## Supplementary material for "Automated Proofreading of Digitally Reconstructed Neural Morphology Enhances Accuracy, Scalability, and Standardization": Standardization and accuracy results: 720575940617499205.CNG.swc

```
# SWC to SWC conversion from L-Measure. Sridevi Polavaram: spolavar@gmu.edu
# Original fileName:C:\Users\Carolina\Desktop\Quality_Check\postprocessing\Bry_Final\Source_Temp1//720575940617499205.CNG.swc
#
# SWC to SWC conversion from L-Measure. Sridevi Polavaram: spolavar@gmu.edu

# Original fileName:C:\Users\vselabs\Desktop\Quality_Check\postprocessing\flywire_central_Final\Source_Temp1//720575940617499205.BH.swc

#

# SWC to SWC conversion from L-Measure. Sridevi Polavaram: spolavar@gmu.edu

# Original fileName:C:\Users\Carolina\Desktop\gaa2ct\data_autoproc\Auto swc//720575940617499205.swc.swc.CNG.swc

#

# Original file C:\Users\Carolina\Desktop\gaa2ct\data_autoproc\Temp_LMeasure\720575940617499205.swc.swc edited using StdSwc version 1.31 on 5/31/24.

# Irregularities and fixes documented in C:\Users\Carolina\Desktop\gaa2ct\data_autoproc\Temp_LMeasure\720575940617499205.swc.swc.std.  See StdSwc1.31.doc for more information.

#

# SWC to SWC conversion from L-Measure. Sridevi Polavaram: spolavar@gmu.edu

# Original fileName:C:\Users\Carolina\Desktop\gaa2ct\data_autoproc\Source_Temp1//720575940617499205.swc

#

# ORIGINAL_SOURCE 

# CREATURE 

# REGION 

# FIELD/LAYER 

# TYPE 

# CONTRIBUTOR 

# REFERENCE 

# RAW 

# EXTRAS 

# SOMA_AREA 

# SHRINKAGE_CORRECTION 

# VERSION_NUMBER 

# VERSION_DATE 

# ********************************************* 

# SCALE 1.0 1.0 1.0 

 1 1 0 0 0 2.153 -1
 2 1 0.01 0.13 0.05 2.114 1
 3 1 0.09 0.26 0.27 2.111 2
 4 1 0.14 0.43 0.16 2.073 3
 5 1 0.44 0.53 0.07 1.992 4
 6 1 0.38 0.69 0 1.9 5
 7 1 0.64 0.7 0.17 1.919 6
 8 1 0.79 0.77 0.38 1.91 7
 9 1 0.78 0.93 0.39 1.829 8
 10 1 0.85 1.03 0.43 1.701 9
 11 1 0.8 1.16 0.47 1.582 10
 12 1 0.91 1.24 0.45 1.507 11
 13 1 1.11 1.26 0.51 1.342 12
 14 1 1.04 1.41 0.59 1.221 13
 15 1 1.04 1.56 0.6 1.132 14
 16 1 1.23 1.63 0.53 1.043 15
 17 1 1.31 1.75 0.59 0.917 16
 18 1 1.31 1.93 0.66 0.807 17
 19 1 1.43 2.04 0.69 0.712 18
 20 1 1.56 2.13 0.66 0.572 19
 21 1 1.7 2.18 0.7 0.478 20
 22 1 1.82 2.27 0.73 0.38 21
 23 1 1.93 2.44 0.74 0.305 22
 24 3 2.17 2.54 0.71 0.271 23
 25 3 2.2 2.66 0.74 0.254 24
 26 3 2.35 2.75 0.78 0.225 25
 27 3 2.39 2.84 0.86 0.218 26
 28 3 2.54 2.95 0.95 0.188 27
 29 3 2.68 3.1 1 0.183 28
 30 3 2.74 3.21 1.08 0.191 29
 31 3 2.8 3.32 1.17 0.164 30
 32 3 2.94 3.45 1.25 0.183 31
 33 3 2.98 3.6 1.29 0.186 32
 34 3 3.07 3.91 1.36 0.216 33
 35 3 3.06 4.08 1.46 0.229 34
 36 3 3.02 4.24 1.52 0.255 35
 37 3 3.05 4.38 1.67 0.252 36
 38 3 3.09 4.54 1.79 0.219 37
 39 3 3.11 4.71 1.86 0.192 38
 40 3 3.14 4.92 1.92 0.17 39
 41 3 3.15 5.11 2.01 0.198 40
 42 3 3.34 5.32 1.95 0.338 41
 43 3 3.4 5.51 1.96 0.397 42
 44 3 3.43 5.73 1.95 0.411 43
 45 3 3.46 5.92 1.96 0.353 44
 46 3 3.57 6.09 1.96 0.272 45
 47 3 3.62 6.25 2.01 0.253 46
 48 3 3.68 6.4 1.99 0.256 47
 49 3 3.84 6.6 1.96 0.225 48
 50 3 3.78 6.69 2.07 0.234 49
 51 3 3.7 6.77 2.05 0.206 50
 52 3 3.78 7 2.02 0.248 51
 53 3 3.95 7.18 1.95 0.2 52
 54 3 4.02 7.36 1.99 0.215 53
 55 3 4.12 7.54 1.97 0.193 54
 56 3 4.25 7.68 1.96 0.203 55
 57 3 4.36 7.74 1.84 0.231 56
 58 3 4.52 7.83 1.75 0.222 57
 59 3 4.59 7.94 1.6 0.232 58
 60 3 4.73 8.11 1.5 0.228 59
 61 3 4.82 8.25 1.46 0.201 60
 62 3 4.91 8.4 1.49 0.199 61
 63 3 5.14 8.62 1.49 0.195 62
 64 3 5.29 8.71 1.52 0.199 63
 65 3 5.44 8.92 1.58 0.226 64
 66 3 5.63 8.99 1.58 0.279 65
 67 3 5.8 9.1 1.54 0.28 66
 68 3 5.97 9.26 1.52 0.255 67
 69 3 6.13 9.38 1.46 0.246 68
 70 3 6.37 9.46 1.41 0.288 69
 71 3 6.54 9.53 1.35 0.32 70
 72 3 6.74 9.65 1.3 0.358 71
 73 3 6.88 9.82 1.26 0.353 72
 74 3 6.98 9.98 1.22 0.337 73
 75 3 7.07 10.25 1.17 0.278 74
 76 3 7.22 10.39 1.12 0.252 75
 77 3 7.34 10.57 1.09 0.207 76
 78 3 7.54 10.63 1 0.223 77
 79 3 7.62 10.73 0.88 0.235 78
 80 3 7.69 10.81 0.78 0.227 79
 81 3 7.68 10.95 0.7 0.201 80
 82 3 7.72 11.05 0.6 0.186 81
 83 3 7.76 11.16 0.54 0.198 82
 84 3 7.91 11.24 0.5 0.197 83
 85 3 8.02 11.36 0.45 0.196 84
 86 3 8.17 11.49 0.38 0.25 85
 87 3 8.29 11.62 0.31 0.262 86
 88 3 8.4 11.81 0.3 0.263 87
 89 3 8.47 12.01 0.28 0.268 88
 90 3 8.56 12.19 0.18 0.277 89
 91 3 8.67 12.37 0.07 0.276 90
 92 3 8.73 12.55 0.12 0.295 91
 93 3 8.86 12.64 0.21 0.269 92
 94 3 8.93 12.87 0.27 0.241 93
 95 3 9.02 13.02 0.33 0.244 94
 96 3 9.1 13.15 0.3 0.183 95
 97 3 9.27 13.26 0.26 0.186 96
 98 3 9.42 13.38 0.25 0.191 97
 99 3 9.55 13.5 0.24 0.184 98
 100 3 9.82 13.58 0.2 0.239 99
 101 3 10.01 13.68 0.25 0.246 100
 102 3 10.24 13.74 0.28 0.231 101
 103 3 10.45 13.88 0.29 0.164 102
 104 3 10.54 14.01 0.33 0.205 103
 105 3 10.5 14.21 0.48 0.229 104
 106 3 10.56 14.42 0.56 0.243 105
 107 3 10.65 14.59 0.65 0.262 106
 108 3 10.71 14.81 0.79 0.218 107
 109 3 10.82 14.89 0.84 0.197 108
 110 3 10.96 14.98 0.89 0.2 109
 111 3 11.1 15.09 0.93 0.212 110
 112 3 11.29 15.21 1 0.23 111
 113 3 11.51 15.4 1.11 0.277 112
 114 3 11.71 15.52 1.2 0.321 113
 115 3 11.91 15.6 1.22 0.34 114
 116 3 12.15 15.78 1.27 0.255 115
 117 3 12.32 15.92 1.34 0.211 116
 118 3 12.41 16.05 1.47 0.209 117
 119 3 12.55 16.16 1.56 0.202 118
 120 3 12.82 16.28 1.68 0.239 119
 121 3 13.06 16.37 1.76 0.25 120
 122 3 13.25 16.5 1.77 0.247 121
 123 3 13.45 16.65 1.79 0.214 122
 124 3 13.64 16.78 1.82 0.201 123
 125 3 13.86 16.98 1.94 0.222 124
 126 3 14 17.11 1.98 0.204 125
 127 3 14.24 17.19 1.98 0.175 126
 128 3 14.48 17.39 2.03 0.212 127
 129 3 14.54 17.49 2 0.154 128
 130 3 14.61 17.52 1.9 0.125 129
 131 3 14.67 17.6 1.89 0.154 130
 132 3 14.78 17.76 1.81 0.152 131
 133 3 14.95 17.8 1.69 0.173 132
 134 3 15.12 17.87 1.6 0.222 133
 135 3 15.28 17.99 1.51 0.238 134
 136 3 15.45 18.04 1.46 0.208 135
 137 3 15.69 18.22 1.4 0.184 136
 138 3 15.89 18.33 1.41 0.171 137
 139 3 16.03 18.41 1.37 0.168 138
 140 3 16.22 18.5 1.23 0.21 139
 141 3 16.37 18.62 1.17 0.243 140
 142 3 16.46 18.75 1.14 0.249 141
 143 3 16.59 18.85 1.17 0.239 142
 144 3 16.69 19.05 1.22 0.215 143
 145 3 16.83 19.26 1.32 0.245 144
 146 3 16.93 19.45 1.41 0.246 145
 147 3 17.06 19.59 1.51 0.199 146
 148 3 17.19 19.78 1.64 0.195 147
 149 3 17.33 19.95 1.76 0.186 148
 150 3 17.47 20.03 1.77 0.173 149
 151 3 17.6 20.16 1.83 0.199 150
 152 3 17.68 20.25 1.98 0.211 151
 153 3 17.85 20.39 2.14 0.179 152
 154 3 18.07 20.54 2.3 0.206 153
 155 3 18.19 20.56 2.5 0.218 154
 156 3 18.25 20.67 2.62 0.175 155
 157 3 18.4 20.72 2.62 0.198 156
 158 3 18.53 20.83 2.71 0.181 157
 159 3 18.68 20.89 2.77 0.165 158
 160 3 18.89 20.95 2.86 0.176 159
 161 3 18.96 21 2.98 0.192 160
 162 3 19.11 21.11 3.06 0.185 161
 163 3 19.21 21.17 3.16 0.19 162
 164 3 19.38 21.25 3.22 0.172 163
 165 3 19.56 21.34 3.3 0.152 164
 166 3 19.62 21.41 3.42 0.15 165
 167 3 19.74 21.5 3.52 0.164 166
 168 3 19.8 21.65 3.62 0.172 167
 169 3 19.85 21.86 3.68 0.196 168
 170 3 19.97 22 3.69 0.192 169
 171 3 20.1 22.16 3.76 0.179 170
 172 3 20.26 22.25 3.85 0.201 171
 173 3 20.52 22.31 3.96 0.2 172
 174 3 20.63 22.38 4.02 0.186 173
 175 3 20.79 22.4 4.14 0.243 174
 176 3 20.96 22.47 4.23 0.223 175
 177 3 21.19 22.54 4.36 0.204 176
 178 3 21.4 22.56 4.52 0.184 177
 179 3 21.43 22.6 4.7 0.182 178
 180 3 21.47 22.63 4.82 0.169 179
 181 3 21.6 22.64 4.94 0.152 180
 182 3 21.61 22.66 5.07 0.111 181
 183 3 21.5 22.7 5.24 0.152 182
 184 3 21.43 22.74 5.41 0.193 183
 185 3 21.35 22.79 5.53 0.236 184
 186 3 21.21 22.78 5.64 0.226 185
 187 3 21.14 22.79 5.8 0.204 186
 188 3 21.06 22.8 5.93 0.17 187
 189 3 20.94 22.81 6.02 0.135 188
 190 3 20.79 22.77 6.16 0.133 189
 191 3 20.66 22.66 6.29 0.156 190
 192 3 20.07 22.77 6.72 0.494 191
 193 3 20.12 22.95 6.85 0.329 192
 194 3 20.21 23.06 6.76 0.283 193
 195 3 20.39 23.12 6.64 0.284 194
 196 3 20.55 23.21 6.55 0.268 195
 197 3 20.72 23.29 6.57 0.255 196
 198 3 20.88 23.37 6.47 0.274 197
 199 3 21.01 23.45 6.42 0.302 198
 200 3 21.17 23.56 6.38 0.291 199
 201 3 21.39 23.63 6.32 0.334 200
 202 3 21.5 23.69 6.2 0.323 201
 203 3 21.64 23.76 6.1 0.295 202
 204 3 21.82 23.86 5.99 0.28 203
 205 3 21.94 24.03 5.99 0.248 204
 206 3 22.08 24.12 5.94 0.241 205
 207 3 22.26 24.24 5.76 0.28 206
 208 3 22.44 24.36 5.66 0.269 207
 209 3 22.65 24.43 5.57 0.259 208
 210 3 22.85 24.5 5.55 0.278 209
 211 3 23.07 24.56 5.46 0.278 210
 212 3 23.28 24.65 5.42 0.309 211
 213 3 23.48 24.72 5.4 0.292 212
 214 3 23.77 24.72 5.43 0.288 213
 215 3 23.98 24.72 5.49 0.296 214
 216 3 24.15 24.77 5.58 0.303 215
 217 3 24.38 24.82 5.61 0.301 216
 218 3 24.57 24.84 5.67 0.271 217
 219 3 24.75 24.95 5.7 0.245 218
 220 3 24.89 25.05 5.74 0.24 219
 221 3 25.07 25.12 5.8 0.234 220
 222 3 25.19 25.25 5.84 0.231 221
 223 3 25.31 25.39 5.93 0.239 222
 224 3 25.47 25.47 5.99 0.237 223
 225 3 25.66 25.63 6.05 0.249 224
 226 3 25.84 25.79 6.1 0.236 225
 227 3 25.95 25.86 6.07 0.235 226
 228 3 26.11 25.97 6.07 0.24 227
 229 3 26.29 26.04 6.06 0.267 228
 230 3 26.49 26.2 6.03 0.331 229
 231 3 26.69 26.26 6.02 0.401 230
 232 3 26.88 26.3 6.06 0.459 231
 233 3 27.08 26.43 6.06 0.507 232
 234 3 27.24 26.58 6.12 0.512 233
 235 3 27.48 26.63 6.16 0.494 234
 236 3 28.04 26.32 6.03 0.097 235
 237 3 28.15 26.24 6 0.087 236
 238 3 28.29 26.22 5.95 0.094 237
 239 3 28.47 26.22 5.91 0.111 238
 240 3 28.64 26.18 5.84 0.111 239
 241 3 28.76 26.15 5.71 0.153 240
 242 3 28.88 26.14 5.54 0.176 241
 243 3 28.99 26.14 5.31 0.185 242
 244 3 28.99 26.21 5.09 0.165 243
 245 3 29.07 26.32 5.03 0.237 244
 246 3 29.31 26.42 5.04 0.135 245
 247 3 29.45 26.47 4.98 0.127 246
 248 3 29.45 26.5 4.86 0.094 247
 249 3 28.79 26.4 4.85 0.165 245
 250 3 28.96 26.48 4.69 0.115 249
 251 3 29.13 26.44 4.62 0.167 250
 252 3 29.23 26.49 4.58 0.191 251
 253 3 29.34 26.55 4.56 0.16 252
 254 3 29.42 26.63 4.58 0.108 253
 255 3 29.54 26.62 4.54 0.094 254
 256 3 29.65 26.67 4.53 0.113 255
 257 3 29.85 26.74 4.51 0.135 256
 258 3 30.14 26.81 4.49 0.127 257
 259 3 30.34 26.84 4.44 0.132 258
 260 3 30.59 26.93 4.4 0.118 259
 261 3 30.81 26.97 4.4 0.166 260
 262 3 31.1 27.03 4.38 0.149 261
 263 3 31.29 27.08 4.39 0.188 262
 264 3 31.53 27.17 4.36 0.173 263
 265 3 31.83 27.26 4.31 0.093 264
 266 3 31.95 27.3 4.27 0.123 265
 267 3 32.21 27.41 4.25 0.124 266
 268 3 32.43 27.46 4.24 0.163 267
 269 3 32.66 27.57 4.18 0.161 268
 270 3 32.84 27.59 4.11 0.191 269
 271 3 33.04 27.63 4.02 0.157 270
 272 3 33.2 27.59 3.96 0.15 271
 273 3 33.32 27.61 3.84 0.079 272
 274 3 28.38 26.46 4.86 0.109 249
 275 3 28.2 26.51 4.85 0.083 274
 276 3 28.02 26.59 4.86 0.095 275
 277 3 27.87 26.56 4.85 0.114 276
 278 3 27.81 26.62 4.71 0.111 277
 279 3 27.71 26.63 4.62 0.118 278
 280 3 27.59 26.67 4.53 0.085 279
 281 3 27.47 26.64 4.39 0.065 280
 282 3 27.43 26.66 4.3 0.101 281
 283 3 27.33 26.7 4.22 0.197 282
 284 3 26.92 26.74 4.29 0.096 283
 285 3 26.63 26.64 4.3 0.082 284
 286 3 26.53 26.58 4.31 0.089 285
 287 3 26.4 26.4 4.36 0.11 286
 288 3 26.29 26.31 4.45 0.101 287
 289 3 26.15 26.16 4.58 0.079 288
 290 3 26.02 26.16 4.58 0.117 289
 291 3 25.9 26.08 4.64 0.171 290
 292 3 25.75 25.99 4.68 0.125 291
 293 3 25.56 25.97 4.7 0.119 292
 294 3 25.33 25.94 4.69 0.15 293
 295 3 25.07 25.91 4.73 0.22 294
 296 3 24.91 25.9 4.73 0.147 295
 297 3 27.67 26.72 4.09 0.148 283
 298 3 27.84 26.72 3.97 0.119 297
 299 3 28 26.66 3.8 0.129 298
 300 3 28.11 26.58 3.73 0.176 299
 301 3 28.19 26.53 3.77 0.267 300
 302 3 28.31 26.72 4.2 0.125 301
 303 3 28.3 26.73 4.35 0.085 302
 304 3 27.93 26.09 3.68 0.127 301
 305 3 27.9 25.92 3.74 0.000125 304
 306 3 27.45 26.79 6.23 0.435 235
 307 3 27.48 26.89 6.36 0.377 306
 308 3 27.54 26.99 6.44 0.364 307
 309 3 27.6 27.1 6.52 0.356 308
 310 3 27.65 27.29 6.52 0.306 309
 311 3 27.67 27.47 6.59 0.276 310
 312 3 27.8 27.53 6.63 0.274 311
 313 3 27.83 27.6 6.76 0.259 312
 314 3 27.96 27.68 6.76 0.253 313
 315 3 28.07 27.83 6.79 0.282 314
 316 3 28.24 27.98 6.84 0.276 315
 317 3 28.39 28.08 6.85 0.269 316
 318 3 28.61 28.19 6.9 0.277 317
 319 3 28.77 28.25 7.02 0.277 318
 320 3 28.99 28.38 7.04 0.267 319
 321 3 29.08 28.5 7.11 0.281 320
 322 3 29.26 28.61 7.19 0.324 321
 323 3 29.45 28.71 7.26 0.373 322
 324 3 29.59 28.81 7.28 0.381 323
 325 3 30 28.91 7.31 0.426 324
 326 3 30.75 28.95 7.31 0.086 325
 327 3 30.89 28.98 7.31 0.116 326
 328 3 31.04 28.98 7.28 0.119 327
 329 3 31.21 29.02 7.19 0.119 328
 330 3 31.45 28.99 7.17 0.139 329
 331 3 31.76 28.95 7.2 0.075 330
 332 3 31.91 28.91 7.18 0.088 331
 333 3 31.99 28.88 7.24 0.13 332
 334 3 32.1 28.8 7.31 0.091 333
 335 3 32.19 28.71 7.37 0.124 334
 336 3 32.35 28.6 7.63 0.106 335
 337 3 32.32 28.45 7.79 0.074 336
 338 3 32.3 28.35 7.92 0.094 337
 339 3 32.26 28.27 7.96 0.000125 338
 340 3 32.35 28.84 7.37 0.155 335
 341 3 32.36 28.97 7.39 0.225 340
 342 3 32.69 28.85 7.37 0.138 341
 343 3 32.88 28.87 7.37 0.112 342
 344 3 33.09 28.86 7.45 0.095 343
 345 3 33.22 28.77 7.45 0.109 344
 346 3 33.26 28.65 7.52 0.108 345
 347 3 33.17 28.55 7.61 0.08 346
 348 3 33.17 28.47 7.67 0.124 347
 349 3 33.26 28.37 7.72 0.162 348
 350 3 33.2 28.11 7.73 0.098 349
 351 3 33.15 28 7.79 0.103 350
 352 3 33.04 27.88 7.75 0.093 351
 353 3 32.83 27.77 7.8 0.115 352
 354 3 32.68 27.73 7.77 0.129 353
 355 3 32.49 27.65 7.69 0.111 354
 356 3 33.59 28.47 7.79 0.059 349
 357 3 33.75 28.52 7.8 0.095 356
 358 3 33.84 28.66 7.85 0.104 357
 359 3 33.88 28.8 7.91 0.077 358
 360 3 34.02 28.9 7.98 0.068 359
 361 3 30 29.05 7.31 0.369 325
 362 3 30.17 28.57 7.62 0.123 361
 363 3 30.3 28.39 7.59 0.085 362
 364 3 30.5 28.3 7.55 0.115 363
 365 3 30.6 28.17 7.61 0.089 364
 366 3 30.01 29.19 7.32 0.369 361
 367 3 30 29.36 7.31 0.327 366
 368 3 30.03 29.64 7.4 0.337 367
 369 3 30.07 29.87 7.43 0.36 368
 370 3 30.2 30.12 7.39 0.324 369
 371 3 30.32 30.37 7.42 0.346 370
 372 3 30.44 30.58 7.46 0.309 371
 373 3 30.71 30.99 7.65 0.454 372
 374 3 30.84 31.43 7.88 0.324 373
 375 3 30.86 31.68 7.94 0.313 374
 376 3 30.8 31.89 7.92 0.304 375
 377 3 30.94 32.17 8.03 0.273 376
 378 3 30.97 32.3 8.15 0.248 377
 379 3 30.99 32.5 8.22 0.259 378
 380 3 30.86 32.67 8.24 0.235 379
 381 3 30.84 32.86 8.33 0.24 380
 382 3 30.87 33.02 8.34 0.24 381
 383 3 30.81 33.19 8.4 0.266 382
 384 3 30.81 33.41 8.42 0.273 383
 385 3 30.72 33.59 8.43 0.248 384
 386 3 30.7 33.79 8.52 0.27 385
 387 3 30.66 33.95 8.51 0.277 386
 388 3 30.64 34.16 8.58 0.302 387
 389 3 30.58 34.31 8.65 0.252 388
 390 3 30.57 34.52 8.73 0.278 389
 391 3 30.56 34.68 8.79 0.257 390
 392 3 30.53 34.84 8.89 0.25 391
 393 3 30.54 35.02 8.99 0.261 392
 394 3 30.54 35.21 9.02 0.295 393
 395 3 30.58 35.44 9.09 0.282 394
 396 3 30.55 35.62 9.09 0.314 395
 397 3 30.5 35.77 9.14 0.282 396
 398 3 30.55 35.96 9.15 0.279 397
 399 3 30.57 36.16 9.27 0.289 398
 400 3 30.57 36.36 9.35 0.29 399
 401 3 30.5 36.53 9.38 0.32 400
 402 3 30.61 36.71 9.41 0.28 401
 403 3 30.55 36.89 9.41 0.311 402
 404 3 30.49 37.07 9.4 0.322 403
 405 3 30.48 37.21 9.39 0.387 404
 406 3 30.39 37.32 9.38 0.416 405
 407 3 29.93 37.27 8.86 0.142 406
 408 3 29.82 37.2 8.67 0.186 407
 409 3 29.68 37.17 8.53 0.196 408
 410 3 29.5 37.13 8.37 0.162 409
 411 3 29.44 37.04 8.22 0.156 410
 412 3 29.39 37.03 8.1 0.196 411
 413 3 29.32 37.07 7.97 0.227 412
 414 3 29.26 37.08 7.85 0.249 413
 415 3 29.26 37.11 7.73 0.299 414
 416 3 29.08 36.94 7.58 0.226 415
 417 3 28.97 37 7.45 0.232 416
 418 3 28.8 36.92 7.36 0.217 417
 419 3 28.79 36.92 7.25 0.205 418
 420 3 28.7 37 7.16 0.18 419
 421 3 28.73 37.08 7.02 0.238 420
 422 3 28.48 36.91 6.93 0.215 421
 423 3 28.31 36.81 6.81 0.2 422
 424 3 28.2 36.8 6.71 0.217 423
 425 3 28.14 36.71 6.53 0.221 424
 426 3 28.05 36.68 6.41 0.258 425
 427 3 27.97 36.52 6.33 0.27 426
 428 3 27.97 36.15 6.38 0.096 427
 429 3 27.94 36.06 6.52 0.158 428
 430 3 27.95 35.98 6.61 0.122 429
 431 3 28.06 35.74 6.68 0.09 430
 432 3 28.09 35.49 6.68 0.103 431
 433 3 27.97 35.81 6.41 0.116 429
 434 3 27.98 35.69 6.35 0.113 433
 435 3 28.04 35.64 6.18 0.084 434
 436 3 28.12 35.62 6.07 0.121 435
 437 3 27.94 36.49 6.19 0.245 427
 438 3 27.86 36.43 6.04 0.273 437
 439 3 27.86 36.33 5.89 0.288 438
 440 3 27.8 36.35 5.72 0.288 439
 441 3 27.76 36.25 5.57 0.276 440
 442 3 27.74 36.27 5.41 0.244 441
 443 3 27.69 36.39 5.27 0.246 442
 444 3 27.62 36.33 5.14 0.262 443
 445 3 27.43 36.57 5.04 0.24 444
 446 3 27.35 36.68 4.95 0.223 445
 447 3 27.34 36.7 4.81 0.198 446
 448 3 27.2 36.79 4.72 0.174 447
 449 3 27.15 36.87 4.57 0.207 448
 450 3 27.1 36.95 4.45 0.247 449
 451 3 27.06 37.03 4.35 0.211 450
 452 3 26.96 37.04 4.22 0.228 451
 453 3 26.83 37.07 4.12 0.285 452
 454 3 27.02 37.19 4.09 0.425 453
 455 3 27.61 37.28 4.54 0.108 454
 456 3 27.74 37.23 4.66 0.09 455
 457 3 27.92 37.35 4.67 0.084 456
 458 3 28.02 37.42 4.63 0.085 457
 459 3 28.18 37.58 4.6 0.081 458
 460 3 28.26 37.7 4.54 0.095 459
 461 3 28.4 37.86 4.51 0.071 460
 462 3 28.47 38.02 4.52 0.083 461
 463 3 28.56 38.2 4.65 0.076 462
 464 3 28.65 38.32 4.65 0.074 463
 465 3 28.74 38.47 4.62 0.071 464
 466 3 26.86 37.13 3.93 0.448 454
 467 3 26.81 37.35 3.85 0.2 466
 468 3 26.85 37.64 3.8 0.107 467
 469 3 26.84 37.8 3.71 0.106 468
 470 3 26.82 37.92 3.66 0.107 469
 471 3 26.75 38.07 3.59 0.132 470
 472 3 26.82 38.21 3.46 0.13 471
 473 3 26.82 38.37 3.36 0.139 472
 474 3 26.93 38.56 3.3 0.139 473
 475 3 27.09 38.65 3.25 0.172 474
 476 3 27.25 38.77 3.2 0.181 475
 477 3 27.22 38.86 3.04 0.167 476
 478 3 27.28 39.02 2.91 0.138 477
 479 3 27.26 39.22 2.87 0.141 478
 480 3 27.31 39.41 2.88 0.138 479
 481 3 27.44 39.55 2.84 0.156 480
 482 3 27.58 39.77 2.83 0.135 481
 483 3 27.66 39.97 2.7 0.143 482
 484 3 27.67 40.17 2.61 0.134 483
 485 3 27.78 40.28 2.55 0.151 484
 486 3 27.79 40.4 2.5 0.206 485
 487 3 27.77 40.53 2.43 0.251 486
 488 3 27.69 40.74 2.43 0.259 487
 489 3 27.63 40.92 2.5 0.259 488
 490 3 28.17 40.79 2.27 0.132 489
 491 3 28.31 40.88 2.3 0.108 490
 492 3 28.45 40.91 2.32 0.135 491
 493 3 28.53 41.01 2.38 0.133 492
 494 3 28.61 41.15 2.35 0.112 493
 495 3 28.83 41.12 2.33 0.153 494
 496 3 29.05 41.1 2.3 0.113 495
 497 3 29.12 41.03 2.26 0.000125 496
 498 3 27.48 41 2.62 0.137 489
 499 3 27.3 41.2 2.55 0.136 498
 500 3 27.13 41.31 2.54 0.141 499
 501 3 27.01 41.43 2.54 0.133 500
 502 3 26.87 41.54 2.56 0.092 501
 503 3 26.74 41.66 2.58 0.134 502
 504 3 26.65 41.78 2.56 0.194 503
 505 3 26.54 41.85 2.58 0.228 504
 506 3 26.38 41.96 2.44 0.175 505
 507 3 26.21 42.03 2.39 0.143 506
 508 3 25.99 42.16 2.36 0.188 507
 509 3 25.78 42.31 2.37 0.183 508
 510 3 25.6 42.39 2.36 0.193 509
 511 3 25.46 42.46 2.28 0.156 510
 512 3 25.26 42.51 2.23 0.132 511
 513 3 25.13 42.55 2.27 0.1 512
 514 3 25.04 42.6 2.29 0.096 513
 515 3 24.89 42.63 2.33 0.138 514
 516 3 24.7 42.74 2.31 0.196 515
 517 3 24.55 42.84 2.24 0.155 516
 518 3 24.36 42.84 2.29 0.127 517
 519 3 24.27 42.85 2.23 0.145 518
 520 3 24.11 42.82 2.19 0.125 519
 521 3 23.91 42.89 2.17 0.105 520
 522 3 23.83 42.84 2.23 0.14 521
 523 3 23.72 42.85 2.24 0.192 522
 524 3 23.59 42.85 2.2 0.27 523
 525 3 23.47 42.84 2.16 0.311 524
 526 3 23.31 42.95 2.02 0.387 525
 527 3 23.29 42.94 1.72 0.397 526
 528 3 23.19 42.97 1.61 0.435 527
 529 3 23.11 43.02 1.53 0.459 528
 530 3 22.7 43.58 1.63 0.204 529
 531 3 22.62 43.68 1.67 0.29 530
 532 3 22.47 43.7 1.57 0.31 531
 533 3 22.23 43.75 1.56 0.195 532
 534 3 22.1 43.85 1.62 0.179 533
 535 3 21.94 43.95 1.69 0.159 534
 536 3 21.78 44.02 1.72 0.159 535
 537 3 21.69 44.16 1.72 0.157 536
 538 3 21.6 44.24 1.66 0.207 537
 539 3 21.55 44.38 1.61 0.264 538
 540 3 21.5 44.55 1.55 0.277 539
 541 3 21.39 44.81 1.52 0.276 540
 542 3 21.32 44.98 1.49 0.3 541
 543 3 21.28 45.15 1.46 0.326 542
 544 3 21.24 45.37 1.47 0.33 543
 545 3 21.19 45.43 1.54 0.405 544
 546 3 21.12 45.43 1.83 0.444 545
 547 3 21.25 45.58 1.89 0.621 546
 548 3 20.91 45.54 2.19 0.574 547
 549 3 20.77 45.61 2.36 0.539 548
 550 3 20.64 45.6 2.5 0.543 549
 551 3 20.3 45.07 2.82 0.287 550
 552 3 20.24 44.99 2.97 0.294 551
 553 3 20.3 44.9 3.08 0.362 552
 554 3 20.28 44.81 3.17 0.415 553
 555 3 20.33 44.71 3.27 0.414 554
 556 3 20.4 44.73 3.4 0.414 555
 557 3 20.6 44.67 3.47 0.431 556
 558 3 20.74 44.8 3.58 0.476 557
 559 3 20.81 44.82 3.67 0.516 558
 560 3 20.87 44.93 3.71 0.572 559
 561 3 20.91 45.03 3.8 0.571 560
 562 3 20.94 45.09 3.9 0.604 561
 563 3 21.3 45 3.9 0.456 562
 564 3 21.84 44.97 3.83 0.268 563
 565 3 22.16 44.8 3.91 0.134 564
 566 3 22.29 44.75 3.94 0.029 565
 567 3 20.66 45.95 2.49 0.421 550
 568 3 20.59 46.01 2.56 0.384 567
 569 3 20.6 46.48 2.68 0.196 568
 570 3 20.52 46.54 2.74 0.198 569
 571 3 20.6 46.61 2.79 0.22 570
 572 3 20.88 46.94 2.89 0.185 571
 573 3 20.97 47.12 2.99 0.139 572
 574 3 21.05 47.3 3.07 0.088 573
 575 3 21.03 47.42 3.14 0.111 574
 576 3 21.02 47.52 3.21 0.117 575
 577 3 21.06 47.73 3.21 0.116 576
 578 3 21.11 47.89 3.25 0.1 577
 579 3 21.21 48.05 3.21 0.142 578
 580 3 21.16 48.22 3.17 0.114 579
 581 3 21.05 48.45 3.2 0.151 580
 582 3 21.05 48.68 3.17 0.122 581
 583 3 20.95 48.89 3.22 0.108 582
 584 3 20.83 49.02 3.24 0.119 583
 585 3 20.73 49.15 3.28 0.13 584
 586 3 20.6 49.32 3.26 0.142 585
 587 3 20.48 49.6 3.17 0.178 586
 588 3 20.28 49.79 3.13 0.125 587
 589 3 20.14 49.91 3.09 0.13 588
 590 3 19.99 50.02 3.1 0.129 589
 591 3 19.75 49.99 3.11 0.123 590
 592 3 19.54 49.99 3.08 0.14 591
 593 3 19.48 50.04 2.99 0.192 592
 594 3 19.4 50.3 3.09 0.121 593
 595 3 19.38 50.33 3.22 0.174 594
 596 3 19.15 50.23 3.37 0.082 595
 597 3 19.03 50.16 3.37 0.109 596
 598 3 18.93 50.06 3.4 0.134 597
 599 3 18.88 49.93 3.5 0.153 598
 600 3 19.12 49.83 3.71 0.118 599
 601 3 19.27 49.84 3.8 0.115 600
 602 3 19.3 49.92 3.87 0.097 601
 603 3 19.35 50 4 0.102 602
 604 3 19.56 50.01 4.08 0.103 603
 605 3 19.71 49.96 4.2 0.092 604
 606 3 19.94 49.94 4.29 0.089 605
 607 3 20.05 49.98 4.34 0.076 606
 608 3 20.14 49.98 4.44 0.086 607
 609 3 18.65 49.7 3.42 0.077 599
 610 3 18.52 49.64 3.43 0.076 609
 611 3 18.49 49.54 3.39 0.137 610
 612 3 18.57 49.35 3.32 0.064 611
 613 3 18.58 49.19 3.28 0.098 612
 614 3 18.56 49 3.23 0.141 613
 615 3 18.49 48.75 3.24 0.078 614
 616 3 18.54 48.55 3.24 0.098 615
 617 3 18.55 48.4 3.24 0.131 616
 618 3 18.58 48.33 3.15 0.21 617
 619 3 18.26 48.25 3.23 0.084 618
 620 3 18.21 48.15 3.22 0.092 619
 621 3 17.9 48.06 3.24 0.088 620
 622 3 17.84 48.05 3.37 0.085 621
 623 3 17.75 48.06 3.43 0.072 622
 624 3 17.68 48.03 3.55 0.071 623
 625 3 17.61 48.04 3.76 0.089 624
 626 3 17.55 48.07 3.85 0.057 625
 627 3 18.29 49.63 3.41 0.095 611
 628 3 18.1 49.65 3.47 0.086 627
 629 3 17.91 49.64 3.48 0.127 628
 630 3 17.67 49.56 3.48 0.136 629
 631 3 17.58 49.46 3.38 0.135 630
 632 3 17.54 49.36 3.33 0.084 631
 633 3 17.5 49.22 3.29 0.151 632
 634 3 17.32 49.2 3.18 0.228 633
 635 3 17 49.31 2.99 0.118 634
 636 3 16.78 49.26 2.94 0.133 635
 637 3 16.64 49.22 2.76 0.098 636
 638 3 16.61 49.24 2.67 0.094 637
 639 3 16.52 49.31 2.55 0.101 638
 640 3 16.44 49.35 2.39 0.084 639
 641 3 16.39 49.26 2.31 0.099 640
 642 3 16.41 49.31 2.18 0.108 641
 643 3 16.43 49.34 2.07 0.136 642
 644 3 16.32 49.33 1.91 0.103 643
 645 3 16.17 49.39 1.76 0.08 644
 646 3 19.42 49.85 2.83 0.127 593
 647 3 19.27 49.8 2.74 0.069 646
 648 3 19.13 49.82 2.67 0.108 647
 649 3 19.05 49.76 2.51 0.099 648
 650 3 18.92 49.72 2.42 0.086 649
 651 3 18.76 49.69 2.35 0.088 650
 652 3 18.64 49.64 2.29 0.089 651
 653 3 18.54 49.65 2.21 0.104 652
 654 3 18.44 49.6 2.15 0.094 653
 655 3 18.34 49.53 2.09 0.099 654
 656 3 18.18 49.4 2.12 0.127 655
 657 3 18.03 49.3 2 0.156 656
 658 3 18.02 49.24 1.88 0.154 657
 659 3 17.93 49.1 1.83 0.114 658
 660 3 17.84 49 1.8 0.107 659
 661 3 17.72 48.87 1.73 0.102 660
 662 3 17.69 48.76 1.67 0.137 661
 663 3 17.67 48.67 1.6 0.169 662
 664 3 17.74 48.43 1.47 0.095 663
 665 3 17.65 48.27 1.43 0.145 664
 666 3 17.63 48.13 1.47 0.111 665
 667 3 17.53 48.02 1.37 0.121 666
 668 3 17.52 47.89 1.34 0.115 667
 669 3 17.57 47.78 1.41 0.143 668
 670 3 17.45 47.62 1.2 0.087 669
 671 3 17.46 47.47 1.19 0.094 670
 672 3 17.5 47.28 1.15 0.068 671
 673 3 17.53 47.11 1.13 0.122 672
 674 3 21.85 45.86 1.48 0.108 547
 675 3 21.82 46.07 1.45 0.000125 674
 676 3 21.41 45.56 1.01 0.127 545
 677 3 21.41 45.59 0.86 0.141 676
 678 3 21.41 45.62 0.76 0.149 677
 679 3 21.47 45.69 0.7 0.245 678
 680 3 21.11 45.85 0.83 0.093 679
 681 3 21.03 46.02 0.81 0.13 680
 682 3 21.01 46.13 0.82 0.131 681
 683 3 20.9 46.27 0.95 0.131 682
 684 3 20.89 46.45 0.79 0.157 683
 685 3 20.89 46.62 0.72 0.135 684
 686 3 20.81 46.79 0.66 0.157 685
 687 3 20.83 47.02 0.62 0.159 686
 688 3 20.96 47.25 0.64 0.104 687
 689 3 21.01 47.4 0.64 0.146 688
 690 3 21.13 47.53 0.64 0.157 689
 691 3 21.16 47.69 0.59 0.212 690
 692 3 21.5 47.55 0.53 0.097 691
 693 3 21.69 47.56 0.44 0.085 692
 694 3 21.78 47.66 0.41 0.141 693
 695 3 21.91 47.76 0.34 0.196 694
 696 3 21.69 47.69 0.14 0.146 695
 697 3 21.52 47.63 0.01 0.045 696
 698 3 22.25 47.73 0.46 0.118 695
 699 3 22.42 47.72 0.39 0.103 698
 700 3 22.61 47.72 0.34 0.109 699
 701 3 22.87 47.68 0.32 0.153 700
 702 3 23.04 47.65 0.38 0.124 701
 703 3 23.17 47.64 0.37 0.104 702
 704 3 23.36 47.51 0.27 0.114 703
 705 3 23.48 47.43 0.2 0.104 704
 706 3 23.59 47.36 0.15 0.086 705
 707 3 23.59 47.23 0.08 0.1 706
 708 3 23.7 47.12 -0.01 0.109 707
 709 3 23.83 47.06 -0.16 0.118 708
 710 3 21.03 48.06 0.49 0.17 691
 711 3 21.02 48.35 0.42 0.112 710
 712 3 21.78 45.61 0.56 0.167 679
 713 3 21.91 45.52 0.49 0.157 712
 714 3 22.21 45.35 0.49 0.145 713
 715 3 22.38 45.26 0.45 0.104 714
 716 3 22.43 45.19 0.36 0.167 715
 717 3 22.58 45.22 0.31 0.176 716
 718 3 22.63 45.36 0.22 0.096 717
 719 3 22.78 45.38 0.08 0.166 718
 720 3 22.92 45.35 0.06 0.188 719
 721 3 23.07 45.29 0.01 0.229 720
 722 3 23.05 45.08 0.08 0.137 721
 723 3 22.68 45.01 0.1 0.139 722
 724 3 22.52 45.01 0.07 0.109 723
 725 3 22.42 44.86 0.03 0.09 724
 726 3 22.33 44.77 -0.05 0.081 725
 727 3 22.09 44.97 -0.05 0.065 726
 728 3 22.01 44.99 -0.12 0.079 727
 729 3 21.87 45.1 -0.09 0.097 728
 730 3 21.8 45.27 -0.07 0.111 729
 731 3 21.72 45.48 -0.04 0.111 730
 732 3 21.59 45.58 -0.03 0.000125 731
 733 3 22.45 44.46 -0.04 0.084 726
 734 3 22.51 44.28 -0.07 0.11 733
 735 3 22.62 44.14 -0.14 0.102 734
 736 3 22.77 43.98 -0.11 0.077 735
 737 3 22.85 43.88 -0.08 0.117 736
 738 3 22.86 43.71 -0.14 0.072 737
 739 3 22.91 43.59 -0.15 0.084 738
 740 3 22.97 43.44 -0.22 0.146 739
 741 3 22.97 43.33 -0.28 0.179 740
 742 3 23.28 43.47 -0.48 0.068 741
 743 3 23.38 43.53 -0.46 0.125 742
 744 3 23.46 43.56 -0.34 0.096 743
 745 3 23.56 43.53 -0.27 0.133 744
 746 3 23.71 43.57 -0.24 0.078 745
 747 3 22.78 43.16 -0.12 0.055 741
 748 3 22.73 43.05 -0.14 0.064 747
 749 3 22.6 42.97 -0.04 0.048 748
 750 3 22.47 42.89 -0.05 0.13 749
 751 3 22.38 42.81 -0.1 0.114 750
 752 3 22.28 42.6 -0.16 0.081 751
 753 3 23.31 45.36 -0.02 0.217 721
 754 3 23.44 45.42 -0.11 0.209 753
 755 3 23.54 45.57 -0.32 0.146 754
 756 3 23.65 45.52 -0.39 0.113 755
 757 3 23.76 45.45 -0.53 0.109 756
 758 3 23.84 45.44 -0.67 0.102 757
 759 3 24.02 45.43 -0.75 0.133 758
 760 3 24.2 45.47 -0.78 0.122 759
 761 3 24.4 45.52 -0.82 0.059 760
 762 3 24.56 45.5 -0.88 0.117 761
 763 3 24.65 45.45 -0.94 0.133 762
 764 3 24.77 45.42 -1.02 0.121 763
 765 3 24.92 45.45 -1.19 0.105 764
 766 3 25.03 45.48 -1.26 0.136 765
 767 3 25.1 45.57 -1.24 0.219 766
 768 3 25.12 45.41 -0.91 0.131 767
 769 3 25.03 45.44 -0.76 0.113 768
 770 3 25.12 45.85 -1.39 0.119 767
 771 3 25.23 45.98 -1.39 0.141 770
 772 3 25.33 46.1 -1.39 0.104 771
 773 3 25.39 46.12 -1.52 0.121 772
 774 3 25.42 46.15 -1.65 0.112 773
 775 3 25.5 46.23 -1.65 0.115 774
 776 3 25.49 46.44 -1.59 0.073 775
 777 3 25.55 46.53 -1.63 0.15 776
 778 3 25.56 46.67 -1.62 0.134 777
 779 3 25.44 46.96 -1.57 0.139 778
 780 3 25.45 47.18 -1.62 0.091 779
 781 3 25.39 47.41 -1.65 0.124 780
 782 3 25.33 47.6 -1.68 0.102 781
 783 3 25.28 47.75 -1.62 0.085 782
 784 3 25.18 48 -1.63 0.102 783
 785 3 25.13 48.17 -1.66 0.139 784
 786 3 25.14 48.41 -1.7 0.113 785
 787 3 25.17 48.54 -1.72 0.116 786
 788 3 25.64 46.06 -1.58 0.094 773
 789 3 25.77 46.04 -1.61 0.116 788
 790 3 25.91 45.99 -1.62 0.111 789
 791 3 26.03 46.03 -1.61 0.071 790
 792 3 26.15 46.05 -1.63 0.088 791
 793 3 26.28 46.11 -1.65 0.13 792
 794 3 26.39 46.07 -1.68 0.091 793
 795 3 26.55 46.04 -1.59 0.084 794
 796 3 26.67 46.03 -1.63 0.11 795
 797 3 26.77 45.98 -1.69 0.139 796
 798 3 26.88 45.9 -1.75 0.143 797
 799 3 27 45.82 -1.72 0.111 798
 800 3 22.38 43.53 1.45 0.247 532
 801 3 22.16 43.34 1.18 0.198 800
 802 3 22.32 43.45 1.38 0.247 800
 803 3 22.57 44.15 1.73 0.131 802
 804 3 22.45 44.21 1.7 0.000125 803
 805 3 22.88 43.86 2.04 0.098 531
 806 3 23.02 43.83 2.09 0.101 805
 807 3 23.13 43.82 2.12 0.122 806
 808 3 23.17 43.77 2.23 0.000125 807
 809 3 23.13 43.01 1.33 0.355 529
 810 3 23.09 42.81 1.13 0.27 809
 811 3 23.05 42.92 1.16 0.000125 810
 812 3 23.17 42.83 1.22 0.237 809
 813 3 23.08 42.81 1.15 0.119 812
 814 3 23.29 43.28 2.53 0.149 526
 815 3 23.28 43.34 2.67 0.18 814
 816 3 23.04 43.37 2.68 0.17 815
 817 3 22.95 43.51 2.73 0.154 816
 818 3 22.76 43.59 2.82 0.14 817
 819 3 26.53 41.85 3 0.088 505
 820 3 26.45 41.94 3.11 0.129 819
 821 3 26.62 42.2 3.29 0.114 820
 822 3 26.74 42.2 3.47 0.112 821
 823 3 26.79 42.2 3.61 0.136 822
 824 3 26.94 42.21 3.68 0.138 823
 825 3 27.05 42.26 3.8 0.124 824
 826 3 27.25 42.24 3.86 0.132 825
 827 3 27.43 42.26 3.93 0.116 826
 828 3 27.64 42.21 4.01 0.143 827
 829 3 27.82 42.1 4.06 0.075 828
 830 3 27.97 42.03 4.08 0.094 829
 831 3 26.52 36.72 3.7 0.217 466
 832 3 26.39 36.68 3.6 0.256 831
 833 3 26.3 36.68 3.47 0.291 832
 834 3 26.26 36.69 3.37 0.339 833
 835 3 26.24 36.57 3.17 0.243 834
 836 3 26.25 36.41 3.03 0.223 835
 837 3 26.26 36.3 2.84 0.194 836
 838 3 26.2 36.26 2.75 0.204 837
 839 3 26.14 36.22 2.65 0.199 838
 840 3 26.06 36.15 2.49 0.181 839
 841 3 25.95 36.11 2.36 0.178 840
 842 3 25.88 36.05 2.26 0.172 841
 843 3 25.84 35.98 2.16 0.209 842
 844 3 25.93 35.55 2.27 0.106 843
 845 3 26.02 35.35 2.27 0.069 844
 846 3 26.05 35.16 2.32 0.101 845
 847 3 26.15 35.01 2.33 0.043 846
 848 3 26.26 34.98 2.38 0.102 847
 849 3 26.38 34.9 2.44 0.089 848
 850 3 26.47 34.83 2.46 0.000125 849
 851 3 25.78 35.97 1.98 0.183 843
 852 3 25.68 35.98 1.87 0.208 851
 853 3 25.52 36.05 1.85 0.259 852
 854 3 25.49 35.99 1.78 0.31 853
 855 3 25.44 35.98 1.68 0.303 854
 856 3 25.47 35.94 1.49 0.349 855
 857 3 24.94 36.15 1.91 0.071 856
 858 3 24.83 36.24 1.93 0.073 857
 859 3 24.68 36.25 2 0.066 858
 860 3 24.59 36.33 2.02 0.079 859
 861 3 24.46 36.38 2.07 0.155 860
 862 3 24.44 36.49 2.11 0.181 861
 863 3 24.45 36.65 2.2 0.139 862
 864 3 24.44 36.78 2.33 0.113 863
 865 3 24.39 36.88 2.45 0.078 864
 866 3 24.35 36.97 2.56 0.091 865
 867 3 24.26 36.99 2.68 0.073 866
 868 3 24.11 36.88 2.77 0.141 867
 869 3 23.94 36.79 2.72 0.125 868
 870 3 25.45 35.98 1.27 0.305 856
 871 3 25.68 36.43 1.38 0.096 870
 872 3 25.74 36.55 1.42 0.111 871
 873 3 25.73 36.66 1.46 0.077 872
 874 3 25.78 36.85 1.49 0.089 873
 875 3 25.81 36.97 1.52 0.091 874
 876 3 25.86 37.12 1.56 0.082 875
 877 3 25.94 37.53 1.51 0.084 876
 878 3 25.96 37.63 1.45 0.128 877
 879 3 26.09 37.65 1.36 0.117 878
 880 3 26.18 37.69 1.27 0.087 879
 881 3 26.25 37.84 1.27 0.078 880
 882 3 26.29 37.94 1.33 0.088 881
 883 3 26.37 37.99 1.37 0.088 882
 884 3 26.49 37.95 1.48 0.054 883
 885 3 25.46 35.93 1.09 0.374 870
 886 3 25.47 35.89 0.88 0.405 885
 887 3 25.47 35.79 0.52 0.386 886
 888 3 25.48 35.76 0.38 0.401 887
 889 3 25.23 36 0.49 0.345 888
 890 3 24.8 36.25 0.67 0.174 889
 891 3 24.67 36.3 0.62 0.156 890
 892 3 24.49 36.42 0.68 0.163 891
 893 3 24.33 36.54 0.77 0.2 892
 894 3 24.23 36.63 0.82 0.225 893
 895 3 24.07 36.74 0.7 0.146 894
 896 3 23.92 36.79 0.72 0.133 895
 897 3 23.69 36.85 0.74 0.18 896
 898 3 23.49 36.91 0.74 0.236 897
 899 3 23.29 36.93 0.81 0.243 898
 900 3 23.09 36.97 0.85 0.239 899
 901 3 22.89 37.03 0.88 0.212 900
 902 3 22.66 37.05 0.83 0.192 901
 903 3 22.49 37.08 0.86 0.214 902
 904 3 22.32 37.11 0.88 0.242 903
 905 3 22.14 37.14 0.85 0.235 904
 906 3 21.99 37.11 1 0.201 905
 907 3 21.82 37.09 1.08 0.166 906
 908 3 21.65 37.08 1.14 0.142 907
 909 3 21.44 37.11 1.07 0.16 908
 910 3 21.31 37.18 1.06 0.165 909
 911 3 21.17 37.19 1.07 0.158 910
 912 3 21.03 37.2 1.04 0.144 911
 913 3 20.86 37.27 1.1 0.17 912
 914 3 20.65 37.26 1.13 0.187 913
 915 3 20.49 37.3 1.21 0.194 914
 916 3 20.35 37.26 1.25 0.193 915
 917 3 20.17 37.2 1.25 0.184 916
 918 3 20.04 37.17 1.24 0.22 917
 919 3 19.9 37.14 1.18 0.258 918
 920 3 19.83 36.98 0.83 0.196 919
 921 3 19.72 36.91 0.73 0.233 920
 922 3 19.76 36.81 0.58 0.2 921
 923 3 19.78 36.67 0.42 0.15 922
 924 3 19.78 36.5 0.34 0.179 923
 925 3 19.74 36.35 0.32 0.213 924
 926 3 19.7 36.24 0.24 0.269 925
 927 3 19.77 36.22 0.03 0.243 926
 928 3 19.85 36.08 -0.23 0.09 927
 929 3 19.87 35.96 -0.28 0.115 928
 930 3 19.92 35.87 -0.39 0.113 929
 931 3 19.93 35.74 -0.47 0.112 930
 932 3 20.02 35.7 -0.63 0.1 931
 933 3 20.09 35.62 -0.78 0.161 932
 934 3 20.16 35.5 -0.84 0.194 933
 935 3 20.2 35.41 -0.89 0.251 934
 936 3 20.06 35.43 -0.52 0.153 935
 937 3 19.89 35.51 -0.36 0.14 936
 938 3 19.82 35.6 -0.27 0.131 937
 939 3 19.64 35.7 -0.25 0.119 938
 940 3 19.55 35.76 -0.26 0.052 939
 941 3 20.33 35.36 -1.27 0.182 935
 942 3 20.37 35.32 -1.43 0.142 941
 943 3 20.36 35.36 -1.63 0.225 942
 944 3 20.37 35.35 -1.82 0.304 943
 945 3 19.92 35.64 -2 0.196 944
 946 3 19.86 35.72 -2.07 0.295 945
 947 3 19.93 35.73 -2.18 0.337 946
 948 3 19.66 36.01 -2.23 0.217 947
 949 3 20.04 35.89 -2.25 0.451 948
 950 3 20.14 35.97 -2.25 0.467 949
 951 3 19.37 35.89 -2.46 0.202 950
 952 3 19.06 35.88 -2.43 0.144 951
 953 3 18.88 35.81 -2.43 0.15 952
 954 3 18.71 35.69 -2.45 0.142 953
 955 3 18.51 35.7 -2.5 0.184 954
 956 3 18.35 35.7 -2.5 0.149 955
 957 3 18.09 35.83 -2.54 0.145 956
 958 3 17.92 35.87 -2.57 0.133 957
 959 3 17.73 35.84 -2.58 0.07 958
 960 3 17.72 35.74 -2.66 0.04 959
 961 3 20.26 36.04 -2.25 0.554 950
 962 3 20.51 35.96 -2.18 0.215 961
 963 3 20.62 36.01 -2.17 0.131 962
 964 3 20.33 36.14 -2.28 0.611 961
 965 3 20.39 36.23 -2.32 0.655 964
 966 3 20.32 36.57 -2.46 0.635 965
 967 3 20.26 36.78 -2.53 0.625 966
 968 3 20.24 36.93 -2.55 0.612 967
 969 3 20.29 37.06 -2.56 0.589 968
 970 3 20.38 37.19 -2.64 0.588 969
 971 3 19.89 37.64 -2.55 0.231 970
 972 3 19.53 37.92 -2.5 0.11 971
 973 3 19.35 38.06 -2.49 0.12 972
 974 3 19.29 38.2 -2.43 0.115 973
 975 3 19.08 38.17 -2.43 0.152 974
 976 3 18.95 38.23 -2.42 0.141 975
 977 3 18.75 38.16 -2.35 0.095 976
 978 3 18.6 38.23 -2.38 0.114 977
 979 3 18.5 38.35 -2.4 0.117 978
 980 3 18.22 38.45 -2.43 0.074 979
 981 3 18.96 38.41 -2.59 0.089 976
 982 3 18.82 38.36 -2.69 0.137 981
 983 3 18.84 38.18 -2.74 0.127 982
 984 3 18.8 38.03 -2.73 0.146 983
 985 3 18.8 37.9 -2.77 0.151 984
 986 3 18.85 37.77 -2.81 0.156 985
 987 3 18.85 37.63 -2.87 0.15 986
 988 3 18.91 37.48 -2.94 0.133 987
 989 3 18.87 37.35 -2.94 0.091 988
 990 3 18.69 37.34 -2.93 0.1 989
 991 3 18.52 37.56 -2.94 0.052 990
 992 3 18.42 37.65 -3.02 0.041 991
 993 3 18.27 37.7 -3.12 0.067 992
 994 3 19.97 37.73 -2.65 0.132 971
 995 3 19.98 37.89 -2.72 0.151 994
 996 3 20.01 37.98 -2.84 0.096 995
 997 3 20.05 38.09 -2.93 0.08 996
 998 3 20.11 38.27 -3.03 0.081 997
 999 3 20.19 38.35 -3.07 0.108 998
 1000 3 20.3 38.43 -3.16 0.114 999
 1001 3 20.45 38.53 -3.27 0.081 1000
 1002 3 20.45 38.65 -3.35 0.112 1001
 1003 3 20.48 38.8 -3.49 0.109 1002
 1004 3 20.44 38.9 -3.63 0.086 1003
 1005 3 20.4 39 -3.72 0.106 1004
 1006 3 20.45 39.09 -3.86 0.085 1005
 1007 3 20.54 39.27 -3.92 0.116 1006
 1008 3 20.59 39.49 -3.97 0.097 1007
 1009 3 20.66 39.64 -4 0.112 1008
 1010 3 20.66 39.84 -4.06 0.166 1009
 1011 3 20.65 39.99 -4.09 0.115 1010
 1012 3 20.61 40.18 -4.03 0.114 1011
 1013 3 20.72 40.28 -4.1 0.128 1012
 1014 3 20.76 40.41 -4.09 0.2 1013
 1015 3 20.5 40.68 -4.12 0.116 1014
 1016 3 20.46 40.83 -4.26 0.113 1015
 1017 3 20.43 40.87 -4.35 0.125 1016
 1018 3 20.36 40.94 -4.43 0.177 1017
 1019 3 20.16 41.07 -4.48 0.098 1018
 1020 3 20.05 41.1 -4.55 0.113 1019
 1021 3 20.02 41.08 -4.65 0.141 1020
 1022 3 19.81 41.45 -4.45 0.071 1021
 1023 3 19.73 41.55 -4.36 0.118 1022
 1024 3 19.61 41.69 -4.35 0.144 1023
 1025 3 19.41 41.86 -4.45 0.146 1024
 1026 3 19.27 41.95 -4.44 0.17 1025
 1027 3 19.05 41.87 -4.53 0.153 1026
 1028 3 18.91 41.6 -4.61 0.115 1027
 1029 3 18.79 41.44 -4.53 0.08 1028
 1030 3 19.35 42.14 -4.4 0.123 1026
 1031 3 19.4 42.23 -4.4 0.16 1030
 1032 3 19.48 42.43 -4.65 0.152 1031
 1033 3 19.56 42.65 -4.63 0.116 1032
 1034 3 19.58 42.73 -4.71 0.119 1033
 1035 3 19.56 42.81 -4.88 0.098 1034
 1036 3 19.6 42.8 -5 0.072 1035
 1037 3 19.73 42.78 -5.13 0.121 1036
 1038 3 19.82 42.81 -5.25 0.108 1037
 1039 3 19.91 42.71 -5.33 0.101 1038
 1040 3 19.95 42.6 -5.41 0.121 1039
 1041 3 19.98 42.46 -5.58 0.097 1040
 1042 3 19.86 42.4 -5.74 0.127 1041
 1043 3 19.72 42.47 -5.75 0.142 1042
 1044 3 19.58 42.57 -5.77 0.168 1043
 1045 3 19.56 42.28 -4.76 0.087 1032
 1046 3 19.65 42.27 -4.89 0.058 1045
 1047 3 19.6 42.33 -5.09 0.124 1046
 1048 3 19.45 42.32 -5.18 0.105 1047
 1049 3 19.32 42.36 -5.27 0.108 1048
 1050 3 19.25 42.5 -5.32 0.071 1049
 1051 3 19.4 42.37 -4.28 0.122 1031
 1052 3 19.36 42.53 -4.25 0.118 1051
 1053 3 19.36 42.57 -4.16 0.109 1052
 1054 3 20.04 40.95 -4.81 0.138 1021
 1055 3 20 40.75 -4.82 0.12 1054
 1056 3 19.93 40.6 -4.87 0.131 1055
 1057 3 19.88 40.48 -4.99 0.13 1056
 1058 3 19.74 40.41 -5.01 0.115 1057
 1059 3 19.79 40.32 -4.96 0.000125 1058
 1060 3 20.65 40.91 -4.57 0.079 1018
 1061 3 20.75 40.94 -4.71 0.076 1060
 1062 3 19.92 37.27 -2.5 0.111 969
 1063 3 20.77 34.88 -1.83 0.198 944
 1064 3 20.6 34.79 -1.6 0.1 1063
 1065 3 20.5 34.69 -1.54 0.124 1064
 1066 3 20.52 34.53 -1.53 0.101 1065
 1067 3 20.98 34.76 -2.01 0.15 1063
 1068 3 21.05 34.6 -2.14 0.145 1067
 1069 3 21.07 34.51 -2.22 0.187 1068
 1070 3 21.06 34.4 -2.31 0.186 1069
 1071 3 21.09 34.28 -2.36 0.218 1070
 1072 3 21.23 34.42 -2.6 0.095 1071
 1073 3 21.35 34.37 -2.74 0.085 1072
 1074 3 21.43 34.32 -2.73 0.038 1073
 1075 3 21.13 34.04 -2.29 0.175 1071
 1076 3 21.33 33.77 -2.28 0.108 1075
 1077 3 21.4 33.58 -2.3 0.155 1076
 1078 3 21.42 33.44 -2.25 0.17 1077
 1079 3 21.25 33.25 -2.22 0.147 1078
 1080 3 21.16 33.13 -2.22 0.17 1079
 1081 3 20.95 32.99 -2.24 0.122 1080
 1082 3 20.83 32.81 -2.21 0.143 1081
 1083 3 20.72 32.64 -2.16 0.087 1082
 1084 3 20.59 32.52 -2.07 0.15 1083
 1085 3 20.46 32.44 -2.01 0.127 1084
 1086 3 20.32 32.37 -1.97 0.138 1085
 1087 3 20.18 32.23 -1.92 0.131 1086
 1088 3 20.02 32.17 -1.87 0.145 1087
 1089 3 19.81 32.07 -1.77 0.115 1088
 1090 3 19.65 32 -1.69 0.105 1089
 1091 3 19.51 32.02 -1.61 0.134 1090
 1092 3 19.38 32 -1.55 0.124 1091
 1093 3 19.26 31.92 -1.44 0.115 1092
 1094 3 19.13 31.85 -1.3 0.133 1093
 1095 3 19.11 31.7 -1.17 0.155 1094
 1096 3 19.11 31.61 -1.01 0.186 1095
 1097 3 19.16 31.46 -0.9 0.171 1096
 1098 3 19.13 31.27 -0.84 0.145 1097
 1099 3 19.1 31.14 -0.93 0.146 1098
 1100 3 18.94 31.1 -1.02 0.096 1099
 1101 3 18.86 31.04 -1.09 0.101 1100
 1102 3 18.77 30.9 -1.14 0.125 1101
 1103 3 18.75 30.79 -1.16 0.184 1102
 1104 3 18.99 30.58 -0.89 0.087 1103
 1105 3 19.06 30.49 -0.79 0.071 1104
 1106 3 19.13 30.31 -0.72 0.088 1105
 1107 3 19.25 29.98 -0.65 0.093 1106
 1108 3 19.26 29.86 -0.65 0.126 1107
 1109 3 19.22 29.64 -0.56 0.102 1108
 1110 3 19.24 29.53 -0.52 0.109 1109
 1111 3 19.24 29.35 -0.39 0.095 1110
 1112 3 18.58 30.74 -1.37 0.167 1103
 1113 3 18.5 30.69 -1.49 0.152 1112
 1114 3 18.39 30.71 -1.62 0.112 1113
 1115 3 18.33 30.75 -1.72 0.149 1114
 1116 3 18.05 30.63 -1.68 0.146 1115
 1117 3 17.83 30.69 -1.69 0.168 1116
 1118 3 17.62 30.72 -1.71 0.149 1117
 1119 3 17.46 30.61 -1.77 0.114 1118
 1120 3 18.48 30.93 -1.92 0.106 1115
 1121 3 18.5 30.99 -2.02 0.057 1120
 1122 3 20.14 36.34 0.04 0.114 927
 1123 3 20.35 36.38 0.05 0.09 1122
 1124 3 20.58 36.32 0.03 0.048 1123
 1125 3 20.69 36.25 0 0.086 1124
 1126 3 20.78 36.2 -0.03 0.093 1125
 1127 3 19.73 37.23 1.43 0.164 919
 1128 3 19.61 37.26 1.53 0.178 1127
 1129 3 19.47 37.17 1.57 0.179 1128
 1130 3 19.35 37.06 1.64 0.187 1129
 1131 3 19.23 37.05 1.71 0.216 1130
 1132 3 19.08 36.98 1.73 0.212 1131
 1133 3 18.91 37.01 1.8 0.263 1132
 1134 3 18.78 37.08 1.87 0.343 1133
 1135 3 18.66 37.05 1.93 0.393 1134
 1136 3 18.57 37.07 1.98 0.406 1135
 1137 3 18.47 37.01 1.97 0.444 1136
 1138 3 18.4 36.39 2.13 0.116 1137
 1139 3 18.29 36.39 2.25 0.111 1138
 1140 3 18.12 36.33 2.28 0.137 1139
 1141 3 17.97 36.33 2.35 0.119 1140
 1142 3 17.85 36.27 2.38 0.15 1141
 1143 3 17.69 36.26 2.45 0.205 1142
 1144 3 17.55 36.25 2.51 0.251 1143
 1145 3 17.41 36.23 2.55 0.245 1144
 1146 3 17.42 36.26 2.8 0.149 1145
 1147 3 17.25 36.21 2.85 0.18 1146
 1148 3 17.12 36.21 2.91 0.181 1147
 1149 3 16.95 36.16 3.14 0.081 1148
 1150 3 16.86 36.13 3.22 0.075 1149
 1151 3 16.74 36.23 3.33 0.088 1150
 1152 3 16.67 36.32 3.39 0.119 1151
 1153 3 16.68 36.37 3.5 0.089 1152
 1154 3 16.61 36.35 3.65 0.093 1153
 1155 3 16.54 36.24 3.79 0.138 1154
 1156 3 16.37 36.17 3.87 0.153 1155
 1157 3 16.18 35.98 3.94 0.127 1156
 1158 3 15.98 35.77 3.97 0.146 1157
 1159 3 15.86 35.73 4.05 0.127 1158
 1160 3 15.76 35.73 4.14 0.000125 1159
 1161 3 17.18 36.12 2.49 0.188 1145
 1162 3 17.02 36.11 2.5 0.182 1161
 1163 3 16.82 36.03 2.45 0.19 1162
 1164 3 16.65 35.88 2.45 0.229 1163
 1165 3 16.58 35.78 2.44 0.313 1164
 1166 3 16.46 35.68 2.44 0.558 1165
 1167 3 16.4 35.61 2.37 0.672 1166
 1168 3 15.95 35.8 2.49 0.721 1167
 1169 3 15.83 35.81 2.62 0.711 1168
 1170 3 16.15 35.38 3.33 0.127 1169
 1171 3 16.06 35.28 3.46 0.154 1170
 1172 3 15.9 35.1 3.59 0.118 1171
 1173 3 15.76 34.99 3.66 0.13 1172
 1174 3 15.62 34.9 3.66 0.078 1173
 1175 3 15.71 35.98 2.67 0.571 1169
 1176 3 15.51 36.2 2.87 0.537 1175
 1177 3 15.23 36.43 2.63 0.47 1176
 1178 3 15.04 36.61 2.55 0.377 1177
 1179 3 14.84 36.76 2.51 0.3 1178
 1180 3 14.67 36.78 2.58 0.289 1179
 1181 3 14.51 36.88 2.62 0.256 1180
 1182 3 14.36 37.05 2.61 0.211 1181
 1183 3 14.13 37.04 2.79 0.069 1182
 1184 3 13.97 37.11 2.7 0.16 1183
 1185 3 13.77 37.24 2.69 0.138 1184
 1186 3 13.62 37.42 2.73 0.106 1185
 1187 3 13.5 37.48 2.74 0.117 1186
 1188 3 13.3 37.55 2.74 0.135 1187
 1189 3 13.04 37.69 2.73 0.16 1188
 1190 3 12.89 37.74 2.76 0.179 1189
 1191 3 12.59 37.82 2.8 0.1 1190
 1192 3 14.38 37.18 2.62 0.214 1182
 1193 3 14.59 37.5 2.67 0.159 1192
 1194 3 14.69 37.6 2.66 0.216 1193
 1195 3 14.77 37.75 2.7 0.281 1194
 1196 3 14.92 37.8 2.68 0.271 1195
 1197 3 14.94 37.98 2.62 0.217 1196
 1198 3 14.88 38.15 2.58 0.000125 1197
 1199 3 14.59 36.79 2.52 0.055 1192
 1200 3 14.78 36.77 2.61 0.184 1199
 1201 3 14.91 36.78 2.61 0.093 1200
 1202 3 15.7 36.19 3.49 0.203 1176
 1203 3 15.7 36.31 3.57 0.000125 1202
 1204 3 15.66 36.06 2.7 0.571 1175
 1205 3 15.88 35.08 2.28 0.232 1204
 1206 3 15.61 35 2.08 0.174 1205
 1207 3 15.51 34.96 2.07 0.204 1206
 1208 3 15.37 34.84 1.96 0.179 1207
 1209 3 15.19 34.85 1.83 0.182 1208
 1210 3 15.04 34.9 1.77 0.22 1209
 1211 3 14.92 34.87 1.61 0.32 1210
 1212 3 14.83 34.85 1.51 0.35 1211
 1213 3 14.82 34.74 1.41 0.333 1212
 1214 3 14.97 34.38 1.28 0.171 1213
 1215 3 14.94 34.18 1.18 0.135 1214
 1216 3 14.93 34.06 1.12 0.144 1215
 1217 3 14.85 33.93 1.1 0.146 1216
 1218 3 14.81 33.76 1.11 0.239 1217
 1219 3 14.8 33.64 1.06 0.279 1218
 1220 3 14.78 33.54 1.05 0.335 1219
 1221 3 14.89 33.21 1.32 0.111 1220
 1222 3 14.94 33.07 1.37 0.141 1221
 1223 3 14.99 32.96 1.41 0.14 1222
 1224 3 15.07 32.9 1.49 0.112 1223
 1225 3 15.21 32.72 1.53 0.162 1224
 1226 3 15.32 32.65 1.56 0.213 1225
 1227 3 15.04 32.39 1.56 0.155 1226
 1228 3 14.87 32.27 1.63 0.164 1227
 1229 3 14.84 32.15 1.67 0.197 1228
 1230 3 15.04 31.89 1.73 0.146 1229
 1231 3 15.06 31.71 1.85 0.131 1230
 1232 3 15.09 31.54 1.99 0.128 1231
 1233 3 15.12 31.39 2.07 0.165 1232
 1234 3 15.2 31.31 2.14 0.19 1233
 1235 3 15.22 31.25 2.31 0.17 1234
 1236 3 14.99 31.14 2.36 0.000125 1235
 1237 3 14.5 32.13 1.68 0.159 1229
 1238 3 14.36 32.02 1.7 0.17 1237
 1239 3 14.21 31.87 1.58 0.142 1238
 1240 3 14.14 31.65 1.59 0.142 1239
 1241 3 14.08 31.46 1.59 0.139 1240
 1242 3 14.09 31.25 1.47 0.154 1241
 1243 3 14.16 31.09 1.36 0.144 1242
 1244 3 14.25 30.93 1.33 0.126 1243
 1245 3 14.36 30.68 1.37 0.119 1244
 1246 3 14.4 30.53 1.4 0.148 1245
 1247 3 14.52 30.33 1.4 0.138 1246
 1248 3 14.6 30.13 1.44 0.132 1247
 1249 3 14.68 30 1.52 0.092 1248
 1250 3 14.8 29.83 1.63 0.14 1249
 1251 3 14.8 29.69 1.71 0.147 1250
 1252 3 14.74 29.62 1.59 0.169 1251
 1253 3 14.61 29.55 1.4 0.153 1252
 1254 3 14.55 29.46 1.33 0.135 1253
 1255 3 14.56 29.31 1.28 0.159 1254
 1256 3 14.76 29.19 1.46 0.115 1255
 1257 3 14.84 29.08 1.55 0.106 1256
 1258 3 14.87 28.83 1.62 0.121 1257
 1259 3 14.87 28.66 1.61 0.103 1258
 1260 3 14.93 28.45 1.7 0.115 1259
 1261 3 14.96 28.28 1.76 0.164 1260
 1262 3 15.02 28.1 1.79 0.242 1261
 1263 3 14.99 28 1.84 0.292 1262
 1264 3 15.51 27.94 1.7 0.076 1263
 1265 3 15.58 27.88 1.76 0.064 1264
 1266 3 15.63 27.82 1.9 0.097 1265
 1267 3 15.75 27.74 1.91 0.092 1266
 1268 3 15.9 27.63 1.93 0.118 1267
 1269 3 16.01 27.66 1.97 0.115 1268
 1270 3 16.07 27.72 2.02 0.114 1269
 1271 3 16.11 27.8 2.07 0.046 1270
 1272 3 14.49 29.21 1.2 0.127 1255
 1273 3 14.43 29.1 1.22 0.127 1272
 1274 3 14.39 28.95 1.41 0.127 1273
 1275 3 14.39 28.9 1.58 0.083 1274
 1276 3 14.45 28.84 1.68 0.103 1275
 1277 3 14.45 28.72 1.73 0.1 1276
 1278 3 14.37 28.54 1.8 0.12 1277
 1279 3 14.33 28.39 1.89 0.1 1278
 1280 3 14.26 28.24 2 0.149 1279
 1281 3 14.12 28.21 2.02 0.099 1280
 1282 3 15.69 32.67 1.61 0.095 1226
 1283 3 15.85 32.59 1.64 0.117 1282
 1284 3 15.98 32.52 1.69 0.156 1283
 1285 3 16.14 32.62 1.84 0.06 1284
 1286 3 16.26 32.7 1.9 0.079 1285
 1287 3 16.31 32.87 1.89 0.069 1286
 1288 3 16.4 32.96 1.92 0.13 1287
 1289 3 16.44 33.06 1.96 0.231 1288
 1290 3 16.71 33.03 1.89 0.161 1289
 1291 3 16.93 32.89 1.93 0.07 1290
 1292 3 17.03 32.84 1.99 0.101 1291
 1293 3 17.26 32.84 2.02 0.061 1292
 1294 3 17.48 32.94 2.04 0.084 1293
 1295 3 15.92 32.29 1.55 0.093 1284
 1296 3 15.88 32.2 1.53 0.182 1295
 1297 3 15.73 32.13 1.97 0.18 1296
 1298 3 15.72 32.17 2.1 0.203 1297
 1299 3 15.61 31.92 2.16 0.162 1298
 1300 3 15.51 31.81 2.3 0.169 1299
 1301 3 15.57 31.59 2.47 0.09 1300
 1302 3 15.57 31.54 2.61 0.093 1301
 1303 3 15.53 31.49 2.76 0.096 1302
 1304 3 15.57 31.43 2.83 0.088 1303
 1305 3 16.12 32.08 1.28 0.158 1296
 1306 3 16.31 32.07 1.35 0.071 1305
 1307 3 16.43 32.02 1.31 0.098 1306
 1308 3 16.25 32.05 1.07 0.142 1305
 1309 3 16.3 31.96 1.03 0.118 1308
 1310 3 14.94 33.56 0.93 0.184 1220
 1311 3 15.14 33.83 0.71 0.094 1310
 1312 3 15.17 33.88 0.56 0.116 1311
 1313 3 15.15 33.89 0.39 0.11 1312
 1314 3 15.22 33.89 0.24 0.072 1313
 1315 3 15.23 33.85 0.08 0.078 1314
 1316 3 15.29 33.81 -0.04 0.079 1315
 1317 3 15.33 33.81 -0.15 0.149 1316
 1318 3 15.47 33.81 -0.2 0.206 1317
 1319 3 15.92 33.79 -0.04 0.154 1318
 1320 3 16.12 33.62 0.06 0.11 1319
 1321 3 16.2 33.53 0.06 0.074 1320
 1322 3 15.4 33.65 -0.44 0.072 1318
 1323 3 15.53 33.61 -0.5 0.108 1322
 1324 3 15.7 33.51 -0.54 0.096 1323
 1325 3 15.82 33.37 -0.66 0.092 1324
 1326 3 15.86 33.28 -0.74 0.083 1325
 1327 3 15.81 33.17 -0.86 0.103 1326
 1328 3 15.64 33.1 -0.94 0.121 1327
 1329 3 15.56 33.03 -1.06 0.104 1328
 1330 3 15.64 33 -1.2 0.103 1329
 1331 3 15.55 32.96 -1.38 0.105 1330
 1332 3 15.49 32.86 -1.45 0.092 1331
 1333 3 15.51 32.74 -1.52 0.114 1332
 1334 3 15.51 32.67 -1.69 0.153 1333
 1335 3 15.63 32.64 -1.79 0.126 1334
 1336 3 15.64 32.96 -1.99 0.097 1335
 1337 3 15.69 33.13 -1.99 0.094 1336
 1338 3 15.73 33.25 -2.01 0.096 1337
 1339 3 15.72 33.48 -2.02 0.091 1338
 1340 3 15.69 33.64 -2.09 0.058 1339
 1341 3 14.98 33.56 0.9 0.184 1310
 1342 3 15.11 33.31 1 0.1 1341
 1343 3 15.14 33.21 1.14 0.105 1342
 1344 3 15.03 33.56 0.87 0.184 1341
 1345 3 14.43 33.86 0.8 0.14 1344
 1346 3 14.3 33.91 0.71 0.14 1345
 1347 3 14.17 33.93 0.64 0.152 1346
 1348 3 13.97 33.95 0.52 0.102 1347
 1349 3 13.86 33.96 0.43 0.132 1348
 1350 3 13.79 33.89 0.36 0.172 1349
 1351 3 13.74 33.79 0.26 0.158 1350
 1352 3 13.7 33.71 0.2 0.123 1351
 1353 3 13.61 33.73 0.11 0.138 1352
 1354 3 13.46 33.8 0.03 0.179 1353
 1355 3 13.3 33.83 0.02 0.21 1354
 1356 3 13.11 33.88 -0.01 0.285 1355
 1357 3 12.97 33.93 -0.05 0.266 1356
 1358 3 12.83 33.91 -0.09 0.306 1357
 1359 3 12.76 33.81 -0.15 0.246 1358
 1360 3 12.47 34.07 -0.17 0.087 1359
 1361 3 12.4 34.09 -0.27 0.084 1360
 1362 3 12.21 34.26 -0.3 0.109 1361
 1363 3 12.14 34.34 -0.36 0.108 1362
 1364 3 12 34.42 -0.45 0.156 1363
 1365 3 11.77 34.53 -0.43 0.155 1364
 1366 3 11.54 34.67 -0.42 0.109 1365
 1367 3 11.5 34.85 -0.36 0.148 1366
 1368 3 11.49 34.99 -0.36 0.167 1367
 1369 3 11.3 34.99 -0.53 0.135 1368
 1370 3 11.09 35.01 -0.63 0.116 1369
 1371 3 10.97 35.02 -0.72 0.126 1370
 1372 3 10.81 35.1 -0.83 0.165 1371
 1373 3 10.57 35.21 -0.79 0.136 1372
 1374 3 10.37 35.37 -0.77 0.153 1373
 1375 3 10.24 35.46 -0.79 0.152 1374
 1376 3 10.12 35.61 -0.82 0.137 1375
 1377 3 10.02 35.71 -0.98 0.133 1376
 1378 3 9.88 35.84 -1.05 0.152 1377
 1379 3 9.88 36.03 -1.16 0.205 1378
 1380 3 9.99 36.21 -1.27 0.266 1379
 1381 3 10.03 36.31 -1.32 0.245 1380
 1382 3 10.41 36.7 -1.5 0.124 1381
 1383 3 10.38 36.69 -1.62 0.125 1382
 1384 3 10.28 36.68 -1.66 0.119 1383
 1385 3 10.22 36.61 -1.76 0.108 1384
 1386 3 10.19 36.53 -1.89 0.098 1385
 1387 3 10.18 36.47 -2.07 0.134 1386
 1388 3 10.08 36.52 -2.24 0.119 1387
 1389 3 9.95 36.61 -2.3 0.128 1388
 1390 3 9.95 36.61 -2.44 0.155 1389
 1391 3 10.11 36.67 -2.64 0.11 1390
 1392 3 10.28 36.68 -2.74 0.098 1391
 1393 3 10.38 36.73 -2.78 0.079 1392
 1394 3 10.45 36.86 -2.85 0.116 1393
 1395 3 10.53 37 -2.92 0.145 1394
 1396 3 10.62 37.17 -2.98 0.142 1395
 1397 3 10.68 37.3 -3.02 0.128 1396
 1398 3 10.63 37.58 -3.21 0.129 1397
 1399 3 10.58 37.69 -3.3 0.148 1398
 1400 3 10.49 37.76 -3.47 0.151 1399
 1401 3 10.45 37.84 -3.58 0.132 1400
 1402 3 10.36 37.92 -3.72 0.092 1401
 1403 3 10.21 37.98 -3.78 0.074 1402
 1404 3 10.14 38.05 -3.89 0.136 1403
 1405 3 10.14 38.01 -4.04 0.205 1404
 1406 3 10.32 37.7 -4.07 0.099 1405
 1407 3 10.29 37.53 -4.14 0.077 1406
 1408 3 10.15 37.4 -4.15 0.109 1407
 1409 3 10.05 37.2 -4.16 0.091 1408
 1410 3 10.04 38.28 -4.16 0.128 1405
 1411 3 9.85 38.45 -4.24 0.156 1410
 1412 3 9.82 38.6 -4.29 0.168 1411
 1413 3 9.85 38.73 -4.27 0.242 1412
 1414 3 9.89 38.93 -4.24 0.29 1413
 1415 3 9.96 39.11 -4.27 0.332 1414
 1416 3 9.98 39.24 -4.38 0.289 1415
 1417 3 9.96 39.32 -4.56 0.222 1416
 1418 3 9.86 39.49 -4.78 0.168 1417
 1419 3 9.82 39.6 -4.95 0.171 1418
 1420 3 9.79 39.74 -5.01 0.122 1419
 1421 3 9.71 39.87 -5.11 0.11 1420
 1422 3 9.69 40 -5.24 0.107 1421
 1423 3 9.67 40.09 -5.36 0.109 1422
 1424 3 9.62 40.26 -5.42 0.125 1423
 1425 3 9.57 40.41 -5.44 0.11 1424
 1426 3 9.57 40.59 -5.41 0.16 1425
 1427 3 9.58 40.71 -5.52 0.121 1426
 1428 3 9.55 40.78 -5.64 0.191 1427
 1429 3 9.5 41 -5.83 0.144 1428
 1430 3 9.41 41.11 -6.06 0.147 1429
 1431 3 9.35 41.18 -6.1 0.186 1430
 1432 3 9.31 41.26 -6.33 0.135 1431
 1433 3 9.27 41.39 -6.49 0.119 1432
 1434 3 9.25 41.49 -6.58 0.121 1433
 1435 3 9.3 41.67 -6.69 0.13 1434
 1436 3 9.27 41.77 -6.81 0.178 1435
 1437 3 9.25 41.87 -6.93 0.162 1436
 1438 3 9.29 41.93 -7.09 0.141 1437
 1439 3 9.37 42.09 -7.15 0.159 1438
 1440 3 9.4 42.14 -7.26 0.152 1439
 1441 3 9.38 42.21 -7.39 0.125 1440
 1442 3 9.46 42.28 -7.56 0.142 1441
 1443 3 9.43 42.46 -7.63 0.145 1442
 1444 3 9.39 42.57 -7.73 0.155 1443
 1445 3 9.31 42.74 -7.85 0.144 1444
 1446 3 9.31 42.92 -7.95 0.141 1445
 1447 3 9.33 43.09 -8.08 0.118 1446
 1448 3 9.38 43.25 -8.13 0.134 1447
 1449 3 9.43 43.45 -8.18 0.218 1448
 1450 3 9.54 43.56 -8.25 0.276 1449
 1451 3 9.55 43.71 -8.35 0.271 1450
 1452 3 9.65 43.84 -8.43 0.27 1451
 1453 3 9.77 43.88 -8.5 0.289 1452
 1454 3 9.73 44.03 -8.57 0.322 1453
 1455 3 9.65 44.3 -8.6 0.244 1454
 1456 3 9.35 44.57 -8.53 0.132 1455
 1457 3 9.2 44.66 -8.61 0.116 1456
 1458 3 9.1 44.77 -8.71 0.137 1457
 1459 3 8.97 44.88 -8.76 0.123 1458
 1460 3 8.88 45.03 -8.84 0.11 1459
 1461 3 8.83 45.15 -8.92 0.128 1460
 1462 3 8.77 45.37 -9.01 0.119 1461
 1463 3 8.74 45.53 -9.1 0.104 1462
 1464 3 8.66 45.63 -9.21 0.079 1463
 1465 3 8.62 45.68 -9.3 0.092 1464
 1466 3 8.6 45.81 -9.41 0.095 1465
 1467 3 8.6 45.86 -9.56 0.071 1466
 1468 3 8.6 45.97 -9.66 0.102 1467
 1469 3 8.52 46.12 -9.78 0.12 1468
 1470 3 8.36 46.23 -9.86 0.122 1469
 1471 3 8.2 46.31 -9.93 0.152 1470
 1472 3 8.04 46.1 -9.9 0.056 1471
 1473 3 7.9 46.07 -9.94 0.062 1472
 1474 3 8.2 46.49 -10.04 0.107 1471
 1475 3 8.17 46.64 -10.19 0.134 1474
 1476 3 8.13 46.69 -10.29 0.231 1475
 1477 3 8.33 47.05 -10.41 0.122 1476
 1478 3 8.24 47.22 -10.36 0.122 1477
 1479 3 8.11 47.38 -10.36 0.108 1478
 1480 3 7.96 47.59 -10.37 0.122 1479
 1481 3 7.82 47.72 -10.38 0.133 1480
 1482 3 7.68 47.9 -10.54 0.073 1481
 1483 3 7.73 48.07 -10.63 0.113 1482
 1484 3 7.85 48.15 -10.73 0.152 1483
 1485 3 8.01 48.22 -10.86 0.143 1484
 1486 3 8.24 46.36 -10.45 0.187 1476
 1487 3 8.55 46.31 -10.48 0.082 1486
 1488 3 8.68 46.2 -10.48 0.093 1487
 1489 3 8.85 46.13 -10.43 0.113 1488
 1490 3 8.93 45.99 -10.33 0.135 1489
 1491 3 9.02 45.9 -10.24 0.107 1490
 1492 3 8.11 46.22 -10.57 0.093 1486
 1493 3 8.07 46.17 -10.69 0.075 1492
 1494 3 8.02 46.09 -10.77 0.097 1493
 1495 3 7.88 45.97 -10.83 0.108 1494
 1496 3 7.76 45.88 -10.9 0.101 1495
 1497 3 7.68 45.72 -11.01 0.083 1496
 1498 3 7.74 45.55 -11.02 0.092 1497
 1499 3 7.79 45.39 -11.04 0.096 1498
 1500 3 7.76 45.23 -11.06 0.104 1499
 1501 3 7.7 45.08 -11.11 0.076 1500
 1502 3 7.49 44.99 -11.08 0.074 1501
 1503 3 7.42 44.89 -11.06 0.116 1502
 1504 3 7.44 44.65 -11.03 0.113 1503
 1505 3 7.45 44.53 -10.99 0.085 1504
 1506 3 7.46 44.44 -10.93 0.000125 1505
 1507 3 9.78 44.44 -8.76 0.148 1455
 1508 3 9.84 44.6 -8.95 0.111 1507
 1509 3 9.89 44.65 -9.07 0.101 1508
 1510 3 9.86 44.75 -9.26 0.104 1509
 1511 3 9.83 44.84 -9.41 0.105 1510
 1512 3 9.81 44.98 -9.52 0.117 1511
 1513 3 9.73 45.09 -9.61 0.152 1512
 1514 3 9.6 45.1 -9.72 0.113 1513
 1515 3 9.43 45.09 -9.86 0.079 1514
 1516 3 9.37 45.13 -10.01 0.088 1515
 1517 3 9.33 45.2 -10.12 0.103 1516
 1518 3 9.27 45.28 -10.22 0.08 1517
 1519 3 9.32 45.4 -10.37 0.084 1518
 1520 3 9.35 45.43 -10.5 0.036 1519
 1521 3 10.76 37.41 -3.12 0.018 1397
 1522 3 14.6 34.89 1.29 0.178 1213
 1523 3 14.48 34.91 1.23 0.108 1522
 1524 3 18.26 36.96 1.92 0.2 1137
 1525 3 17.74 37.09 1.92 0.113 1524
 1526 3 17.5 37.11 2.04 0.118 1525
 1527 3 17.28 37.17 2.01 0.084 1526
 1528 3 17.22 37.26 1.93 0.086 1527
 1529 3 17.13 37.36 1.96 0.125 1528
 1530 3 17.03 37.48 2.01 0.11 1529
 1531 3 16.97 37.54 2.18 0.088 1530
 1532 3 16.89 37.53 2.29 0.121 1531
 1533 3 16.8 37.5 2.36 0.081 1532
 1534 3 18.14 36.94 1.89 0.2 1524
 1535 3 18.56 37.8 2.31 0.119 1534
 1536 3 18.47 37.87 2.37 0.15 1535
 1537 3 18.23 37.68 2.11 0.123 1536
 1538 3 18.11 37.64 2.12 0.15 1537
 1539 3 17.99 37.6 2.18 0.159 1538
 1540 3 17.85 37.66 2.24 0.089 1539
 1541 3 25.96 35.68 -0.06 0.16 888
 1542 3 25.98 35.65 -0.16 0.177 1541
 1543 3 26.07 35.68 -0.25 0.18 1542
 1544 3 26.13 35.71 -0.45 0.17 1543
 1545 3 26.2 35.68 -0.6 0.155 1544
 1546 3 26.34 35.74 -0.73 0.128 1545
 1547 3 26.49 35.76 -0.82 0.11 1546
 1548 3 26.61 35.75 -0.9 0.138 1547
 1549 3 26.84 35.74 -0.9 0.152 1548
 1550 3 27.06 35.71 -0.96 0.161 1549
 1551 3 27.2 35.7 -1.04 0.153 1550
 1552 3 27.4 35.68 -1.22 0.17 1551
 1553 3 27.53 35.67 -1.34 0.182 1552
 1554 3 27.68 35.57 -1.44 0.168 1553
 1555 3 27.78 35.54 -1.52 0.186 1554
 1556 3 27.97 35.51 -1.63 0.143 1555
 1557 3 28.13 35.48 -1.69 0.134 1556
 1558 3 28.25 35.38 -1.84 0.137 1557
 1559 3 28.42 35.34 -1.86 0.117 1558
 1560 3 28.63 35.26 -1.9 0.132 1559
 1561 3 28.76 35.29 -1.97 0.132 1560
 1562 3 28.92 35.36 -2.02 0.187 1561
 1563 3 29.12 35.44 -1.97 0.22 1562
 1564 3 29.24 35.45 -1.95 0.262 1563
 1565 3 29.2 35.76 -1.62 0.092 1564
 1566 3 29.19 35.91 -1.53 0.038 1565
 1567 3 29.19 36.02 -1.52 0.086 1566
 1568 3 29.22 36.17 -1.41 0.088 1567
 1569 3 29.15 36.31 -1.39 0.137 1568
 1570 3 29.17 36.43 -1.27 0.099 1569
 1571 3 29.26 36.45 -1.2 0.041 1570
 1572 3 29.42 36.46 -1.18 0.114 1571
 1573 3 29.51 36.52 -1.09 0.102 1572
 1574 3 29.4 35.35 -2.04 0.255 1564
 1575 3 29.52 35.31 -2.04 0.32 1574
 1576 3 29.75 35.29 -2.04 0.356 1575
 1577 3 29.98 35.36 -2.1 0.345 1576
 1578 3 30.18 35.45 -2.15 0.26 1577
 1579 3 30.43 35.42 -2.12 0.214 1578
 1580 3 30.69 35.34 -2.12 0.235 1579
 1581 3 30.88 35.24 -2.14 0.184 1580
 1582 3 31.02 35.1 -2.26 0.161 1581
 1583 3 31.09 34.95 -2.42 0.172 1582
 1584 3 31.4 34.69 -2.44 0.195 1583
 1585 3 31.53 34.55 -2.53 0.2 1584
 1586 3 31.7 34.51 -2.71 0.191 1585
 1587 3 31.89 34.49 -2.84 0.175 1586
 1588 3 32 34.49 -2.98 0.129 1587
 1589 3 32.15 34.47 -2.98 0.17 1588
 1590 3 32.32 34.53 -2.99 0.193 1589
 1591 3 32.45 34.42 -2.98 0.241 1590
 1592 3 32.47 34.61 -2.64 0.091 1591
 1593 3 32.55 34.56 -2.46 0.12 1592
 1594 3 32.57 34.56 -2.29 0.109 1593
 1595 3 32.5 34.62 -2.17 0.098 1594
 1596 3 32.59 34.31 -3 0.235 1591
 1597 3 32.75 34.26 -2.98 0.203 1596
 1598 3 32.87 34.21 -3.07 0.211 1597
 1599 3 33.13 34.05 -3.23 0.153 1598
 1600 3 33.34 34.01 -3.29 0.142 1599
 1601 3 33.4 34.11 -3.29 0.21 1600
 1602 3 33.5 34.18 -3.26 0.351 1601
 1603 3 33.86 33.88 -3.23 0.259 1602
 1604 3 34.05 33.84 -3.22 0.259 1603
 1605 3 34.25 33.76 -3.21 0.253 1604
 1606 3 34.38 33.63 -3.24 0.275 1605
 1607 3 34.35 33.41 -3.52 0.185 1606
 1608 3 34.39 33.3 -3.74 0.181 1607
 1609 3 34.48 33.23 -3.81 0.202 1608
 1610 3 34.45 33.19 -4.13 0.14 1609
 1611 3 34.44 33.11 -4.27 0.151 1610
 1612 3 34.37 33.06 -4.49 0.139 1611
 1613 3 34.39 33.12 -4.66 0.164 1612
 1614 3 34.34 33.19 -4.86 0.151 1613
 1615 3 34.24 33.29 -4.99 0.153 1614
 1616 3 34.25 33.42 -5.09 0.176 1615
 1617 3 34.28 33.56 -5.18 0.199 1616
 1618 3 34.17 33.67 -5.28 0.219 1617
 1619 3 33.98 33.69 -5.44 0.168 1618
 1620 3 33.88 33.84 -5.49 0.191 1619
 1621 3 33.82 33.93 -5.61 0.183 1620
 1622 3 33.77 33.92 -5.77 0.143 1621
 1623 3 33.74 33.87 -5.98 0.173 1622
 1624 3 33.74 33.8 -6.14 0.14 1623
 1625 3 33.68 33.7 -6.3 0.134 1624
 1626 3 33.64 33.7 -6.42 0.152 1625
 1627 3 33.6 33.65 -6.52 0.252 1626
 1628 3 33.51 33.62 -6.62 0.304 1627
 1629 3 33.49 33.53 -6.73 0.396 1628
 1630 3 33.42 33.56 -6.85 0.446 1629
 1631 3 33.42 33.58 -6.95 0.437 1630
 1632 3 32.85 33.15 -6.77 0.096 1631
 1633 3 32.78 33.05 -6.79 0.121 1632
 1634 3 32.69 32.92 -6.87 0.12 1633
 1635 3 32.62 32.8 -6.89 0.13 1634
 1636 3 32.63 32.67 -7.01 0.102 1635
 1637 3 32.61 32.56 -7.11 0.146 1636
 1638 3 32.6 32.47 -7.17 0.236 1637
 1639 3 32.46 32.38 -7.16 0.263 1638
 1640 3 32.26 32.09 -6.88 0.169 1639
 1641 3 32.17 31.97 -6.87 0.189 1640
 1642 3 31.89 32.01 -6.79 0.15 1641
 1643 3 31.75 31.96 -6.72 0.139 1642
 1644 3 31.6 31.89 -6.7 0.116 1643
 1645 3 31.45 31.91 -6.66 0.114 1644
 1646 3 31.23 31.89 -6.6 0.141 1645
 1647 3 31.01 31.88 -6.62 0.133 1646
 1648 3 30.85 31.88 -6.59 0.111 1647
 1649 3 30.61 31.91 -6.52 0.074 1648
 1650 3 30.47 31.88 -6.5 0.064 1649
 1651 3 30.34 31.87 -6.49 0.000125 1650
 1652 3 32.32 32.5 -7.4 0.151 1639
 1653 3 32.19 32.51 -7.48 0.186 1652
 1654 3 31.95 32.48 -7.38 0.185 1653
 1655 3 31.8 32.48 -7.43 0.202 1654
 1656 3 31.69 32.57 -7.43 0.16 1655
 1657 3 31.57 32.78 -7.39 0.131 1656
 1658 3 31.48 32.97 -7.33 0.143 1657
 1659 3 31.33 33 -7.15 0.152 1658
 1660 3 31.15 33.05 -7.11 0.063 1659
 1661 3 31.73 32.11 -7.58 0.098 1655
 1662 3 31.8 32 -7.63 0.144 1661
 1663 3 31.77 31.95 -7.74 0.158 1662
 1664 3 31.65 31.88 -7.87 0.105 1663
 1665 3 31.56 31.77 -7.94 0.077 1664
 1666 3 31.45 31.7 -8.07 0.06 1665
 1667 3 33.7 34 -7.16 0.205 1631
 1668 3 33.8 34.13 -7.28 0.148 1667
 1669 3 33.82 34.19 -7.44 0.143 1668
 1670 3 33.78 34.28 -7.56 0.116 1669
 1671 3 33.75 34.36 -7.67 0.143 1670
 1672 3 33.77 34.41 -7.78 0.188 1671
 1673 3 33.83 34.46 -7.94 0.267 1672
 1674 3 33.78 34.57 -8.01 0.275 1673
 1675 3 33.7 34.64 -8.13 0.207 1674
 1676 3 33.84 34.66 -8.32 0.166 1675
 1677 3 33.79 34.93 -8.42 0.119 1676
 1678 3 33.85 35.01 -8.48 0.14 1677
 1679 3 33.83 35.16 -8.58 0.16 1678
 1680 3 33.86 35.16 -8.77 0.105 1679
 1681 3 33.87 35.22 -8.89 0.109 1680
 1682 3 33.94 35.27 -8.99 0.163 1681
 1683 3 33.98 35.37 -9.11 0.179 1682
 1684 3 33.97 35.51 -9.16 0.191 1683
 1685 3 33.82 35.6 -9.34 0.183 1684
 1686 3 33.74 35.8 -9.52 0.147 1685
 1687 3 33.71 35.85 -9.63 0.168 1686
 1688 3 33.74 35.93 -9.73 0.158 1687
 1689 3 33.77 36.06 -9.8 0.147 1688
 1690 3 33.82 36.16 -9.92 0.143 1689
 1691 3 33.85 36.34 -10.08 0.167 1690
 1692 3 33.88 36.43 -10.2 0.187 1691
 1693 3 33.87 36.5 -10.33 0.144 1692
 1694 3 33.78 36.55 -10.51 0.155 1693
 1695 3 33.76 36.69 -10.61 0.145 1694
 1696 3 33.7 36.8 -10.74 0.154 1695
 1697 3 33.62 36.93 -10.82 0.146 1696
 1698 3 33.57 37.04 -10.98 0.146 1697
 1699 3 33.51 37.16 -11.08 0.138 1698
 1700 3 33.37 37.32 -11.23 0.163 1699
 1701 3 33.41 37.33 -11.38 0.198 1700
 1702 3 33.37 37.39 -11.52 0.248 1701
 1703 3 33.34 37.4 -11.68 0.238 1702
 1704 3 33.31 37.45 -11.81 0.262 1703
 1705 3 33.22 37.57 -11.94 0.27 1704
 1706 3 33.1 37.77 -11.99 0.198 1705
 1707 3 33.01 37.88 -12.12 0.226 1706
 1708 3 33.06 37.93 -12.23 0.312 1707
 1709 3 33.13 37.95 -12.36 0.284 1708
 1710 3 32.95 38.2 -12.51 0.224 1709
 1711 3 32.8 38.38 -12.58 0.246 1710
 1712 3 32.77 38.48 -12.69 0.325 1711
 1713 3 32.65 38.49 -12.78 0.432 1712
 1714 3 32.54 38.54 -12.88 0.567 1713
 1715 3 31.84 38.14 -12.7 0.117 1714
 1716 3 31.72 38.24 -12.64 0.063 1715
 1717 3 31.69 38.26 -12.53 0.117 1716
 1718 3 31.64 38.2 -12.41 0.125 1717
 1719 3 31.47 38.17 -12.4 0.168 1718
 1720 3 31.69 37.76 -12.28 0.137 1719
 1721 3 31.78 37.57 -12.27 0.106 1720
 1722 3 31.26 38.25 -12.58 0.12 1719
 1723 3 31.12 38.24 -12.56 0.085 1722
 1724 3 32.33 38.66 -12.94 0.47 1714
 1725 3 32.37 38.68 -13.12 0.497 1724
 1726 3 32.27 38.63 -13.24 0.493 1725
 1727 3 32.06 38.52 -13.16 0.155 1726
 1728 3 31.97 38.66 -13.12 0.087 1727
 1729 3 32.18 38.81 -13.22 0.397 1726
 1730 3 31.78 39.18 -13.28 0.222 1729
 1731 3 31.66 39.22 -13.37 0.181 1730
 1732 3 31.52 39.25 -13.39 0.044 1731
 1733 3 32.15 38.86 -13.21 0.397 1729
 1734 3 32 39.05 -13.3 0.373 1733
 1735 3 31.75 39.25 -13.35 0.336 1734
 1736 3 31.63 39.34 -13.38 0.269 1735
 1737 3 31.42 39.28 -13.43 0.236 1736
 1738 3 32.13 38.9 -13.21 0.397 1733
 1739 3 32.53 37.89 -13.43 0.132 1738
 1740 3 32.49 37.74 -13.46 0.135 1739
 1741 3 32.49 37.64 -13.52 0.149 1740
 1742 3 32.52 37.56 -13.76 0.118 1741
 1743 3 32.57 37.44 -13.85 0.12 1742
 1744 3 32.73 37.42 -13.91 0.102 1743
 1745 3 32.86 37.47 -13.97 0.105 1744
 1746 3 33 37.49 -14.06 0.153 1745
 1747 3 33.07 37.5 -14.14 0.136 1746
 1748 3 33.19 37.49 -14.18 0.151 1747
 1749 3 33.31 37.54 -14.33 0.219 1748
 1750 3 33.46 37.57 -14.42 0.228 1749
 1751 3 33.58 37.55 -14.47 0.196 1750
 1752 3 33.69 37.46 -14.61 0.195 1751
 1753 3 33.78 37.42 -14.69 0.216 1752
 1754 3 33.88 37.67 -14.91 0.083 1753
 1755 3 33.98 37.68 -15.01 0.123 1754
 1756 3 34 37.72 -15.11 0.167 1755
 1757 3 33.96 37.99 -15.24 0.083 1756
 1758 3 33.91 38.08 -15.32 0.067 1757
 1759 3 33.85 38.11 -15.4 0.082 1758
 1760 3 33.9 38.23 -15.48 0.143 1759
 1761 3 33.67 38.56 -15.51 0.185 1760
 1762 3 33.65 38.73 -15.51 0.153 1761
 1763 3 33.69 38.81 -15.59 0.05 1762
 1764 3 34.23 38.19 -15.45 0.124 1760
 1765 3 34.4 38.17 -15.49 0.127 1764
 1766 3 34.51 38.15 -15.56 0.18 1765
 1767 3 34.65 38.08 -15.62 0.191 1766
 1768 3 34.82 37.87 -15.65 0.134 1767
 1769 3 34.98 37.8 -15.69 0.141 1768
 1770 3 35.07 37.65 -15.74 0.202 1769
 1771 3 35.1 37.51 -15.75 0.253 1770
 1772 3 35.33 37.57 -15.77 0.139 1771
 1773 3 35.38 37.42 -15.86 0.156 1772
 1774 3 35.61 37.51 -15.97 0.104 1773
 1775 3 35.74 37.52 -16.05 0.097 1774
 1776 3 35.9 37.52 -16.11 0.108 1775
 1777 3 36.01 37.51 -16.14 0.137 1776
 1778 3 36.16 37.53 -16.16 0.119 1777
 1779 3 36.28 37.5 -16.18 0.127 1778
 1780 3 36.39 37.45 -16.22 0.158 1779
 1781 3 36.54 37.39 -16.29 0.121 1780
 1782 3 36.7 37.42 -16.28 0.118 1781
 1783 3 36.92 37.41 -16.28 0.115 1782
 1784 3 37.07 37.42 -16.33 0.092 1783
 1785 3 37.26 37.41 -16.39 0.099 1784
 1786 3 37.47 37.38 -16.47 0.133 1785
 1787 3 37.62 37.34 -16.53 0.13 1786
 1788 3 37.79 37.37 -16.69 0.101 1787
 1789 3 37.89 37.37 -16.79 0.104 1788
 1790 3 38.02 37.36 -16.86 0.133 1789
 1791 3 38.17 37.44 -16.81 0.129 1790
 1792 3 38.31 37.45 -16.76 0.143 1791
 1793 3 38.49 37.38 -16.69 0.12 1792
 1794 3 38.64 37.34 -16.63 0.114 1793
 1795 3 38.73 37.38 -16.48 0.11 1794
 1796 3 38.77 37.39 -16.36 0.123 1795
 1797 3 38.8 37.42 -16.21 0.101 1796
 1798 3 38.8 37.45 -16.08 0.099 1797
 1799 3 38.79 37.54 -15.9 0.116 1798
 1800 3 38.82 37.57 -15.77 0.081 1799
 1801 3 38.83 37.69 -15.67 0.082 1800
 1802 3 38.96 37.77 -15.55 0.103 1801
 1803 3 39.11 37.79 -15.49 0.092 1802
 1804 3 39.16 37.77 -15.37 0.115 1803
 1805 3 39.24 37.71 -15.23 0.115 1804
 1806 3 39.38 37.68 -15.12 0.091 1805
 1807 3 39.51 37.68 -15.08 0.099 1806
 1808 3 39.64 37.74 -15.07 0.135 1807
 1809 3 39.88 37.65 -15.03 0.15 1808
 1810 3 40.04 37.59 -14.99 0.203 1809
 1811 3 40.14 37.58 -14.92 0.233 1810
 1812 3 40.16 37.52 -14.72 0.252 1811
 1813 3 40.5 37.55 -14.9 0.086 1812
 1814 3 40.6 37.52 -14.76 0.061 1813
 1815 3 39.95 37.57 -14.39 0.093 1812
 1816 3 40.02 37.63 -14.3 0.138 1815
 1817 3 40.18 37.75 -14.23 0.196 1816
 1818 3 40.19 37.52 -14.01 0.097 1817
 1819 3 40.28 37.48 -13.81 0.112 1818
 1820 3 40.35 37.38 -13.7 0.072 1819
 1821 3 40.43 37.39 -13.61 0.079 1820
 1822 3 40.52 37.34 -13.54 0.158 1821
 1823 3 40.65 37.29 -13.53 0.173 1822
 1824 3 40.99 37.38 -13.6 0.116 1823
 1825 3 41.16 37.48 -13.55 0.157 1824
 1826 3 41.09 37.68 -13.6 0.103 1825
 1827 3 41.18 37.77 -13.61 0.055 1826
 1828 3 41.27 37.89 -13.6 0.084 1827
 1829 3 41.4 37.98 -13.6 0.092 1828
 1830 3 41.48 38.08 -13.56 0.176 1829
 1831 3 41.66 38.34 -13.87 0.131 1830
 1832 3 41.65 38.47 -14.01 0.121 1831
 1833 3 41.64 38.69 -13.99 0.1 1832
 1834 3 41.66 38.86 -13.98 0.104 1833
 1835 3 41.61 38.97 -14.04 0.087 1834
 1836 3 41.48 39.11 -14.03 0.071 1835
 1837 3 41.46 39.25 -14 0.056 1836
 1838 3 41.41 39.43 -14 0.081 1837
 1839 3 41.27 39.55 -14.07 0.07 1838
 1840 3 41.22 39.72 -14.11 0.129 1839
 1841 3 41.23 39.82 -14.16 0.124 1840
 1842 3 41.28 39.93 -14.15 0.151 1841
 1843 3 41.16 39.84 -14.35 0.111 1842
 1844 3 41.06 39.78 -14.46 0.094 1843
 1845 3 41.25 40.19 -14.05 0.103 1842
 1846 3 41.21 40.33 -14.06 0.115 1845
 1847 3 41.19 40.47 -14.16 0.122 1846
 1848 3 41.23 40.56 -14.28 0.13 1847
 1849 3 41.3 40.62 -14.34 0.086 1848
 1850 3 41.45 38.04 -13.17 0.118 1830
 1851 3 41.51 38 -13.04 0.141 1850
 1852 3 41.66 37.89 -12.93 0.09 1851
 1853 3 40.23 37.78 -15.04 0.197 1811
 1854 3 40.39 37.92 -15.28 0.117 1853
 1855 3 40.5 38.01 -15.38 0.122 1854
 1856 3 40.64 38.12 -15.44 0.143 1855
 1857 3 40.73 38.15 -15.55 0.122 1856
 1858 3 40.82 37.89 -15.61 0.079 1857
 1859 3 40.99 37.78 -15.67 0.078 1858
 1860 3 41.16 37.77 -15.71 0.094 1859
 1861 3 41.36 37.75 -15.8 0.043 1860
 1862 3 40.8 38.31 -15.61 0.125 1857
 1863 3 40.92 38.53 -15.64 0.07 1862
 1864 3 41 38.6 -15.82 0.082 1863
 1865 3 41.11 38.66 -15.92 0.133 1864
 1866 3 41.24 38.75 -16.09 0.084 1865
 1867 3 41.4 38.8 -16.27 0.107 1866
 1868 3 41.54 38.77 -16.4 0.116 1867
 1869 3 41.57 38.73 -16.54 0.121 1868
 1870 3 41.58 38.89 -16.66 0.063 1869
 1871 3 41.7 38.9 -16.74 0.08 1870
 1872 3 41.79 38.97 -16.79 0.07 1871
 1873 3 41.93 39.13 -16.82 0.07 1872
 1874 3 42.11 39.28 -16.91 0.093 1873
 1875 3 42.24 39.48 -17.09 0.108 1874
 1876 3 42.35 39.59 -17.15 0.099 1875
 1877 3 42.43 39.65 -17.22 0.098 1876
 1878 3 42.51 39.68 -17.33 0.069 1877
 1879 3 42.61 39.66 -17.49 0.085 1878
 1880 3 42.74 39.67 -17.59 0.08 1879
 1881 3 42.88 39.71 -17.74 0.087 1880
 1882 3 43 39.74 -17.74 0.132 1881
 1883 3 43.02 39.55 -17.84 0.11 1882
 1884 3 42.98 39.42 -18.01 0.123 1883
 1885 3 42.75 39.45 -17.96 0.132 1884
 1886 3 42.62 39.58 -17.9 0.000125 1885
 1887 3 43.12 39.85 -17.66 0.102 1882
 1888 3 43.26 39.87 -17.63 0.172 1887
 1889 3 43.36 39.79 -17.68 0.214 1888
 1890 3 43.49 39.52 -17.81 0.076 1889
 1891 3 34.88 37.11 -15.77 0.13 1771
 1892 3 34.68 37.01 -15.82 0.078 1891
 1893 3 34.55 36.98 -15.83 0.048 1892
 1894 3 34.15 35.53 -9.12 0.068 1684
 1895 3 34.32 35.5 -9.2 0.071 1894
 1896 3 34.42 35.54 -9.23 0.087 1895
 1897 3 34.53 35.51 -9.3 0.106 1896
 1898 3 34.7 35.54 -9.27 0.072 1897
 1899 3 34.78 35.65 -9.16 0.1 1898
 1900 3 34.9 35.66 -9.06 0.17 1899
 1901 3 34.99 35.62 -8.97 0.205 1900
 1902 3 35.09 35.55 -8.77 0.115 1901
 1903 3 35.19 35.51 -8.76 0.078 1902
 1904 3 33.83 35.39 -8.48 0.124 1679
 1905 3 33.87 35.47 -8.41 0.086 1904
 1906 3 33.88 35.53 -8.3 0.074 1905
 1907 3 33.92 35.67 -8.28 0.087 1906
 1908 3 34.02 35.71 -8.24 0.103 1907
 1909 3 34.16 35.65 -8.11 0.089 1908
 1910 3 34.19 35.65 -7.98 0.105 1909
 1911 3 34.19 35.64 -7.86 0.129 1910
 1912 3 34.16 35.56 -7.68 0.091 1911
 1913 3 34.12 35.55 -7.5 0.133 1912
 1914 3 33.89 35.51 -7.34 0.073 1913
 1915 3 33.78 35.47 -7.21 0.11 1914
 1916 3 33.68 35.42 -7.15 0.113 1915
 1917 3 33.61 35.39 -7.07 0.116 1916
 1918 3 33.55 35.34 -6.94 0.07 1917
 1919 3 33.53 35.32 -6.8 0.08 1918
 1920 3 33.55 35.27 -6.67 0.102 1919
 1921 3 33.65 35.3 -6.64 0.188 1920
 1922 3 33.75 35.09 -6.75 0.092 1921
 1923 3 33.82 34.94 -6.83 0.098 1922
 1924 3 33.69 35.69 -6.64 0.129 1921
 1925 3 33.68 35.92 -6.66 0.095 1924
 1926 3 33.73 36.03 -6.61 0.091 1925
 1927 3 33.82 36.13 -6.53 0.074 1926
 1928 3 33.85 36.31 -6.58 0.079 1927
 1929 3 33.88 36.47 -6.6 0.061 1928
 1930 3 34.37 34.04 -5.05 0.063 1618
 1931 3 34.43 34.15 -4.99 0.09 1930
 1932 3 34.51 34.21 -4.89 0.094 1931
 1933 3 34.58 34.31 -4.76 0.124 1932
 1934 3 34.69 34.38 -4.67 0.083 1933
 1935 3 34.86 34.42 -4.57 0.112 1934
 1936 3 34.99 34.52 -4.48 0.109 1935
 1937 3 35.15 34.55 -4.4 0.119 1936
 1938 3 35.25 34.54 -4.35 0.069 1937
 1939 3 35.42 34.54 -4.32 0.105 1938
 1940 3 35.58 34.52 -4.28 0.107 1939
 1941 3 35.71 34.42 -4.27 0.104 1940
 1942 3 35.83 34.39 -4.2 0.118 1941
 1943 3 36.02 34.35 -4.2 0.107 1942
 1944 3 36.2 34.42 -4.25 0.116 1943
 1945 3 36.4 34.5 -4.28 0.128 1944
 1946 3 36.52 34.56 -4.38 0.146 1945
 1947 3 36.62 34.63 -4.51 0.136 1946
 1948 3 36.71 34.74 -4.64 0.144 1947
 1949 3 36.78 34.9 -4.72 0.173 1948
 1950 3 36.9 35.06 -4.78 0.081 1949
 1951 3 37.01 35.14 -4.8 0.064 1950
 1952 3 37.16 35.18 -4.8 0.123 1951
 1953 3 37.31 35.23 -4.76 0.114 1952
 1954 3 37.47 35.35 -4.7 0.097 1953
 1955 3 37.6 35.46 -4.68 0.1 1954
 1956 3 37.73 35.51 -4.66 0.105 1955
 1957 3 37.88 35.56 -4.77 0.078 1956
 1958 3 37.93 35.6 -4.89 0.126 1957
 1959 3 37.98 35.7 -4.91 0.195 1958
 1960 3 38.06 36.01 -4.87 0.214 1959
 1961 3 38.2 36.27 -4.91 0.141 1960
 1962 3 38.28 36.48 -5.01 0.118 1961
 1963 3 34.58 33.78 -2.92 0.152 1606
 1964 3 34.7 33.77 -2.78 0.129 1963
 1965 3 34.81 33.8 -2.74 0.156 1964
 1966 3 34.94 33.75 -2.7 0.149 1965
 1967 3 35.1 33.8 -2.68 0.148 1966
 1968 3 35.14 33.82 -2.59 0.149 1967
 1969 3 35.28 33.84 -2.5 0.164 1968
 1970 3 35.47 33.79 -2.47 0.17 1969
 1971 3 35.61 33.82 -2.37 0.238 1970
 1972 3 35.72 33.81 -2.3 0.296 1971
 1973 3 35.53 34.27 -2.15 0.08 1972
 1974 3 35.48 34.39 -2.01 0.114 1973
 1975 3 35.47 34.49 -1.99 0.108 1974
 1976 3 35.5 34.62 -1.95 0.074 1975
 1977 3 35.41 34.88 -1.92 0.141 1976
 1978 3 35.33 35.1 -1.97 0.078 1977
 1979 3 35.35 35.3 -1.97 0.102 1978
 1980 3 35.34 35.43 -1.97 0.084 1979
 1981 3 35.37 35.56 -1.91 0.099 1980
 1982 3 35.3 35.73 -1.79 0.112 1981
 1983 3 35.2 35.85 -1.78 0.114 1982
 1984 3 35.06 36.03 -1.7 0.079 1983
 1985 3 34.95 36.15 -1.58 0.1 1984
 1986 3 34.89 36.29 -1.5 0.078 1985
 1987 3 34.81 36.41 -1.45 0.113 1986
 1988 3 34.81 36.55 -1.47 0.123 1987
 1989 3 34.8 36.7 -1.47 0.121 1988
 1990 3 34.84 36.85 -1.56 0.096 1989
 1991 3 34.9 36.97 -1.67 0.092 1990
 1992 3 34.98 37.07 -1.77 0.077 1991
 1993 3 35.06 37.15 -1.93 0.101 1992
 1994 3 35.16 37.22 -2.03 0.104 1993
 1995 3 35.21 37.31 -2.13 0.107 1994
 1996 3 35.28 37.42 -2.22 0.113 1995
 1997 3 35.41 37.58 -2.25 0.145 1996
 1998 3 35.58 37.69 -2.21 0.083 1997
 1999 3 35.73 37.78 -2.18 0.088 1998
 2000 3 35.84 37.85 -2.17 0.074 1999
 2001 3 35.91 38.06 -2.18 0.091 2000
 2002 3 35.97 38.19 -2.26 0.087 2001
 2003 3 35.96 38.28 -2.36 0.118 2002
 2004 3 35.83 38.44 -2.49 0.146 2003
 2005 3 35.72 38.5 -2.62 0.207 2004
 2006 3 35.49 38.56 -2.86 0.1 2005
 2007 3 35.97 33.58 -2.27 0.255 1972
 2008 3 36.18 33.44 -2.13 0.222 2007
 2009 3 36.36 33.46 -2.09 0.22 2008
 2010 3 36.63 33.27 -1.98 0.16 2009
 2011 3 36.82 33.27 -1.87 0.165 2010
 2012 3 36.95 33.24 -1.74 0.136 2011
 2013 3 37.07 33.2 -1.66 0.15 2012
 2014 3 37.19 33.22 -1.6 0.184 2013
 2015 3 37.33 33.22 -1.52 0.189 2014
 2016 3 37.53 33.17 -1.59 0.153 2015
 2017 3 37.68 33.27 -1.46 0.122 2016
 2018 3 37.82 33.31 -1.42 0.117 2017
 2019 3 38.02 33.43 -1.39 0.177 2018
 2020 3 38.16 33.53 -1.3 0.216 2019
 2021 3 38.33 33.64 -1.24 0.185 2020
 2022 3 38.55 33.74 -1.2 0.156 2021
 2023 3 38.71 33.83 -1.14 0.159 2022
 2024 3 38.82 33.91 -1.06 0.152 2023
 2025 3 38.92 33.99 -1.01 0.144 2024
 2026 3 39.11 33.98 -0.95 0.158 2025
 2027 3 39.22 34.02 -0.88 0.176 2026
 2028 3 39.34 34.04 -0.83 0.196 2027
 2029 3 39.49 34.06 -0.87 0.218 2028
 2030 3 39.59 34.11 -0.82 0.246 2029
 2031 3 39.71 34.13 -0.76 0.291 2030
 2032 3 39.85 34.15 -0.68 0.303 2031
 2033 3 40.01 34.18 -0.58 0.357 2032
 2034 3 40.18 34.17 -0.48 0.37 2033
 2035 3 40.35 34.09 -0.33 0.441 2034
 2036 3 40.4 34.24 -0.38 0.484 2035
 2037 3 40.61 34.27 -0.43 0.414 2036
 2038 3 40.78 34.28 -0.3 0.425 2037
 2039 3 40.89 34.35 -0.35 0.357 2038
 2040 3 41.06 34.28 -0.3 0.463 2039
 2041 3 41.24 34.17 -0.34 0.5 2040
 2042 3 41.41 34.19 -0.16 0.535 2041
 2043 3 41.54 34.13 -0.14 0.47 2042
 2044 3 41.69 34.08 -0.02 0.431 2043
 2045 3 41.83 33.99 0.06 0.434 2044
 2046 3 42.03 33.3 0.21 0.16 2045
 2047 3 42.05 33.19 0.22 0.188 2046
 2048 3 42.24 33.27 0.31 0.127 2047
 2049 3 42.46 33.3 0.4 0.131 2048
 2050 3 42.56 33.41 0.4 0.116 2049
 2051 3 42.63 33.5 0.44 0.095 2050
 2052 3 42.69 33.55 0.52 0.106 2051
 2053 3 42.77 33.59 0.58 0.12 2052
 2054 3 42.89 33.65 0.68 0.117 2053
 2055 3 41.76 32.97 0.16 0.102 2047
 2056 3 41.58 32.9 0.1 0.089 2055
 2057 3 41.46 32.79 0.08 0.079 2056
 2058 3 41.31 32.54 0.1 0.098 2057
 2059 3 41.31 32.42 0.07 0.129 2058
 2060 3 41.39 32.37 0.01 0.000125 2059
 2061 3 41.94 34.56 0.08 0.166 2045
 2062 3 42.07 34.61 0.06 0.183 2061
 2063 3 42.21 34.76 0.04 0.2 2062
 2064 3 42.32 34.82 0.06 0.249 2063
 2065 3 42.43 34.92 0.1 0.319 2064
 2066 3 42.6 34.92 -0.38 0.17 2065
 2067 3 42.72 34.98 -0.51 0.208 2066
 2068 3 42.88 35 -0.59 0.179 2067
 2069 3 42.99 35 -0.73 0.143 2068
 2070 3 42.97 35.03 -0.89 0.137 2069
 2071 3 43 35.16 -0.98 0.142 2070
 2072 3 42.94 35.23 -1.05 0.175 2071
 2073 3 42.94 35.18 -1.21 0.161 2072
 2074 3 43.03 35.17 -1.4 0.122 2073
 2075 3 43.05 35.15 -1.55 0.128 2074
 2076 3 43.08 35.1 -1.71 0.16 2075
 2077 3 43.06 35.19 -1.85 0.192 2076
 2078 3 43.12 35.25 -1.95 0.193 2077
 2079 3 43.3 35.45 -2.01 0.121 2078
 2080 3 43.32 35.48 -2.22 0.093 2079
 2081 3 43.27 35.56 -2.32 0.117 2080
 2082 3 43.27 35.6 -2.44 0.182 2081
 2083 3 43.19 35.43 -2.51 0.103 2082
 2084 3 43.26 35.39 -2.66 0.104 2083
 2085 3 43.36 35.95 -2.56 0.144 2082
 2086 3 43.41 36.09 -2.67 0.11 2085
 2087 3 43.43 36.18 -2.8 0.129 2086
 2088 3 43.41 36.32 -2.93 0.158 2087
 2089 3 43.32 36.26 -3.3 0.186 2088
 2090 3 43.41 36.15 -3.49 0.13 2089
 2091 3 43.46 36.2 -3.7 0.14 2090
 2092 3 43.51 36.08 -3.79 0.091 2091
 2093 3 43.56 36.06 -3.95 0.104 2092
 2094 3 43.58 35.98 -4.09 0.118 2093
 2095 3 43.61 35.9 -4.21 0.095 2094
 2096 3 43.64 35.73 -4.29 0.11 2095
 2097 3 43.59 35.57 -4.32 0.111 2096
 2098 3 43.64 36.34 -3.89 0.077 2091
 2099 3 43.72 36.39 -4 0.092 2098
 2100 3 43.81 36.5 -4.07 0.116 2099
 2101 3 43.86 36.62 -4.11 0.122 2100
 2102 3 43.84 36.69 -4.03 0.188 2101
 2103 3 43.92 36.79 -4.31 0.087 2102
 2104 3 43.91 36.98 -4.39 0.081 2103
 2105 3 43.99 37.06 -4.51 0.08 2104
 2106 3 44.03 37.16 -4.6 0.124 2105
 2107 3 43.96 37.32 -4.69 0.088 2106
 2108 3 43.95 37.44 -4.81 0.14 2107
 2109 3 44.11 37.55 -5 0.059 2108
 2110 3 44.2 37.64 -5.12 0.094 2109
 2111 3 44.34 37.64 -5.21 0.096 2110
 2112 3 44.43 37.62 -5.31 0.081 2111
 2113 3 44.53 37.57 -5.37 0.055 2112
 2114 3 44.67 37.57 -5.46 0.095 2113
 2115 3 44.9 37.67 -5.5 0.099 2114
 2116 3 45.04 37.77 -5.52 0.125 2115
 2117 3 45.05 37.94 -5.51 0.164 2116
 2118 3 44.92 38.05 -5.67 0.091 2117
 2119 3 45.04 38.2 -5.71 0.104 2118
 2120 3 44.99 38.33 -5.76 0.088 2119
 2121 3 45.05 38.45 -5.92 0.07 2120
 2122 3 44.92 38.58 -5.96 0.107 2121
 2123 3 44.94 38.53 -6.12 0.246 2122
 2124 3 44.98 38.41 -6.3 0.214 2123
 2125 3 45.05 38.24 -6.44 0.197 2124
 2126 3 45.22 38.1 -6.5 0.18 2125
 2127 3 45.45 37.97 -6.57 0.086 2126
 2128 3 45.17 38.84 -6.15 0.073 2123
 2129 3 45.16 38.93 -6.22 0.065 2128
 2130 3 43.09 36.43 -3.48 0.146 2089
 2131 3 42.97 36.53 -3.64 0.14 2130
 2132 3 42.9 36.63 -3.71 0.15 2131
 2133 3 42.93 36.82 -3.68 0.145 2132
 2134 3 42.98 37.02 -3.67 0.107 2133
 2135 3 42.96 37.21 -3.65 0.119 2134
 2136 3 42.98 37.38 -3.69 0.132 2135
 2137 3 43.1 37.52 -3.8 0.101 2136
 2138 3 43.14 37.64 -3.86 0.097 2137
 2139 3 43.17 37.78 -3.8 0.172 2138
 2140 3 43.23 37.92 -3.74 0.204 2139
 2141 3 43.32 38.1 -3.83 0.147 2140
 2142 3 43.49 38.19 -3.82 0.096 2141
 2143 3 43.62 38.25 -3.93 0.064 2142
 2144 3 43.74 38.31 -4 0.108 2143
 2145 3 43.85 38.35 -4.06 0.086 2144
 2146 3 44.05 38.41 -4.14 0.092 2145
 2147 3 44.13 38.39 -4.25 0.115 2146
 2148 3 44.32 38.44 -4.37 0.096 2147
 2149 3 44.49 38.48 -4.42 0.09 2148
 2150 3 44.65 38.56 -4.48 0.096 2149
 2151 3 44.76 38.61 -4.53 0.114 2150
 2152 3 44.97 38.73 -4.61 0.142 2151
 2153 3 45.22 38.84 -4.65 0.108 2152
 2154 3 45.33 38.83 -4.7 0.079 2153
 2155 3 45.49 38.87 -4.75 0.06 2154
 2156 3 45.64 38.94 -4.81 0.115 2155
 2157 3 45.8 38.96 -4.85 0.105 2156
 2158 3 45.98 39.13 -4.86 0.108 2157
 2159 3 46.09 39.29 -4.92 0.086 2158
 2160 3 46.18 39.41 -5.04 0.107 2159
 2161 3 46.3 39.55 -5.22 0.11 2160
 2162 3 46.38 39.67 -5.25 0.09 2161
 2163 3 46.51 39.77 -5.26 0.073 2162
 2164 3 46.6 39.84 -5.32 0.000125 2163
 2165 3 42.37 34.97 0.52 0.188 2065
 2166 3 42.38 35.09 0.61 0.215 2165
 2167 3 42.32 35.17 0.69 0.255 2166
 2168 3 42.61 35.2 0.82 0.15 2167
 2169 3 42.68 35.32 0.94 0.106 2168
 2170 3 41.92 35.23 0.72 0.107 2167
 2171 3 41.82 35.35 0.79 0.103 2170
 2172 3 41.78 35.48 0.77 0.092 2171
 2173 3 33.1 34.68 -3.26 0.137 1602
 2174 3 30.72 34.94 -2.7 0.085 1583
 2175 3 30.56 34.88 -2.79 0.109 2174
 2176 3 30.42 34.85 -2.86 0.115 2175
 2177 3 30.22 34.86 -2.9 0.068 2176
 2178 3 30.04 34.92 -2.93 0.083 2177
 2179 3 29.94 34.95 -3.02 0.09 2178
 2180 3 29.82 34.98 -3.12 0.123 2179
 2181 3 29.71 35.09 -3.25 0.06 2180
 2182 3 29.55 35.18 -3.29 0.087 2181
 2183 3 29.47 35.23 -3.37 0.079 2182
 2184 3 29.38 35.37 -3.44 0.067 2183
 2185 3 29.23 35.56 -3.48 0.106 2184
 2186 3 29.14 35.71 -3.47 0.079 2185
 2187 3 29.03 35.93 -3.49 0.073 2186
 2188 3 28.97 36 -3.44 0.074 2187
 2189 3 28.98 36.11 -3.44 0.091 2188
 2190 3 29.02 36.24 -3.45 0.088 2189
 2191 3 29.05 36.39 -3.47 0.105 2190
 2192 3 29.05 36.53 -3.5 0.113 2191
 2193 3 28.95 36.65 -3.53 0.097 2192
 2194 3 28.85 36.89 -3.73 0.13 2193
 2195 3 28.73 37.01 -3.75 0.119 2194
 2196 3 28.55 37.12 -3.78 0.086 2195
 2197 3 28.38 37.29 -3.76 0.08 2196
 2198 3 28.27 37.44 -3.76 0.091 2197
 2199 3 28.22 37.55 -3.7 0.099 2198
 2200 3 28.27 37.73 -3.68 0.085 2199
 2201 3 28.28 37.91 -3.62 0.094 2200
 2202 3 28.19 38.09 -3.6 0.07 2201
 2203 3 28.2 38.3 -3.57 0.097 2202
 2204 3 28.15 38.49 -3.64 0.104 2203
 2205 3 28.07 38.7 -3.67 0.148 2204
 2206 3 28 38.91 -3.63 0.106 2205
 2207 3 27.94 39.02 -3.58 0.1 2206
 2208 3 27.92 39.23 -3.56 0.091 2207
 2209 3 27.91 39.4 -3.59 0.088 2208
 2210 3 28 39.65 -3.65 0.136 2209
 2211 3 28 39.82 -3.69 0.11 2210
 2212 3 27.91 39.95 -3.71 0.073 2211
 2213 3 27.75 40.02 -3.68 0.086 2212
 2214 3 27.82 35.45 -1.22 0.094 1555
 2215 3 27.85 35.42 -1.09 0.111 2214
 2216 3 27.75 35.44 -0.9 0.1 2215
 2217 3 27.73 35.44 -0.75 0.066 2216
 2218 3 27.7 35.39 -0.61 0.075 2217
 2219 3 27.71 35.35 -0.48 0.164 2218
 2220 3 27.95 35.26 -0.5 0.116 2219
 2221 3 28.11 35.21 -0.51 0.12 2220
 2222 3 28.25 35.16 -0.53 0.114 2221
 2223 3 28.41 35.13 -0.52 0.091 2222
 2224 3 28.5 35.17 -0.49 0.053 2223
 2225 3 27.52 35.36 -0.34 0.11 2219
 2226 3 27.39 35.3 -0.25 0.058 2225
 2227 3 27.22 35.2 -0.13 0.108 2226
 2228 3 27.17 35.04 -0.09 0.097 2227
 2229 3 27.16 34.89 0 0.081 2228
 2230 3 27.16 34.79 0.11 0.125 2229
 2231 3 27.11 34.82 0.27 0.134 2230
 2232 3 25.48 35.85 0.78 0.405 886
 2233 3 25.48 35.89 0.9 0.374 2232
 2234 3 26.21 37.25 3.47 0.191 834
 2235 3 26.17 37.53 3.59 0.142 2234
 2236 3 26.15 37.69 3.62 0.166 2235
 2237 3 26.01 37.8 3.43 0.079 2236
 2238 3 25.84 38.04 3.34 0.149 2237
 2239 3 25.84 38.23 3.25 0.125 2238
 2240 3 25.94 38.42 3.13 0.098 2239
 2241 3 25.94 38.47 3.02 0.105 2240
 2242 3 25.8 38.64 3 0.097 2241
 2243 3 25.75 38.77 3.04 0.075 2242
 2244 3 25.64 38.92 3.09 0.117 2243
 2245 3 25.62 39.05 3.01 0.152 2244
 2246 3 25.35 39.07 2.99 0.109 2245
 2247 3 25.19 39.18 2.99 0.047 2246
 2248 3 25.09 39.24 2.98 0.084 2247
 2249 3 24.96 39.22 2.92 0.128 2248
 2250 3 24.95 39.17 2.75 0.107 2249
 2251 3 25 39.18 2.57 0.095 2250
 2252 3 25.1 39.12 2.34 0.11 2251
 2253 3 25.08 39.11 2.23 0.146 2252
 2254 3 24.88 39.05 2.34 0.134 2253
 2255 3 24.66 39.1 2.52 0.097 2254
 2256 3 24.52 39.12 2.61 0.087 2255
 2257 3 24.44 39.23 2.66 0.057 2256
 2258 3 24.36 39.34 2.74 0.058 2257
 2259 3 24.28 39.4 2.78 0.026 2258
 2260 3 24.18 39.48 2.83 0.064 2259
 2261 3 24.1 39.68 2.85 0.073 2260
 2262 3 23.98 40.01 2.8 0.125 2261
 2263 3 23.88 40.22 2.77 0.114 2262
 2264 3 25.33 39.21 2.1 0.11 2253
 2265 3 25.46 39.3 2.02 0.098 2264
 2266 3 25.6 39.45 1.98 0.075 2265
 2267 3 25.57 39.55 2.08 0.056 2266
 2268 3 26.21 37.81 3.79 0.081 2236
 2269 3 26.2 37.92 3.91 0.097 2268
 2270 3 29.11 37.33 6.96 0.139 421
 2271 3 29.25 37.41 6.92 0.166 2270
 2272 3 29.38 37.48 6.9 0.217 2271
 2273 3 29.65 37.31 7.05 0.081 2272
 2274 3 29.81 37.35 7.08 0.104 2273
 2275 3 29.99 37.35 7.15 0.109 2274
 2276 3 30.19 37.38 7.14 0.142 2275
 2277 3 30.37 37.39 7.17 0.103 2276
 2278 3 30.55 37.5 7.2 0.091 2277
 2279 3 30.68 37.59 7.24 0.071 2278
 2280 3 30.78 37.71 7.27 0.118 2279
 2281 3 30.92 37.84 7.31 0.132 2280
 2282 3 31.07 37.96 7.31 0.122 2281
 2283 3 31.15 38.11 7.46 0.111 2282
 2284 3 31.23 38.2 7.56 0.13 2283
 2285 3 31.32 38.21 7.66 0.053 2284
 2286 3 29.61 37.85 6.76 0.127 2272
 2287 3 29.74 37.92 6.71 0.118 2286
 2288 3 29.84 37.88 6.67 0.058 2287
 2289 3 30.59 37.53 9.66 0.255 406
 2290 3 30.66 37.71 9.79 0.249 2289
 2291 3 30.72 37.87 9.97 0.225 2290
 2292 3 30.8 37.98 10.15 0.24 2291
 2293 3 30.8 38.07 10.24 0.25 2292
 2294 3 30.8 38.22 10.36 0.259 2293
 2295 3 30.87 38.35 10.45 0.242 2294
 2296 3 30.89 38.52 10.54 0.26 2295
 2297 3 30.93 38.63 10.65 0.275 2296
 2298 3 30.99 38.77 10.74 0.279 2297
 2299 3 30.98 38.86 10.9 0.279 2298
 2300 3 31.05 38.99 10.99 0.316 2299
 2301 3 31.11 39.15 11.05 0.335 2300
 2302 3 31.09 39.27 11.2 0.359 2301
 2303 3 31.19 39.39 11.25 0.39 2302
 2304 3 31.25 39.51 11.36 0.397 2303
 2305 3 31.26 39.69 11.53 0.394 2304
 2306 3 31.32 39.8 11.67 0.443 2305
 2307 3 31.39 39.87 11.84 0.445 2306
 2308 3 31.4 40.08 11.92 0.441 2307
 2309 3 31.4 40.19 12.06 0.447 2308
 2310 3 31.41 40.22 12.2 0.446 2309
 2311 3 31.2 40.35 12.45 0.424 2310
 2312 3 31.17 40.41 12.59 0.436 2311
 2313 3 31.11 40.5 12.72 0.469 2312
 2314 3 30.92 40.6 12.89 0.503 2313
 2315 3 30.89 40.59 13.01 0.575 2314
 2316 3 30.82 40.65 13.1 0.621 2315
 2317 3 30.78 40.6 13.22 0.677 2316
 2318 3 31.13 41.57 13.05 0.262 2317
 2319 3 31.17 41.69 13.15 0.282 2318
 2320 3 31.15 41.83 13.22 0.282 2319
 2321 3 31.2 41.98 13.33 0.321 2320
 2322 3 31.26 42.13 13.46 0.337 2321
 2323 3 31.25 42.29 13.51 0.274 2322
 2324 3 31.28 42.47 13.52 0.207 2323
 2325 3 31.15 42.61 13.64 0.234 2324
 2326 3 31.24 42.7 13.74 0.307 2325
 2327 3 31.24 42.94 13.76 0.328 2326
 2328 3 31.25 43.1 13.84 0.245 2327
 2329 3 31.27 43.37 13.87 0.309 2328
 2330 3 31.18 43.6 13.88 0.304 2329
 2331 3 31.13 43.77 13.87 0.322 2330
 2332 3 31.12 43.93 13.86 0.354 2331
 2333 3 31.12 44.11 13.86 0.327 2332
 2334 3 31.08 44.34 13.86 0.309 2333
 2335 3 31.07 44.29 14.06 0.399 2334
 2336 3 31.18 44.4 14.11 0.4 2335
 2337 3 31.72 44.22 14.16 0.075 2336
 2338 3 31.84 44.24 14.21 0.089 2337
 2339 3 31.97 44.26 14.32 0.149 2338
 2340 3 32.18 44.3 14.41 0.104 2339
 2341 3 32.47 44.38 14.46 0.086 2340
 2342 3 32.6 44.38 14.51 0.075 2341
 2343 3 32.66 44.43 14.59 0.105 2342
 2344 3 32.84 44.43 14.63 0.119 2343
 2345 3 32.94 44.47 14.74 0.066 2344
 2346 3 33.01 44.41 14.83 0.096 2345
 2347 3 33.1 44.41 14.94 0.07 2346
 2348 3 33.24 44.48 14.98 0.095 2347
 2349 3 33.38 44.52 15 0.078 2348
 2350 3 33.57 44.52 15.01 0.136 2349
 2351 3 33.72 44.51 15.03 0.136 2350
 2352 3 33.86 44.67 15.13 0.125 2351
 2353 3 34 44.58 15.16 0.126 2352
 2354 3 34.25 44.48 15.15 0.084 2353
 2355 3 34.46 44.46 15.16 0.108 2354
 2356 3 34.57 44.49 15.16 0.123 2355
 2357 3 34.79 44.47 15.12 0.145 2356
 2358 3 34.96 44.52 15.11 0.12 2357
 2359 3 35.11 44.65 15.15 0.119 2358
 2360 3 35.21 44.72 15.25 0.087 2359
 2361 3 35.25 44.82 15.32 0.083 2360
 2362 3 35.34 44.9 15.39 0.078 2361
 2363 3 35.51 44.98 15.43 0.085 2362
 2364 3 35.66 44.99 15.47 0.081 2363
 2365 3 33.95 44.46 14.84 0.105 2351
 2366 3 34.07 44.46 14.85 0.078 2365
 2367 3 31.08 44.56 14.17 0.342 2336
 2368 3 31.09 44.71 14.29 0.345 2367
 2369 3 31.04 44.93 14.33 0.308 2368
 2370 3 30.97 45.09 14.37 0.298 2369
 2371 3 30.95 45.21 14.49 0.282 2370
 2372 3 30.89 45.39 14.58 0.278 2371
 2373 3 30.84 45.48 14.65 0.308 2372
 2374 3 30.86 45.53 14.78 0.393 2373
 2375 3 30.91 45.93 14.74 0.266 2374
 2376 3 31.02 46.08 14.79 0.28 2375
 2377 3 31.1 46.14 14.85 0.287 2376
 2378 3 31.3 46.3 14.9 0.255 2377
 2379 3 31.5 46.41 14.96 0.275 2378
 2380 3 31.64 46.49 15.03 0.267 2379
 2381 3 31.77 46.59 15.16 0.269 2380
 2382 3 31.93 46.65 15.2 0.256 2381
 2383 3 32.1 46.77 15.25 0.245 2382
 2384 3 32.25 46.73 15.35 0.26 2383
 2385 3 32.38 46.9 15.4 0.283 2384
 2386 3 32.52 46.95 15.43 0.365 2385
 2387 3 32.64 46.97 15.45 0.395 2386
 2388 3 32.76 47.03 15.48 0.46 2387
 2389 3 32.88 47.16 15.49 0.527 2388
 2390 3 33.07 47.2 15.48 0.592 2389
 2391 3 33.21 47.31 15.49 0.621 2390
 2392 3 33.35 47.35 15.5 0.579 2391
 2393 3 33.43 47.5 15.55 0.595 2392
 2394 3 33.58 47.44 15.88 0.357 2393
 2395 3 33.67 47.57 16.02 0.264 2394
 2396 3 33.63 47.82 16.16 0.196 2395
 2397 3 33.66 47.99 16.22 0.169 2396
 2398 3 33.62 48.15 16.38 0.207 2397
 2399 3 33.64 48.25 16.46 0.161 2398
 2400 3 33.66 48.4 16.63 0.221 2399
 2401 3 33.63 48.5 16.79 0.206 2400
 2402 3 33.55 48.25 16.95 0.115 2401
 2403 3 33.54 48.12 16.87 0.084 2402
 2404 3 33.74 48.73 16.84 0.163 2401
 2405 3 33.78 48.89 16.91 0.153 2404
 2406 3 33.84 49 16.97 0.199 2405
 2407 3 33.92 49.16 17.08 0.182 2406
 2408 3 33.92 49.25 17.23 0.191 2407
 2409 3 33.93 49.33 17.37 0.192 2408
 2410 3 34.05 49.41 17.48 0.211 2409
 2411 3 34.12 49.48 17.58 0.24 2410
 2412 3 34.19 49.59 17.69 0.232 2411
 2413 3 34.23 49.7 17.88 0.282 2412
 2414 3 34.19 49.86 18.04 0.284 2413
 2415 3 34.18 50.08 18.24 0.24 2414
 2416 3 34.12 50.24 18.45 0.191 2415
 2417 3 34.17 50.34 18.57 0.183 2416
 2418 3 34.09 50.49 18.7 0.212 2417
 2419 3 34.06 50.61 18.81 0.211 2418
 2420 3 34.06 50.74 18.94 0.223 2419
 2421 3 34.03 50.92 18.99 0.184 2420
 2422 3 34.07 51.05 19.06 0.184 2421
 2423 3 34.06 51.21 19.12 0.225 2422
 2424 3 34.17 51.4 19.18 0.252 2423
 2425 3 34.21 51.52 19.26 0.274 2424
 2426 3 34.31 51.66 19.3 0.251 2425
 2427 3 34.32 51.84 19.35 0.244 2426
 2428 3 34.27 52.09 19.33 0.24 2427
 2429 3 34.21 52.26 19.34 0.28 2428
 2430 3 34.14 52.48 19.34 0.328 2429
 2431 3 34.06 52.65 19.35 0.379 2430
 2432 3 34.57 52.68 19.61 0.205 2431
 2433 3 34.62 52.78 19.7 0.214 2432
 2434 3 34.76 52.88 19.81 0.243 2433
 2435 3 34.88 53.02 19.89 0.244 2434
 2436 3 35.04 53.11 19.97 0.273 2435
 2437 3 35.24 53.16 20.08 0.297 2436
 2438 3 35.42 53.25 20.16 0.313 2437
 2439 3 35.48 53.33 20.32 0.336 2438
 2440 3 35.57 53.45 20.4 0.361 2439
 2441 3 35.74 53.57 20.49 0.368 2440
 2442 3 35.88 53.69 20.58 0.386 2441
 2443 3 36.07 53.71 20.67 0.363 2442
 2444 3 36.67 53.5 20.67 0.131 2443
 2445 3 36.76 53.33 20.67 0.095 2444
 2446 3 36.88 53.18 20.74 0.115 2445
 2447 3 36.96 53.08 20.81 0.103 2446
 2448 3 37.09 52.97 20.82 0.136 2447
 2449 3 37.1 52.89 21.01 0.129 2448
 2450 3 37.27 52.83 21.22 0.056 2449
 2451 3 35.96 53.92 20.79 0.264 2443
 2452 3 36.1 53.98 20.9 0.241 2451
 2453 3 36.17 54.15 20.97 0.249 2452
 2454 3 36.35 54.29 21.03 0.281 2453
 2455 3 36.39 54.41 21.11 0.3 2454
 2456 3 36.54 54.61 21.22 0.283 2455
 2457 3 36.55 54.77 21.29 0.311 2456
 2458 3 36.13 55.06 21.18 0.098 2457
 2459 3 35.94 55.13 21.16 0.117 2458
 2460 3 36.76 54.75 21.41 0.254 2457
 2461 3 36.81 54.86 21.53 0.26 2460
 2462 3 36.82 54.9 21.65 0.3 2461
 2463 3 36.81 54.9 21.76 0.334 2462
 2464 3 37.1 55.27 21.85 0.28 2463
 2465 3 37.11 55.32 21.95 0.29 2464
 2466 3 37.22 55.47 22.01 0.259 2465
 2467 3 37.3 55.62 22.03 0.291 2466
 2468 3 37.46 55.72 22.08 0.321 2467
 2469 3 37.5 55.78 22.17 0.34 2468
 2470 3 37.51 55.87 22.25 0.383 2469
 2471 3 38.18 55.65 22.09 0.141 2470
 2472 3 38.34 55.65 22.03 0.159 2471
 2473 3 38.47 55.7 21.96 0.128 2472
 2474 3 38.56 55.68 22.01 0.158 2473
 2475 3 38.69 55.65 21.94 0.184 2474
 2476 3 38.84 55.6 21.88 0.172 2475
 2477 3 39.07 55.74 21.88 0.232 2476
 2478 3 39.19 55.8 21.83 0.261 2477
 2479 3 38.91 56.1 21.57 0.117 2478
 2480 3 38.82 56.25 21.52 0.102 2479
 2481 3 38.81 56.39 21.59 0.084 2480
 2482 3 38.82 56.51 21.71 0.106 2481
 2483 3 38.82 56.67 21.76 0.105 2482
 2484 3 38.84 56.87 21.92 0.11 2483
 2485 3 38.76 56.94 21.96 0.095 2484
 2486 3 38.69 57.08 21.99 0.109 2485
 2487 3 38.61 57.21 22.03 0.112 2486
 2488 3 38.51 57.28 22.02 0.082 2487
 2489 3 39.5 55.7 21.93 0.209 2478
 2490 3 39.86 55.64 22 0.216 2489
 2491 3 40.04 55.58 22.06 0.175 2490
 2492 3 40.25 55.52 22.1 0.143 2491
 2493 3 40.5 55.42 22.16 0.136 2492
 2494 3 40.76 55.34 22.16 0.154 2493
 2495 3 40.98 55.27 22.16 0.203 2494
 2496 3 41.17 55.19 22.25 0.196 2495
 2497 3 41.42 55.05 22.2 0.21 2496
 2498 3 41.57 54.94 22.25 0.219 2497
 2499 3 41.78 54.81 22.19 0.183 2498
 2500 3 41.94 54.81 22.21 0.174 2499
 2501 3 42.12 54.72 22.24 0.184 2500
 2502 3 42.31 54.6 22.22 0.166 2501
 2503 3 42.58 54.55 22.22 0.174 2502
 2504 3 42.77 54.48 22.24 0.154 2503
 2505 3 42.94 54.43 22.34 0.185 2504
 2506 3 43.13 54.38 22.35 0.186 2505
 2507 3 43.3 54.3 22.4 0.161 2506
 2508 3 43.5 54.32 22.41 0.188 2507
 2509 3 43.65 54.29 22.4 0.238 2508
 2510 3 43.6 54.55 22.43 0.159 2509
 2511 3 43.71 54.63 22.56 0.108 2510
 2512 3 43.71 54.72 22.68 0.117 2511
 2513 3 43.81 54.81 22.76 0.122 2512
 2514 3 43.94 54.89 22.81 0.108 2513
 2515 3 44.07 55 22.83 0.114 2514
 2516 3 44.14 55.11 22.81 0.147 2515
 2517 3 44.09 55.21 22.63 0.132 2516
 2518 3 44.05 55.37 22.44 0.137 2517
 2519 3 44.1 55.48 22.46 0.106 2518
 2520 3 44.18 55.58 22.49 0.000125 2519
 2521 3 43.85 54.12 22.37 0.197 2509
 2522 3 43.99 54.02 22.35 0.22 2521
 2523 3 44.12 53.93 22.29 0.265 2522
 2524 3 44.28 53.84 22.28 0.275 2523
 2525 3 44.43 53.72 22.28 0.266 2524
 2526 3 44.39 53.41 22.22 0.113 2525
 2527 3 44.62 53.19 22.26 0.15 2526
 2528 3 44.81 53.07 22.26 0.116 2527
 2529 3 44.97 52.97 22.2 0.068 2528
 2530 3 45.09 52.87 22.23 0.094 2529
 2531 3 45.17 52.71 22.15 0.086 2530
 2532 3 45.2 52.62 22.14 0.088 2531
 2533 3 45.33 52.49 22.11 0.096 2532
 2534 3 45.4 52.4 22.13 0.064 2533
 2535 3 45.46 52.27 22.08 0.089 2534
 2536 3 45.5 52.15 22.06 0.077 2535
 2537 3 45.53 51.97 22.01 0.097 2536
 2538 3 45.47 51.85 21.91 0.077 2537
 2539 3 45.37 51.78 21.8 0.157 2538
 2540 3 45.27 51.76 21.74 0.216 2539
 2541 3 45.18 51.76 21.63 0.215 2540
 2542 3 45 51.69 21.61 0.158 2541
 2543 3 44.94 51.61 21.54 0.121 2542
 2544 3 44.91 51.47 21.35 0.111 2543
 2545 3 44.57 51.53 21.42 0.101 2544
 2546 3 44.44 51.55 21.42 0.1 2545
 2547 3 44.85 51.3 21.15 0.14 2544
 2548 3 44.74 51.17 21.01 0.136 2547
 2549 3 44.69 51.02 20.9 0.126 2548
 2550 3 44.61 50.92 20.69 0.117 2549
 2551 3 44.53 50.83 20.63 0.095 2550
 2552 3 44.52 50.79 20.49 0.089 2551
 2553 3 44.49 50.71 20.4 0.112 2552
 2554 3 44.53 50.56 20.33 0.093 2553
 2555 3 44.47 50.56 20.18 0.125 2554
 2556 3 44.54 50.42 20.13 0.127 2555
 2557 3 44.64 50.27 20.1 0.086 2556
 2558 3 44.69 50.13 20.04 0.116 2557
 2559 3 44.63 49.9 20.03 0.174 2558
 2560 3 44.48 49.65 20.09 0.132 2559
 2561 3 44.34 49.49 20.15 0.082 2560
 2562 3 44.23 49.4 20.07 0.113 2561
 2563 3 44.17 49.25 20.08 0.107 2562
 2564 3 44.15 49.16 20 0.142 2563
 2565 3 44.08 49.06 19.94 0.124 2564
 2566 3 44.06 49.05 19.76 0.078 2565
 2567 3 43.96 49.08 19.65 0.095 2566
 2568 3 43.88 49.07 19.54 0.062 2567
 2569 3 43.86 49 19.41 0.1 2568
 2570 3 43.82 48.91 19.26 0.12 2569
 2571 3 43.84 48.84 19.13 0.115 2570
 2572 3 43.85 48.7 18.99 0.081 2571
 2573 3 43.83 48.57 18.93 0.101 2572
 2574 3 43.84 48.44 18.88 0.138 2573
 2575 3 43.9 48.23 18.89 0.127 2574
 2576 3 44.02 48.08 18.91 0.143 2575
 2577 3 44.16 47.92 18.99 0.136 2576
 2578 3 44.29 47.8 19.13 0.1 2577
 2579 3 44.36 47.68 19.27 0.083 2578
 2580 3 44.48 47.56 19.33 0.093 2579
 2581 3 44.62 47.55 19.49 0.085 2580
 2582 3 44.7 47.51 19.61 0.107 2581
 2583 3 44.82 47.46 19.67 0.11 2582
 2584 3 44.85 47.5 19.8 0.178 2583
 2585 3 44.92 47.53 20.07 0.109 2584
 2586 3 44.91 47.43 20.18 0.115 2585
 2587 3 44.85 47.35 20.31 0.109 2586
 2588 3 44.75 47.23 20.42 0.081 2587
 2589 3 44.72 47.21 20.58 0.098 2588
 2590 3 44.73 47.22 20.77 0.111 2589
 2591 3 44.68 47.16 20.89 0.111 2590
 2592 3 44.87 53.63 22.32 0.214 2525
 2593 3 45.07 53.5 22.27 0.19 2592
 2594 3 45.2 53.41 22.16 0.181 2593
 2595 3 45.39 53.32 22.09 0.185 2594
 2596 3 45.56 53.21 22.01 0.182 2595
 2597 3 45.69 53.06 21.91 0.17 2596
 2598 3 45.84 52.85 21.91 0.171 2597
 2599 3 45.94 52.75 21.87 0.177 2598
 2600 3 46.15 52.7 21.85 0.139 2599
 2601 3 46.23 52.58 21.81 0.143 2600
 2602 3 46.35 52.49 21.65 0.178 2601
 2603 3 46.43 52.45 21.39 0.147 2602
 2604 3 46.57 52.46 21.26 0.176 2603
 2605 3 46.63 52.44 21.18 0.24 2604
 2606 3 46.72 53.02 21.33 0.084 2605
 2607 3 46.81 53.18 21.35 0.083 2606
 2608 3 46.56 52.26 21.12 0.141 2605
 2609 3 46.37 51.94 21.11 0.062 2608
 2610 3 46.51 52.16 21.1 0.141 2608
 2611 3 46.9 52.32 21.03 0.135 2610
 2612 3 47.1 52.23 21.05 0.187 2611
 2613 3 47.33 52.08 21.05 0.207 2612
 2614 3 47.49 52.05 21.02 0.208 2613
 2615 3 47.68 52.03 21 0.262 2614
 2616 3 47.8 52.13 20.97 0.292 2615
 2617 3 47.89 51.93 20.81 0.273 2616
 2618 3 48 51.89 20.65 0.341 2617
 2619 3 48.14 51.97 20.6 0.39 2618
 2620 3 48.28 52.02 20.54 0.413 2619
 2621 3 48.37 51.87 20.2 0.288 2620
 2622 3 48.48 51.9 20.01 0.205 2621
 2623 3 48.59 51.84 19.83 0.138 2622
 2624 3 48.69 51.76 19.67 0.14 2623
 2625 3 48.69 51.68 19.47 0.145 2624
 2626 3 48.78 51.62 19.31 0.123 2625
 2627 3 48.89 51.54 19.23 0.121 2626
 2628 3 48.94 51.49 19.07 0.118 2627
 2629 3 49.02 51.42 18.92 0.135 2628
 2630 3 49.02 51.37 18.81 0.192 2629
 2631 3 49.1 51.3 18.73 0.261 2630
 2632 3 48.66 51.27 18.59 0.122 2631
 2633 3 48.53 51.23 18.47 0.138 2632
 2634 3 48.44 51.16 18.43 0.156 2633
 2635 3 48.41 51.09 18.32 0.134 2634
 2636 3 48.32 51.08 18.19 0.123 2635
 2637 3 48.22 51.07 18.05 0.159 2636
 2638 3 48.12 51.01 18.02 0.213 2637
 2639 3 47.89 51.3 18.02 0.123 2638
 2640 3 47.78 51.5 17.96 0.121 2639
 2641 3 47.61 51.59 17.82 0.096 2640
 2642 3 47.45 51.73 17.77 0.073 2641
 2643 3 47.29 51.8 17.8 0.1 2642
 2644 3 47.21 51.86 17.72 0.159 2643
 2645 3 47.24 51.83 17.53 0.109 2644
 2646 3 47.14 51.76 17.46 0.077 2645
 2647 3 47.05 51.72 17.3 0.12 2646
 2648 3 47.07 51.71 17.2 0.11 2647
 2649 3 47.04 51.78 17.04 0.089 2648
 2650 3 47.03 51.75 16.86 0.091 2649
 2651 3 46.94 51.73 16.7 0.138 2650
 2652 3 46.83 51.64 16.61 0.108 2651
 2653 3 46.73 51.68 16.54 0.081 2652
 2654 3 46.65 51.7 16.46 0.091 2653
 2655 3 46.55 51.69 16.31 0.089 2654
 2656 3 46.33 51.66 16.24 0.129 2655
 2657 3 46.36 51.69 16.4 0.071 2656
 2658 3 46.28 51.59 16.55 0.035 2657
 2659 3 46.19 51.6 16.14 0.061 2656
 2660 3 46.08 51.64 16.13 0.087 2659
 2661 3 45.94 51.7 16.09 0.096 2660
 2662 3 45.8 51.76 16.09 0.099 2661
 2663 3 45.65 51.81 16.02 0.086 2662
 2664 3 45.52 51.77 15.99 0.067 2663
 2665 3 45.38 51.8 15.93 0.103 2664
 2666 3 45.32 51.68 15.85 0.214 2665
 2667 3 45.4 51.39 15.77 0.124 2666
 2668 3 45.34 51.26 15.69 0.099 2667
 2669 3 45.24 51.09 15.66 0.094 2668
 2670 3 45.19 51.01 15.53 0.1 2669
 2671 3 45.23 51.97 15.67 0.062 2666
 2672 3 45.13 52 15.63 0.095 2671
 2673 3 44.89 51.9 15.51 0.126 2672
 2674 3 44.75 51.81 15.41 0.091 2673
 2675 3 44.69 51.71 15.25 0.096 2674
 2676 3 44.63 51.64 15.1 0.083 2675
 2677 3 44.62 51.52 15 0.094 2676
 2678 3 44.64 51.36 14.91 0.123 2677
 2679 3 44.61 51.22 14.87 0.105 2678
 2680 3 47.05 51.94 17.86 0.161 2644
 2681 3 46.95 52 17.84 0.158 2680
 2682 3 46.8 52.12 17.82 0.121 2681
 2683 3 46.65 52.2 17.9 0.132 2682
 2684 3 46.58 52.32 17.88 0.104 2683
 2685 3 46.58 52.39 17.78 0.09 2684
 2686 3 46.47 52.54 17.73 0.122 2685
 2687 3 46.37 52.65 17.64 0.066 2686
 2688 3 46.26 52.73 17.61 0.083 2687
 2689 3 46.18 52.88 17.67 0.106 2688
 2690 3 46.08 52.95 17.59 0.062 2689
 2691 3 45.97 53.02 17.57 0.072 2690
 2692 3 45.88 53.11 17.62 0.125 2691
 2693 3 45.68 53.21 17.63 0.097 2692
 2694 3 45.47 53.36 17.59 0.106 2693
 2695 3 45.39 53.44 17.52 0.083 2694
 2696 3 45.47 53.65 17.5 0.08 2695
 2697 3 45.55 53.78 17.55 0.171 2696
 2698 3 45.49 53.87 17.49 0.331 2697
 2699 3 45.06 54.11 17.7 0.123 2698
 2700 3 44.86 54.17 17.69 0.105 2699
 2701 3 44.69 54.22 17.67 0.112 2700
 2702 3 44.46 54.28 17.67 0.11 2701
 2703 3 44.32 54.35 17.65 0.146 2702
 2704 3 44.18 54.43 17.61 0.109 2703
 2705 3 44.07 54.6 17.58 0.101 2704
 2706 3 43.97 54.7 17.55 0.153 2705
 2707 3 44.09 54.92 17.55 0.068 2706
 2708 3 44.02 55.15 17.66 0.083 2707
 2709 3 43.9 55.25 17.72 0.123 2708
 2710 3 43.88 55.33 17.63 0.15 2709
 2711 3 43.6 55.17 17.58 0.096 2710
 2712 3 43.47 55.18 17.54 0.135 2711
 2713 3 43.3 55.19 17.47 0.133 2712
 2714 3 43.2 55.14 17.47 0.171 2713
 2715 3 43.05 55.39 17.45 0.072 2714
 2716 3 42.88 55.47 17.41 0.117 2715
 2717 3 42.77 55.54 17.32 0.177 2716
 2718 3 42.51 55.59 17.41 0.085 2717
 2719 3 42.39 55.55 17.47 0.091 2718
 2720 3 42.27 55.54 17.53 0.055 2719
 2721 3 42.14 55.48 17.54 0.094 2720
 2722 3 42.07 55.38 17.54 0.08 2721
 2723 3 44 55.54 17.58 0.126 2710
 2724 3 44.03 55.68 17.61 0.099 2723
 2725 3 44.11 55.78 17.64 0.104 2724
 2726 3 44.23 55.89 17.63 0.094 2725
 2727 3 44.36 55.99 17.72 0.09 2726
 2728 3 44.51 56.07 17.65 0.042 2727
 2729 3 44.54 56.18 17.63 0.083 2728
 2730 3 44.58 56.35 17.64 0.097 2729
 2731 3 44.7 56.49 17.72 0.074 2730
 2732 3 44.78 56.58 17.79 0.097 2731
 2733 3 44.92 56.64 17.9 0.085 2732
 2734 3 43.8 54.62 17.55 0.141 2706
 2735 3 43.6 54.65 17.49 0.086 2734
 2736 3 43.47 54.7 17.47 0.104 2735
 2737 3 43.31 54.7 17.42 0.072 2736
 2738 3 43.17 54.75 17.2 0.133 2737
 2739 3 43.12 54.8 17.06 0.094 2738
 2740 3 43.02 54.88 17.01 0.085 2739
 2741 3 42.91 54.92 17.07 0.13 2740
 2742 3 42.75 55.05 17 0.134 2741
 2743 3 42.62 55.19 16.88 0.106 2742
 2744 3 42.53 55.32 16.9 0.068 2743
 2745 3 42.41 55.46 16.93 0.093 2744
 2746 3 42.52 55.22 16.76 0.000125 2743
 2747 3 42.43 55.24 16.68 0.055 2746
 2748 3 45.76 53.83 17.14 0.11 2698
 2749 3 45.77 53.92 17 0.123 2748
 2750 3 45.69 53.99 16.92 0.063 2749
 2751 3 48.19 50.82 17.91 0.124 2638
 2752 3 48.28 50.75 17.76 0.157 2751
 2753 3 48.25 50.73 17.66 0.118 2752
 2754 3 48.32 50.63 17.58 0.131 2753
 2755 3 48.56 50.44 17.48 0.115 2754
 2756 3 48.72 50.35 17.46 0.142 2755
 2757 3 48.88 50.3 17.38 0.136 2756
 2758 3 48.99 50.23 17.35 0.144 2757
 2759 3 49.08 50.12 17.34 0.162 2758
 2760 3 49.17 49.97 17.36 0.15 2759
 2761 3 49.25 49.74 17.41 0.14 2760
 2762 3 49.35 49.63 17.34 0.141 2761
 2763 3 49.38 49.48 17.26 0.159 2762
 2764 3 49.41 49.3 17.21 0.162 2763
 2765 3 49.48 49.19 17.12 0.147 2764
 2766 3 49.39 49.05 17.03 0.155 2765
 2767 3 49.42 48.95 16.94 0.16 2766
 2768 3 49.4 48.78 16.86 0.187 2767
 2769 3 49.45 48.73 16.73 0.19 2768
 2770 3 49.52 48.71 16.61 0.176 2769
 2771 3 49.58 48.57 16.45 0.172 2770
 2772 3 49.61 48.46 16.34 0.17 2771
 2773 3 49.7 48.43 16.18 0.139 2772
 2774 3 49.78 48.4 16.07 0.164 2773
 2775 3 49.81 48.34 15.93 0.259 2774
 2776 3 49.81 48.28 15.77 0.318 2775
 2777 3 49.92 48.24 15.66 0.349 2776
 2778 3 49.98 48.2 15.53 0.408 2777
 2779 3 50.07 48.18 15.44 0.456 2778
 2780 3 50.14 48.11 15.3 0.463 2779
 2781 3 50.2 48.11 15.22 0.489 2780
 2782 3 50.15 48.11 14.87 0.542 2781
 2783 3 50.35 48.15 14.82 0.531 2782
 2784 3 50.22 48.47 14.71 0.55 2783
 2785 3 50.64 48.17 14.73 0.417 2784
 2786 3 50.79 48.06 14.71 0.356 2785
 2787 3 49.4 48.62 14.62 0.202 2784
 2788 3 49.32 48.68 14.56 0.234 2787
 2789 3 49.13 48.79 14.64 0.264 2788
 2790 3 49.03 48.84 14.68 0.271 2789
 2791 3 48.94 49.04 14.53 0.126 2790
 2792 3 48.84 49.1 14.52 0.065 2791
 2793 3 50.81 47.74 15.66 0.126 2781
 2794 3 50.83 47.81 15.55 0.000125 2793
 2795 3 49.52 51.16 18.66 0.108 2631
 2796 3 49.61 51.02 18.59 0.123 2795
 2797 3 49.72 50.92 18.55 0.154 2796
 2798 3 49.82 50.84 18.56 0.186 2797
 2799 3 49.77 50.64 18.43 0.119 2798
 2800 3 49.8 50.45 18.43 0.121 2799
 2801 3 49.73 50.31 18.53 0.131 2800
 2802 3 49.64 50.21 18.66 0.046 2801
 2803 3 50.03 50.89 18.71 0.107 2798
 2804 3 50.25 50.87 18.63 0.112 2803
 2805 3 50.45 50.82 18.68 0.051 2804
 2806 3 48.45 52.42 21.05 0.162 2620
 2807 3 48.63 52.42 21.12 0.142 2806
 2808 3 48.8 52.47 21.21 0.151 2807
 2809 3 48.97 52.48 21.22 0.139 2808
 2810 3 49.13 52.47 21.21 0.116 2809
 2811 3 49.27 52.49 21.28 0.118 2810
 2812 3 49.41 52.53 21.34 0.153 2811
 2813 3 49.61 52.55 21.36 0.148 2812
 2814 3 49.79 52.6 21.4 0.157 2813
 2815 3 49.97 52.66 21.44 0.167 2814
 2816 3 50.08 52.75 21.57 0.133 2815
 2817 3 50.23 52.82 21.58 0.139 2816
 2818 3 50.35 52.88 21.7 0.128 2817
 2819 3 50.48 52.93 21.72 0.149 2818
 2820 3 50.65 52.99 21.79 0.167 2819
 2821 3 50.79 53.05 21.75 0.194 2820
 2822 3 50.99 53.14 21.78 0.15 2821
 2823 3 51.13 53.21 21.76 0.164 2822
 2824 3 51.37 53.29 21.78 0.149 2823
 2825 3 51.57 53.31 21.78 0.155 2824
 2826 3 51.7 53.44 21.8 0.18 2825
 2827 3 51.82 53.55 21.79 0.181 2826
 2828 3 51.95 53.71 21.75 0.161 2827
 2829 3 52.11 53.74 21.72 0.18 2828
 2830 3 52.26 53.81 21.7 0.242 2829
 2831 3 52.36 53.89 21.81 0.31 2830
 2832 3 52.48 53.95 21.83 0.374 2831
 2833 3 52.52 54.05 21.82 0.477 2832
 2834 3 52.59 54.13 21.79 0.552 2833
 2835 3 52.71 54.26 21.94 0.565 2834
 2836 3 52.8 54.33 22.08 0.603 2835
 2837 3 52.89 54.38 22.11 0.632 2836
 2838 3 53.19 54.48 21.88 0.495 2837
 2839 3 53.38 54.46 21.9 0.549 2838
 2840 3 52.94 54.81 21 0.096 2839
 2841 3 53.02 54.9 20.88 0.088 2840
 2842 3 53.14 55.07 20.82 0.106 2841
 2843 3 53.33 55.17 20.8 0.112 2842
 2844 3 53.47 55.23 20.71 0.127 2843
 2845 3 53.62 55.29 20.7 0.148 2844
 2846 3 53.7 55.3 20.59 0.171 2845
 2847 3 53.68 55.06 20.45 0.06 2846
 2848 3 53.73 54.96 20.41 0.092 2847
 2849 3 53.85 54.92 20.39 0.134 2848
 2850 3 54.04 54.94 20.38 0.111 2849
 2851 3 54.15 54.92 20.35 0.057 2850
 2852 3 53.79 55.56 20.59 0.108 2846
 2853 3 53.78 55.6 20.48 0.151 2852
 2854 3 54.01 55.61 20.43 0.107 2853
 2855 3 54.09 55.72 20.46 0.109 2854
 2856 3 54.22 55.89 20.44 0.113 2855
 2857 3 54.43 55.89 20.36 0.163 2856
 2858 3 54.61 55.82 20.27 0.111 2857
 2859 3 54.67 55.76 20.16 0.149 2858
 2860 3 54.62 55.72 20.05 0.288 2859
 2861 3 54.79 56.1 19.89 0.063 2860
 2862 3 54.89 56.11 19.81 0.084 2861
 2863 3 55.05 56.09 19.77 0.079 2862
 2864 3 55.18 56.03 19.71 0.085 2863
 2865 3 55.31 55.94 19.64 0.124 2864
 2866 3 55.44 55.9 19.56 0.105 2865
 2867 3 55.58 55.77 19.52 0.096 2866
 2868 3 55.66 55.6 19.51 0.062 2867
 2869 3 55.72 55.49 19.5 0.092 2868
 2870 3 56.03 55.32 19.55 0.14 2869
 2871 3 56.17 55.3 19.65 0.154 2870
 2872 3 56.37 55.25 19.68 0.125 2871
 2873 3 56.51 55.22 19.62 0.123 2872
 2874 3 56.54 55.09 19.5 0.097 2873
 2875 3 56.52 55.02 19.37 0.124 2874
 2876 3 56.56 55 19.24 0.128 2875
 2877 3 56.69 55.04 19.13 0.123 2876
 2878 3 56.91 55.09 19.01 0.078 2877
 2879 3 57.02 55.08 18.94 0.092 2878
 2880 3 57.13 55.03 18.89 0.105 2879
 2881 3 57.25 55 18.81 0.116 2880
 2882 3 57.35 55.09 18.73 0.069 2881
 2883 3 57.43 55.02 18.73 0.122 2882
 2884 3 57.53 54.96 18.68 0.168 2883
 2885 3 57.67 54.92 18.66 0.168 2884
 2886 3 57.9 54.91 18.85 0.095 2885
 2887 3 57.97 54.83 18.99 0.086 2886
 2888 3 58.14 54.76 19.06 0.094 2887
 2889 3 58.24 54.77 19.12 0.065 2888
 2890 3 58.35 54.76 19.23 0.15 2889
 2891 3 58.43 54.82 19.2 0.157 2890
 2892 3 58.35 55.07 19.11 0.114 2891
 2893 3 58.38 55.28 19.17 0.095 2892
 2894 3 58.41 55.4 19.22 0.118 2893
 2895 3 58.55 55.61 19.24 0.086 2894
 2896 3 58.57 55.73 19.23 0.084 2895
 2897 3 58.6 55.86 19.21 0.087 2896
 2898 3 58.68 55.96 19.27 0.087 2897
 2899 3 58.79 55.99 19.38 0.119 2898
 2900 3 58.86 56.08 19.45 0.114 2899
 2901 3 58.84 56.19 19.54 0.094 2900
 2902 3 58.79 56.26 19.73 0.126 2901
 2903 3 58.74 56.33 19.86 0.141 2902
 2904 3 57.66 54.8 18.52 0.153 2885
 2905 3 57.72 54.6 18.45 0.145 2904
 2906 3 57.79 54.42 18.39 0.141 2905
 2907 3 57.85 54.24 18.27 0.101 2906
 2908 3 53.58 55.63 20.33 0.09 2853
 2909 3 53.43 55.61 20.22 0.086 2908
 2910 3 53.63 54.44 22.03 0.36 2839
 2911 3 53.79 54.47 22.01 0.364 2910
 2912 3 54.09 54.28 22.49 0.264 2911
 2913 3 54.16 54.24 22.61 0.334 2912
 2914 3 54.25 54.22 22.68 0.416 2913
 2915 3 54.36 53.91 22.84 0.39 2914
 2916 3 54.34 53.69 22.91 0.384 2915
 2917 3 54.36 53.58 22.94 0.443 2916
 2918 3 54.6 53.56 22.77 0.412 2917
 2919 3 54.64 53.38 22.76 0.416 2918
 2920 3 54.72 53.22 22.74 0.423 2919
 2921 3 54.72 52.99 22.79 0.463 2920
 2922 3 54.94 52.77 22.72 0.231 2921
 2923 3 55.04 52.64 22.69 0.251 2922
 2924 3 54.88 52.35 22.73 0.155 2923
 2925 3 54.86 52.21 22.74 0.175 2924
 2926 3 54.83 52.01 22.65 0.214 2925
 2927 3 54.78 51.89 22.65 0.295 2926
 2928 3 54.71 51.82 22.74 0.322 2927
 2929 3 54.8 51.57 22.51 0.254 2928
 2930 3 54.8 51.43 22.45 0.243 2929
 2931 3 54.66 51.29 22.43 0.269 2930
 2932 3 54.63 51.16 22.44 0.255 2931
 2933 3 54.26 51.14 22.64 0.09 2932
 2934 3 54.19 51.04 22.65 0.127 2933
 2935 3 54.04 50.93 22.72 0.142 2934
 2936 3 53.97 50.77 22.85 0.097 2935
 2937 3 54.9 50.94 22.34 0.145 2932
 2938 3 55 50.9 22.35 0.197 2937
 2939 3 55.13 50.76 22.14 0.281 2938
 2940 3 54.87 50.53 22.3 0.103 2939
 2941 3 54.79 50.39 22.41 0.107 2940
 2942 3 54.68 50.24 22.47 0.139 2941
 2943 3 54.59 50.11 22.51 0.147 2942
 2944 3 54.55 49.94 22.59 0.14 2943
 2945 3 54.59 49.74 22.6 0.129 2944
 2946 3 54.63 49.58 22.55 0.156 2945
 2947 3 54.69 49.43 22.49 0.13 2946
 2948 3 54.77 49.25 22.51 0.121 2947
 2949 3 54.87 49.14 22.54 0.101 2948
 2950 3 54.96 49 22.65 0.124 2949
 2951 3 54.95 48.86 22.84 0.111 2950
 2952 3 54.93 48.81 22.94 0.139 2951
 2953 3 54.91 48.74 23.03 0.14 2952
 2954 3 54.75 48.74 23.15 0.095 2953
 2955 3 54.62 48.67 23.19 0.099 2954
 2956 3 54.47 48.55 23.27 0.109 2955
 2957 3 54.33 48.44 23.23 0.096 2956
 2958 3 54.1 48.37 23.22 0.108 2957
 2959 3 53.95 48.3 23.25 0.123 2958
 2960 3 53.79 48.29 23.29 0.16 2959
 2961 3 53.59 48.38 23.33 0.157 2960
 2962 3 53.38 48.48 23.29 0.083 2961
 2963 3 53.23 48.41 23.24 0.147 2962
 2964 3 53.13 48.39 23.18 0.118 2963
 2965 3 52.96 48.39 23.17 0.067 2964
 2966 3 52.84 48.28 23.16 0.095 2965
 2967 3 52.76 48.2 23.11 0.096 2966
 2968 3 52.65 48.12 23.15 0.109 2967
 2969 3 52.61 47.98 23.24 0.106 2968
 2970 3 52.59 47.8 23.28 0.099 2969
 2971 3 52.65 47.57 23.28 0.125 2970
 2972 3 52.67 47.48 23.19 0.104 2971
 2973 3 55.31 50.8 21.89 0.198 2939
 2974 3 55.2 50.53 21.99 0.175 2973
 2975 3 55.14 50.38 21.98 0.086 2974
 2976 3 55.43 50.81 21.62 0.119 2973
 2977 3 55.53 50.71 21.52 0.174 2976
 2978 3 55.7 50.71 21.35 0.091 2977
 2979 3 55.8 50.71 21.24 0.112 2978
 2980 3 55.93 50.65 21.16 0.168 2979
 2981 3 56.08 50.48 21.12 0.159 2980
 2982 3 56.21 50.45 21 0.121 2981
 2983 3 56.31 50.38 20.94 0.114 2982
 2984 3 56.44 50.43 20.85 0.125 2983
 2985 3 56.55 50.48 20.79 0.098 2984
 2986 3 56.68 50.5 20.7 0.102 2985
 2987 3 56.82 50.49 20.68 0.116 2986
 2988 3 57 50.47 20.62 0.124 2987
 2989 3 57.09 50.41 20.52 0.151 2988
 2990 3 57.17 50.28 20.41 0.16 2989
 2991 3 57.2 50.15 20.36 0.133 2990
 2992 3 57.18 50.04 20.22 0.125 2991
 2993 3 57.14 49.92 20.16 0.142 2992
 2994 3 57.21 49.81 20.12 0.104 2993
 2995 3 57.13 49.61 20.07 0.112 2994
 2996 3 57.12 49.45 20.02 0.107 2995
 2997 3 57.08 49.33 19.91 0.116 2996
 2998 3 57.05 49.18 19.82 0.127 2997
 2999 3 57.04 49.07 19.72 0.114 2998
 3000 3 57.03 49.04 19.61 0.161 2999
 3001 3 56.95 48.99 19.49 0.221 3000
 3002 3 56.93 48.83 19.4 0.227 3001
 3003 3 56.64 48.61 19.48 0.15 3002
 3004 3 56.57 48.39 19.55 0.118 3003
 3005 3 56.44 48.26 19.54 0.116 3004
 3006 3 56.29 48.28 19.56 0.112 3005
 3007 3 56.19 48.31 19.55 0.000125 3006
 3008 3 57.01 48.77 19.27 0.104 3002
 3009 3 56.93 48.68 19.18 0.128 3008
 3010 3 56.85 48.58 19.06 0.086 3009
 3011 3 56.85 48.55 18.89 0.102 3010
 3012 3 56.8 48.55 18.72 0.13 3011
 3013 3 56.75 48.51 18.6 0.127 3012
 3014 3 56.72 48.49 18.42 0.111 3013
 3015 3 56.78 48.47 18.25 0.122 3014
 3016 3 56.79 48.35 18.06 0.116 3015
 3017 3 56.8 48.31 17.88 0.138 3016
 3018 3 56.87 48.16 17.7 0.13 3017
 3019 3 56.91 48.12 17.58 0.092 3018
 3020 3 57 48.02 17.52 0.047 3019
 3021 3 57.05 47.96 17.45 0.093 3020
 3022 3 57.09 47.88 17.27 0.112 3021
 3023 3 57.2 47.82 17.16 0.122 3022
 3024 3 57.28 47.71 17.03 0.106 3023
 3025 3 57.36 47.62 16.95 0.123 3024
 3026 3 57.35 47.4 16.92 0.125 3025
 3027 3 57.4 47.25 16.93 0.166 3026
 3028 3 57.54 47.3 16.83 0.123 3027
 3029 3 57.74 47.27 16.86 0.069 3028
 3030 3 57.77 47.19 16.79 0.000125 3029
 3031 3 55.31 51.12 22.49 0.096 2938
 3032 3 55.42 51.13 22.43 0.117 3031
 3033 3 55.57 51.06 22.45 0.094 3032
 3034 3 55.73 51.08 22.5 0.102 3033
 3035 3 55.81 51.04 22.54 0.000125 3034
 3036 3 55.41 52.77 22.6 0.135 2923
 3037 3 55.58 52.72 22.63 0.148 3036
 3038 3 55.71 52.64 22.61 0.154 3037
 3039 3 55.89 52.5 22.54 0.132 3038
 3040 3 55.99 52.37 22.53 0.078 3039
 3041 3 54.18 52.7 23.29 0.172 2921
 3042 3 54.02 52.64 23.37 0.154 3041
 3043 3 53.79 52.66 23.43 0.151 3042
 3044 3 53.66 52.55 23.51 0.136 3043
 3045 3 53.51 52.51 23.61 0.119 3044
 3046 3 53.4 52.45 23.65 0.058 3045
 3047 3 53.81 53.54 23.35 0.2 2917
 3048 3 53.67 53.43 23.33 0.147 3047
 3049 3 53.59 53.36 23.44 0.166 3048
 3050 3 53.4 53.28 23.45 0.183 3049
 3051 3 53.28 53.15 23.36 0.199 3050
 3052 3 53.2 53.07 23.29 0.175 3051
 3053 3 53.1 52.97 23.17 0.115 3052
 3054 3 53.09 52.89 22.99 0.086 3053
 3055 3 54.24 54.78 22.48 0.236 2914
 3056 3 54.31 55 22.39 0.197 3055
 3057 3 54.38 55.19 22.37 0.083 3056
 3058 3 54.35 55.35 22.34 0.098 3057
 3059 3 54.41 55.45 22.34 0.11 3058
 3060 3 54.49 55.58 22.39 0.113 3059
 3061 3 54.67 55.69 22.41 0.133 3060
 3062 3 54.81 55.77 22.46 0.097 3061
 3063 3 54.88 55.94 22.49 0.099 3062
 3064 3 55.01 56.03 22.51 0.091 3063
 3065 3 55.13 56.04 22.56 0.134 3064
 3066 3 55.1 56.16 22.74 0.19 3065
 3067 3 55.02 56.29 22.89 0.167 3066
 3068 3 54.79 56.41 22.95 0.061 3067
 3069 3 54.71 56.46 22.88 0.073 3068
 3070 3 54.62 56.62 22.85 0.099 3069
 3071 3 54.55 56.79 22.85 0.109 3070
 3072 3 54.54 57.01 22.84 0.105 3071
 3073 3 54.59 57.11 22.81 0.000125 3072
 3074 3 55.28 56.09 22.35 0.071 3065
 3075 3 52.18 54.07 22.52 0.258 2837
 3076 3 51.99 53.96 22.64 0.234 3075
 3077 3 51.89 53.88 22.79 0.232 3076
 3078 3 51.71 53.83 22.85 0.265 3077
 3079 3 51.56 53.72 22.88 0.255 3078
 3080 3 51.44 53.6 22.86 0.196 3079
 3081 3 51.4 53.5 22.76 0.122 3080
 3082 3 52.59 54.22 21.06 0.105 2834
 3083 3 47.84 52.61 20.92 0.117 2616
 3084 3 47.81 52.77 20.96 0.101 3083
 3085 3 47.88 52.84 20.93 0.000125 3084
 3086 3 37.2 56.15 22.42 0.236 2470
 3087 3 37.19 56.28 22.47 0.235 3086
 3088 3 37.04 56.44 22.5 0.19 3087
 3089 3 36.94 56.53 22.59 0.204 3088
 3090 3 36.99 56.54 22.71 0.223 3089
 3091 3 36.9 56.76 22.65 0.277 3090
 3092 3 36.72 56.8 22.64 0.241 3091
 3093 3 36.59 56.9 22.62 0.247 3092
 3094 3 36.6 57.15 22.75 0.191 3093
 3095 3 36.51 57.32 22.75 0.148 3094
 3096 3 36.45 57.44 22.83 0.128 3095
 3097 3 36.38 57.57 22.93 0.104 3096
 3098 3 36.35 57.71 23.05 0.149 3097
 3099 3 36.32 57.89 23.15 0.136 3098
 3100 3 36.3 57.98 23.33 0.154 3099
 3101 3 36.27 58.09 23.47 0.152 3100
 3102 3 36.21 58.22 23.6 0.159 3101
 3103 3 36.11 58.35 23.78 0.136 3102
 3104 3 36.04 58.49 23.84 0.156 3103
 3105 3 36.01 58.61 23.95 0.169 3104
 3106 3 35.98 58.74 24.09 0.134 3105
 3107 3 35.93 58.85 24.13 0.187 3106
 3108 3 35.89 58.99 24.2 0.192 3107
 3109 3 35.87 59.17 24.24 0.189 3108
 3110 3 35.86 59.29 24.31 0.211 3109
 3111 3 35.78 59.44 24.41 0.24 3110
 3112 3 35.69 59.63 24.5 0.217 3111
 3113 3 35.64 59.75 24.57 0.216 3112
 3114 3 35.55 59.91 24.62 0.23 3113
 3115 3 35.46 60.02 24.71 0.252 3114
 3116 3 35.46 60.14 24.82 0.243 3115
 3117 3 35.49 60.18 24.99 0.279 3116
 3118 3 35.51 60.19 25.17 0.303 3117
 3119 3 35.52 60.24 25.33 0.272 3118
 3120 3 35.44 60.38 25.45 0.225 3119
 3121 3 35.35 60.48 25.69 0.173 3120
 3122 3 35.22 60.53 25.82 0.181 3121
 3123 3 35.03 60.61 25.93 0.143 3122
 3124 3 34.89 60.69 26.09 0.122 3123
 3125 3 34.86 60.81 26.21 0.129 3124
 3126 3 34.8 60.92 26.4 0.22 3125
 3127 3 34.74 61.02 26.52 0.284 3126
 3128 3 34.66 61.13 26.54 0.281 3127
 3129 3 34.39 61.39 26.18 0.101 3128
 3130 3 34.27 61.42 26.13 0.091 3129
 3131 3 34.12 61.45 25.99 0.132 3130
 3132 3 33.93 61.4 25.92 0.131 3131
 3133 3 33.79 61.38 25.85 0.097 3132
 3134 3 33.56 61.4 25.68 0.131 3133
 3135 3 33.5 61.29 25.55 0.159 3134
 3136 3 33.57 61.17 25.45 0.126 3135
 3137 3 33.58 61.15 25.27 0.141 3136
 3138 3 33.73 61.4 25.22 0.125 3137
 3139 3 33.82 61.48 25.25 0.144 3138
 3140 3 33.95 61.59 25.35 0.103 3139
 3141 3 34.14 61.68 25.49 0.113 3140
 3142 3 34.17 61.77 25.49 0.000125 3141
 3143 3 34.7 61.09 26.85 0.248 3128
 3144 3 34.66 61.13 26.98 0.276 3143
 3145 3 34.7 61.16 27.16 0.309 3144
 3146 3 34.6 61.18 27.25 0.372 3145
 3147 3 34.55 61.25 27.38 0.393 3146
 3148 3 34.42 61.34 27.47 0.389 3147
 3149 3 34.36 61.4 27.65 0.35 3148
 3150 3 34.29 61.39 27.86 0.324 3149
 3151 3 34.08 60.98 28.01 0.147 3150
 3152 3 34.06 60.79 28.04 0.186 3151
 3153 3 33.94 60.63 28.11 0.17 3152
 3154 3 33.85 60.45 28.1 0.129 3153
 3155 3 33.76 60.34 28.19 0.12 3154
 3156 3 33.66 60.19 28.28 0.133 3155
 3157 3 33.59 60.1 28.35 0.153 3156
 3158 3 33.5 60.02 28.49 0.145 3157
 3159 3 33.41 59.94 28.57 0.11 3158
 3160 3 33.32 59.82 28.62 0.116 3159
 3161 3 33.19 59.73 28.68 0.112 3160
 3162 3 33.08 59.61 28.74 0.137 3161
 3163 3 32.97 59.57 28.82 0.161 3162
 3164 3 32.85 59.48 28.93 0.118 3163
 3165 3 32.77 59.43 28.99 0.143 3164
 3166 3 32.67 59.22 29.03 0.122 3165
 3167 3 32.65 59.1 29.09 0.104 3166
 3168 3 32.67 58.92 29.16 0.155 3167
 3169 3 32.68 58.83 29.27 0.18 3168
 3170 3 32.82 58.63 29.28 0.129 3169
 3171 3 32.93 58.47 29.31 0.137 3170
 3172 3 32.98 58.32 29.43 0.125 3171
 3173 3 33.1 58.18 29.52 0.131 3172
 3174 3 33.19 58.06 29.58 0.129 3173
 3175 3 33.27 57.93 29.7 0.147 3174
 3176 3 33.25 57.8 29.83 0.167 3175
 3177 3 33.24 57.68 29.95 0.184 3176
 3178 3 33.21 57.57 30.07 0.215 3177
 3179 3 33.46 57.47 30.25 0.144 3178
 3180 3 33.61 57.41 30.35 0.16 3179
 3181 3 33.72 57.38 30.44 0.105 3180
 3182 3 33.95 57.23 30.52 0.122 3181
 3183 3 34.07 57.15 30.57 0.151 3182
 3184 3 34.2 57.05 30.58 0.183 3183
 3185 3 34.38 57.22 30.8 0.072 3184
 3186 3 34.5 57.21 30.87 0.09 3185
 3187 3 34.66 57.27 30.96 0.121 3186
 3188 3 34.83 57.32 31.04 0.123 3187
 3189 3 34.95 57.38 31.11 0.126 3188
 3190 3 35.19 57.34 31.16 0.128 3189
 3191 3 35.42 57.2 31.18 0.171 3190
 3192 3 35.65 57.04 31.24 0.129 3191
 3193 3 35.73 56.95 31.25 0.124 3192
 3194 3 34.27 56.94 30.55 0.168 3184
 3195 3 34.43 56.69 30.55 0.176 3194
 3196 3 34.55 56.63 30.59 0.174 3195
 3197 3 34.85 56.44 30.63 0.112 3196
 3198 3 35.07 56.39 30.7 0.127 3197
 3199 3 35.37 56.27 30.93 0.147 3198
 3200 3 35.57 56.16 31.03 0.122 3199
 3201 3 35.69 56.11 31.08 0.089 3200
 3202 3 35.81 56.04 31.11 0.081 3201
 3203 3 36 55.98 31.13 0.105 3202
 3204 3 36.15 55.96 31.19 0.116 3203
 3205 3 36.27 55.91 31.17 0.169 3204
 3206 3 36.42 55.81 31.22 0.151 3205
 3207 3 36.57 55.74 31.32 0.173 3206
 3208 3 36.69 55.63 31.39 0.178 3207
 3209 3 36.9 55.47 31.49 0.168 3208
 3210 3 37.1 55.4 31.54 0.17 3209
 3211 3 37.33 55.35 31.73 0.156 3210
 3212 3 37.43 55.37 31.89 0.173 3211
 3213 3 37.53 55.4 32.02 0.214 3212
 3214 3 37.69 55.55 31.85 0.093 3213
 3215 3 37.9 55.59 31.84 0.08 3214
 3216 3 38.06 55.58 31.88 0.098 3215
 3217 3 38.22 55.64 31.97 0.122 3216
 3218 3 38.41 55.67 31.91 0.121 3217
 3219 3 38.61 55.68 31.83 0.098 3218
 3220 3 38.75 55.66 31.81 0.127 3219
 3221 3 38.85 55.64 31.7 0.119 3220
 3222 3 39.06 55.58 31.63 0.128 3221
 3223 3 39.22 55.59 31.55 0.176 3222
 3224 3 39.36 55.59 31.59 0.182 3223
 3225 3 39.46 55.64 31.56 0.195 3224
 3226 3 39.62 55.32 31.5 0.09 3225
 3227 3 39.84 55.23 31.39 0.076 3226
 3228 3 39.98 55.13 31.38 0.073 3227
 3229 3 40.15 55.06 31.36 0.147 3228
 3230 3 40.41 54.98 31.37 0.113 3229
 3231 3 40.55 54.94 31.43 0.113 3230
 3232 3 40.85 55.06 31.66 0.054 3231
 3233 3 40.97 55.07 31.67 0.167 3232
 3234 3 41.15 54.98 31.68 0.148 3233
 3235 3 41.3 54.93 31.69 0.073 3234
 3236 3 40.64 54.8 31.3 0.074 3231
 3237 3 40.71 54.75 31.21 0.077 3236
 3238 3 40.73 54.7 31.11 0.106 3237
 3239 3 40.73 54.61 30.98 0.102 3238
 3240 3 40.77 54.46 30.91 0.093 3239
 3241 3 40.91 54.36 30.85 0.081 3240
 3242 3 41.07 54.25 30.82 0.094 3241
 3243 3 41.2 54.13 30.87 0.037 3242
 3244 3 41.31 54.05 30.84 0.096 3243
 3245 3 41.25 54.07 30.54 0.098 3244
 3246 3 41.23 54.15 30.4 0.124 3245
 3247 3 41.34 54.12 30.26 0.129 3246
 3248 3 41.39 54.28 30.02 0.062 3247
 3249 3 37.6 55.29 32.31 0.2 3213
 3250 3 37.7 55.26 32.42 0.173 3249
 3251 3 37.76 55.33 32.7 0.165 3250
 3252 3 37.83 55.32 32.89 0.157 3251
 3253 3 37.81 55.36 33.09 0.148 3252
 3254 3 37.88 55.32 33.24 0.127 3253
 3255 3 38.01 55.35 33.38 0.121 3254
 3256 3 38.14 55.25 33.4 0.136 3255
 3257 3 38.26 55.18 33.38 0.182 3256
 3258 3 38.28 55.09 33.41 0.247 3257
 3259 3 38.38 55.01 33.49 0.315 3258
 3260 3 38.48 54.91 33.51 0.323 3259
 3261 3 38.6 54.94 33.62 0.344 3260
 3262 3 38.72 54.74 33.56 0.276 3261
 3263 3 38.87 54.69 33.62 0.265 3262
 3264 3 39.04 54.62 33.62 0.223 3263
 3265 3 39.18 54.58 33.72 0.273 3264
 3266 3 39.33 54.6 33.8 0.359 3265
 3267 3 39.39 54.68 33.89 0.434 3266
 3268 3 38.99 55.15 33.79 0.134 3267
 3269 3 38.86 55.22 33.78 0.000125 3268
 3270 3 39.68 54.53 33.97 0.401 3267
 3271 3 39.86 54.4 34.04 0.414 3270
 3272 3 40.05 54.29 34.09 0.392 3271
 3273 3 40.31 54.75 33.88 0.147 3272
 3274 3 40.41 54.83 33.78 0.173 3273
 3275 3 40.43 54.94 33.6 0.161 3274
 3276 3 40.44 55 33.5 0.19 3275
 3277 3 40.49 54.77 33.25 0.093 3276
 3278 3 40.46 54.65 33.19 0.065 3277
 3279 3 40.46 54.54 33.15 0.095 3278
 3280 3 40.56 54.46 33.04 0.097 3279
 3281 3 40.69 54.31 32.97 0.098 3280
 3282 3 40.77 54.19 32.86 0.096 3281
 3283 3 40.88 54.09 32.82 0.1 3282
 3284 3 41.02 53.97 32.75 0.079 3283
 3285 3 41.06 53.97 32.61 0.086 3284
 3286 3 41.02 53.99 32.5 0.067 3285
 3287 3 40.12 53.98 34.22 0.263 3272
 3288 3 40.24 53.63 34.17 0.166 3287
 3289 3 40.31 53.5 34.15 0.143 3288
 3290 3 40.4 53.39 34.06 0.117 3289
 3291 3 40.49 53.26 33.93 0.193 3290
 3292 3 40.63 53.15 33.86 0.193 3291
 3293 3 40.71 53.01 33.77 0.176 3292
 3294 3 40.78 52.85 33.71 0.119 3293
 3295 3 40.87 52.79 33.61 0.106 3294
 3296 3 40.99 52.68 33.53 0.134 3295
 3297 3 41.13 52.55 33.51 0.113 3296
 3298 3 41.29 52.34 33.47 0.135 3297
 3299 3 41.47 52.22 33.42 0.142 3298
 3300 3 41.53 52.08 33.39 0.167 3299
 3301 3 41.53 51.88 33.37 0.157 3300
 3302 3 41.79 51.89 33.33 0.124 3301
 3303 3 41.95 51.89 33.29 0.142 3302
 3304 3 42.11 51.8 33.27 0.121 3303
 3305 3 42.22 51.74 33.21 0.112 3304
 3306 3 42.33 51.67 33.11 0.173 3305
 3307 3 42.42 51.83 32.93 0.088 3306
 3308 3 42.52 51.96 32.88 0.09 3307
 3309 3 42.38 51.44 33.06 0.163 3306
 3310 3 42.51 51.36 33.23 0.087 3309
 3311 3 42.74 51.24 33.22 0.16 3310
 3312 3 42.87 51.18 33.26 0.17 3311
 3313 3 43.04 51.1 33.26 0.187 3312
 3314 3 43.29 51 33.17 0.161 3313
 3315 3 43.33 50.8 32.87 0.059 3314
 3316 3 43.47 50.72 32.87 0.079 3315
 3317 3 43.6 50.67 32.84 0.089 3316
 3318 3 43.73 50.65 32.74 0.102 3317
 3319 3 43.82 50.6 32.77 0.104 3318
 3320 3 43.84 50.54 32.68 0.13 3319
 3321 3 43.85 50.51 32.57 0.156 3320
 3322 3 43.97 50.46 32.95 0.000125 3321
 3323 3 43.42 51.08 33.24 0.068 3314
 3324 3 42.24 51.5 32.84 0.122 3309
 3325 3 42.37 51.52 32.71 0.083 3324
 3326 3 41.35 51.7 33.55 0.099 3301
 3327 3 41.33 51.56 33.64 0.149 3326
 3328 3 41.35 51.39 33.69 0.231 3327
 3329 3 41.63 51.15 33.71 0.107 3328
 3330 3 41.81 51.05 33.71 0.115 3329
 3331 3 41.98 51 33.66 0.13 3330
 3332 3 42.15 50.88 33.62 0.084 3331
 3333 3 42.29 50.8 33.57 0.101 3332
 3334 3 42.37 50.72 33.53 0.099 3333
 3335 3 42.49 50.68 33.44 0.077 3334
 3336 3 42.57 50.54 33.39 0.096 3335
 3337 3 42.73 50.43 33.34 0.061 3336
 3338 3 41.03 51.66 33.64 0.064 3328
 3339 3 40.88 51.74 33.66 0.103 3338
 3340 3 40.73 51.78 33.68 0.063 3339
 3341 3 40.57 51.84 33.73 0.118 3340
 3342 3 40.4 51.88 33.75 0.091 3341
 3343 3 40.15 51.95 33.81 0.067 3342
 3344 3 40.04 52 33.86 0.072 3343
 3345 3 39.95 51.94 33.96 0.105 3344
 3346 3 39.8 51.88 33.97 0.143 3345
 3347 3 39.73 51.87 34.09 0.123 3346
 3348 3 39.62 51.86 34.14 0.047 3347
 3349 3 32.87 57.63 30 0.078 3178
 3350 3 32.74 57.66 30.01 0.09 3349
 3351 3 32.67 57.63 30.08 0.072 3350
 3352 3 32.54 57.66 30.13 0.093 3351
 3353 3 32.41 57.67 30.23 0.117 3352
 3354 3 32.38 57.7 30.32 0.111 3353
 3355 3 32.29 57.76 30.32 0.094 3354
 3356 3 32.19 57.89 30.41 0.075 3355
 3357 3 32.21 57.97 30.52 0.104 3356
 3358 3 32.29 58.01 30.63 0.102 3357
 3359 3 32.33 58.07 30.73 0.12 3358
 3360 3 32.35 58.13 30.8 0.173 3359
 3361 3 32.57 59.01 29.52 0.108 3169
 3362 3 34.3 61.56 27.9 0.227 3150
 3363 3 34.41 61.63 28.04 0.239 3362
 3364 3 34.38 61.77 28.2 0.236 3363
 3365 3 34.4 61.85 28.31 0.213 3364
 3366 3 34.46 61.98 28.4 0.196 3365
 3367 3 34.52 62.03 28.53 0.233 3366
 3368 3 34.57 62.07 28.66 0.232 3367
 3369 3 34.61 62.11 28.78 0.192 3368
 3370 3 34.72 62.1 28.95 0.199 3369
 3371 3 34.79 62.07 29.14 0.172 3370
 3372 3 34.9 62.09 29.34 0.201 3371
 3373 3 35.01 62.09 29.5 0.17 3372
 3374 3 35.14 62.13 29.63 0.206 3373
 3375 3 35.25 62.09 29.82 0.2 3374
 3376 3 35.22 62.05 29.97 0.149 3375
 3377 3 35.36 62.1 30.08 0.198 3376
 3378 3 35.29 62.16 30.29 0.226 3377
 3379 3 35.38 62.19 30.43 0.197 3378
 3380 3 35.47 62.22 30.61 0.179 3379
 3381 3 35.5 62.28 30.78 0.186 3380
 3382 3 35.62 62.33 30.96 0.191 3381
 3383 3 35.71 62.42 31.12 0.195 3382
 3384 3 35.74 62.46 31.28 0.24 3383
 3385 3 35.86 62.51 31.44 0.184 3384
 3386 3 35.96 62.6 31.49 0.177 3385
 3387 3 36.03 62.68 31.61 0.195 3386
 3388 3 36.09 62.8 31.76 0.19 3387
 3389 3 36.16 62.86 31.88 0.186 3388
 3390 3 36.24 62.97 31.95 0.198 3389
 3391 3 36.29 63.05 32.03 0.203 3390
 3392 3 36.33 63.15 32.13 0.196 3391
 3393 3 36.41 63.25 32.21 0.213 3392
 3394 3 36.48 63.35 32.3 0.22 3393
 3395 3 36.56 63.52 32.38 0.245 3394
 3396 3 36.76 63.6 32.55 0.241 3395
 3397 3 36.86 63.69 32.71 0.289 3396
 3398 3 36.99 63.67 32.83 0.289 3397
 3399 3 37.15 63.67 32.92 0.312 3398
 3400 3 37.25 63.66 33.03 0.329 3399
 3401 3 36.94 63.87 33.24 0.215 3400
 3402 3 36.82 63.94 33.37 0.27 3401
 3403 3 36.58 63.89 33.49 0.25 3402
 3404 3 36.35 63.9 33.61 0.215 3403
 3405 3 36.24 63.96 33.71 0.192 3404
 3406 3 36.13 63.93 33.81 0.253 3405
 3407 3 36.03 63.93 33.95 0.284 3406
 3408 3 35.81 63.97 34.05 0.324 3407
 3409 3 36 63.95 34.42 0.233 3408
 3410 3 35.86 63.78 34.49 0.194 3409
 3411 3 35.82 63.73 34.65 0.182 3410
 3412 3 35.71 63.62 34.74 0.174 3411
 3413 3 35.65 63.58 34.84 0.166 3412
 3414 3 35.66 63.63 35.12 0.144 3413
 3415 3 35.6 63.66 35.2 0.183 3414
 3416 3 35.32 63.72 34.97 0.082 3415
 3417 3 35.25 63.67 34.86 0.099 3416
 3418 3 35.44 63.59 35.42 0.169 3415
 3419 3 35.41 63.65 35.53 0.205 3418
 3420 3 35.4 63.66 35.72 0.227 3419
 3421 3 35.43 63.67 35.99 0.204 3420
 3422 3 35.37 63.68 36.08 0.261 3421
 3423 3 35.39 63.74 36.19 0.326 3422
 3424 3 35.37 63.64 36.24 0.405 3423
 3425 3 35.11 63.39 36.29 0.43 3424
 3426 3 35.09 63.28 36.38 0.507 3425
 3427 3 35 63.2 36.43 0.553 3426
 3428 3 35.11 62.52 35.93 0.134 3427
 3429 3 35.05 62.29 35.94 0.123 3428
 3430 3 35.1 62.15 35.95 0.112 3429
 3431 3 35.16 62.05 35.9 0.108 3430
 3432 3 35.27 61.9 35.85 0.107 3431
 3433 3 35.37 61.71 35.84 0.123 3432
 3434 3 35.48 61.59 35.84 0.122 3433
 3435 3 35.45 61.49 35.77 0.112 3434
 3436 3 35.27 61.33 35.67 0.091 3435
 3437 3 35.11 63.12 36.64 0.527 3427
 3438 3 35.03 63.05 36.86 0.418 3437
 3439 3 34.59 63.03 36.88 0.171 3438
 3440 3 34.38 63.06 36.94 0.16 3439
 3441 3 34.22 63.07 36.95 0.209 3440
 3442 3 34.02 63.08 36.96 0.178 3441
 3443 3 33.81 63.09 36.9 0.177 3442
 3444 3 33.55 63.13 36.87 0.198 3443
 3445 3 33.34 63.2 36.93 0.195 3444
 3446 3 33.2 63.23 36.86 0.157 3445
 3447 3 33.12 63.14 36.88 0.166 3446
 3448 3 33 63.22 36.93 0.198 3447
 3449 3 32.8 63.27 36.87 0.213 3448
 3450 3 32.65 63.38 36.82 0.206 3449
 3451 3 32.41 63.47 36.83 0.144 3450
 3452 3 32.22 63.54 36.85 0.158 3451
 3453 3 32.09 63.65 36.84 0.179 3452
 3454 3 31.91 63.77 36.92 0.153 3453
 3455 3 31.69 63.84 36.99 0.171 3454
 3456 3 31.51 63.9 37.04 0.165 3455
 3457 3 31.26 63.92 37.06 0.204 3456
 3458 3 30.92 63.95 37.04 0.179 3457
 3459 3 30.71 63.96 37.08 0.204 3458
 3460 3 30.51 63.96 37.12 0.226 3459
 3461 3 30.33 63.98 37.11 0.239 3460
 3462 3 30.08 64.01 37.09 0.217 3461
 3463 3 29.89 64.06 37.05 0.25 3462
 3464 3 29.73 64.05 37.02 0.277 3463
 3465 3 29.55 64.09 37.08 0.283 3464
 3466 3 29.35 64.19 36.96 0.329 3465
 3467 3 29.21 64.31 36.91 0.363 3466
 3468 3 29.04 64.36 36.92 0.361 3467
 3469 3 28.5 64.18 37.14 0.12 3468
 3470 3 28.31 64.25 37.12 0.128 3469
 3471 3 28.15 64.27 37.14 0.171 3470
 3472 3 27.9 64.22 37.19 0.158 3471
 3473 3 27.75 64.22 37.2 0.148 3472
 3474 3 27.51 64.27 37.05 0.154 3473
 3475 3 27.17 64.29 37.28 0.153 3474
 3476 3 26.98 64.36 37.24 0.123 3475
 3477 3 26.74 64.43 37.32 0.173 3476
 3478 3 26.52 64.54 37.34 0.148 3477
 3479 3 26.33 64.52 37.36 0.125 3478
 3480 3 26.16 64.49 37.42 0.113 3479
 3481 3 26.04 64.48 37.51 0.091 3480
 3482 3 25.86 64.54 37.52 0.099 3481
 3483 3 25.74 64.66 37.53 0.138 3482
 3484 3 25.62 64.78 37.61 0.092 3483
 3485 3 25.57 64.77 37.74 0.097 3484
 3486 3 25.45 64.71 37.84 0.111 3485
 3487 3 25.27 64.69 37.9 0.136 3486
 3488 3 25.18 64.66 37.98 0.148 3487
 3489 3 25.04 64.69 38.03 0.191 3488
 3490 3 24.87 64.7 37.9 0.158 3489
 3491 3 24.88 64.82 37.64 0.061 3490
 3492 3 24.7 64.62 38.03 0.093 3490
 3493 3 24.48 64.63 38.05 0.096 3492
 3494 3 24.36 64.68 38.02 0.097 3493
 3495 3 24.26 64.7 38.02 0.174 3494
 3496 3 24.29 64.9 38.11 0.083 3495
 3497 3 24.12 64.89 38.14 0.119 3496
 3498 3 23.86 64.86 38.2 0.131 3497
 3499 3 23.66 64.81 38.22 0.129 3498
 3500 3 23.5 64.73 38.14 0.181 3499
 3501 3 23.37 64.51 38.06 0.152 3500
 3502 3 23.31 64.42 38.02 0.096 3501
 3503 3 24.09 64.64 37.91 0.147 3495
 3504 3 23.93 64.47 37.9 0.121 3503
 3505 3 23.91 64.31 37.97 0.115 3504
 3506 3 23.85 64.16 38 0.103 3505
 3507 3 23.82 64.12 38.09 0.07 3506
 3508 3 28.9 64.34 36.87 0.284 3468
 3509 3 28.89 64.83 36.86 0.117 3508
 3510 3 28.77 64.97 36.81 0.143 3509
 3511 3 28.72 65.09 36.78 0.164 3510
 3512 3 28.73 65.24 36.85 0.172 3511
 3513 3 28.64 65.42 36.9 0.15 3512
 3514 3 28.48 65.55 37.03 0.131 3513
 3515 3 28.39 65.66 37.16 0.113 3514
 3516 3 28.29 65.78 37.24 0.155 3515
 3517 3 28.07 65.88 37.23 0.178 3516
 3518 3 28 66.04 37.35 0.196 3517
 3519 3 27.97 66.16 37.43 0.216 3518
 3520 3 27.89 66.3 37.46 0.247 3519
 3521 3 28.27 66.42 37.64 0.136 3520
 3522 3 28.49 66.46 37.73 0.13 3521
 3523 3 28.62 66.55 37.78 0.143 3522
 3524 3 28.76 66.61 37.8 0.141 3523
 3525 3 28.81 66.85 37.78 0.177 3524
 3526 3 28.76 67.06 37.8 0.165 3525
 3527 3 28.72 67.21 37.76 0.225 3526
 3528 3 28.69 67.36 37.75 0.272 3527
 3529 3 28.8 67.54 37.67 0.237 3528
 3530 3 29.01 67.55 37.89 0.162 3529
 3531 3 29.19 67.32 37.98 0.116 3530
 3532 3 29.33 67.23 38.02 0.16 3531
 3533 3 29.47 67.21 38.08 0.143 3532
 3534 3 29.73 67.07 38.15 0.115 3533
 3535 3 29.84 67.05 38.23 0.123 3534
 3536 3 30.07 66.97 38.3 0.115 3535
 3537 3 30.27 66.94 38.35 0.085 3536
 3538 3 30.38 66.89 38.38 0.108 3537
 3539 3 30.58 66.86 38.4 0.104 3538
 3540 3 30.73 66.88 38.41 0.094 3539
 3541 3 30.76 66.94 38.33 0.11 3540
 3542 3 30.82 66.92 38.23 0.167 3541
 3543 3 30.67 67 37.98 0.098 3542
 3544 3 30.75 67.04 37.83 0.114 3543
 3545 3 28.73 67.62 37.38 0.17 3529
 3546 3 28.72 67.71 37.13 0.178 3545
 3547 3 28.75 67.77 36.97 0.177 3546
 3548 3 28.78 67.83 36.7 0.178 3547
 3549 3 28.78 67.92 36.57 0.149 3548
 3550 3 28.72 67.97 36.41 0.129 3549
 3551 3 28.7 68.06 36.33 0.102 3550
 3552 3 28.67 68.16 36.25 0.079 3551
 3553 3 27.62 66.31 37.37 0.214 3520
 3554 3 27.41 66.41 37.36 0.196 3553
 3555 3 27.2 66.5 37.35 0.152 3554
 3556 3 26.99 66.66 37.34 0.178 3555
 3557 3 26.8 66.78 37.3 0.202 3556
 3558 3 26.58 66.92 37.26 0.199 3557
 3559 3 26.4 66.99 37.25 0.215 3558
 3560 3 26.18 67.1 37.19 0.205 3559
 3561 3 26.03 67.19 37.25 0.142 3560
 3562 3 25.83 67.34 37.31 0.08 3561
 3563 3 25.74 67.42 37.27 0.088 3562
 3564 3 25.6 67.53 37.2 0.114 3563
 3565 3 25.5 67.63 37.2 0.143 3564
 3566 3 25.4 67.72 37.16 0.17 3565
 3567 3 25.26 67.77 37.06 0.18 3566
 3568 3 25.21 67.88 37 0.165 3567
 3569 3 25.01 67.73 36.94 0.107 3568
 3570 3 24.81 67.7 36.83 0.083 3569
 3571 3 24.68 67.66 36.76 0.114 3570
 3572 3 24.44 67.69 36.71 0.11 3571
 3573 3 24.28 67.7 36.64 0.101 3572
 3574 3 24.11 67.7 36.57 0.077 3573
 3575 3 23.96 67.71 36.53 0.094 3574
 3576 3 23.84 67.73 36.49 0.078 3575
 3577 3 23.71 67.73 36.43 0.116 3576
 3578 3 23.62 67.67 36.36 0.107 3577
 3579 3 25.14 68.14 36.96 0.17 3568
 3580 3 24.99 68.3 36.86 0.147 3579
 3581 3 24.93 68.46 36.75 0.13 3580
 3582 3 24.81 68.58 36.68 0.131 3581
 3583 3 24.75 68.79 36.72 0.105 3582
 3584 3 24.69 68.89 36.68 0.162 3583
 3585 3 24.63 69.02 36.63 0.192 3584
 3586 3 24.59 69.11 36.6 0.238 3585
 3587 3 24.35 69.02 36.39 0.063 3586
 3588 3 24.27 69.07 36.3 0.085 3587
 3589 3 24.22 69.11 36.22 0.000125 3588
 3590 3 24.64 69.28 36.71 0.211 3586
 3591 3 24.63 69.4 36.75 0.171 3590
 3592 3 24.66 69.52 36.83 0.122 3591
 3593 3 24.55 69.65 36.8 0.136 3592
 3594 3 24.47 69.8 36.79 0.117 3593
 3595 3 24.41 69.92 36.84 0.096 3594
 3596 3 24.28 70.08 36.84 0.107 3595
 3597 3 24.19 70.21 36.84 0.084 3596
 3598 3 24.12 70.34 36.86 0.093 3597
 3599 3 24.04 70.5 36.81 0.125 3598
 3600 3 23.93 70.56 36.75 0.197 3599
 3601 3 23.83 70.62 36.76 0.268 3600
 3602 3 23.76 70.86 36.72 0.139 3601
 3603 3 23.68 71.01 36.62 0.149 3602
 3604 3 23.63 71.16 36.55 0.119 3603
 3605 3 23.54 71.31 36.5 0.157 3604
 3606 3 23.43 71.51 36.55 0.16 3605
 3607 3 23.31 71.66 36.53 0.176 3606
 3608 3 23.17 71.81 36.51 0.147 3607
 3609 3 23.07 71.95 36.51 0.149 3608
 3610 3 22.94 72.11 36.56 0.163 3609
 3611 3 22.82 72.3 36.59 0.158 3610
 3612 3 22.69 72.45 36.63 0.125 3611
 3613 3 22.55 72.55 36.68 0.12 3612
 3614 3 22.45 72.59 36.74 0.136 3613
 3615 3 22.29 72.67 36.79 0.145 3614
 3616 3 22.12 72.81 36.75 0.153 3615
 3617 3 22.04 72.92 36.7 0.147 3616
 3618 3 21.95 73.05 36.57 0.125 3617
 3619 3 21.88 73.14 36.56 0.124 3618
 3620 3 21.69 73.39 36.49 0.173 3619
 3621 3 21.61 73.54 36.53 0.184 3620
 3622 3 21.53 73.65 36.59 0.198 3621
 3623 3 21.72 73.89 36.72 0.076 3622
 3624 3 21.66 74.11 36.71 0.082 3623
 3625 3 21.7 74.22 36.67 0.078 3624
 3626 3 21.6 74.31 36.69 0.05 3625
 3627 3 21.5 74.42 36.66 0.072 3626
 3628 3 21.46 74.58 36.58 0.083 3627
 3629 3 21.29 74.71 36.54 0.117 3628
 3630 3 21.2 74.84 36.49 0.116 3629
 3631 3 21.07 75.02 36.47 0.045 3630
 3632 3 20.99 75.07 36.43 0.077 3631
 3633 3 20.87 75.14 36.38 0.063 3632
 3634 3 20.8 75.18 36.31 0.087 3633
 3635 3 20.68 75.22 36.21 0.116 3634
 3636 3 20.48 75.23 36.11 0.122 3635
 3637 3 20.26 75.3 36.07 0.111 3636
 3638 3 20.13 75.37 36.01 0.137 3637
 3639 3 20.05 75.46 35.91 0.06 3638
 3640 3 21.28 73.62 36.59 0.132 3622
 3641 3 21.08 73.69 36.58 0.115 3640
 3642 3 20.98 73.78 36.55 0.152 3641
 3643 3 20.76 73.85 36.51 0.159 3642
 3644 3 20.55 73.94 36.5 0.142 3643
 3645 3 20.4 73.99 36.39 0.123 3644
 3646 3 20.26 74.03 36.25 0.105 3645
 3647 3 20.14 74.09 36.22 0.102 3646
 3648 3 20.03 74.11 36.11 0.119 3647
 3649 3 19.91 74.16 36.08 0.101 3648
 3650 3 19.7 74.24 36.04 0.193 3649
 3651 3 19.51 74.32 35.92 0.16 3650
 3652 3 19.26 74.47 35.89 0.095 3651
 3653 3 19.15 74.53 35.82 0.098 3652
 3654 3 19.05 74.63 35.71 0.122 3653
 3655 3 18.93 74.69 35.63 0.168 3654
 3656 3 18.77 74.8 35.56 0.187 3655
 3657 3 18.65 74.88 35.41 0.168 3656
 3658 3 18.51 74.9 35.34 0.167 3657
 3659 3 18.41 74.95 35.26 0.149 3658
 3660 3 18.29 75.05 35.24 0.104 3659
 3661 3 18.18 75.16 35.12 0.141 3660
 3662 3 18 75.28 35.03 0.105 3661
 3663 3 17.89 75.34 34.97 0.126 3662
 3664 3 17.75 75.42 34.91 0.144 3663
 3665 3 17.55 75.45 34.83 0.151 3664
 3666 3 17.32 75.49 34.8 0.154 3665
 3667 3 17.2 75.5 34.73 0.183 3666
 3668 3 17.05 75.56 34.54 0.154 3667
 3669 3 16.94 75.52 34.41 0.188 3668
 3670 3 16.87 75.53 34.34 0.27 3669
 3671 3 17.37 75.42 34.36 0.066 3670
 3672 3 17.61 75.5 34.33 0.141 3671
 3673 3 17.7 75.5 34.22 0.174 3672
 3674 3 17.66 75.46 34.01 0.235 3673
 3675 3 17.36 75.74 33.86 0.12 3674
 3676 3 17.29 75.88 33.78 0.066 3675
 3677 3 17.88 75.1 34.14 0.136 3674
 3678 3 17.89 74.91 34.19 0.143 3677
 3679 3 17.81 74.79 34.42 0.131 3678
 3680 3 17.73 74.77 34.53 0.161 3679
 3681 3 17.56 74.79 34.66 0.123 3680
 3682 3 17.36 74.75 34.68 0.082 3681
 3683 3 17.88 75.58 34.32 0.07 3673
 3684 3 17.99 75.55 34.39 0.109 3683
 3685 3 18.14 75.54 34.43 0.141 3684
 3686 3 18.23 75.49 34.46 0.000125 3685
 3687 3 16.78 75.57 34.21 0.247 3670
 3688 3 16.75 75.55 34.11 0.282 3687
 3689 3 16.3 75.57 34.15 0.162 3688
 3690 3 16.12 75.52 34.11 0.156 3689
 3691 3 15.92 75.52 34.07 0.127 3690
 3692 3 15.76 75.51 34.02 0.143 3691
 3693 3 15.56 75.53 33.93 0.132 3692
 3694 3 15.39 75.56 33.92 0.123 3693
 3695 3 15.22 75.57 33.91 0.123 3694
 3696 3 15.06 75.62 33.87 0.126 3695
 3697 3 14.93 75.63 33.8 0.099 3696
 3698 3 14.74 75.66 33.69 0.124 3697
 3699 3 14.6 75.7 33.64 0.102 3698
 3700 3 14.49 75.72 33.55 0.117 3699
 3701 3 14.34 75.75 33.44 0.126 3700
 3702 3 14.21 75.9 33.39 0.175 3701
 3703 3 14.04 75.97 33.3 0.171 3702
 3704 3 13.97 76.01 33.22 0.222 3703
 3705 3 13.9 76.07 33.17 0.305 3704
 3706 3 14.21 76.33 33.17 0.139 3705
 3707 3 14.25 76.57 33.14 0.099 3706
 3708 3 14.26 76.67 33.08 0.071 3707
 3709 3 14.33 76.72 32.97 0.085 3708
 3710 3 14.43 76.78 32.86 0.112 3709
 3711 3 14.61 76.79 32.85 0.128 3710
 3712 3 14.85 76.78 32.92 0.107 3711
 3713 3 15.06 76.69 32.97 0.075 3712
 3714 3 15.17 76.65 33.03 0.087 3713
 3715 3 15.25 76.62 33.15 0.09 3714
 3716 3 15.39 76.6 33.16 0.068 3715
 3717 3 15.54 76.54 33.16 0.126 3716
 3718 3 15.61 76.53 33.24 0.181 3717
 3719 3 15.69 76.56 33.31 0.23 3718
 3720 3 15.88 76.8 33.52 0.056 3719
 3721 3 15.97 76.94 33.56 0.096 3720
 3722 3 16.16 76.92 33.62 0.109 3721
 3723 3 16.4 76.87 33.63 0.106 3722
 3724 3 16.52 76.79 33.67 0.154 3723
 3725 3 16.63 76.72 33.68 0.146 3724
 3726 3 16.66 76.46 33.5 0.112 3725
 3727 3 16.68 76.31 33.42 0.108 3726
 3728 3 13.36 75.88 33.16 0.12 3705
 3729 3 13.18 75.91 33.19 0.107 3728
 3730 3 13 75.93 33.15 0.121 3729
 3731 3 12.86 75.88 33.14 0.137 3730
 3732 3 12.72 75.92 33.12 0.189 3731
 3733 3 12.58 75.92 33.05 0.245 3732
 3734 3 12.24 76.17 32.94 0.153 3733
 3735 3 11.92 76.3 32.86 0.105 3734
 3736 3 11.77 76.39 32.79 0.122 3735
 3737 3 11.6 76.48 32.72 0.117 3736
 3738 3 11.43 76.53 32.63 0.128 3737
 3739 3 11.27 76.58 32.53 0.149 3738
 3740 3 11.07 76.58 32.46 0.157 3739
 3741 3 10.91 76.59 32.42 0.152 3740
 3742 3 10.71 76.64 32.3 0.14 3741
 3743 3 10.59 76.69 32.37 0.158 3742
 3744 3 10.46 76.71 32.34 0.2 3743
 3745 3 10.28 76.77 32.29 0.228 3744
 3746 3 10.12 76.87 32.22 0.212 3745
 3747 3 9.92 77.02 32.18 0.148 3746
 3748 3 9.75 77.18 32.12 0.104 3747
 3749 3 9.68 77.28 32.19 0.115 3748
 3750 3 9.56 77.38 32.28 0.157 3749
 3751 3 9.46 77.39 32.32 0.208 3750
 3752 3 9.35 77.38 32.4 0.28 3751
 3753 3 9.24 77.4 32.44 0.392 3752
 3754 3 9.08 77.39 32.4 0.457 3753
 3755 3 8.92 77.49 32.37 0.535 3754
 3756 3 9.11 76.56 32.38 0.142 3755
 3757 3 8.96 76.5 32.41 0.129 3756
 3758 3 8.85 76.35 32.47 0.088 3757
 3759 3 8.87 76.2 32.44 0.109 3758
 3760 3 8.91 76.08 32.44 0.063 3759
 3761 3 8.7 77.6 32.32 0.42 3755
 3762 3 8.63 77.7 32.34 0.415 3761
 3763 3 8.52 77.65 32.25 0.431 3762
 3764 3 8.33 77.57 32.21 0.456 3763
 3765 3 8.16 77.61 32.2 0.533 3764
 3766 3 8.04 77.51 32.05 0.628 3765
 3767 3 7.97 77.63 32.06 0.704 3766
 3768 3 7.57 77.95 32.23 0.509 3767
 3769 3 7.44 78.09 32.19 0.46 3768
 3770 3 7.4 78.3 32.13 0.431 3769
 3771 3 7.24 78.4 32.07 0.25 3770
 3772 3 7.12 78.49 31.99 0.206 3771
 3773 3 7.01 78.48 31.94 0.076 3772
 3774 3 8.52 77.26 31.61 0.098 3767
 3775 3 7.84 76.9 31.82 0.151 3766
 3776 3 7.61 76.77 31.84 0.145 3775
 3777 3 7.48 76.63 31.85 0.167 3776
 3778 3 7.31 76.55 31.82 0.19 3777
 3779 3 7.04 76.5 31.84 0.159 3778
 3780 3 6.91 76.42 31.86 0.159 3779
 3781 3 6.76 76.4 31.92 0.122 3780
 3782 3 6.58 76.32 31.93 0.194 3781
 3783 3 6.38 76.2 31.92 0.171 3782
 3784 3 6.35 76.02 31.92 0.127 3783
 3785 3 6.37 75.84 31.93 0.107 3784
 3786 3 6.28 75.73 31.94 0.155 3785
 3787 3 6.1 75.64 31.8 0.248 3786
 3788 3 6.43 75.37 32 0.11 3787
 3789 3 6.58 75.35 32.02 0.111 3788
 3790 3 6.67 75.26 31.93 0.000125 3789
 3791 3 5.96 75.76 31.73 0.186 3787
 3792 3 5.93 75.72 31.83 0.000125 3791
 3793 3 12.64 75.66 32.96 0.157 3733
 3794 3 12.63 75.38 32.89 0.109 3793
 3795 3 12.59 75.31 32.78 0.131 3794
 3796 3 12.58 75.16 32.79 0.147 3795
 3797 3 12.55 74.99 32.85 0.135 3796
 3798 3 12.44 74.9 32.83 0.126 3797
 3799 3 12.39 74.8 32.72 0.122 3798
 3800 3 12.42 74.61 32.73 0.134 3799
 3801 3 17.03 75.49 34.9 0.111 3667
 3802 3 16.9 75.53 34.97 0.075 3801
 3803 3 16.79 75.53 35.04 0.092 3802
 3804 3 23.79 70.56 36.38 0.12 3601
 3805 3 23.65 70.38 36.35 0.078 3804
 3806 3 23.55 70.34 36.22 0.069 3805
 3807 3 23.44 70.25 36.2 0.091 3806
 3808 3 23.34 70.26 36.15 0.145 3807
 3809 3 23.24 70.3 36.01 0.161 3808
 3810 3 23.17 70.38 35.94 0.136 3809
 3811 3 23.04 70.51 35.86 0.104 3810
 3812 3 22.91 70.59 35.78 0.127 3811
 3813 3 22.76 70.65 35.78 0.137 3812
 3814 3 22.65 70.69 35.75 0.078 3813
 3815 3 34.29 63.39 36.33 0.191 3437
 3816 3 34.19 63.34 36.39 0.185 3815
 3817 3 34.06 63.29 36.5 0.165 3816
 3818 3 33.96 63.26 36.54 0.098 3817
 3819 3 33.86 63.35 36.64 0.09 3818
 3820 3 33.75 63.39 36.62 0.000125 3819
 3821 3 35.69 64.32 36.09 0.175 3424
 3822 3 35.79 64.46 36.07 0.144 3821
 3823 3 35.92 64.55 36.08 0.143 3822
 3824 3 36.07 64.75 35.97 0.126 3823
 3825 3 36.17 64.9 35.95 0.143 3824
 3826 3 36.28 65.01 35.87 0.16 3825
 3827 3 36.5 65.11 35.94 0.165 3826
 3828 3 36.57 65.26 35.92 0.125 3827
 3829 3 36.44 65.47 35.9 0.101 3828
 3830 3 36.36 65.63 35.8 0.109 3829
 3831 3 36.4 65.73 35.8 0.127 3830
 3832 3 36.45 65.86 35.78 0.15 3831
 3833 3 36.38 66.05 35.73 0.147 3832
 3834 3 36.25 66.25 35.62 0.137 3833
 3835 3 36.15 66.61 35.53 0.182 3834
 3836 3 36.21 66.8 35.46 0.152 3835
 3837 3 36.16 66.98 35.6 0.145 3836
 3838 3 36.23 67.1 35.69 0.126 3837
 3839 3 36.17 67.27 35.74 0.107 3838
 3840 3 36.16 67.38 35.85 0.137 3839
 3841 3 36.15 67.48 35.99 0.092 3840
 3842 3 36.12 67.57 36.11 0.092 3841
 3843 3 36.03 67.72 36.19 0.102 3842
 3844 3 36 67.89 36.2 0.131 3843
 3845 3 36.02 67.98 36.28 0.145 3844
 3846 3 35.99 68.13 36.32 0.15 3845
 3847 3 36.03 68.3 36.36 0.167 3846
 3848 3 36.02 68.45 36.41 0.141 3847
 3849 3 35.92 68.6 36.4 0.131 3848
 3850 3 35.85 68.71 36.43 0.158 3849
 3851 3 36.03 68.92 36.47 0.127 3850
 3852 3 35.97 69.08 36.47 0.124 3851
 3853 3 36 69.23 36.51 0.138 3852
 3854 3 36.04 69.37 36.57 0.146 3853
 3855 3 36.08 69.46 36.64 0.148 3854
 3856 3 36.1 69.56 36.71 0.183 3855
 3857 3 35.98 69.61 36.74 0.37 3856
 3858 3 36.56 69.75 36.85 0.117 3857
 3859 3 36.7 69.87 36.91 0.114 3858
 3860 3 36.74 69.98 36.96 0.105 3859
 3861 3 36.82 70.13 36.98 0.152 3860
 3862 3 36.83 70.3 37.04 0.176 3861
 3863 3 36.8 70.44 37.01 0.175 3862
 3864 3 36.79 70.7 36.92 0.139 3863
 3865 3 36.71 70.86 36.86 0.106 3864
 3866 3 36.71 70.96 36.9 0.11 3865
 3867 3 36.65 71.13 36.87 0.125 3866
 3868 3 36.61 71.35 36.83 0.197 3867
 3869 3 36.59 71.47 36.81 0.199 3868
 3870 3 36.45 71.7 36.82 0.173 3869
 3871 3 36.33 71.93 36.96 0.147 3870
 3872 3 36.37 72.08 37.1 0.154 3871
 3873 3 36.44 72.27 37.19 0.134 3872
 3874 3 36.39 72.48 37.28 0.12 3873
 3875 3 36.46 72.64 37.34 0.159 3874
 3876 3 36.53 72.77 37.32 0.186 3875
 3877 3 36.44 72.92 37.43 0.208 3876
 3878 3 36.35 73.14 37.5 0.149 3877
 3879 3 36.24 73.34 37.45 0.108 3878
 3880 3 36.18 73.48 37.43 0.118 3879
 3881 3 36.18 73.61 37.41 0.129 3880
 3882 3 36.21 73.77 37.38 0.162 3881
 3883 3 36.47 73.87 37.2 0.079 3882
 3884 3 36.52 73.87 37.02 0.074 3883
 3885 3 36.68 73.93 37.03 0.111 3884
 3886 3 36.75 73.94 36.9 0.112 3885
 3887 3 36.82 73.96 36.79 0.076 3886
 3888 3 36.94 74.02 36.8 0.102 3887
 3889 3 37.23 73.98 36.86 0.118 3888
 3890 3 37.34 73.97 36.78 0.129 3889
 3891 3 37.43 74.03 36.66 0.106 3890
 3892 3 37.49 74.11 36.59 0.154 3891
 3893 3 37.59 74.1 36.6 0.213 3892
 3894 3 36 73.98 37.45 0.128 3882
 3895 3 35.99 74.09 37.54 0.136 3894
 3896 3 35.93 74.24 37.63 0.134 3895
 3897 3 35.95 74.41 37.66 0.143 3896
 3898 3 36.04 74.57 37.75 0.119 3897
 3899 3 36.1 74.78 37.87 0.162 3898
 3900 3 36.06 74.93 37.91 0.168 3899
 3901 3 36.04 75.1 37.97 0.09 3900
 3902 3 35.96 75.21 38.07 0.093 3901
 3903 3 36.07 75.24 38.2 0.078 3902
 3904 3 36.14 75.28 38.26 0.097 3903
 3905 3 36.22 75.33 38.3 0.173 3904
 3906 3 36.27 75.42 38.31 0.263 3905
 3907 3 36.23 74.96 38.4 0.123 3906
 3908 3 36.14 74.82 38.45 0.133 3907
 3909 3 36.03 74.69 38.5 0.14 3908
 3910 3 35.94 74.57 38.42 0.199 3909
 3911 3 35.93 74.44 38.35 0.141 3910
 3912 3 35.92 74.31 38.2 0.099 3911
 3913 3 35.96 74.23 38.13 0.052 3912
 3914 3 35.99 74 38.08 0.051 3913
 3915 3 36.04 73.9 37.99 0.068 3914
 3916 3 36.12 73.77 38.01 0.075 3915
 3917 3 36.14 73.62 37.95 0.145 3916
 3918 3 36.16 73.49 37.86 0.094 3917
 3919 3 36.85 71.37 36.73 0.082 3869
 3920 3 36.85 71.47 36.59 0.132 3919
 3921 3 36.89 71.55 36.5 0.176 3920
 3922 3 36.99 71.55 36.41 0.128 3921
 3923 3 37.12 71.46 36.37 0.092 3922
 3924 3 37.32 71.38 36.36 0.097 3923
 3925 3 37.48 71.42 36.35 0.075 3924
 3926 3 37.61 71.47 36.31 0.084 3925
 3927 3 37.73 71.47 36.2 0.09 3926
 3928 3 37.84 71.48 36.2 0.06 3927
 3929 3 38 71.39 36.23 0.091 3928
 3930 3 38.2 71.26 36.14 0.087 3929
 3931 3 38.24 71.12 36.07 0.112 3930
 3932 3 38.36 71 35.99 0.097 3931
 3933 3 38.44 70.88 36.01 0.105 3932
 3934 3 38.57 70.85 36.13 0.076 3933
 3935 3 38.65 70.96 36.14 0.164 3934
 3936 3 38.81 70.97 36.15 0.219 3935
 3937 3 39.13 70.86 36.13 0.101 3936
 3938 3 39.26 70.76 36.11 0.091 3937
 3939 3 39.43 70.69 36.1 0.063 3938
 3940 3 35.32 69.6 36.75 0.127 3857
 3941 3 35.26 69.65 36.86 0.108 3940
 3942 3 35.15 69.79 36.9 0.095 3941
 3943 3 35.09 69.84 36.97 0.039 3942
 3944 3 35.73 68.74 36.43 0.066 3850
 3945 3 35.61 68.87 36.48 0.072 3944
 3946 3 35.51 68.97 36.52 0.112 3945
 3947 3 35.4 69.07 36.55 0.069 3946
 3948 3 35.26 69.17 36.5 0.096 3947
 3949 3 35.13 69.28 36.4 0.119 3948
 3950 3 34.98 69.38 36.31 0.082 3949
 3951 3 34.86 69.51 36.26 0.083 3950
 3952 3 34.68 69.63 36.24 0.117 3951
 3953 3 34.52 69.68 36.32 0.109 3952
 3954 3 34.41 69.68 36.37 0.097 3953
 3955 3 34.2 69.69 36.38 0.105 3954
 3956 3 33.98 69.68 36.38 0.122 3955
 3957 3 33.78 69.65 36.33 0.138 3956
 3958 3 33.67 69.66 36.27 0.153 3957
 3959 3 33.36 69.6 36.18 0.132 3958
 3960 3 33.16 69.62 36.14 0.158 3959
 3961 3 33.07 69.77 36.11 0.122 3960
 3962 3 37.6 63.5 33.06 0.19 3400
 3963 3 37.87 63.45 33.09 0.151 3962
 3964 3 38.1 63.49 33.16 0.15 3963
 3965 3 38.3 63.54 33.15 0.179 3964
 3966 3 38.52 63.61 33.19 0.185 3965
 3967 3 38.69 63.64 33.18 0.203 3966
 3968 3 38.81 63.69 33.23 0.272 3967
 3969 3 38.95 63.72 33.27 0.35 3968
 3970 3 39.08 63.78 33.3 0.434 3969
 3971 3 39.22 63.81 33.35 0.438 3970
 3972 3 39.42 63.81 33.47 0.378 3971
 3973 3 39.52 63.2 33.63 0.105 3972
 3974 3 39.55 63.08 33.61 0.117 3973
 3975 3 39.63 62.93 33.64 0.132 3974
 3976 3 39.79 62.77 33.6 0.117 3975
 3977 3 39.91 62.59 33.51 0.128 3976
 3978 3 39.97 62.44 33.42 0.12 3977
 3979 3 39.89 62.33 33.26 0.13 3978
 3980 3 39.67 62.29 33.2 0.062 3979
 3981 3 39.59 62.24 33.07 0.137 3980
 3982 3 39.44 62.23 33.01 0.124 3981
 3983 3 39.28 62.21 32.9 0.095 3982
 3984 3 39.16 62.17 32.84 0.12 3983
 3985 3 39.09 62.15 32.74 0.14 3984
 3986 3 38.95 62.1 32.64 0.149 3985
 3987 3 38.97 61.98 32.45 0.089 3986
 3988 3 38.95 61.88 32.34 0.128 3987
 3989 3 38.96 61.79 32.23 0.065 3988
 3990 3 40.07 62.28 33.19 0.11 3979
 3991 3 40.14 62.19 33.12 0.088 3990
 3992 3 40.17 62.04 33.1 0.106 3991
 3993 3 40.2 61.94 33.14 0.084 3992
 3994 3 40.13 61.86 33.25 0.101 3993
 3995 3 40.12 61.79 33.32 0.107 3994
 3996 3 39.52 63.95 33.52 0.307 3972
 3997 3 39.59 64.11 33.62 0.273 3996
 3998 3 39.71 64.18 33.6 0.256 3997
 3999 3 39.92 64.19 33.72 0.224 3998
 4000 3 40.02 64.2 33.79 0.221 3999
 4001 3 40.12 64.2 33.53 0.07 4000
 4002 3 40.25 64.21 33.51 0.119 4001
 4003 3 40.28 64.31 33.45 0.136 4002
 4004 3 40.28 64.4 33.28 0.134 4003
 4005 3 40.4 64.24 33.14 0.122 4004
 4006 3 40.57 64.28 33.07 0.109 4005
 4007 3 40.7 64.31 32.95 0.139 4006
 4008 3 40.77 64.39 32.85 0.124 4007
 4009 3 40.82 64.53 32.73 0.126 4008
 4010 3 41.06 64.55 32.67 0.13 4009
 4011 3 41.14 64.65 32.66 0.153 4010
 4012 3 41.27 64.79 32.6 0.155 4011
 4013 3 41.45 64.8 32.65 0.154 4012
 4014 3 41.54 64.85 32.67 0.222 4013
 4015 3 41.43 65.14 32.84 0.16 4014
 4016 3 41.36 65.35 32.83 0.131 4015
 4017 3 41.31 65.48 32.9 0.147 4016
 4018 3 41.23 65.62 32.89 0.144 4017
 4019 3 41.08 65.73 32.91 0.123 4018
 4020 3 40.89 65.87 32.93 0.106 4019
 4021 3 40.77 65.97 32.92 0.085 4020
 4022 3 40.61 66.1 32.86 0.098 4021
 4023 3 40.52 66.25 32.8 0.135 4022
 4024 3 40.37 66.47 32.75 0.207 4023
 4025 3 40.15 66.66 32.7 0.17 4024
 4026 3 39.9 66.85 32.62 0.076 4025
 4027 3 39.77 66.85 32.59 0.057 4026
 4028 3 39.62 66.75 32.48 0.126 4027
 4029 3 39.54 66.8 32.45 0.075 4028
 4030 3 40.17 64.26 33.97 0.218 4000
 4031 3 40.31 64.32 34.05 0.238 4030
 4032 3 40.4 64.37 34.16 0.273 4031
 4033 3 40.52 64.38 34.25 0.276 4032
 4034 3 40.57 64.47 34.36 0.291 4033
 4035 3 40.69 64.48 34.47 0.403 4034
 4036 3 40.61 64.57 34.63 0.195 4035
 4037 3 40.89 64.45 34.68 0.204 4036
 4038 3 41.17 64.36 34.67 0.254 4037
 4039 3 41.38 64.23 34.75 0.315 4038
 4040 3 41.58 64.14 34.79 0.332 4039
 4041 3 41.58 63.63 34.84 0.166 4040
 4042 3 41.78 63.35 34.85 0.124 4041
 4043 3 42.02 63.28 34.87 0.116 4042
 4044 3 42.22 63.28 34.89 0.132 4043
 4045 3 42.39 63.24 34.94 0.12 4044
 4046 3 42.48 63.19 35.03 0.098 4045
 4047 3 42.62 63.11 35.08 0.092 4046
 4048 3 42.76 63.08 35.14 0.12 4047
 4049 3 42.92 63.09 35.16 0.118 4048
 4050 3 41.66 64.52 34.87 0.168 4040
 4051 3 41.92 64.4 34.9 0.291 4050
 4052 3 42.01 64.44 34.93 0.386 4051
 4053 3 42.15 64.41 34.95 0.449 4052
 4054 3 42.26 64.54 34.96 0.578 4053
 4055 3 42.43 64.6 35.02 0.616 4054
 4056 3 42.59 64.62 35.05 0.636 4055
 4057 3 42.79 64.61 35.08 0.623 4056
 4058 3 42.94 64.75 35.11 0.582 4057
 4059 3 42.99 64.84 35.21 0.578 4058
 4060 3 43.23 64.96 35.04 0.426 4059
 4061 3 43.15 65.02 35.08 0.237 4060
 4062 3 43.28 64.95 35.09 0.000125 4061
 4063 3 43.59 64.81 34.62 0.000125 4060
 4064 3 43.57 64.98 34.52 0.168 4063
 4065 3 43.69 65.13 34.47 0.198 4064
 4066 3 43.82 65.18 34.41 0.196 4065
 4067 3 43.84 65.35 34.34 0.211 4066
 4068 3 43.61 65.6 34.21 0.14 4067
 4069 3 43.44 65.61 34.09 0.116 4068
 4070 3 43.94 65.42 34.33 0.203 4067
 4071 3 44.05 65.53 34.28 0.167 4070
 4072 3 44.17 65.61 34.25 0.135 4071
 4073 3 44.23 65.72 34.19 0.184 4072
 4074 3 44.49 65.88 34.22 0.222 4073
 4075 3 44.64 65.97 34.28 0.174 4074
 4076 3 44.77 66.14 34.28 0.174 4075
 4077 3 44.88 66.28 34.32 0.152 4076
 4078 3 45.04 66.46 34.31 0.157 4077
 4079 3 45.13 66.58 34.32 0.192 4078
 4080 3 45.14 66.75 34.32 0.202 4079
 4081 3 45.24 66.82 34.25 0.199 4080
 4082 3 45.34 66.93 34.2 0.167 4081
 4083 3 45.86 67.28 34.09 0.458 4082
 4084 3 46.46 67.18 33.82 0.256 4083
 4085 3 46.68 67.16 33.78 0.246 4084
 4086 3 46.91 67.15 33.8 0.231 4085
 4087 3 47.11 67.16 33.74 0.181 4086
 4088 3 47.28 67.17 33.71 0.175 4087
 4089 3 47.43 67.25 33.64 0.182 4088
 4090 3 47.65 67.26 33.71 0.158 4089
 4091 3 47.79 67.31 33.75 0.141 4090
 4092 3 47.98 67.4 33.79 0.17 4091
 4093 3 48.07 67.53 33.8 0.182 4092
 4094 3 48.1 67.68 33.94 0.184 4093
 4095 3 48.22 67.76 33.99 0.143 4094
 4096 3 48.26 67.9 34.04 0.141 4095
 4097 3 48.4 68.02 34.1 0.097 4096
 4098 3 48.5 68.17 34.24 0.113 4097
 4099 3 48.57 68.26 34.33 0.126 4098
 4100 3 48.62 68.36 34.43 0.136 4099
 4101 3 48.66 68.49 34.48 0.153 4100
 4102 3 48.67 68.73 34.52 0.000125 4101
 4103 3 48.14 67.6 33.58 0.156 4093
 4104 3 48.27 67.59 33.46 0.169 4103
 4105 3 48.4 67.61 33.38 0.165 4104
 4106 3 48.39 67.74 33.32 0.129 4105
 4107 3 48.51 67.73 33.19 0.133 4106
 4108 3 48.64 67.79 33.17 0.096 4107
 4109 3 48.81 67.76 33.09 0.096 4108
 4110 3 48.92 67.85 33.04 0.13 4109
 4111 3 49.11 67.91 33 0.186 4110
 4112 3 49.28 67.97 32.96 0.171 4111
 4113 3 49.45 67.98 32.89 0.155 4112
 4114 3 49.58 68 32.8 0.105 4113
 4115 3 49.8 68.04 32.8 0.141 4114
 4116 3 49.91 68.07 32.71 0.149 4115
 4117 3 50.05 68.23 32.7 0.15 4116
 4118 3 50.1 68.4 32.65 0.121 4117
 4119 3 50.19 68.5 32.56 0.148 4118
 4120 3 50.2 68.58 32.44 0.131 4119
 4121 3 50.2 68.67 32.3 0.151 4120
 4122 3 50.29 68.73 32.18 0.155 4121
 4123 3 50.37 68.73 32.04 0.197 4122
 4124 3 50.49 68.67 31.96 0.242 4123
 4125 3 50.44 68.86 31.87 0.156 4124
 4126 3 50.54 68.83 31.75 0.145 4125
 4127 3 50.69 68.77 31.71 0.136 4126
 4128 3 50.83 68.75 31.56 0.262 4127
 4129 3 50.89 68.79 31.44 0.343 4128
 4130 3 50.98 68.77 31.35 0.381 4129
 4131 3 50.43 68.85 30.89 0.109 4130
 4132 3 50.31 68.93 30.72 0.088 4131
 4133 3 50.26 68.94 30.57 0.112 4132
 4134 3 50.21 68.98 30.41 0.177 4133
 4135 3 50.43 69.03 30.29 0.071 4134
 4136 3 50.48 69.04 30.18 0.108 4135
 4137 3 50.6 69.1 30.02 0.103 4136
 4138 3 50.74 69.07 29.95 0.087 4137
 4139 3 50.88 69.08 29.82 0.079 4138
 4140 3 51 69.13 29.77 0.071 4139
 4141 3 51.08 69.22 29.71 0.101 4140
 4142 3 51.1 69.26 29.59 0.14 4141
 4143 3 51.2 69.25 29.47 0.148 4142
 4144 3 51.15 69.13 29.17 0.131 4143
 4145 3 51.14 69.13 29 0.091 4144
 4146 3 51.25 69.19 28.86 0.103 4145
 4147 3 51.32 69.23 28.77 0.118 4146
 4148 3 51.46 69.23 28.71 0.089 4147
 4149 3 51.65 69.24 28.72 0.108 4148
 4150 3 51.84 69.2 28.7 0.082 4149
 4151 3 52.01 69.17 28.73 0.09 4150
 4152 3 52.18 69.12 28.74 0.106 4151
 4153 3 52.36 69.02 28.78 0.111 4152
 4154 3 52.52 68.91 28.86 0.093 4153
 4155 3 52.64 68.76 28.86 0.066 4154
 4156 3 52.74 68.56 28.95 0.101 4155
 4157 3 52.85 68.52 28.97 0.09 4156
 4158 3 50.34 68.73 30.38 0.077 4134
 4159 3 50.34 68.54 30.35 0.107 4158
 4160 3 51.04 68.87 31.32 0.142 4130
 4161 3 51.2 68.7 31.23 0.114 4160
 4162 3 51.1 68.97 31.29 0.142 4160
 4163 3 51.38 68.42 31.65 0.083 4162
 4164 3 51.5 68.42 31.74 0.091 4163
 4165 3 51.67 68.46 31.86 0.102 4164
 4166 3 51.77 68.43 31.88 0.101 4165
 4167 3 51.91 68.44 31.82 0.09 4166
 4168 3 52.01 68.46 31.79 0.000125 4167
 4169 3 51.21 69.18 31.22 0.142 4162
 4170 3 51.38 69.24 31.14 0.164 4169
 4171 3 51.55 69.33 31.1 0.151 4170
 4172 3 51.69 69.55 31 0.133 4171
 4173 3 51.77 69.73 31 0.125 4172
 4174 3 51.85 69.81 31 0.192 4173
 4175 3 51.93 69.74 30.73 0.088 4174
 4176 3 52.06 69.72 30.71 0.119 4175
 4177 3 52.15 69.76 30.62 0.145 4176
 4178 3 52.24 69.78 30.48 0.124 4177
 4179 3 52.23 69.78 30.36 0.092 4178
 4180 3 52.33 69.83 30.27 0.109 4179
 4181 3 52.48 69.97 30.21 0.1 4180
 4182 3 52.6 70.04 30.24 0.091 4181
 4183 3 52.67 70.14 30.19 0.107 4182
 4184 3 52.84 70.2 30.2 0.092 4183
 4185 3 52.91 70.29 30.14 0.126 4184
 4186 3 53 70.47 30.09 0.105 4185
 4187 3 53.15 70.55 30.1 0.118 4186
 4188 3 53.31 70.55 30.1 0.075 4187
 4189 3 53.54 70.64 29.99 0.137 4188
 4190 3 53.71 70.65 30.01 0.098 4189
 4191 3 51.98 70.1 31.24 0.124 4174
 4192 3 52.13 70.18 31.28 0.157 4191
 4193 3 52.17 70.24 31.35 0.202 4192
 4194 3 52.5 70.01 31.19 0.091 4193
 4195 3 52.68 69.95 31.15 0.117 4194
 4196 3 52.8 69.97 31.1 0.069 4195
 4197 3 51.94 70.48 31.49 0.135 4193
 4198 3 51.89 70.64 31.51 0.051 4197
 4199 3 51.88 70.78 31.51 0.118 4198
 4200 3 51.86 70.87 31.46 0.136 4199
 4201 3 51.77 71.03 31.39 0.12 4200
 4202 3 51.74 71.28 31.35 0.128 4201
 4203 3 51.69 71.48 31.37 0.131 4202
 4204 3 51.66 71.63 31.37 0.109 4203
 4205 3 51.6 71.84 31.37 0.125 4204
 4206 3 51.53 71.99 31.36 0.136 4205
 4207 3 51.47 72.16 31.41 0.121 4206
 4208 3 51.41 72.26 31.44 0.156 4207
 4209 3 51.19 72.24 31.54 0.093 4208
 4210 3 51.05 72.36 31.56 0.093 4209
 4211 3 50.93 72.49 31.55 0.096 4210
 4212 3 50.83 72.73 31.57 0.106 4211
 4213 3 50.76 72.95 31.52 0.153 4212
 4214 3 50.64 73.17 31.48 0.104 4213
 4215 3 50.57 73.34 31.42 0.106 4214
 4216 3 50.48 73.48 31.34 0.083 4215
 4217 3 50.46 73.62 31.26 0.185 4216
 4218 3 50.24 73.51 31.17 0.129 4217
 4219 3 50.12 73.54 31.21 0.131 4218
 4220 3 49.91 73.62 31.27 0.069 4219
 4221 3 49.78 73.66 31.24 0.11 4220
 4222 3 49.63 73.6 31.2 0.119 4221
 4223 3 49.47 73.61 31.21 0.119 4222
 4224 3 49.29 73.7 31.28 0.099 4223
 4225 3 49.15 73.77 31.22 0.107 4224
 4226 3 49.03 73.83 31.11 0.062 4225
 4227 3 48.84 73.9 31.05 0.073 4226
 4228 3 48.63 73.85 31.03 0.052 4227
 4229 3 48.53 73.82 30.94 0.067 4228
 4230 3 48.38 73.92 31 0.116 4229
 4231 3 48.26 73.92 31.03 0.096 4230
 4232 3 48.11 73.86 31.06 0.112 4231
 4233 3 47.98 73.94 31.07 0.104 4232
 4234 3 47.87 74.04 30.97 0.074 4233
 4235 3 49.42 73.5 31.15 0.105 4223
 4236 3 49.44 73.41 31.09 0.097 4235
 4237 3 50.55 73.84 31.28 0.12 4217
 4238 3 50.54 74.08 31.27 0.138 4237
 4239 3 50.55 74.31 31.35 0.102 4238
 4240 3 50.57 74.44 31.27 0.088 4239
 4241 3 50.56 74.64 31.25 0.087 4240
 4242 3 50.56 74.8 31.26 0.1 4241
 4243 3 50.58 74.91 31.26 0.113 4242
 4244 3 50.68 75.03 31.28 0.09 4243
 4245 3 50.65 75.17 31.41 0.066 4244
 4246 3 50.68 75.3 31.51 0.147 4245
 4247 3 50.69 75.41 31.59 0.16 4246
 4248 3 50.7 75.54 31.64 0.101 4247
 4249 3 50.74 75.53 31.79 0.000125 4248
 4250 3 51.46 72.48 31.31 0.1 4208
 4251 3 51.42 72.61 31.15 0.102 4250
 4252 3 51.44 72.73 31.09 0.122 4251
 4253 3 51.37 72.89 31.12 0.092 4252
 4254 3 51.3 73.06 31.09 0.13 4253
 4255 3 51.27 73.24 30.95 0.101 4254
 4256 3 51.18 73.31 30.8 0.097 4255
 4257 3 51.12 73.44 30.71 0.101 4256
 4258 3 51.18 73.56 30.66 0.108 4257
 4259 3 51.23 73.69 30.75 0.095 4258
 4260 3 51.29 73.8 30.77 0.052 4259
 4261 3 50.24 68.97 31.81 0.057 4125
 4262 3 50.21 69.08 31.74 0.099 4261
 4263 3 50.09 69.22 31.68 0.114 4262
 4264 3 50.06 69.37 31.71 0.113 4263
 4265 3 49.94 69.57 31.73 0.106 4264
 4266 3 49.89 69.69 31.79 0.093 4265
 4267 3 49.78 69.83 31.89 0.105 4266
 4268 3 49.71 69.96 31.88 0.103 4267
 4269 3 49.6 70.08 31.95 0.124 4268
 4270 3 49.55 70.2 32.09 0.109 4269
 4271 3 49.54 70.21 32.3 0.124 4270
 4272 3 49.47 70.19 32.47 0.07 4271
 4273 3 49.47 70.23 32.57 0.068 4272
 4274 3 49.47 70.27 32.68 0.098 4273
 4275 3 49.49 70.37 32.77 0.121 4274
 4276 3 49.56 70.5 32.85 0.069 4275
 4277 3 45.83 67.25 34.05 0.4 4083
 4278 3 45.66 67.29 33.93 0.356 4277
 4279 3 45.6 67.41 33.87 0.344 4278
 4280 3 45.36 67.9 33.84 0.466 4279
 4281 3 45.28 67.96 33.76 0.375 4280
 4282 3 45.28 67.97 33.65 0.262 4281
 4283 3 45.27 67.99 33.49 0.169 4282
 4284 3 45.26 68.05 33.38 0.081 4283
 4285 3 45.32 68.05 33.29 0.073 4284
 4286 3 45.48 68.05 33.27 0.084 4285
 4287 3 45.49 68.06 33.16 0.078 4286
 4288 3 45.62 68.02 33.07 0.099 4287
 4289 3 45.77 67.99 33.03 0.082 4288
 4290 3 45.93 68.11 33.03 0.126 4289
 4291 3 46.07 68.24 32.96 0.122 4290
 4292 3 46.18 68.26 32.83 0.102 4291
 4293 3 46.26 68.37 32.8 0.109 4292
 4294 3 46.37 68.4 32.71 0.076 4293
 4295 3 46.47 68.47 32.63 0.091 4294
 4296 3 46.52 68.56 32.56 0.099 4295
 4297 3 46.56 68.74 32.34 0.118 4296
 4298 3 46.83 69.09 32.21 0.145 4297
 4299 3 46.93 69.24 32.13 0.128 4298
 4300 3 46.89 69.43 32.02 0.066 4299
 4301 3 46.91 69.63 32.04 0.085 4300
 4302 3 46.81 69.71 32.19 0.115 4301
 4303 3 46.72 69.85 32.28 0.136 4302
 4304 3 46.38 69.98 32.41 0.12 4303
 4305 3 46.3 70.09 32.61 0.112 4304
 4306 3 46.24 70.17 32.72 0.132 4305
 4307 3 46.24 70.21 32.85 0.113 4306
 4308 3 46.17 70.21 32.95 0.063 4307
 4309 3 46.07 70.22 33.01 0.097 4308
 4310 3 45.97 70.27 33.03 0.066 4309
 4311 3 45.09 68.54 33.91 0.184 4280
 4312 3 44.99 68.7 33.98 0.186 4311
 4313 3 44.9 68.8 34.04 0.175 4312
 4314 3 44.8 69.01 34.06 0.162 4313
 4315 3 44.67 69.13 34.11 0.163 4314
 4316 3 44.63 69.38 34.1 0.143 4315
 4317 3 44.57 69.57 34.06 0.164 4316
 4318 3 44.51 69.77 33.99 0.121 4317
 4319 3 44.41 69.9 33.9 0.128 4318
 4320 3 44.49 70 33.84 0.155 4319
 4321 3 44.42 70.11 33.74 0.142 4320
 4322 3 44.46 70.26 33.62 0.139 4321
 4323 3 44.46 70.43 33.58 0.154 4322
 4324 3 44.48 70.53 33.48 0.182 4323
 4325 3 44.59 70.54 33.25 0.15 4324
 4326 3 44.63 70.6 33.14 0.146 4325
 4327 3 44.67 70.72 33.06 0.133 4326
 4328 3 44.66 70.85 32.97 0.16 4327
 4329 3 44.76 70.9 32.88 0.19 4328
 4330 3 44.89 71.06 33.21 0.118 4329
 4331 3 45.04 71.32 33.25 0.197 4330
 4332 3 45.14 71.57 33.17 0.155 4331
 4333 3 45 71.64 33.28 0.105 4332
 4334 3 44.98 71.75 33.34 0.161 4333
 4335 3 45.02 71.86 33.4 0.228 4334
 4336 3 44.55 71.75 33.34 0.089 4335
 4337 3 44.34 71.74 33.32 0.093 4336
 4338 3 44.23 71.69 33.33 0.107 4337
 4339 3 44.18 71.55 33.33 0.000125 4338
 4340 3 45.2 72 33.54 0.126 4335
 4341 3 45.1 72.06 33.56 0.064 4340
 4342 3 44.81 70.93 32.6 0.168 4329
 4343 3 44.71 71.07 32.45 0.136 4342
 4344 3 44.56 71.15 32.32 0.156 4343
 4345 3 44.43 71.19 32.2 0.199 4344
 4346 3 44.4 71.23 32.03 0.23 4345
 4347 3 44.35 71.29 31.93 0.241 4346
 4348 3 44.11 71.57 31.94 0.169 4347
 4349 3 44.03 71.8 32.03 0.159 4348
 4350 3 44.02 71.94 32.15 0.181 4349
 4351 3 44 72.19 32.24 0.15 4350
 4352 3 43.99 72.39 32.28 0.118 4351
 4353 3 43.89 72.55 32.28 0.178 4352
 4354 3 43.79 72.73 32.26 0.207 4353
 4355 3 43.87 72.89 32.35 0.253 4354
 4356 3 43.94 73.05 32.31 0.276 4355
 4357 3 44.45 73.32 32.46 0.111 4356
 4358 3 44.43 73.51 32.57 0.102 4357
 4359 3 44.54 73.64 32.77 0.096 4358
 4360 3 44.54 73.67 32.93 0.105 4359
 4361 3 44.58 73.67 33.11 0.082 4360
 4362 3 44.62 73.69 33.22 0.067 4361
 4363 3 44.65 73.69 33.33 0.13 4362
 4364 3 44.69 73.76 33.42 0.216 4363
 4365 3 44.52 74.01 33.58 0.09 4364
 4366 3 44.59 74.14 33.77 0.105 4365
 4367 3 44.58 74.42 33.86 0.098 4366
 4368 3 44.61 74.65 33.92 0.104 4367
 4369 3 44.61 74.88 33.83 0.095 4368
 4370 3 44.6 75.08 33.74 0.107 4369
 4371 3 44.57 75.13 33.62 0.108 4370
 4372 3 44.51 75.27 33.54 0.089 4371
 4373 3 44.5 75.38 33.52 0.068 4372
 4374 3 44.97 73.61 33.47 0.112 4364
 4375 3 45.12 73.57 33.63 0.081 4374
 4376 3 45.24 73.61 33.66 0.053 4375
 4377 3 43.37 73.26 32.23 0.168 4356
 4378 3 43.25 73.48 32.2 0.133 4377
 4379 3 43.15 73.58 32.11 0.171 4378
 4380 3 43.03 73.75 32.04 0.183 4379
 4381 3 42.9 73.88 31.98 0.21 4380
 4382 3 42.8 74.03 31.97 0.251 4381
 4383 3 42.69 74.16 31.93 0.254 4382
 4384 3 42.53 74.3 32.02 0.265 4383
 4385 3 42.33 74.37 32.05 0.322 4384
 4386 3 42.22 74.51 32.2 0.344 4385
 4387 3 42.12 74.65 32.27 0.319 4386
 4388 3 42.06 74.76 32.25 0.245 4387
 4389 3 41.91 74.9 32.15 0.209 4388
 4390 3 41.78 75.01 32.1 0.274 4389
 4391 3 41.52 74.75 32.03 0.124 4390
 4392 3 41.38 74.67 31.88 0.115 4391
 4393 3 41.31 74.63 31.76 0.117 4392
 4394 3 41.09 74.55 31.66 0.076 4393
 4395 3 41.01 74.44 31.63 0.089 4394
 4396 3 40.9 74.37 31.6 0.066 4395
 4397 3 40.71 74.23 31.6 0.121 4396
 4398 3 40.59 74.09 31.59 0.088 4397
 4399 3 40.5 73.99 31.53 0.093 4398
 4400 3 41.72 75.5 32.16 0.241 4390
 4401 3 41.54 75.8 32.26 0.183 4400
 4402 3 41.41 75.96 32.39 0.112 4401
 4403 3 41.26 76.07 32.53 0.131 4402
 4404 3 41.14 76.25 32.65 0.103 4403
 4405 3 41.05 76.28 32.72 0.095 4404
 4406 3 42.83 74.23 31.44 0.06 4383
 4407 3 42.92 74.16 31.31 0.092 4406
 4408 3 43.01 74.06 31.22 0.083 4407
 4409 3 43.14 73.98 31.09 0.092 4408
 4410 3 43.14 73.9 31.02 0.111 4409
 4411 3 43.2 73.77 30.91 0.107 4410
 4412 3 43.24 73.72 30.81 0.133 4411
 4413 3 43.26 73.61 30.69 0.115 4412
 4414 3 43.27 73.53 30.56 0.117 4413
 4415 3 43.24 73.65 30.39 0.097 4414
 4416 3 43.25 73.74 30.27 0.077 4415
 4417 3 43.14 73.8 30.08 0.107 4416
 4418 3 43.14 73.86 29.94 0.102 4417
 4419 3 43.15 73.75 29.74 0.062 4418
 4420 3 43.12 73.7 29.57 0.087 4419
 4421 3 43.08 73.68 29.44 0.121 4420
 4422 3 43.12 73.62 29.24 0.104 4421
 4423 3 43.08 73.59 29.1 0.132 4422
 4424 3 43.17 73.39 28.9 0.076 4423
 4425 3 43.29 73.33 28.82 0.106 4424
 4426 3 43.37 73.2 28.76 0.092 4425
 4427 3 43.44 73.09 28.65 0.108 4426
 4428 3 44.7 71.34 31.62 0.156 4347
 4429 3 44.82 71.53 31.54 0.145 4428
 4430 3 44.83 71.77 31.47 0.119 4429
 4431 3 44.81 72.01 31.47 0.142 4430
 4432 3 44.76 72.27 31.48 0.156 4431
 4433 3 44.77 72.42 31.4 0.159 4432
 4434 3 44.73 72.57 31.33 0.136 4433
 4435 3 44.68 72.74 31.2 0.124 4434
 4436 3 44.63 72.88 31.07 0.119 4435
 4437 3 44.57 73 31.05 0.138 4436
 4438 3 44.5 73.18 31 0.162 4437
 4439 3 44.45 73.31 30.92 0.175 4438
 4440 3 44.42 73.44 30.8 0.191 4439
 4441 3 44.42 73.55 30.68 0.211 4440
 4442 3 44.44 73.56 30.52 0.244 4441
 4443 3 44.17 73.77 30.48 0.146 4442
 4444 3 44.1 73.88 30.45 0.138 4443
 4445 3 44.05 74.05 30.49 0.176 4444
 4446 3 43.93 74.07 30.28 0.077 4445
 4447 3 43.91 74.24 30.22 0.154 4446
 4448 3 43.89 74.39 30.18 0.14 4447
 4449 3 43.87 74.58 30.13 0.137 4448
 4450 3 43.81 74.72 30.11 0.151 4449
 4451 3 43.77 74.85 30.14 0.175 4450
 4452 3 43.73 75 30.16 0.214 4451
 4453 3 43.74 75.11 30.16 0.251 4452
 4454 3 43.55 75.28 30.18 0.211 4453
 4455 3 43.59 75.48 30.24 0.175 4454
 4456 3 43.71 75.66 30.2 0.167 4455
 4457 3 43.63 75.8 30.22 0.166 4456
 4458 3 43.62 75.99 30.21 0.178 4457
 4459 3 43.59 76.15 30.18 0.193 4458
 4460 3 43.45 76.32 30.16 0.226 4459
 4461 3 43.36 76.53 30.11 0.289 4460
 4462 3 43.32 76.62 30 0.293 4461
 4463 3 43.28 76.77 29.93 0.332 4462
 4464 3 43.18 76.85 29.9 0.322 4463
 4465 3 43.14 77.27 30.11 0.138 4464
 4466 3 43.09 77.48 30.17 0.1 4465
 4467 3 43.12 77.63 30.28 0.131 4466
 4468 3 43.11 77.79 30.32 0.121 4467
 4469 3 43.06 77.92 30.32 0.143 4468
 4470 3 42.97 78.07 30.32 0.138 4469
 4471 3 42.91 78.16 30.27 0.158 4470
 4472 3 42.8 78.34 30.37 0.126 4471
 4473 3 42.71 78.5 30.3 0.113 4472
 4474 3 42.64 78.64 30.35 0.153 4473
 4475 3 42.64 78.82 30.38 0.153 4474
 4476 3 42.64 78.95 30.43 0.119 4475
 4477 3 42.67 79.13 30.54 0.116 4476
 4478 3 42.63 79.21 30.62 0.142 4477
 4479 3 42.49 79.39 30.56 0.131 4478
 4480 3 42.42 79.55 30.58 0.142 4479
 4481 3 42.35 79.65 30.61 0.183 4480
 4482 3 42.43 79.93 30.68 0.118 4481
 4483 3 42.36 80.06 30.69 0.136 4482
 4484 3 42.41 80.2 30.75 0.132 4483
 4485 3 42.45 80.34 30.81 0.119 4484
 4486 3 42.57 80.52 30.94 0.098 4485
 4487 3 42.65 80.66 30.99 0.097 4486
 4488 3 42.76 80.79 31.02 0.079 4487
 4489 3 42.83 80.9 31.09 0.085 4488
 4490 3 42.86 80.97 31.19 0.098 4489
 4491 3 42.93 81.06 31.22 0.14 4490
 4492 3 42.99 81.12 31.29 0.173 4491
 4493 3 42.89 81.07 31.57 0.109 4492
 4494 3 42.93 81.13 31.66 0.149 4493
 4495 3 42.98 81.21 31.73 0.193 4494
 4496 3 42.68 81.33 31.89 0.104 4495
 4497 3 42.57 81.31 31.95 0.094 4496
 4498 3 42.46 81.29 31.99 0.079 4497
 4499 3 42.31 81.33 32.09 0.083 4498
 4500 3 42.19 81.38 32.13 0.093 4499
 4501 3 42.15 81.51 32.12 0.074 4500
 4502 3 42.05 81.6 32.03 0.118 4501
 4503 3 41.95 81.65 32.07 0.167 4502
 4504 3 41.89 81.79 31.98 0.096 4503
 4505 3 41.85 81.97 32.03 0.106 4504
 4506 3 41.93 82.05 32.06 0.068 4505
 4507 3 41.95 81.71 32.35 0.094 4503
 4508 3 41.89 81.77 32.42 0.117 4507
 4509 3 41.8 81.83 32.46 0.153 4508
 4510 3 43.26 81.24 31.21 0.054 4492
 4511 3 43.34 81.31 31.26 0.064 4510
 4512 3 43.51 81.35 31.29 0.079 4511
 4513 3 43.6 81.45 31.25 0.097 4512
 4514 3 43.72 81.56 31.16 0.101 4513
 4515 3 43.88 81.65 31.1 0.144 4514
 4516 3 43.98 81.83 31.05 0.129 4515
 4517 3 44.04 81.94 30.97 0.132 4516
 4518 3 44.08 81.95 30.8 0.146 4517
 4519 3 43.84 82.05 30.77 0.109 4518
 4520 3 43.77 82.07 30.67 0.086 4519
 4521 3 43.66 82.08 30.56 0.08 4520
 4522 3 43.53 82.12 30.49 0.09 4521
 4523 3 43.39 82.13 30.43 0.062 4522
 4524 3 43.26 82.12 30.4 0.077 4523
 4525 3 43.13 82.15 30.35 0.109 4524
 4526 3 42.88 82.24 30.35 0.114 4525
 4527 3 42.78 82.28 30.34 0.065 4526
 4528 3 42.65 82.35 30.29 0.121 4527
 4529 3 42.51 82.41 30.17 0.144 4528
 4530 3 42.31 82.52 30.09 0.085 4529
 4531 3 42.14 82.56 30.04 0.09 4530
 4532 3 41.92 82.53 29.95 0.091 4531
 4533 3 41.77 82.51 29.87 0.08 4532
 4534 3 41.67 82.45 29.81 0.098 4533
 4535 3 41.57 82.42 29.75 0.105 4534
 4536 3 44.3 81.77 30.75 0.11 4518
 4537 3 44.44 81.68 30.66 0.121 4536
 4538 3 44.48 81.56 30.59 0.116 4537
 4539 3 44.53 81.39 30.47 0.106 4538
 4540 3 44.61 81.3 30.43 0.09 4539
 4541 3 42.86 78.01 30.03 0.116 4471
 4542 3 42.99 77.89 29.95 0.091 4541
 4543 3 42.94 76.75 29.79 0.229 4464
 4544 3 42.59 76.83 29.94 0.12 4543
 4545 3 42.46 76.89 30.03 0.15 4544
 4546 3 42.32 76.89 30.11 0.151 4545
 4547 3 42.3 76.82 30.22 0.09 4546
 4548 3 42.37 76.72 30.27 0.103 4547
 4549 3 42.36 76.61 30.27 0.192 4548
 4550 3 42.55 76.57 30.45 0.127 4549
 4551 3 42.59 76.51 30.52 0.094 4550
 4552 3 42.92 76.54 29.41 0.119 4543
 4553 3 42.81 76.56 29.24 0.074 4552
 4554 3 42.69 76.63 29.21 0.074 4553
 4555 3 42.53 76.68 29.2 0.071 4554
 4556 3 44.21 74.32 30.73 0.106 4445
 4557 3 44.28 74.42 30.86 0.064 4556
 4558 3 44.6 73.28 30.34 0.121 4442
 4559 3 44.65 73.2 30.29 0.083 4558
 4560 3 45.8 67.22 34.02 0.4 4277
 4561 3 45.72 67.8 34.38 0.186 4560
 4562 3 45.21 68.07 34.35 0.119 4561
 4563 3 45.1 68.08 34.33 0.102 4562
 4564 3 44.85 68.16 34.29 0.121 4563
 4565 3 40.88 64.33 34.48 0.246 4035
 4566 3 41.29 64.25 34.51 0.187 4565
 4567 3 41.55 64.25 34.51 0.147 4566
 4568 3 41.75 64.22 34.54 0.185 4567
 4569 3 41.98 64.24 34.53 0.173 4568
 4570 3 42.12 64.25 34.5 0.188 4569
 4571 3 42.3 64.25 34.49 0.232 4570
 4572 3 42.42 64.3 34.48 0.3 4571
 4573 3 42.55 64.11 34.43 0.326 4572
 4574 3 42.23 63.74 34.32 0.13 4573
 4575 3 42.22 63.63 34.29 0.119 4574
 4576 3 42.32 63.49 34.27 0.103 4575
 4577 3 42.35 63.4 34.33 0.05 4576
 4578 3 42.77 64.14 34.42 0.254 4573
 4579 3 42.97 64.29 34.58 0.182 4578
 4580 3 43.18 64.31 34.63 0.145 4579
 4581 3 43.41 64.22 34.65 0.104 4580
 4582 3 43.54 64.07 34.53 0.167 4581
 4583 3 43.64 64.04 34.45 0.164 4582
 4584 3 43.75 64.05 34.36 0.108 4583
 4585 3 43.8 64.08 34.26 0.11 4584
 4586 3 43.79 64.15 34.11 0.131 4585
 4587 3 43.76 64.19 33.97 0.134 4586
 4588 3 43.8 64.13 33.82 0.143 4587
 4589 3 44.05 64.07 33.68 0.1 4588
 4590 3 44.17 64.02 33.57 0.098 4589
 4591 3 44.25 63.91 33.55 0.063 4590
 4592 3 44.32 63.82 33.51 0.118 4591
 4593 3 44.5 63.71 33.47 0.135 4592
 4594 3 40.98 64.25 34.47 0.246 4565
 4595 3 40.19 64.98 34.58 0.143 4594
 4596 3 40.05 65.1 34.58 0.158 4595
 4597 3 39.89 65.17 34.62 0.148 4596
 4598 3 39.77 65.23 34.66 0.114 4597
 4599 3 39.66 65.37 34.71 0.097 4598
 4600 3 39.45 65.39 34.85 0.125 4599
 4601 3 39.22 65.38 34.8 0.111 4600
 4602 3 36.35 56.78 22.54 0.106 3093
 4603 3 36.2 56.71 22.45 0.111 4602
 4604 3 36.06 56.63 22.43 0.097 4603
 4605 3 35.91 56.62 22.42 0.063 4604
 4606 3 35.77 56.71 22.32 0.126 4605
 4607 3 35.68 56.8 22.28 0.167 4606
 4608 3 35.71 56.71 22.53 0.13 4607
 4609 3 35.78 56.81 22.61 0.102 4608
 4610 3 35.52 56.99 22.05 0.14 4607
 4611 3 35.36 57.08 21.92 0.133 4610
 4612 3 35.24 57.15 21.81 0.157 4611
 4613 3 35.06 57.15 21.7 0.196 4612
 4614 3 35.03 56.86 21.49 0.116 4613
 4615 3 35.02 56.82 21.39 0.145 4614
 4616 3 34.92 56.8 21.24 0.143 4615
 4617 3 34.91 56.78 21.05 0.115 4616
 4618 3 34.79 56.72 20.9 0.093 4617
 4619 3 34.64 56.66 20.77 0.071 4618
 4620 3 35 57.32 21.73 0.159 4613
 4621 3 35.09 57.45 21.6 0.126 4620
 4622 3 35.17 57.51 21.49 0.132 4621
 4623 3 37.24 56.74 22.76 0.079 3091
 4624 3 37.37 56.74 22.74 0.116 4623
 4625 3 37.51 56.75 22.76 0.106 4624
 4626 3 37.6 56.72 22.9 0.075 4625
 4627 3 37.73 56.8 22.97 0.049 4626
 4628 3 37.79 56.93 23.08 0.000125 4627
 4629 3 37.64 56 22.6 0.078 3087
 4630 3 37.64 55.86 22.58 0.076 4629
 4631 3 37.67 55.67 22.63 0.078 4630
 4632 3 37.8 55.54 22.66 0.101 4631
 4633 3 37.9 55.37 22.72 0.115 4632
 4634 3 37.92 55.25 22.68 0.16 4633
 4635 3 38.01 55.17 22.63 0.134 4634
 4636 3 38.09 55.07 22.55 0.116 4635
 4637 3 38.09 54.93 22.49 0.083 4636
 4638 3 38.14 54.79 22.45 0.083 4637
 4639 3 38.22 54.65 22.47 0.098 4638
 4640 3 38.29 54.61 22.54 0.053 4639
 4641 3 36.66 54.54 21.89 0.139 2463
 4642 3 36.66 54.49 21.98 0.101 4641
 4643 3 33.58 52.89 19.17 0.181 2431
 4644 3 33.35 53.04 19.13 0.181 4643
 4645 3 33.18 53.13 19.1 0.207 4644
 4646 3 33.01 53.23 19.03 0.206 4645
 4647 3 32.94 53.34 19.21 0.148 4646
 4648 3 32.76 53.42 19.3 0.168 4647
 4649 3 32.6 53.49 19.36 0.206 4648
 4650 3 32.56 53.68 19.32 0.15 4649
 4651 3 32.43 53.84 19.26 0.122 4650
 4652 3 32.29 53.97 19.22 0.094 4651
 4653 3 32.2 54.05 19.23 0.146 4652
 4654 3 32.03 54.15 19.2 0.169 4653
 4655 3 31.81 54.29 19.21 0.177 4654
 4656 3 31.66 54.44 19.17 0.125 4655
 4657 3 31.53 54.51 19.19 0.112 4656
 4658 3 31.39 54.65 19.22 0.116 4657
 4659 3 31.29 54.81 19.16 0.167 4658
 4660 3 31.22 54.93 19.14 0.182 4659
 4661 3 31.21 55.07 19.15 0.205 4660
 4662 3 31.51 55.1 19.2 0.11 4661
 4663 3 31.72 55.11 19.21 0.082 4662
 4664 3 31.88 55.19 19.19 0.073 4663
 4665 3 32.03 55.23 19.17 0.068 4664
 4666 3 32.13 55.3 19.08 0.113 4665
 4667 3 32.22 55.36 19.03 0.158 4666
 4668 3 32.3 55.25 18.73 0.101 4667
 4669 3 32.34 55.28 18.61 0.073 4668
 4670 3 30.9 55.21 19.15 0.135 4661
 4671 3 30.81 55.28 19.17 0.132 4670
 4672 3 30.67 55.38 19.21 0.11 4671
 4673 3 30.49 55.46 19.17 0.12 4672
 4674 3 30.42 55.61 19.15 0.159 4673
 4675 3 30.37 55.71 19.05 0.182 4674
 4676 3 30.64 55.61 18.84 0.068 4675
 4677 3 30.8 55.53 18.8 0.143 4676
 4678 3 30.92 55.38 18.79 0.088 4677
 4679 3 30.24 55.77 18.95 0.138 4675
 4680 3 30.1 55.85 18.91 0.176 4679
 4681 3 30 55.92 18.81 0.125 4680
 4682 3 29.86 56.02 18.7 0.122 4681
 4683 3 29.68 56.02 18.66 0.15 4682
 4684 3 29.46 56.01 18.6 0.164 4683
 4685 3 29.15 56.07 18.48 0.174 4684
 4686 3 29.04 56.12 18.37 0.155 4685
 4687 3 28.87 56.13 18.18 0.138 4686
 4688 3 28.71 56.18 18.15 0.161 4687
 4689 3 28.54 56.15 18.09 0.196 4688
 4690 3 28.41 55.93 18.24 0.139 4689
 4691 3 28.39 55.81 18.27 0.068 4690
 4692 3 28.55 56.33 17.85 0.13 4689
 4693 3 28.49 56.35 17.67 0.139 4692
 4694 3 28.38 56.39 17.48 0.129 4693
 4695 3 28.28 56.41 17.36 0.137 4694
 4696 3 28.17 56.43 17.28 0.076 4695
 4697 3 27.98 56.44 17.21 0.101 4696
 4698 3 27.86 56.45 17.1 0.137 4697
 4699 3 27.73 56.46 16.98 0.112 4698
 4700 3 27.64 56.49 16.84 0.118 4699
 4701 3 27.57 56.5 16.7 0.134 4700
 4702 3 27.5 56.49 16.55 0.149 4701
 4703 3 27.36 56.47 16.51 0.155 4702
 4704 3 27.25 56.4 16.37 0.175 4703
 4705 3 27.15 56.44 16.25 0.167 4704
 4706 3 27.05 56.56 16.16 0.159 4705
 4707 3 26.95 56.64 16.07 0.153 4706
 4708 3 26.83 56.68 15.95 0.143 4707
 4709 3 26.78 56.67 15.81 0.12 4708
 4710 3 26.69 56.66 15.68 0.094 4709
 4711 3 26.6 56.62 15.59 0.092 4710
 4712 3 26.52 56.63 15.48 0.152 4711
 4713 3 26.43 56.62 15.39 0.14 4712
 4714 3 26.34 56.6 15.25 0.133 4713
 4715 3 26.29 56.69 15.2 0.118 4714
 4716 3 26.25 56.79 15.09 0.15 4715
 4717 3 26.23 56.88 14.99 0.172 4716
 4718 3 26.2 56.98 14.9 0.138 4717
 4719 3 26.14 57.09 14.81 0.137 4718
 4720 3 26.02 57.11 14.78 0.158 4719
 4721 3 25.93 57.17 14.77 0.16 4720
 4722 3 25.91 57.33 14.74 0.224 4721
 4723 3 25.76 57.33 14.65 0.17 4722
 4724 3 25.57 57.37 14.52 0.16 4723
 4725 3 25.44 57.34 14.41 0.241 4724
 4726 3 25.27 57.29 14.35 0.331 4725
 4727 3 25.12 57.37 14.29 0.389 4726
 4728 3 25.03 57.39 14.24 0.422 4727
 4729 3 24.65 57.88 14.19 0.237 4728
 4730 3 24.49 58.08 14.1 0.181 4729
 4731 3 24.44 58.32 13.98 0.119 4730
 4732 3 24.46 58.39 13.91 0.13 4731
 4733 3 24.43 58.46 13.79 0.133 4732
 4734 3 24.34 58.6 13.73 0.15 4733
 4735 3 24.27 58.75 13.68 0.123 4734
 4736 3 24.22 58.86 13.51 0.149 4735
 4737 3 24.1 58.99 13.39 0.135 4736
 4738 3 24.08 59.06 13.23 0.161 4737
 4739 3 24.09 59.2 13.12 0.15 4738
 4740 3 24.02 59.3 13.03 0.144 4739
 4741 3 24.01 59.47 12.95 0.139 4740
 4742 3 23.94 59.59 12.87 0.15 4741
 4743 3 23.92 59.75 12.76 0.229 4742
 4744 3 23.81 59.83 12.66 0.269 4743
 4745 3 24.06 59.62 12.49 0.058 4744
 4746 3 24.15 59.54 12.43 0.000125 4745
 4747 3 23.78 59.9 12.59 0.328 4744
 4748 3 23.64 59.98 12.55 0.413 4747
 4749 3 23.56 60 12.42 0.437 4748
 4750 3 23.41 60.08 12.37 0.49 4749
 4751 3 23.28 60.15 12.33 0.514 4750
 4752 3 23.18 60.29 12.34 0.617 4751
 4753 3 23.13 60.35 12.24 0.645 4752
 4754 3 22.73 60.69 12.54 0.498 4753
 4755 3 22.62 60.78 12.5 0.517 4754
 4756 3 22.44 60.81 12.46 0.495 4755
 4757 3 22.21 61.21 13.13 0.121 4756
 4758 3 22.15 61.24 13.27 0.000125 4757
 4759 3 22.34 60.86 12.36 0.451 4756
 4760 3 22.18 60.93 12.32 0.371 4759
 4761 3 22.13 61.2 12.33 0.328 4760
 4762 3 22.22 61.46 12.34 0.208 4761
 4763 3 22.3 61.65 12.37 0.14 4762
 4764 3 22.22 61.71 12.45 0.203 4763
 4765 3 22.16 61.86 12.26 0.121 4764
 4766 3 22.08 62.03 12.21 0.165 4765
 4767 3 22.09 62.19 12.17 0.144 4766
 4768 3 22.1 62.39 12.15 0.179 4767
 4769 3 22.15 62.51 12.13 0.157 4768
 4770 3 22.33 62.63 12.25 0.207 4769
 4771 3 22.47 62.74 12.29 0.201 4770
 4772 3 22.43 62.93 12.35 0.195 4771
 4773 3 22.35 63.03 12.64 0.139 4772
 4774 3 22.16 63.11 12.71 0.161 4773
 4775 3 22.17 63.24 12.76 0.191 4774
 4776 3 22.21 63.31 12.82 0.245 4775
 4777 3 22.63 63.18 12.67 0.103 4776
 4778 3 22.77 63.16 12.56 0.087 4777
 4779 3 22.85 63.13 12.49 0.096 4778
 4780 3 22.95 63.08 12.43 0.071 4779
 4781 3 21.99 63.46 12.9 0.153 4776
 4782 3 21.85 63.58 12.96 0.129 4781
 4783 3 21.79 63.63 13.17 0.106 4782
 4784 3 21.67 63.72 13.27 0.135 4783
 4785 3 21.67 63.66 13.37 0.162 4784
 4786 3 21.42 63.64 13.4 0.143 4785
 4787 3 21.18 63.58 13.42 0.139 4786
 4788 3 20.99 63.53 13.53 0.083 4787
 4789 3 20.81 63.58 13.64 0.094 4788
 4790 3 20.75 63.59 13.77 0.104 4789
 4791 3 20.72 63.64 13.96 0.118 4790
 4792 3 20.72 63.69 14.15 0.109 4791
 4793 3 20.74 63.72 14.3 0.121 4792
 4794 3 20.74 63.76 14.43 0.143 4793
 4795 3 20.77 63.8 14.58 0.127 4794
 4796 3 20.81 63.89 14.75 0.117 4795
 4797 3 20.75 63.97 14.88 0.165 4796
 4798 3 20.73 64.17 14.8 0.082 4797
 4799 3 20.67 64.23 14.89 0.071 4798
 4800 3 20.61 64.37 14.99 0.081 4799
 4801 3 20.64 64.49 15.03 0.106 4800
 4802 3 20.71 64.66 14.98 0.076 4801
 4803 3 20.72 64.83 14.94 0.057 4802
 4804 3 20.74 64.91 15.04 0.093 4803
 4805 3 20.8 64.97 15.09 0.077 4804
 4806 3 20.53 63.92 15.1 0.092 4797
 4807 3 20.42 63.84 15.18 0.058 4806
 4808 3 22.83 62.74 12.14 0.144 4771
 4809 3 22.99 62.8 12.02 0.122 4808
 4810 3 23.18 62.84 11.94 0.1 4809
 4811 3 23.25 62.9 11.86 0.135 4810
 4812 3 23.48 62.83 11.84 0.111 4811
 4813 3 23.66 62.8 11.79 0.076 4812
 4814 3 23.78 62.7 11.74 0.08 4813
 4815 3 23.88 62.65 11.68 0.102 4814
 4816 3 23.98 62.6 11.62 0.096 4815
 4817 3 24.08 62.54 11.56 0.077 4816
 4818 3 24.15 62.46 11.41 0.1 4817
 4819 3 24.18 62.35 11.3 0.091 4818
 4820 3 24.3 62.31 11.21 0.073 4819
 4821 3 24.45 62.22 11.17 0.075 4820
 4822 3 24.58 62.16 11.08 0.087 4821
 4823 3 24.79 62.09 10.99 0.118 4822
 4824 3 24.85 62.18 10.91 0.173 4823
 4825 3 24.81 62.24 10.7 0.167 4824
 4826 3 24.96 62.12 10.56 0.092 4825
 4827 3 25.18 62.02 10.42 0.085 4826
 4828 3 25.29 61.94 10.35 0.068 4827
 4829 3 25.47 61.89 10.35 0.092 4828
 4830 3 25.63 61.8 10.34 0.138 4829
 4831 3 25.79 61.73 10.31 0.144 4830
 4832 3 22.28 61.64 12.76 0.117 4764
 4833 3 22.18 61.69 12.89 0.12 4832
 4834 3 22.06 61.73 12.98 0.000125 4833
 4835 3 24.24 59.48 12.72 0.097 4743
 4836 3 25.36 56.75 13.96 0.143 4728
 4837 3 25.35 56.59 13.87 0.162 4836
 4838 3 25.52 56.52 13.8 0.161 4837
 4839 3 25.8 56.49 13.83 0.147 4838
 4840 3 26.05 56.56 13.87 0.178 4839
 4841 3 26.28 56.62 13.84 0.135 4840
 4842 3 25.74 56.28 13.79 0.065 4839
 4843 3 25.81 56.19 13.71 0.119 4842
 4844 3 25.94 56.13 13.6 0.13 4843
 4845 3 26.08 56.12 13.48 0.148 4844
 4846 3 26.26 56.07 13.37 0.116 4845
 4847 3 26.33 56.01 13.34 0.14 4846
 4848 3 26.52 55.83 13.43 0.165 4847
 4849 3 26.63 55.79 13.41 0.184 4848
 4850 3 26.78 55.68 13.3 0.097 4849
 4851 3 26.81 55.61 13.17 0.099 4850
 4852 3 26.85 55.5 13.07 0.136 4851
 4853 3 26.84 55.45 12.96 0.108 4852
 4854 3 26.82 55.51 13.49 0.119 4849
 4855 3 26.99 55.4 13.56 0.12 4854
 4856 3 27.15 55.29 13.66 0.095 4855
 4857 3 27.25 55.14 13.66 0.097 4856
 4858 3 27.35 55.05 13.68 0.112 4857
 4859 3 27.45 54.99 13.8 0.093 4858
 4860 3 27.6 54.94 13.89 0.098 4859
 4861 3 27.77 54.89 13.95 0.101 4860
 4862 3 27.9 54.76 14.01 0.095 4861
 4863 3 28.09 54.7 14.08 0.11 4862
 4864 3 28.17 54.65 14.14 0.137 4863
 4865 3 28.27 54.58 14.16 0.179 4864
 4866 3 28.18 54.34 14.28 0.108 4865
 4867 3 28.22 54.16 14.23 0.101 4866
 4868 3 28.3 54.06 14.18 0.135 4867
 4869 3 28.32 53.98 14.1 0.164 4868
 4870 3 28.45 53.72 14.3 0.099 4869
 4871 3 28.48 53.64 14.38 0.098 4870
 4872 3 28.65 53.55 14.41 0.096 4871
 4873 3 28.84 53.41 14.45 0.081 4872
 4874 3 28.95 53.34 14.5 0.123 4873
 4875 3 29.06 53.21 14.54 0.117 4874
 4876 3 29.19 53.03 14.53 0.105 4875
 4877 3 29.33 52.91 14.53 0.106 4876
 4878 3 29.43 52.77 14.48 0.12 4877
 4879 3 29.57 52.54 14.53 0.139 4878
 4880 3 29.58 52.32 14.57 0.108 4879
 4881 3 29.63 52.18 14.56 0.087 4880
 4882 3 29.66 52.02 14.52 0.083 4881
 4883 3 29.72 51.94 14.44 0.125 4882
 4884 3 29.79 51.83 14.39 0.109 4883
 4885 3 29.91 51.6 14.39 0.1 4884
 4886 3 29.95 51.45 14.31 0.087 4885
 4887 3 29.94 51.31 14.23 0.091 4886
 4888 3 29.87 51.14 14.2 0.112 4887
 4889 3 29.82 50.95 14.17 0.111 4888
 4890 3 29.74 50.86 14.16 0.073 4889
 4891 3 28.53 54.72 14.15 0.101 4865
 4892 3 28.78 54.63 14.22 0.12 4891
 4893 3 28.98 54.62 14.17 0.103 4892
 4894 3 29.1 54.79 14.1 0.028 4893
 4895 3 26.13 57.57 14.85 0.126 4722
 4896 3 26.35 57.57 14.82 0.000125 4895
 4897 3 32.47 53.39 19.57 0.079 4649
 4898 3 32.48 53.42 19.69 0.17 4897
 4899 3 32.39 53.48 19.85 0.161 4898
 4900 3 32.15 53.52 19.98 0.112 4899
 4901 3 31.93 53.49 20.02 0.097 4900
 4902 3 31.82 53.4 20.12 0.116 4901
 4903 3 31.72 53.41 20.25 0.165 4902
 4904 3 31.61 53.44 20.33 0.16 4903
 4905 3 31.51 53.42 20.4 0.122 4904
 4906 3 31.43 53.41 20.59 0.093 4905
 4907 3 31.45 53.39 20.78 0.113 4906
 4908 3 31.5 53.38 20.96 0.098 4907
 4909 3 31.58 53.31 21.05 0.084 4908
 4910 3 31.57 53.23 21.16 0.107 4909
 4911 3 31.56 53.18 21.34 0.092 4910
 4912 3 31.53 53.13 21.5 0.112 4911
 4913 3 31.62 53.16 21.69 0.12 4912
 4914 3 31.64 53.18 21.8 0.083 4913
 4915 3 31.74 53.17 21.95 0.102 4914
 4916 3 31.82 53.21 22.17 0.129 4915
 4917 3 31.89 53.23 22.34 0.122 4916
 4918 3 31.96 53.18 22.49 0.11 4917
 4919 3 32.05 53.17 22.55 0.121 4918
 4920 3 31.96 53.19 22.76 0.107 4919
 4921 3 31.8 53.19 22.92 0.131 4920
 4922 3 31.61 53.21 22.94 0.137 4921
 4923 3 31.49 53.19 22.97 0.132 4922
 4924 3 31.33 53.19 23.02 0.104 4923
 4925 3 31.23 53.27 23.16 0.102 4924
 4926 3 31.07 53.32 23.25 0.135 4925
 4927 3 30.93 53.39 23.31 0.124 4926
 4928 3 30.8 53.44 23.51 0.122 4927
 4929 3 30.79 53.49 23.68 0.115 4928
 4930 3 30.81 53.48 23.84 0.086 4929
 4931 3 30.72 53.49 23.94 0.076 4930
 4932 3 30.67 53.44 24.02 0.157 4931
 4933 3 30.63 53.62 24.23 0.167 4932
 4934 3 30.54 53.8 24.26 0.062 4933
 4935 3 30.55 53.9 24.34 0.068 4934
 4936 3 30.49 53.97 24.38 0.089 4935
 4937 3 30.46 54.08 24.42 0.096 4936
 4938 3 30.48 54.23 24.53 0.135 4937
 4939 3 30.42 54.36 24.67 0.15 4938
 4940 3 30.33 54.55 24.8 0.113 4939
 4941 3 30.24 54.7 24.87 0.108 4940
 4942 3 30.1 54.82 24.88 0.098 4941
 4943 3 30.7 53.09 23.94 0.134 4932
 4944 3 30.64 52.98 23.92 0.129 4943
 4945 3 30.5 52.79 23.99 0.094 4944
 4946 3 30.31 52.72 23.99 0.092 4945
 4947 3 30.28 52.55 23.98 0.145 4946
 4948 3 30.55 52.57 23.82 0.093 4947
 4949 3 30.68 52.53 23.77 0.06 4948
 4950 3 30.24 52.3 24.13 0.142 4947
 4951 3 30.18 52.19 24.11 0.052 4950
 4952 3 30.16 52.08 24.1 0.075 4951
 4953 3 30.14 51.98 24.03 0.062 4952
 4954 3 32.23 53.11 22.47 0.086 4919
 4955 3 32.39 53.07 22.45 0.117 4954
 4956 3 32.54 53.08 22.41 0.079 4955
 4957 3 32.89 53.07 18.8 0.141 4646
 4958 3 32.79 53.01 18.68 0.178 4957
 4959 3 32.88 52.99 18.51 0.102 4958
 4960 3 32.69 52.99 18.44 0.099 4959
 4961 3 32.55 53.07 18.36 0.052 4960
 4962 3 33.36 48.26 15.16 0.219 2393
 4963 3 33.47 48.38 15.11 0.265 4962
 4964 3 33.5 48.59 15.01 0.275 4963
 4965 3 33.51 48.75 14.83 0.263 4964
 4966 3 33.49 48.94 14.74 0.306 4965
 4967 3 33.34 49.04 14.63 0.35 4966
 4968 3 32.85 48.91 14.9 0.12 4967
 4969 3 32.72 48.77 14.91 0.084 4968
 4970 3 32.62 48.57 14.97 0.105 4969
 4971 3 32.48 48.44 15 0.094 4970
 4972 3 32.33 48.36 14.99 0.136 4971
 4973 3 32.22 48.39 15.01 0.187 4972
 4974 3 32.1 48.4 14.91 0.191 4973
 4975 3 32.02 48.25 14.74 0.092 4974
 4976 3 31.99 48.14 14.7 0.113 4975
 4977 3 31.98 48.03 14.6 0.148 4976
 4978 3 31.96 47.91 14.51 0.18 4977
 4979 3 32.04 47.8 14.38 0.175 4978
 4980 3 32.03 47.74 14.28 0.207 4979
 4981 3 31.71 47.77 14.13 0.113 4980
 4982 3 31.55 47.79 14.04 0.09 4981
 4983 3 31.61 47.81 13.95 0.098 4982
 4984 3 31.66 47.88 13.86 0.000125 4983
 4985 3 32.31 47.6 14.28 0.113 4980
 4986 3 32.46 47.47 14.18 0.119 4985
 4987 3 32.58 47.37 14.13 0.103 4986
 4988 3 32.67 47.27 14.05 0.113 4987
 4989 3 32.8 47.14 13.97 0.093 4988
 4990 3 32.87 47.11 13.81 0.113 4989
 4991 3 32.93 47.08 13.69 0.098 4990
 4992 3 32.98 47.05 13.58 0.084 4991
 4993 3 33.02 46.99 13.51 0.115 4992
 4994 3 33.48 49.19 14.49 0.342 4967
 4995 3 33.42 49.3 14.4 0.315 4994
 4996 3 33.4 49.66 14.68 0.149 4995
 4997 3 33.33 49.85 14.69 0.082 4996
 4998 3 33.34 50.01 14.69 0.089 4997
 4999 3 33.26 50.11 14.74 0.102 4998
 5000 3 33.37 50.24 14.72 0.1 4999
 5001 3 33.46 50.36 14.71 0.096 5000
 5002 3 33.59 50.41 14.58 0.062 5001
 5003 3 33.56 50.51 14.56 0.053 5002
 5004 3 33.41 50.54 14.51 0.121 5003
 5005 3 33.41 49.28 14.17 0.216 4995
 5006 3 33.25 49.26 13.98 0.216 5005
 5007 3 33.17 49.34 13.88 0.21 5006
 5008 3 32.97 49.41 13.82 0.252 5007
 5009 3 32.87 49.53 13.76 0.251 5008
 5010 3 32.76 49.6 13.66 0.259 5009
 5011 3 32.63 49.71 13.6 0.273 5010
 5012 3 32.57 49.73 13.48 0.297 5011
 5013 3 32.53 49.69 13.38 0.374 5012
 5014 3 32.35 50.15 13.41 0.353 5013
 5015 3 32.31 50.45 13.42 0.324 5014
 5016 3 32.28 50.66 13.44 0.283 5015
 5017 3 32.14 50.83 13.28 0.232 5016
 5018 3 32.02 51.06 13.2 0.217 5017
 5019 3 31.91 51.2 13.14 0.22 5018
 5020 3 31.82 51.3 13.07 0.241 5019
 5021 3 31.79 51.43 13 0.25 5020
 5022 3 31.65 51.57 12.96 0.259 5021
 5023 3 31.56 51.73 12.91 0.242 5022
 5024 3 31.54 51.71 12.79 0.231 5023
 5025 3 31.51 51.82 12.66 0.244 5024
 5026 3 31.54 51.95 12.46 0.216 5025
 5027 3 31.38 52.02 12.31 0.183 5026
 5028 3 31.41 52.13 12.29 0.188 5027
 5029 3 31.4 52.17 12.14 0.198 5028
 5030 3 31.38 52.23 12.03 0.225 5029
 5031 3 31.38 52.32 11.93 0.23 5030
 5032 3 31.35 52.35 11.78 0.283 5031
 5033 3 31.28 52.39 11.68 0.298 5032
 5034 3 31.08 52.49 11.55 0.306 5033
 5035 3 30.79 52.52 11.42 0.275 5034
 5036 3 30.63 52.64 11.41 0.283 5035
 5037 3 30.48 52.63 11.16 0.24 5036
 5038 3 30.28 52.64 10.95 0.236 5037
 5039 3 30.22 52.65 10.81 0.247 5038
 5040 3 30.1 52.7 10.65 0.292 5039
 5041 3 30.08 52.73 10.53 0.318 5040
 5042 3 30.11 52.65 10.32 0.32 5041
 5043 3 30.35 52.33 10.03 0.144 5042
 5044 3 30.48 52.41 9.85 0.136 5043
 5045 3 30.02 52.73 10.17 0.268 5042
 5046 3 30.02 52.7 9.97 0.264 5045
 5047 3 29.95 52.62 9.79 0.264 5046
 5048 3 29.92 52.61 9.61 0.268 5047
 5049 3 29.92 52.63 9.42 0.282 5048
 5050 3 29.82 52.62 9.26 0.292 5049
 5051 3 29.69 52.61 9.11 0.287 5050
 5052 3 29.62 52.52 8.94 0.281 5051
 5053 3 29.58 52.5 8.76 0.297 5052
 5054 3 29.52 52.56 8.58 0.314 5053
 5055 3 29.43 52.58 8.45 0.299 5054
 5056 3 29.33 52.59 8.28 0.296 5055
 5057 3 29.33 52.62 8.06 0.304 5056
 5058 3 29.28 52.67 7.89 0.308 5057
 5059 3 29.27 52.7 7.76 0.329 5058
 5060 3 29.23 52.74 7.62 0.352 5059
 5061 3 29.22 52.78 7.43 0.369 5060
 5062 3 29.14 52.75 7.24 0.407 5061
 5063 3 29.1 52.73 7.07 0.406 5062
 5064 3 29.02 52.78 6.92 0.358 5063
 5065 3 28.93 52.88 6.77 0.322 5064
 5066 3 28.86 52.93 6.63 0.329 5065
 5067 3 28.83 53.04 6.46 0.297 5066
 5068 3 28.7 52.99 6.3 0.326 5067
 5069 3 28.62 53.09 6.13 0.308 5068
 5070 3 28.5 53.13 5.98 0.293 5069
 5071 3 28.41 53.13 5.82 0.269 5070
 5072 3 28.4 53.17 5.62 0.284 5071
 5073 3 28.28 53.09 5.52 0.302 5072
 5074 3 28.28 53.06 5.31 0.338 5073
 5075 3 28.27 53.18 5.12 0.293 5074
 5076 3 28.26 53.25 4.94 0.31 5075
 5077 3 28.27 53.32 4.79 0.302 5076
 5078 3 28.31 53.35 4.67 0.372 5077
 5079 3 28.44 53.34 4.55 0.38 5078
 5080 3 28.61 53.28 4.44 0.375 5079
 5081 3 28.68 53.32 4.29 0.421 5080
 5082 3 28.76 53.54 4.2 0.385 5081
 5083 3 28.77 53.5 3.96 0.376 5082
 5084 3 28.85 53.58 3.77 0.354 5083
 5085 3 28.91 53.69 3.62 0.411 5084
 5086 3 28.9 53.87 3.52 0.452 5085
 5087 3 28.9 53.97 3.43 0.515 5086
 5088 3 28.84 53.8 3.09 0.373 5087
 5089 3 28.69 53.76 2.92 0.389 5088
 5090 3 28.6 53.82 2.78 0.395 5089
 5091 3 28.48 53.84 2.62 0.39 5090
 5092 3 28.33 53.87 2.45 0.383 5091
 5093 3 28.22 53.93 2.31 0.386 5092
 5094 3 27.77 54.15 2.31 0.338 5093
 5095 3 27.58 54.3 2.3 0.369 5094
 5096 3 27.33 54.38 2.32 0.371 5095
 5097 3 27.23 54.41 2.27 0.399 5096
 5098 3 27.07 54.52 2.27 0.418 5097
 5099 3 27.08 54.53 1.95 0.308 5098
 5100 3 26.96 54.63 1.86 0.293 5099
 5101 3 26.91 54.65 1.73 0.268 5100
 5102 3 26.9 54.74 1.57 0.276 5101
 5103 3 26.78 54.79 1.4 0.287 5102
 5104 3 26.76 54.89 1.24 0.283 5103
 5105 3 26.81 54.96 1.05 0.256 5104
 5106 3 26.85 55.08 0.93 0.252 5105
 5107 3 26.92 55.13 0.8 0.264 5106
 5108 3 26.95 55.21 0.65 0.27 5107
 5109 3 26.89 55.27 0.43 0.253 5108
 5110 3 26.86 55.38 0.24 0.24 5109
 5111 3 26.88 55.38 0.08 0.266 5110
 5112 3 26.91 55.49 -0.05 0.315 5111
 5113 3 26.96 55.52 -0.19 0.361 5112
 5114 3 27.01 55.64 -0.35 0.321 5113
 5115 3 26.93 55.69 -0.5 0.308 5114
 5116 3 26.79 55.78 -0.75 0.259 5115
 5117 3 26.79 55.89 -0.93 0.224 5116
 5118 3 26.77 55.9 -1.1 0.22 5117
 5119 3 26.72 55.92 -1.26 0.221 5118
 5120 3 26.65 55.92 -1.36 0.236 5119
 5121 3 26.55 55.9 -1.51 0.219 5120
 5122 3 26.49 55.89 -1.65 0.24 5121
 5123 3 26.45 55.96 -1.83 0.226 5122
 5124 3 26.45 56.02 -1.99 0.262 5123
 5125 3 26.41 56.13 -2.14 0.319 5124
 5126 3 26.42 56.16 -2.36 0.359 5125
 5127 3 26.38 56.15 -2.57 0.305 5126
 5128 3 26.42 56.06 -2.77 0.285 5127
 5129 3 26.49 55.98 -2.97 0.251 5128
 5130 3 26.62 55.98 -3.16 0.21 5129
 5131 3 26.7 55.97 -3.31 0.196 5130
 5132 3 26.7 56 -3.47 0.231 5131
 5133 3 26.75 55.88 -3.61 0.248 5132
 5134 3 26.82 55.87 -3.73 0.221 5133
 5135 3 26.88 55.85 -3.9 0.188 5134
 5136 3 26.91 55.87 -4.07 0.186 5135
 5137 3 26.92 55.96 -4.23 0.211 5136
 5138 3 26.96 55.97 -4.48 0.229 5137
 5139 3 26.94 56.02 -4.62 0.229 5138
 5140 3 26.97 56.07 -4.76 0.234 5139
 5141 3 26.98 56.13 -4.89 0.243 5140
 5142 3 27.04 56.24 -5.02 0.256 5141
 5143 3 27.04 56.33 -5.12 0.284 5142
 5144 3 27.1 56.44 -5.27 0.346 5143
 5145 3 27.02 56.62 -5.34 0.341 5144
 5146 3 26.97 56.73 -5.49 0.336 5145
 5147 3 26.93 56.89 -5.58 0.315 5146
 5148 3 26.96 57.02 -5.67 0.27 5147
 5149 3 26.94 57.17 -5.7 0.233 5148
 5150 3 26.94 57.29 -5.82 0.192 5149
 5151 3 26.99 57.35 -5.96 0.179 5150
 5152 3 27.02 57.47 -6.02 0.199 5151
 5153 3 27.02 57.59 -6.11 0.196 5152
 5154 3 27.07 57.75 -6.23 0.194 5153
 5155 3 27.16 57.87 -6.28 0.203 5154
 5156 3 27.2 58.05 -6.32 0.181 5155
 5157 3 27.25 58.09 -6.46 0.216 5156
 5158 3 27.4 58.2 -6.52 0.224 5157
 5159 3 27.46 58.37 -6.54 0.187 5158
 5160 3 27.58 58.33 -6.66 0.206 5159
 5161 3 27.61 58.43 -6.69 0.214 5160
 5162 3 27.66 58.55 -6.73 0.208 5161
 5163 3 27.75 58.67 -6.84 0.2 5162
 5164 3 27.77 58.81 -6.94 0.188 5163
 5165 3 27.87 58.88 -7.03 0.229 5164
 5166 3 27.97 58.95 -7.13 0.229 5165
 5167 3 28.08 59.09 -7.21 0.234 5166
 5168 3 28.14 59.22 -7.26 0.267 5167
 5169 3 28.22 59.36 -7.28 0.291 5168
 5170 3 28.31 59.5 -7.36 0.324 5169
 5171 3 28.4 59.69 -7.39 0.372 5170
 5172 3 28.48 59.86 -7.46 0.369 5171
 5173 3 28.44 60.05 -7.53 0.387 5172
 5174 3 28.53 60.23 -7.58 0.357 5173
 5175 3 28.54 60.37 -7.69 0.358 5174
 5176 3 28.6 60.52 -7.83 0.315 5175
 5177 3 28.57 60.74 -7.91 0.283 5176
 5178 3 28.6 60.79 -8.05 0.295 5177
 5179 3 28.61 60.86 -8.17 0.258 5178
 5180 3 28.65 61.04 -8.26 0.207 5179
 5181 3 28.58 61.22 -8.37 0.23 5180
 5182 3 28.55 61.48 -8.46 0.214 5181
 5183 3 28.62 61.67 -8.55 0.217 5182
 5184 3 28.62 61.86 -8.67 0.214 5183
 5185 3 28.6 62.02 -8.77 0.215 5184
 5186 3 28.62 62.19 -8.85 0.219 5185
 5187 3 28.72 62.36 -9.07 0.243 5186
 5188 3 28.78 62.45 -9.2 0.261 5187
 5189 3 28.74 62.66 -9.36 0.255 5188
 5190 3 28.71 62.86 -9.49 0.223 5189
 5191 3 28.7 63 -9.59 0.229 5190
 5192 3 28.72 63.14 -9.72 0.206 5191
 5193 3 28.78 63.28 -9.83 0.194 5192
 5194 3 28.77 63.43 -9.93 0.213 5193
 5195 3 28.77 63.6 -10.05 0.194 5194
 5196 3 28.78 63.72 -10.14 0.219 5195
 5197 3 28.83 63.89 -10.27 0.208 5196
 5198 3 28.8 64.09 -10.31 0.226 5197
 5199 3 28.74 64.25 -10.37 0.235 5198
 5200 3 28.67 64.43 -10.47 0.257 5199
 5201 3 28.73 64.6 -10.65 0.202 5200
 5202 3 28.66 64.76 -10.73 0.2 5201
 5203 3 28.64 64.9 -10.84 0.18 5202
 5204 3 28.61 65.01 -10.94 0.195 5203
 5205 3 28.62 65.16 -11.07 0.201 5204
 5206 3 28.55 65.38 -11.21 0.236 5205
 5207 3 28.38 65.57 -11.31 0.26 5206
 5208 3 28.36 65.81 -11.44 0.272 5207
 5209 3 28.44 65.99 -11.54 0.246 5208
 5210 3 28.43 66.18 -11.62 0.253 5209
 5211 3 28.51 66.37 -11.75 0.25 5210
 5212 3 28.49 66.58 -11.83 0.224 5211
 5213 3 28.49 66.75 -11.93 0.25 5212
 5214 3 28.52 66.96 -12.01 0.27 5213
 5215 3 28.51 67.06 -12.13 0.278 5214
 5216 3 28.55 67.26 -12.16 0.304 5215
 5217 3 28.56 67.35 -12.28 0.307 5216
 5218 3 28.47 67.5 -12.35 0.306 5217
 5219 3 28.36 67.67 -12.39 0.337 5218
 5220 3 28.33 67.83 -12.44 0.349 5219
 5221 3 28.25 68.03 -12.58 0.352 5220
 5222 3 28.22 68.16 -12.65 0.352 5221
 5223 3 28.24 68.32 -12.82 0.308 5222
 5224 3 28.21 68.46 -12.93 0.248 5223
 5225 3 28.13 68.63 -12.98 0.232 5224
 5226 3 28.07 68.76 -13.01 0.231 5225
 5227 3 28.02 68.93 -13.18 0.257 5226
 5228 3 27.95 69.09 -13.23 0.256 5227
 5229 3 27.89 69.25 -13.32 0.24 5228
 5230 3 27.93 69.47 -13.44 0.234 5229
 5231 3 28 69.54 -13.58 0.248 5230
 5232 3 27.87 69.72 -13.67 0.24 5231
 5233 3 27.92 69.84 -13.8 0.233 5232
 5234 3 27.82 69.98 -13.94 0.197 5233
 5235 3 27.71 70.13 -14.06 0.204 5234
 5236 3 27.58 70.25 -14.14 0.206 5235
 5237 3 27.49 70.36 -14.25 0.225 5236
 5238 3 27.4 70.41 -14.32 0.192 5237
 5239 3 27.37 70.5 -14.42 0.225 5238
 5240 3 27.27 70.55 -14.53 0.255 5239
 5241 3 26.99 70.79 -14.53 0.266 5240
 5242 3 26.86 70.89 -14.6 0.307 5241
 5243 3 26.68 71.01 -14.67 0.33 5242
 5244 3 26.42 71.14 -14.7 0.289 5243
 5245 3 26.29 71.17 -14.75 0.296 5244
 5246 3 26.19 71.29 -14.82 0.329 5245
 5247 3 26.04 71.36 -14.87 0.354 5246
 5248 3 25.9 71.47 -14.96 0.352 5247
 5249 3 25.76 71.53 -15.07 0.365 5248
 5250 3 25.64 71.62 -15.16 0.352 5249
 5251 3 25.6 71.69 -15.25 0.372 5250
 5252 3 25.4 71.75 -15.3 0.411 5251
 5253 3 25.46 71.85 -15.47 0.418 5252
 5254 3 24.93 71.62 -15.46 0.222 5253
 5255 3 24.78 71.47 -15.52 0.253 5254
 5256 3 24.58 71.23 -15.56 0.22 5255
 5257 3 24.46 71.11 -15.59 0.228 5256
 5258 3 24.31 71 -15.68 0.25 5257
 5259 3 24.2 70.84 -15.77 0.231 5258
 5260 3 24.04 70.8 -15.84 0.264 5259
 5261 3 23.91 70.7 -15.88 0.216 5260
 5262 3 23.81 70.68 -16.03 0.268 5261
 5263 3 23.66 70.58 -16.15 0.246 5262
 5264 3 23.6 70.51 -16.26 0.232 5263
 5265 3 23.47 70.54 -16.39 0.25 5264
 5266 3 23.32 70.56 -16.53 0.229 5265
 5267 3 23.16 70.66 -16.63 0.225 5266
 5268 3 22.98 70.68 -16.77 0.221 5267
 5269 3 22.75 70.74 -16.85 0.222 5268
 5270 3 22.62 70.7 -16.94 0.21 5269
 5271 3 22.44 70.66 -17.01 0.22 5270
 5272 3 22.27 70.68 -17.1 0.26 5271
 5273 3 22.06 70.62 -17.18 0.236 5272
 5274 3 21.87 70.53 -17.23 0.24 5273
 5275 3 21.72 70.47 -17.31 0.27 5274
 5276 3 21.51 70.44 -17.37 0.262 5275
 5277 3 21.33 70.43 -17.47 0.29 5276
 5278 3 21.18 70.4 -17.56 0.307 5277
 5279 3 20.92 70.41 -17.68 0.32 5278
 5280 3 20.71 70.42 -17.75 0.341 5279
 5281 3 20.56 70.43 -17.86 0.367 5280
 5282 3 20.43 70.45 -18 0.366 5281
 5283 3 20.18 70.52 -18.11 0.382 5282
 5284 3 20.06 70.6 -18.17 0.367 5283
 5285 3 19.9 70.69 -18.26 0.307 5284
 5286 3 19.75 70.76 -18.36 0.312 5285
 5287 3 19.53 70.82 -18.38 0.293 5286
 5288 3 19.38 70.9 -18.47 0.297 5287
 5289 3 19.19 71.05 -18.61 0.318 5288
 5290 3 19.03 71.16 -18.64 0.339 5289
 5291 3 18.87 71.27 -18.71 0.322 5290
 5292 3 18.69 71.38 -18.83 0.352 5291
 5293 3 18.41 71.45 -19 0.358 5292
 5294 3 18.25 71.52 -19.08 0.372 5293
 5295 3 18.07 71.59 -19.1 0.408 5294
 5296 3 17.97 71.59 -19.21 0.419 5295
 5297 3 18.19 71.38 -19.58 0.3 5296
 5298 3 18.43 71.23 -19.86 0.199 5297
 5299 3 18.58 71.12 -19.9 0.231 5298
 5300 3 18.73 71.06 -19.9 0.268 5299
 5301 3 18.8 71.02 -20 0.322 5300
 5302 3 18.85 70.97 -20.09 0.398 5301
 5303 3 18.8 70.84 -20.24 0.613 5302
 5304 3 18.89 70.67 -20.27 0.65 5303
 5305 3 18.63 70.54 -20.42 0.602 5304
 5306 3 18.65 70.42 -20.48 0.594 5305
 5307 3 18.52 70.38 -20.54 0.565 5306
 5308 3 19.59 70.41 -20.78 0.188 5307
 5309 3 19.63 70.32 -20.88 0.204 5308
 5310 3 19.86 70.24 -20.92 0.218 5309
 5311 3 19.92 70.22 -21.02 0.196 5310
 5312 3 20.06 70.14 -21.09 0.195 5311
 5313 3 20.25 70.06 -21.17 0.211 5312
 5314 3 20.42 70.04 -21.2 0.208 5313
 5315 3 20.57 70.01 -21.21 0.202 5314
 5316 3 20.77 69.92 -21.17 0.182 5315
 5317 3 20.91 69.82 -21.13 0.165 5316
 5318 3 21.09 69.79 -21.02 0.144 5317
 5319 3 21.23 69.71 -20.97 0.111 5318
 5320 3 21.4 69.65 -20.92 0.159 5319
 5321 3 21.68 69.56 -20.88 0.123 5320
 5322 3 21.82 69.4 -20.87 0.161 5321
 5323 3 22.03 69.24 -20.83 0.193 5322
 5324 3 22.2 69.12 -20.84 0.19 5323
 5325 3 22.41 68.94 -20.85 0.166 5324
 5326 3 22.56 68.81 -20.87 0.166 5325
 5327 3 22.77 68.7 -20.91 0.139 5326
 5328 3 22.99 68.64 -20.9 0.174 5327
 5329 3 23.17 68.57 -20.9 0.178 5328
 5330 3 23.43 68.46 -20.9 0.215 5329
 5331 3 23.66 68.39 -20.91 0.267 5330
 5332 3 23.94 68.26 -20.86 0.285 5331
 5333 3 24.18 68.17 -20.87 0.237 5332
 5334 3 24.39 68.02 -20.83 0.214 5333
 5335 3 24.54 67.87 -20.74 0.172 5334
 5336 3 24.61 67.78 -20.73 0.141 5335
 5337 3 24.75 67.69 -20.7 0.166 5336
 5338 3 24.81 67.54 -20.64 0.119 5337
 5339 3 24.91 67.38 -20.58 0.141 5338
 5340 3 24.98 67.21 -20.56 0.163 5339
 5341 3 25.1 67.09 -20.5 0.175 5340
 5342 3 25.23 66.98 -20.44 0.166 5341
 5343 3 25.44 66.9 -20.4 0.151 5342
 5344 3 25.63 66.78 -20.32 0.146 5343
 5345 3 25.89 66.6 -20.28 0.169 5344
 5346 3 26.07 66.44 -20.23 0.178 5345
 5347 3 26.22 66.37 -20.23 0.19 5346
 5348 3 25.82 66.38 -19.98 0.075 5347
 5349 3 25.77 66.42 -19.83 0.083 5348
 5350 3 25.77 66.37 -19.7 0.114 5349
 5351 3 25.79 66.32 -19.56 0.099 5350
 5352 3 25.8 66.25 -19.46 0.166 5351
 5353 3 26.05 66.2 -19.4 0.052 5352
 5354 3 26.2 66.17 -19.36 0.000125 5353
 5355 3 26.46 66.28 -20.3 0.18 5347
 5356 3 26.59 66.14 -20.27 0.175 5355
 5357 3 26.7 66.05 -20.32 0.158 5356
 5358 3 26.81 65.97 -20.36 0.159 5357
 5359 3 26.93 65.85 -20.41 0.151 5358
 5360 3 27.12 65.73 -20.45 0.192 5359
 5361 3 27.28 65.6 -20.48 0.189 5360
 5362 3 27.48 65.52 -20.57 0.188 5361
 5363 3 27.62 65.48 -20.71 0.172 5362
 5364 3 27.8 65.39 -20.7 0.157 5363
 5365 3 27.94 65.32 -20.79 0.149 5364
 5366 3 28.1 65.16 -20.85 0.182 5365
 5367 3 28.26 65.08 -20.87 0.209 5366
 5368 3 28.4 64.97 -20.91 0.209 5367
 5369 3 28.53 64.85 -20.91 0.247 5368
 5370 3 28.65 64.77 -20.86 0.311 5369
 5371 3 28.77 64.67 -20.85 0.311 5370
 5372 3 28.95 64.51 -20.9 0.32 5371
 5373 3 29.04 64.39 -20.89 0.274 5372
 5374 3 29.16 64.23 -20.91 0.238 5373
 5375 3 29.31 64.09 -20.91 0.193 5374
 5376 3 29.39 63.89 -20.94 0.179 5375
 5377 3 29.54 63.73 -20.94 0.162 5376
 5378 3 29.6 63.57 -20.9 0.175 5377
 5379 3 29.64 63.41 -20.85 0.213 5378
 5380 3 29.68 63.27 -20.78 0.276 5379
 5381 3 29.77 63.15 -20.71 0.312 5380
 5382 3 29.85 63 -20.72 0.342 5381
 5383 3 29.89 62.88 -20.61 0.328 5382
 5384 3 29.97 62.74 -20.57 0.315 5383
 5385 3 30.18 62.58 -20.54 0.279 5384
 5386 3 30.34 62.42 -20.55 0.266 5385
 5387 3 30.49 62.27 -20.57 0.262 5386
 5388 3 30.62 62.11 -20.51 0.301 5387
 5389 3 30.7 61.99 -20.57 0.274 5388
 5390 3 30.96 61.85 -20.72 0.213 5389
 5391 3 31.02 61.76 -20.8 0.269 5390
 5392 3 31.16 61.57 -20.71 0.331 5391
 5393 3 31.27 61.46 -20.71 0.42 5392
 5394 3 31.34 61.35 -20.71 0.469 5393
 5395 3 31.46 61.27 -20.69 0.529 5394
 5396 3 31.61 61.19 -20.64 0.541 5395
 5397 3 31.72 61.12 -20.59 0.54 5396
 5398 3 31.93 61.05 -20.51 0.557 5397
 5399 3 32.13 60.93 -20.52 0.491 5398
 5400 3 32.27 60.88 -20.43 0.397 5399
 5401 3 32.47 60.81 -20.42 0.319 5400
 5402 3 32.66 60.76 -20.41 0.263 5401
 5403 3 32.87 60.73 -20.39 0.254 5402
 5404 3 33.07 60.71 -20.35 0.254 5403
 5405 3 33.21 60.66 -20.28 0.31 5404
 5406 3 33.32 60.65 -20.18 0.345 5405
 5407 3 33.41 60.59 -20.11 0.325 5406
 5408 3 33.48 60.45 -20.11 0.304 5407
 5409 3 33.59 60.34 -20.09 0.302 5408
 5410 3 33.67 60.23 -20 0.279 5409
 5411 3 33.77 60.12 -19.9 0.312 5410
 5412 3 33.88 60.05 -19.86 0.375 5411
 5413 3 33.95 59.89 -19.8 0.366 5412
 5414 3 34.03 59.75 -19.77 0.372 5413
 5415 3 34.07 59.61 -19.69 0.38 5414
 5416 3 34.16 59.44 -19.66 0.386 5415
 5417 3 33.86 59.18 -19.71 0.231 5416
 5418 3 33.84 58.93 -19.76 0.1 5417
 5419 3 34.54 59.4 -19.59 0.281 5416
 5420 3 34.68 59.33 -19.44 0.242 5419
 5421 3 34.79 59.31 -19.38 0.227 5420
 5422 3 34.93 59.24 -19.36 0.237 5421
 5423 3 35.06 59.23 -19.31 0.206 5422
 5424 3 35.19 59.15 -19.26 0.25 5423
 5425 3 35.23 59.09 -19.13 0.232 5424
 5426 3 35.31 58.99 -19.08 0.338 5425
 5427 3 35.38 58.93 -19 0.399 5426
 5428 3 35.42 58.83 -18.92 0.455 5427
 5429 3 35.59 58.82 -18.82 0.46 5428
 5430 3 35.64 58.66 -18.81 0.501 5429
 5431 3 35.71 58.53 -18.81 0.604 5430
 5432 3 35.88 58.38 -18.75 0.776 5431
 5433 3 36.09 58.45 -18.74 0.816 5432
 5434 3 36.21 58.39 -18.73 0.831 5433
 5435 3 36.78 59.01 -19.15 0.079 5434
 5436 3 36.87 59 -19.24 0.000125 5435
 5437 3 36.39 58.31 -18.62 0.696 5434
 5438 3 36.7 58.44 -18.51 0.521 5437
 5439 3 36.88 58.43 -18.36 0.402 5438
 5440 3 36.99 58.36 -18.21 0.355 5439
 5441 3 37.13 58.24 -18.16 0.328 5440
 5442 3 37.2 58.09 -18.02 0.271 5441
 5443 3 37.36 57.78 -17.81 0.145 5442
 5444 3 37.52 57.64 -17.75 0.149 5443
 5445 3 37.63 57.5 -17.67 0.155 5444
 5446 3 37.7 57.4 -17.61 0.131 5445
 5447 3 37.92 57.2 -17.53 0.199 5446
 5448 3 38.01 57.04 -17.43 0.206 5447
 5449 3 38.11 56.94 -17.35 0.221 5448
 5450 3 38.28 56.83 -17.29 0.214 5449
 5451 3 38.46 56.75 -17.3 0.147 5450
 5452 3 38.65 56.58 -17.17 0.17 5451
 5453 3 38.84 56.49 -17.16 0.174 5452
 5454 3 38.95 56.4 -17.04 0.207 5453
 5455 3 39.1 56.25 -16.94 0.204 5454
 5456 3 39.32 56.18 -16.86 0.175 5455
 5457 3 39.47 56.04 -16.82 0.148 5456
 5458 3 39.57 55.84 -16.71 0.194 5457
 5459 3 39.71 55.72 -16.63 0.21 5458
 5460 3 39.84 55.6 -16.5 0.187 5459
 5461 3 39.96 55.51 -16.41 0.166 5460
 5462 3 40.09 55.37 -16.34 0.154 5461
 5463 3 40.2 55.23 -16.25 0.168 5462
 5464 3 40.38 55.09 -16.17 0.193 5463
 5465 3 40.52 54.96 -16.11 0.208 5464
 5466 3 40.62 54.76 -15.93 0.178 5465
 5467 3 40.81 54.59 -15.87 0.17 5466
 5468 3 40.9 54.45 -15.86 0.168 5467
 5469 3 40.95 54.27 -15.88 0.177 5468
 5470 3 41.05 54.11 -15.91 0.202 5469
 5471 3 41.17 53.95 -15.96 0.2 5470
 5472 3 41.31 53.73 -15.92 0.215 5471
 5473 3 41.5 53.59 -15.89 0.193 5472
 5474 3 41.69 53.41 -15.87 0.2 5473
 5475 3 41.78 53.26 -15.79 0.165 5474
 5476 3 41.85 53.13 -15.71 0.201 5475
 5477 3 42.03 52.9 -15.72 0.188 5476
 5478 3 42.18 52.76 -15.71 0.198 5477
 5479 3 42.35 52.56 -15.71 0.175 5478
 5480 3 42.47 52.32 -15.69 0.14 5479
 5481 3 42.59 52.21 -15.68 0.135 5480
 5482 3 42.71 52.07 -15.63 0.16 5481
 5483 3 42.8 51.93 -15.65 0.192 5482
 5484 3 42.94 51.7 -15.67 0.164 5483
 5485 3 43.04 51.51 -15.72 0.139 5484
 5486 3 43.09 51.37 -15.75 0.167 5485
 5487 3 43.13 51.27 -15.81 0.145 5486
 5488 3 43.18 51.15 -15.89 0.104 5487
 5489 3 43.29 51.05 -15.94 0.157 5488
 5490 3 43.43 50.9 -15.99 0.147 5489
 5491 3 43.54 50.79 -16.08 0.14 5490
 5492 3 43.74 50.68 -16.11 0.125 5491
 5493 3 43.9 50.59 -16.14 0.142 5492
 5494 3 44.04 50.46 -16.18 0.136 5493
 5495 3 44.2 50.4 -16.24 0.17 5494
 5496 3 44.33 50.31 -16.28 0.169 5495
 5497 3 44.45 50.2 -16.35 0.155 5496
 5498 3 44.59 50.06 -16.4 0.167 5497
 5499 3 44.69 49.9 -16.47 0.178 5498
 5500 3 44.78 49.78 -16.49 0.168 5499
 5501 3 44.87 49.64 -16.52 0.144 5500
 5502 3 44.96 49.46 -16.52 0.128 5501
 5503 3 44.96 49.32 -16.55 0.095 5502
 5504 3 45.07 49.23 -16.54 0.112 5503
 5505 3 45.13 49.05 -16.55 0.157 5504
 5506 3 45.19 48.79 -16.52 0.189 5505
 5507 3 45.25 48.5 -16.48 0.138 5506
 5508 3 45.27 48.36 -16.51 0.143 5507
 5509 3 45.3 48.12 -16.48 0.153 5508
 5510 3 45.33 47.82 -16.39 0.178 5509
 5511 3 45.27 47.58 -16.36 0.172 5510
 5512 3 45.18 47.43 -16.29 0.137 5511
 5513 3 45.12 47.29 -16.17 0.145 5512
 5514 3 45.07 47.13 -16.09 0.158 5513
 5515 3 45.04 46.97 -16.04 0.18 5514
 5516 3 45.07 46.71 -16.04 0.176 5515
 5517 3 45.06 46.46 -16.06 0.158 5516
 5518 3 45.06 46.28 -16.02 0.161 5517
 5519 3 45.16 46.04 -15.97 0.169 5518
 5520 3 45.25 45.84 -15.98 0.188 5519
 5521 3 45.41 45.58 -16.03 0.222 5520
 5522 3 45.5 45.36 -16.01 0.225 5521
 5523 3 45.7 45.07 -16.08 0.179 5522
 5524 3 45.79 44.9 -16.11 0.202 5523
 5525 3 45.91 44.79 -16.18 0.254 5524
 5526 3 45.94 44.64 -16.24 0.282 5525
 5527 3 45.95 44.48 -16.24 0.318 5526
 5528 3 45.87 44.32 -16.27 0.354 5527
 5529 3 45.81 44.14 -16.3 0.404 5528
 5530 3 45.83 43.99 -16.31 0.403 5529
 5531 3 45.95 43.85 -16.29 0.397 5530
 5532 3 45.99 43.66 -16.25 0.413 5531
 5533 3 46.03 43.46 -16.12 0.432 5532
 5534 3 46.03 43.32 -16.11 0.459 5533
 5535 3 46.12 43.17 -15.91 0.514 5534
 5536 3 46.13 43.01 -15.91 0.562 5535
 5537 3 45.84 42.99 -15.99 0.204 5536
 5538 3 45.89 43.02 -15.84 0.172 5537
 5539 3 45.96 42.95 -15.79 0.000125 5538
 5540 3 46.24 42.91 -15.83 0.575 5536
 5541 3 46.53 43.47 -15.47 0.231 5540
 5542 3 46.62 43.57 -15.38 0.201 5541
 5543 3 46.8 43.5 -15.31 0.000125 5542
 5544 3 46.32 42.83 -15.82 0.601 5540
 5545 3 46.35 42.69 -15.79 0.642 5544
 5546 3 46.36 42.43 -15.71 0.633 5545
 5547 3 46.31 42.33 -16.06 0.204 5546
 5548 3 46.42 42.25 -16.05 0.14 5547
 5549 3 46.29 42.36 -15.63 0.581 5546
 5550 3 45.82 42.58 -14.81 0.209 5549
 5551 3 45.89 42.67 -14.63 0.222 5550
 5552 3 45.87 42.75 -14.56 0.162 5551
 5553 3 46.3 42.22 -15.7 0.492 5549
 5554 3 47.25 42.65 -15.54 0.115 5553
 5555 3 47.4 42.65 -15.46 0.095 5554
 5556 3 46.3 42.09 -15.76 0.492 5553
 5557 3 46.28 41.98 -15.68 0.407 5556
 5558 3 46.27 41.89 -15.75 0.235 5557
 5559 3 36.55 58.98 -18.62 0.19 5433
 5560 3 36.63 58.92 -18.76 0.139 5559
 5561 3 35.4 58.24 -18.65 0.099 5431
 5562 3 35.49 58.22 -18.75 0.146 5561
 5563 3 35.64 58.19 -18.81 0.121 5562
 5564 3 31.31 61.33 -20.68 0.244 5397
 5565 3 31.39 61.47 -20.75 0.234 5564
 5566 3 31.3 61.53 -20.84 0.073 5565
 5567 3 18.55 70.24 -20.59 0.314 5307
 5568 3 18.54 69.96 -20.7 0.291 5567
 5569 3 18.42 69.88 -20.78 0.264 5568
 5570 3 18.24 69.84 -20.8 0.211 5569
 5571 3 18.12 69.75 -20.81 0.137 5570
 5572 3 17.75 70.35 -20.56 0.307 5567
 5573 3 17.73 70.26 -20.68 0.205 5572
 5574 3 17.55 71.84 -18.84 0.239 5296
 5575 3 17.36 71.94 -18.84 0.23 5574
 5576 3 17.08 71.96 -18.87 0.287 5575
 5577 3 16.84 72.03 -18.87 0.304 5576
 5578 3 16.66 72.11 -18.84 0.327 5577
 5579 3 16.44 72.14 -18.73 0.291 5578
 5580 3 16.3 72.17 -18.64 0.32 5579
 5581 3 16.17 72.36 -18.48 0.315 5580
 5582 3 16.06 72.46 -18.35 0.289 5581
 5583 3 15.93 72.55 -18.22 0.307 5582
 5584 3 15.77 72.65 -18.05 0.305 5583
 5585 3 15.57 72.7 -18.06 0.317 5584
 5586 3 15.43 72.78 -17.97 0.442 5585
 5587 3 15.28 72.79 -17.91 0.494 5586
 5588 3 15.54 73.3 -17.69 0.22 5587
 5589 3 15.47 73.46 -17.62 0.233 5588
 5590 3 15.45 73.6 -17.54 0.274 5589
 5591 3 15.4 73.7 -17.51 0.316 5590
 5592 3 15.33 73.82 -17.44 0.38 5591
 5593 3 15.27 73.97 -17.41 0.405 5592
 5594 3 15.35 74.07 -17.25 0.415 5593
 5595 3 15.29 74.17 -17.21 0.446 5594
 5596 3 15.27 74.22 -17.06 0.521 5595
 5597 3 14.77 74.53 -17.57 0.148 5596
 5598 3 14.69 74.64 -17.64 0.124 5597
 5599 3 14.53 74.66 -17.74 0.154 5598
 5600 3 14.4 74.71 -17.86 0.185 5599
 5601 3 14.27 74.74 -17.99 0.179 5600
 5602 3 14.14 74.71 -18.05 0.168 5601
 5603 3 14.02 74.74 -18.15 0.11 5602
 5604 3 15.36 74.3 -16.89 0.484 5596
 5605 3 15.45 74.37 -16.78 0.485 5604
 5606 3 15.5 74.38 -16.68 0.405 5605
 5607 3 15.54 74.46 -16.49 0.347 5606
 5608 3 15.52 74.55 -16.39 0.386 5607
 5609 3 15.54 74.66 -16.29 0.408 5608
 5610 3 15.6 74.76 -16.21 0.428 5609
 5611 3 15.67 74.78 -16.06 0.476 5610
 5612 3 15.71 74.87 -15.96 0.47 5611
 5613 3 15.74 74.9 -15.79 0.438 5612
 5614 3 15.79 74.92 -15.68 0.457 5613
 5615 3 15.79 75.01 -15.56 0.506 5614
 5616 3 15.72 75.09 -15.43 0.546 5615
 5617 3 15.76 75.1 -15.29 0.572 5616
 5618 3 15.77 75.1 -15.15 0.588 5617
 5619 3 15.85 75.07 -15.03 0.606 5618
 5620 3 16.03 75.03 -14.91 0.539 5619
 5621 3 16.15 75.1 -14.84 0.443 5620
 5622 3 16.23 75.16 -14.78 0.422 5621
 5623 3 16.63 75.52 -14.61 0.244 5622
 5624 3 16.73 75.65 -14.5 0.242 5623
 5625 3 16.78 75.75 -14.38 0.258 5624
 5626 3 16.85 75.8 -14.24 0.223 5625
 5627 3 17 75.72 -14.07 0.212 5626
 5628 3 17.04 75.69 -13.9 0.212 5627
 5629 3 17.08 75.66 -13.73 0.224 5628
 5630 3 17.14 75.64 -13.59 0.246 5629
 5631 3 17.21 75.54 -13.49 0.236 5630
 5632 3 17.35 75.53 -13.39 0.257 5631
 5633 3 17.5 75.45 -13.32 0.267 5632
 5634 3 17.65 75.39 -13.31 0.27 5633
 5635 3 17.86 75.21 -13.29 0.235 5634
 5636 3 17.98 75.05 -13.2 0.191 5635
 5637 3 18.11 74.84 -13.06 0.176 5636
 5638 3 18.29 74.76 -12.97 0.23 5637
 5639 3 18.49 74.62 -12.83 0.213 5638
 5640 3 18.65 74.57 -12.78 0.225 5639
 5641 3 18.74 74.49 -12.66 0.233 5640
 5642 3 18.86 74.44 -12.55 0.195 5641
 5643 3 18.98 74.44 -12.45 0.207 5642
 5644 3 19.13 74.47 -12.35 0.219 5643
 5645 3 19.33 74.49 -12.22 0.249 5644
 5646 3 19.34 74.52 -12.11 0.271 5645
 5647 3 19.47 74.62 -12.03 0.237 5646
 5648 3 19.53 74.69 -11.96 0.251 5647
 5649 3 19.56 74.73 -11.85 0.296 5648
 5650 3 19.74 74.77 -11.78 0.299 5649
 5651 3 19.81 74.87 -11.67 0.297 5650
 5652 3 19.88 74.97 -11.58 0.306 5651
 5653 3 19.96 75.03 -11.46 0.321 5652
 5654 3 20.04 75.05 -11.37 0.265 5653
 5655 3 20.21 75.11 -11.27 0.241 5654
 5656 3 20.36 75.17 -11.12 0.238 5655
 5657 3 20.51 75.24 -11.02 0.206 5656
 5658 3 20.59 75.3 -10.9 0.206 5657
 5659 3 20.71 75.3 -10.81 0.229 5658
 5660 3 20.82 75.33 -10.69 0.24 5659
 5661 3 20.92 75.41 -10.62 0.236 5660
 5662 3 21.09 75.39 -10.54 0.256 5661
 5663 3 21.19 75.45 -10.42 0.255 5662
 5664 3 21.3 75.49 -10.33 0.244 5663
 5665 3 21.44 75.46 -10.32 0.242 5664
 5666 3 21.73 75.37 -10.27 0.225 5665
 5667 3 21.94 75.36 -10.26 0.207 5666
 5668 3 22.15 75.31 -10.16 0.196 5667
 5669 3 22.29 75.29 -10.03 0.224 5668
 5670 3 22.41 75.31 -9.95 0.214 5669
 5671 3 22.59 75.26 -9.89 0.224 5670
 5672 3 22.74 75.25 -9.77 0.214 5671
 5673 3 22.92 75.2 -9.67 0.191 5672
 5674 3 23.06 75.16 -9.57 0.169 5673
 5675 3 23.23 75.12 -9.48 0.162 5674
 5676 3 23.39 75.08 -9.38 0.159 5675
 5677 3 23.54 75.04 -9.32 0.164 5676
 5678 3 23.73 75.01 -9.24 0.185 5677
 5679 3 23.86 74.94 -9.17 0.225 5678
 5680 3 24.1 74.93 -9.06 0.219 5679
 5681 3 24.23 74.9 -8.93 0.213 5680
 5682 3 24.45 74.85 -8.88 0.198 5681
 5683 3 24.59 74.87 -8.81 0.207 5682
 5684 3 24.66 74.86 -8.67 0.195 5683
 5685 3 24.76 74.81 -8.59 0.174 5684
 5686 3 24.95 74.9 -8.52 0.211 5685
 5687 3 25.11 74.79 -8.48 0.219 5686
 5688 3 25.24 74.83 -8.44 0.233 5687
 5689 3 25.35 74.82 -8.42 0.186 5688
 5690 3 25.48 74.94 -8.37 0.195 5689
 5691 3 25.6 74.96 -8.23 0.215 5690
 5692 3 25.77 74.91 -8.24 0.248 5691
 5693 3 25.98 74.94 -8.25 0.217 5692
 5694 3 26.23 74.97 -8.19 0.228 5693
 5695 3 26.4 75 -8.11 0.298 5694
 5696 3 26.49 74.98 -8.27 0.297 5695
 5697 3 26.63 74.96 -8.25 0.36 5696
 5698 3 26.81 74.98 -8.23 0.368 5697
 5699 3 27.03 74.92 -8.17 0.385 5698
 5700 3 27.2 74.84 -8.15 0.409 5699
 5701 3 27.33 74.79 -8.18 0.398 5700
 5702 3 27.52 74.63 -8.14 0.479 5701
 5703 3 27.64 74.64 -8.08 0.521 5702
 5704 3 27.74 74.46 -8.05 0.549 5703
 5705 3 27.86 74.4 -8 0.558 5704
 5706 3 27.99 74.42 -7.97 0.573 5705
 5707 3 28.22 74.49 -7.89 0.444 5706
 5708 3 28.33 74.57 -7.87 0.469 5707
 5709 3 28.68 74.45 -7.62 0.395 5708
 5710 3 28.88 74.42 -7.58 0.406 5709
 5711 3 29.07 74.46 -7.43 0.385 5710
 5712 3 29.24 74.49 -7.51 0.329 5711
 5713 3 29.37 74.52 -7.48 0.336 5712
 5714 3 29.7 74.59 -7.33 0.216 5713
 5715 3 29.95 74.55 -7.19 0.214 5714
 5716 3 30.08 74.45 -7.06 0.27 5715
 5717 3 30.08 74.35 -6.91 0.334 5716
 5718 3 30.55 74.41 -6.95 0.233 5717
 5719 3 30.73 74.43 -6.9 0.238 5718
 5720 3 30.93 74.45 -6.81 0.208 5719
 5721 3 31.06 74.44 -6.67 0.185 5720
 5722 3 31.21 74.43 -6.63 0.2 5721
 5723 3 31.29 74.43 -6.54 0.247 5722
 5724 3 31.35 74.51 -6.45 0.231 5723
 5725 3 31.49 74.54 -6.35 0.229 5724
 5726 3 31.65 74.56 -6.24 0.23 5725
 5727 3 31.77 74.59 -6.19 0.253 5726
 5728 3 31.87 74.66 -6.09 0.252 5727
 5729 3 32 74.67 -6.01 0.231 5728
 5730 3 32.2 74.73 -5.93 0.26 5729
 5731 3 32.34 74.77 -5.86 0.229 5730
 5732 3 32.44 74.76 -5.77 0.246 5731
 5733 3 32.67 74.74 -5.72 0.218 5732
 5734 3 32.82 74.69 -5.67 0.227 5733
 5735 3 33.01 74.67 -5.58 0.224 5734
 5736 3 33.14 74.7 -5.52 0.226 5735
 5737 3 33.39 74.66 -5.48 0.221 5736
 5738 3 33.59 74.63 -5.42 0.221 5737
 5739 3 33.77 74.62 -5.32 0.224 5738
 5740 3 33.96 74.6 -5.27 0.23 5739
 5741 3 34.13 74.59 -5.22 0.202 5740
 5742 3 34.27 74.6 -5.17 0.186 5741
 5743 3 34.45 74.58 -5.15 0.228 5742
 5744 3 34.56 74.6 -5.09 0.253 5743
 5745 3 34.73 74.51 -5.02 0.299 5744
 5746 3 34.82 74.52 -4.94 0.293 5745
 5747 3 34.99 74.48 -4.87 0.286 5746
 5748 3 35.16 74.44 -4.82 0.277 5747
 5749 3 35.34 74.37 -4.75 0.293 5748
 5750 3 35.48 74.28 -4.74 0.292 5749
 5751 3 35.62 74.21 -4.65 0.37 5750
 5752 3 35.7 74.03 -4.67 0.46 5751
 5753 3 35.88 73.99 -4.65 0.497 5752
 5754 3 36.02 73.88 -4.63 0.525 5753
 5755 3 36.18 73.84 -4.53 0.572 5754
 5756 3 36.31 73.85 -4.47 0.604 5755
 5757 3 36.48 73.86 -4.36 0.6 5756
 5758 3 36.69 73.87 -4.29 0.558 5757
 5759 3 36.89 73.78 -4.26 0.511 5758
 5760 3 37.03 73.75 -4.33 0.492 5759
 5761 3 37.21 73.68 -4.22 0.478 5760
 5762 3 37.38 73.7 -4.19 0.477 5761
 5763 3 37.61 73.82 -4.13 0.45 5762
 5764 3 37.74 73.86 -4.04 0.483 5763
 5765 3 37.88 73.97 -3.98 0.514 5764
 5766 3 38.02 74.04 -4 0.549 5765
 5767 3 38.15 74.16 -3.98 0.6 5766
 5768 3 38.27 73.36 -3.38 0.198 5767
 5769 3 38.42 73.26 -3.26 0.212 5768
 5770 3 38.51 73.21 -3.17 0.264 5769
 5771 3 38.61 73.12 -3.05 0.243 5770
 5772 3 38.72 73.02 -2.94 0.207 5771
 5773 3 38.78 72.9 -2.82 0.169 5772
 5774 3 38.8 72.79 -2.68 0.168 5773
 5775 3 38.88 72.62 -2.66 0.176 5774
 5776 3 38.99 72.55 -2.58 0.209 5775
 5777 3 39.13 72.5 -2.49 0.209 5776
 5778 3 39.3 72.42 -2.35 0.181 5777
 5779 3 39.4 72.32 -2.31 0.199 5778
 5780 3 39.47 72.21 -2.18 0.233 5779
 5781 3 39.6 72.11 -2.11 0.23 5780
 5782 3 39.7 72.03 -2.01 0.197 5781
 5783 3 39.86 71.92 -1.93 0.208 5782
 5784 3 40.05 71.84 -1.91 0.227 5783
 5785 3 40.18 71.75 -1.88 0.242 5784
 5786 3 40.37 71.64 -1.85 0.168 5785
 5787 3 40.48 71.5 -1.74 0.181 5786
 5788 3 40.62 71.35 -1.67 0.208 5787
 5789 3 40.72 71.27 -1.6 0.17 5788
 5790 3 40.87 71.12 -1.56 0.195 5789
 5791 3 40.98 71.02 -1.52 0.182 5790
 5792 3 41.14 70.93 -1.48 0.213 5791
 5793 3 41.3 70.81 -1.44 0.219 5792
 5794 3 41.53 70.67 -1.44 0.166 5793
 5795 3 41.59 70.56 -1.41 0.144 5794
 5796 3 41.73 70.44 -1.3 0.167 5795
 5797 3 41.89 70.32 -1.21 0.193 5796
 5798 3 42 70.19 -1.12 0.136 5797
 5799 3 42.1 70.13 -0.99 0.141 5798
 5800 3 42.17 70.08 -0.93 0.169 5799
 5801 3 42.32 70.02 -0.87 0.175 5800
 5802 3 42.47 69.98 -0.79 0.137 5801
 5803 3 42.62 69.95 -0.74 0.158 5802
 5804 3 42.74 69.98 -0.65 0.142 5803
 5805 3 42.91 70.03 -0.58 0.137 5804
 5806 3 43.05 69.98 -0.48 0.158 5805
 5807 3 43.14 70.05 -0.36 0.142 5806
 5808 3 43.27 70.07 -0.26 0.155 5807
 5809 3 43.41 70.1 -0.21 0.188 5808
 5810 3 43.59 70.08 -0.1 0.176 5809
 5811 3 43.72 70.07 -0.02 0.231 5810
 5812 3 44 69.96 0.02 0.199 5811
 5813 3 44.19 69.85 0.08 0.126 5812
 5814 3 44.31 69.87 0.18 0.135 5813
 5815 3 44.51 69.9 0.28 0.178 5814
 5816 3 44.66 69.93 0.32 0.198 5815
 5817 3 44.81 69.88 0.43 0.205 5816
 5818 3 44.96 69.82 0.47 0.212 5817
 5819 3 45.06 69.76 0.56 0.211 5818
 5820 3 45.17 69.68 0.65 0.222 5819
 5821 3 45.27 69.68 0.79 0.211 5820
 5822 3 45.43 69.67 0.89 0.259 5821
 5823 3 45.54 69.62 0.98 0.29 5822
 5824 3 45.68 69.54 1.07 0.296 5823
 5825 3 45.78 69.58 1.23 0.282 5824
 5826 3 45.91 69.58 1.35 0.261 5825
 5827 3 46 69.58 1.44 0.291 5826
 5828 3 46.15 69.6 1.54 0.303 5827
 5829 3 46.27 69.6 1.63 0.312 5828
 5830 3 46.43 69.5 1.64 0.288 5829
 5831 3 46.5 69.49 1.84 0.277 5830
 5832 3 46.6 69.45 1.98 0.292 5831
 5833 3 46.64 69.63 2.09 0.311 5832
 5834 3 46.7 69.67 2.2 0.354 5833
 5835 3 46.8 69.73 2.33 0.338 5834
 5836 3 46.88 69.92 2.39 0.353 5835
 5837 3 46.86 70.09 2.46 0.389 5836
 5838 3 46.98 70.19 2.55 0.448 5837
 5839 3 47.02 70.29 2.59 0.498 5838
 5840 3 47.01 70.45 2.62 0.513 5839
 5841 3 47.06 70.6 2.63 0.465 5840
 5842 3 47.12 70.66 2.7 0.456 5841
 5843 3 47.14 70.79 2.86 0.474 5842
 5844 3 47.24 70.84 2.99 0.493 5843
 5845 3 47.3 70.86 3.13 0.434 5844
 5846 3 47.32 70.87 3.3 0.432 5845
 5847 3 47.31 70.94 3.46 0.418 5846
 5848 3 47.4 70.95 3.58 0.389 5847
 5849 3 47.52 71.13 3.6 0.343 5848
 5850 3 47.59 71.15 3.67 0.275 5849
 5851 3 47.8 71.23 3.75 0.228 5850
 5852 3 47.91 71.28 3.85 0.197 5851
 5853 3 48.05 71.31 3.93 0.219 5852
 5854 3 48.19 71.31 4.03 0.213 5853
 5855 3 48.3 71.26 4.18 0.188 5854
 5856 3 48.44 71.2 4.33 0.18 5855
 5857 3 48.58 71.17 4.54 0.157 5856
 5858 3 48.75 71.16 4.72 0.17 5857
 5859 3 48.9 71.13 4.83 0.182 5858
 5860 3 48.97 71.09 4.94 0.198 5859
 5861 3 49.12 71.02 5.07 0.215 5860
 5862 3 49.2 71.05 5.21 0.203 5861
 5863 3 49.32 71.1 5.34 0.2 5862
 5864 3 49.38 71.15 5.48 0.209 5863
 5865 3 49.44 71.23 5.59 0.168 5864
 5866 3 49.44 71.31 5.78 0.19 5865
 5867 3 49.44 71.49 5.84 0.216 5866
 5868 3 49.42 71.56 5.98 0.2 5867
 5869 3 49.4 71.6 6.13 0.157 5868
 5870 3 49.39 71.66 6.26 0.144 5869
 5871 3 49.38 71.75 6.45 0.147 5870
 5872 3 49.42 71.8 6.59 0.16 5871
 5873 3 49.47 71.86 6.72 0.19 5872
 5874 3 49.54 71.9 6.81 0.194 5873
 5875 3 49.65 72 6.89 0.169 5874
 5876 3 49.8 71.98 6.98 0.131 5875
 5877 3 49.81 71.99 7.1 0.166 5876
 5878 3 49.91 72.01 7.25 0.169 5877
 5879 3 49.99 72.03 7.38 0.158 5878
 5880 3 50.06 72.03 7.53 0.149 5879
 5881 3 50.14 71.97 7.65 0.154 5880
 5882 3 50.25 71.99 7.79 0.159 5881
 5883 3 50.41 72.02 7.89 0.173 5882
 5884 3 50.54 71.97 8 0.209 5883
 5885 3 50.66 71.93 8.07 0.196 5884
 5886 3 50.8 71.94 8.14 0.188 5885
 5887 3 50.9 71.94 8.23 0.201 5886
 5888 3 50.96 71.86 8.37 0.168 5887
 5889 3 51.05 71.83 8.52 0.172 5888
 5890 3 51.13 71.85 8.59 0.224 5889
 5891 3 51.15 71.86 8.72 0.212 5890
 5892 3 51.13 71.82 8.85 0.191 5891
 5893 3 51.21 71.79 8.97 0.2 5892
 5894 3 51.29 71.78 9.09 0.164 5893
 5895 3 51.39 71.69 9.22 0.127 5894
 5896 3 51.48 71.67 9.36 0.21 5895
 5897 3 51.5 71.61 9.53 0.253 5896
 5898 3 51.55 71.58 9.69 0.301 5897
 5899 3 51.63 71.5 9.85 0.34 5898
 5900 3 51.73 71.45 10 0.343 5899
 5901 3 51.76 71.36 10.15 0.365 5900
 5902 3 51.75 71.28 10.33 0.383 5901
 5903 3 51.76 71.23 10.45 0.394 5902
 5904 3 51.8 71.1 10.56 0.427 5903
 5905 3 51.92 71 10.62 0.426 5904
 5906 3 52.11 70.89 10.62 0.382 5905
 5907 3 52.19 70.77 10.7 0.32 5906
 5908 3 52.2 70.57 10.69 0.322 5907
 5909 3 52.27 70.42 10.73 0.317 5908
 5910 3 52.33 70.31 10.85 0.356 5909
 5911 3 52.42 70.15 10.89 0.356 5910
 5912 3 52.4 70 10.92 0.334 5911
 5913 3 52.32 69.71 10.91 0.259 5912
 5914 3 52.38 69.55 10.93 0.237 5913
 5915 3 52.32 69.34 10.9 0.28 5914
 5916 3 52.4 69.18 10.81 0.231 5915
 5917 3 52.42 69.07 10.77 0.236 5916
 5918 3 52.48 68.94 10.7 0.247 5917
 5919 3 52.41 68.82 10.65 0.253 5918
 5920 3 52.54 68.67 10.68 0.263 5919
 5921 3 52.6 68.52 10.79 0.304 5920
 5922 3 52.66 68.38 10.81 0.304 5921
 5923 3 52.78 68.23 10.78 0.32 5922
 5924 3 52.95 68.08 10.78 0.286 5923
 5925 3 53.09 67.93 10.72 0.243 5924
 5926 3 53.19 67.76 10.66 0.205 5925
 5927 3 53.29 67.6 10.68 0.146 5926
 5928 3 53.37 67.53 10.64 0.168 5927
 5929 3 53.43 67.41 10.68 0.178 5928
 5930 3 53.55 67.29 10.78 0.177 5929
 5931 3 53.68 67.16 10.75 0.195 5930
 5932 3 53.78 67.02 10.69 0.195 5931
 5933 3 53.92 66.87 10.65 0.21 5932
 5934 3 54.06 66.73 10.62 0.179 5933
 5935 3 54.14 66.61 10.74 0.199 5934
 5936 3 54.26 66.46 10.69 0.245 5935
 5937 3 54.43 66.26 10.65 0.204 5936
 5938 3 54.52 66.06 10.61 0.199 5937
 5939 3 54.59 65.91 10.53 0.227 5938
 5940 3 54.65 65.75 10.55 0.215 5939
 5941 3 54.72 65.61 10.42 0.238 5940
 5942 3 54.75 65.39 10.44 0.222 5941
 5943 3 54.82 65.28 10.4 0.21 5942
 5944 3 54.94 65.11 10.31 0.211 5943
 5945 3 55.01 64.99 10.21 0.256 5944
 5946 3 55.14 64.84 10.17 0.271 5945
 5947 3 55.25 64.76 10.11 0.234 5946
 5948 3 55.33 64.62 10.04 0.252 5947
 5949 3 55.46 64.55 9.96 0.234 5948
 5950 3 55.52 64.43 9.8 0.244 5949
 5951 3 55.6 64.4 9.7 0.297 5950
 5952 3 55.7 64.33 9.59 0.372 5951
 5953 3 55.77 64.21 9.51 0.443 5952
 5954 3 55.86 64.14 9.39 0.501 5953
 5955 3 56 64.04 9.38 0.541 5954
 5956 3 56.1 63.9 9.34 0.558 5955
 5957 3 56.13 63.76 9.27 0.526 5956
 5958 3 56.2 63.57 9.31 0.517 5957
 5959 3 56.32 63.48 9.3 0.478 5958
 5960 3 56.48 63.37 9.32 0.475 5959
 5961 3 56.59 63.29 9.37 0.511 5960
 5962 3 56.18 63.54 9.19 0.176 5961
 5963 3 56.15 63.65 9.32 0.142 5962
 5964 3 56.69 63.21 9.32 0.543 5961
 5965 3 56.81 63.09 9.39 0.528 5964
 5966 3 56.86 63 9.31 0.481 5965
 5967 3 56.96 62.99 8.96 0.187 5966
 5968 3 51.85 71.28 10.63 0.124 5904
 5969 3 51.81 71.13 10.64 0.188 5968
 5970 3 51.7 71.01 10.67 0.16 5969
 5971 3 51.61 70.94 10.69 0.000125 5970
 5972 3 49.17 71.94 6.71 0.039 5873
 5973 3 49.07 71.98 6.7 0.085 5972
 5974 3 46.93 70.31 2.61 0.206 5842
 5975 3 46.83 70.41 2.49 0.13 5974
 5976 3 38.19 74.83 -4.24 0.351 5767
 5977 3 38.2 75.33 -4.31 0.174 5976
 5978 3 38.39 75.38 -4.36 0.156 5977
 5979 3 38.67 75.46 -4.32 0.137 5978
 5980 3 38.85 75.51 -4.36 0.166 5979
 5981 3 39.06 75.6 -4.31 0.164 5980
 5982 3 39.2 75.69 -4.22 0.149 5981
 5983 3 39.31 75.73 -4.14 0.191 5982
 5984 3 39.4 75.8 -4.05 0.192 5983
 5985 3 39.52 75.9 -3.97 0.219 5984
 5986 3 39.65 75.9 -3.95 0.196 5985
 5987 3 39.82 75.95 -3.93 0.188 5986
 5988 3 39.96 76.1 -3.89 0.2 5987
 5989 3 40.06 76.15 -3.83 0.211 5988
 5990 3 40.22 76.26 -3.71 0.201 5989
 5991 3 40.37 76.34 -3.61 0.195 5990
 5992 3 40.44 76.4 -3.51 0.225 5991
 5993 3 40.67 76.45 -3.44 0.201 5992
 5994 3 40.91 76.5 -3.38 0.174 5993
 5995 3 41.13 76.53 -3.32 0.132 5994
 5996 3 41.34 76.57 -3.25 0.116 5995
 5997 3 41.63 76.66 -3.22 0.192 5996
 5998 3 41.75 76.72 -3.19 0.195 5997
 5999 3 41.89 76.77 -3.09 0.205 5998
 6000 3 42.07 76.86 -3.08 0.219 5999
 6001 3 42.15 76.79 -2.95 0.235 6000
 6002 3 42.27 76.81 -2.84 0.248 6001
 6003 3 42.37 76.82 -2.76 0.267 6002
 6004 3 42.45 76.83 -2.56 0.226 6003
 6005 3 42.56 76.82 -2.48 0.234 6004
 6006 3 42.73 76.8 -2.41 0.204 6005
 6007 3 42.87 76.83 -2.28 0.195 6006
 6008 3 42.97 76.87 -2.12 0.163 6007
 6009 3 43.08 76.94 -2.04 0.194 6008
 6010 3 43.26 77.01 -1.95 0.195 6009
 6011 3 43.33 77.05 -1.8 0.165 6010
 6012 3 43.43 77.17 -1.67 0.154 6011
 6013 3 43.54 77.24 -1.55 0.195 6012
 6014 3 43.73 77.24 -1.37 0.221 6013
 6015 3 43.86 77.25 -1.29 0.207 6014
 6016 3 44.09 77.27 -1.21 0.195 6015
 6017 3 44.26 77.3 -1.09 0.156 6016
 6018 3 44.39 77.37 -1.05 0.171 6017
 6019 3 44.55 77.45 -0.95 0.181 6018
 6020 3 44.69 77.49 -0.92 0.165 6019
 6021 3 44.72 77.59 -0.85 0.176 6020
 6022 3 44.77 77.66 -0.74 0.127 6021
 6023 3 44.74 77.68 -0.57 0.16 6022
 6024 3 44.71 77.75 -0.43 0.187 6023
 6025 3 44.73 77.85 -0.37 0.166 6024
 6026 3 44.68 77.96 -0.28 0.2 6025
 6027 3 44.57 78.02 -0.06 0.121 6026
 6028 3 44.63 78.01 0.04 0.172 6027
 6029 3 44.71 78 0.14 0.149 6028
 6030 3 44.78 78.03 0.25 0.15 6029
 6031 3 44.82 78.16 0.37 0.177 6030
 6032 3 44.85 78.21 0.49 0.16 6031
 6033 3 44.91 78.3 0.6 0.158 6032
 6034 3 44.95 78.35 0.71 0.146 6033
 6035 3 45.07 78.29 0.87 0.202 6034
 6036 3 45.23 78.36 0.99 0.217 6035
 6037 3 45.29 78.38 1.18 0.224 6036
 6038 3 45.35 78.38 1.38 0.242 6037
 6039 3 45.44 78.39 1.53 0.243 6038
 6040 3 45.51 78.37 1.74 0.195 6039
 6041 3 45.57 78.39 1.89 0.158 6040
 6042 3 45.57 78.5 2.02 0.214 6041
 6043 3 45.6 78.55 2.18 0.212 6042
 6044 3 45.65 78.57 2.35 0.267 6043
 6045 3 45.67 78.59 2.55 0.316 6044
 6046 3 45.56 78.55 2.74 0.346 6045
 6047 3 45.5 78.57 2.87 0.427 6046
 6048 3 45.56 78.66 2.97 0.502 6047
 6049 3 45.59 78.76 3.02 0.551 6048
 6050 3 45.42 78.9 3 0.58 6049
 6051 3 45.11 78.86 2.93 0.126 6050
 6052 3 45.15 78.94 2.98 0.112 6051
 6053 3 45.41 79.01 3.04 0.64 6050
 6054 3 45.16 79.21 2.96 0.452 6053
 6055 3 44.96 79.25 3 0.323 6054
 6056 3 44.92 79.4 3.05 0.338 6055
 6057 3 44.82 79.51 3.09 0.397 6056
 6058 3 44.6 79.66 3.08 0.454 6057
 6059 3 44.41 79.66 3.01 0.458 6058
 6060 3 43.98 79.57 2.98 0.323 6059
 6061 3 43.81 79.59 2.92 0.333 6060
 6062 3 43.64 79.58 2.86 0.35 6061
 6063 3 43.5 79.54 2.8 0.306 6062
 6064 3 44.77 79.51 2.96 0.222 6059
 6065 3 44.73 79.46 2.87 0.107 6064
 6066 3 46.3 78.47 3.5 0.259 6053
 6067 3 46.33 78.43 3.75 0.264 6066
 6068 3 46.45 78.44 3.84 0.315 6067
 6069 3 46.38 78.4 3.71 0.143 6068
 6070 3 46.46 78.41 3.84 0.209 6069
 6071 3 46.57 78.41 3.99 0.197 6070
 6072 3 46.68 78.41 4.01 0.119 6071
 6073 3 46.55 78.51 3.99 0.349 6068
 6074 3 46.67 78.44 4.1 0.379 6073
 6075 3 46.73 78.43 4.24 0.396 6074
 6076 3 46.83 78.44 4.38 0.374 6075
 6077 3 46.95 78.46 4.47 0.407 6076
 6078 3 47.11 78.54 4.53 0.452 6077
 6079 3 47.22 78.55 4.59 0.429 6078
 6080 3 47.35 78.62 4.63 0.403 6079
 6081 3 47.42 78.53 4.77 0.428 6080
 6082 3 47.47 78.39 4.9 0.449 6081
 6083 3 47.52 78.34 5.03 0.493 6082
 6084 3 47.63 78.37 5.18 0.509 6083
 6085 3 47.72 78.38 5.26 0.513 6084
 6086 3 47.88 78.37 5.34 0.507 6085
 6087 3 48.03 78.4 5.41 0.486 6086
 6088 3 48.18 78.32 5.52 0.494 6087
 6089 3 48.35 78.31 5.58 0.479 6088
 6090 3 48.47 78.35 5.67 0.387 6089
 6091 3 48.66 78.4 5.69 0.348 6090
 6092 3 48.79 78.46 5.72 0.381 6091
 6093 3 48.94 78.49 5.82 0.41 6092
 6094 3 49.06 78.54 5.84 0.423 6093
 6095 3 49.11 78.68 5.88 0.444 6094
 6096 3 49.2 78.81 5.89 0.455 6095
 6097 3 49.29 78.86 5.94 0.5 6096
 6098 3 49.4 78.93 6.05 0.538 6097
 6099 3 49.46 78.99 6.27 0.508 6098
 6100 3 49.54 79.02 6.39 0.48 6099
 6101 3 49.69 78.89 6.48 0.389 6100
 6102 3 49.82 78.87 6.56 0.279 6101
 6103 3 49.9 78.93 6.63 0.193 6102
 6104 3 50.05 78.88 6.73 0.065 6103
 6105 3 37.74 74.42 -3.63 0.078 5765
 6106 3 37.82 74.48 -3.55 0.052 6105
 6107 3 37.12 73.46 -4.47 0.146 5760
 6108 3 37.21 73.51 -4.33 0.195 6107
 6109 3 37.39 73.52 -4.2 0.189 6108
 6110 3 37.47 73.46 -4.09 0.000125 6109
 6111 3 28.71 74.49 -6.79 0.114 5711
 6112 3 28.73 74.52 -6.67 0.058 6111
 6113 3 15.11 74.09 -17.22 0.102 5595
 6114 3 14.83 72.51 -18.01 0.313 5587
 6115 3 14.6 72.29 -17.98 0.25 6114
 6116 3 14.48 72.25 -17.95 0.254 6115
 6117 3 14.3 72.16 -17.91 0.235 6116
 6118 3 14.08 72.09 -17.92 0.223 6117
 6119 3 13.87 72.06 -17.93 0.232 6118
 6120 3 13.65 72.1 -17.92 0.243 6119
 6121 3 13.44 72.06 -17.93 0.25 6120
 6122 3 13.17 72.03 -17.98 0.256 6121
 6123 3 12.95 71.97 -18 0.263 6122
 6124 3 12.77 72.08 -18.05 0.249 6123
 6125 3 12.66 72.17 -18.05 0.12 6124
 6126 3 12.58 72.05 -18.08 0.176 6125
 6127 3 12.53 72.16 -18.09 0.281 6124
 6128 3 12.38 72.3 -18.06 0.3 6127
 6129 3 12.28 72.41 -18.07 0.315 6128
 6130 3 12.14 72.52 -18.07 0.303 6129
 6131 3 11.97 72.56 -18.05 0.316 6130
 6132 3 11.8 72.57 -18.01 0.369 6131
 6133 3 11.64 72.66 -17.99 0.41 6132
 6134 3 11.5 72.76 -17.98 0.427 6133
 6135 3 11.29 72.78 -17.98 0.435 6134
 6136 3 11.14 72.83 -17.98 0.484 6135
 6137 3 10.96 72.89 -18 0.488 6136
 6138 3 10.8 72.96 -18.03 0.471 6137
 6139 3 10.77 73.11 -18.04 0.485 6138
 6140 3 11.03 73.07 -18.09 0.196 6139
 6141 3 11.13 73.03 -17.97 0.22 6140
 6142 3 11.18 73.01 -17.83 0.18 6141
 6143 3 10.61 72.96 -17.98 0.541 6139
 6144 3 11.14 73.97 -18.16 0.126 6143
 6145 3 11.15 74.16 -18.21 0.118 6144
 6146 3 10.48 72.91 -17.92 0.598 6143
 6147 3 10.89 72.7 -17.15 0.204 6146
 6148 3 10.99 72.72 -17.05 0.195 6147
 6149 3 11.12 72.69 -16.89 0.227 6148
 6150 3 11.17 72.66 -16.78 0.271 6149
 6151 3 11.11 72.63 -16.57 0.342 6150
 6152 3 11.1 72.61 -16.45 0.391 6151
 6153 3 11.1 72.68 -16.31 0.406 6152
 6154 3 11.05 72.69 -16.16 0.498 6153
 6155 3 11.08 72.69 -16.02 0.573 6154
 6156 3 11.11 72.7 -15.9 0.642 6155
 6157 3 11.17 72.67 -15.81 0.651 6156
 6158 3 11.03 72.63 -15.64 0.55 6157
 6159 3 11.09 72.63 -15.54 0.461 6158
 6160 3 11.3 72.63 -15.43 0.317 6159
 6161 3 11.22 72.6 -15.54 0.204 6160
 6162 3 11.23 72.53 -15.66 0.188 6161
 6163 3 11.33 72.42 -15.74 0.067 6162
 6164 3 10.11 72.88 -18.11 0.587 6146
 6165 3 9.97 72.79 -18.14 0.593 6164
 6166 3 9.79 72.64 -18.2 0.596 6165
 6167 3 9.65 72.56 -18.28 0.602 6166
 6168 3 9.55 72.54 -18.26 0.624 6167
 6169 3 9.41 72.57 -18.3 0.601 6168
 6170 3 9.25 72.37 -18.53 0.609 6169
 6171 3 9.1 72.28 -18.49 0.607 6170
 6172 3 8.92 72.31 -18.48 0.557 6171
 6173 3 8.76 72.24 -18.54 0.533 6172
 6174 3 8.59 72.21 -18.56 0.507 6173
 6175 3 8.29 72.17 -18.22 0.482 6174
 6176 3 8.14 72.2 -18.14 0.522 6175
 6177 3 7.97 72.2 -18.17 0.525 6176
 6178 3 7.78 72.21 -18.14 0.507 6177
 6179 3 7.44 72.24 -17.95 0.394 6178
 6180 3 7.18 72.35 -18 0.395 6179
 6181 3 7.06 72.41 -17.98 0.351 6180
 6182 3 6.86 72.39 -17.95 0.334 6181
 6183 3 6.66 72.34 -17.99 0.372 6182
 6184 3 6.49 72.34 -18.03 0.408 6183
 6185 3 6.33 72.36 -18.12 0.489 6184
 6186 3 6.16 71.91 -18.03 0.423 6185
 6187 3 6.11 71.72 -18.09 0.451 6186
 6188 3 5.96 71.66 -18.08 0.498 6187
 6189 3 5.86 71.61 -18.11 0.571 6188
 6190 3 6.31 71.02 -18.34 0.264 6189
 6191 3 6.31 70.8 -18.31 0.26 6190
 6192 3 6.39 70.63 -18.24 0.248 6191
 6193 3 6.49 70.5 -18.22 0.237 6192
 6194 3 6.55 70.34 -18.3 0.204 6193
 6195 3 6.5 70.2 -18.39 0.208 6194
 6196 3 6.48 70.07 -18.41 0.213 6195
 6197 3 6.46 69.92 -18.51 0.163 6196
 6198 3 6.48 69.79 -18.59 0.162 6197
 6199 3 6.46 69.61 -18.63 0.163 6198
 6200 3 6.42 69.41 -18.65 0.201 6199
 6201 3 6.34 69.31 -18.73 0.222 6200
 6202 3 6.46 69.14 -18.77 0.252 6201
 6203 3 6.53 69 -18.78 0.309 6202
 6204 3 6.57 68.87 -18.81 0.362 6203
 6205 3 6.28 68.87 -19.27 0.214 6204
 6206 3 6.13 68.79 -19.41 0.159 6205
 6207 3 5.93 68.7 -19.54 0.145 6206
 6208 3 5.77 68.73 -19.64 0.137 6207
 6209 3 5.61 68.76 -19.79 0.139 6208
 6210 3 5.46 68.79 -19.89 0.183 6209
 6211 3 5.32 68.74 -19.99 0.271 6210
 6212 3 5.21 68.68 -20.05 0.353 6211
 6213 3 5.14 68.62 -20.15 0.367 6212
 6214 3 5.02 68.61 -20.27 0.431 6213
 6215 3 4.98 68.59 -20.42 0.431 6214
 6216 3 4.99 68.59 -20.55 0.443 6215
 6217 3 4.87 68.66 -20.63 0.482 6216
 6218 3 4.62 68.89 -20.55 0.131 6217
 6219 3 4.56 68.89 -20.67 0.171 6218
 6220 3 4.48 68.94 -20.79 0.108 6219
 6221 3 4.76 68.66 -20.77 0.546 6217
 6222 3 4.63 68.66 -20.88 0.563 6221
 6223 3 4.51 68.68 -20.97 0.536 6222
 6224 3 4.39 68.54 -21.03 0.427 6223
 6225 3 4.2 68.49 -20.97 0.386 6224
 6226 3 6.78 68.66 -18.44 0.231 6204
 6227 3 6.94 68.5 -18.38 0.186 6226
 6228 3 7.06 68.36 -18.3 0.155 6227
 6229 3 7.13 68.19 -18.25 0.156 6228
 6230 3 7.25 68.07 -18.23 0.17 6229
 6231 3 7.36 67.86 -18.17 0.169 6230
 6232 3 7.37 67.68 -18.17 0.176 6231
 6233 3 7.42 67.49 -18.16 0.222 6232
 6234 3 7.49 67.33 -18.07 0.209 6233
 6235 3 7.48 67.13 -18.04 0.206 6234
 6236 3 7.56 66.92 -17.96 0.189 6235
 6237 3 7.55 66.76 -17.92 0.198 6236
 6238 3 7.58 66.61 -18.01 0.214 6237
 6239 3 7.62 66.43 -17.99 0.278 6238
 6240 3 7.71 66.2 -17.97 0.278 6239
 6241 3 7.71 66.02 -17.91 0.27 6240
 6242 3 7.81 65.81 -17.91 0.308 6241
 6243 3 7.78 65.68 -17.91 0.36 6242
 6244 3 7.79 65.57 -17.89 0.406 6243
 6245 3 7.82 65.5 -17.72 0.453 6244
 6246 3 7.83 65.37 -17.65 0.526 6245
 6247 3 7.83 65.24 -17.69 0.596 6246
 6248 3 7.83 65.11 -17.73 0.689 6247
 6249 3 7.83 64.93 -17.89 0.682 6248
 6250 3 7.74 64.79 -17.88 0.701 6249
 6251 3 7.79 64.62 -17.91 0.683 6250
 6252 3 7.92 64.47 -17.85 0.587 6251
 6253 3 7.93 64.32 -17.81 0.351 6252
 6254 3 7.94 64.29 -17.61 0.000125 6253
 6255 3 5.35 71.98 -17.85 0.275 6189
 6256 3 5.13 71.93 -17.77 0.26 6255
 6257 3 4.96 71.87 -17.72 0.241 6256
 6258 3 4.83 71.88 -17.62 0.231 6257
 6259 3 4.7 71.85 -17.47 0.241 6258
 6260 3 4.51 71.75 -17.28 0.243 6259
 6261 3 4.47 71.68 -17.12 0.239 6260
 6262 3 4.35 71.69 -17.01 0.216 6261
 6263 3 4.24 71.65 -16.85 0.194 6262
 6264 3 4.18 71.63 -16.72 0.221 6263
 6265 3 4.14 71.63 -16.52 0.245 6264
 6266 3 3.99 71.64 -16.32 0.229 6265
 6267 3 3.84 71.53 -16.24 0.268 6266
 6268 3 3.63 71.5 -16.16 0.231 6267
 6269 3 3.45 71.51 -16.06 0.205 6268
 6270 3 3.28 71.56 -15.99 0.244 6269
 6271 3 3.15 71.52 -15.95 0.269 6270
 6272 3 2.98 71.56 -15.86 0.251 6271
 6273 3 2.83 71.59 -15.8 0.229 6272
 6274 3 2.69 71.72 -15.73 0.204 6273
 6275 3 2.57 71.73 -15.59 0.219 6274
 6276 3 2.44 71.72 -15.52 0.236 6275
 6277 3 2.27 71.72 -15.44 0.21 6276
 6278 3 2.08 71.72 -15.44 0.204 6277
 6279 3 1.83 71.72 -15.35 0.224 6278
 6280 3 1.62 71.71 -15.35 0.239 6279
 6281 3 1.45 71.71 -15.35 0.297 6280
 6282 3 1.29 71.72 -15.4 0.322 6281
 6283 3 1.14 71.7 -15.43 0.362 6282
 6284 3 1.01 71.74 -15.42 0.367 6283
 6285 3 0.91 71.74 -15.52 0.381 6284
 6286 3 0.8 71.74 -15.61 0.357 6285
 6287 3 0.68 71.77 -15.68 0.373 6286
 6288 3 0.55 71.88 -15.66 0.388 6287
 6289 3 0.4 71.97 -15.66 0.409 6288
 6290 3 0.22 72.02 -15.68 0.437 6289
 6291 3 0.13 72.09 -15.72 0.49 6290
 6292 3 0 72.2 -15.7 0.466 6291
 6293 3 -0.08 72.32 -15.68 0.402 6292
 6294 3 -0.29 72.39 -15.66 0.329 6293
 6295 3 -0.54 72.48 -15.69 0.271 6294
 6296 3 -0.78 72.64 -15.61 0.285 6295
 6297 3 -0.96 72.83 -15.56 0.288 6296
 6298 3 -1.15 72.97 -15.47 0.237 6297
 6299 3 -1.26 73.12 -15.49 0.222 6298
 6300 3 -1.35 73.19 -15.43 0.212 6299
 6301 3 -1.46 73.37 -15.44 0.237 6300
 6302 3 -1.52 73.56 -15.43 0.249 6301
 6303 3 -1.55 73.77 -15.47 0.276 6302
 6304 3 -1.54 73.94 -15.49 0.302 6303
 6305 3 -1.55 74.12 -15.49 0.282 6304
 6306 3 -1.51 74.25 -15.51 0.304 6305
 6307 3 -1.5 74.4 -15.56 0.311 6306
 6308 3 -1.5 74.55 -15.59 0.343 6307
 6309 3 -1.58 74.69 -15.6 0.385 6308
 6310 3 -1.5 74.83 -15.39 0.396 6309
 6311 3 -1.47 74.96 -15.31 0.425 6310
 6312 3 -1.45 75.07 -15.29 0.484 6311
 6313 3 -1.37 75.19 -15.24 0.458 6312
 6314 3 -1.36 75.32 -15.17 0.495 6313
 6315 3 -1.32 75.48 -15.09 0.548 6314
 6316 3 -1.71 75.82 -15.32 0.262 6315
 6317 3 -1.77 75.93 -15.18 0.243 6316
 6318 3 -1.83 76 -15.12 0.247 6317
 6319 3 -1.9 76.09 -15.03 0.269 6318
 6320 3 -2.4 76.03 -15 0.194 6319
 6321 3 -2.51 76.1 -14.97 0.197 6320
 6322 3 -2.71 76.17 -14.91 0.215 6321
 6323 3 -2.87 76.3 -14.9 0.221 6322
 6324 3 -3.04 76.48 -14.85 0.217 6323
 6325 3 -3.13 76.62 -14.84 0.212 6324
 6326 3 -3.23 76.74 -14.8 0.21 6325
 6327 3 -3.39 76.92 -14.79 0.199 6326
 6328 3 -3.5 77.07 -14.81 0.2 6327
 6329 3 -3.57 77.24 -14.8 0.233 6328
 6330 3 -3.62 77.36 -14.76 0.231 6329
 6331 3 -3.73 77.46 -14.7 0.24 6330
 6332 3 -3.81 77.59 -14.6 0.234 6331
 6333 3 -3.84 77.68 -14.45 0.261 6332
 6334 3 -3.85 77.77 -14.3 0.333 6333
 6335 3 -3.89 77.82 -14.16 0.366 6334
 6336 3 -3.9 77.96 -14.11 0.387 6335
 6337 3 -3.86 78.06 -14.01 0.394 6336
 6338 3 -3.85 78.15 -13.88 0.435 6337
 6339 3 -3.74 78.21 -13.73 0.474 6338
 6340 3 -3.68 78.31 -13.67 0.481 6339
 6341 3 -3.56 78.41 -13.61 0.469 6340
 6342 3 -3.58 78.51 -13.54 0.476 6341
 6343 3 -3.51 78.66 -13.53 0.467 6342
 6344 3 -3.36 78.72 -13.58 0.48 6343
 6345 3 -3.24 78.85 -13.58 0.41 6344
 6346 3 -3.08 78.93 -13.57 0.356 6345
 6347 3 -3.08 79.14 -13.63 0.383 6346
 6348 3 -3.1 79.25 -13.53 0.47 6347
 6349 3 -3.07 79.37 -13.55 0.518 6348
 6350 3 -3.14 79.55 -13.64 0.546 6349
 6351 3 -3.32 79.68 -13.41 0.669 6350
 6352 3 -3.36 79.71 -13.28 0.699 6351
 6353 3 -3.64 79.94 -13.37 0.592 6352
 6354 3 -3.73 79.97 -13.25 0.583 6353
 6355 3 -3.9 79.92 -13.03 0.549 6354
 6356 3 -4 79.93 -12.85 0.568 6355
 6357 3 -4.21 79.96 -12.71 0.509 6356
 6358 3 -4.36 80.05 -12.66 0.407 6357
 6359 3 -4.54 80.08 -12.7 0.443 6358
 6360 3 -4.67 80.14 -12.68 0.447 6359
 6361 3 -4.7 80.24 -12.54 0.413 6360
 6362 3 -4.74 80.29 -12.39 0.378 6361
 6363 3 -4.8 80.34 -12.18 0.347 6362
 6364 3 -4.79 80.41 -12.1 0.278 6363
 6365 3 -4.64 80.56 -11.88 0.228 6364
 6366 3 -4.57 80.7 -11.86 0.26 6365
 6367 3 -4.56 80.84 -11.77 0.283 6366
 6368 3 -4.44 80.87 -11.54 0.233 6367
 6369 3 -4.49 81.07 -11.47 0.259 6368
 6370 3 -4.45 80.98 -11.26 0.316 6369
 6371 3 -4.51 81 -11.17 0.439 6370
 6372 3 -4.44 80.99 -11.09 0.544 6371
 6373 3 -4.35 81.06 -11.05 0.655 6372
 6374 3 -4.49 81.09 -10.88 0.835 6373
 6375 3 -4.59 81.03 -10.78 0.876 6374
 6376 3 -4.68 80.98 -10.69 0.853 6375
 6377 3 -4.79 80.99 -10.68 0.821 6376
 6378 3 -4.88 80.97 -10.68 0.848 6377
 6379 3 -5.39 80.55 -10.58 0.493 6378
 6380 3 -5.45 80.38 -10.51 0.427 6379
 6381 3 -4.24 81.25 -10.52 0.159 6378
 6382 3 -2.87 79.2 -12.64 0.181 6352
 6383 3 -2.88 79.11 -12.57 0.000125 6382
 6384 3 -3.14 78.51 -13.99 0.164 6344
 6385 3 -3.07 78.2 -13.86 0.077 6384
 6386 3 -2.97 78.07 -13.78 0.098 6385
 6387 3 -2.84 77.95 -13.76 0.079 6386
 6388 3 -2.78 77.87 -13.61 0.081 6387
 6389 3 -2.72 77.78 -13.53 0.098 6388
 6390 3 -2.73 77.58 -13.55 0.112 6389
 6391 3 -2.64 77.54 -13.63 0.112 6390
 6392 3 -2.58 77.62 -13.8 0.073 6391
 6393 3 -2.51 77.72 -13.87 0.101 6392
 6394 3 -3.21 78.34 -13.38 0.116 6343
 6395 3 -3.32 78.35 -13.36 0.197 6394
 6396 3 -3.46 78.34 -13.34 0.179 6395
 6397 3 -3.56 78.38 -13.33 0.115 6396
 6398 3 -1.18 75.44 -15.06 0.425 6315
 6399 3 -0.55 75.39 -14.97 0.397 6398
 6400 3 -0.45 75.44 -14.95 0.121 6399
 6401 3 -0.36 75.4 -15 0.397 6399
 6402 3 -0.18 75.37 -14.91 0.419 6401
 6403 3 -0.05 75.37 -14.9 0.474 6402
 6404 3 0.07 75.43 -14.94 0.552 6403
 6405 3 0.23 75.48 -14.96 0.576 6404
 6406 3 0.4 75.39 -14.92 0.641 6405
 6407 3 0.59 75.33 -14.95 0.651 6406
 6408 3 0.89 75.16 -15.05 0.609 6407
 6409 3 0.42 75.27 -14.74 0.14 6408
 6410 3 0.38 75.39 -14.71 0.000125 6409
 6411 3 -0.66 75.43 -15.04 0.133 6410
 6412 3 0.95 75.17 -15.04 0.605 6408
 6413 3 1.23 75.19 -14.98 0.596 6412
 6414 3 1.34 75.19 -14.96 0.527 6413
 6415 3 1.47 75.13 -14.92 0.504 6414
 6416 3 1.58 75.25 -14.85 0.389 6415
 6417 3 1.58 75.72 -14.52 0.188 6416
 6418 3 1.58 75.94 -14.5 0.225 6417
 6419 3 1.61 76.04 -14.44 0.283 6418
 6420 3 1.71 76.14 -14.41 0.305 6419
 6421 3 1.9 76.17 -14.37 0.335 6420
 6422 3 2.06 76.14 -14.4 0.379 6421
 6423 3 2.22 76.05 -14.32 0.377 6422
 6424 3 2.25 76 -13.98 0.334 6423
 6425 3 2.38 75.9 -13.93 0.316 6424
 6426 3 2.46 75.91 -13.8 0.293 6425
 6427 3 2.53 75.86 -13.75 0.203 6426
 6428 3 1.44 75.12 -15.09 0.196 6416
 6429 3 1.49 75.25 -15.07 0.112 6428
 6430 3 1.02 75.17 -15.04 0.605 6412
 6431 3 0.51 75.58 -14.87 0.122 6430
 6432 3 0.61 75.47 -14.93 0.167 6431
 6433 3 0.64 75.39 -15.02 0.08 6432
 6434 3 -1.1 75.42 -15.04 0.425 6398
 6435 3 -1.22 75.33 -14.98 0.204 6434
 6436 3 -1.08 75.2 -14.95 0.175 6435
 6437 3 -1.02 75.41 -15.01 0.425 6434
 6438 3 -0.92 75.09 -14.46 0.093 6437
 6439 3 -0.85 74.99 -14.47 0.098 6438
 6440 3 6.24 73.04 -18.25 0.215 6185
 6441 3 6.21 73.22 -18.21 0.245 6440
 6442 3 6.15 73.36 -18.19 0.24 6441
 6443 3 6.12 73.51 -18.19 0.236 6442
 6444 3 6 73.76 -18.27 0.236 6443
 6445 3 5.97 73.92 -18.3 0.282 6444
 6446 3 5.87 74.03 -18.31 0.319 6445
 6447 3 5.79 74.18 -18.34 0.311 6446
 6448 3 5.66 74.3 -18.39 0.317 6447
 6449 3 5.58 74.42 -18.43 0.337 6448
 6450 3 5.5 74.56 -18.44 0.374 6449
 6451 3 5.59 74.78 -18.4 0.371 6450
 6452 3 5.49 74.87 -18.43 0.456 6451
 6453 3 5.21 74.92 -18.59 0.393 6452
 6454 3 5.08 74.98 -18.68 0.371 6453
 6455 3 4.93 75.05 -18.77 0.386 6454
 6456 3 5.1 74.64 -19.17 0.134 6455
 6457 3 5.21 74.45 -19.17 0.124 6456
 6458 3 5.4 74.34 -19.2 0.116 6457
 6459 3 5.56 74.28 -19.24 0.121 6458
 6460 3 5.61 74.19 -19.33 0.119 6459
 6461 3 5.68 74.16 -19.46 0.139 6460
 6462 3 5.74 74.15 -19.57 0.102 6461
 6463 3 4.75 75.24 -18.77 0.349 6455
 6464 3 4.62 75.32 -18.78 0.328 6463
 6465 3 4.53 75.44 -18.79 0.383 6464
 6466 3 4.46 75.57 -18.82 0.435 6465
 6467 3 4.34 75.7 -18.85 0.495 6466
 6468 3 4.23 75.77 -18.9 0.55 6467
 6469 3 4.16 75.91 -18.93 0.575 6468
 6470 3 4.15 75.7 -19.21 0.133 6469
 6471 3 4.11 75.57 -19.03 0.327 6470
 6472 3 4.03 75.52 -18.94 0.198 6471
 6473 3 4.03 75.99 -18.87 0.627 6469
 6474 3 3.85 76.09 -18.95 0.623 6473
 6475 3 3.72 76.21 -18.94 0.639 6474
 6476 3 3.52 76.26 -19 0.667 6475
 6477 3 3.1 76.1 -19.05 0.206 6476
 6478 3 2.91 76.15 -19.09 0.193 6477
 6479 3 2.79 76.16 -19.16 0.000125 6478
 6480 3 3.38 76.34 -19.06 0.696 6476
 6481 3 3.31 76.48 -19.06 0.72 6480
 6482 3 3.16 76.5 -19.1 0.706 6481
 6483 3 3.13 76.7 -19.24 0.662 6482
 6484 3 2.69 76.47 -19.3 0.454 6483
 6485 3 2.53 76.51 -19.32 0.412 6484
 6486 3 2.27 76.56 -19.33 0.349 6485
 6487 3 2.03 76.55 -19.41 0.311 6486
 6488 3 1.93 76.67 -19.37 0.273 6487
 6489 3 1.86 76.8 -19.27 0.261 6488
 6490 3 1.72 76.9 -19.28 0.25 6489
 6491 3 1.57 76.99 -19.23 0.246 6490
 6492 3 1.4 77.13 -19.13 0.214 6491
 6493 3 1.27 77.27 -18.97 0.136 6492
 6494 3 1.16 77.43 -18.91 0.14 6493
 6495 3 1.02 77.55 -18.91 0.161 6494
 6496 3 0.89 77.69 -18.9 0.175 6495
 6497 3 0.85 77.8 -18.84 0.185 6496
 6498 3 0.73 77.89 -18.75 0.163 6497
 6499 3 0.66 78 -18.64 0.179 6498
 6500 3 0.57 78.09 -18.58 0.169 6499
 6501 3 0.53 78.16 -18.43 0.144 6500
 6502 3 0.48 78.31 -18.38 0.141 6501
 6503 3 0.35 78.44 -18.29 0.153 6502
 6504 3 0.23 78.51 -18.28 0.16 6503
 6505 3 0.15 78.64 -18.27 0.183 6504
 6506 3 0.07 78.76 -18.21 0.18 6505
 6507 3 0 78.84 -18.13 0.149 6506
 6508 3 -0.05 78.99 -18.01 0.131 6507
 6509 3 -0.2 79.15 -17.95 0.183 6508
 6510 3 -0.26 79.29 -17.84 0.168 6509
 6511 3 -0.29 79.42 -17.8 0.154 6510
 6512 3 -0.35 79.54 -17.68 0.125 6511
 6513 3 -0.45 79.6 -17.63 0.134 6512
 6514 3 -0.56 79.68 -17.54 0.142 6513
 6515 3 -0.6 79.84 -17.54 0.153 6514
 6516 3 -0.78 79.99 -17.48 0.194 6515
 6517 3 -1 80.1 -17.51 0.184 6516
 6518 3 -1.19 80.12 -17.55 0.233 6517
 6519 3 -1.3 80.17 -17.57 0.241 6518
 6520 3 -1.46 80.31 -17.6 0.228 6519
 6521 3 -1.63 80.42 -17.63 0.24 6520
 6522 3 -1.79 80.52 -17.67 0.28 6521
 6523 3 -1.9 80.54 -17.72 0.333 6522
 6524 3 -2.05 80.6 -17.74 0.382 6523
 6525 3 -2.29 80.77 -17.62 0.373 6524
 6526 3 -2.5 80.86 -17.57 0.39 6525
 6527 3 -2.65 80.88 -17.6 0.39 6526
 6528 3 -2.79 80.95 -17.55 0.419 6527
 6529 3 -2.93 81.07 -17.54 0.437 6528
 6530 3 -3.05 81.17 -17.54 0.466 6529
 6531 3 -3.18 81.34 -17.49 0.494 6530
 6532 3 -3.3 81.36 -17.48 0.542 6531
 6533 3 -3.39 81.51 -17.33 0.536 6532
 6534 3 -3.57 81.67 -17.34 0.485 6533
 6535 3 -3.68 81.8 -17.38 0.423 6534
 6536 3 -3.7 81.72 -17.47 0.326 6535
 6537 3 -3.43 81.49 -17.52 0.183 6536
 6538 3 -3.31 81.51 -17.53 0.074 6537
 6539 3 -3.93 81.96 -17.6 0.148 6536
 6540 3 -4.08 81.98 -17.68 0.113 6539
 6541 3 -4.2 82.09 -17.78 0.114 6540
 6542 3 -4.23 82.24 -17.84 0.09 6541
 6543 3 -4.32 82.31 -17.97 0.085 6542
 6544 3 -4.46 82.33 -17.98 0.1 6543
 6545 3 -4.53 82.39 -18.03 0.164 6544
 6546 3 -4.62 82.42 -18.12 0.171 6545
 6547 3 -4.84 82.52 -18.03 0.107 6546
 6548 3 -4.87 82.69 -18.02 0.101 6547
 6549 3 -4.92 82.79 -17.99 0.122 6548
 6550 3 3.7 77.42 -19.13 0.227 6483
 6551 3 3.95 77.67 -18.97 0.159 6550
 6552 3 4.06 77.79 -18.88 0.184 6551
 6553 3 4.19 77.89 -18.82 0.176 6552
 6554 3 4.33 78.06 -18.79 0.166 6553
 6555 3 4.46 78.24 -18.73 0.155 6554
 6556 3 4.57 78.34 -18.69 0.176 6555
 6557 3 4.72 78.44 -18.68 0.169 6556
 6558 3 4.79 78.52 -18.62 0.173 6557
 6559 3 4.84 78.66 -18.63 0.205 6558
 6560 3 4.83 78.82 -18.67 0.192 6559
 6561 3 4.93 78.96 -18.67 0.222 6560
 6562 3 4.96 79.14 -18.77 0.213 6561
 6563 3 4.97 79.34 -18.77 0.243 6562
 6564 3 4.98 79.49 -18.76 0.246 6563
 6565 3 4.84 79.71 -18.74 0.222 6564
 6566 3 4.76 79.96 -18.74 0.226 6565
 6567 3 4.7 80.16 -18.69 0.208 6566
 6568 3 4.6 80.29 -18.65 0.223 6567
 6569 3 4.54 80.44 -18.69 0.284 6568
 6570 3 4.45 80.58 -18.75 0.364 6569
 6571 3 4.28 80.7 -18.85 0.389 6570
 6572 3 4.16 80.86 -18.86 0.429 6571
 6573 3 4.03 80.97 -18.91 0.44 6572
 6574 3 3.99 81.17 -18.95 0.395 6573
 6575 3 4.02 81.34 -19.03 0.349 6574
 6576 3 4.09 81.62 -19.03 0.329 6575
 6577 3 4.04 81.64 -19.14 0.174 6576
 6578 3 4.03 81.57 -19.21 0.000125 6577
 6579 3 4.28 82.06 -18.88 0.148 6576
 6580 3 4.38 82.2 -18.93 0.196 6579
 6581 3 4.45 82.36 -18.98 0.231 6580
 6582 3 4.49 82.58 -19.02 0.294 6581
 6583 3 4.54 82.78 -19 0.285 6582
 6584 3 4.56 82.87 -19.07 0.269 6583
 6585 3 4.6 83 -19.2 0.268 6584
 6586 3 4.62 83.1 -19.26 0.351 6585
 6587 3 4.6 83.19 -19.32 0.399 6586
 6588 3 4.65 83.25 -19.39 0.446 6587
 6589 3 4.59 83.33 -19.49 0.486 6588
 6590 3 4.52 83.43 -19.59 0.532 6589
 6591 3 4.53 83.57 -19.6 0.533 6590
 6592 3 4.52 83.62 -19.68 0.534 6591
 6593 3 4.54 83.72 -19.72 0.553 6592
 6594 3 4.77 83.31 -19.78 0.18 6593
 6595 3 4.71 83.38 -19.68 0.174 6594
 6596 3 4.67 83.48 -19.6 0.056 6595
 6597 3 4.59 83.85 -19.79 0.526 6593
 6598 3 4.44 83.99 -19.83 0.594 6597
 6599 3 4.02 83.72 -20 0.133 6598
 6600 3 3.96 83.78 -19.95 0.059 6599
 6601 3 4.5 84.12 -19.89 0.624 6598
 6602 3 4.57 84.22 -19.94 0.632 6601
 6603 3 3.96 83.99 -20.11 0.151 6602
 6604 3 4.01 84.08 -20.09 0.064 6603
 6605 3 4.45 84.23 -20.09 0.538 6602
 6606 3 5.23 84.94 -19.43 0.186 6605
 6607 3 5.24 85.12 -19.37 0.141 6606
 6608 3 5.19 85.26 -19.33 0.179 6607
 6609 3 5.12 85.46 -19.25 0.206 6608
 6610 3 5.13 85.67 -19.25 0.228 6609
 6611 3 5.13 85.82 -19.25 0.234 6610
 6612 3 4.97 86.18 -19.23 0.176 6611
 6613 3 4.86 86.32 -19.2 0.238 6612
 6614 3 4.78 86.49 -19.19 0.304 6613
 6615 3 4.73 86.63 -19.13 0.383 6614
 6616 3 4.61 86.79 -19.19 0.427 6615
 6617 3 4.46 86.89 -19.26 0.487 6616
 6618 3 4.32 86.99 -19.39 0.524 6617
 6619 3 4.15 87.06 -19.57 0.492 6618
 6620 3 4.08 87.11 -19.67 0.528 6619
 6621 3 3.98 87.2 -19.66 0.577 6620
 6622 3 3.99 87.39 -19.75 0.493 6621
 6623 3 4.05 87.52 -19.78 0.389 6622
 6624 3 3.9 87.84 -19.93 0.367 6623
 6625 3 4.18 88.01 -20.01 0.171 6624
 6626 3 4.18 88.25 -20 0.131 6625
 6627 3 4.21 88.4 -19.96 0.000125 6626
 6628 3 3.61 87.96 -19.94 0.216 6624
 6629 3 4.03 87.3 -19.8 0.253 6623
 6630 3 3.92 87.17 -19.89 0.247 6629
 6631 3 3.92 87.12 -20.06 0.152 6630
 6632 3 3.79 87.04 -19.94 0.000125 6631
 6633 3 3.87 75.92 -18.04 0.111 6473
 6634 3 3.84 75.92 -17.9 0.129 6633
 6635 3 3.72 75.93 -17.81 0.000125 6634
 6636 3 6.04 75.02 -18.14 0.137 6452
 6637 3 6.11 75.09 -18.02 0.153 6636
 6638 3 6.12 75.14 -17.9 0.069 6637
 6639 3 6.23 75.23 -17.83 0.096 6638
 6640 3 6.23 75.34 -17.72 0.071 6639
 6641 3 6.28 75.39 -17.58 0.113 6640
 6642 3 6.39 75.51 -17.47 0.137 6641
 6643 3 6.49 75.61 -17.33 0.149 6642
 6644 3 6.58 75.62 -17.13 0.134 6643
 6645 3 6.67 75.68 -17.08 0.113 6644
 6646 3 6.8 75.7 -17.01 0.147 6645
 6647 3 6.89 75.74 -16.92 0.123 6646
 6648 3 7.05 75.81 -16.89 0.14 6647
 6649 3 7.11 75.85 -16.81 0.118 6648
 6650 3 7.06 75.98 -16.69 0.136 6649
 6651 3 7.13 76.09 -16.63 0.12 6650
 6652 3 7.27 76.21 -16.5 0.146 6651
 6653 3 7.35 76.31 -16.39 0.134 6652
 6654 3 7.43 76.38 -16.28 0.119 6653
 6655 3 7.46 76.4 -16.17 0.133 6654
 6656 3 7.36 76.61 -16.04 0.148 6655
 6657 3 7.37 76.75 -16 0.098 6656
 6658 3 7.86 72.82 -18.5 0.078 6178
 6659 3 7.82 72.17 -18.28 0.225 6658
 6660 3 7.65 72.3 -18.17 0.229 6659
 6661 3 7.6 72.29 -18.04 0.095 6660
 6662 3 9.68 72.81 -18.07 0.192 6169
 6663 3 9.89 72.56 -18.09 0.104 6662
 6664 3 9.85 72.46 -18.04 0.142 6663
 6665 3 9.89 72.27 -18.06 0.163 6664
 6666 3 9.9 72.13 -18.01 0.079 6665
 6667 3 26.01 72.08 -15.8 0.198 5253
 6668 3 26.06 72.23 -15.92 0.155 6667
 6669 3 26.09 72.37 -15.98 0.189 6668
 6670 3 26.07 72.53 -16.05 0.17 6669
 6671 3 26.03 72.64 -16.15 0.187 6670
 6672 3 26.06 72.79 -16.24 0.152 6671
 6673 3 26.05 72.95 -16.35 0.149 6672
 6674 3 26.01 73.08 -16.44 0.147 6673
 6675 3 25.97 73.25 -16.52 0.162 6674
 6676 3 25.9 73.43 -16.61 0.164 6675
 6677 3 25.82 73.63 -16.66 0.121 6676
 6678 3 25.78 73.8 -16.73 0.155 6677
 6679 3 25.78 73.93 -16.83 0.131 6678
 6680 3 25.77 74.09 -16.87 0.145 6679
 6681 3 25.67 74.21 -17.01 0.135 6680
 6682 3 25.72 74.26 -17.11 0.158 6681
 6683 3 25.7 74.46 -17.13 0.172 6682
 6684 3 25.67 74.59 -17.19 0.194 6683
 6685 3 25.63 74.76 -17.28 0.217 6684
 6686 3 25.57 74.95 -17.42 0.168 6685
 6687 3 25.51 75.1 -17.54 0.169 6686
 6688 3 25.42 75.28 -17.65 0.141 6687
 6689 3 25.36 75.38 -17.72 0.153 6688
 6690 3 25.27 75.49 -17.81 0.121 6689
 6691 3 25.21 75.56 -17.87 0.136 6690
 6692 3 25.15 75.68 -17.97 0.141 6691
 6693 3 25.08 75.77 -18.07 0.133 6692
 6694 3 24.95 75.88 -18.13 0.135 6693
 6695 3 24.9 75.98 -18.26 0.154 6694
 6696 3 24.82 76.09 -18.34 0.189 6695
 6697 3 24.84 76.25 -18.44 0.188 6696
 6698 3 24.88 76.41 -18.49 0.14 6697
 6699 3 24.87 76.53 -18.58 0.147 6698
 6700 3 24.84 76.66 -18.66 0.155 6699
 6701 3 24.76 76.72 -18.79 0.171 6700
 6702 3 24.65 76.78 -18.88 0.193 6701
 6703 3 24.54 76.87 -18.96 0.173 6702
 6704 3 24.45 77.01 -19.03 0.195 6703
 6705 3 24.35 77.23 -19.13 0.168 6704
 6706 3 24.18 77.36 -19.25 0.194 6705
 6707 3 24.01 77.52 -19.31 0.209 6706
 6708 3 23.85 77.54 -19.38 0.207 6707
 6709 3 23.7 77.58 -19.44 0.212 6708
 6710 3 23.5 77.72 -19.53 0.202 6709
 6711 3 23.3 77.81 -19.63 0.147 6710
 6712 3 23.1 77.92 -19.69 0.13 6711
 6713 3 22.94 78 -19.76 0.148 6712
 6714 3 22.75 78.1 -19.87 0.13 6713
 6715 3 22.62 78.15 -19.95 0.163 6714
 6716 3 22.52 78.34 -20.04 0.173 6715
 6717 3 22.38 78.45 -20.15 0.18 6716
 6718 3 22.18 78.5 -20.26 0.168 6717
 6719 3 22.01 78.57 -20.33 0.171 6718
 6720 3 21.83 78.58 -20.42 0.168 6719
 6721 3 21.69 78.65 -20.5 0.167 6720
 6722 3 21.54 78.75 -20.57 0.175 6721
 6723 3 21.41 78.78 -20.65 0.185 6722
 6724 3 21.22 78.99 -20.66 0.155 6723
 6725 3 21.09 79.15 -20.77 0.152 6724
 6726 3 20.97 79.3 -20.88 0.18 6725
 6727 3 20.88 79.5 -20.92 0.203 6726
 6728 3 20.76 79.62 -20.94 0.199 6727
 6729 3 20.64 79.87 -20.95 0.274 6728
 6730 3 20.55 80.15 -21.01 0.326 6729
 6731 3 20.43 80.21 -20.99 0.423 6730
 6732 3 20.39 80.38 -20.97 0.476 6731
 6733 3 20.29 80.54 -20.94 0.525 6732
 6734 3 20.2 80.62 -20.84 0.559 6733
 6735 3 19.93 80.75 -20.85 0.495 6734
 6736 3 19.82 80.95 -20.96 0.525 6735
 6737 3 19.83 81.08 -20.88 0.549 6736
 6738 3 19.87 81.28 -20.82 0.563 6737
 6739 3 19.67 81.06 -21.08 0.178 6738
 6740 3 19.8 81.05 -21.02 0.172 6739
 6741 3 19.88 81 -20.92 0.059 6740
 6742 3 19.76 81.38 -20.74 0.525 6738
 6743 3 19.78 81.57 -20.63 0.512 6742
 6744 3 19.88 81.71 -20.43 0.429 6743
 6745 3 20.06 81.81 -20.14 0.29 6744
 6746 3 19.96 81.86 -19.97 0.212 6745
 6747 3 19.98 82.01 -19.73 0.185 6746
 6748 3 20.11 82.09 -19.59 0.19 6747
 6749 3 20.11 82.19 -19.37 0.179 6748
 6750 3 20.14 82.29 -19.18 0.145 6749
 6751 3 20.11 82.45 -19.06 0.176 6750
 6752 3 20.09 82.56 -18.99 0.183 6751
 6753 3 20.01 82.64 -18.87 0.198 6752
 6754 3 20.01 82.77 -18.77 0.195 6753
 6755 3 19.92 82.83 -18.63 0.15 6754
 6756 3 19.86 82.92 -18.52 0.159 6755
 6757 3 19.78 82.98 -18.42 0.179 6756
 6758 3 19.66 83.09 -18.27 0.183 6757
 6759 3 19.5 83.23 -18.13 0.166 6758
 6760 3 19.47 83.28 -17.96 0.178 6759
 6761 3 19.51 83.27 -17.79 0.19 6760
 6762 3 19.47 83.23 -17.62 0.209 6761
 6763 3 19.43 83.28 -17.46 0.222 6762
 6764 3 19.31 83.3 -17.29 0.234 6763
 6765 3 19.18 83.37 -17.11 0.219 6764
 6766 3 18.96 83.48 -16.99 0.2 6765
 6767 3 18.74 83.52 -16.88 0.197 6766
 6768 3 18.56 83.62 -16.79 0.192 6767
 6769 3 18.45 83.76 -16.64 0.184 6768
 6770 3 18.24 83.84 -16.51 0.142 6769
 6771 3 18.12 83.83 -16.38 0.16 6770
 6772 3 18.05 83.84 -16.28 0.131 6771
 6773 3 17.93 83.86 -16.16 0.135 6772
 6774 3 17.86 83.85 -16.05 0.153 6773
 6775 3 17.84 83.87 -15.86 0.153 6774
 6776 3 17.84 83.96 -15.74 0.134 6775
 6777 3 17.78 84.04 -15.65 0.161 6776
 6778 3 17.62 84.12 -15.59 0.199 6777
 6779 3 17.36 84.21 -15.57 0.193 6778
 6780 3 17.19 84.45 -15.62 0.191 6779
 6781 3 17.07 84.59 -15.6 0.174 6780
 6782 3 16.91 84.7 -15.58 0.145 6781
 6783 3 16.77 84.79 -15.58 0.147 6782
 6784 3 16.55 84.9 -15.54 0.178 6783
 6785 3 16.3 84.93 -15.49 0.138 6784
 6786 3 16.07 84.96 -15.4 0.17 6785
 6787 3 15.91 84.96 -15.25 0.199 6786
 6788 3 15.76 85.04 -15.09 0.185 6787
 6789 3 15.64 85.11 -14.97 0.113 6788
 6790 3 15.53 85.16 -14.82 0.127 6789
 6791 3 15.43 85.17 -14.73 0.139 6790
 6792 3 15.33 85.14 -14.62 0.163 6791
 6793 3 15.26 85.15 -14.54 0.154 6792
 6794 3 15.17 85.22 -14.44 0.167 6793
 6795 3 15.05 85.27 -14.38 0.156 6794
 6796 3 14.96 85.28 -14.29 0.154 6795
 6797 3 14.82 85.28 -14.2 0.163 6796
 6798 3 14.69 85.31 -14.09 0.15 6797
 6799 3 14.57 85.39 -13.91 0.131 6798
 6800 3 14.47 85.38 -13.82 0.147 6799
 6801 3 14.34 85.49 -13.69 0.184 6800
 6802 3 14.13 85.55 -13.62 0.135 6801
 6803 3 14 85.62 -13.53 0.14 6802
 6804 3 13.93 85.77 -13.41 0.17 6803
 6805 3 13.86 85.86 -13.3 0.21 6804
 6806 3 13.72 86 -13.11 0.19 6805
 6807 3 13.68 86.17 -12.92 0.154 6806
 6808 3 13.56 86.26 -12.77 0.195 6807
 6809 3 13.41 86.37 -12.69 0.167 6808
 6810 3 13.25 86.62 -12.67 0.132 6809
 6811 3 13.18 86.75 -12.64 0.171 6810
 6812 3 13.16 86.85 -12.5 0.165 6811
 6813 3 13.09 86.97 -12.42 0.161 6812
 6814 3 13.01 87.09 -12.39 0.177 6813
 6815 3 12.87 87.2 -12.38 0.157 6814
 6816 3 12.65 87.22 -12.35 0.158 6815
 6817 3 12.5 87.24 -12.3 0.182 6816
 6818 3 12.28 87.31 -12.29 0.171 6817
 6819 3 12.13 87.36 -12.2 0.172 6818
 6820 3 12 87.4 -12.13 0.208 6819
 6821 3 11.9 87.5 -12.08 0.213 6820
 6822 3 11.79 87.6 -11.97 0.218 6821
 6823 3 11.69 87.67 -11.93 0.216 6822
 6824 3 11.56 87.79 -11.83 0.179 6823
 6825 3 11.4 87.91 -11.76 0.131 6824
 6826 3 11.23 88.03 -11.72 0.117 6825
 6827 3 11.18 88.14 -11.63 0.135 6826
 6828 3 11.07 88.19 -11.49 0.139 6827
 6829 3 10.99 88.35 -11.34 0.149 6828
 6830 3 10.94 88.42 -11.29 0.127 6829
 6831 3 10.83 88.47 -11.25 0.115 6830
 6832 3 10.75 88.49 -11.2 0.149 6831
 6833 3 10.65 88.64 -11 0.175 6832
 6834 3 10.5 88.77 -10.95 0.174 6833
 6835 3 10.42 88.93 -10.81 0.15 6834
 6836 3 10.43 89.06 -10.7 0.166 6835
 6837 3 10.41 89.17 -10.55 0.191 6836
 6838 3 10.33 89.29 -10.44 0.183 6837
 6839 3 10.42 89.38 -10.24 0.177 6838
 6840 3 10.42 89.44 -10.08 0.205 6839
 6841 3 10.37 89.55 -9.92 0.207 6840
 6842 3 10.38 89.64 -9.8 0.215 6841
 6843 3 10.32 89.77 -9.67 0.237 6842
 6844 3 10.23 90 -9.51 0.178 6843
 6845 3 10.17 90.17 -9.45 0.154 6844
 6846 3 10.09 90.33 -9.41 0.172 6845
 6847 3 9.9 90.53 -9.38 0.18 6846
 6848 3 9.81 90.66 -9.29 0.171 6847
 6849 3 9.65 90.75 -9.22 0.153 6848
 6850 3 9.52 90.82 -9.2 0.205 6849
 6851 3 9.35 90.88 -9.15 0.22 6850
 6852 3 9.17 90.99 -9.11 0.19 6851
 6853 3 9.1 91.1 -9.04 0.201 6852
 6854 3 9.02 91.23 -9.01 0.243 6853
 6855 3 8.93 91.39 -9 0.264 6854
 6856 3 8.82 91.47 -8.98 0.229 6855
 6857 3 8.85 91.68 -8.94 0.257 6856
 6858 3 8.98 91.9 -8.83 0.179 6857
 6859 3 8.88 92.05 -8.75 0.132 6858
 6860 3 8.8 92.2 -8.67 0.129 6859
 6861 3 8.75 92.32 -8.58 0.14 6860
 6862 3 8.6 92.39 -8.54 0.129 6861
 6863 3 8.51 92.46 -8.48 0.149 6862
 6864 3 8.39 92.57 -8.36 0.209 6863
 6865 3 8.25 92.65 -8.27 0.227 6864
 6866 3 8.11 92.75 -8.14 0.208 6865
 6867 3 7.98 92.85 -8.04 0.197 6866
 6868 3 7.87 92.97 -7.9 0.178 6867
 6869 3 7.77 93.09 -7.83 0.171 6868
 6870 3 7.71 93.2 -7.67 0.164 6869
 6871 3 7.63 93.27 -7.62 0.185 6870
 6872 3 7.6 93.43 -7.55 0.216 6871
 6873 3 7.45 93.62 -7.55 0.272 6872
 6874 3 7.33 93.8 -7.52 0.306 6873
 6875 3 7.15 93.91 -7.48 0.294 6874
 6876 3 7.14 94.06 -7.38 0.374 6875
 6877 3 7.08 94.17 -7.26 0.415 6876
 6878 3 7.02 94.32 -7.21 0.485 6877
 6879 3 6.96 94.45 -7.18 0.511 6878
 6880 3 6.91 94.56 -7.09 0.514 6879
 6881 3 6.86 94.8 -7.16 0.52 6880
 6882 3 7.02 94.93 -7.11 0.532 6881
 6883 3 6.89 95.18 -7.14 0.525 6882
 6884 3 6.99 95.36 -7.09 0.452 6883
 6885 3 6.96 95.56 -7.03 0.414 6884
 6886 3 6.93 95.68 -6.95 0.401 6885
 6887 3 6.8 95.78 -6.9 0.432 6886
 6888 3 6.77 95.91 -6.83 0.439 6887
 6889 3 6.74 96.08 -6.73 0.441 6888
 6890 3 6.74 96.24 -6.7 0.415 6889
 6891 3 7.08 96.43 -6.65 0.326 6890
 6892 3 7.24 96.54 -6.72 0.311 6891
 6893 3 7.49 96.64 -6.92 0.253 6892
 6894 3 7.61 96.73 -6.89 0.315 6893
 6895 3 7.71 96.76 -6.9 0.361 6894
 6896 3 7.64 96.99 -6.73 0.465 6895
 6897 3 7.6 97.12 -6.63 0.541 6896
 6898 3 7.58 97.32 -6.37 0.603 6897
 6899 3 7.4 97.4 -6.46 0.658 6898
 6900 3 7.82 97.54 -5.98 0.546 6899
 6901 3 7.87 97.63 -5.81 0.533 6900
 6902 3 7.89 97.67 -5.65 0.484 6901
 6903 3 7.93 97.72 -5.46 0.463 6902
 6904 3 7.85 97.8 -5.36 0.403 6903
 6905 3 7.65 97.88 -5.16 0.429 6904
 6906 3 7.14 98.1 -5.14 0.208 6905
 6907 3 7.09 98.26 -5.07 0.232 6906
 6908 3 7.02 98.5 -5 0.375 6907
 6909 3 7.01 98.58 -4.91 0.428 6908
 6910 3 7.01 98.68 -4.76 0.427 6909
 6911 3 7.01 98.76 -4.59 0.443 6910
 6912 3 6.95 98.8 -4.52 0.444 6911
 6913 3 6.81 99.06 -4.57 0.493 6912
 6914 3 7.01 99.17 -4.51 0.473 6913
 6915 3 6.96 99.31 -4.51 0.515 6914
 6916 3 6.99 99.43 -4.47 0.533 6915
 6917 3 7.16 99.48 -4.32 0.485 6916
 6918 3 7.4 99.54 -4.21 0.384 6917
 6919 3 7.67 99.6 -4.14 0.181 6918
 6920 3 7.69 99.67 -4.06 0.172 6919
 6921 3 7.73 99.84 -4.09 0.134 6920
 6922 3 7.77 99.94 -4.09 0.000125 6921
 6923 3 7.11 98.61 -4.34 0.146 6912
 6924 3 6.92 98.78 -4.28 0.098 6923
 6925 3 6.95 97.45 -6.77 0.193 6899
 6926 3 6.87 97.5 -6.87 0.211 6925
 6927 3 6.7 97.54 -7.08 0.187 6926
 6928 3 6.58 97.52 -7.14 0.174 6927
 6929 3 6.52 97.68 -7.31 0.146 6928
 6930 3 6.46 97.79 -7.35 0.000125 6929
 6931 3 7.77 97.02 -7.56 0.139 6897
 6932 3 7.76 97.03 -7.7 0.125 6931
 6933 3 7.69 97.07 -7.83 0.112 6932
 6934 3 7.64 97.05 -7.96 0.115 6933
 6935 3 7.91 96.54 -6.89 0.135 6895
 6936 3 7.79 96.78 -6.85 0.146 6935
 6937 3 7.69 96.99 -6.88 0.194 6936
 6938 3 7.62 97.13 -6.84 0.183 6937
 6939 3 7.09 95.8 -6.69 0.233 6888
 6940 3 7.13 95.82 -6.58 0.126 6939
 6941 3 6.53 95.57 -7.49 0.106 6883
 6942 3 6.44 95.56 -7.61 0.094 6941
 6943 3 6.91 94.05 -6.51 0.098 6880
 6944 3 6.81 93.99 -6.43 0.158 6943
 6945 3 6.78 93.96 -6.29 0.176 6944
 6946 3 6.87 93.92 -6.15 0.168 6945
 6947 3 6.89 93.9 -5.99 0.16 6946
 6948 3 6.82 93.95 -5.76 0.173 6947
 6949 3 6.68 93.92 -5.68 0.206 6948
 6950 3 6.49 93.9 -5.68 0.215 6949
 6951 3 6.34 93.89 -5.6 0.187 6950
 6952 3 6.21 93.84 -5.48 0.211 6951
 6953 3 6.09 93.78 -5.33 0.209 6952
 6954 3 6.03 93.77 -5.22 0.243 6953
 6955 3 5.96 93.77 -5.13 0.307 6954
 6956 3 5.89 93.75 -5 0.37 6955
 6957 3 5.81 93.75 -4.89 0.405 6956
 6958 3 5.69 93.64 -4.8 0.399 6957
 6959 3 5.65 93.54 -4.74 0.452 6958
 6960 3 5.54 93.52 -4.58 0.483 6959
 6961 3 5.28 93.45 -4.56 0.511 6960
 6962 3 5.26 93.38 -4.49 0.558 6961
 6963 3 5.11 93.37 -4.46 0.532 6962
 6964 3 4.96 93.36 -4.35 0.491 6963
 6965 3 4.79 93.37 -4.35 0.473 6964
 6966 3 4.64 93.28 -4.34 0.406 6965
 6967 3 4.48 93.35 -4.33 0.36 6966
 6968 3 4.18 93.61 -4.3 0.295 6967
 6969 3 4.04 93.66 -4.23 0.271 6968
 6970 3 4.02 93.86 -4.03 0.215 6969
 6971 3 3.86 93.84 -3.97 0.2 6970
 6972 3 3.73 93.83 -3.86 0.211 6971
 6973 3 3.58 93.86 -3.75 0.23 6972
 6974 3 3.49 93.9 -3.66 0.216 6973
 6975 3 3.32 93.89 -3.54 0.247 6974
 6976 3 3.18 93.84 -3.46 0.273 6975
 6977 3 2.99 93.71 -3.25 0.19 6976
 6978 3 2.82 93.62 -3.2 0.191 6977
 6979 3 2.67 93.66 -3.13 0.218 6978
 6980 3 2.61 93.73 -2.95 0.199 6979
 6981 3 2.55 93.71 -2.8 0.211 6980
 6982 3 2.52 93.81 -2.61 0.189 6981
 6983 3 2.5 93.85 -2.47 0.159 6982
 6984 3 2.42 93.85 -2.38 0.172 6983
 6985 3 2.35 93.72 -2.27 0.184 6984
 6986 3 2.22 93.8 -2.11 0.158 6985
 6987 3 2.19 93.81 -2.01 0.171 6986
 6988 3 2.07 93.76 -1.95 0.169 6987
 6989 3 1.97 93.74 -1.85 0.187 6988
 6990 3 1.82 93.78 -1.77 0.191 6989
 6991 3 1.65 93.8 -1.72 0.147 6990
 6992 3 1.52 93.87 -1.71 0.172 6991
 6993 3 1.46 93.96 -1.66 0.165 6992
 6994 3 1.3 94.06 -1.65 0.165 6993
 6995 3 1.15 94.16 -1.58 0.126 6994
 6996 3 1.02 94.21 -1.54 0.152 6995
 6997 3 1 94.2 -1.37 0.156 6996
 6998 3 0.91 94.19 -1.21 0.219 6997
 6999 3 0.86 94.19 -1.1 0.281 6998
 7000 3 0.83 94.13 -0.97 0.321 6999
 7001 3 0.71 94.07 -0.86 0.33 7000
 7002 3 0.6 94.07 -0.73 0.357 7001
 7003 3 0.48 94.04 -0.63 0.402 7002
 7004 3 0.39 94.07 -0.51 0.441 7003
 7005 3 0.34 94.05 -0.37 0.455 7004
 7006 3 0.32 94.15 -0.19 0.465 7005
 7007 3 0.26 94.19 -0.06 0.479 7006
 7008 3 0.32 94.18 0.08 0.485 7007
 7009 3 0.37 94.2 0.24 0.519 7008
 7010 3 0.29 94.22 0.31 0.475 7009
 7011 3 0.34 94 -0.01 0.193 7010
 7012 3 0.29 94.11 -0.18 0.173 7011
 7013 3 0.16 94.38 0.43 0.396 7010
 7014 3 0.06 94.34 0.45 0.244 7013
 7015 3 0.06 94.34 0.3 0.191 7014
 7016 3 0.19 94.4 0.25 0.195 7015
 7017 3 0.33 94.39 0.29 0.122 7016
 7018 3 5.13 93.63 -4.58 0.16 6963
 7019 3 5.01 93.69 -4.59 0.093 7018
 7020 3 20.27 82.22 -20.23 0.134 6745
 7021 3 20.4 82.37 -20.2 0.125 7020
 7022 3 19.64 81.27 -20.85 0.157 6742
 7023 3 19.69 81.43 -20.83 0.126 7022
 7024 3 30.79 52.96 11.69 0.119 5036
 7025 3 30.75 53.08 11.77 0.077 7024
 7026 3 30.74 53.26 11.78 0.095 7025
 7027 3 30.77 53.41 11.79 0.1 7026
 7028 3 30.83 53.54 11.81 0.048 7027
 7029 3 32.37 50.99 13.6 0.1 5016
 7030 3 32.34 51.12 13.77 0.098 7029
 7031 3 32.26 51.26 13.78 0.071 7030
 7032 3 32.17 51.41 13.87 0.093 7031
 7033 3 32.11 51.57 13.89 0.084 7032
 7034 3 32.13 51.73 13.88 0.082 7033
 7035 3 32.13 51.87 13.89 0.1 7034
 7036 3 32.14 51.95 14.01 0.152 7035
 7037 3 32.19 52.05 14.07 0.201 7036
 7038 3 32.45 52.28 13.96 0.102 7037
 7039 3 32.51 52.38 14 0.000125 7038
 7040 3 31.95 52 14.18 0.089 7037
 7041 3 31.9 51.98 14.34 0.093 7040
 7042 3 31.81 51.99 14.48 0.114 7041
 7043 3 31.66 51.97 14.5 0.147 7042
 7044 3 31.58 51.89 14.55 0.177 7043
 7045 3 31.62 52.1 14.7 0.105 7044
 7046 3 31.62 52.13 14.82 0.085 7045
 7047 3 31.65 52.17 15.02 0.074 7046
 7048 3 31.56 52.17 15.12 0.05 7047
 7049 3 31.44 51.7 14.42 0.175 7044
 7050 3 31.3 51.59 14.41 0.129 7049
 7051 3 31.1 51.46 14.31 0.119 7050
 7052 3 30.98 51.31 14.22 0.125 7051
 7053 3 30.94 51.14 14.2 0.05 7052
 7054 3 30.92 51.12 14.08 0.106 7053
 7055 3 30.93 51.03 13.93 0.084 7054
 7056 3 30.83 51.02 13.83 0.099 7055
 7057 3 30.74 50.92 13.81 0.113 7056
 7058 3 30.74 50.76 13.7 0.119 7057
 7059 3 30.79 50.66 13.52 0.156 7058
 7060 3 30.79 50.53 13.53 0.15 7059
 7061 3 32.55 49.38 13.26 0.135 5013
 7062 3 32.57 49.25 13.18 0.148 7061
 7063 3 32.56 49.15 13.09 0.124 7062
 7064 3 32.57 48.99 13.01 0.112 7063
 7065 3 32.5 48.86 12.89 0.095 7064
 7066 3 32.35 48.74 12.9 0.141 7065
 7067 3 32.14 48.68 12.8 0.000125 7066
 7068 3 30.85 44.91 14.96 0.155 2374
 7069 3 31.1 44.79 14.87 0.048 7068
 7070 3 31.17 44.69 14.85 0.084 7069
 7071 3 31.23 44.51 14.87 0.081 7070
 7072 3 31.18 44.43 14.83 0.1 7071
 7073 3 31.08 44.21 14.84 0.173 7072
 7074 3 30.92 44.05 14.83 0.077 7073
 7075 3 30.85 43.96 14.75 0.111 7074
 7076 3 30.76 43.86 14.7 0.097 7075
 7077 3 30.65 43.76 14.63 0.09 7076
 7078 3 30.6 43.69 14.47 0.122 7077
 7079 3 30.58 43.59 14.39 0.083 7078
 7080 3 30.51 43.57 14.31 0.118 7079
 7081 3 30.35 43.51 14.25 0.134 7080
 7082 3 30.18 43.46 14.2 0.112 7081
 7083 3 29.94 43.35 14.21 0.08 7082
 7084 3 30.79 44.78 15.11 0.139 7068
 7085 3 30.68 44.78 15.25 0.143 7084
 7086 3 30.56 44.93 15.41 0.091 7085
 7087 3 30.55 45.06 15.55 0.079 7086
 7088 3 30.52 45.17 15.62 0.068 7087
 7089 3 30.54 45.3 15.82 0.112 7088
 7090 3 30.65 45.34 15.91 0.139 7089
 7091 3 30.77 45.5 16.04 0.097 7090
 7092 3 30.93 45.59 16.15 0.155 7091
 7093 3 31.12 45.67 16.25 0.128 7092
 7094 3 31.33 45.74 16.32 0.098 7093
 7095 3 31.43 45.76 16.39 0.091 7094
 7096 3 31.57 45.77 16.49 0.09 7095
 7097 3 31.67 45.8 16.45 0.000125 7096
 7098 3 30.35 40.25 13.52 0.402 2317
 7099 3 30.2 40.17 13.68 0.333 7098
 7100 3 29.89 39.99 13.69 0.321 7099
 7101 3 29.56 39.97 13.73 0.288 7100
 7102 3 29.35 39.96 13.77 0.27 7101
 7103 3 29.14 39.94 13.91 0.23 7102
 7104 3 28.98 39.82 13.9 0.245 7103
 7105 3 28.75 39.94 13.9 0.248 7104
 7106 3 28.62 39.97 13.88 0.264 7105
 7107 3 28.4 40.11 13.86 0.261 7106
 7108 3 28.33 40.17 13.95 0.258 7107
 7109 3 28.2 40.19 13.95 0.275 7108
 7110 3 28.04 40.27 13.98 0.295 7109
 7111 3 27.85 40.35 14 0.28 7110
 7112 3 27.65 40.33 14.01 0.299 7111
 7113 3 27.44 40.55 13.97 0.288 7112
 7114 3 27.11 40.67 13.89 0.317 7113
 7115 3 26.84 40.67 13.9 0.339 7114
 7116 3 26.64 40.82 13.89 0.37 7115
 7117 3 26.38 40.85 13.9 0.362 7116
 7118 3 26.24 40.96 13.87 0.304 7117
 7119 3 26.09 40.93 13.9 0.307 7118
 7120 3 25.94 40.99 13.92 0.294 7119
 7121 3 25.78 41.06 13.9 0.324 7120
 7122 3 25.55 41.17 13.8 0.352 7121
 7123 3 25.32 41.28 13.77 0.346 7122
 7124 3 25.11 41.36 13.78 0.365 7123
 7125 3 24.92 41.39 13.79 0.379 7124
 7126 3 24.75 41.42 13.75 0.376 7125
 7127 3 24.56 41.4 13.73 0.335 7126
 7128 3 24.35 41.46 13.67 0.324 7127
 7129 3 24.13 41.47 13.68 0.322 7128
 7130 3 23.9 41.45 13.65 0.281 7129
 7131 3 23.7 41.48 13.66 0.286 7130
 7132 3 23.59 41.58 13.62 0.241 7131
 7133 3 23.34 41.55 13.63 0.234 7132
 7134 3 23.15 41.55 13.67 0.253 7133
 7135 3 22.88 41.65 13.72 0.282 7134
 7136 3 22.6 41.66 13.74 0.307 7135
 7137 3 22.37 41.72 13.72 0.309 7136
 7138 3 22.18 41.72 13.7 0.317 7137
 7139 3 21.98 41.74 13.75 0.31 7138
 7140 3 21.75 41.78 13.82 0.313 7139
 7141 3 21.51 41.78 13.83 0.286 7140
 7142 3 21.36 41.82 13.73 0.326 7141
 7143 3 21.23 41.91 13.68 0.401 7142
 7144 3 21.13 41.87 13.59 0.396 7143
 7145 3 20.94 41.89 13.62 0.419 7144
 7146 3 20.68 42.11 13.75 0.372 7145
 7147 3 20.53 42.31 13.86 0.341 7146
 7148 3 20.44 42.41 13.86 0.33 7147
 7149 3 20.34 42.55 13.91 0.282 7148
 7150 3 20.16 42.63 13.95 0.286 7149
 7151 3 19.95 42.64 13.99 0.246 7150
 7152 3 19.76 42.76 14.01 0.236 7151
 7153 3 19.56 42.85 14.03 0.245 7152
 7154 3 19.39 42.85 13.98 0.279 7153
 7155 3 19.22 42.97 13.99 0.3 7154
 7156 3 19.06 42.98 13.92 0.324 7155
 7157 3 18.86 43.05 13.97 0.344 7156
 7158 3 18.67 43.22 14.06 0.339 7157
 7159 3 18.47 43.28 14.11 0.356 7158
 7160 3 18.34 43.37 14.19 0.369 7159
 7161 3 18.03 43.35 14.17 0.364 7160
 7162 3 17.79 43.4 14.16 0.331 7161
 7163 3 17.48 43.35 14.18 0.318 7162
 7164 3 17.27 43.28 14.22 0.339 7163
 7165 3 17.06 43.34 14.22 0.302 7164
 7166 3 16.82 43.37 14.17 0.301 7165
 7167 3 16.69 43.46 14.17 0.347 7166
 7168 3 16.52 43.52 14.15 0.36 7167
 7169 3 16.44 43.05 13.83 0.158 7168
 7170 3 16.4 43 13.71 0.155 7169
 7171 3 16.39 42.94 13.55 0.15 7170
 7172 3 16.41 42.87 13.46 0.183 7171
 7173 3 16.79 42.95 13.29 0.065 7172
 7174 3 16.97 42.79 13.31 0.076 7173
 7175 3 17.08 42.77 13.28 0.115 7174
 7176 3 17.3 42.79 13.26 0.119 7175
 7177 3 17.35 42.84 13.16 0.195 7176
 7178 3 17.56 42.77 12.96 0.103 7177
 7179 3 16.29 42.68 13.31 0.21 7172
 7180 3 16.2 42.59 13.22 0.206 7179
 7181 3 15.85 42.57 13.24 0.129 7180
 7182 3 15.61 42.52 13.21 0.094 7181
 7183 3 15.41 42.52 13.15 0.106 7182
 7184 3 15.32 42.51 13.08 0.111 7183
 7185 3 15.24 42.47 12.96 0.118 7184
 7186 3 15.26 42.44 12.86 0.137 7185
 7187 3 15.17 42.39 12.81 0.167 7186
 7188 3 15.12 42.32 12.74 0.186 7187
 7189 3 14.94 42.25 12.78 0.067 7188
 7190 3 16.29 43.76 14.19 0.313 7168
 7191 3 16.13 43.8 14.19 0.337 7190
 7192 3 15.97 43.89 14.2 0.334 7191
 7193 3 15.81 43.99 14.18 0.343 7192
 7194 3 15.62 44.11 14.18 0.376 7193
 7195 3 15.42 44.16 14.24 0.397 7194
 7196 3 15.07 43.74 14.38 0.15 7195
 7197 3 14.93 43.67 14.38 0.128 7196
 7198 3 14.77 43.46 14.27 0.107 7197
 7199 3 14.74 43.38 14.16 0.117 7198
 7200 3 14.48 43.39 14.15 0.08 7199
 7201 3 14.31 43.27 14.13 0.093 7200
 7202 3 14.83 43.23 13.97 0.083 7199
 7203 3 14.95 43.14 13.88 0.096 7202
 7204 3 15.03 42.98 13.77 0.1 7203
 7205 3 15.38 44.47 14.14 0.381 7195
 7206 3 15.31 44.69 14.12 0.401 7205
 7207 3 15.15 44.76 14.15 0.406 7206
 7208 3 14.98 44.78 14.14 0.447 7207
 7209 3 14.82 44.85 14.16 0.516 7208
 7210 3 14.68 45.03 14.07 0.542 7209
 7211 3 14.52 45.07 14.03 0.552 7210
 7212 3 14.3 44.98 14.04 0.549 7211
 7213 3 14.11 45.1 13.93 0.461 7212
 7214 3 13.89 45.22 13.91 0.43 7213
 7215 3 13.72 45.25 13.87 0.412 7214
 7216 3 13.53 45.36 13.79 0.398 7215
 7217 3 13.36 45.41 13.68 0.37 7216
 7218 3 13.2 45.57 13.65 0.351 7217
 7219 3 13.07 45.63 13.56 0.303 7218
 7220 3 12.86 45.72 13.46 0.295 7219
 7221 3 12.64 45.77 13.39 0.315 7220
 7222 3 12.49 45.87 13.34 0.298 7221
 7223 3 12.48 45.98 13.36 0.317 7222
 7224 3 12.42 46.14 13.39 0.329 7223
 7225 3 12.21 46.25 13.25 0.325 7224
 7226 3 12.08 46.42 13.2 0.323 7225
 7227 3 11.92 46.53 13.19 0.295 7226
 7228 3 11.8 46.64 13.2 0.32 7227
 7229 3 11.61 46.65 13.21 0.358 7228
 7230 3 11.49 46.71 13.19 0.386 7229
 7231 3 11.31 46.67 13.13 0.429 7230
 7232 3 11.17 46.58 12.97 0.387 7231
 7233 3 11.12 46.73 12.85 0.378 7232
 7234 3 11.04 46.78 12.72 0.358 7233
 7235 3 10.98 46.84 12.61 0.362 7234
 7236 3 10.85 46.85 12.51 0.383 7235
 7237 3 10.75 46.85 12.44 0.398 7236
 7238 3 10.68 46.91 12.36 0.478 7237
 7239 3 10.6 46.89 12.21 0.502 7238
 7240 3 10.52 46.83 12.12 0.497 7239
 7241 3 10.43 46.97 12.06 0.504 7240
 7242 3 10.21 47.03 12.08 0.553 7241
 7243 3 10.06 47.08 12.05 0.544 7242
 7244 3 9.93 47.15 11.98 0.484 7243
 7245 3 9.82 47.19 11.9 0.485 7244
 7246 3 9.68 47.27 11.76 0.458 7245
 7247 3 9.56 47.15 11.73 0.53 7246
 7248 3 9.48 47.2 11.64 0.554 7247
 7249 3 9.36 47.2 11.62 0.518 7248
 7250 3 9.15 47.21 11.59 0.361 7249
 7251 3 9.07 47.01 11.44 0.383 7250
 7252 3 8.97 46.86 11.36 0.342 7251
 7253 3 8.85 46.82 11.37 0.352 7252
 7254 3 8.72 46.81 11.4 0.374 7253
 7255 3 8.84 46.37 11.09 0.083 7254
 7256 3 8.79 46.3 10.95 0.074 7255
 7257 3 8.68 46.29 10.82 0.074 7256
 7258 3 8.61 46.25 10.69 0.078 7257
 7259 3 8.52 46.19 10.65 0.086 7258
 7260 3 8.48 46.04 10.64 0.139 7259
 7261 3 8.4 45.97 10.65 0.115 7260
 7262 3 8.6 46.91 11.39 0.28 7254
 7263 3 8.84 46.38 11.52 0.146 7262
 7264 3 8.71 46.24 11.5 0.136 7263
 7265 3 8.69 46.01 11.55 0.099 7264
 7266 3 8.69 45.9 11.51 0.112 7265
 7267 3 8.66 45.76 11.47 0.091 7266
 7268 3 8.65 45.59 11.39 0.127 7267
 7269 3 8.78 45.47 11.32 0.121 7268
 7270 3 8.88 45.38 11.2 0.09 7269
 7271 3 8.44 46.96 11.4 0.308 7262
 7272 3 8.29 46.95 11.38 0.342 7271
 7273 3 8.13 46.92 11.4 0.356 7272
 7274 3 7.9 46.79 11.58 0.305 7273
 7275 3 7.94 46.69 11.76 0.153 7274
 7276 3 7.63 46.84 11.32 0.372 7274
 7277 3 7.47 46.75 11.26 0.392 7276
 7278 3 7.33 46.71 11.19 0.379 7277
 7279 3 7.2 46.64 11.01 0.393 7278
 7280 3 7.03 46.58 11 0.384 7279
 7281 3 6.82 46.54 11.04 0.406 7280
 7282 3 6.65 46.57 11.08 0.44 7281
 7283 3 6.47 46.59 11.06 0.491 7282
 7284 3 6.32 46.57 11 0.495 7283
 7285 3 6.18 46.56 11.05 0.567 7284
 7286 3 6.07 46.54 10.99 0.598 7285
 7287 3 5.92 46.53 10.98 0.649 7286
 7288 3 5.73 46.52 11 0.637 7287
 7289 3 5.63 46.45 10.9 0.599 7288
 7290 3 5.55 46.3 10.9 0.572 7289
 7291 3 5.39 46.28 10.84 0.597 7290
 7292 3 5.57 46.5 10.05 0.078 7291
 7293 3 5.62 46.51 9.89 0.076 7292
 7294 3 5.67 46.47 9.73 0.12 7293
 7295 3 5.7 46.42 9.61 0.102 7294
 7296 3 5.69 46.54 9.5 0.091 7295
 7297 3 5.67 46.71 9.37 0.115 7296
 7298 3 5.63 46.82 9.27 0.052 7297
 7299 3 5.16 46.25 10.95 0.585 7291
 7300 3 4.95 46.31 10.99 0.606 7299
 7301 3 4.78 46.27 11.04 0.645 7300
 7302 3 4.69 46.2 11.09 0.611 7301
 7303 3 4.56 46.15 11.27 0.504 7302
 7304 3 4.6 46 11.6 0.092 7303
 7305 3 4.21 46.16 11.17 0.504 7303
 7306 3 4.07 46.14 11.22 0.476 7305
 7307 3 3.86 46.12 11.29 0.387 7306
 7308 3 3.7 46.1 11.3 0.365 7307
 7309 3 3.4 46.08 11.3 0.342 7308
 7310 3 3.2 46.03 11.32 0.338 7309
 7311 3 2.9 46.01 11.26 0.323 7310
 7312 3 2.74 45.98 11.34 0.307 7311
 7313 3 2.63 46.01 11.35 0.357 7312
 7314 3 2.51 45.91 11.35 0.43 7313
 7315 3 2.29 46.04 11.33 0.443 7314
 7316 3 2.11 46.06 11.35 0.455 7315
 7317 3 1.88 46.12 11.3 0.47 7316
 7318 3 1.68 46.25 11.25 0.439 7317
 7319 3 1.51 46.13 11.29 0.474 7318
 7320 3 1.33 46.18 11.32 0.5 7319
 7321 3 1.19 46.03 11.36 0.535 7320
 7322 3 1.06 46.06 11.37 0.55 7321
 7323 3 0.83 46.14 11.37 0.501 7322
 7324 3 0.61 46.32 11.35 0.463 7323
 7325 3 0.46 46.34 11.36 0.44 7324
 7326 3 0.29 46.32 11.39 0.441 7325
 7327 3 0.16 46.27 11.36 0.41 7326
 7328 3 -0.04 46.36 11.37 0.427 7327
 7329 3 -0.25 46.38 11.41 0.437 7328
 7330 3 -0.47 46.4 11.57 0.529 7329
 7331 3 -0.65 46.45 11.68 0.559 7330
 7332 3 -0.79 46.45 11.71 0.571 7331
 7333 3 -0.62 45.7 11.99 0.134 7332
 7334 3 -0.68 45.67 12.08 0.152 7333
 7335 3 -0.69 45.61 12.2 0.2 7334
 7336 3 -0.7 45.46 12.3 0.168 7335
 7337 3 -0.64 45.29 12.48 0.139 7336
 7338 3 -0.62 45.24 12.65 0.187 7337
 7339 3 -0.65 45.13 12.76 0.197 7338
 7340 3 -0.68 44.83 12.75 0.119 7339
 7341 3 -0.64 44.48 12.76 0.158 7340
 7342 3 -0.6 44.29 12.77 0.113 7341
 7343 3 -0.58 44.15 12.71 0.113 7342
 7344 3 -0.58 43.98 12.67 0.095 7343
 7345 3 -0.58 43.83 12.64 0.123 7344
 7346 3 -0.52 43.7 12.58 0.126 7345
 7347 3 -0.49 43.56 12.5 0.108 7346
 7348 3 -0.52 43.48 12.38 0.114 7347
 7349 3 -0.59 43.48 12.3 0.182 7348
 7350 3 -0.49 43.58 12.03 0.099 7349
 7351 3 -0.57 43.64 11.86 0.101 7350
 7352 3 -0.73 43.61 11.83 0.066 7351
 7353 3 -0.86 43.62 11.76 0.087 7352
 7354 3 -0.99 43.67 11.77 0.082 7353
 7355 3 -0.63 45.26 12.96 0.142 7339
 7356 3 -0.63 45.24 13.07 0.117 7355
 7357 3 -0.68 45.22 13.23 0.184 7356
 7358 3 -0.71 45.15 13.38 0.229 7357
 7359 3 -0.8 45.06 13.49 0.261 7358
 7360 3 -0.81 44.92 13.57 0.307 7359
 7361 3 -1.28 44.73 13.69 0.091 7360
 7362 3 -1.45 44.6 13.75 0.094 7361
 7363 3 -1.58 44.52 13.8 0.059 7362
 7364 3 -1.65 44.39 13.83 0.061 7363
 7365 3 -1.77 44.36 13.76 0.088 7364
 7366 3 -0.46 44.93 13.75 0.123 7360
 7367 3 -0.5 44.9 13.89 0.181 7366
 7368 3 -0.49 44.84 13.98 0.213 7367
 7369 3 -0.29 44.58 13.91 0.103 7368
 7370 3 -0.26 44.46 13.99 0.1 7369
 7371 3 -0.22 44.31 13.96 0.082 7370
 7372 3 -0.7 44.98 14.16 0.123 7368
 7373 3 -0.94 45.02 14.22 0.102 7372
 7374 3 -1.03 44.9 14.32 0.177 7373
 7375 3 -1.08 44.79 14.39 0.178 7374
 7376 3 -1.17 44.63 14.48 0.168 7375
 7377 3 -1.24 44.5 14.48 0.167 7376
 7378 3 -1.36 44.42 14.48 0.166 7377
 7379 3 -1.47 44.43 14.25 0.134 7378
 7380 3 -1.69 44.55 14.22 0.115 7379
 7381 3 -1.79 44.65 14.24 0.106 7380
 7382 3 -1.91 44.81 14.14 0.1 7381
 7383 3 -2.02 45.06 14.11 0.111 7382
 7384 3 -2.08 45.21 14.1 0.121 7383
 7385 3 -2.25 45.26 14.15 0.000125 7384
 7386 3 -1 45.36 13.63 0.092 7359
 7387 3 -1.06 45.48 13.67 0.097 7386
 7388 3 -1.1 45.63 13.7 0.091 7387
 7389 3 -1.26 45.71 13.84 0.1 7388
 7390 3 -1.4 45.79 13.92 0.104 7389
 7391 3 -1.54 45.93 13.92 0.045 7390
 7392 3 -0.83 46.61 11.7 0.369 7332
 7393 3 -1.16 47.28 11.75 0.319 7392
 7394 3 -1.25 47.4 11.76 0.351 7393
 7395 3 -1.39 47.57 11.7 0.362 7394
 7396 3 -0.92 47.63 11.39 0.107 7395
 7397 3 -0.83 47.57 11.31 0.000125 7396
 7398 3 -1.56 47.57 11.85 0.342 7395
 7399 3 -1.75 47.68 11.88 0.399 7398
 7400 3 -1.94 47.95 11.75 0.351 7399
 7401 3 -2.07 48.04 11.78 0.315 7400
 7402 3 -2.18 48.05 11.84 0.282 7401
 7403 3 -2.31 47.98 11.81 0.309 7402
 7404 3 -2.42 48.13 11.83 0.341 7403
 7405 3 -2.62 48.25 11.83 0.369 7404
 7406 3 -2.77 48.33 11.84 0.342 7405
 7407 3 -2.94 48.48 11.88 0.334 7406
 7408 3 -3.08 48.61 11.92 0.372 7407
 7409 3 -3.2 48.65 11.96 0.398 7408
 7410 3 -3.41 49.04 11.43 0.082 7409
 7411 3 -3.52 49.04 11.36 0.000125 7410
 7412 3 -3.32 48.71 12.06 0.352 7409
 7413 3 -3.42 48.87 12.07 0.348 7412
 7414 3 -3.56 48.96 12.04 0.381 7413
 7415 3 -3.7 49.11 12.05 0.378 7414
 7416 3 -3.84 49.2 12.05 0.38 7415
 7417 3 -3.95 49.27 12.09 0.349 7416
 7418 3 -4.1 49.4 12.02 0.325 7417
 7419 3 -4.26 49.53 11.96 0.336 7418
 7420 3 -4.45 49.77 11.84 0.329 7419
 7421 3 -4.6 49.85 11.81 0.385 7420
 7422 3 -4.74 49.91 11.79 0.421 7421
 7423 3 -4.9 50.08 11.79 0.401 7422
 7424 3 -5.06 50.13 11.75 0.417 7423
 7425 3 -5.22 50.26 11.68 0.457 7424
 7426 3 -5.41 50.39 11.67 0.497 7425
 7427 3 -5.57 50.61 11.65 0.494 7426
 7428 3 -5.72 50.8 11.62 0.491 7427
 7429 3 -5.86 50.93 11.63 0.528 7428
 7430 3 -6.04 51 11.65 0.55 7429
 7431 3 -6.16 51.14 11.56 0.574 7430
 7432 3 -6.28 51.27 11.6 0.639 7431
 7433 3 -6.2 50.97 10.83 0.071 7432
 7434 3 -6.27 50.84 10.78 0.093 7433
 7435 3 -6.35 50.67 10.76 0.088 7434
 7436 3 -6.42 50.53 10.69 0.113 7435
 7437 3 -6.55 50.43 10.56 0.109 7436
 7438 3 -6.64 50.4 10.5 0.127 7437
 7439 3 -6.64 50.26 10.33 0.096 7438
 7440 3 -6.56 50.2 10.23 0.086 7439
 7441 3 -6.48 50.02 10.12 0.089 7440
 7442 3 -6.37 49.91 9.92 0.104 7441
 7443 3 -6.26 49.83 9.75 0.123 7442
 7444 3 -6.2 49.85 9.6 0.148 7443
 7445 3 -6.16 49.86 9.48 0.148 7444
 7446 3 -6.16 49.89 9.26 0.131 7445
 7447 3 -6.12 49.97 9.1 0.127 7446
 7448 3 -6.24 50.06 8.98 0.066 7447
 7449 3 -6.52 51.35 11.64 0.62 7432
 7450 3 -6.65 51.48 11.61 0.624 7449
 7451 3 -7.08 51.3 11.01 0.256 7450
 7452 3 -7.22 51.33 10.95 0.26 7451
 7453 3 -7.42 51.43 10.92 0.244 7452
 7454 3 -7.68 51.51 10.87 0.199 7453
 7455 3 -7.81 51.53 10.87 0.198 7454
 7456 3 -8.03 51.56 10.86 0.189 7455
 7457 3 -8.18 51.63 10.8 0.172 7456
 7458 3 -8.4 51.68 10.73 0.206 7457
 7459 3 -8.58 51.73 10.76 0.195 7458
 7460 3 -8.72 51.88 10.78 0.159 7459
 7461 3 -8.94 51.94 10.77 0.182 7460
 7462 3 -9.08 52.03 10.81 0.205 7461
 7463 3 -9.26 52.2 10.73 0.223 7462
 7464 3 -9.49 52.34 10.65 0.246 7463
 7465 3 -9.7 52.48 10.59 0.265 7464
 7466 3 -9.89 52.53 10.6 0.245 7465
 7467 3 -10.09 52.69 10.58 0.214 7466
 7468 3 -10.2 52.78 10.62 0.197 7467
 7469 3 -10.37 52.94 10.68 0.161 7468
 7470 3 -10.48 53.01 10.76 0.155 7469
 7471 3 -10.62 53.11 10.78 0.159 7470
 7472 3 -10.71 53.13 10.86 0.221 7471
 7473 3 -10.83 53.09 10.89 0.235 7472
 7474 3 -11.01 53.16 10.86 0.239 7473
 7475 3 -11.15 53.04 10.64 0.23 7474
 7476 3 -11.3 53.06 10.61 0.282 7475
 7477 3 -11.42 53.11 10.59 0.319 7476
 7478 3 -11.59 53.16 10.63 0.339 7477
 7479 3 -11.73 53.21 10.64 0.339 7478
 7480 3 -11.9 53.24 10.75 0.365 7479
 7481 3 -12.09 53.3 10.84 0.423 7480
 7482 3 -12.29 53.4 10.92 0.372 7481
 7483 3 -12.44 53.51 10.83 0.347 7482
 7484 3 -12.57 53.74 10.77 0.269 7483
 7485 3 -12.78 53.9 10.88 0.262 7484
 7486 3 -12.92 54 10.92 0.272 7485
 7487 3 -13.08 54.09 10.95 0.265 7486
 7488 3 -13.28 54.14 11.08 0.254 7487
 7489 3 -13.41 54.18 11.23 0.275 7488
 7490 3 -13.55 54.16 11.36 0.306 7489
 7491 3 -13.69 54.12 11.44 0.334 7490
 7492 3 -13.83 54.17 11.49 0.342 7491
 7493 3 -13.96 54.17 11.57 0.325 7492
 7494 3 -14.08 54.17 11.57 0.312 7493
 7495 3 -14.24 54.62 11.41 0.134 7494
 7496 3 -14.48 54.73 11.41 0.146 7495
 7497 3 -14.64 54.82 11.39 0.122 7496
 7498 3 -14.79 54.86 11.36 0.112 7497
 7499 3 -14.87 54.92 11.36 0.087 7498
 7500 3 -15.05 54.93 11.3 0.103 7499
 7501 3 -15.25 55.03 11.27 0.157 7500
 7502 3 -15.37 55.05 11.2 0.188 7501
 7503 3 -15.48 55.07 11.1 0.184 7502
 7504 3 -15.59 55.05 10.97 0.239 7503
 7505 3 -15.76 55.05 10.94 0.299 7504
 7506 3 -15.88 55.1 10.91 0.366 7505
 7507 3 -16.01 55.06 10.92 0.46 7506
 7508 3 -16.17 55.09 10.95 0.53 7507
 7509 3 -15.85 54.14 11.02 0.149 7508
 7510 3 -15.73 54.01 10.98 0.144 7509
 7511 3 -15.69 53.83 10.9 0.147 7510
 7512 3 -15.74 53.69 10.89 0.172 7511
 7513 3 -15.88 53.45 11.04 0.112 7512
 7514 3 -15.93 53.37 11.11 0.177 7513
 7515 3 -15.98 53.24 11.16 0.18 7514
 7516 3 -15.98 53.17 11.29 0.209 7515
 7517 3 -15.95 53.34 11.58 0.091 7516
 7518 3 -15.92 53.4 11.7 0.132 7517
 7519 3 -15.93 53.48 11.9 0.142 7518
 7520 3 -15.91 53.53 12.03 0.107 7519
 7521 3 -15.92 53.51 12.18 0.069 7520
 7522 3 -15.95 53.48 12.31 0.078 7521
 7523 3 -15.94 53.37 12.39 0.094 7522
 7524 3 -15.9 53.27 12.45 0.111 7523
 7525 3 -15.86 53.17 12.54 0.075 7524
 7526 3 -15.89 53 12.6 0.095 7525
 7527 3 -15.8 52.85 12.65 0.094 7526
 7528 3 -15.74 52.76 12.7 0.086 7527
 7529 3 -15.67 52.66 12.74 0.091 7528
 7530 3 -15.6 52.54 12.73 0.093 7529
 7531 3 -15.55 52.41 12.9 0.103 7530
 7532 3 -15.58 52.28 13.02 0.083 7531
 7533 3 -15.88 52.88 11.18 0.141 7516
 7534 3 -15.84 52.76 11.19 0.108 7533
 7535 3 -15.88 52.7 11.29 0.101 7534
 7536 3 -15.93 52.55 11.28 0.089 7535
 7537 3 -15.95 52.44 11.35 0.109 7536
 7538 3 -15.86 52.2 11.37 0.154 7537
 7539 3 -15.72 52.02 11.32 0.169 7538
 7540 3 -15.6 51.83 11.29 0.172 7539
 7541 3 -15.52 51.65 11.15 0.134 7540
 7542 3 -15.57 51.5 11.05 0.144 7541
 7543 3 -15.63 51.37 10.95 0.134 7542
 7544 3 -15.65 51.24 10.84 0.122 7543
 7545 3 -15.63 51.22 10.69 0.18 7544
 7546 3 -15.63 51.18 10.55 0.179 7545
 7547 3 -15.42 51.24 10.63 0.077 7546
 7548 3 -15.31 51.22 10.64 0.119 7547
 7549 3 -15.14 51.26 10.56 0.135 7548
 7550 3 -15 51.38 10.44 0.099 7549
 7551 3 -14.9 51.38 10.4 0.072 7550
 7552 3 -14.77 51.41 10.24 0.073 7551
 7553 3 -14.66 51.35 10.17 0.09 7552
 7554 3 -15.7 51.15 10.4 0.156 7546
 7555 3 -15.8 51.08 10.27 0.156 7554
 7556 3 -15.8 50.95 10.24 0.21 7555
 7557 3 -15.87 50.7 10.38 0.135 7556
 7558 3 -15.92 50.48 10.48 0.087 7557
 7559 3 -15.92 50.33 10.53 0.186 7558
 7560 3 -15.99 50.23 10.59 0.18 7559
 7561 3 -16.07 50.11 10.66 0.201 7560
 7562 3 -15.94 51.22 9.98 0.091 7556
 7563 3 -15.62 53.81 10.66 0.071 7512
 7564 3 -15.56 53.83 10.54 0.094 7563
 7565 3 -15.59 53.86 10.43 0.097 7564
 7566 3 -15.64 53.93 10.27 0.092 7565
 7567 3 -15.71 53.94 10.17 0.102 7566
 7568 3 -15.71 53.96 10.05 0.105 7567
 7569 3 -15.75 53.95 9.96 0.055 7568
 7570 3 -16.43 55.31 10.89 0.495 7508
 7571 3 -16.69 55.51 11.38 0.232 7570
 7572 3 -16.82 55.56 11.54 0.242 7571
 7573 3 -16.99 55.59 11.59 0.236 7572
 7574 3 -17.1 55.59 11.69 0.273 7573
 7575 3 -17.17 55.56 11.81 0.309 7574
 7576 3 -17.21 55.68 11.94 0.348 7575
 7577 3 -17.34 55.49 12.13 0.252 7576
 7578 3 -17.29 55.44 12.45 0.133 7577
 7579 3 -17.36 55.43 12.61 0.117 7578
 7580 3 -17.39 55.32 12.78 0.117 7579
 7581 3 -17.39 55.26 12.96 0.111 7580
 7582 3 -17.37 55.24 13.11 0.145 7581
 7583 3 -17.36 55.23 13.27 0.133 7582
 7584 3 -17.42 55.22 13.5 0.114 7583
 7585 3 -17.39 55.29 13.7 0.141 7584
 7586 3 -17.35 55.34 13.92 0.174 7585
 7587 3 -17.36 55.36 14.08 0.193 7586
 7588 3 -17.46 55.34 14.18 0.219 7587
 7589 3 -17.26 55.39 14.43 0.111 7588
 7590 3 -17.27 55.49 14.56 0.137 7589
 7591 3 -17.14 55.59 14.61 0.179 7590
 7592 3 -17.11 55.6 14.78 0.192 7591
 7593 3 -17.04 55.61 14.93 0.2 7592
 7594 3 -16.97 55.65 15.05 0.18 7593
 7595 3 -16.96 55.64 15.15 0.223 7594
 7596 3 -17.1 55.55 15.36 0.215 7595
 7597 3 -17.16 55.54 15.49 0.226 7596
 7598 3 -17.18 55.48 15.7 0.208 7597
 7599 3 -17.2 55.43 15.9 0.198 7598
 7600 3 -17.37 55.36 16.11 0.154 7599
 7601 3 -17.55 55.39 16.24 0.14 7600
 7602 3 -17.66 55.41 16.38 0.126 7601
 7603 3 -17.72 55.38 16.51 0.125 7602
 7604 3 -17.81 55.43 16.61 0.106 7603
 7605 3 -17.9 55.48 16.68 0.137 7604
 7606 3 -18 55.51 16.79 0.198 7605
 7607 3 -18.11 55.52 16.86 0.206 7606
 7608 3 -18.19 55.48 16.92 0.262 7607
 7609 3 -18.19 55.38 17.14 0.215 7608
 7610 3 -18.15 55.31 17.29 0.263 7609
 7611 3 -18.15 55.34 17.44 0.315 7610
 7612 3 -18.32 55.32 17.48 0.354 7611
 7613 3 -18.82 55.36 17.35 0.163 7612
 7614 3 -18.94 55.61 17.2 0.093 7613
 7615 3 -18.93 55.7 17.11 0.1 7614
 7616 3 -18.94 55.78 17.04 0.1 7615
 7617 3 -19.03 55.84 17.03 0.000125 7616
 7618 3 -18.01 55.41 17.76 0.172 7612
 7619 3 -18.04 55.38 17.93 0.181 7618
 7620 3 -18.06 55.36 18.09 0.222 7619
 7621 3 -18.1 55.35 18.18 0.287 7620
 7622 3 -18.17 55.29 18.35 0.339 7621
 7623 3 -18.26 55.31 18.49 0.404 7622
 7624 3 -18.37 55.37 18.57 0.473 7623
 7625 3 -18.36 55.28 18.79 0.455 7624
 7626 3 -18.4 55.34 18.91 0.483 7625
 7627 3 -18.63 56.12 18.98 0.18 7626
 7628 3 -18.55 56.22 19.14 0.151 7627
 7629 3 -18.45 56.26 19.34 0.159 7628
 7630 3 -18.39 56.31 19.48 0.155 7629
 7631 3 -18.4 56.39 19.65 0.137 7630
 7632 3 -18.36 56.49 19.78 0.117 7631
 7633 3 -18.22 56.53 19.87 0.099 7632
 7634 3 -18.14 56.55 19.95 0.169 7633
 7635 3 -18.05 56.94 19.99 0.213 7634
 7636 3 -18.09 57.22 19.94 0.211 7635
 7637 3 -18.1 57.49 19.93 0.217 7636
 7638 3 -18.06 57.68 19.93 0.223 7637
 7639 3 -17.97 57.88 20.07 0.14 7638
 7640 3 -17.96 58.05 20.16 0.129 7639
 7641 3 -17.95 58.22 20.1 0.106 7640
 7642 3 -17.94 58.37 20.07 0.089 7641
 7643 3 -17.87 58.44 20.01 0.125 7642
 7644 3 -17.81 58.57 19.96 0.149 7643
 7645 3 -17.68 58.68 19.99 0.147 7644
 7646 3 -17.5 58.72 20.07 0.136 7645
 7647 3 -17.38 58.82 20.02 0.127 7646
 7648 3 -17.28 58.91 20.08 0.116 7647
 7649 3 -17.15 58.95 20.19 0.095 7648
 7650 3 -17.03 59 20.3 0.124 7649
 7651 3 -16.96 59.05 20.41 0.125 7650
 7652 3 -16.89 59.04 20.51 0.118 7651
 7653 3 -16.79 59.1 20.68 0.148 7652
 7654 3 -16.7 59.17 20.82 0.128 7653
 7655 3 -16.57 59.21 20.95 0.159 7654
 7656 3 -16.47 59.23 20.97 0.228 7655
 7657 3 -16.35 59.26 21.04 0.313 7656
 7658 3 -16.25 59.28 21.11 0.397 7657
 7659 3 -16.28 60.02 21.34 0.074 7658
 7660 3 -16.31 60.09 21.43 0.062 7659
 7661 3 -16.34 60.14 21.58 0.072 7660
 7662 3 -16.4 60.29 21.58 0.163 7661
 7663 3 -16.68 60.39 21.62 0.096 7662
 7664 3 -16.81 60.54 21.6 0.092 7663
 7665 3 -16.14 60.4 21.69 0.098 7662
 7666 3 -16.08 60.5 21.87 0.083 7665
 7667 3 -16.04 60.64 21.97 0.073 7666
 7668 3 -16.06 60.76 22.04 0.06 7667
 7669 3 -16.02 60.88 22.12 0.081 7668
 7670 3 -15.94 61.1 22.11 0.092 7669
 7671 3 -15.9 61.24 22.15 0.091 7670
 7672 3 -15.95 61.44 22.23 0.145 7671
 7673 3 -15.95 61.55 22.3 0.143 7672
 7674 3 -15.81 61.61 22.27 0.063 7673
 7675 3 -16.11 58.93 21.12 0.358 7658
 7676 3 -16.01 58.86 21.14 0.362 7675
 7677 3 -15.9 58.79 21.13 0.379 7676
 7678 3 -15.87 58.78 21.47 0.216 7677
 7679 3 -15.86 58.66 21.75 0.144 7678
 7680 3 -15.79 58.7 21.96 0.149 7679
 7681 3 -15.75 58.84 22.19 0.139 7680
 7682 3 -15.74 58.93 22.44 0.097 7681
 7683 3 -15.69 59.01 22.6 0.123 7682
 7684 3 -15.62 59.05 22.76 0.113 7683
 7685 3 -15.63 59.06 22.89 0.136 7684
 7686 3 -15.67 59.09 23.08 0.073 7685
 7687 3 -15.61 59.1 23.19 0.088 7686
 7688 3 -15.53 59.2 23.33 0.11 7687
 7689 3 -15.38 59.22 23.42 0.201 7688
 7690 3 -15.29 59.18 23.5 0.24 7689
 7691 3 -15.49 59.5 23.73 0.113 7690
 7692 3 -15.44 59.59 23.9 0.084 7691
 7693 3 -15.53 59.7 24.02 0.096 7692
 7694 3 -15.62 59.79 24.08 0.109 7693
 7695 3 -15.64 59.89 24.08 0.169 7694
 7696 3 -15.65 60.04 24.3 0.103 7695
 7697 3 -15.61 60.1 24.49 0.092 7696
 7698 3 -15.52 60.2 24.61 0.063 7697
 7699 3 -15 58.84 23.49 0.151 7690
 7700 3 -14.96 58.76 23.55 0.194 7699
 7701 3 -15.04 58.44 23.64 0.126 7700
 7702 3 -15.15 58.36 23.83 0.09 7701
 7703 3 -15.17 58.32 23.98 0.079 7702
 7704 3 -15.18 58.19 24.13 0.102 7703
 7705 3 -15.15 58.08 24.24 0.067 7704
 7706 3 -15.67 58.65 20.67 0.159 7677
 7707 3 -15.59 58.66 20.73 0.257 7706
 7708 3 -15.49 58.55 20.68 0.227 7707
 7709 3 -15.42 58.75 20.95 0.104 7708
 7710 3 -15.76 58.99 20.88 0.077 7709
 7711 3 -15.91 59.08 20.85 0.069 7710
 7712 3 -15.17 58.71 21.17 0.073 7709
 7713 3 -15.03 58.65 21.3 0.093 7712
 7714 3 -14.94 58.73 21.38 0.079 7713
 7715 3 -15.33 58.99 20.55 0.085 7707
 7716 3 -15.22 59.05 20.46 0.077 7715
 7717 3 -15.03 59.06 20.45 0.068 7716
 7718 3 -14.97 59.11 20.34 0.074 7717
 7719 3 -14.94 59.23 20.27 0.046 7718
 7720 3 -14.98 59.34 20.15 0.107 7719
 7721 3 -15.1 59.35 20.03 0.093 7720
 7722 3 -15.25 59.38 19.84 0.081 7721
 7723 3 -15.15 59.37 19.68 0.079 7722
 7724 3 -15.08 59.36 19.51 0.089 7723
 7725 3 -14.88 59.3 19.38 0.119 7724
 7726 3 -18.43 55.2 18.92 0.223 7626
 7727 3 -18.45 55.01 19 0.086 7726
 7728 3 -17.83 54.85 19.3 0.13 7726
 7729 3 -17.84 54.81 19.44 0.172 7728
 7730 3 -17.82 54.77 19.56 0.184 7729
 7731 3 -17.99 54.47 19.85 0.112 7730
 7732 3 -18.08 54.39 19.95 0.159 7731
 7733 3 -18.13 54.28 19.99 0.186 7732
 7734 3 -18.13 54.09 20.13 0.145 7733
 7735 3 -18.09 53.92 20.19 0.127 7734
 7736 3 -18.02 53.8 20.31 0.131 7735
 7737 3 -18.08 53.75 20.38 0.111 7736
 7738 3 -18.16 53.66 20.47 0.103 7737
 7739 3 -18.18 53.55 20.55 0.149 7738
 7740 3 -18.15 53.45 20.67 0.209 7739
 7741 3 -18.2 53.35 20.75 0.232 7740
 7742 3 -18.2 53.22 20.8 0.23 7741
 7743 3 -18.04 53.07 20.68 0.131 7742
 7744 3 -17.87 52.96 20.57 0.000125 7743
 7745 3 -18.5 53.27 21.04 0.105 7742
 7746 3 -18.59 53.32 21.19 0.139 7745
 7747 3 -18.77 53.34 21.24 0.15 7746
 7748 3 -18.9 53.26 21.32 0.146 7747
 7749 3 -19.03 53.24 21.38 0.175 7748
 7750 3 -19.12 53.19 21.44 0.179 7749
 7751 3 -19.21 53.13 21.54 0.151 7750
 7752 3 -19.3 53.1 21.67 0.124 7751
 7753 3 -19.4 53.07 21.8 0.134 7752
 7754 3 -19.5 53.03 21.9 0.134 7753
 7755 3 -19.54 53.01 22 0.13 7754
 7756 3 -19.64 52.97 22.16 0.128 7755
 7757 3 -19.72 52.93 22.23 0.145 7756
 7758 3 -19.75 52.85 22.31 0.157 7757
 7759 3 -19.84 52.86 22.56 0.086 7758
 7760 3 -19.87 52.71 22.66 0.066 7759
 7761 3 -20.09 52.66 22.77 0.081 7760
 7762 3 -20.16 52.58 22.81 0.07 7761
 7763 3 -16.83 55.9 15.04 0.106 7595
 7764 3 -16.88 56.03 15.06 0.144 7763
 7765 3 -16.93 56.21 14.99 0.133 7764
 7766 3 -16.93 56.44 14.98 0.148 7765
 7767 3 -16.95 56.59 15.02 0.142 7766
 7768 3 -16.82 56.75 15.01 0.097 7767
 7769 3 -16.81 56.87 15.06 0.129 7768
 7770 3 -16.71 56.92 15.13 0.175 7769
 7771 3 -16.67 56.99 15.21 0.231 7770
 7772 3 -17.12 57.11 15.39 0.087 7771
 7773 3 -17.23 57.12 15.48 0.088 7772
 7774 3 -17.34 57.23 15.5 0.109 7773
 7775 3 -17.46 57.36 15.53 0.175 7774
 7776 3 -17.55 57.43 15.52 0.208 7775
 7777 3 -17.69 57.16 15.41 0.099 7776
 7778 3 -17.72 57.09 15.3 0.107 7777
 7779 3 -17.79 57.1 15.15 0.112 7778
 7780 3 -17.91 57.16 14.95 0.06 7779
 7781 3 -18.03 57.16 14.87 0.083 7780
 7782 3 -17.57 57.75 15.52 0.21 7776
 7783 3 -17.41 58.07 15.51 0.116 7782
 7784 3 -17.33 58.17 15.57 0.073 7783
 7785 3 -17.31 58.33 15.58 0.107 7784
 7786 3 -17.86 57.72 15.47 0.129 7782
 7787 3 -18.01 57.84 15.43 0.081 7786
 7788 3 -18.16 57.98 15.42 0.077 7787
 7789 3 -18.27 58.05 15.48 0.096 7788
 7790 3 -18.44 58.17 15.51 0.17 7789
 7791 3 -18.64 58.29 15.52 0.144 7790
 7792 3 -18.77 58.34 15.53 0.164 7791
 7793 3 -18.92 58.43 15.29 0.087 7792
 7794 3 -19.1 58.52 15.28 0.082 7793
 7795 3 -19.24 58.64 15.29 0.068 7794
 7796 3 -19.27 58.74 15.32 0.055 7795
 7797 3 -16.21 57 14.83 0.085 7771
 7798 3 -16.08 57.03 14.78 0.074 7797
 7799 3 -17.16 56.13 11.69 0.157 7576
 7800 3 -17.22 56.23 11.73 0.099 7799
 7801 3 -16.47 55.5 10.59 0.335 7570
 7802 3 -16.55 55.64 10.51 0.287 7801
 7803 3 -16.63 56 10.32 0.168 7802
 7804 3 -16.72 56.07 10.26 0.193 7803
 7805 3 -16.84 56.25 10.09 0.184 7804
 7806 3 -16.97 56.24 10.05 0.165 7805
 7807 3 -17.07 56.37 9.96 0.182 7806
 7808 3 -17.19 56.45 9.9 0.205 7807
 7809 3 -17.27 56.57 9.77 0.171 7808
 7810 3 -17.42 56.66 9.67 0.18 7809
 7811 3 -17.6 56.84 9.56 0.157 7810
 7812 3 -17.63 56.89 9.46 0.203 7811
 7813 3 -17.68 56.97 9.31 0.246 7812
 7814 3 -17.78 57.13 9.21 0.293 7813
 7815 3 -17.76 57.2 9.08 0.308 7814
 7816 3 -17.81 57.31 8.94 0.31 7815
 7817 3 -18.01 57.5 8.83 0.315 7816
 7818 3 -18.06 57.58 8.75 0.283 7817
 7819 3 -18.28 57.75 8.62 0.254 7818
 7820 3 -18.64 57.98 8.55 0.222 7819
 7821 3 -18.74 58.13 8.47 0.217 7820
 7822 3 -18.8 58.19 8.38 0.201 7821
 7823 3 -18.77 58.32 8.34 0.31 7822
 7824 3 -18.72 58.47 8.26 0.348 7823
 7825 3 -18.93 58.52 8.19 0.418 7824
 7826 3 -19.07 58.64 8.15 0.501 7825
 7827 3 -19.16 58.75 8.09 0.636 7826
 7828 3 -19.17 58.97 8.07 0.594 7827
 7829 3 -19.31 59.08 8.04 0.618 7828
 7830 3 -19.38 59.22 8.01 0.586 7829
 7831 3 -19.65 59.23 7.95 0.632 7830
 7832 3 -19.87 59.61 8.81 0.118 7831
 7833 3 -19.81 59.62 8.93 0.147 7832
 7834 3 -19.77 59.58 9.04 0.166 7833
 7835 3 -19.65 59.54 9.16 0.096 7834
 7836 3 -19.57 59.52 9.3 0.101 7835
 7837 3 -19.5 59.45 9.55 0.127 7836
 7838 3 -19.45 59.4 9.7 0.112 7837
 7839 3 -19.38 59.35 9.84 0.097 7838
 7840 3 -19.35 59.29 10 0.103 7839
 7841 3 -19.24 59.21 10.17 0.139 7840
 7842 3 -19.69 59.28 7.85 0.683 7831
 7843 3 -18.96 59.09 7.27 0.194 7842
 7844 3 -18.82 59.04 7.1 0.157 7843
 7845 3 -18.78 58.88 6.89 0.097 7844
 7846 3 -18.83 58.83 6.76 0.105 7845
 7847 3 -18.85 58.79 6.62 0.081 7846
 7848 3 -18.91 58.77 6.48 0.069 7847
 7849 3 -18.83 58.74 6.37 0.084 7848
 7850 3 -18.75 58.75 6.24 0.066 7849
 7851 3 -18.72 58.76 6.06 0.068 7850
 7852 3 -18.64 58.72 5.94 0.057 7851
 7853 3 -18.59 58.72 5.8 0.124 7852
 7854 3 -18.55 58.64 5.67 0.105 7853
 7855 3 -18.49 58.58 5.45 0.104 7854
 7856 3 -18.53 58.66 5.23 0.099 7855
 7857 3 -18.57 58.72 5.06 0.104 7856
 7858 3 -18.55 58.69 4.87 0.142 7857
 7859 3 -18.52 58.62 4.75 0.193 7858
 7860 3 -18.57 58.55 4.62 0.209 7859
 7861 3 -18.68 58.27 4.61 0.192 7860
 7862 3 -18.73 58.19 4.55 0.264 7861
 7863 3 -19.01 58.17 4.11 0.097 7862
 7864 3 -19.08 58.15 3.94 0.116 7863
 7865 3 -19.2 58.14 3.83 0.124 7864
 7866 3 -19.29 58.24 3.73 0.089 7865
 7867 3 -18.28 57.85 4.67 0.089 7862
 7868 3 -18.17 57.73 4.65 0.121 7867
 7869 3 -18.09 57.65 4.54 0.115 7868
 7870 3 -18.05 57.5 4.48 0.128 7869
 7871 3 -18.07 57.35 4.35 0.146 7870
 7872 3 -18.02 57.25 4.25 0.162 7871
 7873 3 -17.91 57.17 4.16 0.23 7872
 7874 3 -17.78 56.96 4.22 0.18 7873
 7875 3 -17.6 56.85 4.2 0.151 7874
 7876 3 -17.44 56.68 4.23 0.12 7875
 7877 3 -17.33 56.6 4.13 0.097 7876
 7878 3 -17.25 56.52 4.14 0.07 7877
 7879 3 -17.2 56.41 4.18 0.043 7878
 7880 3 -17.14 56.33 4.21 0.133 7879
 7881 3 -17.05 56.25 4.21 0.133 7880
 7882 3 -16.9 56.12 4.16 0.106 7881
 7883 3 -16.77 55.99 4.17 0.071 7882
 7884 3 -16.67 55.87 4.3 0.099 7883
 7885 3 -16.55 55.82 4.34 0.102 7884
 7886 3 -16.4 55.73 4.33 0.128 7885
 7887 3 -16.26 55.61 4.34 0.14 7886
 7888 3 -16.23 55.49 4.33 0.169 7887
 7889 3 -16.16 55.37 4.29 0.165 7888
 7890 3 -15.95 55.42 4.18 0.103 7889
 7891 3 -15.84 55.43 4.16 0.104 7890
 7892 3 -15.72 55.42 3.96 0.094 7891
 7893 3 -15.64 55.36 3.87 0.103 7892
 7894 3 -15.65 55.21 3.72 0.116 7893
 7895 3 -15.59 55.06 3.62 0.118 7894
 7896 3 -15.48 54.88 3.54 0.16 7895
 7897 3 -15.38 54.77 3.39 0.152 7896
 7898 3 -15.24 54.62 3.34 0.135 7897
 7899 3 -15.11 54.67 3.11 0.121 7898
 7900 3 -15.06 54.64 2.88 0.167 7899
 7901 3 -15.04 54.61 2.74 0.151 7900
 7902 3 -14.93 54.52 2.67 0.099 7901
 7903 3 -14.81 54.46 2.54 0.112 7902
 7904 3 -14.68 54.41 2.45 0.11 7903
 7905 3 -14.51 54.41 2.38 0.119 7904
 7906 3 -14.37 54.4 2.31 0.12 7905
 7907 3 -14.23 54.39 2.34 0.117 7906
 7908 3 -14.13 54.32 2.31 0.137 7907
 7909 3 -14.02 54.24 2.29 0.129 7908
 7910 3 -13.98 54.21 2.16 0.137 7909
 7911 3 -13.95 54.22 1.95 0.086 7910
 7912 3 -13.86 54.2 1.96 0.05 7911
 7913 3 -15.37 54.72 3.09 0.053 7897
 7914 3 -15.31 54.57 3.06 0.101 7913
 7915 3 -15.29 54.45 2.98 0.131 7914
 7916 3 -15.25 54.36 2.83 0.113 7915
 7917 3 -15.3 54.32 2.74 0.063 7916
 7918 3 -16.13 55.15 4.32 0.149 7889
 7919 3 -16.12 54.99 4.37 0.133 7918
 7920 3 -16.06 54.74 4.43 0.145 7919
 7921 3 -16.05 54.52 4.46 0.153 7920
 7922 3 -15.98 54.25 4.59 0.114 7921
 7923 3 -15.95 54.15 4.59 0.131 7922
 7924 3 -15.86 54.01 4.44 0.11 7923
 7925 3 -15.76 53.87 4.4 0.088 7924
 7926 3 -15.62 53.69 4.44 0.104 7925
 7927 3 -15.61 53.51 4.42 0.116 7926
 7928 3 -15.58 53.33 4.52 0.121 7927
 7929 3 -15.57 53.13 4.66 0.1 7928
 7930 3 -15.6 52.97 4.73 0.08 7929
 7931 3 -15.58 52.84 4.8 0.095 7930
 7932 3 -15.64 52.6 4.83 0.087 7931
 7933 3 -15.69 52.45 4.76 0.111 7932
 7934 3 -15.8 52.41 4.68 0.11 7933
 7935 3 -15.88 52.32 4.57 0.127 7934
 7936 3 -15.87 52.24 4.46 0.219 7935
 7937 3 -15.9 52.13 4.44 0.264 7936
 7938 3 -15.92 51.99 4.57 0.275 7937
 7939 3 -15.92 51.83 4.99 0.167 7938
 7940 3 -15.97 51.86 4.31 0.129 7938
 7941 3 -15.96 51.77 4.16 0.103 7940
 7942 3 -16.02 51.65 4.06 0.08 7941
 7943 3 -16.05 51.57 3.97 0.096 7942
 7944 3 -15.95 51.46 3.89 0.106 7943
 7945 3 -15.83 51.33 3.79 0.084 7944
 7946 3 -15.75 51.23 3.76 0.084 7945
 7947 3 -15.62 51.17 3.63 0.096 7946
 7948 3 -15.59 51.15 3.52 0.098 7947
 7949 3 -15.55 51.08 3.46 0.109 7948
 7950 3 -15.52 51.03 3.31 0.139 7949
 7951 3 -15.5 50.99 3.19 0.162 7950
 7952 3 -15.56 51.02 2.99 0.096 7951
 7953 3 -15.58 51.04 2.87 0.116 7952
 7954 3 -15.35 50.88 3.13 0.13 7951
 7955 3 -15.27 50.89 3.02 0.000125 7954
 7956 3 -18.5 58.78 4.44 0.091 7860
 7957 3 -18.55 58.81 4.31 0.13 7956
 7958 3 -18.65 58.86 4.15 0.162 7957
 7959 3 -18.64 58.88 3.95 0.145 7958
 7960 3 -18.7 58.94 3.73 0.15 7959
 7961 3 -18.72 59.05 3.48 0.131 7960
 7962 3 -18.68 59.14 3.33 0.067 7961
 7963 3 -18.78 59.26 3.18 0.091 7962
 7964 3 -18.77 59.26 3.04 0.072 7963
 7965 3 -18.68 59.24 2.95 0.077 7964
 7966 3 -18.53 59.27 2.88 0.094 7965
 7967 3 -18.4 59.29 2.86 0.094 7966
 7968 3 -20.37 59.83 8.41 0.33 7842
 7969 3 -20.5 59.9 8.42 0.371 7968
 7970 3 -20.63 60.06 8.43 0.442 7969
 7971 3 -20.67 60.2 8.44 0.526 7970
 7972 3 -20.7 60.36 8.39 0.594 7971
 7973 3 -20.61 60.63 8.19 0.556 7972
 7974 3 -20.75 60.75 8.23 0.636 7973
 7975 3 -20.82 60.89 8.29 0.695 7974
 7976 3 -20.77 61.01 8.22 0.614 7975
 7977 3 -20.72 61.08 8.16 0.583 7976
 7978 3 -20.78 61.53 8.88 0.215 7977
 7979 3 -20.86 61.69 8.8 0.228 7978
 7980 3 -20.96 61.84 8.78 0.269 7979
 7981 3 -21.01 62 8.66 0.31 7980
 7982 3 -21.04 62.16 8.52 0.347 7981
 7983 3 -21.05 62.28 8.44 0.402 7982
 7984 3 -21.08 62.38 8.36 0.502 7983
 7985 3 -21.08 62.52 8.37 0.566 7984
 7986 3 -21.25 62.63 8.35 0.622 7985
 7987 3 -21.36 62.71 8.3 0.676 7986
 7988 3 -21.51 62.86 8.36 0.682 7987
 7989 3 -22.52 62.66 8.77 0.28 7988
 7990 3 -22.62 62.76 8.85 0.272 7989
 7991 3 -22.77 62.79 8.93 0.267 7990
 7992 3 -22.92 62.92 8.92 0.282 7991
 7993 3 -23.06 62.96 9 0.282 7992
 7994 3 -23.04 62.71 9.38 0.172 7993
 7995 3 -23.08 62.62 9.55 0.145 7994
 7996 3 -23.15 62.57 9.68 0.214 7995
 7997 3 -23.2 62.46 9.8 0.269 7996
 7998 3 -23.25 62.4 9.94 0.325 7997
 7999 3 -23.01 62.03 10.15 0.156 7998
 8000 3 -22.86 61.8 10.22 0.113 7999
 8001 3 -22.79 61.59 10.28 0.121 8000
 8002 3 -22.71 61.41 10.25 0.09 8001
 8003 3 -22.79 61.33 10.18 0.117 8002
 8004 3 -22.85 61.34 10.02 0.000125 8003
 8005 3 -23.5 62.58 9.99 0.282 7998
 8006 3 -23.65 62.64 10.05 0.264 8005
 8007 3 -23.71 62.59 10.18 0.194 8006
 8008 3 -23.86 62.57 10.3 0.146 8007
 8009 3 -24.02 62.5 10.34 0.108 8008
 8010 3 -24.14 62.47 10.42 0.138 8009
 8011 3 -24.26 62.45 10.56 0.191 8010
 8012 3 -24.33 62.41 10.73 0.213 8011
 8013 3 -24.4 62.36 10.93 0.218 8012
 8014 3 -24.5 62.33 11.09 0.203 8013
 8015 3 -24.6 62.23 11.29 0.204 8014
 8016 3 -24.65 62.07 11.49 0.231 8015
 8017 3 -24.73 62.08 11.58 0.272 8016
 8018 3 -24.84 61.98 11.68 0.318 8017
 8019 3 -24.96 61.95 11.76 0.406 8018
 8020 3 -24.99 61.91 11.9 0.42 8019
 8021 3 -25.06 61.88 12 0.49 8020
 8022 3 -25.38 61.51 11.67 0.105 8021
 8023 3 -25.51 61.45 11.63 0.09 8022
 8024 3 -25.65 61.46 11.6 0.098 8023
 8025 3 -25.79 61.39 11.58 0.13 8024
 8026 3 -25.94 61.35 11.58 0.149 8025
 8027 3 -26.09 61.22 11.55 0.145 8026
 8028 3 -26.28 61.01 11.57 0.15 8027
 8029 3 -26.39 60.87 11.55 0.168 8028
 8030 3 -26.5 60.81 11.47 0.155 8029
 8031 3 -26.62 60.8 11.57 0.136 8030
 8032 3 -26.69 60.75 11.65 0.154 8031
 8033 3 -25.06 61.96 12.21 0.475 8021
 8034 3 -25.13 61.98 12.3 0.515 8033
 8035 3 -25.38 62.08 12.3 0.521 8034
 8036 3 -25.7 62.19 12.22 0.516 8035
 8037 3 -25.86 62.17 12.21 0.545 8036
 8038 3 -26.02 62.05 12.27 0.588 8037
 8039 3 -26.11 62.06 12.35 0.618 8038
 8040 3 -26.29 62.08 12.37 0.67 8039
 8041 3 -26.42 62.09 12.41 0.739 8040
 8042 3 -26.58 62.2 12.41 0.795 8041
 8043 3 -26.68 62.19 12.57 0.796 8042
 8044 3 -26.83 62.28 12.55 0.814 8043
 8045 3 -27.06 62.5 12.34 0.75 8044
 8046 3 -27.11 62.45 12.5 0.757 8045
 8047 3 -27.17 62.43 12.7 0.77 8046
 8048 3 -26.63 62.76 13.39 0.098 8047
 8049 3 -26.59 62.86 13.46 0.082 8048
 8050 3 -27.27 62.44 12.77 0.746 8047
 8051 3 -27.39 62.53 12.66 0.638 8050
 8052 3 -27.99 62.52 12.35 0.182 8051
 8053 3 -28.09 62.45 12.27 0.000125 8052
 8054 3 -27.38 62.62 12.71 0.364 8051
 8055 3 -23.24 63.27 8.74 0.15 7993
 8056 3 -23.41 63.39 8.64 0.123 8055
 8057 3 -23.57 63.46 8.62 0.157 8056
 8058 3 -23.71 63.6 8.54 0.176 8057
 8059 3 -23.84 63.75 8.49 0.17 8058
 8060 3 -23.99 63.89 8.43 0.168 8059
 8061 3 -24.17 64.05 8.44 0.163 8060
 8062 3 -24.29 64.16 8.4 0.153 8061
 8063 3 -24.36 64.29 8.33 0.157 8062
 8064 3 -24.42 64.4 8.24 0.124 8063
 8065 3 -24.53 64.51 8.12 0.166 8064
 8066 3 -24.64 64.57 7.97 0.179 8065
 8067 3 -24.77 64.7 7.96 0.16 8066
 8068 3 -24.88 64.84 7.92 0.148 8067
 8069 3 -24.99 64.97 7.87 0.14 8068
 8070 3 -25.04 65.14 7.75 0.133 8069
 8071 3 -25.14 65.3 7.73 0.154 8070
 8072 3 -25.23 65.39 7.69 0.141 8071
 8073 3 -25.34 65.53 7.71 0.192 8072
 8074 3 -25.37 65.61 7.64 0.201 8073
 8075 3 -25.37 65.68 7.72 0.241 8074
 8076 3 -25.41 65.84 7.23 0.137 8075
 8077 3 -25.44 65.93 7.06 0.147 8076
 8078 3 -25.49 65.91 6.89 0.155 8077
 8079 3 -25.46 66.12 6.77 0.242 8078
 8080 3 -25.47 66.27 6.73 0.265 8079
 8081 3 -25.52 66.37 6.65 0.332 8080
 8082 3 -25.61 66.68 6.69 0.167 8081
 8083 3 -25.72 66.75 6.64 0.177 8082
 8084 3 -25.83 66.83 6.61 0.184 8083
 8085 3 -26.01 66.97 6.65 0.097 8084
 8086 3 -26.09 67.03 6.65 0.057 8085
 8087 3 -25.73 65.96 6.39 0.241 8081
 8088 3 -26.07 65.89 6.59 0.111 8087
 8089 3 -26.17 65.84 6.72 0.099 8088
 8090 3 -25.57 66.02 6.12 0.167 8087
 8091 3 -25.56 66.09 5.92 0.107 8090
 8092 3 -25.58 66.22 5.79 0.095 8091
 8093 3 -25.63 66.23 5.69 0.13 8092
 8094 3 -25.74 66.24 5.58 0.162 8093
 8095 3 -25.82 66.19 5.48 0.198 8094
 8096 3 -25.84 66.37 5.35 0.207 8095
 8097 3 -25.9 66.42 5.23 0.233 8096
 8098 3 -25.96 66.35 5.13 0.269 8097
 8099 3 -25.98 66.5 4.91 0.267 8098
 8100 3 -25.99 66.63 4.73 0.234 8099
 8101 3 -25.93 66.77 4.54 0.246 8100
 8102 3 -26 66.87 4.37 0.266 8101
 8103 3 -26.04 66.99 4.2 0.3 8102
 8104 3 -26.08 67.12 4.09 0.31 8103
 8105 3 -26.05 67.27 4.04 0.324 8104
 8106 3 -25.98 67.46 3.99 0.268 8105
 8107 3 -25.85 67.63 3.97 0.238 8106
 8108 3 -25.6 67.82 3.96 0.096 8107
 8109 3 -25.44 67.83 3.81 0.095 8108
 8110 3 -25.29 67.89 3.7 0.113 8109
 8111 3 -25.17 67.96 3.64 0.09 8110
 8112 3 -25.12 68.04 3.52 0.063 8111
 8113 3 -25.07 68.06 3.39 0.082 8112
 8114 3 -25.14 68.11 3.22 0.077 8113
 8115 3 -25.34 65.73 8.09 0.114 8075
 8116 3 -25.23 65.92 8.24 0.088 8115
 8117 3 -25.25 65.99 8.32 0.079 8116
 8118 3 -25.23 66.09 8.35 0.099 8117
 8119 3 -25.2 66.21 8.43 0.1 8118
 8120 3 -25.17 66.32 8.5 0.068 8119
 8121 3 -25.24 66.4 8.59 0.083 8120
 8122 3 -25.34 66.5 8.79 0.127 8121
 8123 3 -25.43 66.55 8.93 0.083 8122
 8124 3 -25.49 66.68 9.01 0.087 8123
 8125 3 -25.52 66.79 9.15 0.081 8124
 8126 3 -25.48 66.91 9.38 0.148 8125
 8127 3 -25.4 66.99 9.48 0.15 8126
 8128 3 -25.34 67.18 9.53 0.124 8127
 8129 3 -25.34 67.29 9.64 0.115 8128
 8130 3 -25.37 67.39 9.79 0.107 8129
 8131 3 -25.44 67.49 9.91 0.105 8130
 8132 3 -25.45 67.6 9.95 0.108 8131
 8133 3 -25.54 67.75 10.05 0.078 8132
 8134 3 -25.61 67.88 10.17 0.083 8133
 8135 3 -25.71 68.03 10.21 0.06 8134
 8136 3 -25.72 68.12 10.28 0.089 8135
 8137 3 -25.69 68.29 10.34 0.131 8136
 8138 3 -25.69 68.45 10.37 0.194 8137
 8139 3 -25.31 66.85 9.56 0.087 8127
 8140 3 -25.28 66.82 9.67 0.068 8139
 8141 3 -25.13 66.76 9.75 0.062 8140
 8142 3 -25.13 66.67 9.92 0.118 8141
 8143 3 -25.08 66.63 10.06 0.215 8142
 8144 3 -25.09 66.44 10.18 0.128 8143
 8145 3 -25.05 66.16 10.23 0.085 8144
 8146 3 -25 66 10.16 0.053 8145
 8147 3 -25.07 65.84 10.13 0.121 8146
 8148 3 -25.22 65.75 10.1 0.146 8147
 8149 3 -25.28 65.74 9.96 0.163 8148
 8150 3 -25.3 65.78 9.86 0.144 8149
 8151 3 -25.39 66.74 10.2 0.087 8142
 8152 3 -25.43 66.83 10.28 0.068 8151
 8153 3 -21.38 63.2 8.59 0.33 7988
 8154 3 -21.29 63.39 8.75 0.269 8153
 8155 3 -21.57 63.61 8.54 0.196 8154
 8156 3 -21.53 63.74 8.45 0.148 8155
 8157 3 -21.51 63.81 8.3 0.08 8156
 8158 3 -21.42 63.97 8.24 0.07 8157
 8159 3 -21.32 64.06 8.16 0.08 8158
 8160 3 -21.31 64.16 8.08 0.067 8159
 8161 3 -21.36 64.27 7.94 0.134 8160
 8162 3 -21.45 64.39 7.89 0.192 8161
 8163 3 -21.23 64.53 7.84 0.146 8162
 8164 3 -20.98 64.63 7.74 0.094 8163
 8165 3 -20.92 64.71 7.6 0.079 8164
 8166 3 -20.84 64.77 7.47 0.063 8165
 8167 3 -20.78 64.83 7.4 0.053 8166
 8168 3 -20.73 64.87 7.27 0.077 8167
 8169 3 -20.64 62.67 8.57 0.059 7985
 8170 3 -20.48 62.66 8.55 0.083 8169
 8171 3 -20.36 62.64 8.48 0.101 8170
 8172 3 -20.24 62.64 8.5 0.099 8171
 8173 3 -20.16 62.67 8.59 0.084 8172
 8174 3 -20.06 62.66 8.51 0.048 8173
 8175 3 -21.28 61.82 8.99 0.059 7981
 8176 3 -21.38 61.76 9.13 0.049 8175
 8177 3 -20.54 61.14 7.29 0.216 7977
 8178 3 -20.47 61.32 7.41 0.113 8177
 8179 3 -20.52 61.41 7.37 0.05 8178
 8180 3 -20.65 61.14 7.02 0.182 8177
 8181 3 -20.84 61.35 7.02 0.084 8180
 8182 3 -20.96 61.49 6.96 0.107 8181
 8183 3 -21.05 61.65 6.89 0.129 8182
 8184 3 -21.1 61.89 6.8 0.114 8183
 8185 3 -21.08 62.04 6.76 0.103 8184
 8186 3 -21.12 62.13 6.82 0.000125 8185
 8187 3 -20.66 60.94 6.83 0.163 8180
 8188 3 -20.7 60.74 6.95 0.15 8187
 8189 3 -20.7 60.58 6.96 0.11 8188
 8190 3 -20.6 61.01 6.66 0.101 8187
 8191 3 -20.62 61.13 6.51 0.121 8190
 8192 3 -20.67 61.18 6.42 0.115 8191
 8193 3 -13.96 53.73 11.92 0.111 7494
 8194 3 -13.91 53.66 12.04 0.107 8193
 8195 3 -13.89 53.59 12.14 0.128 8194
 8196 3 -13.93 53.5 12.31 0.143 8195
 8197 3 -14.04 53.41 12.46 0.164 8196
 8198 3 -14.05 53.29 12.54 0.21 8197
 8199 3 -13.98 53.22 12.64 0.23 8198
 8200 3 -13.95 53.11 12.77 0.253 8199
 8201 3 -13.95 52.95 12.85 0.253 8200
 8202 3 -13.93 52.88 13 0.25 8201
 8203 3 -14.01 52.78 13.2 0.254 8202
 8204 3 -14.06 52.63 13.33 0.252 8203
 8205 3 -14.16 52.28 13.49 0.105 8204
 8206 3 -14.27 52.21 13.64 0.25 8205
 8207 3 -14.46 52.42 13.7 0.17 8206
 8208 3 -14.52 52.35 13.76 0.146 8207
 8209 3 -14.61 52.31 13.88 0.109 8208
 8210 3 -14.67 52.29 14 0.072 8209
 8211 3 -14.13 51.8 13.7 0.109 8206
 8212 3 -14.06 51.69 13.75 0.175 8211
 8213 3 -13.88 51.55 13.41 0.122 8212
 8214 3 -13.76 51.48 13.23 0.142 8213
 8215 3 -13.68 51.49 13.04 0.147 8214
 8216 3 -13.67 51.56 12.85 0.131 8215
 8217 3 -13.75 51.5 12.63 0.08 8216
 8218 3 -13.86 51.5 12.51 0.119 8217
 8219 3 -13.95 51.47 12.39 0.274 8218
 8220 3 -13.83 51.07 12.38 0.255 8219
 8221 3 -13.79 50.72 12.29 0.076 8220
 8222 3 -14.29 51.46 12.33 0.13 8219
 8223 3 -14.33 51.44 12.22 0.155 8222
 8224 3 -14.39 51.39 12.13 0.223 8223
 8225 3 -14.24 51.1 11.99 0.094 8224
 8226 3 -14.14 51.02 11.88 0.11 8225
 8227 3 -14.01 50.93 11.76 0.11 8226
 8228 3 -13.84 50.85 11.68 0.124 8227
 8229 3 -14.15 51.64 14 0.127 8212
 8230 3 -14.22 51.64 14.17 0.116 8229
 8231 3 -14.32 51.6 14.31 0.082 8230
 8232 3 -14.41 51.53 14.37 0.116 8231
 8233 3 -14.61 51.49 14.57 0.126 8232
 8234 3 -14.69 51.43 14.76 0.122 8233
 8235 3 -14.81 51.34 14.86 0.142 8234
 8236 3 -14.94 51.25 14.98 0.107 8235
 8237 3 -14.43 52.76 13.43 0.105 8204
 8238 3 -14.52 52.75 13.51 0.117 8237
 8239 3 -14.66 52.67 13.62 0.126 8238
 8240 3 -14.8 52.63 13.71 0.116 8239
 8241 3 -14.92 52.58 13.84 0.083 8240
 8242 3 -15.03 52.63 14 0.108 8241
 8243 3 -15.15 52.71 14.13 0.137 8242
 8244 3 -15.3 52.82 14.27 0.173 8243
 8245 3 -15.41 52.93 14.38 0.142 8244
 8246 3 -15.57 53.02 14.51 0.145 8245
 8247 3 -15.58 53.15 14.54 0.133 8246
 8248 3 -15.6 53.31 14.61 0.115 8247
 8249 3 -15.56 53.48 14.64 0.113 8248
 8250 3 -15.56 53.66 14.58 0.142 8249
 8251 3 -15.5 53.84 14.48 0.155 8250
 8252 3 -15.51 53.97 14.44 0.181 8251
 8253 3 -15.34 54.13 14.62 0.085 8252
 8254 3 -15.43 54.3 14.8 0.08 8253
 8255 3 -15.32 54.33 14.88 0.118 8254
 8256 3 -15.33 54.32 15.04 0.126 8255
 8257 3 -15.33 54.37 15.19 0.114 8256
 8258 3 -15.26 54.51 15.32 0.139 8257
 8259 3 -15.25 54.64 15.45 0.103 8258
 8260 3 -15.25 54.72 15.61 0.116 8259
 8261 3 -15.13 54.77 15.76 0.083 8260
 8262 3 -15.06 54.82 15.88 0.132 8261
 8263 3 -15 54.83 16.02 0.06 8262
 8264 3 -14.93 54.97 16.11 0.081 8263
 8265 3 -14.96 54.99 16.25 0.102 8264
 8266 3 -14.9 54.95 16.37 0.099 8265
 8267 3 -14.9 55 16.49 0.119 8266
 8268 3 -14.84 55.06 16.66 0.091 8267
 8269 3 -14.69 55.12 16.75 0.088 8268
 8270 3 -14.5 55.16 16.78 0.117 8269
 8271 3 -14.27 55.25 16.86 0.143 8270
 8272 3 -14.11 55.45 16.87 0.163 8271
 8273 3 -14.02 55.69 16.73 0.085 8272
 8274 3 -14.02 55.8 16.68 0.079 8273
 8275 3 -14.03 55.96 16.63 0.092 8274
 8276 3 -14 56.07 16.68 0.102 8275
 8277 3 -13.92 56.2 16.7 0.136 8276
 8278 3 -13.9 56.47 16.59 0.087 8277
 8279 3 -13.94 56.6 16.55 0.111 8278
 8280 3 -13.9 56.79 16.49 0.088 8279
 8281 3 -13.89 56.91 16.39 0.11 8280
 8282 3 -13.97 57.07 16.37 0.12 8281
 8283 3 -14.12 57.23 16.29 0.107 8282
 8284 3 -14.23 57.45 16.22 0.124 8283
 8285 3 -14.29 57.57 16.31 0.084 8284
 8286 3 -14.34 57.59 16.49 0.135 8285
 8287 3 -14.33 57.49 16.68 0.108 8286
 8288 3 -14.26 57.46 16.92 0.097 8287
 8289 3 -14.34 57.5 17.08 0.101 8288
 8290 3 -14.38 57.62 17.15 0.093 8289
 8291 3 -14.35 57.78 17.17 0.2 8290
 8292 3 -14.1 57.93 17.38 0.084 8291
 8293 3 -13.98 57.91 17.48 0.1 8292
 8294 3 -13.89 58 17.55 0.093 8293
 8295 3 -13.86 58.16 17.58 0.042 8294
 8296 3 -13.79 58.31 17.56 0.099 8295
 8297 3 -13.72 58.45 17.58 0.066 8296
 8298 3 -13.65 58.56 17.63 0.103 8297
 8299 3 -13.58 58.64 17.72 0.084 8298
 8300 3 -13.58 58.72 17.89 0.116 8299
 8301 3 -13.6 58.75 18.05 0.088 8300
 8302 3 -14.53 57.74 16.25 0.077 8286
 8303 3 -14.64 57.77 16.17 0.076 8302
 8304 3 -14.76 57.83 16.25 0.106 8303
 8305 3 -14.86 57.89 16.34 0.134 8304
 8306 3 -15.03 57.87 16.46 0.000125 8305
 8307 3 -15.57 53.93 14.29 0.15 8252
 8308 3 -15.72 53.99 14.54 0.058 8307
 8309 3 -15.78 54.02 14.69 0.000125 8308
 8310 3 -15.55 53.93 14.08 0.174 8307
 8311 3 -15.57 53.88 13.8 0.123 8310
 8312 3 -15.53 53.92 13.98 0.174 8310
 8313 3 -15.63 53.89 14.14 0.15 8312
 8314 3 -13.72 53.46 11.99 0.05 8195
 8315 3 -13.67 53.36 11.93 0.039 8314
 8316 3 -13.6 53.25 11.85 0.000125 8315
 8317 3 -11.13 53.03 10.99 0.123 7474
 8318 3 -11.29 52.96 10.99 0.053 8317
 8319 3 -6.58 51.9 11.97 0.44 7450
 8320 3 -6.68 51.99 11.99 0.389 8319
 8321 3 -6.91 51.79 11.96 0.148 8320
 8322 3 -6.99 51.74 12.15 0.056 8321
 8323 3 -7.11 51.82 12.24 0.077 8322
 8324 3 -7.2 51.9 12.4 0.097 8323
 8325 3 -7.28 52.01 12.45 0.078 8324
 8326 3 -7.35 52.2 12.45 0.085 8325
 8327 3 -7.46 52.32 12.46 0.065 8326
 8328 3 -7.6 52.4 12.44 0.106 8327
 8329 3 -7.69 52.41 12.53 0.082 8328
 8330 3 -6.52 52.53 12.18 0.249 8320
 8331 3 -6.54 52.67 12.28 0.267 8330
 8332 3 -6.54 52.84 12.36 0.295 8331
 8333 3 -6.56 53.03 12.42 0.271 8332
 8334 3 -6.55 53.16 12.52 0.267 8333
 8335 3 -6.48 53.31 12.61 0.275 8334
 8336 3 -6.47 53.46 12.66 0.275 8335
 8337 3 -6.5 53.57 12.82 0.295 8336
 8338 3 -6.6 53.69 12.85 0.291 8337
 8339 3 -6.65 53.82 12.9 0.304 8338
 8340 3 -6.68 53.94 12.94 0.309 8339
 8341 3 -6.52 53.7 13.32 0.095 8340
 8342 3 -6.53 53.55 13.5 0.108 8341
 8343 3 -6.53 53.53 13.65 0.105 8342
 8344 3 -6.4 53.44 13.82 0.093 8343
 8345 3 -6.35 53.38 13.96 0.15 8344
 8346 3 -6.29 53.3 14.08 0.201 8345
 8347 3 -5.84 53.25 14.03 0.139 8346
 8348 3 -5.58 53.22 14.12 0.114 8347
 8349 3 -5.44 53.23 14.18 0.114 8348
 8350 3 -5.32 53.21 14.32 0.15 8349
 8351 3 -5.2 53.16 14.38 0.139 8350
 8352 3 -5.09 53.15 14.44 0.134 8351
 8353 3 -4.95 53.12 14.52 0.118 8352
 8354 3 -4.8 53.12 14.56 0.109 8353
 8355 3 -4.69 53.13 14.62 0.152 8354
 8356 3 -4.54 53.22 14.67 0.18 8355
 8357 3 -4.46 53.14 14.84 0.083 8356
 8358 3 -4.51 53.29 14.96 0.127 8357
 8359 3 -4.49 53.39 15.13 0.157 8358
 8360 3 -4.48 53.47 15.27 0.183 8359
 8361 3 -4.46 53.49 15.41 0.172 8360
 8362 3 -4.48 53.46 15.69 0.091 8361
 8363 3 -6.4 53.18 14.14 0.139 8346
 8364 3 -6.34 52.98 14.14 0.102 8363
 8365 3 -6.38 52.88 14.15 0.154 8364
 8366 3 -6.31 52.82 14.48 0.121 8365
 8367 3 -6.33 52.72 14.58 0.117 8366
 8368 3 -6.34 52.6 14.68 0.142 8367
 8369 3 -6.29 52.48 14.77 0.15 8368
 8370 3 -6.14 52.35 14.92 0.156 8369
 8371 3 -6.08 52.28 15.08 0.146 8370
 8372 3 -6.84 54.19 12.81 0.301 8340
 8373 3 -6.8 54.36 12.71 0.256 8372
 8374 3 -6.88 54.47 12.64 0.227 8373
 8375 3 -6.99 54.66 12.49 0.213 8374
 8376 3 -7.03 54.84 12.49 0.236 8375
 8377 3 -7.12 55.01 12.58 0.258 8376
 8378 3 -7.25 55.12 12.58 0.289 8377
 8379 3 -7.25 55.25 12.68 0.352 8378
 8380 3 -7.33 55.37 12.66 0.417 8379
 8381 3 -7.37 55.45 12.71 0.494 8380
 8382 3 -7.47 55.55 12.64 0.559 8381
 8383 3 -7.53 55.34 13.58 0.153 8382
 8384 3 -7.56 55.35 13.75 0.156 8383
 8385 3 -7.56 55.29 13.97 0.18 8384
 8386 3 -7.59 55.28 14.12 0.177 8385
 8387 3 -7.67 55.29 14.26 0.134 8386
 8388 3 -7.69 55.2 14.4 0.13 8387
 8389 3 -7.71 55.15 14.51 0.117 8388
 8390 3 -7.76 55.02 14.65 0.185 8389
 8391 3 -7.7 54.96 14.74 0.199 8390
 8392 3 -7.61 54.93 14.88 0.178 8391
 8393 3 -7.6 54.89 15.04 0.176 8392
 8394 3 -7.61 54.87 15.22 0.173 8393
 8395 3 -7.54 54.85 15.37 0.174 8394
 8396 3 -7.48 54.92 15.53 0.223 8395
 8397 3 -7.68 54.83 15.87 0.107 8396
 8398 3 -7.67 54.77 15.97 0.14 8397
 8399 3 -7.72 54.67 16.14 0.167 8398
 8400 3 -7.78 54.66 16.3 0.135 8399
 8401 3 -7.77 54.69 16.45 0.177 8400
 8402 3 -7.72 54.67 16.56 0.216 8401
 8403 3 -7.85 54.79 16.74 0.118 8402
 8404 3 -7.88 54.82 16.88 0.142 8403
 8405 3 -7.88 54.76 17.04 0.194 8404
 8406 3 -7.86 54.7 17.15 0.178 8405
 8407 3 -7.82 54.69 17.3 0.178 8406
 8408 3 -7.77 54.64 17.41 0.176 8407
 8409 3 -7.78 54.55 17.55 0.195 8408
 8410 3 -7.85 54.48 17.69 0.187 8409
 8411 3 -7.85 54.49 17.84 0.191 8410
 8412 3 -7.97 54.62 18.04 0.221 8411
 8413 3 -8.07 54.67 18.18 0.204 8412
 8414 3 -8.17 54.73 18.33 0.174 8413
 8415 3 -8.29 54.71 18.51 0.137 8414
 8416 3 -8.32 54.64 18.67 0.1 8415
 8417 3 -8.3 54.62 18.83 0.171 8416
 8418 3 -8.31 54.66 18.96 0.22 8417
 8419 3 -8.27 54.62 19.07 0.293 8418
 8420 3 -8.23 54.61 19.23 0.452 8419
 8421 3 -8.32 54.8 19.37 0.44 8420
 8422 3 -8.28 54.86 19.45 0.489 8421
 8423 3 -8.18 55.08 19.58 0.39 8422
 8424 3 -8.17 55.19 19.68 0.407 8423
 8425 3 -8.18 55.18 19.84 0.473 8424
 8426 3 -8.19 55.01 20.09 0.343 8425
 8427 3 -8.28 54.85 20.26 0.227 8426
 8428 3 -8.45 54.77 20.44 0.178 8427
 8429 3 -8.56 54.72 20.55 0.188 8428
 8430 3 -8.75 54.62 20.59 0.155 8429
 8431 3 -8.93 54.53 20.65 0.175 8430
 8432 3 -9.15 54.43 20.62 0.22 8431
 8433 3 -9.29 54.4 20.68 0.209 8432
 8434 3 -9.21 54.1 20.43 0.079 8433
 8435 3 -9.24 53.94 20.32 0.138 8434
 8436 3 -9.23 53.74 20.24 0.135 8435
 8437 3 -9.32 53.6 20.15 0.201 8436
 8438 3 -9.36 53.86 19.95 0.114 8437
 8439 3 -9.42 53.84 19.86 0.071 8438
 8440 3 -9.34 53.26 20.15 0.156 8437
 8441 3 -9.42 53.01 20.22 0.1 8440
 8442 3 -9.48 52.86 20.28 0.098 8441
 8443 3 -9.6 52.7 20.33 0.141 8442
 8444 3 -9.73 52.54 20.42 0.158 8443
 8445 3 -9.69 52.33 20.51 0.188 8444
 8446 3 -9.66 52.09 20.59 0.131 8445
 8447 3 -9.68 51.87 20.64 0.149 8446
 8448 3 -9.81 51.6 20.64 0.16 8447
 8449 3 -9.95 51.37 20.66 0.106 8448
 8450 3 -9.94 51.2 20.66 0.074 8449
 8451 3 -9.9 51.01 20.67 0.094 8450
 8452 3 -9.88 50.87 20.59 0.094 8451
 8453 3 -9.86 50.7 20.52 0.105 8452
 8454 3 -9.87 50.53 20.56 0.107 8453
 8455 3 -9.93 50.39 20.61 0.117 8454
 8456 3 -10 50.24 20.59 0.094 8455
 8457 3 -9.97 50.04 20.51 0.075 8456
 8458 3 -9.94 49.92 20.44 0.08 8457
 8459 3 -9.97 49.8 20.4 0.091 8458
 8460 3 -10.01 49.6 20.46 0.091 8459
 8461 3 -10.1 49.41 20.48 0.124 8460
 8462 3 -10.11 49.25 20.49 0.131 8461
 8463 3 -10.11 49.13 20.49 0.039 8462
 8464 3 -9.51 54.52 20.85 0.144 8433
 8465 3 -9.61 54.57 20.98 0.175 8464
 8466 3 -9.75 54.66 21.04 0.231 8465
 8467 3 -9.84 54.6 21.21 0.243 8466
 8468 3 -9.93 54.61 21.35 0.312 8467
 8469 3 -10.06 54.58 21.5 0.377 8468
 8470 3 -10.2 54.6 21.61 0.424 8469
 8471 3 -10.29 54.66 21.73 0.45 8470
 8472 3 -9.99 55.07 22.14 0.144 8471
 8473 3 -9.94 55.13 22.22 0.178 8472
 8474 3 -9.83 55.11 22.25 0.269 8473
 8475 3 -9.47 55.05 22.16 0.174 8474
 8476 3 -9.28 55.1 22.11 0.15 8475
 8477 3 -9.13 55.15 22.02 0.171 8476
 8478 3 -8.99 55.06 21.85 0.023 8477
 8479 3 -10.08 55.31 22.43 0.132 8474
 8480 3 -10.13 55.42 22.58 0.125 8479
 8481 3 -10.16 55.53 22.71 0.174 8480
 8482 3 -10.2 55.68 22.83 0.199 8481
 8483 3 -10.23 55.86 22.98 0.214 8482
 8484 3 -10.34 56.07 23.09 0.201 8483
 8485 3 -10.43 56.27 23.13 0.211 8484
 8486 3 -10.49 56.39 23.25 0.17 8485
 8487 3 -10.6 56.49 23.32 0.172 8486
 8488 3 -10.66 56.61 23.46 0.148 8487
 8489 3 -10.66 56.75 23.51 0.134 8488
 8490 3 -10.68 56.9 23.6 0.175 8489
 8491 3 -10.6 57 23.74 0.165 8490
 8492 3 -10.46 57.06 23.82 0.168 8491
 8493 3 -10.41 57.17 23.88 0.139 8492
 8494 3 -10.45 57.38 23.91 0.198 8493
 8495 3 -10.51 57.52 24.05 0.254 8494
 8496 3 -10.59 57.61 24.14 0.301 8495
 8497 3 -10.74 57.74 23.53 0.084 8496
 8498 3 -10.75 57.81 23.36 0.094 8497
 8499 3 -10.72 57.95 23.31 0.175 8498
 8500 3 -10.73 58.02 23.18 0.139 8499
 8501 3 -10.75 58.26 23.1 0.06 8500
 8502 3 -10.71 58.35 23.07 0.037 8501
 8503 3 -10.67 58.45 22.94 0.075 8502
 8504 3 -10.69 58.5 22.77 0.112 8503
 8505 3 -10.79 58.56 22.66 0.106 8504
 8506 3 -10.9 58.64 22.64 0.075 8505
 8507 3 -11.06 58.66 22.6 0.125 8506
 8508 3 -11.2 58.75 22.6 0.124 8507
 8509 3 -11.39 58.76 22.65 0.107 8508
 8510 3 -11.55 58.76 22.59 0.095 8509
 8511 3 -10.63 57.57 24.56 0.214 8496
 8512 3 -10.7 57.68 24.73 0.235 8511
 8513 3 -10.67 57.78 24.85 0.222 8512
 8514 3 -10.65 57.96 24.94 0.213 8513
 8515 3 -10.65 58.08 25.01 0.25 8514
 8516 3 -10.59 58.18 25.14 0.317 8515
 8517 3 -10.56 58.37 25.09 0.348 8516
 8518 3 -10.57 58.49 25.16 0.423 8517
 8519 3 -10.6 58.55 25.37 0.476 8518
 8520 3 -10.6 58.62 25.54 0.506 8519
 8521 3 -10.56 58.73 25.65 0.51 8520
 8522 3 -10.54 58.73 25.8 0.425 8521
 8523 3 -10.45 59.08 25.55 0.198 8522
 8524 3 -10.38 59.31 25.78 0.000125 8523
 8525 3 -10.25 58.24 26.52 0.127 8522
 8526 3 -10.12 58.23 26.64 0.126 8525
 8527 3 -10 58.18 26.87 0.137 8526
 8528 3 -9.92 58.14 27.05 0.127 8527
 8529 3 -9.87 58.06 27.1 0.158 8528
 8530 3 -9.83 58.08 27.2 0.187 8529
 8531 3 -9.72 58.05 27.38 0.151 8530
 8532 3 -9.53 58.08 27.39 0.162 8531
 8533 3 -9.47 58.04 27.55 0.138 8532
 8534 3 -9.34 58.05 27.71 0.103 8533
 8535 3 -9.21 58.09 27.87 0.128 8534
 8536 3 -9.16 58.13 27.99 0.141 8535
 8537 3 -9.1 58.23 28.1 0.233 8536
 8538 3 -9.13 58.25 28.21 0.279 8537
 8539 3 -8.74 58.5 28.25 0.185 8538
 8540 3 -8.61 58.65 28.35 0.234 8539
 8541 3 -8.58 58.72 28.43 0.285 8540
 8542 3 -8.59 58.96 27.97 0.082 8541
 8543 3 -8.6 59.09 27.86 0.068 8542
 8544 3 -8.71 59.13 27.71 0.065 8543
 8545 3 -8.82 59.16 27.67 0.069 8544
 8546 3 -8.88 59.16 27.57 0.083 8545
 8547 3 -8.99 59.18 27.41 0.109 8546
 8548 3 -9.11 59.21 27.3 0.133 8547
 8549 3 -9.09 59.29 27.08 0.095 8548
 8550 3 -9.12 59.4 26.81 0.095 8549
 8551 3 -9.03 59.37 26.64 0.071 8550
 8552 3 -8.97 59.33 26.46 0.064 8551
 8553 3 -8.9 59.33 26.23 0.128 8552
 8554 3 -8.86 59.3 26.07 0.129 8553
 8555 3 -8.94 59.09 25.99 0.185 8554
 8556 3 -8.84 59.07 25.72 0.089 8555
 8557 3 -8.47 58.78 28.72 0.221 8541
 8558 3 -8.46 58.85 28.92 0.247 8557
 8559 3 -8.32 58.8 29.15 0.238 8558
 8560 3 -8.26 58.81 29.3 0.251 8559
 8561 3 -8.16 58.92 29.47 0.252 8560
 8562 3 -8.12 59.12 29.76 0.19 8561
 8563 3 -8.11 59.28 29.83 0.28 8562
 8564 3 -8.1 59.4 29.89 0.329 8563
 8565 3 -8.04 59.49 29.95 0.38 8564
 8566 3 -7.98 59.51 30.26 0.304 8565
 8567 3 -7.92 59.42 30.7 0.13 8566
 8568 3 -7.92 59.38 30.83 0.141 8567
 8569 3 -7.87 59.42 30.98 0.163 8568
 8570 3 -7.87 59.49 31.15 0.214 8569
 8571 3 -7.95 59.5 31.26 0.305 8570
 8572 3 -7.98 59.48 31.43 0.377 8571
 8573 3 -8.12 59.47 31.52 0.416 8572
 8574 3 -8.19 59.48 31.66 0.428 8573
 8575 3 -8.26 59.44 31.8 0.388 8574
 8576 3 -8.22 59.54 31.99 0.316 8575
 8577 3 -8.21 59.59 32.21 0.265 8576
 8578 3 -8.03 59.61 32.34 0.186 8577
 8579 3 -7.91 59.7 32.55 0.17 8578
 8580 3 -7.88 59.79 32.73 0.174 8579
 8581 3 -7.88 59.87 32.96 0.16 8580
 8582 3 -7.96 59.93 33.11 0.175 8581
 8583 3 -7.95 59.94 33.25 0.204 8582
 8584 3 -8.39 59.89 33.17 0.097 8583
 8585 3 -8.52 59.87 33.21 0.07 8584
 8586 3 -8.67 59.88 33.23 0.078 8585
 8587 3 -8.8 59.84 33.21 0.118 8586
 8588 3 -8.89 59.79 33.02 0.047 8587
 8589 3 -8.91 59.65 33.02 0.079 8588
 8590 3 -7.86 60 33.41 0.144 8583
 8591 3 -7.76 60.06 33.67 0.163 8590
 8592 3 -7.68 60.25 33.88 0.161 8591
 8593 3 -7.65 60.41 34.02 0.138 8592
 8594 3 -7.66 60.55 34.22 0.132 8593
 8595 3 -7.68 60.65 34.33 0.127 8594
 8596 3 -7.75 60.75 34.43 0.122 8595
 8597 3 -7.77 60.89 34.59 0.117 8596
 8598 3 -7.87 61.02 34.71 0.148 8597
 8599 3 -7.96 61.07 34.73 0.179 8598
 8600 3 -8.01 61.21 34.8 0.168 8599
 8601 3 -8.08 61.4 34.78 0.225 8600
 8602 3 -8.13 61.75 34.89 0.141 8601
 8603 3 -8.18 61.87 34.8 0.155 8602
 8604 3 -8.22 62 34.64 0.14 8603
 8605 3 -8.3 62.11 34.43 0.132 8604
 8606 3 -8.39 62.1 34.3 0.149 8605
 8607 3 -8.45 62.07 34.13 0.136 8606
 8608 3 -8.46 62.07 33.96 0.152 8607
 8609 3 -8.49 62.16 33.75 0.142 8608
 8610 3 -8.55 62.19 33.6 0.126 8609
 8611 3 -8.57 62.17 33.42 0.132 8610
 8612 3 -8.6 62.2 33.28 0.183 8611
 8613 3 -8.78 62.12 33.16 0.117 8612
 8614 3 -8.88 62.11 33 0.15 8613
 8615 3 -8.98 62.05 32.89 0.126 8614
 8616 3 -9.08 62.07 32.71 0.156 8615
 8617 3 -9.17 62.04 32.62 0.194 8616
 8618 3 -9.19 62.08 32.5 0.266 8617
 8619 3 -9.21 62.18 32.41 0.336 8618
 8620 3 -9.27 61.98 32.3 0.273 8619
 8621 3 -9.44 61.76 32.37 0.124 8620
 8622 3 -9.53 61.53 32.35 0.078 8621
 8623 3 -9.58 61.38 32.32 0.079 8622
 8624 3 -9.65 61.23 32.29 0.084 8623
 8625 3 -9.76 61.13 32.26 0.055 8624
 8626 3 -9.82 60.97 32.26 0.084 8625
 8627 3 -9.21 62.19 32.1 0.134 8620
 8628 3 -9.21 62.43 31.73 0.123 8627
 8629 3 -9.2 62.49 31.6 0.163 8628
 8630 3 -9.24 62.47 31.43 0.14 8629
 8631 3 -9.18 62.3 32 0.134 8627
 8632 3 -9.15 61.69 32.11 0.098 8631
 8633 3 -9.11 61.65 31.94 0.087 8632
 8634 3 -9.14 61.58 31.85 0.077 8633
 8635 3 -9.21 61.52 31.78 0.065 8634
 8636 3 -9.14 62.4 31.91 0.134 8631
 8637 3 -9.16 62.79 32.39 0.129 8619
 8638 3 -9.27 62.92 32.42 0.184 8637
 8639 3 -9.41 62.67 32.69 0.084 8638
 8640 3 -9.47 62.6 32.76 0.084 8639
 8641 3 -9.18 63.11 32.29 0.08 8638
 8642 3 -9.26 63.17 32.21 0.09 8641
 8643 3 -9.29 63.21 32.12 0.087 8642
 8644 3 -9.25 63.36 32.1 0.105 8643
 8645 3 -9.23 63.54 32.08 0.073 8644
 8646 3 -9.18 63.72 32.14 0.077 8645
 8647 3 -9.15 63.91 32.19 0.107 8646
 8648 3 -9.1 64.08 32.23 0.113 8647
 8649 3 -9.15 64.27 32.23 0.116 8648
 8650 3 -9.27 64.39 32.24 0.102 8649
 8651 3 -9.41 64.57 32.23 0.135 8650
 8652 3 -9.62 64.68 32.36 0.098 8651
 8653 3 -9.77 64.71 32.45 0.062 8652
 8654 3 -8.36 62.42 33.18 0.077 8612
 8655 3 -8.24 62.65 33.11 0.069 8654
 8656 3 -8.16 62.72 33.07 0.049 8655
 8657 3 -8.05 62.81 32.93 0.102 8656
 8658 3 -8.02 62.93 32.88 0.114 8657
 8659 3 -8.01 63.06 32.83 0.108 8658
 8660 3 -7.97 63.27 32.78 0.096 8659
 8661 3 -7.88 63.44 32.76 0.097 8660
 8662 3 -7.88 63.66 32.63 0.061 8661
 8663 3 -7.91 63.77 32.56 0.086 8662
 8664 3 -7.8 63.86 32.44 0.08 8663
 8665 3 -7.75 63.99 32.41 0.082 8664
 8666 3 -7.74 64.11 32.34 0.078 8665
 8667 3 -8.33 58.99 32.27 0.086 8575
 8668 3 -8.32 58.93 32.37 0.117 8667
 8669 3 -8.14 58.76 32.43 0.119 8668
 8670 3 -8.09 58.67 32.43 0.103 8669
 8671 3 -7.96 59.64 29.41 0.18 8565
 8672 3 -7.9 59.86 29.34 0.227 8671
 8673 3 -7.88 59.93 29.26 0.226 8672
 8674 3 -7.81 60.05 29.21 0.272 8673
 8675 3 -7.76 60.09 29.08 0.303 8674
 8676 3 -8.23 59.78 28.59 0.122 8675
 8677 3 -8.38 59.87 28.54 0.139 8676
 8678 3 -8.54 59.99 28.49 0.122 8677
 8679 3 -8.64 60.03 28.49 0.129 8678
 8680 3 -8.75 60.11 28.47 0.164 8679
 8681 3 -8.92 60.15 28.36 0.084 8680
 8682 3 -9.04 60.17 28.49 0.089 8681
 8683 3 -9.23 60.18 28.56 0.069 8682
 8684 3 -9.34 60.21 28.68 0.078 8683
 8685 3 -9.41 60.15 28.84 0.07 8684
 8686 3 -9.5 60.09 29.01 0.118 8685
 8687 3 -9.57 60 29.16 0.054 8686
 8688 3 -9.67 59.84 29.35 0.073 8687
 8689 3 -8.83 60.22 28.75 0.091 8680
 8690 3 -8.89 60.27 28.92 0.093 8689
 8691 3 -8.99 60.28 29.07 0.087 8690
 8692 3 -9.03 60.29 29.17 0.084 8691
 8693 3 -7.61 60.07 28.95 0.156 8675
 8694 3 -7.35 59.96 28.79 0.127 8693
 8695 3 -7.24 59.96 28.7 0.132 8694
 8696 3 -7.21 60 28.61 0.089 8695
 8697 3 -7.09 60.1 28.61 0.079 8696
 8698 3 -6.98 60.21 28.57 0.137 8697
 8699 3 -6.66 60.25 28.67 0.095 8698
 8700 3 -6.56 60.25 28.75 0.083 8699
 8701 3 -6.44 60.28 28.84 0.08 8700
 8702 3 -6.31 60.3 28.91 0.082 8701
 8703 3 -6.22 60.35 29 0.086 8702
 8704 3 -6.09 60.48 29.07 0.113 8703
 8705 3 -5.96 60.53 29.12 0.128 8704
 8706 3 -5.74 60.61 29.09 0.1 8705
 8707 3 -5.62 60.79 28.93 0.126 8706
 8708 3 -5.58 60.92 28.81 0.126 8707
 8709 3 -5.46 60.95 28.6 0.086 8708
 8710 3 -5.36 60.94 28.45 0.099 8709
 8711 3 -5.3 60.96 28.34 0.153 8710
 8712 3 -4.91 60.91 28.37 0.095 8711
 8713 3 -4.82 60.79 28.38 0.071 8712
 8714 3 -4.77 60.6 28.19 0.087 8713
 8715 3 -4.7 60.48 28.04 0.047 8714
 8716 3 -4.73 60.49 27.85 0.086 8715
 8717 3 -4.64 60.49 27.73 0.083 8716
 8718 3 -4.67 60.53 27.53 0.112 8717
 8719 3 -4.66 60.57 27.43 0.122 8718
 8720 3 -4.73 60.61 27.27 0.108 8719
 8721 3 -4.8 60.65 27.13 0.075 8720
 8722 3 -4.92 60.69 27.04 0.076 8721
 8723 3 -4.96 60.7 26.91 0.07 8722
 8724 3 -4.88 60.71 26.8 0.076 8723
 8725 3 -4.77 60.77 26.63 0.077 8724
 8726 3 -4.62 60.8 26.56 0.073 8725
 8727 3 -4.51 60.81 26.38 0.133 8726
 8728 3 -4.42 60.87 26.29 0.105 8727
 8729 3 -5.56 60.84 28.08 0.116 8711
 8730 3 -5.67 60.75 27.87 0.129 8729
 8731 3 -5.73 60.67 27.81 0.053 8730
 8732 3 -7.23 60.36 28.41 0.106 8698
 8733 3 -7.29 60.31 28.22 0.172 8732
 8734 3 -7.6 60.25 28.21 0.12 8733
 8735 3 -7.79 60.3 28.19 0.059 8734
 8736 3 -7.32 60.56 29.49 0.15 8693
 8737 3 -7.16 60.53 29.48 0.108 8736
 8738 3 -7.04 60.62 29.59 0.055 8737
 8739 3 -6.93 60.72 29.57 0.09 8738
 8740 3 -6.84 60.79 29.6 0.128 8739
 8741 3 -6.73 60.82 29.56 0.121 8740
 8742 3 -7.33 60.79 29.56 0.095 8736
 8743 3 -7.4 60.92 29.56 0.126 8742
 8744 3 -7.19 60.98 29.42 0.125 8743
 8745 3 -7.11 61.06 29.27 0.147 8744
 8746 3 -7.23 61.32 29.16 0.14 8745
 8747 3 -7.33 61.52 29.13 0.148 8746
 8748 3 -7.32 61.72 29.13 0.135 8747
 8749 3 -7.19 61.89 29.15 0.093 8748
 8750 3 -7.09 62.04 29.25 0.084 8749
 8751 3 -7.09 62.17 29.36 0.106 8750
 8752 3 -7.09 62.26 29.47 0.121 8751
 8753 3 -7.05 62.35 29.61 0.107 8752
 8754 3 -7.02 62.41 29.71 0.139 8753
 8755 3 -7.08 62.6 29.71 0.066 8754
 8756 3 -7.69 60.94 29.78 0.103 8743
 8757 3 -7.85 60.97 29.9 0.113 8756
 8758 3 -7.89 60.96 30.05 0.114 8757
 8759 3 -8.76 59.08 28.88 0.077 8558
 8760 3 -8.9 59.15 28.94 0.079 8759
 8761 3 -9.06 59.23 29.04 0.048 8760
 8762 3 -9.19 59.22 29.08 0.078 8761
 8763 3 -9.31 59.22 29.13 0.086 8762
 8764 3 -9.44 59.18 29.18 0.105 8763
 8765 3 -9.51 59.07 29.36 0.087 8764
 8766 3 -9.43 59.01 29.47 0.065 8765
 8767 3 -9.6 58 28.29 0.075 8538
 8768 3 -9.75 57.95 28.33 0.126 8767
 8769 3 -9.85 57.92 28.36 0.108 8768
 8770 3 -9.98 57.8 28.45 0.134 8769
 8771 3 -10.1 57.72 28.65 0.139 8770
 8772 3 -10.25 57.64 28.78 0.081 8771
 8773 3 -10.39 57.65 28.9 0.115 8772
 8774 3 -10.5 57.64 28.98 0.059 8773
 8775 3 -10.43 54.62 21.71 0.211 8471
 8776 3 -10.81 54.47 21.76 0.126 8775
 8777 3 -10.96 54.37 21.78 0.141 8776
 8778 3 -11.09 54.34 21.75 0.145 8777
 8779 3 -11.18 54.26 21.59 0.158 8778
 8780 3 -11.23 54.12 21.36 0.097 8779
 8781 3 -11.26 54.01 21.2 0.126 8780
 8782 3 -11.25 53.89 20.97 0.11 8781
 8783 3 -11.29 53.84 20.84 0.065 8782
 8784 3 -10.06 54.08 21.89 0.096 8775
 8785 3 -10.05 53.89 21.92 0.088 8784
 8786 3 -10.1 53.71 21.98 0.161 8785
 8787 3 -10.1 53.56 22.14 0.128 8786
 8788 3 -10.06 53.43 22.31 0.116 8787
 8789 3 -10.01 53.33 22.36 0.121 8788
 8790 3 -9.93 53.09 22.33 0.088 8789
 8791 3 -9.94 52.93 22.38 0.098 8790
 8792 3 -9.96 52.8 22.44 0.121 8791
 8793 3 -9.99 52.67 22.48 0.162 8792
 8794 3 -9.88 52.61 22.28 0.07 8793
 8795 3 -9.81 52.52 22.22 0.102 8794
 8796 3 -9.7 52.43 22.13 0.126 8795
 8797 3 -9.63 52.35 22.01 0.113 8796
 8798 3 -9.43 52.32 22 0.1 8797
 8799 3 -9.21 52.35 22.02 0.069 8798
 8800 3 -9.07 52.36 22.1 0.086 8799
 8801 3 -8.96 52.37 22.22 0.07 8800
 8802 3 -8.89 52.42 22.35 0.106 8801
 8803 3 -8.81 52.54 22.57 0.147 8802
 8804 3 -8.73 52.64 22.77 0.135 8803
 8805 3 -8.75 52.58 22.97 0.161 8804
 8806 3 -8.84 52.52 23.12 0.124 8805
 8807 3 -9.97 52.58 22.67 0.076 8793
 8808 3 -9.98 52.48 22.9 0.079 8807
 8809 3 -10.04 52.46 22.97 0.052 8808
 8810 3 -8.13 55.84 19.53 0.168 8425
 8811 3 -8.03 56 19.46 0.123 8810
 8812 3 -7.92 56.25 19.38 0.102 8811
 8813 3 -7.92 56.37 19.41 0.131 8812
 8814 3 -7.93 56.55 19.48 0.134 8813
 8815 3 -7.83 56.76 19.48 0.196 8814
 8816 3 -7.77 56.87 19.46 0.229 8815
 8817 3 -7.68 57.04 19.52 0.19 8816
 8818 3 -7.51 57.18 19.53 0.166 8817
 8819 3 -7.31 57.19 19.53 0.199 8818
 8820 3 -7.34 57.46 19.64 0.184 8819
 8821 3 -7.31 57.62 19.87 0.167 8820
 8822 3 -7.34 57.79 20.04 0.161 8821
 8823 3 -7.31 57.87 20.18 0.184 8822
 8824 3 -7.09 57.89 20.16 0.155 8823
 8825 3 -7.3 58.1 20.39 0.204 8824
 8826 3 -7.4 58.27 20.54 0.212 8825
 8827 3 -7.32 58.4 20.63 0.194 8826
 8828 3 -7.32 58.58 20.65 0.141 8827
 8829 3 -7.28 58.76 20.69 0.164 8828
 8830 3 -7.22 58.95 20.72 0.191 8829
 8831 3 -7.44 59.05 20.79 0.102 8830
 8832 3 -7.41 59.23 20.85 0.102 8831
 8833 3 -7.44 59.35 20.9 0.115 8832
 8834 3 -7.39 59.42 21.08 0.118 8833
 8835 3 -7.4 59.49 21.3 0.11 8834
 8836 3 -7.46 59.6 21.41 0.074 8835
 8837 3 -7.48 59.65 21.5 0.093 8836
 8838 3 -7.49 59.76 21.56 0.128 8837
 8839 3 -7.43 59.83 21.67 0.173 8838
 8840 3 -7.18 59.72 21.81 0.14 8839
 8841 3 -7.28 60 21.89 0.094 8840
 8842 3 -7.37 60.11 22.02 0.104 8841
 8843 3 -7.35 60.16 22.19 0.107 8842
 8844 3 -7.46 60.21 22.36 0.079 8843
 8845 3 -7.51 60.21 22.5 0.09 8844
 8846 3 -7.55 60.15 22.66 0.077 8845
 8847 3 -7.69 60.18 22.84 0.097 8846
 8848 3 -7.76 60.15 22.98 0.119 8847
 8849 3 -7.71 60.2 23.13 0.153 8848
 8850 3 -7.69 60.26 23.34 0.112 8849
 8851 3 -7.73 60.28 23.57 0.123 8850
 8852 3 -7.73 60.32 23.81 0.072 8851
 8853 3 -7.76 60.28 23.93 0.104 8852
 8854 3 -7.82 60.32 24.12 0.085 8853
 8855 3 -7.77 60.33 24.3 0.07 8854
 8856 3 -7.8 60.34 24.43 0.074 8855
 8857 3 -7.81 60.28 24.53 0.088 8856
 8858 3 -7.81 60.21 24.67 0.14 8857
 8859 3 -7.79 60.25 24.81 0.299 8858
 8860 3 -7.91 60.04 24.83 0.223 8859
 8861 3 -7.6 60 25.02 0.09 8860
 8862 3 -7.55 59.92 25.12 0.104 8861
 8863 3 -7.49 59.83 25.22 0.067 8862
 8864 3 -7.49 59.71 25.32 0.087 8863
 8865 3 -7.5 59.59 25.41 0.086 8864
 8866 3 -7.53 59.5 25.52 0.103 8865
 8867 3 -7.54 59.36 25.58 0.152 8866
 8868 3 -7.54 59.15 25.65 0.192 8867
 8869 3 -7.53 59.18 25.84 0.09 8868
 8870 3 -7.76 60.55 25.09 0.088 8859
 8871 3 -7.65 59.92 21.83 0.074 8839
 8872 3 -7.77 59.88 21.92 0.066 8871
 8873 3 -7.86 59.89 22.05 0.066 8872
 8874 3 -7.95 59.87 22.13 0.03 8873
 8875 3 -8.09 59.83 22.24 0.081 8874
 8876 3 -8.19 59.84 22.28 0.087 8875
 8877 3 -8.33 60.02 22.38 0.129 8876
 8878 3 -8.45 60.2 22.43 0.138 8877
 8879 3 -8.5 60.4 22.54 0.087 8878
 8880 3 -8.53 60.53 22.6 0.065 8879
 8881 3 -8.61 60.63 22.55 0.077 8880
 8882 3 -8.65 60.74 22.46 0.048 8881
 8883 3 -8.7 60.83 22.42 0.063 8882
 8884 3 -8.8 60.91 22.34 0.091 8883
 8885 3 -8.96 60.99 22.26 0.109 8884
 8886 3 -9.02 61.11 22.21 0.087 8885
 8887 3 -9.02 61.22 22.13 0.084 8886
 8888 3 -9.17 61.41 22.04 0.062 8887
 8889 3 -9.31 61.5 21.92 0.108 8888
 8890 3 -9.39 61.62 21.87 0.103 8889
 8891 3 -9.54 61.77 21.91 0.076 8890
 8892 3 -9.68 61.84 21.92 0.071 8891
 8893 3 -9.78 62.06 21.89 0.112 8892
 8894 3 -9.89 62.22 21.94 0.12 8893
 8895 3 -10.05 62.32 21.96 0.092 8894
 8896 3 -10.21 62.3 21.99 0.105 8895
 8897 3 -10.38 62.3 22.05 0.134 8896
 8898 3 -10.49 62.24 22.09 0.18 8897
 8899 3 -10.71 62.38 21.89 0.093 8898
 8900 3 -10.77 62.54 21.91 0.091 8899
 8901 3 -10.9 62.67 21.98 0.116 8900
 8902 3 -10.98 62.71 22.11 0.142 8901
 8903 3 -11.02 62.7 22.21 0.213 8902
 8904 3 -10.81 62.53 22.48 0.059 8903
 8905 3 -10.81 62.45 22.58 0.063 8904
 8906 3 -10.78 62.31 22.68 0.108 8905
 8907 3 -10.74 62.17 22.73 0.000125 8906
 8908 3 -11.3 62.94 22.06 0.052 8903
 8909 3 -11.26 63.1 21.98 0.082 8908
 8910 3 -11.47 63.08 21.79 0.095 8909
 8911 3 -11.58 63.13 21.63 0.08 8910
 8912 3 -11.6 63.1 21.48 0.119 8911
 8913 3 -11.58 63.1 21.32 0.105 8912
 8914 3 -11.56 63.17 21.24 0.07 8913
 8915 3 -11.3 63.26 21.99 0.088 8909
 8916 3 -11.24 63.41 22.02 0.143 8915
 8917 3 -11.2 63.5 22.06 0.084 8916
 8918 3 -10.42 62.03 22.41 0.075 8898
 8919 3 -10.3 61.94 22.55 0.108 8918
 8920 3 -10.27 62.02 22.76 0.069 8919
 8921 3 -10.24 62.09 22.9 0.074 8920
 8922 3 -10.25 62.15 23.06 0.086 8921
 8923 3 -10.29 62.16 23.22 0.11 8922
 8924 3 -10.29 62.21 23.38 0.088 8923
 8925 3 -10.2 62.27 23.52 0.098 8924
 8926 3 -10.11 62.3 23.62 0.08 8925
 8927 3 -9.98 62.37 23.67 0.076 8926
 8928 3 -6.98 59.13 20.7 0.146 8830
 8929 3 -6.95 59.3 20.71 0.148 8928
 8930 3 -6.89 59.44 20.76 0.159 8929
 8931 3 -6.88 59.59 20.77 0.151 8930
 8932 3 -6.83 59.72 20.88 0.172 8931
 8933 3 -6.97 59.84 20.71 0.123 8932
 8934 3 -7.02 59.99 20.71 0.158 8933
 8935 3 -6.99 60.17 20.81 0.12 8934
 8936 3 -7.04 60.3 20.85 0.134 8935
 8937 3 -7.08 60.45 20.86 0.193 8936
 8938 3 -7.12 60.59 20.88 0.267 8937
 8939 3 -7.23 60.78 21.04 0.159 8938
 8940 3 -7.38 60.94 21.04 0.183 8939
 8941 3 -7.46 60.97 20.98 0.208 8940
 8942 3 -7.76 60.89 20.74 0.065 8941
 8943 3 -7.84 60.86 20.64 0.094 8942
 8944 3 -7.92 60.79 20.55 0.084 8943
 8945 3 -7.93 60.69 20.37 0.08 8944
 8946 3 -7.99 60.66 20.28 0.000125 8945
 8947 3 -7.4 61.07 21.24 0.136 8941
 8948 3 -7.4 61.24 21.35 0.09 8947
 8949 3 -7.4 61.32 21.44 0.085 8948
 8950 3 -7.49 61.39 21.6 0.135 8949
 8951 3 -7.45 61.5 21.62 0.15 8950
 8952 3 -7.21 61.65 21.75 0.132 8951
 8953 3 -7.21 61.55 21.98 0.076 8952
 8954 3 -7.21 61.49 22.09 0.1 8953
 8955 3 -7.19 61.5 22.23 0.107 8954
 8956 3 -7.24 61.89 21.63 0.117 8952
 8957 3 -7.22 62.05 21.64 0.105 8956
 8958 3 -7.25 62.23 21.6 0.086 8957
 8959 3 -7.25 62.44 21.58 0.116 8958
 8960 3 -7.27 62.63 21.56 0.13 8959
 8961 3 -7.2 62.84 21.56 0.132 8960
 8962 3 -7.13 62.98 21.67 0.311 8961
 8963 3 -7.38 63.31 21.28 0.103 8962
 8964 3 -7.3 63.44 21.2 0.118 8963
 8965 3 -7.23 63.63 21.1 0.101 8964
 8966 3 -7.26 63.83 21.05 0.124 8965
 8967 3 -7.22 64.08 21 0.119 8966
 8968 3 -7.15 64.2 20.85 0.139 8967
 8969 3 -7.07 64.4 20.67 0.082 8968
 8970 3 -6.99 64.49 20.54 0.129 8969
 8971 3 -6.97 64.57 20.44 0.137 8970
 8972 3 -7.12 64.4 20.29 0.083 8971
 8973 3 -7.23 64.45 20.13 0.1 8972
 8974 3 -7.22 64.57 19.96 0.08 8973
 8975 3 -7.27 64.66 19.89 0.109 8974
 8976 3 -7.32 64.9 19.8 0.112 8975
 8977 3 -7.41 64.9 19.74 0.097 8976
 8978 3 -7.53 65 19.68 0.078 8977
 8979 3 -7.73 65.15 19.66 0.067 8978
 8980 3 -7.73 61.23 21.77 0.1 8950
 8981 3 -7.78 61.26 21.91 0.086 8980
 8982 3 -7.88 61.3 22.05 0.127 8981
 8983 3 -7.94 61.38 22.21 0.127 8982
 8984 3 -7.93 61.45 22.34 0.13 8983
 8985 3 -8.01 61.54 22.55 0.095 8984
 8986 3 -8.02 61.61 22.66 0.123 8985
 8987 3 -8.13 61.72 22.76 0.107 8986
 8988 3 -8.29 61.79 22.81 0.085 8987
 8989 3 -8.34 61.9 22.88 0.072 8988
 8990 3 -8.5 62.03 22.97 0.098 8989
 8991 3 -8.61 62.09 23.04 0.111 8990
 8992 3 -8.63 62.19 23.05 0.196 8991
 8993 3 -8.8 62.19 23.22 0.09 8992
 8994 3 -8.85 62.4 23.17 0.163 8993
 8995 3 -8.93 62.47 23.18 0.22 8994
 8996 3 -9.19 62.37 23.22 0.085 8995
 8997 3 -9.33 62.41 23.21 0.048 8996
 8998 3 -8.76 62.82 22.84 0.123 8995
 8999 3 -8.84 63.05 22.81 0.126 8998
 9000 3 -8.95 63.18 22.8 0.079 8999
 9001 3 -9.07 63.28 22.83 0.121 9000
 9002 3 -9.21 63.37 22.79 0.158 9001
 9003 3 -9.15 63.5 23.05 0.13 9002
 9004 3 -8.66 63.58 23.07 0.11 9003
 9005 3 -8.57 63.62 23.11 0.000125 9004
 9006 3 -9.42 63.41 23.35 0.114 9003
 9007 3 -9.39 63.43 23.51 0.09 9006
 9008 3 -9.43 63.53 23.73 0.131 9007
 9009 3 -9.42 63.57 23.94 0.084 9008
 9010 3 -9.44 63.64 24.07 0.097 9009
 9011 3 -9.46 63.85 24.2 0.084 9010
 9012 3 -8.44 62.4 22.66 0.106 8992
 9013 3 -8.45 62.5 22.48 0.101 9012
 9014 3 -8.51 62.62 22.46 0.073 9013
 9015 3 -6.66 59.77 21.13 0.093 8932
 9016 3 -6.67 59.81 21.34 0.111 9015
 9017 3 -6.69 59.83 21.54 0.14 9016
 9018 3 -6.61 59.87 21.75 0.19 9017
 9019 3 -6.47 59.94 21.95 0.178 9018
 9020 3 -6.35 60.1 22.19 0.099 9019
 9021 3 -6.37 60.25 22.33 0.092 9020
 9022 3 -6.42 60.34 22.37 0.000125 9021
 9023 3 -9.07 54.33 19.44 0.078 8422
 9024 3 -9.17 54.26 19.42 0.084 9023
 9025 3 -9.24 54.23 19.54 0.103 9024
 9026 3 -9.34 54.26 19.63 0.157 9025
 9027 3 -9.46 54.3 19.86 0.117 9026
 9028 3 -9.42 54.22 19.95 0.055 9027
 9029 3 -7.68 54.24 19.02 0.152 8420
 9030 3 -7.51 54.22 18.95 0.076 9029
 9031 3 -7.47 54.48 16.44 0.06 8402
 9032 3 -7.61 55.73 12.27 0.461 8382
 9033 3 -7.73 55.82 12.21 0.476 9032
 9034 3 -7.84 55.9 12.12 0.519 9033
 9035 3 -7.86 56.09 12.09 0.55 9034
 9036 3 -7.6 56.6 12.12 0.369 9035
 9037 3 -7.5 56.92 12.07 0.322 9036
 9038 3 -7.47 57.13 12.11 0.33 9037
 9039 3 -7.33 57.36 12.05 0.323 9038
 9040 3 -7.28 57.55 11.97 0.316 9039
 9041 3 -7.17 57.77 11.84 0.316 9040
 9042 3 -7.17 57.93 11.81 0.334 9041
 9043 3 -7.13 58.04 11.63 0.327 9042
 9044 3 -7.2 57.87 11.19 0.183 9043
 9045 3 -7.09 57.71 11.03 0.125 9044
 9046 3 -6.94 57.6 10.97 0.083 9045
 9047 3 -6.88 57.47 10.89 0.128 9046
 9048 3 -6.77 57.46 10.77 0.137 9047
 9049 3 -6.64 57.48 10.56 0.12 9048
 9050 3 -6.53 57.5 10.41 0.139 9049
 9051 3 -6.38 57.58 10.29 0.115 9050
 9052 3 -6.29 57.65 10.17 0.069 9051
 9053 3 -6.17 57.6 10.09 0.097 9052
 9054 3 -6.09 57.56 10.01 0.065 9053
 9055 3 -7.16 58.34 11.8 0.213 9043
 9056 3 -7.17 58.51 11.79 0.256 9055
 9057 3 -7.13 58.67 11.75 0.225 9056
 9058 3 -7.18 58.87 11.7 0.245 9057
 9059 3 -7.22 59.04 11.64 0.273 9058
 9060 3 -7.22 59.19 11.57 0.262 9059
 9061 3 -7.2 59.33 11.47 0.25 9060
 9062 3 -7.21 59.45 11.37 0.286 9061
 9063 3 -7.14 59.57 11.33 0.342 9062
 9064 3 -7.24 59.75 11.31 0.376 9063
 9065 3 -7.32 59.92 11.27 0.382 9064
 9066 3 -7.37 60.03 11.27 0.394 9065
 9067 3 -7.51 59.75 11.69 0.125 9066
 9068 3 -7.56 59.71 11.77 0.000125 9067
 9069 3 -7.25 60.12 11.17 0.334 9066
 9070 3 -7.09 60.29 10.99 0.316 9069
 9071 3 -7.19 60.39 10.97 0.262 9070
 9072 3 -7.12 60.49 10.81 0.289 9071
 9073 3 -7.04 60.62 10.72 0.323 9072
 9074 3 -7.06 60.79 10.63 0.361 9073
 9075 3 -6.94 60.95 10.57 0.356 9074
 9076 3 -6.95 61.14 10.55 0.359 9075
 9077 3 -6.92 61.35 10.54 0.365 9076
 9078 3 -7.05 61.52 10.53 0.391 9077
 9079 3 -7.11 61.68 10.43 0.41 9078
 9080 3 -6.98 61.82 10.4 0.362 9079
 9081 3 -6.69 61.96 10.34 0.29 9080
 9082 3 -6.72 62.12 10.29 0.291 9081
 9083 3 -6.8 62.31 10.26 0.286 9082
 9084 3 -6.82 62.47 10.17 0.292 9083
 9085 3 -6.83 62.63 10.11 0.311 9084
 9086 3 -6.85 62.81 10.06 0.302 9085
 9087 3 -6.86 63.01 10.03 0.273 9086
 9088 3 -6.85 63.16 9.97 0.275 9087
 9089 3 -7.16 63.06 9.75 0.076 9088
 9090 3 -7.31 63.2 9.7 0.115 9089
 9091 3 -7.43 63.22 9.63 0.153 9090
 9092 3 -7.43 63.32 9.53 0.191 9091
 9093 3 -7.36 63.63 9.39 0.108 9092
 9094 3 -7.34 63.74 9.28 0.074 9093
 9095 3 -7.37 63.84 9.17 0.117 9094
 9096 3 -7.38 64.04 9.07 0.152 9095
 9097 3 -7.28 64.33 9.05 0.144 9096
 9098 3 -7.18 64.55 8.98 0.062 9097
 9099 3 -6.81 63.44 9.98 0.265 9088
 9100 3 -6.74 63.67 9.89 0.262 9099
 9101 3 -6.68 63.84 9.86 0.314 9100
 9102 3 -6.65 64 9.84 0.344 9101
 9103 3 -6.59 64.21 9.79 0.406 9102
 9104 3 -6.57 64.39 9.79 0.46 9103
 9105 3 -6.54 64.55 9.78 0.473 9104
 9106 3 -6.61 64.79 9.75 0.456 9105
 9107 3 -6.61 64.92 9.72 0.443 9106
 9108 3 -6.67 65.36 9.2 0.207 9107
 9109 3 -6.67 65.49 9.1 0.222 9108
 9110 3 -6.65 65.6 8.96 0.234 9109
 9111 3 -6.69 65.77 8.84 0.232 9110
 9112 3 -6.7 65.96 8.78 0.226 9111
 9113 3 -6.68 66.17 8.67 0.175 9112
 9114 3 -6.83 66.35 8.52 0.155 9113
 9115 3 -6.84 66.46 8.45 0.148 9114
 9116 3 -6.86 66.59 8.31 0.168 9115
 9117 3 -6.96 66.72 8.17 0.193 9116
 9118 3 -6.91 66.93 8.09 0.17 9117
 9119 3 -6.84 66.94 7.93 0.183 9118
 9120 3 -6.88 67 7.81 0.241 9119
 9121 3 -6.94 66.99 7.7 0.277 9120
 9122 3 -7.01 67.28 7.56 0.211 9121
 9123 3 -7.12 67.38 7.48 0.195 9122
 9124 3 -7.22 67.54 7.41 0.226 9123
 9125 3 -7.32 67.64 7.38 0.221 9124
 9126 3 -7.34 67.78 7.14 0.221 9125
 9127 3 -7.42 67.87 6.98 0.209 9126
 9128 3 -7.52 67.99 6.88 0.176 9127
 9129 3 -7.55 68.16 6.72 0.147 9128
 9130 3 -7.55 68.31 6.6 0.141 9129
 9131 3 -7.59 68.46 6.42 0.189 9130
 9132 3 -7.63 68.62 6.33 0.207 9131
 9133 3 -7.68 68.78 6.13 0.179 9132
 9134 3 -7.71 68.91 6.04 0.141 9133
 9135 3 -7.64 69.17 5.93 0.203 9134
 9136 3 -7.61 69.31 5.82 0.228 9135
 9137 3 -7.66 69.4 5.82 0.248 9136
 9138 3 -7.78 69.57 5.73 0.299 9137
 9139 3 -7.81 69.66 5.66 0.312 9138
 9140 3 -7.9 69.85 5.6 0.294 9139
 9141 3 -7.98 70 5.52 0.263 9140
 9142 3 -8.05 70.15 5.45 0.219 9141
 9143 3 -8.14 70.26 5.37 0.183 9142
 9144 3 -8.21 70.43 5.26 0.166 9143
 9145 3 -8.3 70.56 5.23 0.13 9144
 9146 3 -8.29 70.71 5.21 0.155 9145
 9147 3 -8.34 70.89 5.21 0.21 9146
 9148 3 -8.43 71.01 5.24 0.268 9147
 9149 3 -7.99 71.06 5.38 0.128 9148
 9150 3 -7.88 71.04 5.34 0.133 9149
 9151 3 -7.76 71.01 5.29 0.172 9150
 9152 3 -7.63 70.96 5.25 0.181 9151
 9153 3 -7.51 70.92 5.26 0.227 9152
 9154 3 -7.43 70.8 4.91 0.104 9153
 9155 3 -7.31 70.78 4.81 0.103 9154
 9156 3 -7.13 70.82 4.79 0.118 9155
 9157 3 -6.98 70.81 4.79 0.107 9156
 9158 3 -6.99 70.83 4.61 0.081 9157
 9159 3 -7.35 70.92 5.61 0.089 9153
 9160 3 -7.19 70.88 5.64 0.071 9159
 9161 3 -8.66 71.07 5.15 0.377 9148
 9162 3 -8.86 71.16 5.16 0.393 9161
 9163 3 -9.03 71.23 5.13 0.353 9162
 9164 3 -9.09 71.45 5.14 0.294 9163
 9165 3 -9.17 71.63 5.09 0.236 9164
 9166 3 -9.25 71.78 4.99 0.236 9165
 9167 3 -9.36 71.88 4.93 0.249 9166
 9168 3 -9.5 71.96 4.84 0.207 9167
 9169 3 -9.58 72.2 4.71 0.142 9168
 9170 3 -9.7 72.34 4.72 0.179 9169
 9171 3 -9.86 72.55 4.73 0.161 9170
 9172 3 -9.99 72.73 4.69 0.144 9171
 9173 3 -10.25 72.81 4.61 0.119 9172
 9174 3 -10.34 72.9 4.62 0.17 9173
 9175 3 -10.47 72.97 4.62 0.205 9174
 9176 3 -10.59 73.05 4.58 0.242 9175
 9177 3 -10.75 73.09 4.29 0.185 9176
 9178 3 -10.85 73.1 4.12 0.174 9177
 9179 3 -11.03 73.11 3.98 0.12 9178
 9180 3 -11.12 73.12 3.87 0.107 9179
 9181 3 -11.25 73.12 3.77 0.154 9180
 9182 3 -11.38 73.07 3.69 0.222 9181
 9183 3 -11.52 73.21 3.54 0.23 9182
 9184 3 -11.63 73.26 3.44 0.245 9183
 9185 3 -11.74 73.3 3.34 0.266 9184
 9186 3 -11.83 73.33 3.28 0.317 9185
 9187 3 -11.94 73.3 3.13 0.324 9186
 9188 3 -12.04 73.23 3.07 0.368 9187
 9189 3 -12.18 72.72 3 0.162 9188
 9190 3 -12.32 72.64 3.12 0.119 9189
 9191 3 -12.41 72.59 3.13 0.138 9190
 9192 3 -12.52 72.55 3.24 0.17 9191
 9193 3 -12.63 72.53 3.38 0.168 9192
 9194 3 -12.71 72.46 3.59 0.136 9193
 9195 3 -12.72 72.46 3.72 0.119 9194
 9196 3 -12.87 72.35 3.77 0.104 9195
 9197 3 -12.97 72.26 3.84 0.149 9196
 9198 3 -13.12 72.23 3.94 0.128 9197
 9199 3 -13.31 72.28 4.02 0.143 9198
 9200 3 -13.45 72.24 4.1 0.148 9199
 9201 3 -13.6 72.17 4.17 0.18 9200
 9202 3 -13.79 72.14 4.17 0.188 9201
 9203 3 -13.91 72.21 4.18 0.231 9202
 9204 3 -14.14 72.39 4.12 0.143 9203
 9205 3 -14.3 72.49 3.99 0.134 9204
 9206 3 -14.52 72.55 3.98 0.14 9205
 9207 3 -14.68 72.57 3.91 0.148 9206
 9208 3 -14.84 72.59 3.87 0.146 9207
 9209 3 -15.03 72.54 3.84 0.116 9208
 9210 3 -15.22 72.52 3.84 0.106 9209
 9211 3 -15.38 72.5 3.79 0.117 9210
 9212 3 -15.53 72.51 3.81 0.162 9211
 9213 3 -15.69 72.54 3.79 0.167 9212
 9214 3 -15.97 72.45 3.71 0.146 9213
 9215 3 -16.13 72.45 3.76 0.168 9214
 9216 3 -16.27 72.46 3.79 0.165 9215
 9217 3 -16.45 72.33 3.62 0.161 9216
 9218 3 -16.58 72.17 3.63 0.182 9217
 9219 3 -16.6 72.03 3.62 0.171 9218
 9220 3 -16.57 71.77 3.63 0.093 9219
 9221 3 -16.59 71.65 3.55 0.104 9220
 9222 3 -16.56 71.47 3.5 0.132 9221
 9223 3 -16.43 71.36 3.46 0.132 9222
 9224 3 -16.33 71.28 3.39 0.116 9223
 9225 3 -16.23 71.11 3.27 0.126 9224
 9226 3 -16.17 70.98 3.17 0.126 9225
 9227 3 -16.13 70.83 3.11 0.103 9226
 9228 3 -16.74 72.11 3.66 0.078 9219
 9229 3 -16.91 72.07 3.62 0.073 9228
 9230 3 -17 72.09 3.52 0.122 9229
 9231 3 -17.07 71.96 3.48 0.112 9230
 9232 3 -17.11 71.7 3.52 0.103 9231
 9233 3 -16.87 71.7 3.58 0.087 9232
 9234 3 -16.84 71.57 3.71 0.061 9233
 9235 3 -17.35 71.45 3.35 0.077 9232
 9236 3 -17.39 71.37 3.22 0.079 9235
 9237 3 -17.31 71.38 3.08 0.135 9236
 9238 3 -17.21 71.44 2.96 0.167 9237
 9239 3 -17.11 71.48 2.87 0.1 9238
 9240 3 -15.75 72.67 3.98 0.137 9213
 9241 3 -15.78 72.69 4.14 0.135 9240
 9242 3 -15.67 72.69 4.31 0.1 9241
 9243 3 -15.7 72.71 4.44 0.074 9242
 9244 3 -15.79 72.71 4.55 0.09 9243
 9245 3 -15.96 72.72 4.63 0.124 9244
 9246 3 -16.13 72.76 4.66 0.092 9245
 9247 3 -16.3 72.71 4.73 0.109 9246
 9248 3 -16.42 72.71 4.75 0.16 9247
 9249 3 -16.68 72.65 4.75 0.069 9248
 9250 3 -16.82 72.71 4.87 0.121 9249
 9251 3 -16.8 72.81 4.95 0.2 9250
 9252 3 -16.44 73.02 5.05 0.225 9251
 9253 3 -16.32 73.13 5.07 0.283 9252
 9254 3 -16.3 73.21 5.21 0.287 9253
 9255 3 -16.37 73.32 5.34 0.226 9254
 9256 3 -16.57 73.47 5.61 0.138 9255
 9257 3 -16.39 73.57 5.68 0.054 9256
 9258 3 -12.64 72.51 3.89 0.094 9195
 9259 3 -12.61 72.6 3.98 0.098 9258
 9260 3 -12.63 72.68 4.17 0.143 9259
 9261 3 -12.79 72.65 4.24 0.122 9260
 9262 3 -12.96 72.52 4.23 0.085 9261
 9263 3 -13.08 72.49 4.29 0.084 9262
 9264 3 -13.23 72.44 4.35 0.114 9263
 9265 3 -13.42 72.32 4.59 0.133 9264
 9266 3 -13.57 72.2 4.73 0.103 9265
 9267 3 -13.61 72.03 4.8 0.112 9266
 9268 3 -12.18 73.65 3.05 0.184 9188
 9269 3 -12.28 73.76 2.92 0.181 9268
 9270 3 -12.39 73.82 2.81 0.177 9269
 9271 3 -12.53 73.89 2.7 0.182 9270
 9272 3 -12.6 74.08 2.57 0.191 9271
 9273 3 -12.69 74.21 2.61 0.205 9272
 9274 3 -12.84 74.27 2.97 0.118 9273
 9275 3 -12.91 74.38 3.11 0.151 9274
 9276 3 -12.72 74.2 2.48 0.146 9273
 9277 3 -12.82 74.27 2.28 0.141 9276
 9278 3 -12.95 74.36 2.18 0.143 9277
 9279 3 -13.05 74.45 2.03 0.15 9278
 9280 3 -13.12 74.57 1.9 0.175 9279
 9281 3 -13.18 74.6 1.81 0.211 9280
 9282 3 -13.26 74.64 1.68 0.25 9281
 9283 3 -13.29 74.72 1.56 0.268 9282
 9284 3 -13.44 74.78 1.42 0.301 9283
 9285 3 -13.62 74.8 1.34 0.324 9284
 9286 3 -13.68 74.86 1.22 0.333 9285
 9287 3 -13.8 74.89 1.12 0.295 9286
 9288 3 -13.9 74.92 1.01 0.233 9287
 9289 3 -14.01 74.92 0.91 0.194 9288
 9290 3 -14.24 74.89 0.82 0.142 9289
 9291 3 -14.42 74.86 0.74 0.123 9290
 9292 3 -14.46 74.88 0.65 0.115 9291
 9293 3 -14.55 74.91 0.59 0.143 9292
 9294 3 -14.69 74.85 0.55 0.157 9293
 9295 3 -14.78 74.8 0.47 0.203 9294
 9296 3 -14.89 74.9 0.21 0.106 9295
 9297 3 -15.05 75.01 0.09 0.155 9296
 9298 3 -15.17 75.13 0 0.189 9297
 9299 3 -15.29 75.21 -0.16 0.219 9298
 9300 3 -15.38 75.3 -0.24 0.277 9299
 9301 3 -15.36 75.55 0.05 0.134 9300
 9302 3 -15.45 75.68 0.09 0.138 9301
 9303 3 -15.51 75.84 0.15 0.106 9302
 9304 3 -15.55 76.03 0.17 0.139 9303
 9305 3 -15.54 76.12 0.26 0.156 9304
 9306 3 -15.59 76.27 0.32 0.182 9305
 9307 3 -15.66 76.37 0.37 0.181 9306
 9308 3 -15.77 76.5 0.49 0.139 9307
 9309 3 -15.7 76.63 0.56 0.164 9308
 9310 3 -15.69 76.78 0.59 0.172 9309
 9311 3 -15.74 76.87 0.7 0.193 9310
 9312 3 -15.7 77.08 0.6 0.136 9311
 9313 3 -15.67 77.23 0.66 0.132 9312
 9314 3 -15.56 77.44 0.74 0.122 9313
 9315 3 -15.54 77.54 0.73 0.142 9314
 9316 3 -15.49 77.71 0.69 0.202 9315
 9317 3 -15.72 77.85 0.86 0.118 9316
 9318 3 -15.81 77.94 0.88 0.099 9317
 9319 3 -15.88 78.11 0.9 0.117 9318
 9320 3 -15.88 78.24 0.94 0.179 9319
 9321 3 -15.9 78.32 1.01 0.199 9320
 9322 3 -16.08 78.49 1.01 0.235 9321
 9323 3 -16.16 78.54 1.09 0.283 9322
 9324 3 -16.27 78.62 1.06 0.318 9323
 9325 3 -16.38 78.69 0.59 0.116 9324
 9326 3 -16.47 78.58 0.45 0.089 9325
 9327 3 -16.54 78.52 0.25 0.087 9326
 9328 3 -16.64 78.56 0.23 0.076 9327
 9329 3 -16.34 78.67 1.22 0.331 9324
 9330 3 -16.38 78.8 1.32 0.315 9329
 9331 3 -16.43 78.93 1.38 0.259 9330
 9332 3 -16.51 79.14 1.41 0.216 9331
 9333 3 -16.65 79.6 1.29 0.204 9332
 9334 3 -16.75 79.79 1.24 0.127 9333
 9335 3 -16.88 79.9 1.18 0.124 9334
 9336 3 -16.94 79.96 1.12 0.16 9335
 9337 3 -17.09 80.02 1.14 0.136 9336
 9338 3 -17.26 80.12 1.2 0.117 9337
 9339 3 -17.39 80.22 1.23 0.116 9338
 9340 3 -17.52 80.55 1.34 0.127 9339
 9341 3 -17.6 80.72 1.39 0.102 9340
 9342 3 -17.76 80.86 1.43 0.156 9341
 9343 3 -17.88 80.99 1.42 0.154 9342
 9344 3 -17.95 81.13 1.41 0.175 9343
 9345 3 -18.04 81.23 1.49 0.155 9344
 9346 3 -18.26 81.29 1.53 0.16 9345
 9347 3 -18.41 81.31 1.57 0.125 9346
 9348 3 -18.58 81.37 1.57 0.138 9347
 9349 3 -18.78 81.48 1.56 0.206 9348
 9350 3 -18.92 81.53 1.58 0.227 9349
 9351 3 -19.07 81.53 1.62 0.279 9350
 9352 3 -19.29 81.71 1.54 0.286 9351
 9353 3 -19.47 81.78 1.57 0.287 9352
 9354 3 -19.57 81.89 1.59 0.259 9353
 9355 3 -19.41 82.2 1.43 0.078 9354
 9356 3 -19.52 82.25 1.44 0.1 9355
 9357 3 -19.51 82.36 1.41 0.125 9356
 9358 3 -19.46 82.44 1.37 0.089 9357
 9359 3 -19.73 81.89 1.59 0.127 9354
 9360 3 -20.13 81.87 1.57 0.086 9359
 9361 3 -20.32 81.88 1.47 0.103 9360
 9362 3 -20.49 81.83 1.46 0.148 9361
 9363 3 -20.65 81.79 1.45 0.128 9362
 9364 3 -20.82 81.72 1.45 0.108 9363
 9365 3 -20.99 81.7 1.52 0.132 9364
 9366 3 -21.09 81.8 1.6 0.167 9365
 9367 3 -21.2 81.76 1.66 0.216 9366
 9368 3 -21.22 81.87 1.69 0.26 9367
 9369 3 -21.71 81.53 1.72 0.109 9368
 9370 3 -21.87 81.53 1.65 0.104 9369
 9371 3 -21.99 81.51 1.59 0.119 9370
 9372 3 -22.12 81.44 1.58 0.127 9371
 9373 3 -22.28 81.44 1.59 0.122 9372
 9374 3 -22.47 81.52 1.61 0.12 9373
 9375 3 -22.66 81.6 1.65 0.169 9374
 9376 3 -22.79 81.6 1.66 0.204 9375
 9377 3 -22.9 81.92 1.52 0.079 9376
 9378 3 -23.01 82.09 1.51 0.114 9377
 9379 3 -23.06 82.21 1.52 0.07 9378
 9380 3 -22.95 81.39 1.84 0.075 9376
 9381 3 -23.11 81.41 1.95 0.154 9380
 9382 3 -23.26 81.4 2.02 0.177 9381
 9383 3 -23.4 81.46 2.17 0.221 9382
 9384 3 -23.48 81.45 2.33 0.204 9383
 9385 3 -23.62 81.47 2.46 0.206 9384
 9386 3 -23.64 81.49 2.65 0.233 9385
 9387 3 -23.69 81.47 2.77 0.268 9386
 9388 3 -23.79 81.45 2.86 0.315 9387
 9389 3 -23.87 81.48 3.02 0.353 9388
 9390 3 -23.94 81.43 3.19 0.334 9389
 9391 3 -24.11 81.48 3.31 0.285 9390
 9392 3 -24.23 81.53 3.39 0.235 9391
 9393 3 -24.48 81.58 3.51 0.186 9392
 9394 3 -24.65 81.55 3.58 0.167 9393
 9395 3 -24.77 81.56 3.71 0.159 9394
 9396 3 -24.91 81.65 3.77 0.14 9395
 9397 3 -25.11 81.68 3.84 0.121 9396
 9398 3 -25.23 81.7 3.8 0.148 9397
 9399 3 -25.44 81.77 3.84 0.156 9398
 9400 3 -25.69 81.81 3.82 0.122 9399
 9401 3 -25.84 81.73 3.8 0.096 9400
 9402 3 -26.01 81.66 3.79 0.12 9401
 9403 3 -26.15 81.59 3.87 0.141 9402
 9404 3 -26.3 81.49 3.91 0.165 9403
 9405 3 -26.39 81.45 3.98 0.19 9404
 9406 3 -26.47 81.59 4.04 0.102 9405
 9407 3 -26.55 81.73 4.2 0.069 9406
 9408 3 -26.65 81.77 4.21 0.089 9407
 9409 3 -26.77 81.87 4.14 0.121 9408
 9410 3 -26.89 81.94 4.21 0.09 9409
 9411 3 -26.97 82.05 4.25 0.074 9410
 9412 3 -27.08 82.07 4.29 0.061 9411
 9413 3 -27.31 82.12 4.28 0.113 9412
 9414 3 -27.47 82.17 4.24 0.083 9413
 9415 3 -27.57 82.27 4.2 0.119 9414
 9416 3 -27.68 82.36 4.13 0.115 9415
 9417 3 -27.84 82.45 4.08 0.082 9416
 9418 3 -27.91 82.56 4.05 0.096 9417
 9419 3 -28.03 82.58 3.98 0.102 9418
 9420 3 -28.18 82.57 3.94 0.094 9419
 9421 3 -28.39 82.67 3.96 0.077 9420
 9422 3 -28.51 82.74 4 0.059 9421
 9423 3 -28.65 82.84 4.02 0.051 9422
 9424 3 -28.76 82.87 3.96 0.085 9423
 9425 3 -28.93 82.96 3.99 0.076 9424
 9426 3 -29.03 82.96 3.95 0.097 9425
 9427 3 -29.19 82.98 3.95 0.093 9426
 9428 3 -29.34 83.01 3.94 0.091 9427
 9429 3 -29.55 83.04 3.94 0.106 9428
 9430 3 -29.77 83.12 3.89 0.118 9429
 9431 3 -29.94 83.16 3.88 0.107 9430
 9432 3 -30.15 83.11 3.75 0.129 9431
 9433 3 -30.31 83.11 3.68 0.108 9432
 9434 3 -30.46 83.1 3.6 0.099 9433
 9435 3 -30.6 83.05 3.56 0.091 9434
 9436 3 -30.76 83.1 3.38 0.122 9435
 9437 3 -30.88 83.12 3.22 0.152 9436
 9438 3 -31 83.08 3.09 0.139 9437
 9439 3 -31.08 83.09 2.94 0.092 9438
 9440 3 -31.17 83.16 2.83 0.098 9439
 9441 3 -31.27 83.17 2.78 0.062 9440
 9442 3 -26.49 80.96 4 0.1 9405
 9443 3 -26.53 80.8 4.05 0.136 9442
 9444 3 -26.45 80.56 4.05 0.151 9443
 9445 3 -26.37 80.38 3.92 0.094 9444
 9446 3 -26.27 80.3 3.76 0.063 9445
 9447 3 -21.13 82.2 1.73 0.157 9368
 9448 3 -21.21 82.41 1.73 0.126 9447
 9449 3 -21.34 82.64 1.74 0.093 9448
 9450 3 -21.32 82.84 1.71 0.125 9449
 9451 3 -21.36 83.01 1.74 0.146 9450
 9452 3 -21.43 83.04 1.92 0.115 9451
 9453 3 -21.46 83.22 1.96 0.112 9452
 9454 3 -21.51 83.35 2.05 0.096 9453
 9455 3 -21.56 83.46 2.14 0.075 9454
 9456 3 -21.59 83.59 2.21 0.081 9455
 9457 3 -21.61 83.72 2.34 0.06 9456
 9458 3 -21.63 83.83 2.37 0.107 9457
 9459 3 -20.86 81.86 1.32 0.077 9363
 9460 3 -20.93 81.82 1.13 0.112 9459
 9461 3 -21.06 81.86 1 0.142 9460
 9462 3 -21.1 81.86 0.89 0.163 9461
 9463 3 -21.16 81.91 0.73 0.167 9462
 9464 3 -21.21 81.81 0.69 0.152 9463
 9465 3 -21.46 81.66 0.75 0.127 9464
 9466 3 -21.61 81.53 0.81 0.123 9465
 9467 3 -21.64 81.39 0.89 0.096 9466
 9468 3 -21.22 82.25 0.48 0.108 9463
 9469 3 -21.25 82.43 0.41 0.124 9468
 9470 3 -21.39 82.6 0.35 0.087 9469
 9471 3 -21.52 82.66 0.36 0.055 9470
 9472 3 -19.8 81.89 1.59 0.127 9359
 9473 3 -19.87 81.41 1.74 0.047 9472
 9474 3 -20 81.31 1.78 0.098 9473
 9475 3 -20.12 81.33 1.8 0.000125 9474
 9476 3 -19.87 81.89 1.59 0.127 9472
 9477 3 -15.39 77.8 0.54 0.145 9316
 9478 3 -15.2 78.08 0.52 0.157 9477
 9479 3 -15.07 78.1 0.42 0.000125 9478
 9480 3 -15.86 76.81 0.92 0.106 9311
 9481 3 -15.93 76.64 1.01 0.099 9480
 9482 3 -15.99 76.57 1.07 0.078 9481
 9483 3 -15.49 75.21 -0.61 0.151 9300
 9484 3 -15.61 75.23 -0.75 0.191 9483
 9485 3 -15.72 75.28 -0.83 0.243 9484
 9486 3 -15.82 75.39 -0.84 0.306 9485
 9487 3 -15.94 75.51 -0.94 0.318 9486
 9488 3 -16.04 75.61 -0.99 0.338 9487
 9489 3 -16.27 75.43 -1.29 0.192 9488
 9490 3 -16.37 75.42 -1.49 0.145 9489
 9491 3 -16.48 75.45 -1.67 0.173 9490
 9492 3 -16.56 75.51 -1.81 0.161 9491
 9493 3 -16.58 75.63 -2.04 0.132 9492
 9494 3 -16.68 75.72 -2.15 0.14 9493
 9495 3 -16.78 75.83 -2.25 0.149 9494
 9496 3 -16.87 75.91 -2.34 0.14 9495
 9497 3 -16.97 75.92 -2.52 0.15 9496
 9498 3 -17.06 75.98 -2.67 0.151 9497
 9499 3 -17.22 76.03 -2.82 0.118 9498
 9500 3 -17.36 76.06 -2.9 0.168 9499
 9501 3 -17.5 76.04 -2.91 0.186 9500
 9502 3 -17.62 75.88 -2.87 0.219 9501
 9503 3 -17.66 76.18 -2.69 0.114 9502
 9504 3 -17.67 75.63 -3.07 0.103 9502
 9505 3 -17.69 75.58 -3.25 0.127 9504
 9506 3 -17.72 75.62 -3.36 0.156 9505
 9507 3 -17.58 76.22 -2.97 0.171 9501
 9508 3 -17.68 76.36 -3 0.223 9507
 9509 3 -17.74 76.54 -3.07 0.22 9508
 9510 3 -17.95 76.55 -2.87 0.155 9509
 9511 3 -18.08 76.63 -2.71 0.132 9510
 9512 3 -18.12 76.75 -2.61 0.063 9511
 9513 3 -18.16 76.9 -2.59 0.11 9512
 9514 3 -18.31 77.07 -2.53 0.084 9513
 9515 3 -17.77 76.68 -3.32 0.119 9509
 9516 3 -17.84 76.75 -3.39 0.132 9515
 9517 3 -17.93 76.82 -3.52 0.144 9516
 9518 3 -18.01 76.92 -3.58 0.147 9517
 9519 3 -18.13 77.11 -3.62 0.156 9518
 9520 3 -18.22 77.23 -3.73 0.186 9519
 9521 3 -18.35 77.34 -3.78 0.185 9520
 9522 3 -18.41 77.43 -3.92 0.142 9521
 9523 3 -18.61 77.52 -4.03 0.12 9522
 9524 3 -18.77 77.65 -4.06 0.087 9523
 9525 3 -18.8 77.7 -4.14 0.104 9524
 9526 3 -18.92 77.81 -4.16 0.163 9525
 9527 3 -19.04 77.93 -4.21 0.17 9526
 9528 3 -19.16 78.01 -4.28 0.184 9527
 9529 3 -19.3 78 -4.36 0.174 9528
 9530 3 -19.42 78.15 -4.42 0.168 9529
 9531 3 -19.52 78.28 -4.47 0.183 9530
 9532 3 -19.69 78.34 -4.49 0.194 9531
 9533 3 -19.78 78.37 -4.55 0.194 9532
 9534 3 -19.83 78.4 -4.7 0.211 9533
 9535 3 -19.94 78.45 -4.83 0.196 9534
 9536 3 -20 78.48 -4.95 0.21 9535
 9537 3 -20.07 78.52 -5.05 0.19 9536
 9538 3 -20.14 78.6 -5.17 0.198 9537
 9539 3 -20.23 78.64 -5.29 0.176 9538
 9540 3 -20.29 78.64 -5.4 0.176 9539
 9541 3 -20.36 78.69 -5.55 0.201 9540
 9542 3 -20.47 78.77 -5.65 0.176 9541
 9543 3 -20.58 78.75 -5.74 0.182 9542
 9544 3 -20.7 78.76 -5.85 0.217 9543
 9545 3 -20.87 78.73 -5.91 0.23 9544
 9546 3 -20.96 78.68 -6.02 0.23 9545
 9547 3 -21.03 78.64 -6.11 0.201 9546
 9548 3 -21 78.59 -6.27 0.19 9547
 9549 3 -20.99 78.58 -6.42 0.229 9548
 9550 3 -21.11 78.69 -6.54 0.248 9549
 9551 3 -21.07 78.67 -6.66 0.311 9550
 9552 3 -21.09 78.74 -6.77 0.358 9551
 9553 3 -21.01 78.73 -6.83 0.42 9552
 9554 3 -21.19 78.73 -6.98 0.37 9553
 9555 3 -21.27 78.85 -7.04 0.387 9554
 9556 3 -21.34 79.33 -7.08 0.127 9555
 9557 3 -21.48 79.48 -7.07 0.142 9556
 9558 3 -21.66 79.6 -7.02 0.098 9557
 9559 3 -21.75 79.74 -7.03 0.113 9558
 9560 3 -21.89 79.92 -7.05 0.076 9559
 9561 3 -21.98 79.99 -7.12 0.091 9560
 9562 3 -22.04 80.05 -7.24 0.087 9561
 9563 3 -22.14 80.12 -7.27 0.118 9562
 9564 3 -22.23 80.29 -7.26 0.195 9563
 9565 3 -22.35 80.41 -7.27 0.182 9564
 9566 3 -22.44 80.51 -7.33 0.201 9565
 9567 3 -22.58 80.57 -7.36 0.2 9566
 9568 3 -22.73 80.63 -7.41 0.182 9567
 9569 3 -22.89 80.69 -7.16 0.142 9568
 9570 3 -22.65 80.85 -7.62 0.136 9568
 9571 3 -22.53 80.97 -7.71 0.149 9570
 9572 3 -22.44 81.11 -7.77 0.146 9571
 9573 3 -22.52 81.21 -7.96 0.099 9572
 9574 3 -22.55 81.26 -8.03 0.083 9573
 9575 3 -21 78.91 -7.16 0.172 9555
 9576 3 -20.66 79.03 -7.39 0.158 9575
 9577 3 -20.7 78.96 -7.59 0.16 9576
 9578 3 -20.69 78.93 -7.73 0.205 9577
 9579 3 -20.7 78.91 -7.85 0.431 9578
 9580 3 -20.59 79.01 -7.99 0.628 9579
 9581 3 -20.57 79.02 -8.09 0.718 9580
 9582 3 -20.63 79.1 -8.26 0.744 9581
 9583 3 -20.51 78.97 -8.39 0.792 9582
 9584 3 -20.11 79.27 -8.35 0.739 9583
 9585 3 -20.22 79.29 -8.54 0.668 9584
 9586 3 -19.76 79.36 -8.42 0.29 9585
 9587 3 -20.74 79.26 -8.87 0.214 9585
 9588 3 -20.82 79.32 -8.98 0.066 9587
 9589 3 -21.03 78.23 -8.62 0.399 9583
 9590 3 -21.06 78.1 -8.69 0.426 9589
 9591 3 -21.06 78.17 -8.89 0.424 9590
 9592 3 -21.04 78.16 -9.09 0.424 9591
 9593 3 -20.73 78.32 -9.15 0.538 9592
 9594 3 -20.22 78.56 -9.27 0.363 9593
 9595 3 -20.1 78.58 -9.39 0.339 9594
 9596 3 -19.89 78.63 -9.46 0.344 9595
 9597 3 -19.72 78.51 -9.52 0.253 9596
 9598 3 -19.65 78.34 -9.64 0.164 9597
 9599 3 -19.55 78.2 -9.8 0.136 9598
 9600 3 -19.43 78.09 -9.89 0.15 9599
 9601 3 -19.34 78.03 -9.94 0.141 9600
 9602 3 -19.22 77.85 -10.09 0.099 9601
 9603 3 -19.06 77.8 -10.15 0.104 9602
 9604 3 -18.83 77.76 -10.15 0.118 9603
 9605 3 -18.67 77.77 -10.16 0.084 9604
 9606 3 -18.58 77.73 -10.26 0.079 9605
 9607 3 -18.52 77.71 -10.38 0.147 9606
 9608 3 -18.45 77.74 -10.49 0.157 9607
 9609 3 -18.37 77.68 -10.65 0.135 9608
 9610 3 -18.3 77.68 -10.8 0.161 9609
 9611 3 -18.21 77.75 -11.02 0.117 9610
 9612 3 -18.07 77.77 -11.21 0.134 9611
 9613 3 -17.93 77.77 -11.34 0.123 9612
 9614 3 -17.84 77.73 -11.53 0.135 9613
 9615 3 -17.86 77.72 -11.66 0.184 9614
 9616 3 -17.84 77.69 -11.8 0.258 9615
 9617 3 -17.94 77.54 -11.94 0.177 9616
 9618 3 -17.89 77.22 -11.95 0.129 9617
 9619 3 -17.86 77.05 -11.96 0.101 9618
 9620 3 -17.79 76.95 -12.13 0.076 9619
 9621 3 -17.72 76.8 -12.14 0.079 9620
 9622 3 -17.6 76.71 -12.16 0.093 9621
 9623 3 -17.49 76.64 -12.25 0.114 9622
 9624 3 -17.33 76.61 -12.23 0.127 9623
 9625 3 -17.23 76.46 -12.17 0.123 9624
 9626 3 -17.09 76.39 -12.14 0.12 9625
 9627 3 -16.92 76.27 -12.11 0.086 9626
 9628 3 -16.95 76.07 -12.04 0.139 9627
 9629 3 -16.89 75.99 -12.08 0.082 9628
 9630 3 -17.38 77.78 -11.69 0.079 9616
 9631 3 -17.25 77.76 -11.66 0.07 9630
 9632 3 -17.05 77.75 -11.72 0.124 9631
 9633 3 -16.91 77.62 -11.78 0.131 9632
 9634 3 -16.74 77.51 -11.79 0.086 9633
 9635 3 -16.45 77.51 -11.8 0.106 9634
 9636 3 -16.33 77.5 -11.91 0.109 9635
 9637 3 -16.13 77.46 -11.96 0.103 9636
 9638 3 -15.97 77.41 -11.95 0.074 9637
 9639 3 -15.89 77.43 -12.07 0.114 9638
 9640 3 -15.81 77.35 -12.19 0.15 9639
 9641 3 -15.74 77.29 -12.34 0.118 9640
 9642 3 -15.68 77.23 -12.48 0.071 9641
 9643 3 -21.04 79.81 -8.21 0.178 9582
 9644 3 -21.17 79.88 -8.3 0.145 9643
 9645 3 -21.27 80.02 -8.31 0.168 9644
 9646 3 -21.38 80.11 -8.31 0.2 9645
 9647 3 -21.48 80.22 -8.3 0.172 9646
 9648 3 -21.61 80.3 -8.34 0.194 9647
 9649 3 -21.7 80.42 -8.39 0.195 9648
 9650 3 -21.77 80.62 -8.32 0.138 9649
 9651 3 -21.73 80.83 -8.29 0.157 9650
 9652 3 -21.74 81.04 -8.26 0.166 9651
 9653 3 -21.78 81.29 -8.23 0.129 9652
 9654 3 -21.82 81.42 -8.23 0.103 9653
 9655 3 -21.82 81.53 -8.27 0.134 9654
 9656 3 -21.97 81.72 -8.31 0.152 9655
 9657 3 -21.99 81.9 -8.37 0.14 9656
 9658 3 -21.9 81.99 -8.49 0.113 9657
 9659 3 -21.83 82.06 -8.56 0.085 9658
 9660 3 -21.77 82.18 -8.65 0.081 9659
 9661 3 -21.75 82.27 -8.71 0.168 9660
 9662 3 -21.77 82.46 -8.76 0.173 9661
 9663 3 -21.82 82.72 -8.77 0.102 9662
 9664 3 -21.93 82.81 -8.72 0.109 9663
 9665 3 -21.97 82.99 -8.72 0.137 9664
 9666 3 -21.97 83.17 -8.81 0.14 9665
 9667 3 -21.94 83.4 -8.82 0.099 9666
 9668 3 -21.89 83.63 -8.82 0.095 9667
 9669 3 -21.87 83.77 -8.88 0.13 9668
 9670 3 -21.81 83.86 -8.96 0.189 9669
 9671 3 -21.79 83.88 -9.09 0.205 9670
 9672 3 -21.83 83.95 -9.17 0.137 9671
 9673 3 -21.82 84.11 -9.25 0.131 9672
 9674 3 -21.71 84.24 -9.28 0.159 9673
 9675 3 -21.63 84.28 -9.41 0.255 9674
 9676 3 -21.67 84.22 -9.81 0.073 9675
 9677 3 -21.68 84.35 -9.95 0.072 9676
 9678 3 -21.59 84.4 -10.05 0.085 9677
 9679 3 -21.58 84.53 -10.24 0.151 9678
 9680 3 -21.52 84.63 -10.36 0.16 9679
 9681 3 -21.38 84.73 -10.56 0.136 9680
 9682 3 -21.41 84.81 -10.7 0.2 9681
 9683 3 -21.44 84.92 -10.76 0.219 9682
 9684 3 -21.85 84.95 -10.84 0.084 9683
 9685 3 -21.97 84.98 -10.91 0.13 9684
 9686 3 -22.1 85.02 -10.97 0.192 9685
 9687 3 -22.24 84.92 -10.97 0.194 9686
 9688 3 -22.4 84.76 -10.94 0.171 9687
 9689 3 -22.56 84.66 -10.98 0.186 9688
 9690 3 -21.27 85.02 -10.85 0.145 9683
 9691 3 -21.3 85.23 -10.93 0.116 9690
 9692 3 -21.38 85.42 -11.03 0.126 9691
 9693 3 -21.44 85.52 -11.02 0.139 9692
 9694 3 -21.45 85.65 -11.03 0.118 9693
 9695 3 -21.29 85.77 -11.07 0.074 9694
 9696 3 -21.24 85.85 -11 0.087 9695
 9697 3 -21.17 85.94 -10.96 0.087 9696
 9698 3 -20.87 78.95 -7.22 0.172 9575
 9699 3 -21.6 78.44 -6.62 0.093 9698
 9700 3 -21.62 78.31 -6.54 0.093 9699
 9701 3 -21.66 78.19 -6.45 0.104 9700
 9702 3 -21.77 78.15 -6.26 0.118 9701
 9703 3 -21.91 78.14 -6.19 0.139 9702
 9704 3 -21.97 78.03 -6.12 0.118 9703
 9705 3 -22.03 77.94 -6.1 0.115 9704
 9706 3 -22.05 77.85 -6 0.138 9705
 9707 3 -22.04 77.76 -5.87 0.133 9706
 9708 3 -22.04 77.67 -5.77 0.000125 9707
 9709 3 -20.37 78.84 -6.59 0.104 9553
 9710 3 -20.33 78.91 -6.53 0.08 9709
 9711 3 -15.54 75.98 -0.8 0.102 9488
 9712 3 -12.75 74.43 2.77 0.078 9276
 9713 3 -12.85 74.55 2.85 0.087 9712
 9714 3 -13.01 74.77 2.9 0.114 9713
 9715 3 -13.12 74.89 2.94 0.128 9714
 9716 3 -13.23 74.88 3.08 0.11 9715
 9717 3 -13.23 74.88 3.26 0.101 9716
 9718 3 -13.22 74.92 3.37 0.126 9717
 9719 3 -13.38 75 3.37 0.000125 9718
 9720 3 -11.44 72.73 3.65 0.127 9182
 9721 3 -11.51 72.64 3.59 0.117 9720
 9722 3 -11.64 72.57 3.54 0.076 9721
 9723 3 -11.79 72.53 3.54 0.085 9722
 9724 3 -10.68 73.15 4.84 0.11 9176
 9725 3 -10.85 73.24 4.96 0.108 9724
 9726 3 -10.95 73.34 5.07 0.105 9725
 9727 3 -11.03 73.41 5.17 0.152 9726
 9728 3 -11.22 73.44 5.2 0.176 9727
 9729 3 -11.35 73.53 5.27 0.129 9728
 9730 3 -11.44 73.55 5.4 0.157 9729
 9731 3 -11.54 73.58 5.58 0.108 9730
 9732 3 -11.68 73.55 5.71 0.089 9731
 9733 3 -11.78 73.5 5.79 0.138 9732
 9734 3 -11.9 73.46 5.84 0.158 9733
 9735 3 -12.03 73.44 5.98 0.205 9734
 9736 3 -12.31 73.49 6.04 0.19 9735
 9737 3 -12.5 73.53 6.1 0.186 9736
 9738 3 -12.75 73.62 6.17 0.192 9737
 9739 3 -12.95 73.68 6.25 0.154 9738
 9740 3 -13.08 73.69 6.31 0.197 9739
 9741 3 -13.23 73.67 6.35 0.219 9740
 9742 3 -13.32 73.6 6.44 0.303 9741
 9743 3 -13.33 73.48 6.55 0.317 9742
 9744 3 -13.65 73.79 6.46 0.161 9743
 9745 3 -13.78 73.97 6.41 0.081 9744
 9746 3 -13.89 73.97 6.47 0.1 9745
 9747 3 -14.01 74.07 6.44 0.114 9746
 9748 3 -14.18 74.25 6.32 0.131 9747
 9749 3 -14.36 74.39 6.26 0.144 9748
 9750 3 -14.54 74.56 6.22 0.069 9749
 9751 3 -14.65 74.65 6.25 0.066 9750
 9752 3 -14.77 74.78 6.26 0.091 9751
 9753 3 -14.91 74.87 6.21 0.131 9752
 9754 3 -15.07 74.96 6.15 0.109 9753
 9755 3 -15.3 75.01 6.09 0.14 9754
 9756 3 -15.63 75.11 5.98 0.114 9755
 9757 3 -15.76 75.08 5.87 0.112 9756
 9758 3 -15.89 75.06 5.82 0.078 9757
 9759 3 -15.96 75.1 5.74 0.105 9758
 9760 3 -16.04 75.07 5.63 0.096 9759
 9761 3 -16.15 74.99 5.69 0.064 9760
 9762 3 -16.32 74.96 5.73 0.114 9761
 9763 3 -9.64 71.76 4.83 0.128 9168
 9764 3 -9.77 71.74 4.92 0.091 9763
 9765 3 -9.85 71.75 5.05 0.116 9764
 9766 3 -9.9 71.72 5.16 0.094 9765
 9767 3 -10 71.62 5.22 0.064 9766
 9768 3 -10.07 71.45 5.3 0.093 9767
 9769 3 -6.46 64.75 10.14 0.222 9107
 9770 3 -6.35 64.82 10.21 0.242 9769
 9771 3 -6.2 64.83 10.25 0.262 9770
 9772 3 -6.1 64.86 10.3 0.278 9771
 9773 3 -6.32 65.05 10.64 0.171 9772
 9774 3 -6.25 65.14 10.72 0.226 9773
 9775 3 -6.25 65.15 10.88 0.234 9774
 9776 3 -6.25 65.24 11.03 0.262 9775
 9777 3 -6.26 65.37 11.23 0.255 9776
 9778 3 -6.29 65.48 11.35 0.285 9777
 9779 3 -6.32 65.52 11.51 0.296 9778
 9780 3 -6.55 65.33 11.78 0.17 9779
 9781 3 -6.49 65.65 11.93 0.092 9780
 9782 3 -6.51 65.79 12.03 0.109 9781
 9783 3 -6.55 65.97 12.07 0.101 9782
 9784 3 -6.65 66.06 12.09 0.113 9783
 9785 3 -6.75 66.2 12.11 0.084 9784
 9786 3 -6.84 66.32 12.16 0.114 9785
 9787 3 -6.9 66.42 12.18 0.123 9786
 9788 3 -6.97 66.49 12.21 0.11 9787
 9789 3 -7.08 66.55 12.4 0.084 9788
 9790 3 -7.27 66.59 12.59 0.176 9789
 9791 3 -7.37 66.57 12.73 0.214 9790
 9792 3 -7.29 66.27 12.78 0.107 9791
 9793 3 -7.43 66.08 12.85 0.093 9792
 9794 3 -7.47 65.97 12.89 0.144 9793
 9795 3 -7.42 65.83 13.01 0.092 9794
 9796 3 -7.35 65.76 13.11 0.063 9795
 9797 3 -7.24 65.66 13.19 0.099 9796
 9798 3 -7.11 65.6 13.24 0.113 9797
 9799 3 -6.99 65.57 13.37 0.09 9798
 9800 3 -6.86 65.54 13.4 0.109 9799
 9801 3 -6.81 65.57 13.52 0.155 9800
 9802 3 -6.82 65.55 13.66 0.089 9801
 9803 3 -6.82 65.44 13.82 0.067 9802
 9804 3 -6.73 65.4 13.86 0.084 9803
 9805 3 -6.59 65.41 13.96 0.11 9804
 9806 3 -6.42 65.44 13.99 0.071 9805
 9807 3 -6.29 65.44 13.88 0.092 9806
 9808 3 -6.73 65.18 11.88 0.147 9780
 9809 3 -6.79 65.07 11.95 0.113 9808
 9810 3 -6.83 64.98 12 0.102 9809
 9811 3 -6.86 64.93 12.1 0.145 9810
 9812 3 -6.97 64.87 12.16 0.179 9811
 9813 3 -7.02 64.73 12.22 0.174 9812
 9814 3 -6.91 64.59 12.39 0.129 9813
 9815 3 -6.78 64.47 12.46 0.071 9814
 9816 3 -6.75 64.35 12.53 0.106 9815
 9817 3 -6.63 64.24 12.57 0.129 9816
 9818 3 -6.59 64.15 12.63 0.114 9817
 9819 3 -6.46 64.08 12.73 0.096 9818
 9820 3 -6.38 63.99 12.81 0.125 9819
 9821 3 -6.36 63.89 12.88 0.123 9820
 9822 3 -6.31 63.85 12.96 0.112 9821
 9823 3 -6.19 63.77 13.09 0.081 9822
 9824 3 -6.09 63.7 13.19 0.129 9823
 9825 3 -5.96 63.64 13.17 0.196 9824
 9826 3 -5.85 63.79 13.43 0.085 9825
 9827 3 -5.97 63.88 13.5 0.141 9826
 9828 3 -6.13 63.94 13.51 0.073 9827
 9829 3 -5.81 63.45 12.9 0.048 9825
 9830 3 -5.69 63.38 12.88 0.055 9829
 9831 3 -5.54 63.21 12.89 0.088 9830
 9832 3 -5.45 63 12.94 0.105 9831
 9833 3 -7.27 64.59 12.17 0.116 9813
 9834 3 -7.34 64.5 12.22 0.11 9833
 9835 3 -7.42 64.44 12.31 0.068 9834
 9836 3 -7.59 64.39 12.32 0.1 9835
 9837 3 -7.72 64.39 12.35 0.117 9836
 9838 3 -7.87 64.36 12.4 0.124 9837
 9839 3 -8.01 64.37 12.47 0.131 9838
 9840 3 -8.19 64.42 12.51 0.14 9839
 9841 3 -8.37 64.39 12.6 0.156 9840
 9842 3 -8.51 64.41 12.65 0.17 9841
 9843 3 -8.65 64.42 12.68 0.319 9842
 9844 3 -8.72 64.25 12.95 0.312 9843
 9845 3 -8.89 64.17 12.91 0.296 9844
 9846 3 -9 64.08 13 0.306 9845
 9847 3 -9.17 64.1 13.1 0.299 9846
 9848 3 -9.24 64.09 13.26 0.302 9847
 9849 3 -9.34 64.06 13.31 0.291 9848
 9850 3 -9.38 64.25 13.53 0.18 9849
 9851 3 -9.52 64.21 13.65 0.172 9850
 9852 3 -9.56 64.26 13.86 0.154 9851
 9853 3 -9.66 64.22 13.95 0.217 9852
 9854 3 -9.69 64.14 14.08 0.198 9853
 9855 3 -9.91 64.12 14.09 0.179 9854
 9856 3 -10.09 64.1 14.22 0.136 9855
 9857 3 -10.37 64.2 14.21 0.113 9856
 9858 3 -10.58 64.31 14.2 0.123 9857
 9859 3 -10.73 64.37 14.18 0.154 9858
 9860 3 -10.89 64.36 14.14 0.169 9859
 9861 3 -10.97 64.55 14.14 0.182 9860
 9862 3 -11.1 64.79 14.11 0.139 9861
 9863 3 -11.14 64.9 14.14 0.164 9862
 9864 3 -11.02 65.06 14.14 0.172 9863
 9865 3 -10.79 65.09 14.08 0.148 9864
 9866 3 -11.28 65.17 14.16 0.08 9864
 9867 3 -11.34 65.25 14.17 0.079 9866
 9868 3 -11.35 64.78 14.25 0.101 9863
 9869 3 -11.54 64.82 14.27 0.124 9868
 9870 3 -11.68 64.89 14.32 0.132 9869
 9871 3 -11.93 64.93 14.3 0.133 9870
 9872 3 -12.12 64.91 14.29 0.187 9871
 9873 3 -12.22 64.73 14.27 0.218 9872
 9874 3 -12.36 64.77 14.26 0.291 9873
 9875 3 -12.45 64.65 14.25 0.289 9874
 9876 3 -12.68 64.91 14.27 0.262 9875
 9877 3 -12.91 65.29 14.21 0.106 9876
 9878 3 -13.03 65.33 14.22 0.109 9877
 9879 3 -13.19 65.32 14.19 0.145 9878
 9880 3 -13.35 65.25 14.27 0.136 9879
 9881 3 -13.46 65.18 14.4 0.152 9880
 9882 3 -13.64 65.2 14.46 0.204 9881
 9883 3 -13.87 65.21 14.49 0.209 9882
 9884 3 -14.05 65.28 14.48 0.244 9883
 9885 3 -14.16 65.25 14.63 0.237 9884
 9886 3 -14.34 65.19 14.91 0.139 9885
 9887 3 -14.5 65.09 15 0.167 9886
 9888 3 -14.54 64.98 15.08 0.191 9887
 9889 3 -14.55 64.8 15.2 0.182 9888
 9890 3 -14.56 64.67 15.35 0.149 9889
 9891 3 -14.57 64.58 15.51 0.098 9890
 9892 3 -14.62 64.46 15.54 0.049 9891
 9893 3 -12.23 64.21 14.32 0.107 9875
 9894 3 -12.11 64.11 14.3 0.081 9893
 9895 3 -11.03 64.47 14.38 0.158 9861
 9896 3 -11.24 64.28 14.81 0.105 9895
 9897 3 -11.32 64.24 14.94 0.118 9896
 9898 3 -11.37 64.36 15.01 0.118 9897
 9899 3 -11.42 64.56 15.01 0.086 9898
 9900 3 -11.44 64.74 14.92 0.105 9899
 9901 3 -11.46 64.86 14.8 0.125 9900
 9902 3 -11.47 64.98 14.67 0.145 9901
 9903 3 -11.5 65.09 14.65 0.168 9902
 9904 3 -11.54 65.19 14.6 0.187 9903
 9905 3 -11.73 65.39 14.47 0.146 9904
 9906 3 -11.77 65.45 14.35 0.055 9905
 9907 3 -11.06 64.43 14.51 0.158 9895
 9908 3 -11 64.63 13.8 0.106 9907
 9909 3 -9.37 64.08 14.3 0.106 9854
 9910 3 -9.27 64.13 14.3 0.119 9909
 9911 3 -9.17 64.19 14.27 0.000125 9910
 9912 3 -9.65 63.77 13.14 0.051 9849
 9913 3 -9.83 63.72 13.11 0.074 9912
 9914 3 -9.85 63.58 13.17 0.087 9913
 9915 3 -9.92 63.49 13.2 0.09 9914
 9916 3 -10.05 63.4 13.27 0.111 9915
 9917 3 -10.17 63.29 13.25 0.112 9916
 9918 3 -10.3 63.24 13.25 0.058 9917
 9919 3 -8.46 64.57 13.25 0.119 9844
 9920 3 -8.44 64.74 13.32 0.096 9919
 9921 3 -8.49 64.9 13.35 0.058 9920
 9922 3 -8.57 65.04 13.43 0.1 9921
 9923 3 -8.65 65.16 13.44 0.072 9922
 9924 3 -8.73 65.34 13.48 0.142 9923
 9925 3 -8.77 65.54 13.49 0.119 9924
 9926 3 -8.69 65.73 13.49 0.075 9925
 9927 3 -8.65 65.91 13.48 0.136 9926
 9928 3 -8.64 66.07 13.42 0.115 9927
 9929 3 -8.58 66.41 13.31 0.126 9928
 9930 3 -8.47 66.54 13.31 0.142 9929
 9931 3 -8.38 66.58 13.34 0.09 9930
 9932 3 -8.86 64.66 12.3 0.126 9843
 9933 3 -6.22 65.78 11.48 0.236 9779
 9934 3 -6.18 65.91 11.56 0.251 9933
 9935 3 -6.09 66 11.68 0.219 9934
 9936 3 -5.99 66.11 11.72 0.171 9935
 9937 3 -5.78 66.18 11.73 0.227 9936
 9938 3 -5.48 66.2 11.8 0.228 9937
 9939 3 -5.35 66.22 11.85 0.246 9938
 9940 3 -5.14 66.28 11.95 0.268 9939
 9941 3 -5.03 66.36 12.05 0.274 9940
 9942 3 -4.94 66.42 12.15 0.303 9941
 9943 3 -4.83 66.5 12.24 0.325 9942
 9944 3 -4.75 66.61 12.35 0.401 9943
 9945 3 -4.67 66.62 12.51 0.435 9944
 9946 3 -4.61 66.63 12.71 0.417 9945
 9947 3 -4.52 66.6 12.84 0.375 9946
 9948 3 -4.58 66.59 13.09 0.34 9947
 9949 3 -4.6 66.6 13.24 0.363 9948
 9950 3 -5.07 67.03 13.34 0.144 9949
 9951 3 -5.17 67.16 13.38 0.12 9950
 9952 3 -5.25 67.25 13.5 0.14 9951
 9953 3 -5.3 67.39 13.61 0.164 9952
 9954 3 -5.45 67.5 13.67 0.162 9953
 9955 3 -5.62 67.59 13.73 0.126 9954
 9956 3 -5.76 67.67 13.78 0.135 9955
 9957 3 -5.86 67.72 13.87 0.156 9956
 9958 3 -5.94 67.81 13.97 0.198 9957
 9959 3 -6.09 67.98 14 0.188 9958
 9960 3 -6.3 68.14 14.07 0.174 9959
 9961 3 -6.43 68.18 14.14 0.18 9960
 9962 3 -6.6 68.18 14.29 0.164 9961
 9963 3 -6.7 68.29 14.33 0.154 9962
 9964 3 -6.75 68.36 14.48 0.198 9963
 9965 3 -6.82 68.49 14.56 0.208 9964
 9966 3 -6.98 68.67 14.52 0.161 9965
 9967 3 -7.03 68.82 14.61 0.214 9966
 9968 3 -7.08 69.04 14.73 0.222 9967
 9969 3 -7.2 69.3 14.77 0.206 9968
 9970 3 -7.22 69.48 14.81 0.243 9969
 9971 3 -7.27 69.64 14.83 0.214 9970
 9972 3 -7.26 69.85 14.91 0.205 9971
 9973 3 -7.31 69.98 15.01 0.193 9972
 9974 3 -7.34 70.17 15.09 0.204 9973
 9975 3 -7.39 70.33 15.17 0.187 9974
 9976 3 -7.45 70.45 15.2 0.201 9975
 9977 3 -7.59 70.64 15.18 0.23 9976
 9978 3 -7.63 70.78 15.15 0.27 9977
 9979 3 -7.63 70.96 15.29 0.191 9978
 9980 3 -7.63 71.13 15.36 0.171 9979
 9981 3 -7.61 71.27 15.32 0.191 9980
 9982 3 -7.59 71.41 15.47 0.144 9981
 9983 3 -7.5 71.56 15.52 0.149 9982
 9984 3 -7.45 71.73 15.57 0.159 9983
 9985 3 -7.39 71.93 15.57 0.164 9984
 9986 3 -7.4 72.08 15.5 0.179 9985
 9987 3 -7.41 72.19 15.44 0.157 9986
 9988 3 -7.43 72.25 15.31 0.107 9987
 9989 3 -7.39 72.33 15.2 0.149 9988
 9990 3 -7.37 72.43 15.07 0.141 9989
 9991 3 -7.41 72.5 14.97 0.163 9990
 9992 3 -7.65 72.44 14.83 0.117 9991
 9993 3 -7.77 72.47 14.67 0.121 9992
 9994 3 -7.89 72.51 14.58 0.143 9993
 9995 3 -8.02 72.54 14.51 0.154 9994
 9996 3 -8.11 72.53 14.37 0.137 9995
 9997 3 -8.08 72.6 14.13 0.129 9996
 9998 3 -8.11 72.69 14.06 0.153 9997
 9999 3 -8.01 72.84 13.96 0.126 9998
 10000 3 -7.98 73.06 13.92 0.144 9999
 10001 3 -7.95 73.21 13.83 0.143 10000
 10002 3 -7.89 73.32 13.78 0.159 10001
 10003 3 -7.74 73.42 13.75 0.117 10002
 10004 3 -7.76 73.52 13.66 0.113 10003
 10005 3 -7.71 73.62 13.57 0.111 10004
 10006 3 -7.64 73.68 13.54 0.167 10005
 10007 3 -7.7 73.9 13.44 0.119 10006
 10008 3 -7.83 74.05 13.36 0.114 10007
 10009 3 -7.89 74.18 13.32 0.13 10008
 10010 3 -7.96 74.3 13.35 0.171 10009
 10011 3 -7.93 74.36 13.13 0.144 10010
 10012 3 -7.97 74.46 13.07 0.136 10011
 10013 3 -8.14 74.58 13.02 0.161 10012
 10014 3 -8.38 74.69 13.02 0.133 10013
 10015 3 -8.5 74.81 12.95 0.169 10014
 10016 3 -8.64 74.95 12.89 0.177 10015
 10017 3 -8.77 75.06 12.93 0.182 10016
 10018 3 -8.89 75.19 12.94 0.176 10017
 10019 3 -8.99 75.25 12.9 0.198 10018
 10020 3 -9.15 75.29 12.88 0.217 10019
 10021 3 -9.32 75.32 12.71 0.25 10020
 10022 3 -9.54 75.26 12.7 0.25 10021
 10023 3 -10.01 75.01 12.61 0.111 10022
 10024 3 -10.22 75 12.61 0.069 10023
 10025 3 -10.37 75.03 12.61 0.08 10024
 10026 3 -10.55 75.07 12.61 0.111 10025
 10027 3 -10.72 75.08 12.59 0.14 10026
 10028 3 -10.89 75.1 12.6 0.104 10027
 10029 3 -11.13 75.06 12.65 0.115 10028
 10030 3 -11.32 74.95 12.63 0.099 10029
 10031 3 -11.57 74.89 12.63 0.078 10030
 10032 3 -9.2 75.34 13.17 0.091 10020
 10033 3 -9.26 75.28 13.31 0.102 10032
 10034 3 -9.15 75.13 13.41 0.11 10033
 10035 3 -9.11 74.98 13.44 0.126 10034
 10036 3 -9.08 74.83 13.49 0.138 10035
 10037 3 -8.99 74.8 13.61 0.122 10036
 10038 3 -8.79 74.72 13.74 0.133 10037
 10039 3 -8.71 74.63 13.8 0.105 10038
 10040 3 -8.55 74.81 12.69 0.069 10016
 10041 3 -8.48 74.76 12.58 0.09 10040
 10042 3 -8.38 74.7 12.49 0.073 10041
 10043 3 -8.29 74.67 12.39 0.068 10042
 10044 3 -8.19 74.51 12.41 0.054 10043
 10045 3 -8.21 74.4 12.38 0.089 10044
 10046 3 -8.14 74.31 12.42 0.164 10045
 10047 3 -8.12 74.18 12.38 0.192 10046
 10048 3 -8.2 74.07 12.1 0.121 10047
 10049 3 -8.21 73.93 12.04 0.108 10048
 10050 3 -8.24 73.82 12.04 0.064 10049
 10051 3 -8.31 73.78 11.91 0.082 10050
 10052 3 -8.49 73.62 11.8 0.101 10051
 10053 3 -8.62 73.49 11.78 0.117 10052
 10054 3 -8.69 73.36 11.77 0.106 10053
 10055 3 -8.8 73.25 11.75 0.108 10054
 10056 3 -8.96 73.25 11.69 0.115 10055
 10057 3 -9.09 73.24 11.66 0.097 10056
 10058 3 -7.24 72.61 14.95 0.077 9991
 10059 3 -7.2 72.72 14.94 0.091 10058
 10060 3 -7.18 72.84 14.95 0.086 10059
 10061 3 -7.03 72.95 14.79 0.102 10060
 10062 3 -6.81 73.08 14.56 0.151 10061
 10063 3 -6.83 73.19 14.44 0.122 10062
 10064 3 -6.74 73.3 14.27 0.223 10063
 10065 3 -6.27 73.19 14.13 0.149 10064
 10066 3 -6.09 73.17 14.11 0.147 10065
 10067 3 -5.92 73.16 14.16 0.16 10066
 10068 3 -5.8 73.25 14.24 0.15 10067
 10069 3 -5.67 73.46 14.32 0.082 10068
 10070 3 -5.63 73.5 14.4 0.088 10069
 10071 3 -5.53 73.52 14.49 0.103 10070
 10072 3 -5.38 73.56 14.57 0.108 10071
 10073 3 -5.37 73.69 14.63 0.129 10072
 10074 3 -5.22 73.86 14.64 0.107 10073
 10075 3 -5.16 74.03 14.72 0.1 10074
 10076 3 -5.13 74.15 14.81 0.082 10075
 10077 3 -5.12 74.21 14.93 0.066 10076
 10078 3 -5.15 74.3 14.98 0.108 10077
 10079 3 -5.2 74.43 14.9 0.13 10078
 10080 3 -5.29 74.57 14.94 0.143 10079
 10081 3 -5.35 74.67 14.98 0.12 10080
 10082 3 -5.4 74.78 14.92 0.101 10081
 10083 3 -5.47 74.92 14.83 0.121 10082
 10084 3 -5.58 75.02 14.78 0.084 10083
 10085 3 -7.09 73.45 14.22 0.13 10064
 10086 3 -7.17 73.54 14.17 0.141 10085
 10087 3 -7.27 73.59 14.13 0.108 10086
 10088 3 -7.42 72.32 15.63 0.122 9987
 10089 3 -7.43 72.49 15.67 0.126 10088
 10090 3 -7.52 72.72 15.69 0.119 10089
 10091 3 -7.59 72.94 15.76 0.127 10090
 10092 3 -7.68 73.1 15.84 0.127 10091
 10093 3 -7.67 73.33 15.95 0.169 10092
 10094 3 -7.68 73.42 16.06 0.186 10093
 10095 3 -7.7 73.52 16.15 0.18 10094
 10096 3 -7.61 73.61 16.27 0.186 10095
 10097 3 -7.61 73.78 16.36 0.154 10096
 10098 3 -7.57 73.89 16.38 0.179 10097
 10099 3 -7.59 74.01 16.44 0.181 10098
 10100 3 -7.65 74.12 16.58 0.161 10099
 10101 3 -7.69 74.26 16.64 0.143 10100
 10102 3 -7.72 74.41 16.67 0.172 10101
 10103 3 -7.71 74.63 16.74 0.157 10102
 10104 3 -7.69 74.75 16.76 0.162 10103
 10105 3 -7.76 74.89 16.74 0.23 10104
 10106 3 -7.75 75.04 16.77 0.296 10105
 10107 3 -7.75 75.14 16.81 0.389 10106
 10108 3 -7.86 75.18 16.8 0.49 10107
 10109 3 -7.96 74.76 16.3 0.16 10108
 10110 3 -8.01 74.68 16.23 0.113 10109
 10111 3 -8.09 74.66 16.1 0.133 10110
 10112 3 -8.24 74.66 16.05 0.085 10111
 10113 3 -8.34 74.61 15.93 0.082 10112
 10114 3 -8.44 74.6 15.82 0.051 10113
 10115 3 -8.57 74.52 15.86 0.133 10114
 10116 3 -7.83 75.37 16.92 0.53 10108
 10117 3 -7.9 75.47 16.99 0.618 10116
 10118 3 -7.83 75.51 17.05 0.725 10117
 10119 3 -7.88 75.62 17.07 0.798 10118
 10120 3 -7.92 75.69 16.97 0.842 10119
 10121 3 -7.63 75.91 17.5 0.595 10120
 10122 3 -7.37 76.23 17.17 0.155 10121
 10123 3 -7.36 76.33 17.07 0.164 10122
 10124 3 -7.27 76.45 16.98 0.097 10123
 10125 3 -7.35 76.57 16.91 0.104 10124
 10126 3 -7.4 76.61 16.78 0.047 10125
 10127 3 -7.45 76.71 16.8 0.125 10126
 10128 3 -7.47 76.85 16.82 0.123 10127
 10129 3 -7.5 77.06 16.77 0.085 10128
 10130 3 -7.5 77.16 16.68 0.108 10129
 10131 3 -7.48 77.27 16.54 0.128 10130
 10132 3 -7.61 77.37 16.49 0.088 10131
 10133 3 -7.67 75.99 17.71 0.487 10121
 10134 3 -7.77 76.19 18 0.248 10133
 10135 3 -7.81 76.33 18.28 0.159 10134
 10136 3 -7.9 76.43 18.38 0.155 10135
 10137 3 -7.94 76.56 18.49 0.147 10136
 10138 3 -8.02 76.67 18.52 0.137 10137
 10139 3 -8.06 76.83 18.57 0.14 10138
 10140 3 -8.17 76.94 18.62 0.163 10139
 10141 3 -8.27 77.01 18.66 0.229 10140
 10142 3 -8.41 77.05 18.69 0.267 10141
 10143 3 -8.61 76.76 18.83 0.145 10142
 10144 3 -8.66 76.58 18.91 0.139 10143
 10145 3 -8.76 76.48 18.98 0.14 10144
 10146 3 -8.79 76.49 19.08 0.18 10145
 10147 3 -8.81 76.51 19.23 0.224 10146
 10148 3 -8.93 76.83 19.21 0.104 10147
 10149 3 -8.85 76.97 19.19 0.109 10148
 10150 3 -8.73 76.63 19.35 0.123 10147
 10151 3 -8.48 76.77 19.6 0.095 10150
 10152 3 -8.41 76.81 19.72 0.089 10151
 10153 3 -8.35 76.83 19.81 0.000125 10152
 10154 3 -8.69 76.69 19.42 0.123 10150
 10155 3 -8.8 76.2 19.38 0.118 10154
 10156 3 -8.95 76.11 19.51 0.138 10155
 10157 3 -9.06 76.05 19.59 0.147 10156
 10158 3 -9.27 75.94 19.65 0.144 10157
 10159 3 -9.37 75.85 19.76 0.168 10158
 10160 3 -9.44 75.75 19.87 0.164 10159
 10161 3 -9.32 75.63 19.97 0.11 10160
 10162 3 -9.36 75.59 20.07 0.143 10161
 10163 3 -9.37 75.48 20.17 0.112 10162
 10164 3 -9.38 75.3 20.27 0.122 10163
 10165 3 -9.36 75.18 20.37 0.128 10164
 10166 3 -9.3 75.09 20.49 0.085 10165
 10167 3 -9.27 75.09 20.61 0.104 10166
 10168 3 -9.2 75.03 20.77 0.115 10167
 10169 3 -9.24 74.96 20.89 0.089 10168
 10170 3 -9.34 74.91 21.07 0.1 10169
 10171 3 -9.45 74.82 21.18 0.092 10170
 10172 3 -9.53 74.77 21.37 0.082 10171
 10173 3 -9.54 74.67 21.42 0.109 10172
 10174 3 -9.68 74.61 21.55 0.096 10173
 10175 3 -9.81 74.61 21.67 0.106 10174
 10176 3 -9.93 74.54 21.79 0.097 10175
 10177 3 -10 74.51 21.88 0.139 10176
 10178 3 -10.13 74.52 21.93 0.119 10177
 10179 3 -10.32 74.58 21.87 0.09 10178
 10180 3 -10.44 74.58 21.76 0.124 10179
 10181 3 -10.52 74.5 21.71 0.151 10180
 10182 3 -10.54 74.33 21.47 0.139 10181
 10183 3 -10.6 74.23 21.43 0.185 10182
 10184 3 -10.57 74.06 21.47 0.153 10183
 10185 3 -10.41 73.85 21.62 0.12 10184
 10186 3 -10.34 73.74 21.66 0.11 10185
 10187 3 -10.28 73.6 21.61 0.093 10186
 10188 3 -10.28 73.47 21.64 0.127 10187
 10189 3 -10.71 74.6 21.89 0.105 10181
 10190 3 -10.83 74.62 21.96 0.09 10189
 10191 3 -11.02 74.61 21.97 0.073 10190
 10192 3 -11.14 74.63 22.01 0.085 10191
 10193 3 -11.27 74.67 22.07 0.073 10192
 10194 3 -11.45 74.71 22.1 0.087 10193
 10195 3 -11.57 74.78 22.18 0.101 10194
 10196 3 -11.7 74.8 22.15 0.078 10195
 10197 3 -9.51 74.58 21.26 0.129 10173
 10198 3 -9.5 74.58 21.1 0.139 10197
 10199 3 -9.48 74.67 20.91 0.095 10198
 10200 3 -9.41 74.61 20.79 0.099 10199
 10201 3 -9.69 75.83 20.03 0.081 10160
 10202 3 -9.82 75.89 20.15 0.12 10201
 10203 3 -9.87 75.86 20.31 0.149 10202
 10204 3 -9.98 75.87 20.44 0.15 10203
 10205 3 -10.13 75.86 20.53 0.147 10204
 10206 3 -10.41 75.96 20.56 0.112 10205
 10207 3 -10.55 76.03 20.6 0.113 10206
 10208 3 -10.65 76.05 20.69 0.159 10207
 10209 3 -10.79 76.11 20.63 0.097 10208
 10210 3 -8.65 76.75 19.48 0.123 10154
 10211 3 -8.39 77.32 18.69 0.193 10142
 10212 3 -8.5 77.42 18.72 0.186 10211
 10213 3 -8.56 77.5 18.72 0.202 10212
 10214 3 -8.59 77.58 18.65 0.194 10213
 10215 3 -8.68 77.67 18.68 0.232 10214
 10216 3 -8.79 77.75 18.48 0.288 10215
 10217 3 -8.81 78.11 18.82 0.18 10216
 10218 3 -8.85 78.3 18.86 0.146 10217
 10219 3 -8.9 78.48 18.88 0.128 10218
 10220 3 -8.95 78.62 18.94 0.135 10219
 10221 3 -9.06 78.73 18.98 0.149 10220
 10222 3 -9.22 78.82 18.97 0.156 10221
 10223 3 -9.34 78.92 18.96 0.161 10222
 10224 3 -9.4 79.03 19.03 0.157 10223
 10225 3 -9.51 79.16 19.15 0.189 10224
 10226 3 -9.57 79.3 19.26 0.186 10225
 10227 3 -9.7 79.4 19.37 0.186 10226
 10228 3 -9.83 79.55 19.43 0.154 10227
 10229 3 -9.92 79.72 19.42 0.172 10228
 10230 3 -10.03 79.9 19.41 0.168 10229
 10231 3 -10.28 80.05 19.41 0.113 10230
 10232 3 -10.4 80.17 19.43 0.144 10231
 10233 3 -10.48 80.29 19.48 0.184 10232
 10234 3 -10.64 80.44 19.5 0.214 10233
 10235 3 -10.83 80.6 19.54 0.278 10234
 10236 3 -11.04 80.77 19.46 0.351 10235
 10237 3 -11.18 80.95 19.45 0.368 10236
 10238 3 -11.3 81.06 19.48 0.405 10237
 10239 3 -11.43 81.12 19.53 0.426 10238
 10240 3 -11.47 81.29 19.54 0.497 10239
 10241 3 -11.48 81.49 19.56 0.502 10240
 10242 3 -11.54 81.57 19.54 0.572 10241
 10243 3 -11.6 81.7 19.52 0.617 10242
 10244 3 -11.62 81.86 19.5 0.644 10243
 10245 3 -11.57 82.34 18.97 0.451 10244
 10246 3 -11.64 82.5 19.01 0.487 10245
 10247 3 -12.21 82.46 19.23 0.164 10246
 10248 3 -11.84 82.79 19.01 0.509 10247
 10249 3 -11.15 82.81 18.84 0.16 10248
 10250 3 -11.26 82.86 18.9 0.000125 10249
 10251 3 -12.12 82.8 19.14 0.437 10248
 10252 3 -12.28 82.93 19.18 0.342 10251
 10253 3 -12.43 83.01 19.32 0.212 10252
 10254 3 -12.57 83.08 19.35 0.144 10253
 10255 3 -12.37 82.23 19.47 0.152 10251
 10256 3 -12.36 82.17 19.6 0.123 10255
 10257 3 -12.4 82.25 19.69 0.000125 10256
 10258 3 -11.88 81.7 20.12 0.229 10244
 10259 3 -11.94 81.89 20.16 0.18 10258
 10260 3 -12.03 81.96 20.2 0.125 10259
 10261 3 -12.01 81.53 19.13 0.149 10242
 10262 3 -12.1 81.6 19 0.053 10261
 10263 3 -8.39 75.58 16.23 0.396 10120
 10264 3 -8.3 75.64 16.23 0.332 10263
 10265 3 -7.64 70.83 14.73 0.074 9978
 10266 3 -7.63 70.78 14.65 0.076 10265
 10267 3 -7.62 70.72 14.45 0.141 10266
 10268 3 -7.45 70.67 14.29 0.143 10267
 10269 3 -7.32 70.55 14.22 0.137 10268
 10270 3 -7.29 70.39 14.12 0.088 10269
 10271 3 -7.1 70.27 14.05 0.072 10270
 10272 3 -7.12 70.17 13.96 0.098 10271
 10273 3 -7.07 70.08 13.89 0.115 10272
 10274 3 -7.04 70.01 13.78 0.12 10273
 10275 3 -4.36 66.35 13.35 0.251 9949
 10276 3 -4.19 66.09 13.48 0.134 10275
 10277 3 -4.09 65.94 13.6 0.157 10276
 10278 3 -4 65.87 13.7 0.183 10277
 10279 3 -3.96 65.82 13.86 0.162 10278
 10280 3 -3.9 65.88 14.07 0.12 10279
 10281 3 -3.94 65.83 14.21 0.093 10280
 10282 3 -3.96 65.83 14.35 0.219 10281
 10283 3 -3.95 65.82 14.53 0.272 10282
 10284 3 -3.89 65.77 14.62 0.303 10283
 10285 3 -3.84 66.14 14.94 0.136 10284
 10286 3 -3.77 66.27 15.02 0.152 10285
 10287 3 -3.75 66.43 15.16 0.201 10286
 10288 3 -3.64 66.49 15.24 0.182 10287
 10289 3 -3.62 66.62 15.41 0.15 10288
 10290 3 -3.6 66.8 15.52 0.167 10289
 10291 3 -3.63 67 15.64 0.201 10290
 10292 3 -3.69 67.08 15.73 0.219 10291
 10293 3 -3.71 67.18 15.84 0.214 10292
 10294 3 -3.87 67.53 15.77 0.106 10293
 10295 3 -3.92 67.67 15.87 0.116 10294
 10296 3 -3.95 67.79 15.92 0.113 10295
 10297 3 -3.66 67.21 15.98 0.2 10293
 10298 3 -3.6 67.33 16.2 0.194 10297
 10299 3 -3.58 67.45 16.35 0.219 10298
 10300 3 -3.62 67.51 16.43 0.26 10299
 10301 3 -3.59 67.61 16.54 0.256 10300
 10302 3 -3.55 67.78 16.63 0.278 10301
 10303 3 -3.57 67.9 16.76 0.269 10302
 10304 3 -3.36 67.92 16.92 0.229 10303
 10305 3 -3.22 67.91 17.07 0.245 10304
 10306 3 -3.25 68.14 17.13 0.188 10305
 10307 3 -3.25 68.33 17.13 0.123 10306
 10308 3 -3.16 68.47 17.17 0.135 10307
 10309 3 -3.14 68.6 17.19 0.151 10308
 10310 3 -3.18 68.81 17.23 0.124 10309
 10311 3 -3.12 68.96 17.26 0.106 10310
 10312 3 -3.06 69.1 17.33 0.126 10311
 10313 3 -3.05 69.25 17.36 0.122 10312
 10314 3 -3.07 69.4 17.44 0.141 10313
 10315 3 -3.07 69.56 17.5 0.143 10314
 10316 3 -2.99 69.74 17.53 0.138 10315
 10317 3 -2.86 69.87 17.67 0.143 10316
 10318 3 -2.9 70 17.75 0.158 10317
 10319 3 -2.92 70.16 17.8 0.172 10318
 10320 3 -2.89 70.32 17.8 0.199 10319
 10321 3 -2.9 70.51 17.82 0.261 10320
 10322 3 -3.32 70.73 17.61 0.093 10321
 10323 3 -3.38 70.8 17.46 0.14 10322
 10324 3 -3.36 70.9 17.32 0.129 10323
 10325 3 -3.41 71.02 17.26 0.137 10324
 10326 3 -3.56 71.09 17.21 0.124 10325
 10327 3 -3.75 71.18 17.1 0.097 10326
 10328 3 -3.8 71.32 17.04 0.11 10327
 10329 3 -3.89 71.51 17.01 0.143 10328
 10330 3 -3.96 71.66 17.05 0.153 10329
 10331 3 -3.98 71.89 17.11 0.113 10330
 10332 3 -3.96 72.04 17.26 0.098 10331
 10333 3 -3.92 72.14 17.34 0.098 10332
 10334 3 -3.87 72.26 17.45 0.099 10333
 10335 3 -3.92 72.42 17.48 0.104 10334
 10336 3 -3.94 72.53 17.54 0.132 10335
 10337 3 -4.04 72.63 17.65 0.108 10336
 10338 3 -4.13 72.74 17.79 0.134 10337
 10339 3 -4.22 72.87 17.83 0.128 10338
 10340 3 -4.34 72.99 17.86 0.079 10339
 10341 3 -2.77 70.62 18.01 0.173 10321
 10342 3 -2.69 70.82 18.15 0.194 10341
 10343 3 -2.62 70.98 18.37 0.129 10342
 10344 3 -2.51 71 18.52 0.115 10343
 10345 3 -2.46 70.97 18.65 0.143 10344
 10346 3 -2.39 71 18.79 0.177 10345
 10347 3 -2.33 71.05 18.9 0.156 10346
 10348 3 -2.2 71.22 19.01 0.124 10347
 10349 3 -2.12 71.28 19.09 0.104 10348
 10350 3 -2 71.4 19.18 0.15 10349
 10351 3 -1.93 71.49 19.28 0.189 10350
 10352 3 -1.79 71.57 19.38 0.202 10351
 10353 3 -1.71 71.67 19.5 0.188 10352
 10354 3 -1.69 71.82 19.58 0.169 10353
 10355 3 -1.62 71.93 19.64 0.188 10354
 10356 3 -1.56 72.07 19.69 0.184 10355
 10357 3 -1.48 72.18 19.83 0.175 10356
 10358 3 -1.44 72.32 19.95 0.132 10357
 10359 3 -1.43 72.43 20.08 0.139 10358
 10360 3 -1.39 72.54 20.24 0.122 10359
 10361 3 -1.34 72.74 20.37 0.118 10360
 10362 3 -1.24 72.84 20.47 0.133 10361
 10363 3 -1.15 72.98 20.54 0.089 10362
 10364 3 -1.07 73.08 20.67 0.142 10363
 10365 3 -1.03 73.2 20.75 0.149 10364
 10366 3 -1.02 73.42 20.87 0.155 10365
 10367 3 -1.04 73.57 20.92 0.148 10366
 10368 3 -1 73.71 20.92 0.125 10367
 10369 3 -0.94 73.89 20.98 0.157 10368
 10370 3 -0.88 74.09 21 0.156 10369
 10371 3 -0.79 74.15 21.19 0.173 10370
 10372 3 -0.85 74.22 21.31 0.15 10371
 10373 3 -0.81 74.32 21.39 0.154 10372
 10374 3 -0.74 74.39 21.55 0.156 10373
 10375 3 -0.66 74.49 21.68 0.178 10374
 10376 3 -0.62 74.56 21.82 0.202 10375
 10377 3 -0.53 74.56 21.94 0.213 10376
 10378 3 -0.52 74.74 21.99 0.213 10377
 10379 3 -0.45 74.77 22.09 0.298 10378
 10380 3 -0.37 74.86 22.08 0.388 10379
 10381 3 -0.35 75.01 22.04 0.462 10380
 10382 3 -0.61 75.06 21.4 0.134 10381
 10383 3 -0.66 75.14 21.18 0.134 10382
 10384 3 -0.67 75.18 21.08 0.075 10383
 10385 3 -0.3 75.18 22.15 0.493 10381
 10386 3 -0.28 75.36 22.18 0.496 10385
 10387 3 -0.07 75.4 22.11 0.488 10386
 10388 3 0.24 75.31 21.76 0.168 10387
 10389 3 0.27 75.38 21.53 0.124 10388
 10390 3 0.26 75.47 21.33 0.111 10389
 10391 3 0.33 75.49 21.17 0.098 10390
 10392 3 0.33 75.49 21.04 0.134 10391
 10393 3 0.34 75.43 20.91 0.126 10392
 10394 3 0.28 75.34 20.72 0.126 10393
 10395 3 0.23 75.22 20.67 0.038 10394
 10396 3 0.05 75.4 22.39 0.286 10387
 10397 3 0.27 75.4 23.04 0.187 10396
 10398 3 0.31 75.45 23.18 0.19 10397
 10399 3 0.27 75.61 23.38 0.146 10398
 10400 3 0.18 75.7 23.49 0.152 10399
 10401 3 0.07 75.82 23.58 0.143 10400
 10402 3 -0.01 75.9 23.58 0.192 10401
 10403 3 -0.09 75.99 23.63 0.202 10402
 10404 3 -0.02 76.22 23.73 0.173 10403
 10405 3 -0.1 76.34 23.78 0.186 10404
 10406 3 -0.27 76.37 24.03 0.134 10405
 10407 3 -0.32 76.43 24.14 0.211 10406
 10408 3 -0.34 76.38 24.29 0.257 10407
 10409 3 -0.38 76.4 24.48 0.254 10408
 10410 3 -0.39 76.44 24.61 0.253 10409
 10411 3 -0.49 76.45 24.72 0.263 10410
 10412 3 -0.69 76.08 24.91 0.098 10411
 10413 3 -0.75 76.04 24.99 0.097 10412
 10414 3 -0.89 75.95 25.01 0.141 10413
 10415 3 -1.03 75.96 24.99 0.159 10414
 10416 3 -1.24 75.85 24.99 0.148 10415
 10417 3 -1.41 75.83 25.05 0.129 10416
 10418 3 -1.59 75.89 25.11 0.137 10417
 10419 3 -1.75 75.92 25.21 0.114 10418
 10420 3 -1.89 75.94 25.33 0.127 10419
 10421 3 -1.98 75.93 25.47 0.083 10420
 10422 3 -2.1 76.01 25.48 0.117 10421
 10423 3 -2.25 76.02 25.49 0.131 10422
 10424 3 -2.15 76.09 25.62 0.211 10423
 10425 3 -2.44 75.97 25.72 0.134 10424
 10426 3 -2.55 75.92 25.74 0.128 10425
 10427 3 -2.74 75.91 25.8 0.125 10426
 10428 3 -2.86 75.78 25.87 0.116 10427
 10429 3 -2.97 75.68 25.87 0.142 10428
 10430 3 -3 75.58 25.88 0.112 10429
 10431 3 -3.13 75.43 25.87 0.115 10430
 10432 3 -3.32 75.37 25.87 0.155 10431
 10433 3 -3.42 75.35 25.91 0.203 10432
 10434 3 -3.66 75.33 25.83 0.205 10433
 10435 3 -3.8 75.33 25.87 0.223 10434
 10436 3 -4.02 75.41 25.89 0.229 10435
 10437 3 -4.16 75.49 25.9 0.285 10436
 10438 3 -4.3 75.51 25.98 0.276 10437
 10439 3 -4.42 75.5 26 0.232 10438
 10440 3 -4.51 75.43 26.35 0.101 10439
 10441 3 -4.66 75.37 26.4 0.131 10440
 10442 3 -4.78 75.24 26.42 0.123 10441
 10443 3 -4.88 75.2 26.41 0.117 10442
 10444 3 -5.02 75.12 26.52 0.115 10443
 10445 3 -5.11 75.05 26.64 0.128 10444
 10446 3 -5.19 75.08 26.69 0.118 10445
 10447 3 -5.31 75.07 26.86 0.099 10446
 10448 3 -5.5 75.07 26.86 0.131 10447
 10449 3 -5.62 75.09 26.97 0.16 10448
 10450 3 -5.73 75.22 27.04 0.102 10449
 10451 3 -5.81 75.29 27.2 0.101 10450
 10452 3 -5.84 75.41 27.26 0.143 10451
 10453 3 -5.67 75.51 27.34 0.072 10452
 10454 3 -5.58 75.53 27.48 0.086 10453
 10455 3 -5.57 75.56 27.7 0.106 10454
 10456 3 -5.58 75.62 27.84 0.105 10455
 10457 3 -5.47 75.66 28.05 0.071 10456
 10458 3 -5.4 75.56 28.15 0.101 10457
 10459 3 -5.33 75.45 28.24 0.155 10458
 10460 3 -5.29 75.35 28.34 0.126 10459
 10461 3 -5.24 75.31 28.6 0.094 10460
 10462 3 -5.17 75.27 28.79 0.107 10461
 10463 3 -6.04 75.35 27.38 0.158 10452
 10464 3 -6.16 75.39 27.48 0.173 10463
 10465 3 -6.24 75.48 27.61 0.162 10464
 10466 3 -6.36 75.56 27.71 0.147 10465
 10467 3 -6.49 75.65 27.8 0.131 10466
 10468 3 -6.58 75.63 27.9 0.143 10467
 10469 3 -6.72 75.6 27.95 0.124 10468
 10470 3 -6.93 75.62 27.92 0.097 10469
 10471 3 -7.05 75.61 27.99 0.104 10470
 10472 3 -7.19 75.57 28.03 0.134 10471
 10473 3 -7.32 75.52 28.01 0.14 10472
 10474 3 -7.46 75.44 28.07 0.165 10473
 10475 3 -7.57 75.41 28.1 0.171 10474
 10476 3 -7.66 75.33 28.14 0.204 10475
 10477 3 -7.7 75.25 28.26 0.287 10476
 10478 3 -7.74 75.31 28.44 0.272 10477
 10479 3 -7.91 75.14 28.41 0.25 10478
 10480 3 -8.17 75.1 28.42 0.129 10479
 10481 3 -8.33 75 28.51 0.109 10480
 10482 3 -8.42 74.92 28.67 0.147 10481
 10483 3 -8.53 74.85 28.74 0.119 10482
 10484 3 -8.69 74.74 28.75 0.127 10483
 10485 3 -8.74 74.63 28.72 0.199 10484
 10486 3 -8.66 74.52 28.4 0.155 10485
 10487 3 -8.72 74.49 28.32 0.121 10486
 10488 3 -8.85 74.49 28.96 0.144 10485
 10489 3 -8.97 74.41 29.03 0.123 10488
 10490 3 -9.02 74.31 29.08 0.125 10489
 10491 3 -9.06 74.21 29.05 0.17 10490
 10492 3 -9.01 73.98 29.26 0.114 10491
 10493 3 -9.02 73.81 29.34 0.151 10492
 10494 3 -9.08 73.75 29.4 0.146 10493
 10495 3 -9.05 73.68 29.53 0.185 10494
 10496 3 -8.94 73.55 29.59 0.153 10495
 10497 3 -8.81 73.49 29.7 0.093 10496
 10498 3 -8.84 73.34 29.87 0.1 10497
 10499 3 -8.83 73.2 30.03 0.162 10498
 10500 3 -8.82 73.06 30.13 0.169 10499
 10501 3 -8.84 72.92 30.22 0.203 10500
 10502 3 -8.85 72.81 30.21 0.209 10501
 10503 3 -8.7 72.77 30.46 0.073 10502
 10504 3 -8.67 72.77 30.56 0.051 10503
 10505 3 -8.61 72.81 30.71 0.084 10504
 10506 3 -8.62 72.8 30.85 0.105 10505
 10507 3 -8.64 72.75 30.97 0.084 10506
 10508 3 -8.66 72.62 31.18 0.059 10507
 10509 3 -8.7 72.62 31.3 0.051 10508
 10510 3 -8.77 72.58 31.5 0.149 10509
 10511 3 -8.78 72.57 31.64 0.105 10510
 10512 3 -8.77 72.58 31.8 0.108 10511
 10513 3 -8.78 72.58 31.98 0.108 10512
 10514 3 -8.87 72.56 32.12 0.146 10513
 10515 3 -8.86 72.43 32.23 0.108 10514
 10516 3 -8.84 72.69 29.92 0.1 10502
 10517 3 -8.79 72.54 29.95 0.068 10516
 10518 3 -8.8 72.44 29.98 0.055 10517
 10519 3 -8.78 72.34 30.01 0.044 10518
 10520 3 -8.74 72.25 29.96 0.064 10519
 10521 3 -8.71 72.06 29.93 0.098 10520
 10522 3 -8.71 71.92 29.96 0.102 10521
 10523 3 -8.72 71.78 29.98 0.127 10522
 10524 3 -8.75 71.68 29.93 0.182 10523
 10525 3 -8.53 71.36 30.05 0.096 10524
 10526 3 -8.36 71.18 30.13 0.109 10525
 10527 3 -8.2 71.03 30.06 0.097 10526
 10528 3 -8.14 70.9 29.98 0.106 10527
 10529 3 -8.08 70.77 29.84 0.095 10528
 10530 3 -8.02 70.68 29.83 0.093 10529
 10531 3 -9.01 71.74 29.9 0.121 10524
 10532 3 -9.13 71.66 29.76 0.097 10531
 10533 3 -9.21 71.56 29.62 0.131 10532
 10534 3 -9.26 71.56 29.47 0.13 10533
 10535 3 -9.32 71.61 29.33 0.156 10534
 10536 3 -9.39 71.72 29.18 0.175 10535
 10537 3 -9.29 72.04 29.06 0.111 10536
 10538 3 -9.32 72.13 28.98 0.137 10537
 10539 3 -9.62 72.24 29.14 0.069 10538
 10540 3 -9.69 72.34 29.24 0.067 10539
 10541 3 -9.2 72.08 28.67 0.11 10538
 10542 3 -9.18 72.02 28.49 0.081 10541
 10543 3 -9.1 71.97 28.36 0.083 10542
 10544 3 -9.01 71.93 28.31 0.066 10543
 10545 3 -8.89 71.91 28.25 0.095 10544
 10546 3 -8.84 71.91 28.13 0.127 10545
 10547 3 -8.84 71.92 27.87 0.088 10546
 10548 3 -9.58 71.54 29.05 0.075 10536
 10549 3 -9.77 71.5 28.97 0.102 10548
 10550 3 -9.87 71.42 28.79 0.069 10549
 10551 3 -10 71.46 28.67 0.094 10550
 10552 3 -10.1 71.45 28.54 0.093 10551
 10553 3 -10.24 71.6 28.57 0.082 10552
 10554 3 -10.37 71.63 28.64 0.077 10553
 10555 3 -10.48 71.76 28.79 0.087 10554
 10556 3 -10.52 71.97 28.8 0.097 10555
 10557 3 -10.58 72.07 28.75 0.069 10556
 10558 3 -10.64 72.24 28.84 0.121 10557
 10559 3 -7.4 75.09 28.82 0.106 10478
 10560 3 -7.25 74.97 28.98 0.117 10559
 10561 3 -7.2 74.81 29.03 0.081 10560
 10562 3 -7.13 74.61 28.98 0.08 10561
 10563 3 -7.07 74.47 28.91 0.081 10562
 10564 3 -7.03 74.39 28.84 0.129 10563
 10565 3 -6.9 74.06 28.96 0.093 10564
 10566 3 -6.91 73.91 28.99 0.099 10565
 10567 3 -6.88 73.67 28.95 0.078 10566
 10568 3 -6.84 73.56 28.93 0.097 10567
 10569 3 -6.76 73.42 28.88 0.115 10568
 10570 3 -6.65 73.34 28.77 0.098 10569
 10571 3 -6.53 73.26 28.7 0.111 10570
 10572 3 -6.52 73.18 28.62 0.000125 10571
 10573 3 -3.46 75.34 26.13 0.074 10433
 10574 3 -1.85 76.23 25.71 0.099 10424
 10575 3 -1.61 76.25 25.77 0.115 10574
 10576 3 -1.42 76.28 25.81 0.15 10575
 10577 3 -1.21 76.24 25.81 0.134 10576
 10578 3 -1.04 76.24 25.74 0.066 10577
 10579 3 -0.88 76.18 25.73 0.105 10578
 10580 3 -0.73 76.09 25.78 0.106 10579
 10581 3 -0.57 76.01 25.83 0.106 10580
 10582 3 -0.39 75.94 25.8 0.142 10581
 10583 3 -0.16 75.81 25.81 0.131 10582
 10584 3 0 75.78 25.85 0.131 10583
 10585 3 -0.63 76.55 24.82 0.155 10411
 10586 3 -0.68 76.4 24.8 0.077 10585
 10587 3 -0.08 76.5 23.63 0.143 10405
 10588 3 -0.1 76.68 23.54 0.139 10587
 10589 3 -0.18 76.87 23.52 0.154 10588
 10590 3 -0.29 77.14 23.47 0.174 10589
 10591 3 -0.35 77.24 23.5 0.192 10590
 10592 3 -0.39 77.43 23.33 0.103 10591
 10593 3 -0.36 77.58 23.29 0.143 10592
 10594 3 -0.21 77.63 23.21 0.137 10593
 10595 3 -0.02 77.6 23.13 0.107 10594
 10596 3 0.03 77.56 23.03 0.112 10595
 10597 3 0.01 77.54 22.83 0.151 10596
 10598 3 0.01 77.48 22.69 0.143 10597
 10599 3 0.07 77.37 22.54 0.115 10598
 10600 3 0.1 75.37 22.54 0.286 10396
 10601 3 -0.23 75.66 21.57 0.269 10600
 10602 3 -0.5 75.65 21.23 0.118 10601
 10603 3 -0.57 75.7 21.15 0.05 10602
 10604 3 -0.78 75.47 22.54 0.114 10386
 10605 3 -0.82 75.52 22.65 0.171 10604
 10606 3 -2.94 67.57 17.19 0.14 10305
 10607 3 -2.86 67.54 17.28 0.146 10606
 10608 3 -2.77 67.45 17.34 0.129 10607
 10609 3 -2.64 67.35 17.41 0.164 10608
 10610 3 -2.58 67.31 17.5 0.25 10609
 10611 3 -2.54 67.29 17.64 0.308 10610
 10612 3 -2.53 67.18 17.74 0.365 10611
 10613 3 -2.48 67.12 17.83 0.387 10612
 10614 3 -2.42 66.65 17.86 0.254 10613
 10615 3 -2.83 66.55 17.68 0.11 10614
 10616 3 -2.92 66.55 17.64 0.000125 10615
 10617 3 -2.51 66.51 17.89 0.12 10614
 10618 3 -2.09 66.83 17.87 0.115 10617
 10619 3 -1.96 66.75 17.93 0.083 10618
 10620 3 -1.82 66.73 17.87 0.1 10619
 10621 3 -1.71 66.68 17.97 0.074 10620
 10622 3 -1.56 66.67 17.98 0.053 10621
 10623 3 -1.46 66.66 17.99 0.118 10622
 10624 3 -1.27 66.67 18.03 0.114 10623
 10625 3 -1.08 66.75 18.08 0.099 10624
 10626 3 -0.96 66.78 18.17 0.124 10625
 10627 3 -0.73 66.88 18.2 0.066 10626
 10628 3 -0.7 66.98 18.3 0.072 10627
 10629 3 -0.73 67.11 18.36 0.09 10628
 10630 3 -0.81 67.24 18.46 0.094 10629
 10631 3 -2.51 66.35 17.89 0.128 10617
 10632 3 -2.49 66.21 17.9 0.18 10631
 10633 3 -2.44 65.91 17.95 0.18 10632
 10634 3 -2.44 65.79 17.98 0.182 10633
 10635 3 -2.31 65.58 18.14 0.122 10634
 10636 3 -2.25 65.44 18.1 0.151 10635
 10637 3 -2.2 65.22 18.15 0.164 10636
 10638 3 -2.19 65.07 18.22 0.141 10637
 10639 3 -2.2 64.98 18.37 0.153 10638
 10640 3 -2.27 64.85 18.49 0.132 10639
 10641 3 -2.3 64.68 18.59 0.102 10640
 10642 3 -2.86 67.57 17.97 0.138 10613
 10643 3 -3 67.79 17.99 0.143 10642
 10644 3 -3.15 67.96 18 0.09 10643
 10645 3 -3.28 68.13 18.06 0.125 10644
 10646 3 -3.31 68.28 18.17 0.141 10645
 10647 3 -3.41 68.38 18.23 0.104 10646
 10648 3 -3.44 68.47 18.34 0.1 10647
 10649 3 -3.51 68.53 18.49 0.107 10648
 10650 3 -3.4 68.56 18.6 0.115 10649
 10651 3 -3.29 68.46 18.56 0.000125 10650
 10652 3 -3.85 65.56 14.54 0.199 10284
 10653 3 -3.58 65.58 14.58 0.131 10652
 10654 3 -3.98 65.3 14.56 0.145 10652
 10655 3 -3.94 65.08 14.58 0.134 10654
 10656 3 -3.92 64.97 14.63 0.11 10655
 10657 3 -3.9 64.85 14.74 0.126 10656
 10658 3 -3.84 64.77 14.86 0.097 10657
 10659 3 -3.73 64.62 14.95 0.115 10658
 10660 3 -3.79 64.46 14.99 0.113 10659
 10661 3 -3.96 64.46 15.07 0.121 10660
 10662 3 -4.08 64.39 15.17 0.104 10661
 10663 3 -4.2 64.37 15.25 0.113 10662
 10664 3 -4.38 64.35 15.37 0.158 10663
 10665 3 -4.56 64.36 15.44 0.191 10664
 10666 3 -4.7 64.3 15.54 0.166 10665
 10667 3 -4.7 64.15 15.64 0.137 10666
 10668 3 -4.76 64.05 15.68 0.164 10667
 10669 3 -4.79 63.92 15.67 0.201 10668
 10670 3 -4.63 63.81 15.94 0.11 10669
 10671 3 -4.69 63.72 16.05 0.097 10670
 10672 3 -4.66 63.6 16.15 0.086 10671
 10673 3 -4.6 63.52 16.19 0.075 10672
 10674 3 -4.73 63.39 16.31 0.104 10673
 10675 3 -4.86 63.33 16.36 0.11 10674
 10676 3 -4.93 63.26 16.43 0.127 10675
 10677 3 -4.88 63.11 16.5 0.118 10676
 10678 3 -4.82 62.98 16.55 0.118 10677
 10679 3 -4.78 62.91 16.64 0.102 10678
 10680 3 -4.79 63.69 15.59 0.117 10669
 10681 3 -4.72 63.48 15.57 0.092 10680
 10682 3 -4.72 63.31 15.48 0.087 10681
 10683 3 -7.84 60.03 11.44 0.119 9069
 10684 3 -7.96 60.03 11.39 0.183 10683
 10685 3 -8.09 60.16 11.41 0.187 10684
 10686 3 -8.25 60.26 11.5 0.153 10685
 10687 3 -8.41 60.34 11.6 0.121 10686
 10688 3 -8.44 60.43 11.81 0.113 10687
 10689 3 -8.45 60.37 11.92 0.211 10688
 10690 3 -8.26 60.29 12.06 0.137 10689
 10691 3 -8.02 60.32 12.16 0.088 10690
 10692 3 -7.89 60.49 12.17 0.12 10691
 10693 3 -7.81 60.66 12.22 0.095 10692
 10694 3 -7.77 60.78 12.25 0.082 10693
 10695 3 -7.74 60.9 12.23 0.089 10694
 10696 3 -7.74 60.98 12.14 0.055 10695
 10697 3 -8.35 55.83 11.83 0.36 9035
 10698 3 -8.39 55.8 11.66 0.362 10697
 10699 3 -8.17 55.71 11.93 0.226 10698
 10700 3 -8.23 55.58 11.99 0.239 10699
 10701 3 -8.56 55.82 11.42 0.32 10698
 10702 3 -8.63 55.88 11.3 0.404 10701
 10703 3 -8.67 55.8 11.15 0.46 10702
 10704 3 -8.73 55.76 11.03 0.528 10703
 10705 3 -8.81 55.72 10.97 0.612 10704
 10706 3 -8.93 55.67 10.92 0.681 10705
 10707 3 -9.07 55.7 10.85 0.722 10706
 10708 3 -8.94 55.79 10.57 0.728 10707
 10709 3 -8.97 55.82 10.45 0.705 10708
 10710 3 -9 55.63 10.47 0.631 10709
 10711 3 -8.16 55.48 10.01 0.194 10710
 10712 3 -8.04 55.34 9.96 0.154 10711
 10713 3 -7.97 55.23 9.92 0.095 10712
 10714 3 -9.44 55.69 10.65 0.429 10710
 10715 3 -9.54 55.77 10.59 0.389 10714
 10716 3 -9.95 56.21 10.75 0.142 10715
 10717 3 -10.1 56.28 10.76 0.125 10716
 10718 3 -10.2 56.27 10.8 0.141 10717
 10719 3 -10.34 56.33 10.82 0.106 10718
 10720 3 -10.5 56.34 10.85 0.088 10719
 10721 3 -9.46 55.7 10.32 0.196 10715
 10722 3 -9.57 55.85 10.13 0.151 10721
 10723 3 -9.7 55.87 10.04 0.072 10722
 10724 3 -9.88 55.9 10.01 0.127 10723
 10725 3 -10.01 55.95 10.09 0.142 10724
 10726 3 -10.28 56.13 10.15 0.072 10725
 10727 3 -10.44 56.23 10.14 0.108 10726
 10728 3 -10.54 56.29 10.19 0.124 10727
 10729 3 -10.65 56.29 10.2 0.11 10728
 10730 3 -10.72 56.26 10.39 0.105 10729
 10731 3 -10.81 56.21 10.49 0.127 10730
 10732 3 -10.97 56.18 10.52 0.11 10731
 10733 3 -11.13 56.2 10.49 0.076 10732
 10734 3 -11.19 56.29 10.45 0.077 10733
 10735 3 -9.19 56.72 9.91 0.126 10709
 10736 3 -9.23 56.8 9.85 0.128 10735
 10737 3 -9.3 56.88 9.77 0.107 10736
 10738 3 -9.32 56.97 9.65 0.138 10737
 10739 3 -9.43 57.05 9.56 0.172 10738
 10740 3 -9.5 57.16 9.46 0.193 10739
 10741 3 -9.66 57.28 9.41 0.202 10740
 10742 3 -9.96 57.19 9.51 0.168 10741
 10743 3 -10.16 57.17 9.5 0.15 10742
 10744 3 -10.37 57.19 9.45 0.085 10743
 10745 3 -10.52 57.23 9.47 0.077 10744
 10746 3 -10.67 57.3 9.45 0.122 10745
 10747 3 -10.86 57.33 9.43 0.113 10746
 10748 3 -11.02 57.29 9.38 0.114 10747
 10749 3 -11.19 57.3 9.36 0.12 10748
 10750 3 -11.37 57.35 9.3 0.073 10749
 10751 3 -11.49 57.4 9.3 0.102 10750
 10752 3 -11.64 57.38 9.24 0.116 10751
 10753 3 -11.86 57.32 9.16 0.107 10752
 10754 3 -11.96 57.2 9.11 0.158 10753
 10755 3 -11.97 57.1 9.08 0.198 10754
 10756 3 -12.15 57.21 9.44 0.1 10755
 10757 3 -12.3 57.33 9.38 0.136 10756
 10758 3 -12.41 57.39 9.35 0.096 10757
 10759 3 -11.98 56.94 8.99 0.161 10755
 10760 3 -12.04 56.92 8.88 0.137 10759
 10761 3 -12.18 56.73 8.58 0.102 10760
 10762 3 -12.15 56.73 8.39 0.098 10761
 10763 3 -12.19 56.7 8.29 0.123 10762
 10764 3 -12.19 56.61 8.14 0.155 10763
 10765 3 -12.25 56.59 8.01 0.17 10764
 10766 3 -9.6 57.42 9.26 0.151 10741
 10767 3 -9.57 57.56 9.11 0.126 10766
 10768 3 -9.55 57.68 8.94 0.222 10767
 10769 3 -9.43 57.91 8.79 0.196 10768
 10770 3 -9.39 58.06 8.62 0.202 10769
 10771 3 -9.31 58.2 8.5 0.209 10770
 10772 3 -9.12 58.25 8.39 0.191 10771
 10773 3 -8.86 58.21 8.27 0.128 10772
 10774 3 -8.78 58.17 8.16 0.171 10773
 10775 3 -8.7 58.07 8.03 0.17 10774
 10776 3 -8.6 58.15 7.91 0.158 10775
 10777 3 -8.45 58.21 7.88 0.164 10776
 10778 3 -8.34 58.22 7.84 0.258 10777
 10779 3 -8.12 58.2 7.83 0.312 10778
 10780 3 -8.08 58.28 7.75 0.426 10779
 10781 3 -7.62 58.21 7.98 0.183 10780
 10782 3 -7.32 58.18 7.97 0.137 10781
 10783 3 -7.22 58.1 7.94 0.149 10782
 10784 3 -7.05 57.93 7.94 0.128 10783
 10785 3 -6.89 57.87 7.9 0.129 10784
 10786 3 -6.74 57.83 7.85 0.143 10785
 10787 3 -6.63 57.85 7.77 0.127 10786
 10788 3 -6.48 57.79 7.67 0.114 10787
 10789 3 -6.44 57.76 7.52 0.098 10788
 10790 3 -6.4 57.71 7.43 0.183 10789
 10791 3 -6.36 57.65 7.35 0.202 10790
 10792 3 -6.3 57.68 7.26 0.236 10791
 10793 3 -6.11 57.44 7.24 0.094 10792
 10794 3 -5.93 57.51 7.16 0.117 10793
 10795 3 -5.8 57.59 7.18 0.144 10794
 10796 3 -5.68 57.6 7.11 0.152 10795
 10797 3 -5.55 57.54 7.02 0.127 10796
 10798 3 -5.44 57.5 6.96 0.000125 10797
 10799 3 -8.46 58.57 7.4 0.272 10780
 10800 3 -8.48 58.66 7.31 0.305 10799
 10801 3 -8.33 58.59 7.04 0.238 10800
 10802 3 -8.37 58.61 6.86 0.227 10801
 10803 3 -8.55 58.57 6.77 0.272 10802
 10804 3 -8.52 58.77 6.54 0.175 10803
 10805 3 -8.47 58.77 6.38 0.163 10804
 10806 3 -8.5 58.75 6.25 0.141 10805
 10807 3 -8.53 58.75 6.08 0.134 10806
 10808 3 -8.55 58.69 5.94 0.158 10807
 10809 3 -8.62 58.64 5.76 0.189 10808
 10810 3 -8.61 58.61 5.61 0.174 10809
 10811 3 -8.66 58.6 5.47 0.146 10810
 10812 3 -8.74 58.58 5.3 0.183 10811
 10813 3 -8.83 58.56 5.16 0.223 10812
 10814 3 -8.84 58.6 5.07 0.303 10813
 10815 3 -8.88 58.59 4.87 0.476 10814
 10816 3 -8.64 58.65 4.64 0.247 10815
 10817 3 -8.57 58.7 4.49 0.135 10816
 10818 3 -8.99 58.61 4.8 0.57 10815
 10819 3 -9.09 58.7 4.72 0.63 10818
 10820 3 -9.46 59.44 5.04 0.115 10819
 10821 3 -9.45 59.63 5.02 0.12 10820
 10822 3 -9.36 59.73 5.03 0.116 10821
 10823 3 -9.36 59.85 5.04 0.103 10822
 10824 3 -9.3 59.95 5.13 0.122 10823
 10825 3 -9.32 60.02 5.33 0.131 10824
 10826 3 -9.33 60.14 5.38 0.126 10825
 10827 3 -9.26 60.29 5.46 0.148 10826
 10828 3 -9.17 60.4 5.6 0.153 10827
 10829 3 -9.05 60.41 5.75 0.000125 10828
 10830 3 -9.16 58.64 4.67 0.626 10819
 10831 3 -9.41 58.48 4.57 0.605 10830
 10832 3 -9.36 57.9 4.55 0.175 10831
 10833 3 -9.29 57.81 4.52 0.158 10832
 10834 3 -9.38 58.53 4.37 0.441 10831
 10835 3 -10 58.46 4.98 0.231 10834
 10836 3 -10.13 58.4 5.05 0.142 10835
 10837 3 -10.29 58.33 5.07 0.129 10836
 10838 3 -10.4 58.29 5.06 0.067 10837
 10839 3 -9.38 58.57 4.18 0.46 10834
 10840 3 -9.43 58.63 4.03 0.463 10839
 10841 3 -10.16 58.58 4.06 0.124 10840
 10842 3 -10.31 58.55 3.97 0.07 10841
 10843 3 -10.4 58.51 3.88 0.082 10842
 10844 3 -9.42 58.78 3.74 0.51 10840
 10845 3 -9.28 58.92 3.36 0.479 10844
 10846 3 -9.23 58.92 3.22 0.494 10845
 10847 3 -9.27 59.01 3.05 0.517 10846
 10848 3 -9.7 59.31 2.75 0.215 10847
 10849 3 -9.72 59.36 2.6 0.256 10848
 10850 3 -9.83 59.43 2.44 0.214 10849
 10851 3 -9.86 59.63 2.3 0.179 10850
 10852 3 -9.94 59.85 2.19 0.178 10851
 10853 3 -10.06 59.87 2.1 0.187 10852
 10854 3 -10.21 59.99 2.01 0.189 10853
 10855 3 -10.34 60.09 1.9 0.185 10854
 10856 3 -10.54 60.15 1.91 0.197 10855
 10857 3 -10.62 60.21 1.83 0.242 10856
 10858 3 -10.76 60.28 1.78 0.281 10857
 10859 3 -10.95 60.3 1.86 0.296 10858
 10860 3 -11.02 60.4 1.82 0.363 10859
 10861 3 -11.1 60.45 1.59 0.463 10860
 10862 3 -11.15 60.52 1.44 0.476 10861
 10863 3 -11.26 60.54 1.35 0.488 10862
 10864 3 -11.39 60.58 1.31 0.455 10863
 10865 3 -11.57 60.66 1.32 0.41 10864
 10866 3 -11.83 60.85 1.3 0.351 10865
 10867 3 -11.61 60.8 1.3 0.148 10866
 10868 3 -11.88 60.95 1.28 0.213 10867
 10869 3 -11.99 61.07 1.27 0.169 10868
 10870 3 -12.01 60.87 1.27 0.361 10866
 10871 3 -12.15 60.84 1.18 0.372 10870
 10872 3 -12.24 60.76 1.17 0.391 10871
 10873 3 -12.42 60.67 1.14 0.422 10872
 10874 3 -12.61 60.87 0.92 0.447 10873
 10875 3 -12.73 60.92 0.86 0.481 10874
 10876 3 -12.86 60.56 0.8 0.228 10875
 10877 3 -12.98 60.35 0.91 0.000125 10876
 10878 3 -12.72 61.12 0.79 0.278 10875
 10879 3 -12.82 61.31 0.56 0.236 10878
 10880 3 -12.82 61.39 0.5 0.174 10879
 10881 3 -12.89 61.41 0.37 0.067 10880
 10882 3 -12.73 61.17 0.77 0.278 10878
 10883 3 -12.71 61.53 0.99 0.117 10882
 10884 3 -12.7 61.65 1.01 0.117 10883
 10885 3 -12.72 61.8 0.95 0.09 10884
 10886 3 -12.73 61.22 0.76 0.278 10882
 10887 3 -13.15 60.22 1.2 0.121 10886
 10888 3 -13.34 60.16 1.25 0.21 10887
 10889 3 -13.47 60.12 1.27 0.21 10888
 10890 3 -13.63 60.12 1.3 0.239 10889
 10891 3 -13.7 59.68 1.29 0.105 10890
 10892 3 -13.8 59.74 1.24 0.144 10891
 10893 3 -13.86 59.73 1.11 0.208 10892
 10894 3 -13.9 59.73 1.01 0.226 10893
 10895 3 -14.22 59.82 1.02 0.145 10894
 10896 3 -14.4 59.84 0.98 0.124 10895
 10897 3 -12.47 60.04 1.68 0.139 10873
 10898 3 -12.35 60 1.74 0.179 10897
 10899 3 -12.32 59.88 1.84 0.197 10898
 10900 3 -12.37 59.65 1.82 0.163 10899
 10901 3 -12.2 61.24 1.56 0.128 10870
 10902 3 -12.17 61.38 1.58 0.151 10901
 10903 3 -12.09 61.49 1.48 0.197 10902
 10904 3 -12 61.64 1.49 0.173 10903
 10905 3 -11.94 61.75 1.56 0.103 10904
 10906 3 -11.97 61.98 1.71 0.08 10905
 10907 3 -12 62.12 1.7 0.11 10906
 10908 3 -12.1 62.19 1.61 0.093 10907
 10909 3 -12.22 62.31 1.54 0.116 10908
 10910 3 -12.3 62.41 1.49 0.143 10909
 10911 3 -12.32 62.49 1.44 0.154 10910
 10912 3 -12.41 62.63 1.3 0.127 10911
 10913 3 -12.5 62.71 1.19 0.11 10912
 10914 3 -12.58 62.79 1.19 0.097 10913
 10915 3 -12.77 62.94 1.11 0.117 10914
 10916 3 -12.86 63.05 1.07 0.161 10915
 10917 3 -12.46 63.09 1.07 0.11 10916
 10918 3 -12.33 63.2 1.04 0.091 10917
 10919 3 -12.26 63.27 1.04 0.101 10918
 10920 3 -12.12 63.4 1.08 0.131 10919
 10921 3 -12.02 63.54 1.07 0.144 10920
 10922 3 -11.92 63.66 1.09 0.158 10921
 10923 3 -11.67 63.63 1.23 0.087 10922
 10924 3 -11.58 63.66 1.28 0.134 10923
 10925 3 -11.48 63.72 1.34 0.141 10924
 10926 3 -13.35 63.15 0.82 0.104 10916
 10927 3 -13.49 63.23 0.64 0.129 10926
 10928 3 -13.62 63.27 0.4 0.124 10927
 10929 3 -13.68 63.23 0.31 0.108 10928
 10930 3 -13.82 63.23 0.17 0.109 10929
 10931 3 -13.92 63.17 0.05 0.11 10930
 10932 3 -13.95 63.06 -0.03 0.089 10931
 10933 3 -14.03 62.97 -0.14 0.083 10932
 10934 3 -14.16 62.92 -0.25 0.129 10933
 10935 3 -14.29 62.88 -0.33 0.103 10934
 10936 3 -14.45 62.84 -0.4 0.093 10935
 10937 3 -14.64 62.82 -0.47 0.09 10936
 10938 3 -14.76 62.82 -0.5 0.085 10937
 10939 3 -14.86 62.75 -0.57 0.094 10938
 10940 3 -15 62.66 -0.61 0.089 10939
 10941 3 -15.11 62.59 -0.65 0.104 10940
 10942 3 -15.31 62.59 -0.74 0.151 10941
 10943 3 -15.4 62.6 -0.85 0.148 10942
 10944 3 -15.45 62.59 -0.94 0.136 10943
 10945 3 -15.54 62.53 -1.06 0.115 10944
 10946 3 -15.6 62.47 -1.16 0.128 10945
 10947 3 -15.63 62.42 -1.31 0.159 10946
 10948 3 -15.7 62.42 -1.42 0.199 10947
 10949 3 -15.83 62.43 -1.48 0.231 10948
 10950 3 -15.87 62.53 -1.67 0.136 10949
 10951 3 -15.96 62.53 -1.76 0.093 10950
 10952 3 -16.03 62.46 -1.84 0.07 10951
 10953 3 -16.11 62.61 -1.35 0.091 10949
 10954 3 -16.22 62.67 -1.29 0.141 10953
 10955 3 -16.35 62.75 -1.28 0.112 10954
 10956 3 -16.49 62.86 -1.17 0.114 10955
 10957 3 -16.59 62.96 -1.05 0.117 10956
 10958 3 -16.7 63.08 -0.95 0.124 10957
 10959 3 -16.88 63.1 -0.85 0.134 10958
 10960 3 -16.96 63.24 -0.76 0.12 10959
 10961 3 -17.01 63.47 -0.81 0.136 10960
 10962 3 -17.04 63.68 -0.87 0.083 10961
 10963 3 -16.96 63.83 -0.87 0.099 10962
 10964 3 -16.93 64.09 -0.79 0.083 10963
 10965 3 -17.07 64.19 -0.74 0.117 10964
 10966 3 -17.29 64.24 -0.71 0.118 10965
 10967 3 -17.4 64.38 -0.74 0.161 10966
 10968 3 -17.53 64.46 -0.72 0.152 10967
 10969 3 -17.74 64.59 -0.71 0.162 10968
 10970 3 -17.92 64.71 -0.69 0.083 10969
 10971 3 -16.67 63.32 -1.08 0.104 10958
 10972 3 -16.59 63.47 -1.18 0.102 10971
 10973 3 -16.53 63.61 -1.24 0.108 10972
 10974 3 -16.43 63.66 -1.23 0.101 10973
 10975 3 -16.32 63.8 -1.31 0.066 10974
 10976 3 -16.12 63.87 -1.37 0.09 10975
 10977 3 -15.98 63.92 -1.38 0.108 10976
 10978 3 -15.78 64.05 -1.42 0.077 10977
 10979 3 -15.75 64.17 -1.43 0.122 10978
 10980 3 -15.71 64.46 -1.34 0.117 10979
 10981 3 -15.73 64.59 -1.3 0.13 10980
 10982 3 -15.88 64.86 -1.26 0.104 10981
 10983 3 -15.95 65 -1.27 0.119 10982
 10984 3 -15.81 64.07 -1.72 0.142 10979
 10985 3 -15.88 64.07 -1.84 0.179 10984
 10986 3 -16.04 64.18 -1.96 0.231 10985
 10987 3 -15.96 63.95 -2.18 0.071 10986
 10988 3 -15.98 63.8 -2.26 0.08 10987
 10989 3 -16.01 63.68 -2.27 0.116 10988
 10990 3 -16.21 63.66 -2.38 0.108 10989
 10991 3 -16.33 63.66 -2.45 0.074 10990
 10992 3 -16.5 63.68 -2.55 0.087 10991
 10993 3 -16.2 64.5 -1.98 0.124 10986
 10994 3 -16.24 64.61 -2.07 0.111 10993
 10995 3 -16.38 64.68 -2.12 0.032 10994
 10996 3 -9.22 59.26 2.58 0.133 10849
 10997 3 -9.03 59.18 2.47 0.129 10996
 10998 3 -8.91 59.14 2.38 0.12 10997
 10999 3 -8.83 59.04 2.31 0.074 10998
 11000 3 -8.78 58.93 2.26 0.093 10999
 11001 3 -8.75 58.75 2.27 0.154 11000
 11002 3 -8.86 58.6 2.19 0.126 11001
 11003 3 -9.06 58.43 2.18 0.158 11002
 11004 3 -9.16 58.3 2.23 0.175 11003
 11005 3 -9.45 58.19 2.23 0.196 11004
 11006 3 -8.79 58.61 3.13 0.22 10847
 11007 3 -8.87 58.67 3.07 0.148 11006
 11008 3 -9.42 58.82 3.63 0.51 10844
 11009 3 -9.42 58.71 3.89 0.465 11008
 11010 3 -8.58 59.17 4.78 0.116 10830
 11011 3 -8.48 59.34 4.83 0.119 11010
 11012 3 -8.39 59.52 4.89 0.103 11011
 11013 3 -8.4 59.64 4.95 0.106 11012
 11014 3 -8.77 58.3 6.87 0.13 10803
 11015 3 -8.78 58.19 6.75 0.118 11014
 11016 3 -8.82 58.16 6.63 0.162 11015
 11017 3 -8.95 58.21 6.47 0.107 11016
 11018 3 -8.97 58.17 6.32 0.045 11017
 11019 3 -9.03 58.12 6.21 0.085 11018
 11020 3 -9.11 58.08 6.15 0.102 11019
 11021 3 -9.13 57.99 6.07 0.051 11020
 11022 3 -9.11 57.89 6.05 0.072 11021
 11023 3 -9.12 57.76 6.03 0.085 11022
 11024 3 -9.15 57.6 6.01 0.147 11023
 11025 3 -9.14 57.39 6.04 0.147 11024
 11026 3 -9.13 57.21 6.03 0.175 11025
 11027 3 -9.13 57.05 6.1 0.122 11026
 11028 3 -8.83 58.97 7.44 0.127 10800
 11029 3 -8.91 59.14 7.44 0.159 11028
 11030 3 -8.97 59.27 7.44 0.141 11029
 11031 3 -8.92 59.37 7.43 0.079 11030
 11032 3 -9.43 55.9 11.37 0.129 10707
 11033 3 -9.43 56 11.47 0.089 11032
 11034 3 -9.47 56.09 11.6 0.04 11033
 11035 3 -0.86 46.68 11.71 0.369 7392
 11036 3 -1.17 46.7 12.24 0.069 11035
 11037 3 -1.29 46.68 12.33 0.075 11036
 11038 3 -1.48 46.6 12.34 0.103 11037
 11039 3 -1.64 46.5 12.38 0.077 11038
 11040 3 -1.71 46.46 12.46 0.091 11039
 11041 3 -1.92 46.4 12.49 0.091 11040
 11042 3 -2.09 46.35 12.49 0.08 11041
 11043 3 -2.19 46.32 12.42 0.114 11042
 11044 3 -2.35 46.24 12.55 0.091 11043
 11045 3 -2.51 46.15 12.61 0.12 11044
 11046 3 -2.81 46.01 12.63 0.088 11045
 11047 3 -2.9 45.94 12.66 0.076 11046
 11048 3 -3.11 45.87 12.68 0.083 11047
 11049 3 -3.14 45.74 12.78 0.108 11048
 11050 3 -3.15 45.59 12.83 0.081 11049
 11051 3 -3.28 45.57 12.9 0.062 11050
 11052 3 -3.42 45.41 12.98 0.14 11051
 11053 3 -3.58 45.27 13.02 0.105 11052
 11054 3 -3.66 45.2 13.02 0.074 11053
 11055 3 -3.77 45.05 13.06 0.064 11054
 11056 3 -3.85 44.89 13.14 0.121 11055
 11057 3 -4.02 44.8 13.08 0.177 11056
 11058 3 -4.32 44.81 13.08 0.109 11057
 11059 3 -4.46 44.86 13.12 0.000125 11058
 11060 3 -0.89 46.75 11.71 0.369 11035
 11061 3 -0.75 45.84 11.53 0.249 11060
 11062 3 -0.96 45.76 11.51 0.227 11061
 11063 3 -1.11 45.78 11.47 0.238 11062
 11064 3 -1.1 45.94 11.16 0.066 11063
 11065 3 -1.2 46.03 11.05 0.094 11064
 11066 3 -1.33 46.06 10.96 0.113 11065
 11067 3 -1.33 46.15 10.83 0.07 11066
 11068 3 -1.24 45.57 11.73 0.099 11063
 11069 3 -1.37 45.48 11.77 0.128 11068
 11070 3 -1.56 45.42 11.8 0.099 11069
 11071 3 -1.75 45.45 11.76 0.088 11070
 11072 3 -1.93 45.45 11.79 0.159 11071
 11073 3 -2.12 45.5 11.81 0.15 11072
 11074 3 -2.32 45.52 11.83 0.119 11073
 11075 3 -2.48 45.58 11.87 0.13 11074
 11076 3 -2.63 45.56 11.84 0.123 11075
 11077 3 -2.72 45.69 11.97 0.094 11076
 11078 3 -2.82 45.67 12.08 0.176 11077
 11079 3 -2.93 45.62 12.16 0.159 11078
 11080 3 -2.91 45.46 12.32 0.09 11079
 11081 3 -2.84 45.34 12.44 0.091 11080
 11082 3 -2.87 45.33 12.58 0.147 11081
 11083 3 -2.88 45.3 12.68 0.235 11082
 11084 3 -2.82 45.72 12.64 0.1 11083
 11085 3 -2.75 45.8 12.7 0.112 11084
 11086 3 -2.66 45.92 12.72 0.098 11085
 11087 3 -2.68 46.03 12.86 0.103 11086
 11088 3 -2.97 44.96 12.83 0.083 11083
 11089 3 -3.06 44.87 12.88 0.12 11088
 11090 3 -3.27 44.84 12.93 0.087 11089
 11091 3 -3.39 44.71 13.06 0.165 11090
 11092 3 -3.45 44.64 13.13 0.149 11091
 11093 3 -3.58 44.55 13.04 0.076 11092
 11094 3 -3.67 44.47 13.09 0.069 11093
 11095 3 -3.77 44.42 13.16 0.099 11094
 11096 3 -3.91 44.39 13.18 0.09 11095
 11097 3 -4.03 44.3 13.22 0.076 11096
 11098 3 -4.21 44.35 13.17 0.099 11097
 11099 3 -4.38 44.28 13.15 0.116 11098
 11100 3 -4.56 44.07 13.21 0.082 11099
 11101 3 -4.66 43.98 13.26 0.09 11100
 11102 3 -4.78 43.97 13.27 0.103 11101
 11103 3 -4.87 43.78 13.31 0.103 11102
 11104 3 -4.97 43.66 13.35 0.088 11103
 11105 3 -4.89 43.46 13.4 0.072 11104
 11106 3 -4.82 43.36 13.42 0.128 11105
 11107 3 -4.6 43.4 13.3 0.088 11106
 11108 3 -4.92 43.1 13.47 0.105 11106
 11109 3 -4.94 43 13.52 0.117 11108
 11110 3 -4.85 42.86 13.56 0.102 11109
 11111 3 -4.98 42.73 13.61 0.082 11110
 11112 3 -4.94 42.62 13.66 0.03 11111
 11113 3 -4.92 42.48 13.67 0.000125 11112
 11114 3 -2.83 45.5 11.79 0.155 11076
 11115 3 -2.94 45.54 11.78 0.223 11114
 11116 3 -3.13 45.69 11.69 0.182 11115
 11117 3 -3.21 45.8 11.74 0.135 11116
 11118 3 -3.37 45.89 11.66 0.145 11117
 11119 3 -3.57 46 11.6 0.109 11118
 11120 3 -3.7 46.09 11.56 0.126 11119
 11121 3 -3.78 46.15 11.52 0.089 11120
 11122 3 -3.87 46.25 11.47 0.124 11121
 11123 3 -4.11 46.34 11.45 0.194 11122
 11124 3 -4.37 46.37 11.43 0.178 11123
 11125 3 -4.62 46.35 11.38 0.225 11124
 11126 3 -4.9 46.41 11.36 0.273 11125
 11127 3 -5.05 46.46 11.35 0.259 11126
 11128 3 -5.22 46.7 11.34 0.173 11127
 11129 3 -5.4 46.86 11.34 0.191 11128
 11130 3 -5.59 46.93 11.43 0.169 11129
 11131 3 -5.75 46.86 11.54 0.162 11130
 11132 3 -5.87 46.77 11.64 0.187 11131
 11133 3 -6.03 46.73 11.72 0.185 11132
 11134 3 -6.14 46.68 11.79 0.164 11133
 11135 3 -6.31 46.68 11.85 0.144 11134
 11136 3 -6.47 46.6 11.85 0.17 11135
 11137 3 -6.61 46.59 11.83 0.233 11136
 11138 3 -6.72 46.57 11.9 0.409 11137
 11139 3 -6.48 45.94 12.1 0.118 11138
 11140 3 -6.41 45.76 12.14 0.128 11139
 11141 3 -6.38 45.62 12.12 0.079 11140
 11142 3 -7.03 46.66 11.82 0.503 11138
 11143 3 -7.15 46.7 11.82 0.517 11142
 11144 3 -7.19 46.67 11.48 0.455 11143
 11145 3 -7.49 46.49 11.88 0.224 11144
 11146 3 -6.91 46.69 10.97 0.314 11144
 11147 3 -7.1 46.55 10.94 0.076 11146
 11148 3 -7.16 46.59 10.84 0.09 11147
 11149 3 -7.19 46.64 10.74 0.096 11148
 11150 3 -7.28 46.71 10.7 0.116 11149
 11151 3 -7.4 46.74 10.58 0.089 11150
 11152 3 -7.43 46.69 10.35 0.063 11151
 11153 3 -6.89 46.95 10.97 0.102 11146
 11154 3 -6.52 46.38 10.79 0.083 11153
 11155 3 -6.44 46.36 10.72 0.083 11154
 11156 3 -6.33 46.32 10.71 0.109 11155
 11157 3 -6.21 46.29 10.69 0.117 11156
 11158 3 -6.1 46.25 10.57 0.181 11157
 11159 3 -6.01 46.18 10.46 0.214 11158
 11160 3 -5.92 46.05 10.24 0.129 11159
 11161 3 -5.88 46.03 10.1 0.188 11160
 11162 3 -5.84 45.63 10.29 0.083 11161
 11163 3 -5.79 45.52 10.38 0.102 11162
 11164 3 -5.75 45.41 10.47 0.086 11163
 11165 3 -5.69 45.28 10.54 0.082 11164
 11166 3 -5.64 45.16 10.63 0.092 11165
 11167 3 -5.93 46.25 9.72 0.109 11161
 11168 3 -5.96 46.1 9.6 0.127 11167
 11169 3 -5.89 46.11 9.42 0.124 11168
 11170 3 -5.77 46.26 9.36 0.081 11169
 11171 3 -5.68 46.47 9.36 0.085 11170
 11172 3 -5.85 46.41 9.65 0.099 11167
 11173 3 -5.85 46.54 9.67 0.06 11172
 11174 3 -6.88 47.13 10.92 0.134 11153
 11175 3 -6.85 47.44 10.84 0.134 11174
 11176 3 -6.77 47.53 10.78 0.102 11175
 11177 3 -6.83 47.76 10.65 0.124 11176
 11178 3 -6.82 47.8 10.52 0.086 11177
 11179 3 -6.81 47.83 10.29 0.129 11178
 11180 3 -6.72 47.81 10.09 0.097 11179
 11181 3 -6.86 47.32 10.88 0.134 11174
 11182 3 -7.33 47.03 12.37 0.204 11143
 11183 3 -7.46 47.2 12.4 0.198 11182
 11184 3 -7.47 47.3 12.45 0.175 11183
 11185 3 -7.58 47.46 12.49 0.18 11184
 11186 3 -7.73 47.55 12.45 0.191 11185
 11187 3 -7.88 47.65 12.32 0.176 11186
 11188 3 -8.12 47.7 12.28 0.188 11187
 11189 3 -8.32 47.76 12.29 0.198 11188
 11190 3 -8.53 47.8 12.26 0.148 11189
 11191 3 -8.66 47.77 12.16 0.157 11190
 11192 3 -8.79 47.73 12.13 0.244 11191
 11193 3 -8.91 47.65 12.17 0.464 11192
 11194 3 -9.06 47.6 12.22 0.629 11193
 11195 3 -9.01 48.56 11.92 0.132 11194
 11196 3 -9.09 48.64 11.9 0.094 11195
 11197 3 -9.13 47.49 12.31 0.68 11194
 11198 3 -9.13 47.53 12.02 0.256 11197
 11199 3 -9.23 47.34 12.09 0.293 11198
 11200 3 -9.32 47.27 12.16 0.201 11199
 11201 3 -9.32 47.18 12.07 0.000125 11200
 11202 3 -9.2 47.41 12.4 0.749 11197
 11203 3 -9.2 47.3 12.52 0.844 11202
 11204 3 -9.27 47.25 12.64 0.906 11203
 11205 3 -9.42 47.27 12.75 0.91 11204
 11206 3 -10.39 48.48 13.09 0.17 11205
 11207 3 -10.43 48.6 13.19 0.18 11206
 11208 3 -10.5 48.69 13.28 0.232 11207
 11209 3 -10.69 48.71 13.39 0.209 11208
 11210 3 -10.86 48.83 13.42 0.184 11209
 11211 3 -11 48.98 13.41 0.168 11210
 11212 3 -11.1 48.98 13.53 0.172 11211
 11213 3 -11.15 48.93 13.66 0.193 11212
 11214 3 -11.24 48.92 13.74 0.245 11213
 11215 3 -11.4 48.96 13.76 0.218 11214
 11216 3 -11.57 48.99 13.87 0.154 11215
 11217 3 -11.76 49.04 14.01 0.125 11216
 11218 3 -11.85 49.11 14.16 0.188 11217
 11219 3 -11.86 49.22 14.32 0.189 11218
 11220 3 -11.86 49.33 14.44 0.199 11219
 11221 3 -12.15 49.41 14.43 0.164 11220
 11222 3 -12.39 49.48 14.55 0.141 11221
 11223 3 -12.55 49.54 14.73 0.15 11222
 11224 3 -12.66 49.59 14.86 0.149 11223
 11225 3 -12.81 49.69 14.94 0.167 11224
 11226 3 -12.95 49.77 15.06 0.211 11225
 11227 3 -13.09 49.9 15.02 0.219 11226
 11228 3 -13.21 50.07 15.06 0.197 11227
 11229 3 -13.29 50.16 15.18 0.196 11228
 11230 3 -13.38 50.26 15.21 0.259 11229
 11231 3 -13.43 50.21 14.82 0.086 11230
 11232 3 -13.46 50.34 14.81 0.116 11231
 11233 3 -13.53 50.47 14.83 0.136 11232
 11234 3 -13.66 50.51 14.84 0.068 11233
 11235 3 -13.42 50.42 15.53 0.154 11230
 11236 3 -13.55 50.47 15.61 0.181 11235
 11237 3 -13.66 50.47 15.72 0.214 11236
 11238 3 -13.8 50.37 15.88 0.244 11237
 11239 3 -13.94 50.04 16.1 0.171 11238
 11240 3 -14.05 49.95 16.23 0.216 11239
 11241 3 -14 49.78 16.41 0.146 11240
 11242 3 -14.05 49.72 16.6 0.138 11241
 11243 3 -13.99 49.65 16.71 0.134 11242
 11244 3 -13.92 49.59 16.88 0.151 11243
 11245 3 -13.87 49.51 16.96 0.15 11244
 11246 3 -13.8 49.4 17.1 0.159 11245
 11247 3 -13.75 49.35 17.22 0.154 11246
 11248 3 -13.69 49.19 17.4 0.129 11247
 11249 3 -13.64 49.08 17.49 0.169 11248
 11250 3 -13.58 49 17.55 0.192 11249
 11251 3 -13.39 48.87 17.4 0.1 11250
 11252 3 -13.41 48.73 17.28 0.102 11251
 11253 3 -13.44 48.59 17.27 0.126 11252
 11254 3 -13.45 48.46 17.23 0.076 11253
 11255 3 -13.47 48.35 17.18 0.065 11254
 11256 3 -13.49 48.24 17.27 0.121 11255
 11257 3 -13.43 48.15 17.44 0.1 11256
 11258 3 -13.46 48.03 17.49 0.099 11257
 11259 3 -13.49 47.88 17.61 0.089 11258
 11260 3 -13.37 47.83 17.68 0.099 11259
 11261 3 -13.26 47.78 17.81 0.16 11260
 11262 3 -13.23 47.45 17.89 0.075 11261
 11263 3 -13.21 47.35 17.86 0.141 11262
 11264 3 -13.27 47.23 17.88 0.166 11263
 11265 3 -13.26 47.01 17.91 0.138 11264
 11266 3 -13.25 46.92 17.83 0.104 11265
 11267 3 -13.16 46.75 17.84 0.064 11266
 11268 3 -13.23 46.64 17.9 0.1 11267
 11269 3 -13.27 46.56 17.98 0.081 11268
 11270 3 -13.36 46.49 18.07 0.085 11269
 11271 3 -13.24 46.33 18.08 0.157 11270
 11272 3 -13.51 46.15 18.22 0.156 11271
 11273 3 -13.55 45.99 18.22 0.16 11272
 11274 3 -13.68 45.89 18.33 0.142 11273
 11275 3 -13.75 45.7 18.42 0.112 11274
 11276 3 -13.85 45.56 18.44 0.126 11275
 11277 3 -13.93 45.39 18.46 0.073 11276
 11278 3 -14.01 45.18 18.41 0.088 11277
 11279 3 -14.1 45 18.37 0.1 11278
 11280 3 -13.37 45.86 18.1 0.101 11273
 11281 3 -13.26 45.77 18.04 0.117 11280
 11282 3 -13.23 45.7 18.11 0.102 11281
 11283 3 -12.85 46.25 18.06 0.074 11271
 11284 3 -12.71 46.17 18.14 0.085 11283
 11285 3 -12.56 46.07 18.16 0.094 11284
 11286 3 -12.42 45.97 18.13 0.063 11285
 11287 3 -12.3 45.95 18.08 0.062 11286
 11288 3 -13.73 48.99 17.7 0.181 11250
 11289 3 -13.86 48.97 17.76 0.172 11288
 11290 3 -13.95 48.87 17.88 0.122 11289
 11291 3 -14.01 48.76 17.96 0.109 11290
 11292 3 -14.13 48.61 18.07 0.07 11291
 11293 3 -14.21 48.59 18.18 0.056 11292
 11294 3 -14.33 48.57 18.27 0.112 11293
 11295 3 -14.44 48.46 18.32 0.101 11294
 11296 3 -14.57 48.27 18.35 0.116 11295
 11297 3 -14.66 48.12 18.45 0.149 11296
 11298 3 -14.72 47.97 18.5 0.179 11297
 11299 3 -14.64 47.81 18.52 0.113 11298
 11300 3 -9.67 47.17 12.99 0.664 11205
 11301 3 -9.86 47.14 12.89 0.474 11300
 11302 3 -9.98 47.13 12.9 0.392 11301
 11303 3 -10.54 47.17 12.74 0.165 11302
 11304 3 -10.7 47.18 12.72 0.201 11303
 11305 3 -10.86 47.12 12.65 0.22 11304
 11306 3 -10.95 47.09 12.58 0.111 11305
 11307 3 -11.14 47.13 12.55 0.101 11306
 11308 3 -11.35 47.17 12.51 0.132 11307
 11309 3 -11.54 47.2 12.38 0.129 11308
 11310 3 -11.62 47.29 12.29 0.092 11309
 11311 3 -11.61 47.37 12.18 0.101 11310
 11312 3 -11.64 47.38 12.07 0.167 11311
 11313 3 -11.73 47.4 11.99 0.177 11312
 11314 3 -11.89 47.46 11.86 0.148 11313
 11315 3 -11.96 47.53 11.73 0.133 11314
 11316 3 -12.05 47.67 11.62 0.108 11315
 11317 3 -12.17 47.72 11.59 0.09 11316
 11318 3 -12.38 47.73 11.56 0.081 11317
 11319 3 -12.51 47.8 11.54 0.1 11318
 11320 3 -9.86 47.27 13 0.251 11302
 11321 3 -9.88 47.45 13.04 0.142 11320
 11322 3 -5.18 46.04 11.5 0.13 11127
 11323 3 -5.19 45.88 11.48 0.143 11322
 11324 3 -5.32 45.67 11.53 0.068 11323
 11325 3 -5.4 45.56 11.58 0.11 11324
 11326 3 -5.47 45.48 11.55 0.066 11325
 11327 3 3.21 45.91 11.49 0.147 7310
 11328 3 4.9 46.51 10.31 0.122 7302
 11329 3 4.9 46.62 10.26 0.189 11328
 11330 3 4.91 46.74 10.16 0.245 11329
 11331 3 4.8 46.87 10.08 0.189 11330
 11332 3 4.77 47.06 9.99 0.125 11331
 11333 3 4.82 47.16 9.86 0.106 11332
 11334 3 4.87 47.2 9.71 0.117 11333
 11335 3 4.8 47.15 9.5 0.115 11334
 11336 3 4.68 47.17 9.37 0.139 11335
 11337 3 4.56 47.16 9.28 0.125 11336
 11338 3 4.47 47.14 9.19 0.13 11337
 11339 3 4.41 47.21 9.09 0.117 11338
 11340 3 4.37 47.24 8.97 0.121 11339
 11341 3 4.24 47.3 8.85 0.126 11340
 11342 3 4.05 47.34 8.7 0.158 11341
 11343 3 3.93 47.38 8.62 0.182 11342
 11344 3 3.81 47.4 8.54 0.194 11343
 11345 3 3.81 47.62 8.27 0.134 11344
 11346 3 3.77 47.73 8.11 0.152 11345
 11347 3 3.7 47.9 7.98 0.205 11346
 11348 3 3.66 48.1 7.89 0.199 11347
 11349 3 3.6 48.22 7.81 0.215 11348
 11350 3 3.59 48.31 7.64 0.227 11349
 11351 3 3.48 48.38 7.58 0.216 11350
 11352 3 3.38 48.46 7.56 0.269 11351
 11353 3 3.06 48.31 7.49 0.18 11352
 11354 3 2.93 48.31 7.48 0.254 11353
 11355 3 2.79 48.31 7.43 0.31 11354
 11356 3 2.7 48.41 7.32 0.305 11355
 11357 3 2.54 48.51 7.26 0.322 11356
 11358 3 2.41 48.68 7.2 0.353 11357
 11359 3 2.27 48.8 7.2 0.374 11358
 11360 3 2.11 48.99 7.23 0.406 11359
 11361 3 1.96 49.05 7.31 0.436 11360
 11362 3 2.1 49.41 6.96 0.327 11361
 11363 3 1.92 49.5 6.97 0.256 11362
 11364 3 1.91 49.62 6.77 0.221 11363
 11365 3 1.88 49.68 6.62 0.235 11364
 11366 3 1.84 49.63 6.43 0.242 11365
 11367 3 1.82 49.6 6.24 0.256 11366
 11368 3 1.85 49.65 6.14 0.365 11367
 11369 3 1.9 49.62 6.03 0.488 11368
 11370 3 1.8 49.59 5.82 0.609 11369
 11371 3 1.93 49.58 5.7 0.699 11370
 11372 3 1.88 49.6 5.6 0.751 11371
 11373 3 0.76 49.78 6.05 0.12 11372
 11374 3 0.51 49.81 6.1 0.099 11373
 11375 3 0.31 49.89 6.09 0.149 11374
 11376 3 0.2 49.86 6.07 0.182 11375
 11377 3 0.06 49.84 6.14 0.187 11376
 11378 3 -0.06 49.9 6.17 0.1 11377
 11379 3 -0.18 49.93 6.09 0.108 11378
 11380 3 -0.33 49.92 6.06 0.141 11379
 11381 3 -0.45 49.91 5.95 0.106 11380
 11382 3 -0.54 49.95 5.89 0.09 11381
 11383 3 -0.69 50.04 5.8 0.111 11382
 11384 3 -0.76 50.11 5.67 0.117 11383
 11385 3 -0.79 50.16 5.48 0.095 11384
 11386 3 -0.73 50.22 5.33 0.073 11385
 11387 3 -0.67 50.16 5.21 0.107 11386
 11388 3 -0.77 50.27 5.01 0.107 11387
 11389 3 -0.74 50.33 4.92 0.127 11388
 11390 3 -0.67 50.37 4.78 0.108 11389
 11391 3 -0.59 50.41 4.64 0.109 11390
 11392 3 -0.46 50.42 4.57 0.098 11391
 11393 3 -0.36 50.42 4.49 0.111 11392
 11394 3 -0.21 50.43 4.38 0.113 11393
 11395 3 1.24 49.89 5.54 0.208 11372
 11396 3 1 50.02 5.5 0.124 11395
 11397 3 0.88 50.11 5.41 0.114 11396
 11398 3 0.78 50.13 5.27 0.119 11397
 11399 3 0.74 50.14 5.17 0.15 11398
 11400 3 0.7 50.23 4.99 0.174 11399
 11401 3 0.61 50.34 4.88 0.167 11400
 11402 3 0.54 50.43 4.78 0.163 11401
 11403 3 0.57 50.55 4.64 0.182 11402
 11404 3 0.41 50.59 4.53 0.198 11403
 11405 3 0.27 50.65 4.46 0.229 11404
 11406 3 0.63 50.45 4.22 0.092 11405
 11407 3 0.82 50.29 4.22 0.122 11406
 11408 3 0.95 50.28 4.2 0.073 11407
 11409 3 1.07 50.31 4.13 0.081 11408
 11410 3 0.01 50.76 4.54 0.134 11405
 11411 3 0 50.79 4.27 0.092 11410
 11412 3 -0.06 50.91 4.17 0.141 11411
 11413 3 -0.16 50.95 4.05 0.183 11412
 11414 3 -0.36 51.03 4.03 0.169 11413
 11415 3 -0.51 51.03 4.05 0.201 11414
 11416 3 -0.6 51.04 3.76 0.098 11415
 11417 3 -0.73 51.05 3.72 0.161 11416
 11418 3 -0.78 51.02 3.61 0.181 11417
 11419 3 -0.84 50.99 3.49 0.219 11418
 11420 3 -0.73 50.78 3.29 0.091 11419
 11421 3 -0.79 50.73 3.18 0.126 11420
 11422 3 -0.86 50.8 3.06 0.143 11421
 11423 3 -1 50.71 2.99 0.18 11422
 11424 3 -1.12 50.49 2.99 0.1 11423
 11425 3 -1.15 50.39 2.85 0.146 11424
 11426 3 -1.16 50.37 2.75 0.146 11425
 11427 3 -0.96 50.34 2.54 0.143 11426
 11428 3 -0.81 50.2 2.44 0.105 11427
 11429 3 -0.71 50.08 2.41 0.087 11428
 11430 3 -0.58 49.93 2.36 0.102 11429
 11431 3 -0.5 49.82 2.31 0.104 11430
 11432 3 -0.45 49.61 2.28 0.128 11431
 11433 3 -0.37 49.43 2.3 0.089 11432
 11434 3 -0.49 49.49 2.1 0.169 11433
 11435 3 -0.58 49.59 2.03 0.175 11434
 11436 3 -0.7 49.5 1.88 0.166 11435
 11437 3 -0.86 49.47 1.89 0.051 11436
 11438 3 -0.48 49.24 2.22 0.084 11434
 11439 3 -0.26 49.3 2.32 0.144 11433
 11440 3 -0.3 49.12 2.47 0.096 11439
 11441 3 -0.29 48.99 2.62 0.103 11440
 11442 3 -0.36 48.85 2.68 0.146 11441
 11443 3 -0.32 48.76 2.78 0.205 11442
 11444 3 0.02 48.61 2.83 0.076 11443
 11445 3 0.15 48.51 2.8 0.068 11444
 11446 3 0.28 48.39 2.78 0.073 11445
 11447 3 0.37 48.27 2.75 0.089 11446
 11448 3 0.47 48.12 2.68 0.074 11447
 11449 3 0.6 48.05 2.67 0.064 11448
 11450 3 0.68 48 2.58 0.07 11449
 11451 3 0.71 47.92 2.49 0.1 11450
 11452 3 0.81 47.78 2.43 0.093 11451
 11453 3 0.98 47.69 2.4 0.114 11452
 11454 3 1.19 47.48 2.44 0.144 11453
 11455 3 1.3 47.25 2.41 0.097 11454
 11456 3 1.43 47.03 2.38 0.107 11455
 11457 3 1.53 46.98 2.42 0.000125 11456
 11458 3 -1.11 50.75 2.87 0.121 11423
 11459 3 -1.22 50.65 2.8 0.117 11458
 11460 3 -1.35 50.57 2.66 0.178 11459
 11461 3 -1.48 50.56 2.57 0.216 11460
 11462 3 -1.53 50.54 2.48 0.236 11461
 11463 3 -1.54 50.77 2.25 0.184 11462
 11464 3 -1.77 51.07 2.19 0.154 11463
 11465 3 -1.83 51.29 2.12 0.1 11464
 11466 3 -1.96 51.41 2.12 0.116 11465
 11467 3 -2.14 51.51 2.08 0.151 11466
 11468 3 -2.32 51.58 2.13 0.131 11467
 11469 3 -2.44 51.65 2.2 0.149 11468
 11470 3 -2.53 51.74 2.23 0.212 11469
 11471 3 -2.3 51.95 2.22 0.096 11470
 11472 3 -2.27 52.09 2.22 0.101 11471
 11473 3 -2.26 52.23 2.22 0.096 11472
 11474 3 -2.2 52.4 2.27 0.086 11473
 11475 3 -2.21 52.53 2.21 0.069 11474
 11476 3 -2.3 52.66 2.24 0.096 11475
 11477 3 -2.42 52.71 2.27 0.113 11476
 11478 3 -2.54 52.75 2.36 0.118 11477
 11479 3 -2.63 52.83 2.41 0.095 11478
 11480 3 -2.93 51.79 2.27 0.085 11470
 11481 3 -3.03 51.87 2.28 0.085 11480
 11482 3 -3.16 51.98 2.27 0.058 11481
 11483 3 -1.05 51.19 3.47 0.146 11419
 11484 3 -1.19 51.26 3.36 0.216 11483
 11485 3 -1.25 51.37 3.28 0.286 11484
 11486 3 -1.03 51.73 3.07 0.095 11485
 11487 3 -0.98 51.87 3.02 0.097 11486
 11488 3 -1.66 51.01 3.27 0.119 11485
 11489 3 -1.93 51.03 3.26 0.143 11488
 11490 3 -2.01 50.95 3.21 0.123 11489
 11491 3 -2.1 50.75 3.19 0.11 11490
 11492 3 -2.18 50.59 3.08 0.104 11491
 11493 3 -2.19 50.45 3.01 0.094 11492
 11494 3 -2.27 50.36 2.9 0.08 11493
 11495 3 -2.42 50.33 2.92 0.094 11494
 11496 3 -2.58 50.33 2.94 0.091 11495
 11497 3 -2.75 50.31 3.02 0.097 11496
 11498 3 -2.97 50.43 3.03 0.111 11497
 11499 3 -3.14 50.45 3.06 0.089 11498
 11500 3 -3.26 50.43 3.02 0.077 11499
 11501 3 -3.45 50.48 2.98 0.09 11500
 11502 3 -3.63 50.55 2.87 0.153 11501
 11503 3 -3.79 50.61 2.79 0.146 11502
 11504 3 -3.93 50.71 2.69 0.123 11503
 11505 3 -3.92 50.76 2.54 0.077 11504
 11506 3 -3.88 50.79 2.4 0.061 11505
 11507 3 -3.81 50.83 2.31 0.135 11506
 11508 3 -3.7 50.75 2.21 0.092 11507
 11509 3 -0.57 50.88 4.37 0.098 11415
 11510 3 -0.66 50.98 4.44 0.126 11509
 11511 3 -0.86 51.12 4.46 0.117 11510
 11512 3 -0.99 51.24 4.48 0.124 11511
 11513 3 -1.1 51.31 4.48 0.099 11512
 11514 3 -1.24 51.34 4.44 0.124 11513
 11515 3 -1.33 51.41 4.4 0.123 11514
 11516 3 -1.48 51.43 4.26 0.131 11515
 11517 3 -1.68 51.48 4.17 0.112 11516
 11518 3 -1.87 51.59 4.15 0.071 11517
 11519 3 -0.17 50.91 4.72 0.068 11410
 11520 3 -0.24 51.02 4.8 0.061 11519
 11521 3 -0.27 51.09 4.94 0.124 11520
 11522 3 -0.25 51.16 5.11 0.143 11521
 11523 3 -0.27 51.24 5.3 0.15 11522
 11524 3 -0.33 51.38 5.43 0.182 11523
 11525 3 -0.41 51.17 5.43 0.141 11524
 11526 3 -0.34 50.99 5.62 0.084 11525
 11527 3 -0.27 50.95 5.76 0.107 11526
 11528 3 -0.23 50.97 5.94 0.115 11527
 11529 3 -0.19 50.92 6.09 0.158 11528
 11530 3 -0.23 50.87 6.22 0.158 11529
 11531 3 -0.54 50.94 6.41 0.123 11530
 11532 3 -0.88 51.05 6.34 0.093 11531
 11533 3 -0.3 51.6 5.67 0.136 11524
 11534 3 -0.39 51.69 5.81 0.128 11533
 11535 3 -0.4 51.76 6.04 0.116 11534
 11536 3 -0.43 51.85 6.14 0.131 11535
 11537 3 -0.58 51.95 6.26 0.093 11536
 11538 3 -0.66 52.01 6.34 0.088 11537
 11539 3 -0.8 52.09 6.39 0.065 11538
 11540 3 -0.94 52.2 6.37 0.079 11539
 11541 3 -1.02 52.35 6.37 0.089 11540
 11542 3 -1.13 52.46 6.41 0.083 11541
 11543 3 -1.28 52.61 6.38 0.146 11542
 11544 3 -1.41 52.76 6.27 0.102 11543
 11545 3 -1.54 52.92 6.22 0.078 11544
 11546 3 -1.65 53.02 6.18 0.068 11545
 11547 3 -1.71 53.15 6.19 0.082 11546
 11548 3 -1.78 53.22 6.16 0.074 11547
 11549 3 -1.9 53.33 6.11 0.086 11548
 11550 3 -2.01 53.45 6.04 0.086 11549
 11551 3 -2.11 53.51 5.96 0.091 11550
 11552 3 -2.21 53.57 5.9 0.063 11551
 11553 3 -2.33 53.63 5.79 0.106 11552
 11554 3 -2.48 53.66 5.77 0.095 11553
 11555 3 -2.66 53.66 5.79 0.136 11554
 11556 3 -2.78 53.71 5.88 0.143 11555
 11557 3 -2.86 53.73 5.98 0.186 11556
 11558 3 -3.05 53.68 6.07 0.15 11557
 11559 3 -3.22 53.71 6.17 0.13 11558
 11560 3 -3.36 53.77 6.3 0.129 11559
 11561 3 -3.53 53.72 6.36 0.096 11560
 11562 3 -3.67 53.69 6.41 0.119 11561
 11563 3 -3.75 53.57 6.51 0.111 11562
 11564 3 -3.93 53.45 6.59 0.145 11563
 11565 3 -4.06 53.43 6.58 0.16 11564
 11566 3 -4.38 53.39 6.5 0.116 11565
 11567 3 -4.48 53.33 6.62 0.082 11566
 11568 3 -4.55 53.28 6.71 0.116 11567
 11569 3 -4.64 53.22 6.79 0.088 11568
 11570 3 0.82 50.7 4.69 0.087 11403
 11571 3 0.91 50.83 4.7 0.098 11570
 11572 3 0.98 50.99 4.76 0.109 11571
 11573 3 1.01 51.15 4.74 0.133 11572
 11574 3 1.14 51.26 4.73 0.16 11573
 11575 3 1.37 51.25 4.77 0.104 11574
 11576 3 1.48 51.33 4.72 0.082 11575
 11577 3 1.59 51.47 4.72 0.138 11576
 11578 3 1.69 51.62 4.74 0.139 11577
 11579 3 1.83 51.78 4.82 0.113 11578
 11580 3 1.9 51.9 4.95 0.095 11579
 11581 3 2.03 51.98 5.07 0.108 11580
 11582 3 2.11 51.98 5.19 0.117 11581
 11583 3 2.21 52 5.35 0.092 11582
 11584 3 2.31 52.11 5.44 0.106 11583
 11585 3 2.43 52.2 5.6 0.101 11584
 11586 3 2.54 52.34 5.74 0.082 11585
 11587 3 2.67 52.41 5.84 0.101 11586
 11588 3 2.75 52.48 5.94 0.144 11587
 11589 3 2.76 52.62 6.02 0.128 11588
 11590 3 2.85 52.74 6.05 0.144 11589
 11591 3 2.87 52.82 6.15 0.182 11590
 11592 3 2.89 52.96 6.19 0.236 11591
 11593 3 3.32 52.8 6.17 0.096 11592
 11594 3 3.48 52.77 6.13 0.091 11593
 11595 3 3.76 52.62 6.13 0.105 11594
 11596 3 3.89 52.58 6.14 0.125 11595
 11597 3 4.02 52.59 6.22 0.121 11596
 11598 3 4.23 52.69 6.24 0.073 11597
 11599 3 4.43 52.61 6.22 0.132 11598
 11600 3 4.55 52.49 6.16 0.112 11599
 11601 3 4.7 52.37 6.15 0.106 11600
 11602 3 4.83 52.31 6.25 0.105 11601
 11603 3 4.92 52.32 6.41 0.128 11602
 11604 3 5.04 52.32 6.53 0.149 11603
 11605 3 4.89 52.11 6.73 0.105 11604
 11606 3 4.85 51.93 6.76 0.099 11605
 11607 3 4.75 51.85 6.82 0.088 11606
 11608 3 4.68 51.68 6.85 0.082 11607
 11609 3 4.68 51.55 6.77 0.086 11608
 11610 3 4.63 51.49 6.67 0.116 11609
 11611 3 4.61 51.33 6.63 0.073 11610
 11612 3 4.7 51.22 6.56 0.072 11611
 11613 3 4.8 51.14 6.5 0.09 11612
 11614 3 4.79 51.03 6.4 0.087 11613
 11615 3 4.88 50.91 6.37 0.066 11614
 11616 3 4.88 50.74 6.29 0.115 11615
 11617 3 5.1 50.58 6.13 0.046 11616
 11618 3 5.22 52.45 6.53 0.109 11604
 11619 3 5.35 52.53 6.53 0.115 11618
 11620 3 5.49 52.54 6.56 0.093 11619
 11621 3 2.69 53.27 6.34 0.138 11592
 11622 3 2.58 53.37 6.4 0.104 11621
 11623 3 2.41 53.45 6.23 0.069 11622
 11624 3 2.33 53.49 6.13 0.092 11623
 11625 3 2.23 53.46 6.1 0.073 11624
 11626 3 2.07 53.45 6.05 0.074 11625
 11627 3 1.92 53.48 6.08 0.097 11626
 11628 3 1.77 53.49 6.07 0.088 11627
 11629 3 1.51 53.54 6.09 0.104 11628
 11630 3 1.27 53.63 6 0.121 11629
 11631 3 1.14 53.73 6.02 0.092 11630
 11632 3 0.93 53.88 6.06 0.147 11631
 11633 3 0.71 54.05 6.05 0.144 11632
 11634 3 0.64 54.27 6.08 0.095 11633
 11635 3 0.52 54.39 6.13 0.084 11634
 11636 3 0.46 54.48 6.12 0.077 11635
 11637 3 0.36 54.59 6.09 0.09 11636
 11638 3 0.27 54.66 6 0.091 11637
 11639 3 0.1 54.74 5.94 0.092 11638
 11640 3 0.04 54.9 5.86 0.074 11639
 11641 3 0 54.99 5.73 0.068 11640
 11642 3 -0.11 55.02 5.65 0.129 11641
 11643 3 -0.22 55.02 5.59 0.129 11642
 11644 3 2.6 53.33 6.62 0.098 11622
 11645 3 2.47 53.26 6.77 0.128 11644
 11646 3 2.39 53.27 6.84 0.169 11645
 11647 3 2.29 53.16 6.91 0.181 11646
 11648 3 2.27 52.85 6.9 0.132 11647
 11649 3 2.25 52.68 6.92 0.1 11648
 11650 3 2.16 52.55 6.98 0.093 11649
 11651 3 2.04 52.44 7.06 0.087 11650
 11652 3 2 52.39 7.21 0.095 11651
 11653 3 1.91 52.36 7.31 0.129 11652
 11654 3 1.8 52.36 7.38 0.151 11653
 11655 3 1.56 52.35 7.35 0.14 11654
 11656 3 1.44 52.39 7.35 0.11 11655
 11657 3 1.75 48.89 7.47 0.379 11361
 11658 3 1.9 49.34 7.91 0.108 11657
 11659 3 2 49.35 8.03 0.081 11658
 11660 3 2.04 49.22 8.09 0.113 11659
 11661 3 1.45 48.5 7.04 0.071 11657
 11662 3 1.36 48.47 6.94 0.103 11661
 11663 3 1.24 48.46 6.86 0.147 11662
 11664 3 1.05 48.47 6.84 0.167 11663
 11665 3 0.84 48.39 6.81 0.117 11664
 11666 3 0.68 48.35 6.78 0.075 11665
 11667 3 0.53 48.38 6.74 0.135 11666
 11668 3 0.35 48.38 6.76 0.129 11667
 11669 3 0.18 48.3 6.78 0.161 11668
 11670 3 0 48.24 6.8 0.131 11669
 11671 3 -0.09 48.24 6.96 0.108 11670
 11672 3 -0.19 48.23 7.1 0.11 11671
 11673 3 -0.28 48.11 7.3 0.124 11672
 11674 3 -0.32 48.05 7.45 0.085 11673
 11675 3 -0.41 48.07 7.6 0.093 11674
 11676 3 -0.46 48.22 7.73 0.092 11675
 11677 3 -0.59 48.38 7.87 0.082 11676
 11678 3 -0.61 48.47 7.97 0.095 11677
 11679 3 -0.6 48.58 8.05 0.056 11678
 11680 3 -0.66 48.61 8.15 0.076 11679
 11681 3 -0.71 48.71 8.24 0.076 11680
 11682 3 3.64 48.74 7.57 0.133 11352
 11683 3 3.79 48.77 7.78 0.082 11682
 11684 3 3.87 48.84 7.84 0.112 11683
 11685 3 3.98 48.93 7.82 0.271 11684
 11686 3 3.6 49.07 8.2 0.099 11685
 11687 3 3.52 49.13 8.28 0.11 11686
 11688 3 3.39 49.28 8.31 0.102 11687
 11689 3 3.3 49.32 8.37 0.071 11688
 11690 3 3.9 48.47 7.52 0.126 11350
 11691 3 3.99 48.58 7.48 0.151 11690
 11692 3 4.05 48.59 7.37 0.129 11691
 11693 3 4.12 48.62 7.25 0.115 11692
 11694 3 4.23 48.63 7.15 0.09 11693
 11695 3 4.35 48.56 7.06 0.086 11694
 11696 3 4.45 48.51 7.02 0.114 11695
 11697 3 4.52 48.49 6.91 0.104 11696
 11698 3 4.62 48.42 6.76 0.09 11697
 11699 3 4.78 48.36 6.74 0.092 11698
 11700 3 4.92 48.33 6.71 0.131 11699
 11701 3 5.04 48.32 6.63 0.106 11700
 11702 3 3.64 47.35 8.67 0.112 11344
 11703 3 3.47 47.34 8.78 0.1 11702
 11704 3 3.29 47.35 8.83 0.111 11703
 11705 3 3.02 47.42 8.83 0.154 11704
 11706 3 2.89 47.41 8.89 0.18 11705
 11707 3 2.76 47.35 8.91 0.157 11706
 11708 3 2.47 47.21 8.85 0.113 11707
 11709 3 2.34 47.07 8.8 0.095 11708
 11710 3 2.3 46.92 8.84 0.145 11709
 11711 3 2.2 46.88 8.86 0.214 11710
 11712 3 2.02 46.89 8.65 0.123 11711
 11713 3 1.89 46.79 8.52 0.093 11712
 11714 3 1.75 46.71 8.42 0.104 11713
 11715 3 1.63 46.67 8.36 0.103 11714
 11716 3 1.62 46.5 8.25 0.125 11715
 11717 3 1.68 46.39 8.02 0.135 11716
 11718 3 1.7 46.25 7.89 0.134 11717
 11719 3 1.87 46.1 7.69 0.094 11718
 11720 3 2 45.98 7.62 0.129 11719
 11721 3 2.12 45.89 7.56 0.102 11720
 11722 3 2.1 45.74 7.41 0.124 11721
 11723 3 2.15 45.64 7.27 0.15 11722
 11724 3 2.27 45.55 7.13 0.13 11723
 11725 3 2.36 45.32 7.08 0.154 11724
 11726 3 2.37 45.16 7.06 0.154 11725
 11727 3 2.3 44.98 7.02 0.163 11726
 11728 3 2.3 44.78 6.98 0.163 11727
 11729 3 2.47 44.61 6.9 0.072 11728
 11730 3 2.6 44.55 6.83 0.105 11729
 11731 3 2.72 44.47 6.83 0.121 11730
 11732 3 2.84 44.36 6.76 0.106 11731
 11733 3 3.02 44.17 6.72 0.126 11732
 11734 3 3.13 44.06 6.71 0.158 11733
 11735 3 3.34 44.04 6.67 0.157 11734
 11736 3 3.27 43.83 6.56 0.101 11735
 11737 3 3.33 43.71 6.44 0.096 11736
 11738 3 3.43 43.59 6.35 0.124 11737
 11739 3 3.51 43.46 6.21 0.07 11738
 11740 3 3.58 43.41 6.06 0.08 11739
 11741 3 3.64 43.31 5.96 0.126 11740
 11742 3 3.69 43.23 5.91 0.201 11741
 11743 3 3.77 43.22 5.81 0.218 11742
 11744 3 3.68 43.57 5.69 0.14 11743
 11745 3 3.56 43.79 5.69 0.086 11744
 11746 3 3.63 44.08 6.7 0.126 11735
 11747 3 3.81 44.12 6.7 0.134 11746
 11748 3 3.92 44.16 6.7 0.066 11747
 11749 3 2.26 46.69 9.13 0.137 11711
 11750 3 2.28 46.49 9.14 0.119 11749
 11751 3 9.81 48.06 11.16 0.142 7249
 11752 3 9.8 48.21 11.1 0.109 11751
 11753 3 9.74 48.37 11.05 0.128 11752
 11754 3 9.77 48.57 11.01 0.173 11753
 11755 3 9.81 48.78 10.99 0.171 11754
 11756 3 9.91 49.03 11.01 0.145 11755
 11757 3 10.02 49.24 10.97 0.194 11756
 11758 3 9.95 49.33 10.99 0.259 11757
 11759 3 9.88 49.42 11.04 0.326 11758
 11760 3 9.5 49.21 11.06 0.185 11759
 11761 3 9.25 49.16 10.96 0.082 11760
 11762 3 10.07 49.84 11.01 0.162 11759
 11763 3 10.12 49.97 11.08 0.208 11762
 11764 3 10.61 49.96 11.02 0.106 11763
 11765 3 10.78 49.95 10.94 0.094 11764
 11766 3 10.87 49.98 10.8 0.101 11765
 11767 3 10.88 50.09 10.67 0.085 11766
 11768 3 10.96 50.24 10.6 0.141 11767
 11769 3 11.19 50.35 10.46 0.097 11768
 11770 3 11.37 50.38 10.38 0.087 11769
 11771 3 11.42 50.51 10.32 0.124 11770
 11772 3 11.49 50.62 10.24 0.19 11771
 11773 3 11.78 50.52 10.11 0.1 11772
 11774 3 11.95 50.5 10.04 0.128 11773
 11775 3 10.03 50.17 11.18 0.14 11763
 11776 3 10 50.34 11.21 0.131 11775
 11777 3 9.97 50.53 11.22 0.142 11776
 11778 3 9.79 50.69 11.26 0.132 11777
 11779 3 9.67 50.69 11.34 0.118 11778
 11780 3 9.46 50.92 11.31 0.135 11779
 11781 3 9.33 51.24 11.07 0.133 11780
 11782 3 9.25 51.32 10.99 0.163 11781
 11783 3 9.25 51.64 10.96 0.136 11782
 11784 3 9.2 51.79 10.97 0.135 11783
 11785 3 9.15 51.92 11 0.187 11784
 11786 3 9.09 52.03 11.03 0.226 11785
 11787 3 9.24 52.16 11.13 0.11 11786
 11788 3 9.23 52.25 11.17 0.109 11787
 11789 3 9.41 52.46 11.28 0.133 11788
 11790 3 9.49 52.6 11.33 0.153 11789
 11791 3 9.72 52.67 11.25 0.078 11790
 11792 3 9.87 52.75 11.22 0.088 11791
 11793 3 9.97 52.81 11.31 0.084 11792
 11794 3 9.97 52.88 11.41 0.000125 11793
 11795 3 9.51 52.74 11.4 0.127 11790
 11796 3 9.51 52.86 11.49 0.162 11795
 11797 3 9.55 52.97 11.51 0.142 11796
 11798 3 9.55 53.1 11.53 0.099 11797
 11799 3 9.62 53.19 11.57 0.11 11798
 11800 3 9.61 53.38 11.58 0.157 11799
 11801 3 9.61 53.56 11.54 0.165 11800
 11802 3 9.3 53.65 11.44 0.078 11801
 11803 3 9.15 53.75 11.39 0.055 11802
 11804 3 9.03 53.91 11.37 0.11 11803
 11805 3 9.02 54.13 11.42 0.094 11804
 11806 3 9.04 54.24 11.52 0.071 11805
 11807 3 9.81 53.59 11.52 0.224 11801
 11808 3 9.86 53.56 11.41 0.275 11807
 11809 3 10.06 53.95 11.39 0.24 11808
 11810 3 10.09 54.13 11.37 0.322 11809
 11811 3 9.99 54.38 11.35 0.318 11810
 11812 3 9.84 54.62 11.4 0.327 11811
 11813 3 9.89 54.77 11.51 0.327 11812
 11814 3 10.36 54.75 11.73 0.137 11813
 11815 3 10.46 54.81 11.75 0.102 11814
 11816 3 9.7 54.89 11.37 0.288 11813
 11817 3 9.41 55.03 11.4 0.239 11816
 11818 3 9.09 55.21 11.53 0.126 11817
 11819 3 8.96 55.28 11.58 0.145 11818
 11820 3 8.82 55.33 11.63 0.151 11819
 11821 3 8.62 55.38 11.67 0.142 11820
 11822 3 8.42 55.41 11.68 0.155 11821
 11823 3 8.25 55.42 11.68 0.154 11822
 11824 3 8.09 55.24 11.62 0.14 11823
 11825 3 8.01 55.15 11.61 0.188 11824
 11826 3 7.97 55.37 11.43 0.068 11825
 11827 3 7.92 55.34 11.27 0.068 11826
 11828 3 7.82 55.32 11.16 0.071 11827
 11829 3 7.68 55.35 11.05 0.15 11828
 11830 3 7.59 55.39 10.96 0.114 11829
 11831 3 8.09 55.59 11.79 0.092 11823
 11832 3 7.95 55.68 11.83 0.123 11831
 11833 3 7.8 55.73 11.87 0.086 11832
 11834 3 7.71 55.72 11.95 0.098 11833
 11835 3 7.62 55.53 11.97 0.077 11834
 11836 3 7.58 55.42 12.04 0.095 11835
 11837 3 7.52 55.27 12.14 0.088 11836
 11838 3 7.43 55.17 12.25 0.093 11837
 11839 3 7.34 55.11 12.35 0.122 11838
 11840 3 7.31 55 12.45 0.142 11839
 11841 3 7.43 55.13 12.67 0.09 11840
 11842 3 7.45 55.3 12.71 0.072 11841
 11843 3 7.26 55.37 12.89 0.047 11842
 11844 3 7.15 55.38 12.96 0.07 11843
 11845 3 7.03 55.39 13.05 0.068 11844
 11846 3 6.92 55.32 13.19 0.094 11845
 11847 3 6.92 55.18 13.29 0.078 11846
 11848 3 7.01 55.12 13.35 0.091 11847
 11849 3 7.05 55.07 13.44 0.119 11848
 11850 3 7.17 55.14 13.5 0.066 11849
 11851 3 7.1 54.66 12.51 0.139 11840
 11852 3 7.01 54.59 12.58 0.155 11851
 11853 3 6.96 54.46 12.67 0.139 11852
 11854 3 6.75 54.46 12.78 0.08 11853
 11855 3 6.61 54.45 12.82 0.082 11854
 11856 3 6.46 54.44 12.92 0.097 11855
 11857 3 6.36 54.42 12.95 0.082 11856
 11858 3 10.48 53.73 11.21 0.131 11810
 11859 3 10.58 53.74 11.1 0.072 11858
 11860 3 10.74 53.76 11.08 0.105 11859
 11861 3 10.9 53.79 11.07 0.077 11860
 11862 3 11.15 53.87 10.98 0.115 11861
 11863 3 11.36 54 10.97 0.073 11862
 11864 3 11.2 47.03 13.56 0.176 7231
 11865 3 11.1 47.19 13.74 0.152 11864
 11866 3 11.01 47.26 13.81 0.201 11865
 11867 3 10.93 47.47 13.88 0.098 11866
 11868 3 10.82 47.59 13.89 0.15 11867
 11869 3 10.65 47.73 13.85 0.162 11868
 11870 3 10.54 47.96 13.83 0.17 11869
 11871 3 10.39 48.06 13.84 0.169 11870
 11872 3 10.26 48.25 13.85 0.206 11871
 11873 3 10.2 48.37 13.83 0.292 11872
 11874 3 10.06 48.47 13.84 0.371 11873
 11875 3 9.98 48.65 13.79 0.402 11874
 11876 3 9.87 48.74 13.78 0.418 11875
 11877 3 9.83 48.9 13.78 0.447 11876
 11878 3 9.69 48.92 13.71 0.512 11877
 11879 3 9.64 49.08 13.73 0.446 11878
 11880 3 9.52 49.11 13.5 0.413 11879
 11881 3 9.54 49.2 13.46 0.238 11880
 11882 3 9.32 49.19 13.44 0.104 11881
 11883 3 9.31 49.17 13.43 0.434 11880
 11884 3 9.5 49.1 13.04 0.13 11883
 11885 3 9.38 49.1 12.98 0.154 11884
 11886 3 9.29 49.09 12.89 0.188 11885
 11887 3 9.12 49.22 12.85 0.197 11886
 11888 3 8.98 49.52 12.84 0.183 11887
 11889 3 8.98 49.58 12.74 0.156 11888
 11890 3 9.13 49.33 13.51 0.306 11883
 11891 3 9.03 49.45 13.46 0.242 11890
 11892 3 9.39 48.94 14.24 0.085 11879
 11893 3 9.3 49 14.28 0.128 11892
 11894 3 9.34 49.28 14.26 0.15 11893
 11895 3 9.33 49.38 14.29 0.112 11894
 11896 3 10.82 47.04 13.9 0.137 11866
 11897 3 10.68 47.09 14.05 0.193 11896
 11898 3 10.63 47.09 14.18 0.432 11897
 11899 3 10.68 47.03 14.33 0.681 11898
 11900 3 10.6 47.01 14.4 0.743 11899
 11901 3 10.62 47.1 14.48 0.789 11900
 11902 3 10.59 47.55 14.52 0.688 11901
 11903 3 10.72 47.77 14.56 0.645 11902
 11904 3 10.82 48.35 14.23 0.424 11903
 11905 3 10.72 48.57 14.29 0.408 11904
 11906 3 10.57 48.76 14.43 0.25 11905
 11907 3 10.68 47.66 14.8 0.649 11903
 11908 3 10.79 47.79 14.81 0.627 11907
 11909 3 9.72 46.79 15.05 0.109 11908
 11910 3 9.61 46.73 15.13 0.136 11909
 11911 3 9.47 46.7 15.2 0.126 11910
 11912 3 9.36 46.62 15.37 0.133 11911
 11913 3 9.23 46.61 15.45 0.145 11912
 11914 3 9.13 46.61 15.58 0.108 11913
 11915 3 9.05 46.66 15.74 0.112 11914
 11916 3 8.99 46.76 15.86 0.106 11915
 11917 3 8.87 46.89 15.91 0.096 11916
 11918 3 8.74 46.96 15.94 0.126 11917
 11919 3 8.59 47.02 16 0.116 11918
 11920 3 8.54 47 16.13 0.105 11919
 11921 3 8.47 47.07 16.28 0.118 11920
 11922 3 8.33 47.07 16.46 0.177 11921
 11923 3 8.26 47.01 16.58 0.23 11922
 11924 3 8.18 46.95 16.64 0.28 11923
 11925 3 8.07 47.17 16.79 0.193 11924
 11926 3 7.96 47.23 16.9 0.165 11925
 11927 3 7.87 47.18 17.03 0.185 11926
 11928 3 7.83 47.23 17.13 0.232 11927
 11929 3 7.91 47.59 17.38 0.124 11928
 11930 3 7.86 47.72 17.46 0.115 11929
 11931 3 7.78 47.87 17.49 0.156 11930
 11932 3 7.75 47.93 17.59 0.186 11931
 11933 3 7.67 48.02 17.63 0.255 11932
 11934 3 7.32 48 17.7 0.108 11933
 11935 3 7.24 48.1 17.78 0.118 11934
 11936 3 7.13 48.19 17.84 0.094 11935
 11937 3 7.05 48.29 17.96 0.084 11936
 11938 3 6.94 48.42 17.99 0.073 11937
 11939 3 6.87 48.46 18.06 0.118 11938
 11940 3 6.76 48.52 18.1 0.117 11939
 11941 3 6.69 48.62 18.22 0.126 11940
 11942 3 7.97 48.28 17.61 0.14 11933
 11943 3 8.14 48.31 17.7 0.084 11942
 11944 3 8.3 48.37 17.7 0.103 11943
 11945 3 8.4 48.48 17.69 0.108 11944
 11946 3 8.48 48.53 17.57 0.086 11945
 11947 3 8.62 48.53 17.56 0.167 11946
 11948 3 8.71 48.6 17.57 0.155 11947
 11949 3 8.85 48.7 17.63 0.101 11948
 11950 3 8.93 48.86 17.69 0.095 11949
 11951 3 9.05 48.84 17.77 0.123 11950
 11952 3 9.11 48.78 17.84 0.124 11951
 11953 3 9.11 48.57 17.91 0.082 11952
 11954 3 8.02 47.02 17.18 0.132 11928
 11955 3 8.28 46.96 17.21 0.101 11954
 11956 3 8.4 46.92 17.14 0.1 11955
 11957 3 8.54 46.9 17.01 0.126 11956
 11958 3 8.65 46.95 16.93 0.082 11957
 11959 3 8.75 46.85 16.84 0.097 11958
 11960 3 8.08 46.5 16.61 0.117 11924
 11961 3 8.05 46.35 16.64 0.17 11960
 11962 3 8.12 46.13 16.66 0.234 11961
 11963 3 8.13 46.03 16.6 0.259 11962
 11964 3 8.61 45.87 16.86 0.091 11963
 11965 3 8.67 45.81 16.99 0.181 11964
 11966 3 8.59 45.77 17.21 0.213 11965
 11967 3 9.04 45.96 17.01 0.11 11966
 11968 3 9.19 46.04 17.01 0.149 11967
 11969 3 9 46.59 16.81 0.238 11968
 11970 3 8.21 45.62 17.47 0.163 11966
 11971 3 8.1 45.49 17.55 0.145 11970
 11972 3 8.07 45.33 17.61 0.194 11971
 11973 3 7.95 45.24 17.61 0.274 11972
 11974 3 7.38 45.57 17.77 0.098 11973
 11975 3 7.27 45.68 17.81 0.15 11974
 11976 3 7.19 45.79 17.86 0.167 11975
 11977 3 7.08 45.84 17.84 0.144 11976
 11978 3 6.88 45.83 17.81 0.146 11977
 11979 3 6.7 45.86 17.78 0.107 11978
 11980 3 6.53 45.9 17.71 0.114 11979
 11981 3 6.38 45.99 17.58 0.095 11980
 11982 3 6.2 45.98 17.53 0.1 11981
 11983 3 6.08 45.99 17.52 0.000125 11982
 11984 3 7.93 44.92 17.66 0.32 11973
 11985 3 7.96 44.7 17.73 0.289 11984
 11986 3 7.97 44.51 17.81 0.233 11985
 11987 3 7.99 44.32 17.92 0.169 11986
 11988 3 7.8 44.2 18.01 0.108 11987
 11989 3 7.67 44.06 18.05 0.098 11988
 11990 3 7.6 43.91 18.06 0.108 11989
 11991 3 7.54 43.75 18.08 0.117 11990
 11992 3 7.44 43.61 18.15 0.12 11991
 11993 3 7.33 43.3 18.18 0.166 11992
 11994 3 7.24 43.09 18.21 0.105 11993
 11995 3 7.2 42.98 18.2 0.091 11994
 11996 3 7.11 42.8 18.21 0.102 11995
 11997 3 7.12 42.62 18.22 0.106 11996
 11998 3 7.05 42.51 18.33 0.089 11997
 11999 3 6.97 42.35 18.42 0.121 11998
 12000 3 6.86 42.2 18.44 0.077 11999
 12001 3 6.78 42.13 18.44 0.075 12000
 12002 3 6.65 42.05 18.45 0.101 12001
 12003 3 6.53 41.89 18.48 0.116 12002
 12004 3 6.4 41.71 18.41 0.12 12003
 12005 3 6.41 41.63 18.28 0.122 12004
 12006 3 6.39 41.52 18.23 0.219 12005
 12007 3 6.69 41.78 17.97 0.097 12006
 12008 3 6.82 41.78 17.8 0.112 12007
 12009 3 6.88 41.68 17.66 0.112 12008
 12010 3 6.16 41.19 18.33 0.134 12006
 12011 3 6.1 41.08 18.3 0.12 12010
 12012 3 6.08 40.81 18.32 0.067 12011
 12013 3 6.13 40.67 18.29 0.089 12012
 12014 3 6.15 40.52 18.28 0.104 12013
 12015 3 6.22 40.4 18.34 0.114 12014
 12016 3 6.25 40.21 18.37 0.083 12015
 12017 3 6.2 40.05 18.44 0.081 12016
 12018 3 6.14 39.83 18.45 0.125 12017
 12019 3 6.07 39.57 18.44 0.137 12018
 12020 3 5.98 39.37 18.5 0.096 12019
 12021 3 5.9 39.29 18.64 0.101 12020
 12022 3 5.81 39.2 18.74 0.083 12021
 12023 3 5.71 39.1 18.8 0.06 12022
 12024 3 5.6 38.99 18.91 0.105 12023
 12025 3 5.5 38.84 18.97 0.089 12024
 12026 3 5.4 38.81 19.01 0.123 12025
 12027 3 5.29 38.72 19.04 0.15 12026
 12028 3 5.25 38.67 19.41 0.093 12027
 12029 3 5.21 38.59 19.51 0.113 12028
 12030 3 5.09 38.53 19.65 0.14 12029
 12031 3 5.02 38.44 19.78 0.115 12030
 12032 3 5.01 38.29 19.87 0.11 12031
 12033 3 5 38.34 20.02 0.098 12032
 12034 3 5.02 38.37 20.15 0.061 12033
 12035 3 5.15 38.44 20.23 0.108 12034
 12036 3 5.27 38.41 20.32 0.112 12035
 12037 3 5.39 38.39 20.45 0.088 12036
 12038 3 5.5 38.35 20.46 0.061 12037
 12039 3 5.16 38.5 18.9 0.118 12027
 12040 3 5.14 38.36 18.82 0.11 12039
 12041 3 5.15 38.25 18.73 0.132 12040
 12042 3 5.06 38.09 18.54 0.091 12041
 12043 3 5.12 38 18.49 0.123 12042
 12044 3 5.28 37.96 18.42 0.093 12043
 12045 3 5.29 37.87 18.27 0.066 12044
 12046 3 5.39 37.77 18.19 0.114 12045
 12047 3 7.93 45.95 16.39 0.131 11963
 12048 3 7.73 45.76 16.38 0.096 12047
 12049 3 7.67 45.62 16.28 0.143 12048
 12050 3 7.63 45.5 16.26 0.169 12049
 12051 3 7.89 45.31 16.15 0.101 12050
 12052 3 8.04 45.24 16.11 0.08 12051
 12053 3 8.11 45.17 16.07 0.08 12052
 12054 3 8.16 45.05 16.06 0.095 12053
 12055 3 8.25 44.97 16.01 0.115 12054
 12056 3 8.4 44.93 15.97 0.157 12055
 12057 3 8.49 44.86 15.9 0.143 12056
 12058 3 8.46 44.77 15.91 0.000125 12057
 12059 3 7.45 45.49 16.36 0.113 12050
 12060 3 7.37 45.57 16.49 0.000125 12059
 12061 3 10.81 47.71 14.9 0.281 11908
 12062 3 11.12 48.45 14.72 0.255 12061
 12063 3 11.2 48.61 14.71 0.264 12062
 12064 3 10.96 48.75 14.75 0.143 12063
 12065 3 10.87 48.82 14.77 0.000125 12064
 12066 3 11.59 48.66 14.76 0.185 12063
 12067 3 11.71 48.85 14.85 0.134 12066
 12068 3 11.76 48.99 14.89 0.126 12067
 12069 3 11.85 49.1 14.95 0.131 12068
 12070 3 11.93 49.23 15.02 0.1 12069
 12071 3 11.72 48.47 14.81 0.104 12066
 12072 3 11.74 48.37 14.9 0.111 12071
 12073 3 11.83 48.21 14.92 0.094 12072
 12074 3 11.92 48.14 14.88 0.000125 12073
 12075 3 10.87 47.62 15.01 0.335 12061
 12076 3 11.32 47.69 15.11 0.154 12075
 12077 3 11.42 47.7 15.18 0.163 12076
 12078 3 11.56 47.86 15.24 0.114 12077
 12079 3 11.68 47.93 15.22 0.149 12078
 12080 3 11.4 47.44 15.35 0.124 12077
 12081 3 11.37 47.24 15.42 0.06 12080
 12082 3 10.68 47.32 15.2 0.3 12075
 12083 3 10.52 47.24 15.26 0.164 12082
 12084 3 9.87 46.75 14.22 0.188 11900
 12085 3 9.83 46.56 14.22 0.225 12084
 12086 3 9.82 46.39 14.16 0.201 12085
 12087 3 9.85 46.21 14.15 0.174 12086
 12088 3 10.02 45.93 14.08 0.087 12087
 12089 3 10.16 45.77 14.08 0.091 12088
 12090 3 10.3 45.67 13.99 0.1 12089
 12091 3 10.35 45.55 13.95 0.107 12090
 12092 3 10.44 45.44 13.93 0.081 12091
 12093 3 10.38 45.3 14 0.103 12092
 12094 3 10.31 45.2 14.05 0.089 12093
 12095 3 10.33 45.03 14.08 0.107 12094
 12096 3 10.21 45 14.17 0.095 12095
 12097 3 9.72 46.19 14.25 0.114 12087
 12098 3 14.32 44.14 14.25 0.11 7212
 12099 3 14.23 44.04 14.33 0.106 12098
 12100 3 14.15 43.9 14.42 0.1 12099
 12101 3 14.13 43.8 14.48 0.114 12100
 12102 3 14.11 43.58 14.5 0.081 12101
 12103 3 14.05 43.49 14.54 0.062 12102
 12104 3 29.97 36.46 9.4 0.135 401
 12105 3 29.7 36.56 9.36 0.092 12104
 12106 3 29.51 36.63 9.36 0.104 12105
 12107 3 29.29 36.73 9.32 0.115 12106
 12108 3 29.12 36.75 9.3 0.091 12107
 12109 3 28.98 36.75 9.38 0.091 12108
 12110 3 28.78 36.63 9.31 0.162 12109
 12111 3 28.58 36.54 9.27 0.167 12110
 12112 3 28.32 36.43 9.22 0.106 12111
 12113 3 28.1 36.33 9.24 0.111 12112
 12114 3 28.01 36.39 9.29 0.11 12113
 12115 3 27.94 36.48 9.32 0.106 12114
 12116 3 27.78 36.56 9.39 0.138 12115
 12117 3 27.64 36.69 9.37 0.14 12116
 12118 3 27.51 36.8 9.31 0.171 12117
 12119 3 27.46 36.95 9.1 0.149 12118
 12120 3 27.55 37.16 9.06 0.164 12119
 12121 3 27.76 37.36 9.08 0.107 12120
 12122 3 27.95 37.43 9.03 0.117 12121
 12123 3 28.06 37.46 8.97 0.07 12122
 12124 3 27.4 36.89 9.51 0.101 12118
 12125 3 27.17 37.04 9.5 0.111 12124
 12126 3 27.02 37.1 9.53 0.123 12125
 12127 3 26.9 37.21 9.58 0.17 12126
 12128 3 26.8 37.26 9.64 0.139 12127
 12129 3 26.67 37.33 9.66 0.147 12128
 12130 3 26.47 37.3 9.65 0.082 12129
 12131 3 26.37 37.36 9.7 0.073 12130
 12132 3 26.25 37.43 9.76 0.087 12131
 12133 3 26.1 37.45 9.78 0.068 12132
 12134 3 26.01 37.53 9.88 0.069 12133
 12135 3 25.87 37.63 10.01 0.1 12134
 12136 3 25.78 37.73 10.04 0.13 12135
 12137 3 25.59 37.75 10.18 0.137 12136
 12138 3 25.43 37.72 10.18 0.188 12137
 12139 3 25.25 37.76 10.22 0.206 12138
 12140 3 25.07 37.85 10.1 0.076 12139
 12141 3 24.91 37.98 10.07 0.163 12140
 12142 3 24.77 38.02 10.02 0.157 12141
 12143 3 24.52 38.13 9.98 0.128 12142
 12144 3 24.29 38.23 9.96 0.12 12143
 12145 3 24.09 38.3 9.98 0.127 12144
 12146 3 23.85 38.35 10.04 0.112 12145
 12147 3 23.63 38.36 10.05 0.099 12146
 12148 3 23.48 38.4 10.13 0.135 12147
 12149 3 23.35 38.44 10.18 0.146 12148
 12150 3 23.15 38.57 10.22 0.129 12149
 12151 3 22.95 38.6 10.17 0.094 12150
 12152 3 22.88 38.66 10.1 0.081 12151
 12153 3 22.71 38.8 10 0.12 12152
 12154 3 22.52 38.89 9.91 0.136 12153
 12155 3 22.34 38.98 9.91 0.111 12154
 12156 3 22.18 39.06 9.95 0.125 12155
 12157 3 22.06 39.16 10.02 0.106 12156
 12158 3 21.9 39.29 10.06 0.148 12157
 12159 3 21.76 39.37 10.13 0.13 12158
 12160 3 21.5 39.29 10.13 0.077 12159
 12161 3 21.39 39.21 10.08 0.074 12160
 12162 3 21.29 39.12 10.07 0.126 12161
 12163 3 21.18 38.97 9.99 0.14 12162
 12164 3 21.12 38.92 9.83 0.146 12163
 12165 3 21.06 38.9 9.64 0.114 12164
 12166 3 21.03 38.78 9.6 0.074 12165
 12167 3 20.97 38.7 9.44 0.098 12166
 12168 3 20.97 38.6 9.41 0.061 12167
 12169 3 21.01 38.51 9.35 0.064 12168
 12170 3 21.05 38.39 9.25 0.09 12169
 12171 3 20.99 38.26 9.2 0.111 12170
 12172 3 20.94 38.17 9.11 0.066 12171
 12173 3 20.92 38.04 9.06 0.088 12172
 12174 3 20.89 37.92 8.93 0.088 12173
 12175 3 20.93 37.82 8.82 0.057 12174
 12176 3 20.86 37.73 8.75 0.061 12175
 12177 3 20.88 37.57 8.66 0.101 12176
 12178 3 20.94 37.39 8.59 0.114 12177
 12179 3 21.06 37.32 8.58 0.089 12178
 12180 3 21.14 37.17 8.53 0.111 12179
 12181 3 21.26 37.07 8.47 0.104 12180
 12182 3 21.41 37.03 8.41 0.083 12181
 12183 3 26.8 37.5 9.77 0.118 12129
 12184 3 26.72 37.59 9.82 0.087 12183
 12185 3 30.88 30.94 7.64 0.358 373
 12186 3 30.98 30.99 7.6 0.276 12185
 12187 3 31.13 30.97 7.56 0.217 12186
 12188 3 31.32 30.89 7.58 0.178 12187
 12189 3 31.49 30.89 7.57 0.147 12188
 12190 3 31.7 30.86 7.54 0.153 12189
 12191 3 31.91 30.85 7.52 0.152 12190
 12192 3 32.14 30.75 7.52 0.183 12191
 12193 3 32.39 30.7 7.53 0.177 12192
 12194 3 32.57 30.71 7.48 0.153 12193
 12195 3 32.76 30.68 7.47 0.148 12194
 12196 3 32.96 30.68 7.43 0.135 12195
 12197 3 33.06 30.81 7.29 0.153 12196
 12198 3 33.33 30.82 7.33 0.128 12197
 12199 3 33.55 30.88 7.24 0.128 12198
 12200 3 33.68 30.96 7.25 0.112 12199
 12201 3 33.88 31.01 7.17 0.139 12200
 12202 3 34.02 31.07 7.09 0.153 12201
 12203 3 34.19 31.14 6.97 0.164 12202
 12204 3 34.27 31.21 6.91 0.157 12203
 12205 3 34.42 31.29 6.85 0.144 12204
 12206 3 34.53 31.36 6.82 0.12 12205
 12207 3 34.71 31.47 6.78 0.142 12206
 12208 3 34.81 31.58 6.81 0.126 12207
 12209 3 35 31.72 6.85 0.123 12208
 12210 3 35.13 31.85 6.89 0.17 12209
 12211 3 35.24 31.98 6.96 0.166 12210
 12212 3 35.33 32.12 6.95 0.14 12211
 12213 3 35.47 32.3 6.96 0.139 12212
 12214 3 35.56 32.47 7 0.186 12213
 12215 3 35.75 32.6 7.02 0.201 12214
 12216 3 36.05 32.86 6.96 0.299 12215
 12217 3 36.14 32.82 7.04 0.227 12216
 12218 3 36.3 32.86 7.09 0.178 12217
 12219 3 36.47 32.89 7.12 0.118 12218
 12220 3 36.66 32.94 7.18 0.124 12219
 12221 3 36.84 32.94 7.23 0.121 12220
 12222 3 36.96 33 7.26 0.077 12221
 12223 3 37.07 33.09 7.38 0.11 12222
 12224 3 37.14 33.2 7.48 0.137 12223
 12225 3 37.25 33.33 7.6 0.191 12224
 12226 3 37.31 33.39 7.69 0.189 12225
 12227 3 37.39 33.49 7.77 0.141 12226
 12228 3 37.5 33.65 7.85 0.131 12227
 12229 3 37.65 33.88 7.95 0.17 12228
 12230 3 37.8 34.02 8.01 0.169 12229
 12231 3 37.97 34.15 8.01 0.164 12230
 12232 3 38.14 34.28 8.08 0.22 12231
 12233 3 38.3 34.43 8.21 0.253 12232
 12234 3 38.44 34.53 8.29 0.283 12233
 12235 3 38.58 34.61 8.36 0.3 12234
 12236 3 38.74 34.7 8.43 0.275 12235
 12237 3 38.96 34.79 8.46 0.313 12236
 12238 3 39.04 34.78 8.59 0.268 12237
 12239 3 39.11 34.81 8.74 0.238 12238
 12240 3 39.17 34.85 8.87 0.203 12239
 12241 3 39.27 34.89 8.98 0.22 12240
 12242 3 39.4 34.92 9.06 0.211 12241
 12243 3 39.45 34.98 9.19 0.188 12242
 12244 3 39.81 35.02 9.32 0.199 12243
 12245 3 40.37 35.07 9.3 0.11 12244
 12246 3 40.56 35.07 9.2 0.111 12245
 12247 3 40.67 35.08 9.14 0.102 12246
 12248 3 40.83 35.02 9.08 0.132 12247
 12249 3 40.89 34.89 9.08 0.095 12248
 12250 3 39.77 35.06 9.42 0.134 12244
 12251 3 39.8 35.15 9.49 0.109 12250
 12252 3 39.82 35.22 9.58 0.105 12251
 12253 3 39.92 35.39 9.53 0.169 12252
 12254 3 39.91 35.67 9.34 0.131 12253
 12255 3 39.88 35.77 9.28 0.097 12254
 12256 3 40.02 35.5 9.63 0.129 12253
 12257 3 40.24 35.54 9.73 0.177 12256
 12258 3 40.39 35.61 9.73 0.187 12257
 12259 3 40.51 35.74 9.73 0.163 12258
 12260 3 40.67 35.97 9.75 0.161 12259
 12261 3 40.84 36.1 9.75 0.148 12260
 12262 3 41.02 36.16 9.8 0.147 12261
 12263 3 41.22 36.2 9.79 0.109 12262
 12264 3 41.39 36.2 9.74 0.106 12263
 12265 3 41.49 36.19 9.8 0.117 12264
 12266 3 41.64 36.17 9.85 0.111 12265
 12267 3 41.85 36.17 9.91 0.164 12266
 12268 3 42 36.16 10.02 0.173 12267
 12269 3 42.19 36.21 10.05 0.137 12268
 12270 3 42.3 36.22 10.14 0.119 12269
 12271 3 42.45 36.27 10.22 0.118 12270
 12272 3 42.52 36.34 10.32 0.108 12271
 12273 3 42.84 36.34 10.42 0.16 12272
 12274 3 42.93 36.38 10.57 0.167 12273
 12275 3 43.06 36.43 10.73 0.135 12274
 12276 3 43.26 36.39 10.86 0.124 12275
 12277 3 43.49 36.52 11.26 0.203 12276
 12278 3 43.49 36.58 11.6 0.11 12277
 12279 3 43.49 36.64 11.73 0.134 12278
 12280 3 43.46 36.64 11.86 0.113 12279
 12281 3 43.63 36.74 11.93 0.12 12280
 12282 3 43.62 36.87 12.03 0.155 12281
 12283 3 43.61 36.94 12.16 0.179 12282
 12284 3 43.88 36.86 12.31 0.147 12283
 12285 3 43.94 36.91 12.4 0.133 12284
 12286 3 44.12 36.83 12.53 0.117 12285
 12287 3 44.22 36.85 12.61 0.115 12286
 12288 3 44.36 36.86 12.71 0.113 12287
 12289 3 44.53 36.84 12.81 0.154 12288
 12290 3 44.71 36.9 12.87 0.131 12289
 12291 3 44.83 36.98 12.96 0.146 12290
 12292 3 44.99 37.1 13.05 0.119 12291
 12293 3 45.2 37.15 13.08 0.135 12292
 12294 3 45.27 37.09 13.14 0.187 12293
 12295 3 45.35 37.03 13.18 0.24 12294
 12296 3 45.64 37.3 13.19 0.149 12295
 12297 3 45.79 37.38 13.21 0.162 12296
 12298 3 45.92 37.48 13.15 0.171 12297
 12299 3 46.03 37.6 13.14 0.178 12298
 12300 3 46.17 37.71 13.12 0.18 12299
 12301 3 46.3 37.82 13.23 0.169 12300
 12302 3 46.47 37.94 13.31 0.163 12301
 12303 3 46.62 38.04 13.42 0.159 12302
 12304 3 46.72 38.16 13.51 0.203 12303
 12305 3 46.64 38.24 13.57 0.256 12304
 12306 3 46.72 38.35 13.61 0.324 12305
 12307 3 46.69 38.5 13.66 0.436 12306
 12308 3 46.67 38.61 13.72 0.521 12307
 12309 3 46.7 38.75 13.71 0.568 12308
 12310 3 46.29 38.93 14.1 0.382 12309
 12311 3 46.23 38.93 14.28 0.335 12310
 12312 3 46.31 39 14.42 0.203 12311
 12313 3 46.53 39.08 14.6 0.177 12312
 12314 3 46.59 39.15 14.69 0.205 12313
 12315 3 46.64 39.27 14.8 0.223 12314
 12316 3 46.7 39.32 14.88 0.275 12315
 12317 3 46.66 39.06 15.22 0.117 12316
 12318 3 46.58 38.93 15.31 0.084 12317
 12319 3 46.61 38.92 15.43 0.069 12318
 12320 3 46.74 39.62 14.66 0.158 12316
 12321 3 46.8 39.77 14.66 0.115 12320
 12322 3 46.83 39.92 14.73 0.000125 12321
 12323 3 45.93 38.75 14.73 0.138 12311
 12324 3 45.71 38.67 14.72 0.126 12323
 12325 3 45.54 38.66 14.74 0.16 12324
 12326 3 45.28 38.6 14.76 0.185 12325
 12327 3 45.01 38.6 14.74 0.168 12326
 12328 3 44.89 38.56 14.7 0.148 12327
 12329 3 44.83 38.51 14.64 0.000125 12328
 12330 3 47.31 38.86 13.67 0.372 12309
 12331 3 47.02 39.39 13.59 0.107 12330
 12332 3 47.11 39.54 13.54 0.125 12331
 12333 3 47.17 39.69 13.58 0.112 12332
 12334 3 47.18 39.91 13.57 0.184 12333
 12335 3 47.2 40.07 13.52 0.145 12334
 12336 3 47.24 40.24 13.61 0.12 12335
 12337 3 47.27 40.4 13.74 0.13 12336
 12338 3 47.16 40.38 13.78 0.044 12337
 12339 3 47.51 38.72 13.66 0.347 12330
 12340 3 47.6 39.09 14.11 0.098 12339
 12341 3 47.69 39.25 14.18 0.098 12340
 12342 3 47.67 39.35 14.22 0.082 12341
 12343 3 47.82 38.42 13.52 0.169 12339
 12344 3 48 38.41 13.66 0.153 12343
 12345 3 48.09 38.31 13.65 0.151 12344
 12346 3 48.26 38.38 13.79 0.1 12345
 12347 3 48.36 38.34 13.93 0.136 12346
 12348 3 48.5 38.35 14.08 0.097 12347
 12349 3 48.69 38.32 14.16 0.083 12348
 12350 3 48.83 38.27 14.19 0.109 12349
 12351 3 48.87 38.35 14.25 0.000125 12350
 12352 3 47.94 38.19 13.43 0.126 12345
 12353 3 47.87 38.17 13.29 0.000125 12352
 12354 3 45.17 36.63 13.21 0.127 12295
 12355 3 45.1 36.59 13.33 0.169 12354
 12356 3 44.99 36.59 13.53 0.129 12355
 12357 3 45 36.51 13.63 0.000125 12356
 12358 3 43.48 37.14 12.3 0.092 12283
 12359 3 43.36 37.28 12.33 0.114 12358
 12360 3 43.2 37.37 12.35 0.107 12359
 12361 3 43.17 37.55 12.35 0.115 12360
 12362 3 43.18 37.83 12.3 0.111 12361
 12363 3 43.23 37.99 12.32 0.092 12362
 12364 3 43.19 38.16 12.31 0.103 12363
 12365 3 43.25 38.29 12.32 0.161 12364
 12366 3 43.45 38.48 12.46 0.086 12365
 12367 3 43.55 38.63 12.5 0.102 12366
 12368 3 43.61 38.75 12.54 0.112 12367
 12369 3 43.62 38.91 12.63 0.107 12368
 12370 3 43.59 39.1 12.65 0.075 12369
 12371 3 43.5 39.26 12.68 0.114 12370
 12372 3 43.42 39.41 12.67 0.09 12371
 12373 3 43.35 39.49 12.72 0.088 12372
 12374 3 43.19 39.61 12.85 0.157 12373
 12375 3 43.1 39.65 12.97 0.202 12374
 12376 3 43.22 39.76 13.07 0.207 12375
 12377 3 43.6 39.76 12.9 0.13 12376
 12378 3 43.77 39.77 12.79 0.119 12377
 12379 3 43.95 39.84 12.65 0.103 12378
 12380 3 44.24 39.83 12.53 0.101 12379
 12381 3 44.38 39.81 12.45 0.092 12380
 12382 3 44.5 39.88 12.42 0.107 12381
 12383 3 44.76 39.89 12.29 0.099 12382
 12384 3 44.88 39.87 12.21 0.103 12383
 12385 3 45.02 39.89 12.14 0.09 12384
 12386 3 45.13 39.9 12.07 0.131 12385
 12387 3 45.26 39.81 11.88 0.131 12386
 12388 3 45.35 39.85 11.8 0.115 12387
 12389 3 45.4 39.98 11.69 0.124 12388
 12390 3 45.5 40.05 11.65 0.162 12389
 12391 3 45.71 40.11 11.66 0.154 12390
 12392 3 45.94 40.16 11.51 0.096 12391
 12393 3 46.07 40.21 11.47 0.105 12392
 12394 3 46.21 40.22 11.4 0.097 12393
 12395 3 46.41 40.13 11.37 0.065 12394
 12396 3 46.43 40.01 11.28 0.096 12395
 12397 3 46.57 39.94 11.16 0.094 12396
 12398 3 46.71 39.96 11.09 0.088 12397
 12399 3 46.8 40.05 11.02 0.089 12398
 12400 3 46.92 40.12 10.95 0.092 12399
 12401 3 47.06 40.16 10.93 0.101 12400
 12402 3 47.13 40.14 10.71 0.058 12401
 12403 3 47.32 40.16 10.68 0.081 12402
 12404 3 47.48 40.2 10.65 0.119 12403
 12405 3 43.22 39.89 13.27 0.114 12376
 12406 3 43.18 40.04 13.34 0.078 12405
 12407 3 43.07 40.23 13.33 0.071 12406
 12408 3 43.02 40.34 13.32 0.092 12407
 12409 3 42.9 40.43 13.2 0.07 12408
 12410 3 42.76 40.51 13.23 0.14 12409
 12411 3 42.66 40.61 13.18 0.09 12410
 12412 3 42.7 39.58 12.97 0.09 12375
 12413 3 42.63 39.47 12.88 0.121 12412
 12414 3 42.48 39.47 12.83 0.103 12413
 12415 3 42.29 39.58 12.87 0.053 12414
 12416 3 42.17 39.6 12.87 0.034 12415
 12417 3 42.01 39.67 12.88 0.112 12416
 12418 3 41.84 39.68 12.9 0.095 12417
 12419 3 41.7 39.71 12.91 0.099 12418
 12420 3 41.51 39.77 12.89 0.065 12419
 12421 3 41.35 39.83 12.83 0.117 12420
 12422 3 41.21 39.81 12.76 0.111 12421
 12423 3 41.06 39.85 12.82 0.09 12422
 12424 3 40.93 39.89 12.81 0.108 12423
 12425 3 40.72 39.93 12.76 0.083 12424
 12426 3 40.56 39.93 12.58 0.089 12425
 12427 3 40.46 39.98 12.47 0.089 12426
 12428 3 40.27 40.07 12.4 0.087 12427
 12429 3 40.13 40.03 12.34 0.047 12428
 12430 3 40.02 40.05 12.29 0.083 12429
 12431 3 39.93 40.01 12.16 0.1 12430
 12432 3 39.8 39.98 12.05 0.103 12431
 12433 3 39.63 40.05 11.99 0.096 12432
 12434 3 39.53 40.26 11.95 0.122 12433
 12435 3 39.49 40.4 11.91 0.117 12434
 12436 3 39.34 40.57 11.98 0.056 12435
 12437 3 39.2 40.61 12.07 0.1 12436
 12438 3 39.11 40.74 12.08 0.089 12437
 12439 3 39.05 40.8 12.17 0.069 12438
 12440 3 43.26 36.72 11.89 0.093 12280
 12441 3 43.15 36.78 11.9 0.085 12440
 12442 3 43.15 36.85 11.98 0.063 12441
 12443 3 43.4 36.58 11.22 0.03 12277
 12444 3 39.37 34.99 8.15 0.104 12237
 12445 3 36.27 33.22 6.79 0.119 12216
 12446 3 36.31 33.39 6.74 0.127 12445
 12447 3 36.35 33.53 6.66 0.154 12446
 12448 3 36.49 33.65 6.66 0.172 12447
 12449 3 36.59 33.81 6.66 0.204 12448
 12450 3 36.84 33.99 6.56 0.22 12449
 12451 3 36.98 34.14 6.52 0.229 12450
 12452 3 37.14 34.25 6.41 0.231 12451
 12453 3 37.14 34.22 6 0.131 12452
 12454 3 37.23 34.24 5.93 0.088 12453
 12455 3 37.33 34.39 6.54 0.184 12452
 12456 3 37.4 34.42 6.62 0.217 12455
 12457 3 37.5 34.65 6.55 0.135 12456
 12458 3 37.63 34.71 6.52 0.138 12457
 12459 3 37.79 34.77 6.51 0.149 12458
 12460 3 37.92 34.83 6.46 0.175 12459
 12461 3 38.08 34.8 6.53 0.186 12460
 12462 3 38.26 34.78 6.51 0.22 12461
 12463 3 38.41 34.77 6.45 0.24 12462
 12464 3 38.55 34.75 6.39 0.277 12463
 12465 3 38.55 34.34 6.28 0.164 12464
 12466 3 38.58 34.18 6.48 0.138 12465
 12467 3 38.54 34.07 6.52 0.162 12466
 12468 3 38.71 34.38 6.09 0.092 12465
 12469 3 38.86 34.37 6.04 0.091 12468
 12470 3 38.97 34.3 6.03 0.134 12469
 12471 3 39.12 34.15 6 0.117 12470
 12472 3 39.25 34.1 5.82 0.124 12471
 12473 3 39.33 34.11 5.66 0.104 12472
 12474 3 39.53 34.04 5.49 0.086 12473
 12475 3 39.71 34.03 5.45 0.09 12474
 12476 3 39.81 33.99 5.45 0.061 12475
 12477 3 40.08 33.94 5.4 0.132 12476
 12478 3 40.24 33.94 5.31 0.143 12477
 12479 3 40.35 33.94 5.39 0.152 12478
 12480 3 40.5 34.14 5.14 0.104 12479
 12481 3 40.65 34.18 5.05 0.127 12480
 12482 3 40.77 34.1 4.96 0.118 12481
 12483 3 40.88 33.96 4.84 0.088 12482
 12484 3 41.03 33.88 4.78 0.095 12483
 12485 3 41.21 33.82 4.69 0.094 12484
 12486 3 41.31 33.73 4.6 0.073 12485
 12487 3 41.41 33.65 4.5 0.096 12486
 12488 3 41.53 33.63 4.41 0.111 12487
 12489 3 41.71 33.53 4.41 0.115 12488
 12490 3 41.92 33.4 4.46 0.103 12489
 12491 3 42.01 33.31 4.43 0.098 12490
 12492 3 42.15 33.18 4.3 0.095 12491
 12493 3 42.18 33.09 4.21 0.1 12492
 12494 3 42.24 33.01 4.11 0.11 12493
 12495 3 42.26 32.91 3.92 0.115 12494
 12496 3 42.27 32.73 3.78 0.104 12495
 12497 3 42.27 32.57 3.63 0.073 12496
 12498 3 42.33 32.44 3.64 0.093 12497
 12499 3 42.35 32.29 3.71 0.139 12498
 12500 3 42.29 32.21 3.67 0.189 12499
 12501 3 42.16 32.2 3.51 0.219 12500
 12502 3 42.29 31.92 3.53 0.134 12501
 12503 3 42.24 31.87 3.34 0.000125 12502
 12504 3 42.02 32.24 3.55 0.144 12501
 12505 3 41.66 32.35 3.79 0.099 12504
 12506 3 41.95 32.26 3.57 0.144 12504
 12507 3 42.25 32.35 3.28 0.091 12506
 12508 3 42.35 32.45 3.22 0.085 12507
 12509 3 42.43 32.55 3.12 0.077 12508
 12510 3 42.54 32.63 3.04 0.114 12509
 12511 3 42.57 32.75 3.02 0.114 12510
 12512 3 42.57 32.9 2.99 0.036 12511
 12513 3 42.74 33.07 2.98 0.075 12512
 12514 3 42.83 33.16 2.92 0.073 12513
 12515 3 42.93 33.27 2.84 0.057 12514
 12516 3 41.88 32.29 3.59 0.144 12506
 12517 3 42.34 32.1 3.9 0.081 12500
 12518 3 42.44 32.08 3.99 0.106 12517
 12519 3 40.37 33.8 5.58 0.104 12479
 12520 3 38.79 34.98 6.4 0.24 12464
 12521 3 38.93 35.11 6.42 0.227 12520
 12522 3 39.08 35.19 6.51 0.25 12521
 12523 3 39.23 35.29 6.51 0.28 12522
 12524 3 39.31 35.48 6.54 0.32 12523
 12525 3 39.38 35.66 6.58 0.355 12524
 12526 3 39.7 35.61 6.66 0.242 12525
 12527 3 39.78 35.75 6.74 0.214 12526
 12528 3 39.92 35.88 6.82 0.204 12527
 12529 3 40.07 36.02 6.78 0.17 12528
 12530 3 40.18 36.11 6.75 0.125 12529
 12531 3 40.39 36.22 6.71 0.122 12530
 12532 3 40.52 36.29 6.73 0.129 12531
 12533 3 40.68 36.28 6.68 0.096 12532
 12534 3 40.82 36.42 6.69 0.116 12533
 12535 3 41.15 36.42 6.64 0.121 12534
 12536 3 41.3 36.49 6.58 0.199 12535
 12537 3 41.48 36.54 6.56 0.22 12536
 12538 3 41.17 36.86 6.5 0.085 12537
 12539 3 41.06 36.96 6.47 0.077 12538
 12540 3 40.95 37.09 6.45 0.099 12539
 12541 3 40.84 37.3 6.43 0.072 12540
 12542 3 40.79 37.47 6.41 0.079 12541
 12543 3 40.76 37.57 6.49 0.122 12542
 12544 3 40.85 37.73 6.5 0.157 12543
 12545 3 40.92 37.94 6.47 0.127 12544
 12546 3 41 38.16 6.52 0.103 12545
 12547 3 41.04 38.37 6.56 0.078 12546
 12548 3 41.07 38.46 6.69 0.076 12547
 12549 3 41.07 38.71 6.68 0.000125 12548
 12550 3 41.84 36.33 6.63 0.153 12537
 12551 3 42.02 36.33 6.65 0.128 12550
 12552 3 42.27 36.38 6.64 0.125 12551
 12553 3 42.39 36.39 6.7 0.13 12552
 12554 3 42.51 36.39 6.69 0.109 12553
 12555 3 42.7 36.42 6.63 0.113 12554
 12556 3 42.83 36.43 6.64 0.093 12555
 12557 3 42.98 36.37 6.63 0.105 12556
 12558 3 43.25 36.5 6.55 0.132 12557
 12559 3 43.4 36.54 6.54 0.134 12558
 12560 3 43.57 36.62 6.53 0.138 12559
 12561 3 43.7 36.73 6.55 0.125 12560
 12562 3 43.87 36.85 6.56 0.138 12561
 12563 3 44.03 36.86 6.57 0.092 12562
 12564 3 44.16 36.86 6.59 0.088 12563
 12565 3 44.3 36.86 6.62 0.13 12564
 12566 3 44.5 36.85 6.61 0.17 12565
 12567 3 44.64 36.84 6.56 0.199 12566
 12568 3 44.92 36.78 6.65 0.154 12567
 12569 3 45.06 36.75 6.71 0.163 12568
 12570 3 45.23 36.77 6.67 0.191 12569
 12571 3 45.43 36.79 6.42 0.069 12570
 12572 3 45.4 36.9 6.34 0.096 12571
 12573 3 45.49 37.05 6.28 0.105 12572
 12574 3 45.56 37.19 6.18 0.116 12573
 12575 3 45.58 37.31 6.22 0.1 12574
 12576 3 45.55 37.44 6.19 0.09 12575
 12577 3 45.66 37.65 6.22 0.112 12576
 12578 3 45.74 37.9 6.29 0.07 12577
 12579 3 45.78 38.04 6.28 0.114 12578
 12580 3 45.64 38.1 6.22 0.11 12579
 12581 3 45.5 38.16 6.14 0.109 12580
 12582 3 45.44 38.26 6.08 0.148 12581
 12583 3 45.39 38.38 6.08 0.106 12582
 12584 3 45.34 38.56 6.08 0.124 12583
 12585 3 45.3 38.73 6.08 0.114 12584
 12586 3 45.27 38.92 6.02 0.135 12585
 12587 3 45.27 39.15 6 0.137 12586
 12588 3 45.32 39.34 6.05 0.107 12587
 12589 3 45.46 39.46 6.12 0.088 12588
 12590 3 45.57 39.47 6.21 0.107 12589
 12591 3 45.66 39.51 6.26 0.092 12590
 12592 3 45.76 39.57 6.29 0.146 12591
 12593 3 45.87 39.61 6.34 0.17 12592
 12594 3 46.03 39.47 6.35 0.073 12593
 12595 3 46.16 39.48 6.31 0.087 12594
 12596 3 46.34 39.52 6.29 0.134 12595
 12597 3 46.55 39.6 6.33 0.043 12596
 12598 3 45.34 36.89 6.82 0.095 12570
 12599 3 45.49 36.98 6.75 0.096 12598
 12600 3 45.62 37.09 6.7 0.133 12599
 12601 3 45.78 37.2 6.6 0.09 12600
 12602 3 45.92 37.25 6.57 0.099 12601
 12603 3 46.14 37.25 6.47 0.144 12602
 12604 3 46.29 37.37 6.42 0.15 12603
 12605 3 46.36 37.51 6.4 0.157 12604
 12606 3 46.53 37.58 6.42 0.165 12605
 12607 3 46.7 37.61 6.41 0.199 12606
 12608 3 46.85 37.64 6.39 0.23 12607
 12609 3 47.14 37.68 6.42 0.236 12608
 12610 3 47.35 37.81 6.38 0.249 12609
 12611 3 47.46 37.9 6.35 0.262 12610
 12612 3 47.58 37.95 6.24 0.301 12611
 12613 3 47.7 38.01 6.24 0.351 12612
 12614 3 47.82 38.12 6.25 0.342 12613
 12615 3 47.85 38.37 6.28 0.307 12614
 12616 3 48.08 38.18 6.35 0.192 12615
 12617 3 48.29 38.02 6.33 0.153 12616
 12618 3 48.49 37.84 6.31 0.14 12617
 12619 3 48.61 37.76 6.41 0.111 12618
 12620 3 48.68 37.54 6.32 0.112 12619
 12621 3 48.69 37.39 6.43 0.111 12620
 12622 3 47.75 38.77 6.23 0.174 12615
 12623 3 47.85 38.86 6.19 0.17 12622
 12624 3 47.91 39.05 6.17 0.163 12623
 12625 3 48 39.19 6.06 0.15 12624
 12626 3 48.12 39.29 5.94 0.121 12625
 12627 3 48.2 39.4 5.86 0.147 12626
 12628 3 48.4 39.42 5.82 0.187 12627
 12629 3 48.43 39.68 5.77 0.103 12628
 12630 3 48.48 39.79 5.68 0.039 12629
 12631 3 48.62 39.16 5.78 0.163 12628
 12632 3 48.91 39.12 5.77 0.146 12631
 12633 3 49.03 39.16 5.64 0.191 12632
 12634 3 49.07 39.23 5.52 0.251 12633
 12635 3 49.08 39.27 5.42 0.313 12634
 12636 3 49.09 39.33 5.31 0.352 12635
 12637 3 49.13 39.67 5.18 0.296 12636
 12638 3 49.11 39.74 5.04 0.362 12637
 12639 3 49.12 39.85 4.98 0.383 12638
 12640 3 49.45 40.15 4.77 0.192 12639
 12641 3 49.59 40.37 4.71 0.175 12640
 12642 3 49.56 40.51 4.61 0.239 12641
 12643 3 49.52 40.66 4.59 0.295 12642
 12644 3 49.52 40.77 4.53 0.324 12643
 12645 3 49.53 40.86 4.47 0.337 12644
 12646 3 49.31 41.02 4.46 0.248 12645
 12647 3 49.15 41.06 4.39 0.267 12646
 12648 3 49.39 41.27 4.24 0.104 12647
 12649 3 49.36 41.23 4.13 0.133 12648
 12650 3 49.32 41.08 4.03 0.142 12649
 12651 3 49.26 40.99 3.92 0.107 12650
 12652 3 49.21 40.92 3.85 0.000125 12651
 12653 3 48.8 40.82 4.57 0.109 12647
 12654 3 48.72 40.7 4.63 0.134 12653
 12655 3 48.6 40.52 4.74 0.077 12654
 12656 3 50 40.67 4.21 0.109 12645
 12657 3 50.1 40.61 4.16 0.091 12656
 12658 3 49.09 40.66 4.55 0.113 12643
 12659 3 49.16 40.56 4.48 0.000125 12658
 12660 3 49.09 38.76 5.26 0.136 12636
 12661 3 49.09 38.69 5.11 0.125 12660
 12662 3 49.17 38.54 5.04 0.086 12661
 12663 3 49.24 38.45 5.01 0.109 12662
 12664 3 49.37 38.24 5.04 0.083 12663
 12665 3 49.49 38.15 4.93 0.118 12664
 12666 3 49.59 38.1 4.73 0.107 12665
 12667 3 49.63 38.06 4.53 0.074 12666
 12668 3 49.71 37.97 4.46 0.094 12667
 12669 3 49.78 37.88 4.33 0.112 12668
 12670 3 49.85 37.77 4.24 0.099 12669
 12671 3 49.87 37.81 4.15 0.09 12670
 12672 3 49.88 37.9 4.06 0.101 12671
 12673 3 49.92 37.93 3.95 0.078 12672
 12674 3 39.31 36.16 6.33 0.148 12525
 12675 3 39.4 36.26 6.24 0.206 12674
 12676 3 39.33 36.5 6.21 0.129 12675
 12677 3 39.35 36.71 6.16 0.096 12676
 12678 3 39.3 36.91 6.15 0.105 12677
 12679 3 39.37 37.03 6.12 0.103 12678
 12680 3 39.33 37.18 6.09 0.112 12679
 12681 3 39.29 37.31 6.01 0.092 12680
 12682 3 39.22 37.45 6.01 0.083 12681
 12683 3 39.22 37.63 5.95 0.096 12682
 12684 3 39.23 37.74 5.9 0.079 12683
 12685 3 39.26 37.89 5.82 0.099 12684
 12686 3 39.25 38.03 5.81 0.075 12685
 12687 3 39.29 38.32 5.82 0.063 12686
 12688 3 39.24 38.44 5.85 0.093 12687
 12689 3 39.25 38.57 5.92 0.152 12688
 12690 3 39.28 38.65 6.06 0.113 12689
 12691 3 39.24 38.7 6.19 0.118 12690
 12692 3 39.12 38.77 6.3 0.117 12691
 12693 3 39.02 38.89 6.36 0.11 12692
 12694 3 39 39.02 6.47 0.135 12693
 12695 3 39 39.21 6.5 0.116 12694
 12696 3 39.05 39.34 6.58 0.084 12695
 12697 3 39.14 39.47 6.7 0.068 12696
 12698 3 39.17 39.62 6.73 0.103 12697
 12699 3 39.25 39.75 6.8 0.121 12698
 12700 3 39.27 39.87 6.74 0.089 12699
 12701 3 39.3 38.69 5.77 0.094 12689
 12702 3 39.34 38.83 5.7 0.115 12701
 12703 3 39.39 38.99 5.65 0.143 12702
 12704 3 39.46 39.29 5.65 0.128 12703
 12705 3 39.49 39.5 5.62 0.117 12704
 12706 3 39.63 39.74 5.57 0.119 12705
 12707 3 39.69 39.92 5.58 0.141 12706
 12708 3 39.57 40.15 5.57 0.094 12707
 12709 3 39.46 40.32 5.58 0.073 12708
 12710 3 39.42 40.41 5.67 0.101 12709
 12711 3 39.27 40.55 5.7 0.099 12710
 12712 3 39.13 40.65 5.8 0.086 12711
 12713 3 39.17 40.75 5.87 0.112 12712
 12714 3 39.2 40.7 6 0.196 12713
 12715 3 39.07 41.03 6.04 0.087 12714
 12716 3 39.05 41.13 6.18 0.116 12715
 12717 3 38.92 41.23 6.31 0.088 12716
 12718 3 38.82 41.34 6.39 0.114 12717
 12719 3 38.8 41.44 6.42 0.136 12718
 12720 3 38.53 41.35 6.56 0.087 12719
 12721 3 38.44 41.32 6.64 0.099 12720
 12722 3 38.29 41.36 6.74 0.126 12721
 12723 3 38.19 41.37 6.83 0.161 12722
 12724 3 38.06 41.12 6.61 0.068 12723
 12725 3 38.04 41.01 6.54 0.107 12724
 12726 3 37.91 40.9 6.55 0.097 12725
 12727 3 37.82 40.8 6.48 0.062 12726
 12728 3 37.75 40.7 6.4 0.12 12727
 12729 3 37.79 40.57 6.34 0.127 12728
 12730 3 37.78 40.44 6.27 0.101 12729
 12731 3 38.23 41.66 6.99 0.088 12723
 12732 3 38.11 41.78 6.95 0.112 12731
 12733 3 37.93 41.86 6.91 0.136 12732
 12734 3 37.71 42.02 6.87 0.107 12733
 12735 3 37.44 42.19 6.87 0.092 12734
 12736 3 37.38 42.23 6.96 0.077 12735
 12737 3 38.95 41.65 6.33 0.112 12719
 12738 3 39.03 41.73 6.27 0.095 12737
 12739 3 39.01 41.9 6.29 0.116 12738
 12740 3 38.89 42.06 6.28 0.094 12739
 12741 3 38.71 42.17 6.3 0.106 12740
 12742 3 38.68 42.27 6.21 0.072 12741
 12743 3 38.65 42.34 6.05 0.083 12742
 12744 3 38.61 42.42 5.92 0.062 12743
 12745 3 38.53 42.52 5.88 0.08 12744
 12746 3 38.45 42.63 5.84 0.06 12745
 12747 3 38.37 42.72 5.79 0.092 12746
 12748 3 38.39 42.89 5.74 0.095 12747
 12749 3 39.24 40.44 6.13 0.156 12714
 12750 3 39 40.47 6.22 0.047 12749
 12751 3 32.99 30.93 7.11 0.173 12197
 12752 3 32.91 31.29 6.93 0.097 12751
 12753 3 32.84 31.36 6.84 0.055 12752
 12754 3 32.79 31.33 6.71 0.189 12753
 12755 3 32.97 31.65 6.62 0.115 12754
 12756 3 33 31.83 6.68 0.132 12755
 12757 3 33.01 31.96 6.69 0.166 12756
 12758 3 33.06 32.14 6.88 0.12 12757
 12759 3 33.09 32.34 6.9 0.128 12758
 12760 3 33.16 32.56 6.92 0.074 12759
 12761 3 33.12 32.67 6.93 0.112 12760
 12762 3 33.04 32.1 6.46 0.097 12757
 12763 3 32.95 32.34 6.47 0.125 12762
 12764 3 32.78 32.44 6.49 0.138 12763
 12765 3 19.74 22.76 6.96 0.373 192
 12766 3 19.54 22.73 6.94 0.376 12765
 12767 3 19.37 22.71 6.94 0.402 12766
 12768 3 19.17 22.64 7.05 0.422 12767
 12769 3 18.97 22.59 7.02 0.451 12768
 12770 3 18.78 22.72 7.01 0.418 12769
 12771 3 18.64 22.71 7.14 0.376 12770
 12772 3 18.5 22.59 7.12 0.373 12771
 12773 3 18.39 22.46 7 0.299 12772
 12774 3 18.27 22.52 7.04 0.329 12773
 12775 3 17.99 22.67 7.05 0.307 12774
 12776 3 17.78 22.62 7.08 0.319 12775
 12777 3 17.62 22.55 7.08 0.341 12776
 12778 3 17.38 22.57 7.15 0.322 12777
 12779 3 17.22 23 7.16 0.104 12778
 12780 3 17.06 23.17 7.12 0.161 12779
 12781 3 16.98 23.29 7.03 0.102 12780
 12782 3 16.88 23.33 6.97 0.093 12781
 12783 3 16.77 23.32 6.85 0.094 12782
 12784 3 16.7 23.33 6.66 0.105 12783
 12785 3 16.79 23.41 6.49 0.077 12784
 12786 3 16.89 23.42 6.39 0.1 12785
 12787 3 17.09 23.45 6.31 0.114 12786
 12788 3 17.24 23.42 6.27 0.125 12787
 12789 3 17.44 23.48 6.2 0.064 12788
 12790 3 17.54 23.5 6.19 0.086 12789
 12791 3 17.67 23.51 6.09 0.079 12790
 12792 3 17.78 23.5 6.03 0.065 12791
 12793 3 17.92 23.51 5.96 0.07 12792
 12794 3 18.02 23.49 5.88 0.08 12793
 12795 3 18.21 23.6 5.75 0.102 12794
 12796 3 18.38 23.68 5.64 0.124 12795
 12797 3 18.54 23.73 5.61 0.132 12796
 12798 3 18.66 23.82 5.68 0.055 12797
 12799 3 18.73 23.87 5.81 0.072 12798
 12800 3 18.86 23.95 5.82 0.125 12799
 12801 3 18.93 24.04 5.81 0.106 12800
 12802 3 18.96 24.27 5.73 0.121 12801
 12803 3 17.17 22.45 7.16 0.306 12778
 12804 3 16.97 22.39 7.24 0.306 12803
 12805 3 16.78 22.31 7.27 0.339 12804
 12806 3 16.6 22.22 7.35 0.334 12805
 12807 3 16.47 22.2 7.54 0.363 12806
 12808 3 16.33 22.18 7.57 0.413 12807
 12809 3 16.73 21.9 7.97 0.233 12808
 12810 3 16.99 21.87 8.09 0.235 12809
 12811 3 17.23 21.83 8.19 0.178 12810
 12812 3 17.23 21.77 8.27 0.1 12811
 12813 3 16.07 22.13 7.51 0.402 12808
 12814 3 15.97 22.14 7.75 0.421 12813
 12815 3 15.74 22.06 7.76 0.483 12814
 12816 3 15.58 22.03 7.81 0.527 12815
 12817 3 15.38 22.05 7.89 0.582 12816
 12818 3 15.21 22.14 7.99 0.592 12817
 12819 3 15.03 22.17 8.05 0.638 12818
 12820 3 14.94 22.25 8.2 0.624 12819
 12821 3 14.77 22.35 8.31 0.67 12820
 12822 3 14.62 22.47 8.46 0.676 12821
 12823 3 14.43 22.6 8.54 0.636 12822
 12824 3 14.26 22.69 8.7 0.614 12823
 12825 3 14.13 22.77 8.79 0.641 12824
 12826 3 13.99 22.91 8.83 0.611 12825
 12827 3 13.85 22.94 8.86 0.651 12826
 12828 3 13.76 22.7 9.16 0.509 12827
 12829 3 13.61 22.61 9.29 0.506 12828
 12830 3 13.51 22.67 9.39 0.432 12829
 12831 3 13.33 22.7 9.51 0.409 12830
 12832 3 13.22 22.68 9.64 0.363 12831
 12833 3 13.04 22.75 9.76 0.367 12832
 12834 3 12.93 22.81 9.93 0.361 12833
 12835 3 12.8 22.98 10.09 0.31 12834
 12836 3 12.67 23.05 10.23 0.316 12835
 12837 3 12.58 23.12 10.35 0.301 12836
 12838 3 12.47 23.38 10.58 0.202 12837
 12839 3 12.38 23.4 10.71 0.223 12838
 12840 3 12.26 23.52 10.84 0.176 12839
 12841 3 12.13 23.55 10.97 0.202 12840
 12842 3 12 23.64 11.12 0.229 12841
 12843 3 11.86 23.77 11.21 0.241 12842
 12844 3 11.74 23.87 11.29 0.256 12843
 12845 3 11.66 24 11.36 0.285 12844
 12846 3 11.57 24.12 11.41 0.31 12845
 12847 3 11.49 24.2 11.48 0.347 12846
 12848 3 11.36 24.29 11.56 0.369 12847
 12849 3 11.3 24.4 11.62 0.399 12848
 12850 3 11.69 24.46 12.06 0.107 12849
 12851 3 11.71 24.54 12.12 0.111 12850
 12852 3 11.77 24.65 12.18 0.119 12851
 12853 3 11.78 24.72 12.32 0.109 12852
 12854 3 11.81 24.8 12.44 0.13 12853
 12855 3 11.77 24.87 12.55 0.182 12854
 12856 3 11.84 25.07 12.47 0.071 12855
 12857 3 11.92 25.21 12.46 0.078 12856
 12858 3 11.91 25.38 12.48 0.083 12857
 12859 3 11.97 25.54 12.5 0.084 12858
 12860 3 12.08 25.71 12.51 0.099 12859
 12861 3 12.22 25.8 12.51 0.141 12860
 12862 3 12.37 25.85 12.54 0.23 12861
 12863 3 12.5 26.14 12.3 0.111 12862
 12864 3 12.59 26.28 12.2 0.102 12863
 12865 3 12.66 26.41 12.02 0.08 12864
 12866 3 12.66 26.6 12.03 0.123 12865
 12867 3 12.63 26.79 12.09 0.136 12866
 12868 3 12.42 26.87 12.29 0.089 12867
 12869 3 12.75 26.91 12.05 0.047 12867
 12870 3 12.7 27.08 12.01 0.124 12869
 12871 3 12.67 27.16 11.95 0.101 12870
 12872 3 12.51 25.56 12.77 0.105 12862
 12873 3 12.65 25.43 12.81 0.09 12872
 12874 3 12.8 25.34 12.92 0.13 12873
 12875 3 12.92 25.27 13.05 0.173 12874
 12876 3 13.04 25.21 13.08 0.197 12875
 12877 3 13.06 25.1 13.22 0.144 12876
 12878 3 13.04 24.95 13.45 0.088 12877
 12879 3 13.01 24.86 13.63 0.073 12878
 12880 3 13.08 24.76 13.72 0.097 12879
 12881 3 13.19 24.75 13.78 0.104 12880
 12882 3 13.31 24.75 13.89 0.106 12881
 12883 3 13.36 24.77 13.99 0.199 12882
 12884 3 13.23 24.65 14.15 0.155 12883
 12885 3 13.07 24.5 14.1 0.049 12884
 12886 3 12.97 24.4 14.1 0.104 12885
 12887 3 12.95 24.29 14.15 0.101 12886
 12888 3 12.82 24.17 14.2 0.088 12887
 12889 3 12.7 24.08 14.35 0.089 12888
 12890 3 12.57 23.98 14.42 0.044 12889
 12891 3 13.55 24.93 13.99 0.151 12883
 12892 3 13.65 24.93 14.11 0.119 12891
 12893 3 13.75 24.95 14.2 0.091 12892
 12894 3 13.87 24.91 14.33 0.069 12893
 12895 3 13.84 24.84 14.53 0.094 12894
 12896 3 13.93 24.79 14.68 0.078 12895
 12897 3 11.62 24.83 12.79 0.11 12855
 12898 3 11.56 24.82 12.88 0.136 12897
 12899 3 11.44 24.77 12.99 0.111 12898
 12900 3 11.33 24.74 13.1 0.107 12899
 12901 3 11.21 24.74 13.27 0.132 12900
 12902 3 11.09 24.75 13.44 0.133 12901
 12903 3 10.99 24.76 13.56 0.155 12902
 12904 3 10.84 24.86 13.76 0.162 12903
 12905 3 10.72 24.88 13.99 0.132 12904
 12906 3 10.59 24.95 14.13 0.12 12905
 12907 3 10.39 25 14.37 0.125 12906
 12908 3 10.23 25.08 14.46 0.12 12907
 12909 3 10.17 25.05 14.56 0.088 12908
 12910 3 10.09 25.11 14.57 0.105 12909
 12911 3 10.08 25.09 14.67 0.177 12910
 12912 3 10.18 25.03 14.72 0.236 12911
 12913 3 10.42 24.91 14.65 0.125 12912
 12914 3 10.57 24.91 14.66 0.112 12913
 12915 3 10.66 24.92 14.62 0.089 12914
 12916 3 10.84 25.04 14.44 0.094 12915
 12917 3 9.95 25.28 14.89 0.241 12912
 12918 3 9.96 25.63 14.76 0.06 12917
 12919 3 9.96 25.75 14.71 0.099 12918
 12920 3 10.01 25.89 14.61 0.091 12919
 12921 3 10.04 26.03 14.53 0.084 12920
 12922 3 10.03 26.17 14.5 0.091 12921
 12923 3 10.09 26.31 14.42 0.1 12922
 12924 3 10.19 26.39 14.41 0.073 12923
 12925 3 10.29 26.41 14.38 0.062 12924
 12926 3 10.45 26.45 14.31 0.054 12925
 12927 3 9.75 25.4 15.03 0.141 12917
 12928 3 9.67 25.51 15.19 0.161 12927
 12929 3 9.59 25.54 15.45 0.176 12928
 12930 3 9.55 25.49 15.54 0.212 12929
 12931 3 9.46 25.56 15.73 0.216 12930
 12932 3 9.39 25.56 15.87 0.226 12931
 12933 3 9.19 25.77 16.09 0.223 12932
 12934 3 9.05 25.87 16.25 0.195 12933
 12935 3 8.87 25.99 16.44 0.206 12934
 12936 3 8.71 26.05 16.58 0.271 12935
 12937 3 8.59 26.06 16.69 0.343 12936
 12938 3 8.46 26.05 16.81 0.368 12937
 12939 3 8.15 25.99 16.84 0.291 12938
 12940 3 8.05 25.99 16.87 0.352 12939
 12941 3 7.84 26.48 17.01 0.118 12940
 12942 3 7.69 26.56 17.04 0.139 12941
 12943 3 7.48 26.61 17.11 0.188 12942
 12944 3 7.28 26.65 17.17 0.203 12943
 12945 3 7.14 26.74 17.27 0.149 12944
 12946 3 7.04 26.77 17.31 0.156 12945
 12947 3 6.89 26.89 17.37 0.161 12946
 12948 3 6.77 26.91 17.44 0.162 12947
 12949 3 6.68 26.96 17.49 0.181 12948
 12950 3 6.59 26.98 17.58 0.222 12949
 12951 3 6.5 27.16 17.59 0.258 12950
 12952 3 6.37 27.42 17.65 0.189 12951
 12953 3 6.23 27.45 17.72 0.275 12952
 12954 3 5.99 27.39 17.72 0.311 12953
 12955 3 5.84 27.45 17.77 0.342 12954
 12956 3 5.75 27.51 17.71 0.357 12955
 12957 3 5.6 27.61 17.96 0.206 12956
 12958 3 5.44 27.84 17.94 0.128 12957
 12959 3 5.33 27.88 18.01 0.13 12958
 12960 3 5.19 27.94 18.08 0.136 12959
 12961 3 5.08 27.92 18.19 0.156 12960
 12962 3 5.02 27.94 18.32 0.155 12961
 12963 3 4.96 27.92 18.45 0.196 12962
 12964 3 4.86 27.93 18.6 0.205 12963
 12965 3 4.76 27.94 18.72 0.215 12964
 12966 3 4.68 28.06 18.87 0.237 12965
 12967 3 4.56 28.16 18.94 0.287 12966
 12968 3 4.47 28.29 18.99 0.314 12967
 12969 3 4.37 28.38 19.09 0.336 12968
 12970 3 4.26 28.49 19.12 0.331 12969
 12971 3 4.21 28.58 19.35 0.345 12970
 12972 3 4.09 28.66 19.49 0.36 12971
 12973 3 3.94 28.69 19.51 0.366 12972
 12974 3 3.72 28.54 19.56 0.25 12973
 12975 3 3.61 28.54 19.49 0.194 12974
 12976 3 3.52 28.73 19.36 0.095 12975
 12977 3 3.36 28.82 19.43 0.108 12976
 12978 3 3.22 28.83 19.51 0.163 12977
 12979 3 3.11 28.92 19.57 0.181 12978
 12980 3 3.05 29.05 19.65 0.205 12979
 12981 3 2.98 29.17 19.7 0.276 12980
 12982 3 2.79 28.85 19.94 0.163 12981
 12983 3 2.68 28.83 20.22 0.179 12982
 12984 3 2.57 28.85 20.44 0.105 12983
 12985 3 2.57 28.89 20.6 0.086 12984
 12986 3 2.57 29 20.76 0.101 12985
 12987 3 2.44 29.15 20.96 0.13 12986
 12988 3 2.37 29.27 21.05 0.152 12987
 12989 3 3.1 29.46 19.7 0.218 12981
 12990 3 3.19 29.69 19.67 0.131 12989
 12991 3 3.16 29.82 19.73 0.11 12990
 12992 3 3.14 29.93 19.82 0.081 12991
 12993 3 3.13 30.05 19.92 0.106 12992
 12994 3 3.03 30.16 19.98 0.104 12993
 12995 3 3.02 30.21 20.08 0.07 12994
 12996 3 2.98 30.27 20.18 0.098 12995
 12997 3 2.94 30.36 20.3 0.073 12996
 12998 3 2.93 30.43 20.42 0.099 12997
 12999 3 2.85 30.59 20.62 0.116 12998
 13000 3 2.84 30.65 20.71 0.000125 12999
 13001 3 3.73 28.48 20.17 0.184 12974
 13002 3 3.64 28.5 20.38 0.121 13001
 13003 3 3.59 28.54 20.48 0.091 13002
 13004 3 3.57 28.61 20.57 0.074 13003
 13005 3 3.43 28.66 20.72 0.078 13004
 13006 3 3.33 28.7 20.83 0.068 13005
 13007 3 3.32 28.77 20.99 0.088 13006
 13008 3 3.29 28.94 21.05 0.155 13007
 13009 3 3.21 28.97 21.18 0.139 13008
 13010 3 4.27 29.33 19.51 0.082 12973
 13011 3 4.29 29.46 19.57 0.091 13010
 13012 3 4.32 29.58 19.65 0.101 13011
 13013 3 4.28 29.64 19.79 0.094 13012
 13014 3 4.31 29.7 19.98 0.102 13013
 13015 3 4.35 29.67 20.13 0.125 13014
 13016 3 4.37 29.59 20.23 0.117 13015
 13017 3 4.44 29.45 20.33 0.119 13016
 13018 3 4.4 29.48 20.46 0.000125 13017
 13019 3 4.24 28.69 18.7 0.083 12970
 13020 3 4.14 28.71 18.67 0.102 13019
 13021 3 4.04 28.89 18.59 0.155 13020
 13022 3 4.06 29.02 18.41 0.125 13021
 13023 3 4.04 29.14 18.2 0.133 13022
 13024 3 4.11 29.2 18.12 0.158 13023
 13025 3 4.15 29.31 18 0.209 13024
 13026 3 4.22 29.4 17.77 0.167 13025
 13027 3 4.1 29.63 17.61 0.099 13026
 13028 3 3.97 29.64 17.46 0.088 13027
 13029 3 3.91 29.51 17.39 0.118 13028
 13030 3 3.87 29.4 17.31 0.154 13029
 13031 3 3.78 29.19 17.29 0.152 13030
 13032 3 3.71 29.02 17.28 0.108 13031
 13033 3 3.62 28.83 17.27 0.117 13032
 13034 3 3.64 28.68 17.27 0.000125 13033
 13035 3 4.32 29.37 17.74 0.048 13026
 13036 3 7.99 25.55 16.71 0.177 12940
 13037 3 8 25.48 16.58 0.235 13036
 13038 3 7.91 25.31 16.9 0.112 13037
 13039 3 7.88 25.19 16.99 0.098 13038
 13040 3 7.84 25.14 17.19 0.116 13039
 13041 3 7.76 25.09 17.39 0.094 13040
 13042 3 7.72 25.05 17.51 0.071 13041
 13043 3 7.76 24.97 17.63 0.086 13042
 13044 3 7.71 24.89 17.66 0.094 13043
 13045 3 7.72 24.91 17.83 0.051 13044
 13046 3 8.02 25.54 16.18 0.133 13037
 13047 3 8.06 25.5 16.09 0.125 13046
 13048 3 11 24.5 11.55 0.389 12849
 13049 3 10.81 24.53 11.66 0.395 13048
 13050 3 10.73 24.58 11.73 0.385 13049
 13051 3 10.57 24.57 11.84 0.37 13050
 13052 3 10.46 24.68 11.87 0.375 13051
 13053 3 10.33 24.98 11.83 0.352 13052
 13054 3 10.18 25.07 11.92 0.362 13053
 13055 3 10.17 24.56 12.24 0.155 13054
 13056 3 10.13 24.5 12.36 0.071 13055
 13057 3 10.04 25.31 11.86 0.311 13054
 13058 3 9.97 25.51 11.92 0.283 13057
 13059 3 9.82 25.61 11.96 0.268 13058
 13060 3 9.68 25.79 11.96 0.288 13059
 13061 3 9.52 25.95 11.97 0.295 13060
 13062 3 9.49 26.07 11.96 0.342 13061
 13063 3 9.44 26.2 12.02 0.369 13062
 13064 3 9.35 26.38 12.06 0.361 13063
 13065 3 9.25 26.54 12.1 0.428 13064
 13066 3 9.22 26.73 12.14 0.444 13065
 13067 3 9.12 26.92 12.19 0.488 13066
 13068 3 8.98 27.06 12.32 0.459 13067
 13069 3 8.96 27.21 12.36 0.402 13068
 13070 3 8.75 27.33 12.35 0.392 13069
 13071 3 8.62 27.47 12.39 0.356 13070
 13072 3 8.47 27.57 12.43 0.343 13071
 13073 3 8.31 27.66 12.49 0.32 13072
 13074 3 8.18 27.73 12.51 0.308 13073
 13075 3 7.99 27.79 12.58 0.295 13074
 13076 3 7.92 27.91 12.71 0.284 13075
 13077 3 7.85 28.02 12.84 0.269 13076
 13078 3 7.73 28.1 12.88 0.269 13077
 13079 3 7.71 28.27 12.94 0.29 13078
 13080 3 7.62 28.45 12.91 0.349 13079
 13081 3 7.47 28.53 12.98 0.348 13080
 13082 3 7.28 28.58 13.01 0.32 13081
 13083 3 7.1 28.7 13.05 0.297 13082
 13084 3 6.84 28.71 13.15 0.281 13083
 13085 3 6.66 28.75 13.21 0.288 13084
 13086 3 6.53 28.87 13.22 0.316 13085
 13087 3 6.41 28.96 13.21 0.328 13086
 13088 3 6.44 29.27 12.79 0.212 13087
 13089 3 6.41 29.41 12.67 0.199 13088
 13090 3 6.4 29.5 12.55 0.226 13089
 13091 3 6.36 29.64 12.45 0.223 13090
 13092 3 6.25 29.76 12.32 0.207 13091
 13093 3 6.13 29.84 12.29 0.234 13092
 13094 3 6.13 30.02 12.65 0.11 13093
 13095 3 6.11 30.09 12.78 0.062 13094
 13096 3 6.13 30.11 12.88 0.047 13095
 13097 3 6.08 29.91 12.04 0.185 13093
 13098 3 6.07 29.97 11.87 0.166 13097
 13099 3 6.13 29.96 11.69 0.156 13098
 13100 3 6.2 30 11.54 0.182 13099
 13101 3 6.25 30.07 11.45 0.251 13100
 13102 3 6.24 30.11 11.28 0.246 13101
 13103 3 6.33 30.11 11.12 0.29 13102
 13104 3 6.4 30.1 10.99 0.326 13103
 13105 3 6.76 30.02 10.89 0.116 13104
 13106 3 6.92 30.04 10.88 0.123 13105
 13107 3 7.07 30.06 10.89 0.151 13106
 13108 3 7.12 30.23 10.92 0.185 13107
 13109 3 7.05 30.53 10.95 0.134 13108
 13110 3 7.06 30.69 11.02 0.082 13109
 13111 3 6.3 30.26 10.92 0.195 13104
 13112 3 6.65 29.51 11.06 0.113 13111
 13113 3 6.78 29.46 10.94 0.11 13112
 13114 3 6.92 29.38 10.87 0.132 13113
 13115 3 7.04 29.21 10.82 0.083 13114
 13116 3 7.15 29.14 10.75 0.057 13115
 13117 3 7.33 29.07 10.67 0.000125 13116
 13118 3 6.23 30.38 10.82 0.198 13111
 13119 3 6.19 30.5 10.7 0.213 13118
 13120 3 6.21 30.6 10.54 0.229 13119
 13121 3 6.21 30.69 10.41 0.251 13120
 13122 3 6.19 30.78 10.28 0.284 13121
 13123 3 6.14 30.81 10.16 0.316 13122
 13124 3 6.13 30.85 10.05 0.419 13123
 13125 3 6.08 30.47 9.67 0.289 13124
 13126 3 5.9 30.55 9.45 0.19 13125
 13127 3 5.83 30.55 9.33 0.202 13126
 13128 3 5.83 30.55 9.21 0.183 13127
 13129 3 5.78 30.62 8.96 0.162 13128
 13130 3 5.81 30.7 8.8 0.165 13129
 13131 3 5.83 30.73 8.63 0.182 13130
 13132 3 5.77 30.82 8.53 0.194 13131
 13133 3 5.72 30.94 8.4 0.19 13132
 13134 3 5.64 31.02 8.29 0.209 13133
 13135 3 5.47 31.1 8.25 0.218 13134
 13136 3 5.38 31.13 8.14 0.254 13135
 13137 3 5.34 31.15 8.04 0.328 13136
 13138 3 5.19 31.4 8.58 0.126 13137
 13139 3 5.12 31.51 8.74 0.1 13138
 13140 3 5.02 31.63 8.83 0.103 13139
 13141 3 4.92 31.78 8.84 0.125 13140
 13142 3 4.78 31.92 8.93 0.162 13141
 13143 3 4.7 32.11 8.82 0.235 13142
 13144 3 4.67 32.16 8.48 0.194 13143
 13145 3 4.46 32.24 8.92 0.083 13144
 13146 3 4.4 32.27 9.05 0.11 13145
 13147 3 4.39 32.25 9.15 0.000125 13146
 13148 3 4.86 32.15 8.13 0.088 13144
 13149 3 4.87 32.24 7.96 0.084 13148
 13150 3 4.8 32.29 7.85 0.000125 13149
 13151 3 4.55 32.24 9.2 0.123 13143
 13152 3 4.49 32.4 9.26 0.09 13151
 13153 3 4.6 31.8 9.04 0.059 13142
 13154 3 4.43 31.81 9.13 0.089 13153
 13155 3 4.3 31.9 9.22 0.11 13154
 13156 3 4.2 31.98 9.29 0.086 13155
 13157 3 5.34 31.17 7.67 0.207 13137
 13158 3 5.26 31.18 7.51 0.2 13157
 13159 3 4.91 30.88 7.52 0.136 13158
 13160 3 4.77 30.87 7.54 0.137 13159
 13161 3 4.64 30.92 7.65 0.13 13160
 13162 3 4.5 30.93 7.78 0.129 13161
 13163 3 4.34 30.92 7.88 0.127 13162
 13164 3 4.29 30.88 8.11 0.112 13163
 13165 3 4.26 30.78 8.28 0.087 13164
 13166 3 4.21 30.81 8.42 0.097 13165
 13167 3 4.07 30.87 8.52 0.117 13166
 13168 3 3.84 30.94 8.65 0.115 13167
 13169 3 3.71 31.05 8.7 0.116 13168
 13170 3 3.59 31.14 8.65 0.126 13169
 13171 3 3.44 31.29 8.59 0.105 13170
 13172 3 3.32 31.49 8.52 0.105 13171
 13173 3 3.25 31.68 8.48 0.126 13172
 13174 3 3.21 31.8 8.48 0.191 13173
 13175 3 3.09 31.98 8.7 0.071 13174
 13176 3 3.05 32.14 8.72 0.112 13175
 13177 3 2.92 32.27 8.85 0.115 13176
 13178 3 2.78 32.36 8.94 0.085 13177
 13179 3 2.62 32.38 9.05 0.115 13178
 13180 3 2.51 32.42 9.18 0.112 13179
 13181 3 2.42 32.53 9.32 0.123 13180
 13182 3 2.41 32.57 9.46 0.000125 13181
 13183 3 5.29 31.35 7.22 0.248 13158
 13184 3 5.28 31.43 7.11 0.261 13183
 13185 3 5.25 31.59 7.03 0.337 13184
 13186 3 5.28 31.63 6.86 0.409 13185
 13187 3 5.22 31.78 6.75 0.464 13186
 13188 3 5.23 31.79 6.59 0.485 13187
 13189 3 5.22 31.85 6.45 0.456 13188
 13190 3 5.06 31.99 6.44 0.408 13189
 13191 3 4.85 32.45 6.65 0.245 13190
 13192 3 4.94 32.73 6.6 0.191 13191
 13193 3 4.81 32.91 6.62 0.184 13192
 13194 3 4.88 33.03 6.64 0.237 13193
 13195 3 4.38 33.01 6.74 0.117 13194
 13196 3 4.23 33.08 6.78 0.121 13195
 13197 3 4.01 32.99 6.78 0.088 13196
 13198 3 3.9 32.96 6.85 0.08 13197
 13199 3 3.82 32.86 6.94 0.098 13198
 13200 3 3.73 32.75 7.02 0.103 13199
 13201 3 3.61 32.63 7.1 0.114 13200
 13202 3 3.48 32.52 7.14 0.122 13201
 13203 3 3.38 32.44 7.25 0.169 13202
 13204 3 3.34 32.3 7.35 0.306 13203
 13205 3 3.66 31.9 7.4 0.147 13204
 13206 3 3.66 31.81 7.51 0.112 13205
 13207 3 3.66 31.63 7.58 0.09 13206
 13208 3 3.65 31.42 7.59 0.098 13207
 13209 3 3.61 31.16 7.63 0.083 13208
 13210 3 3.6 31.06 7.76 0.071 13209
 13211 3 3.65 30.9 7.77 0.113 13210
 13212 3 3.65 30.77 7.74 0.112 13211
 13213 3 3.56 30.62 7.71 0.111 13212
 13214 3 3.47 30.56 7.7 0.092 13213
 13215 3 2.94 32.51 7.5 0.08 13204
 13216 3 2.84 32.56 7.65 0.095 13215
 13217 3 2.8 32.55 7.8 0.098 13216
 13218 3 5 33.16 6.61 0.283 13194
 13219 3 5.11 33.4 6.47 0.18 13218
 13220 3 5.38 33.63 6.32 0.18 13219
 13221 3 5.45 33.81 6.24 0.139 13220
 13222 3 5.46 33.98 6.21 0.155 13221
 13223 3 5.51 34.21 6.19 0.143 13222
 13224 3 5.59 34.41 6.25 0.144 13223
 13225 3 5.59 34.58 6.28 0.16 13224
 13226 3 5.6 34.77 6.26 0.169 13225
 13227 3 5.53 34.92 6.25 0.235 13226
 13228 3 5.47 35.04 6.24 0.261 13227
 13229 3 5.39 35.16 6.32 0.27 13228
 13230 3 5.12 35.09 6.27 0.153 13229
 13231 3 4.94 35.03 6.42 0.106 13230
 13232 3 5.61 35.42 6.55 0.164 13229
 13233 3 5.61 35.55 6.62 0.184 13232
 13234 3 5.62 35.74 6.57 0.245 13233
 13235 3 5.41 35.98 6.47 0.158 13234
 13236 3 5.3 36.15 6.49 0.145 13235
 13237 3 5.22 36.31 6.49 0.146 13236
 13238 3 5.06 36.47 6.65 0.138 13237
 13239 3 4.93 36.63 6.8 0.153 13238
 13240 3 4.86 36.7 6.93 0.179 13239
 13241 3 4.69 36.68 7.13 0.126 13240
 13242 3 4.6 36.78 7.32 0.176 13241
 13243 3 4.66 36.83 7.44 0.219 13242
 13244 3 4.81 37.13 7.44 0.09 13243
 13245 3 4.95 37.24 7.5 0.091 13244
 13246 3 5.09 37.35 7.44 0.087 13245
 13247 3 5.13 37.5 7.41 0.094 13246
 13248 3 5.17 37.7 7.36 0.097 13247
 13249 3 5.19 37.86 7.35 0.133 13248
 13250 3 5.18 38.03 7.31 0.086 13249
 13251 3 5.22 38.14 7.25 0.113 13250
 13252 3 5.3 38.23 7.2 0.092 13251
 13253 3 5.35 38.36 7.25 0.085 13252
 13254 3 5.41 38.49 7.2 0.121 13253
 13255 3 5.36 38.69 7.14 0.095 13254
 13256 3 5.38 38.83 7.08 0.109 13255
 13257 3 5.39 38.95 7.03 0.131 13256
 13258 3 5.36 39.24 7 0.105 13257
 13259 3 5.33 39.39 6.93 0.112 13258
 13260 3 5.32 39.54 6.84 0.138 13259
 13261 3 5.31 39.71 6.79 0.156 13260
 13262 3 5.68 40.07 6.74 0.119 13261
 13263 3 5.71 40.21 6.66 0.116 13262
 13264 3 5.68 40.34 6.58 0.136 13263
 13265 3 5.63 40.38 6.39 0.146 13264
 13266 3 5.49 40.36 6.25 0.000125 13265
 13267 3 4.56 36.63 7.57 0.179 13243
 13268 3 4.55 36.55 7.64 0.209 13267
 13269 3 4.71 36.27 7.69 0.165 13268
 13270 3 4.98 36.09 7.64 0.107 13269
 13271 3 5.02 35.98 7.65 0.069 13270
 13272 3 4.25 36.72 7.71 0.095 13268
 13273 3 4.19 36.77 7.8 0.111 13272
 13274 3 4.16 36.91 7.9 0.144 13273
 13275 3 4.1 37.06 8 0.107 13274
 13276 3 4.03 37.18 8.14 0.094 13275
 13277 3 3.99 37.34 8.21 0.098 13276
 13278 3 3.96 37.48 8.21 0.179 13277
 13279 3 4.26 37.56 8.16 0.116 13278
 13280 3 4.45 37.52 8.24 0.111 13279
 13281 3 4.57 37.5 8.26 0.09 13280
 13282 3 3.62 37.57 8.27 0.123 13278
 13283 3 3.46 37.63 8.28 0.104 13282
 13284 3 3.34 37.7 8.39 0.127 13283
 13285 3 3.1 37.84 8.55 0.114 13284
 13286 3 2.9 37.91 8.69 0.082 13285
 13287 3 2.77 38.07 8.75 0.095 13286
 13288 3 2.78 38.27 8.73 0.121 13287
 13289 3 2.66 38.48 8.83 0.081 13288
 13290 3 2.56 38.58 8.89 0.108 13289
 13291 3 2.44 38.65 8.93 0.084 13290
 13292 3 2.36 38.76 9.06 0.12 13291
 13293 3 2.31 38.98 9.12 0.097 13292
 13294 3 2.29 39.08 9.2 0.09 13293
 13295 3 2.19 39.18 9.32 0.085 13294
 13296 3 2.11 39.29 9.41 0.099 13295
 13297 3 2.02 39.35 9.51 0.079 13296
 13298 3 1.92 39.44 9.63 0.083 13297
 13299 3 1.82 39.57 9.72 0.088 13298
 13300 3 1.74 39.68 9.75 0.11 13299
 13301 3 1.63 39.81 9.83 0.078 13300
 13302 3 1.55 39.9 9.84 0.000125 13301
 13303 3 1.48 40.04 9.84 0.102 13302
 13304 3 1.35 40.2 9.77 0.116 13303
 13305 3 1.25 40.31 9.75 0.081 13304
 13306 3 1.14 40.43 9.76 0.068 13305
 13307 3 0.99 40.6 9.74 0.108 13306
 13308 3 0.84 40.73 9.68 0.1 13307
 13309 3 0.7 40.84 9.69 0.088 13308
 13310 3 0.63 40.99 9.66 0.13 13309
 13311 3 0.79 41.02 9.83 0.065 13310
 13312 3 0.96 41.03 9.86 0.064 13311
 13313 3 1.1 41.06 9.83 0.089 13312
 13314 3 1.24 41.07 9.93 0.111 13313
 13315 3 1.35 41.06 9.85 0.14 13314
 13316 3 1.44 41.13 9.61 0.108 13315
 13317 3 1.53 41.13 9.53 0.103 13316
 13318 3 0.47 41.27 9.66 0.107 13310
 13319 3 0.31 41.36 9.65 0.063 13318
 13320 3 0.22 41.5 9.63 0.09 13319
 13321 3 0.18 41.66 9.66 0.072 13320
 13322 3 5.66 35.74 6.71 0.193 13234
 13323 3 5.7 35.96 6.65 0.077 13322
 13324 3 5.72 36.08 6.56 0.061 13323
 13325 3 5.77 36.24 6.53 0.118 13324
 13326 3 5.77 35.68 6.92 0.125 13322
 13327 3 5.87 35.94 6.33 0.076 13326
 13328 3 5.86 36.1 6.17 0.077 13327
 13329 3 5.96 36.16 6.1 0.072 13328
 13330 3 6.1 36.25 6.1 0.08 13329
 13331 3 6.19 36.33 6.08 0.093 13330
 13332 3 6.38 36.38 5.99 0.071 13331
 13333 3 6.53 36.41 6 0.106 13332
 13334 3 6.67 36.48 5.98 0.073 13333
 13335 3 6.79 36.51 5.97 0.074 13334
 13336 3 6.92 36.59 5.93 0.08 13335
 13337 3 7.05 36.72 5.9 0.12 13336
 13338 3 7.22 36.87 5.88 0.117 13337
 13339 3 7.45 36.96 5.87 0.125 13338
 13340 3 7.61 37.02 5.85 0.067 13339
 13341 3 7.72 37.09 5.78 0.137 13340
 13342 3 7.68 37.21 5.66 0.134 13341
 13343 3 7.51 37.43 5.56 0.12 13342
 13344 3 7.6 37.56 5.5 0.072 13343
 13345 3 7.75 37.62 5.42 0.049 13344
 13346 3 7.8 37.7 5.37 0.099 13345
 13347 3 7.67 37.93 5.16 0.126 13346
 13348 3 7.65 38.11 5.11 0.122 13347
 13349 3 7.66 38.33 5.13 0.112 13348
 13350 3 7.69 38.46 5.14 0.085 13349
 13351 3 7.78 38.6 5.27 0.078 13350
 13352 3 7.87 38.74 5.29 0.08 13351
 13353 3 7.96 38.86 5.27 0.05 13352
 13354 3 8.01 38.93 5.2 0.053 13353
 13355 3 8.06 37.63 5.42 0.101 13346
 13356 3 5.89 35.63 7.13 0.125 13326
 13357 3 6.02 35.7 7.19 0.114 13356
 13358 3 6.09 35.79 7.31 0.102 13357
 13359 3 6.16 35.9 7.4 0.112 13358
 13360 3 6.19 36.11 7.35 0.128 13359
 13361 3 6.08 36.3 7.34 0.096 13360
 13362 3 5.96 36.37 7.51 0.103 13361
 13363 3 5.91 36.39 7.67 0.108 13362
 13364 3 6 36.36 7.82 0.115 13363
 13365 3 5.98 36.31 7.96 0.115 13364
 13366 3 6.04 36.3 8.09 0.186 13365
 13367 3 5.78 36.1 8.15 0.132 13366
 13368 3 5.7 35.94 8.17 0.075 13367
 13369 3 6.21 36.4 8.26 0.139 13366
 13370 3 6.34 36.32 8.38 0.127 13369
 13371 3 6.38 36.25 8.46 0.095 13370
 13372 3 4.9 33.41 6.75 0.118 13219
 13373 3 4.79 33.42 6.87 0.114 13372
 13374 3 4.67 33.45 7.04 0.105 13373
 13375 3 4.67 33.42 7.19 0.156 13374
 13376 3 4.56 33.43 7.25 0.107 13375
 13377 3 4.7 33.03 6.93 0.113 13218
 13378 3 4.56 33.02 6.99 0.101 13377
 13379 3 4.5 32.01 6.93 0.118 13191
 13380 3 4.44 31.8 6.97 0.112 13379
 13381 3 4.41 31.63 6.99 0.099 13380
 13382 3 4.33 31.46 7.02 0.101 13381
 13383 3 4.28 31.37 7.09 0.081 13382
 13384 3 4.26 31.18 7.12 0.091 13383
 13385 3 4.39 31.04 7.13 0.093 13384
 13386 3 4.48 30.89 7.14 0.12 13385
 13387 3 4.56 30.81 7.15 0.089 13386
 13388 3 4.94 31.85 6.22 0.338 13190
 13389 3 4.31 31.84 6.34 0.124 13388
 13390 3 4.15 31.74 6.31 0.139 13389
 13391 3 4.02 31.61 6.26 0.138 13390
 13392 3 3.95 31.53 6.35 0.175 13391
 13393 3 3.87 31.52 6.56 0.206 13392
 13394 3 3.91 31.19 6.52 0.082 13393
 13395 3 3.92 31.01 6.58 0.073 13394
 13396 3 3.87 30.85 6.6 0.083 13395
 13397 3 3.74 31.84 6.64 0.118 13393
 13398 3 3.63 32.1 6.64 0.118 13397
 13399 3 3.56 32.26 6.7 0.083 13398
 13400 3 3.55 32.38 6.79 0.117 13399
 13401 3 3.45 32.4 6.89 0.000125 13400
 13402 3 3.8 31.52 6.13 0.079 13392
 13403 3 3.7 31.49 6.13 0.11 13402
 13404 3 3.54 31.54 6.13 0.089 13403
 13405 3 3.33 31.55 6.1 0.071 13404
 13406 3 3.19 31.55 6.1 0.139 13405
 13407 3 3.05 31.48 6.1 0.162 13406
 13408 3 2.93 31.45 6.09 0.214 13407
 13409 3 2.74 31.2 6.04 0.138 13408
 13410 3 2.69 31.11 6.01 0.147 13409
 13411 3 2.51 31.1 5.92 0.092 13410
 13412 3 2.49 30.95 5.92 0.104 13411
 13413 3 2.48 30.88 5.85 0.113 13412
 13414 3 2.98 31.76 6.2 0.064 13408
 13415 3 2.86 31.78 6.27 0.067 13414
 13416 3 4.89 31.89 6.11 0.181 13388
 13417 3 5.31 31.75 5.95 0.064 13416
 13418 3 4.84 31.96 6.01 0.254 13416
 13419 3 4.76 32.05 5.95 0.323 13418
 13420 3 4.73 32.13 5.84 0.364 13419
 13421 3 4.72 32.19 5.7 0.395 13420
 13422 3 4.73 32.21 5.58 0.47 13421
 13423 3 4.62 32.35 5.48 0.485 13422
 13424 3 5.1 32.37 5.04 0.187 13423
 13425 3 5.16 32.35 4.89 0.211 13424
 13426 3 5.34 32.33 4.73 0.189 13425
 13427 3 5.33 32.39 4.53 0.135 13426
 13428 3 5.33 32.49 4.37 0.14 13427
 13429 3 5.34 32.57 4.23 0.15 13428
 13430 3 5.36 32.7 4.06 0.168 13429
 13431 3 5.36 32.74 3.9 0.199 13430
 13432 3 5.42 32.8 3.71 0.232 13431
 13433 3 5.39 32.87 3.54 0.245 13432
 13434 3 5.37 32.98 3.42 0.265 13433
 13435 3 5.29 33.04 3.31 0.316 13434
 13436 3 5.3 33.14 3.16 0.33 13435
 13437 3 5.22 33.18 3.07 0.323 13436
 13438 3 5.35 33 2.87 0.309 13437
 13439 3 5.55 33.38 2.74 0.171 13438
 13440 3 5.52 33.52 2.62 0.163 13439
 13441 3 5.5 33.67 2.51 0.12 13440
 13442 3 5.5 33.77 2.38 0.134 13441
 13443 3 5.47 33.92 2.29 0.136 13442
 13444 3 5.4 34 2.19 0.163 13443
 13445 3 5.32 34.11 2.14 0.205 13444
 13446 3 5.31 34.24 2.07 0.202 13445
 13447 3 5.48 34.32 1.96 0.12 13446
 13448 3 5.53 34.41 1.86 0.109 13447
 13449 3 5.53 34.49 1.71 0.131 13448
 13450 3 5.53 34.56 1.55 0.144 13449
 13451 3 5.55 34.64 1.48 0.194 13450
 13452 3 5.74 34.69 1.43 0.207 13451
 13453 3 5.96 34.66 1.26 0.119 13452
 13454 3 6.05 34.65 1.15 0.097 13453
 13455 3 6.19 34.65 1.07 0.113 13454
 13456 3 6.32 34.71 0.97 0.116 13455
 13457 3 6.44 34.7 0.89 0.115 13456
 13458 3 6.59 34.61 0.82 0.142 13457
 13459 3 6.76 34.6 0.76 0.168 13458
 13460 3 6.89 34.59 0.66 0.169 13459
 13461 3 7.01 34.55 0.54 0.152 13460
 13462 3 7.01 34.51 0.38 0.161 13461
 13463 3 7.09 34.52 0.23 0.161 13462
 13464 3 7.21 34.52 0.1 0.136 13463
 13465 3 7.25 34.53 -0.01 0.175 13464
 13466 3 7.25 34.6 -0.15 0.229 13465
 13467 3 7.45 34.31 -0.2 0.082 13466
 13468 3 7.49 34.24 -0.32 0.12 13467
 13469 3 7.6 34.22 -0.38 0.176 13468
 13470 3 7.63 34.43 -0.63 0.208 13469
 13471 3 7.51 34.37 -0.79 0.166 13470
 13472 3 7.37 34.28 -1.01 0.115 13471
 13473 3 7.26 34.33 -1.12 0.111 13472
 13474 3 7.12 34.4 -1.23 0.127 13473
 13475 3 7.01 34.59 -1.28 0.163 13474
 13476 3 6.85 34.79 -1.25 0.148 13475
 13477 3 6.72 35 -1.17 0.084 13476
 13478 3 6.57 35.13 -1.16 0.095 13477
 13479 3 6.47 35.29 -1.22 0.117 13478
 13480 3 6.32 35.38 -1.21 0.125 13479
 13481 3 6.2 35.56 -1.3 0.13 13480
 13482 3 6.12 35.57 -1.38 0.152 13481
 13483 3 6.04 35.65 -1.46 0.1 13482
 13484 3 6.23 35.41 -1.05 0.106 13480
 13485 3 6.12 35.48 -0.96 0.079 13484
 13486 3 7.63 34.72 -0.54 0.054 13470
 13487 3 7.52 34.74 -0.47 0.094 13486
 13488 3 7.44 34.82 -0.45 0.000125 13487
 13489 3 7.85 33.78 -0.29 0.122 13469
 13490 3 7.92 33.68 -0.34 0.107 13489
 13491 3 8.1 33.69 -0.49 0.077 13490
 13492 3 8.23 33.66 -0.58 0.088 13491
 13493 3 8.37 33.6 -0.61 0.077 13492
 13494 3 8.52 33.47 -0.59 0.054 13493
 13495 3 8.56 33.37 -0.58 0.097 13494
 13496 3 8.53 33.19 -0.67 0.123 13495
 13497 3 8.56 33.15 -0.76 0.114 13496
 13498 3 8.52 32.91 -0.8 0.086 13497
 13499 3 8.44 32.79 -0.85 0.103 13498
 13500 3 8.42 32.69 -0.92 0.171 13499
 13501 3 8.58 32.34 -0.92 0.119 13500
 13502 3 8.62 32.18 -0.85 0.072 13501
 13503 3 8.75 31.88 -0.77 0.116 13502
 13504 3 8.84 31.74 -0.8 0.115 13503
 13505 3 8.91 31.63 -0.88 0.135 13504
 13506 3 9.13 31.51 -0.92 0.098 13505
 13507 3 7.11 34.94 -0.24 0.202 13466
 13508 3 6.79 35.01 -0.27 0.102 13507
 13509 3 6.61 35.06 -0.31 0.04 13508
 13510 3 6.52 35.1 -0.39 0.067 13509
 13511 3 6.43 35.12 -0.5 0.07 13510
 13512 3 6.27 35.28 -0.54 0.1 13511
 13513 3 6.17 35.38 -0.5 0.054 13512
 13514 3 6.03 35.49 -0.5 0.089 13513
 13515 3 5.84 35.59 -0.56 0.107 13514
 13516 3 5.76 35.68 -0.66 0.123 13515
 13517 3 5.71 35.8 -0.76 0.152 13516
 13518 3 5.65 35.88 -0.83 0.119 13517
 13519 3 5.59 35.94 -0.9 0.069 13518
 13520 3 5.06 34.29 2.04 0.108 13446
 13521 3 4.93 34.41 1.98 0.094 13520
 13522 3 4.77 34.5 2 0.076 13521
 13523 3 4.64 34.59 2.04 0.095 13522
 13524 3 4.48 34.64 2.02 0.102 13523
 13525 3 4.34 34.7 1.92 0.101 13524
 13526 3 4.28 34.74 1.85 0.18 13525
 13527 3 4.76 34.75 1.79 0.057 13526
 13528 3 4.89 34.74 1.82 0.07 13527
 13529 3 3.96 34.65 1.75 0.1 13526
 13530 3 3.81 34.68 1.68 0.1 13529
 13531 3 3.61 34.69 1.6 0.092 13530
 13532 3 3.45 34.7 1.6 0.115 13531
 13533 3 3.29 34.65 1.52 0.128 13532
 13534 3 3.07 34.71 1.55 0.124 13533
 13535 3 2.9 34.73 1.57 0.079 13534
 13536 3 2.72 34.81 1.56 0.068 13535
 13537 3 2.58 34.8 1.58 0.084 13536
 13538 3 2.33 34.84 1.55 0.096 13537
 13539 3 2.23 34.83 1.46 0.17 13538
 13540 3 2.07 34.89 1.42 0.193 13539
 13541 3 1.82 34.85 1.36 0.089 13540
 13542 3 1.68 34.85 1.27 0.111 13541
 13543 3 1.55 34.88 1.16 0.088 13542
 13544 3 1.6 34.98 1.03 0.065 13543
 13545 3 1.58 35.09 0.96 0.079 13544
 13546 3 1.62 35.21 0.89 0.113 13545
 13547 3 1.91 35.22 1.49 0.083 13540
 13548 3 1.79 35.31 1.49 0.06 13547
 13549 3 1.68 35.35 1.45 0.059 13548
 13550 3 1.58 35.41 1.34 0.092 13549
 13551 3 1.46 35.42 1.26 0.113 13550
 13552 3 1.32 35.56 1.16 0.137 13551
 13553 3 1.27 35.64 1.03 0.134 13552
 13554 3 1.24 35.76 0.91 0.104 13553
 13555 3 1.21 35.91 0.78 0.119 13554
 13556 3 1.2 36.01 0.7 0.09 13555
 13557 3 1.24 36.17 0.62 0.095 13556
 13558 3 1.28 36.32 0.49 0.078 13557
 13559 3 1.26 36.42 0.36 0.091 13558
 13560 3 1.2 36.5 0.27 0.068 13559
 13561 3 1.23 36.59 0.18 0.071 13560
 13562 3 1.34 36.63 0.1 0.147 13561
 13563 3 1.45 36.71 -0.14 0.103 13562
 13564 3 1.6 36.78 -0.22 0.17 13563
 13565 3 1.64 36.86 -0.31 0.205 13564
 13566 3 1.86 36.66 -0.4 0.097 13565
 13567 3 1.96 36.62 -0.47 0.078 13566
 13568 3 2.11 36.58 -0.54 0.084 13567
 13569 3 2.28 36.56 -0.58 0.1 13568
 13570 3 2.47 36.51 -0.64 0.063 13569
 13571 3 2.63 36.54 -0.66 0.108 13570
 13572 3 2.76 36.55 -0.67 0.093 13571
 13573 3 1.47 37.11 -0.49 0.084 13565
 13574 3 1.42 37.15 -0.59 0.084 13573
 13575 3 1.36 37.2 -0.68 0.064 13574
 13576 3 1.05 36.68 -0.09 0.059 13562
 13577 3 0.87 36.66 -0.07 0.08 13576
 13578 3 0.75 36.66 -0.03 0.079 13577
 13579 3 5.08 32.64 2.88 0.164 13438
 13580 3 5.01 32.71 2.81 0.102 13579
 13581 3 4.98 32.87 2.8 0.093 13580
 13582 3 4.89 32.99 2.82 0.08 13581
 13583 3 5.2 32.47 2.7 0.082 13579
 13584 3 5.14 32.33 2.69 0.095 13583
 13585 3 5 32.16 2.68 0.1 13584
 13586 3 5.01 32.02 2.75 0.092 13585
 13587 3 4.98 31.93 2.83 0.069 13586
 13588 3 5.29 33.47 2.93 0.115 13437
 13589 3 5.33 33.56 2.82 0.000125 13588
 13590 3 3.91 32.74 5.52 0.186 13423
 13591 3 3.72 32.83 5.52 0.171 13590
 13592 3 3.5 32.91 5.57 0.156 13591
 13593 3 3.37 33.09 5.58 0.141 13592
 13594 3 3.19 33.27 5.52 0.084 13593
 13595 3 3.02 33.4 5.46 0.094 13594
 13596 3 2.89 33.44 5.5 0.114 13595
 13597 3 2.74 33.53 5.44 0.12 13596
 13598 3 2.58 33.67 5.4 0.127 13597
 13599 3 2.38 33.76 5.34 0.096 13598
 13600 3 2.22 33.9 5.24 0.079 13599
 13601 3 2.09 34.01 5.18 0.121 13600
 13602 3 1.93 34.08 5.12 0.112 13601
 13603 3 1.79 34.18 5.02 0.078 13602
 13604 3 1.63 34.28 4.97 0.123 13603
 13605 3 1.5 34.34 4.95 0.135 13604
 13606 3 1.35 34.4 4.87 0.11 13605
 13607 3 1.22 34.49 4.77 0.095 13606
 13608 3 1.12 34.58 4.68 0.101 13607
 13609 3 0.98 34.8 4.62 0.237 13608
 13610 3 0.84 34.84 4.6 0.182 13609
 13611 3 0.72 34.93 4.58 0.15 13610
 13612 3 0.68 34.83 4.56 0.071 13611
 13613 3 6.17 31.18 9.99 0.294 13124
 13614 3 6.29 31.49 10.09 0.255 13613
 13615 3 6.21 31.57 9.99 0.224 13614
 13616 3 6.16 31.76 9.94 0.278 13615
 13617 3 6.08 31.89 9.89 0.328 13616
 13618 3 5.91 32.33 10.04 0.176 13617
 13619 3 5.95 32.54 10.04 0.158 13618
 13620 3 5.97 32.75 9.96 0.162 13619
 13621 3 5.99 32.89 9.84 0.115 13620
 13622 3 5.93 33.03 9.8 0.124 13621
 13623 3 5.91 33.21 9.73 0.211 13622
 13624 3 5.91 33.32 9.68 0.303 13623
 13625 3 5.93 33.49 9.68 0.351 13624
 13626 3 5.95 33.65 9.64 0.42 13625
 13627 3 6.03 33.74 9.57 0.47 13626
 13628 3 6.24 33.88 9.52 0.139 13627
 13629 3 6.22 33.78 9.45 0.578 13627
 13630 3 6.3 33.84 9.35 0.611 13629
 13631 3 6.35 33.92 9.27 0.626 13630
 13632 3 6.27 33.98 9.04 0.601 13631
 13633 3 6.37 34.03 8.78 0.55 13632
 13634 3 6.35 34.02 8.53 0.097 13633
 13635 3 6.5 34.02 8.46 0.144 13634
 13636 3 6.55 33.98 8.35 0.151 13635
 13637 3 6.73 34.03 8.27 0.178 13636
 13638 3 6.9 34.05 8.22 0.099 13637
 13639 3 6.53 33.89 8.58 0.611 13633
 13640 3 6.4 33.42 7.89 0.187 13639
 13641 3 6.44 33.45 7.7 0.153 13640
 13642 3 6.48 33.42 7.57 0.168 13641
 13643 3 6.52 33.3 7.49 0.166 13642
 13644 3 6.37 33.14 7.33 0.107 13643
 13645 3 6.35 33.11 7.15 0.085 13644
 13646 3 5.43 34.06 8.89 0.112 13632
 13647 3 5.24 34.04 8.83 0.104 13646
 13648 3 5.16 33.93 8.79 0.138 13647
 13649 3 5.08 33.89 8.73 0.076 13648
 13650 3 4.92 33.84 8.64 0.127 13649
 13651 3 4.76 33.8 8.55 0.081 13650
 13652 3 4.75 33.68 8.38 0.1 13651
 13653 3 4.76 33.56 8.3 0.131 13652
 13654 3 4.58 33.44 8.21 0.123 13653
 13655 3 4.54 33.32 8.22 0.073 13654
 13656 3 7.17 33.61 9.42 0.133 13631
 13657 3 7.26 33.59 9.47 0.13 13656
 13658 3 7.33 33.56 9.39 0.119 13657
 13659 3 7.39 33.63 9.3 0.109 13658
 13660 3 7.56 33.58 9.17 0.134 13659
 13661 3 7.69 33.62 9.16 0.106 13660
 13662 3 7.83 33.72 9.12 0.094 13661
 13663 3 7.97 33.7 9.09 0.145 13662
 13664 3 8.09 33.71 9.11 0.155 13663
 13665 3 8.2 33.83 9.21 0.107 13664
 13666 3 8.39 33.82 9.16 0.117 13665
 13667 3 8.49 33.85 9.09 0.111 13666
 13668 3 8.54 33.91 9 0.076 13667
 13669 3 8.68 33.95 8.99 0.121 13668
 13670 3 8.82 34.04 8.97 0.093 13669
 13671 3 8.99 34.04 8.98 0.083 13670
 13672 3 9.11 34.15 8.94 0.116 13671
 13673 3 9.32 34.13 8.85 0.069 13672
 13674 3 9.5 34.1 8.84 0.114 13673
 13675 3 9.61 34.04 8.77 0.099 13674
 13676 3 9.73 33.94 8.77 0.099 13675
 13677 3 5.78 33.56 9.76 0.132 13625
 13678 3 6.35 31.46 9.6 0.079 13617
 13679 3 6.49 31.33 9.36 0.104 13678
 13680 3 6.59 31.25 9.22 0.112 13679
 13681 3 6.73 31.23 9.18 0.118 13680
 13682 3 6.92 31.23 9.26 0.11 13681
 13683 3 7.05 31.21 9.21 0.000125 13682
 13684 3 6.24 28.83 13.51 0.214 13087
 13685 3 6.03 28.84 13.53 0.196 13684
 13686 3 5.89 29.01 13.56 0.252 13685
 13687 3 5.71 29.07 13.56 0.284 13686
 13688 3 5.68 29.08 13.68 0.282 13687
 13689 3 5.59 29.17 13.67 0.367 13688
 13690 3 5.46 29.33 13.63 0.433 13689
 13691 3 5.4 29.47 13.58 0.476 13690
 13692 3 5.1 29.44 13.57 0.576 13691
 13693 3 5.1 29.72 13.52 0.555 13692
 13694 3 4.92 29.52 13.66 0.68 13693
 13695 3 4.95 29.6 13.76 0.655 13694
 13696 3 5.17 29.56 13.62 0.383 13695
 13697 3 4.82 29.65 13.68 0.61 13695
 13698 3 4.85 30.28 13.16 0.201 13697
 13699 3 4.83 30.44 13.03 0.235 13698
 13700 3 4.43 30.69 13.05 0.091 13699
 13701 3 4.33 30.84 13.01 0.097 13700
 13702 3 4.19 30.94 13.03 0.059 13701
 13703 3 4.12 31.01 13.07 0.000125 13702
 13704 3 5.04 30.49 12.91 0.171 13699
 13705 3 5.05 30.66 12.87 0.139 13704
 13706 3 5.07 30.73 12.79 0.000125 13705
 13707 3 4.56 29.52 13.67 0.457 13697
 13708 3 5.5 29.96 14.13 0.38 13707
 13709 3 5.56 30 14.43 0.157 13708
 13710 3 5.48 29.83 14.65 0.079 13709
 13711 3 5.44 29.7 14.74 0.097 13710
 13712 3 5.42 29.54 14.87 0.081 13711
 13713 3 5.37 29.4 15.02 0.052 13712
 13714 3 5.28 29.3 15.12 0.09 13713
 13715 3 5.23 29.21 15.25 0.097 13714
 13716 3 5.26 29.2 15.35 0.089 13715
 13717 3 5.27 29.13 15.48 0.07 13716
 13718 3 5.45 29.15 15.59 0.159 13717
 13719 3 5.55 29.17 15.63 0.17 13718
 13720 3 5.63 29.11 15.72 0.138 13719
 13721 3 5.76 29.07 15.76 0.076 13720
 13722 3 5.9 29.09 15.83 0.112 13721
 13723 3 6.01 29.05 15.93 0.1 13722
 13724 3 6.15 29.06 16 0.114 13723
 13725 3 6.29 29.16 16.01 0.144 13724
 13726 3 6.49 29.25 15.96 0.09 13725
 13727 3 6.72 29.34 15.92 0.091 13726
 13728 3 6.13 30.08 14.05 0.096 13708
 13729 3 6.26 30.16 14.09 0.081 13728
 13730 3 6.4 30.21 14.15 0.107 13729
 13731 3 6.51 30.33 14.18 0.097 13730
 13732 3 4.3 29.4 13.65 0.457 13707
 13733 3 4.14 29.42 13.68 0.443 13732
 13734 3 3.91 29.59 13.64 0.353 13733
 13735 3 3.75 29.5 13.81 0.399 13734
 13736 3 3.66 29.52 14 0.364 13735
 13737 3 3.51 29.59 14.12 0.326 13736
 13738 3 3.35 29.68 14.19 0.319 13737
 13739 3 3.26 29.73 14.35 0.275 13738
 13740 3 3.16 29.79 14.46 0.248 13739
 13741 3 3.1 29.9 14.52 0.235 13740
 13742 3 2.98 29.95 14.64 0.238 13741
 13743 3 2.93 30 14.77 0.263 13742
 13744 3 2.87 30.09 14.86 0.247 13743
 13745 3 2.85 30.17 14.95 0.311 13744
 13746 3 2.76 30.24 15.04 0.347 13745
 13747 3 2.62 30.36 15.08 0.348 13746
 13748 3 2.35 29.94 15.03 0.136 13747
 13749 3 2.5 29.81 14.94 0.000125 13748
 13750 3 2.69 30.57 15.17 0.376 13747
 13751 3 2.68 30.69 15.26 0.4 13750
 13752 3 2.62 30.78 15.28 0.421 13751
 13753 3 2.44 30.81 15.36 0.33 13752
 13754 3 2.21 30.94 15.37 0.282 13753
 13755 3 1.97 31.02 15.46 0.285 13754
 13756 3 1.79 31.06 15.5 0.281 13755
 13757 3 1.6 31.16 15.69 0.217 13756
 13758 3 1.49 31.19 15.84 0.215 13757
 13759 3 1.38 31.27 15.92 0.252 13758
 13760 3 1.22 31.21 16.04 0.273 13759
 13761 3 1.24 30.85 16.13 0.116 13760
 13762 3 1.12 30.71 16.26 0.074 13761
 13763 3 1.04 30.62 16.34 0.069 13762
 13764 3 0.97 30.51 16.39 0.084 13763
 13765 3 1.01 30.46 16.51 0.076 13764
 13766 3 0.97 30.26 16.58 0.132 13765
 13767 3 1.01 30.15 16.5 0.191 13766
 13768 3 1.23 30.08 16.35 0.146 13767
 13769 3 1.36 29.97 16.3 0.069 13768
 13770 3 1.45 29.76 16.36 0.078 13769
 13771 3 1.52 29.56 16.33 0.09 13770
 13772 3 1.57 29.42 16.22 0.087 13771
 13773 3 1.47 29.32 16.18 0.09 13772
 13774 3 1.47 29.17 16.21 0.1 13773
 13775 3 1.55 29.04 16.17 0.155 13774
 13776 3 1.64 28.89 16.1 0.123 13775
 13777 3 1.72 28.74 16.01 0.086 13776
 13778 3 1.08 31.42 16.02 0.281 13760
 13779 3 0.98 31.49 16.1 0.293 13778
 13780 3 0.83 31.55 16.17 0.304 13779
 13781 3 0.64 31.58 16.31 0.316 13780
 13782 3 0.5 31.72 16.32 0.319 13781
 13783 3 0.37 31.82 16.4 0.314 13782
 13784 3 0.17 31.9 16.49 0.311 13783
 13785 3 0 32.03 16.59 0.295 13784
 13786 3 -0.07 32.15 16.63 0.323 13785
 13787 3 -0.21 32.23 16.72 0.354 13786
 13788 3 -0.29 32.38 16.78 0.375 13787
 13789 3 -0.41 32.41 17.01 0.336 13788
 13790 3 -0.63 32.49 17.22 0.339 13789
 13791 3 -0.71 32.55 17.32 0.376 13790
 13792 3 -0.85 32.67 17.41 0.401 13791
 13793 3 -0.92 32.78 17.48 0.441 13792
 13794 3 -1.01 32.83 17.6 0.477 13793
 13795 3 -1.02 33.04 17.67 0.475 13794
 13796 3 -1.16 33.25 17.68 0.474 13795
 13797 3 -1.24 33.33 17.82 0.419 13796
 13798 3 -1.38 33.37 17.94 0.388 13797
 13799 3 -1.63 33.57 18.04 0.374 13798
 13800 3 -1.75 33.65 18.19 0.387 13799
 13801 3 -1.95 33.74 18.28 0.42 13800
 13802 3 -2.03 33.86 18.34 0.446 13801
 13803 3 -2.25 33.72 18.73 0.312 13802
 13804 3 -2.37 33.77 18.84 0.269 13803
 13805 3 -2.63 33.8 18.96 0.253 13804
 13806 3 -2.74 33.89 19.14 0.245 13805
 13807 3 -2.69 34.05 19.42 0.095 13806
 13808 3 -2.67 34.16 19.54 0.078 13807
 13809 3 -2.74 34.27 19.62 0.07 13808
 13810 3 -2.78 34.39 19.64 0.097 13809
 13811 3 -2.78 34.52 19.65 0.08 13810
 13812 3 -2.78 34.63 19.68 0.109 13811
 13813 3 -2.9 34.73 19.79 0.08 13812
 13814 3 -2.98 34.87 19.92 0.12 13813
 13815 3 -3.09 34.98 20.04 0.118 13814
 13816 3 -3.25 35.04 20.18 0.095 13815
 13817 3 -3.38 35.14 20.29 0.073 13816
 13818 3 -3.51 35.25 20.42 0.083 13817
 13819 3 -3.57 35.32 20.51 0.104 13818
 13820 3 -3.62 35.44 20.57 0.089 13819
 13821 3 -3.68 35.61 20.59 0.07 13820
 13822 3 -3.68 35.76 20.58 0.089 13821
 13823 3 -3.6 35.93 20.56 0.11 13822
 13824 3 -3.49 36.1 20.55 0.107 13823
 13825 3 -3.49 36.21 20.64 0.125 13824
 13826 3 -3.4 36.32 20.62 0.074 13825
 13827 3 -3.25 36.42 20.5 0.094 13826
 13828 3 -3.16 36.53 20.43 0.118 13827
 13829 3 -3.11 36.69 20.37 0.044 13828
 13830 3 -3.06 36.79 20.32 0.09 13829
 13831 3 -2.99 36.86 20.21 0.132 13830
 13832 3 -3.07 37.31 20.06 0.072 13831
 13833 3 -3.07 37.49 20.06 0.108 13832
 13834 3 -3.11 37.65 20.08 0.144 13833
 13835 3 -3.12 37.81 20.1 0.136 13834
 13836 3 -3.19 38.07 20.17 0.121 13835
 13837 3 -3.24 38.31 20.21 0.105 13836
 13838 3 -3.2 38.52 20.21 0.076 13837
 13839 3 -3.23 38.8 20.18 0.12 13838
 13840 3 -3.17 39.06 20.12 0.132 13839
 13841 3 -3.1 39.22 20.06 0.121 13840
 13842 3 -3.03 39.37 19.86 0.086 13841
 13843 3 -3 33.86 19.06 0.265 13806
 13844 3 -3.2 33.92 19.09 0.3 13843
 13845 3 -3.33 33.99 19.14 0.296 13844
 13846 3 -3.5 34.12 19.17 0.27 13845
 13847 3 -3.61 34.17 19.2 0.273 13846
 13848 3 -3.75 34.34 19.12 0.252 13847
 13849 3 -3.88 34.53 19.09 0.257 13848
 13850 3 -4.01 34.68 19.04 0.276 13849
 13851 3 -4.24 34.78 18.98 0.246 13850
 13852 3 -4.41 34.94 18.91 0.261 13851
 13853 3 -4.51 35.1 18.82 0.28 13852
 13854 3 -4.6 35.27 18.73 0.285 13853
 13855 3 -4.64 35.36 18.63 0.347 13854
 13856 3 -4.68 35.4 18.48 0.344 13855
 13857 3 -4.81 35.56 18.37 0.35 13856
 13858 3 -4.93 35.75 18.37 0.372 13857
 13859 3 -4.98 35.83 18.29 0.402 13858
 13860 3 -5.01 35.92 18.23 0.458 13859
 13861 3 -5.53 35.92 18.73 0.218 13860
 13862 3 -5.71 36.03 18.86 0.208 13861
 13863 3 -5.82 36.11 18.92 0.193 13862
 13864 3 -5.92 36.27 18.95 0.149 13863
 13865 3 -6.08 36.34 19.04 0.166 13864
 13866 3 -6.22 36.35 19.15 0.183 13865
 13867 3 -6.36 36.41 19.25 0.173 13866
 13868 3 -6.49 36.5 19.39 0.188 13867
 13869 3 -6.58 36.56 19.47 0.218 13868
 13870 3 -6.76 36.57 19.53 0.272 13869
 13871 3 -6.91 36.56 19.66 0.278 13870
 13872 3 -7.06 36.53 19.74 0.357 13871
 13873 3 -7.23 36.6 19.9 0.335 13872
 13874 3 -7.42 36.69 19.96 0.285 13873
 13875 3 -7.58 36.81 20.13 0.246 13874
 13876 3 -7.73 36.82 20.33 0.254 13875
 13877 3 -7.88 36.88 20.43 0.244 13876
 13878 3 -8.01 36.94 20.59 0.194 13877
 13879 3 -8.13 36.98 20.71 0.189 13878
 13880 3 -8.29 37.03 20.73 0.191 13879
 13881 3 -8.37 37.12 20.74 0.153 13880
 13882 3 -8.39 37.21 20.89 0.132 13881
 13883 3 -8.5 37.27 20.91 0.183 13882
 13884 3 -8.66 37.36 21.01 0.209 13883
 13885 3 -8.79 37.44 21.15 0.215 13884
 13886 3 -8.87 37.51 21.24 0.233 13885
 13887 3 -8.98 37.45 21.32 0.275 13886
 13888 3 -9.08 37.8 21.15 0.131 13887
 13889 3 -9.2 38.04 21.1 0.15 13888
 13890 3 -9.27 38.21 21.14 0.166 13889
 13891 3 -9.38 38.38 21.12 0.182 13890
 13892 3 -9.4 38.49 21.14 0.222 13891
 13893 3 -9.47 38.79 20.85 0.13 13892
 13894 3 -9.48 38.98 20.77 0.14 13893
 13895 3 -9.52 39.11 20.75 0.192 13894
 13896 3 -9.53 39.2 20.7 0.255 13895
 13897 3 -9.64 39.38 20.64 0.295 13896
 13898 3 -9.66 39.56 20.58 0.351 13897
 13899 3 -9.73 39.67 20.47 0.354 13898
 13900 3 -9.88 39.9 20.49 0.321 13899
 13901 3 -9.8 39.85 20.23 0.098 13900
 13902 3 -9.8 39.91 20.08 0.078 13901
 13903 3 -9.7 39.91 20.05 0.056 13902
 13904 3 -9.51 39.98 19.95 0.188 13903
 13905 3 -9.39 40.12 19.9 0.173 13904
 13906 3 -9.4 40.21 19.82 0.118 13905
 13907 3 -10.04 40.15 20.54 0.185 13900
 13908 3 -10.13 40.35 20.43 0.14 13907
 13909 3 -10.24 40.52 20.39 0.117 13908
 13910 3 -10.35 40.7 20.35 0.097 13909
 13911 3 -10.43 40.87 20.33 0.131 13910
 13912 3 -10.49 41.1 20.29 0.128 13911
 13913 3 -10.42 41.32 20.33 0.116 13912
 13914 3 -10.36 41.49 20.37 0.128 13913
 13915 3 -10.29 41.63 20.46 0.15 13914
 13916 3 -10.25 41.82 20.48 0.152 13915
 13917 3 -10.29 41.94 20.5 0.129 13916
 13918 3 -10.29 42.15 20.41 0.103 13917
 13919 3 -10.27 42.31 20.39 0.13 13918
 13920 3 -10.25 42.48 20.38 0.19 13919
 13921 3 -10.3 42.54 20.31 0.234 13920
 13922 3 -9.97 42.43 20.07 0.078 13921
 13923 3 -9.9 42.35 20.07 0.000125 13922
 13924 3 -10.38 42.64 20.36 0.22 13921
 13925 3 -10.29 42.86 20.25 0.127 13924
 13926 3 -10.25 43.04 20.13 0.098 13925
 13927 3 -10.25 43.22 20.17 0.095 13926
 13928 3 -10.22 43.35 20.23 0.113 13927
 13929 3 -10.26 43.52 20.26 0.113 13928
 13930 3 -10.23 43.75 20.33 0.131 13929
 13931 3 -10.26 43.96 20.32 0.121 13930
 13932 3 -10.37 44.16 20.29 0.067 13931
 13933 3 -10.4 44.32 20.21 0.101 13932
 13934 3 -10.4 44.46 20.18 0.118 13933
 13935 3 -10.37 44.72 20.23 0.14 13934
 13936 3 -10.3 44.81 20.18 0.133 13935
 13937 3 -10.17 44.97 20.26 0.074 13936
 13938 3 -10.06 45.09 20.26 0.07 13937
 13939 3 -9.92 45.15 20.18 0.077 13938
 13940 3 -9.85 45.23 20.04 0.086 13939
 13941 3 -9.63 45.23 19.93 0.105 13940
 13942 3 -9.43 45.25 19.92 0.124 13941
 13943 3 -9.24 45.3 19.97 0.132 13942
 13944 3 -9.19 45.15 20.15 0.073 13943
 13945 3 -9.17 45.07 20.26 0.089 13944
 13946 3 -10.46 42.32 20.19 0.109 13924
 13947 3 -10.55 42.09 20.14 0.133 13946
 13948 3 -10.5 42 20.04 0.144 13947
 13949 3 -10.45 41.88 19.88 0.125 13948
 13950 3 -10.39 41.79 19.75 0.102 13949
 13951 3 -10.33 41.71 19.7 0.069 13950
 13952 3 -9.19 39.67 20.17 0.095 13899
 13953 3 -9.11 39.77 20.09 0.075 13952
 13954 3 -9.1 39.91 20.08 0.072 13953
 13955 3 -9.45 38.26 21.47 0.124 13892
 13956 3 -9.52 38.24 21.54 0.06 13955
 13957 3 -9.61 38.29 21.55 0.000125 13956
 13958 3 -9.09 37.2 21.57 0.261 13887
 13959 3 -9.32 37.19 21.74 0.235 13958
 13960 3 -9.48 37.23 21.8 0.241 13959
 13961 3 -9.61 37.23 21.9 0.294 13960
 13962 3 -9.77 37.23 21.97 0.32 13961
 13963 3 -9.9 37.15 22.04 0.314 13962
 13964 3 -10.2 37.37 22.01 0.274 13963
 13965 3 -10.36 37.49 22 0.292 13964
 13966 3 -10.52 37.58 21.98 0.297 13965
 13967 3 -10.69 37.68 21.94 0.313 13966
 13968 3 -10.66 37.96 22.23 0.123 13967
 13969 3 -10.68 38.17 22.29 0.063 13968
 13970 3 -10.72 38.26 22.3 0.04 13969
 13971 3 -10.74 38.44 22.35 0.099 13970
 13972 3 -10.76 38.62 22.43 0.169 13971
 13973 3 -10.71 38.72 22.49 0.194 13972
 13974 3 -10.75 38.93 22.48 0.119 13973
 13975 3 -10.9 37.68 21.84 0.282 13967
 13976 3 -11.12 37.71 21.84 0.254 13975
 13977 3 -11.31 37.73 21.86 0.239 13976
 13978 3 -11.57 37.74 21.87 0.244 13977
 13979 3 -11.77 37.77 21.91 0.243 13978
 13980 3 -11.91 37.8 21.94 0.244 13979
 13981 3 -12.07 37.86 21.99 0.233 13980
 13982 3 -12.22 37.87 21.99 0.232 13981
 13983 3 -12.38 37.92 21.99 0.252 13982
 13984 3 -12.55 38.01 21.95 0.259 13983
 13985 3 -12.69 38.05 21.88 0.272 13984
 13986 3 -12.83 38.04 21.82 0.316 13985
 13987 3 -12.96 38.04 21.7 0.349 13986
 13988 3 -13.02 38.01 21.59 0.365 13987
 13989 3 -13.11 38.01 21.48 0.383 13988
 13990 3 -13.22 37.94 21.38 0.378 13989
 13991 3 -13.38 37.95 21.36 0.397 13990
 13992 3 -13.5 37.95 21.32 0.437 13991
 13993 3 -13.55 37.81 21.21 0.467 13992
 13994 3 -13.76 37.99 21.52 0.409 13993
 13995 3 -13.9 37.9 21.48 0.465 13994
 13996 3 -14.06 38.2 21.8 0.504 13995
 13997 3 -14.18 38.34 21.93 0.532 13996
 13998 3 -14.38 38.29 21.95 0.533 13997
 13999 3 -14.48 38.27 22.04 0.557 13998
 14000 3 -14.6 38.41 22.12 0.592 13999
 14001 3 -14.81 38.26 22.16 0.446 14000
 14002 3 -14.98 38.36 22.25 0.345 14001
 14003 3 -15.2 38.04 21.97 0.094 14002
 14004 3 -15.28 37.89 22.02 0.104 14003
 14005 3 -15.31 37.7 22.08 0.125 14004
 14006 3 -15.17 37.54 22.16 0.085 14005
 14007 3 -15.07 38.36 22.43 0.207 14002
 14008 3 -15.21 38.28 22.47 0.171 14007
 14009 3 -15.3 38.16 22.45 0.192 14008
 14010 3 -15.39 38.1 22.49 0.201 14009
 14011 3 -15.47 37.95 22.53 0.275 14010
 14012 3 -15.58 37.89 22.59 0.282 14011
 14013 3 -15.77 37.91 22.65 0.272 14012
 14014 3 -15.94 37.85 22.74 0.247 14013
 14015 3 -16.09 37.85 22.8 0.209 14014
 14016 3 -16.25 37.86 22.92 0.177 14015
 14017 3 -16.42 37.89 23.06 0.131 14016
 14018 3 -16.57 37.8 23.07 0.139 14017
 14019 3 -16.76 37.81 23.05 0.225 14018
 14020 3 -16.89 37.81 23.03 0.254 14019
 14021 3 -17.1 37.85 23 0.25 14020
 14022 3 -17.06 38.16 23 0.066 14021
 14023 3 -17.19 38.33 23.01 0.126 14022
 14024 3 -17.37 38.48 22.94 0.079 14023
 14025 3 -17.34 37.62 22.94 0.212 14021
 14026 3 -17.52 37.47 22.91 0.206 14025
 14027 3 -17.65 37.34 22.92 0.193 14026
 14028 3 -17.89 37.2 22.95 0.153 14027
 14029 3 -18.06 37.34 22.98 0.186 14028
 14030 3 -18.23 37.29 23.01 0.173 14029
 14031 3 -18.34 37.15 23.06 0.226 14030
 14032 3 -18.49 37.04 23.04 0.273 14031
 14033 3 -18.69 37.04 23.02 0.289 14032
 14034 3 -18.95 36.93 23.03 0.3 14033
 14035 3 -19.11 36.77 23.03 0.293 14034
 14036 3 -19.27 36.59 23.03 0.292 14035
 14037 3 -19.37 36.51 23.1 0.322 14036
 14038 3 -19.49 36.4 23.09 0.312 14037
 14039 3 -19.59 36.33 23.04 0.36 14038
 14040 3 -19.65 36.03 22.88 0.28 14039
 14041 3 -19.75 35.82 22.82 0.244 14040
 14042 3 -19.8 35.65 22.78 0.214 14041
 14043 3 -19.87 35.55 22.72 0.216 14042
 14044 3 -20.11 35.43 22.65 0.207 14043
 14045 3 -20.17 35.27 22.58 0.249 14044
 14046 3 -20.29 35.13 22.5 0.276 14045
 14047 3 -20.36 35.06 22.37 0.348 14046
 14048 3 -20.46 35.04 22.3 0.396 14047
 14049 3 -20.53 35.01 22.99 0.134 14048
 14050 3 -20.66 34.99 23.12 0.125 14049
 14051 3 -20.73 34.94 23.24 0.125 14050
 14052 3 -20.78 34.93 23.36 0.111 14051
 14053 3 -20.67 34.72 23.51 0.109 14052
 14054 3 -20.66 34.62 23.62 0.138 14053
 14055 3 -20.63 34.49 23.75 0.14 14054
 14056 3 -20.56 34.35 23.84 0.115 14055
 14057 3 -20.54 34.21 23.91 0.1 14056
 14058 3 -20.62 34.09 24.03 0.142 14057
 14059 3 -20.67 34.02 24.1 0.144 14058
 14060 3 -20.74 33.9 24.19 0.152 14059
 14061 3 -20.8 33.76 24.31 0.174 14060
 14062 3 -20.79 33.6 24.36 0.154 14061
 14063 3 -20.75 33.41 24.41 0.163 14062
 14064 3 -20.68 33.26 24.48 0.174 14063
 14065 3 -20.5 33.28 24.68 0.099 14064
 14066 3 -20.31 33.3 24.75 0.089 14065
 14067 3 -20.75 33.07 24.47 0.179 14064
 14068 3 -20.86 32.89 24.48 0.229 14067
 14069 3 -21.02 32.78 24.53 0.287 14068
 14070 3 -21.11 32.68 24.56 0.301 14069
 14071 3 -21.2 32.43 24.68 0.236 14070
 14072 3 -21.33 32.36 24.77 0.264 14071
 14073 3 -21.49 32.29 24.83 0.256 14072
 14074 3 -21.64 32.24 24.87 0.255 14073
 14075 3 -21.76 32.2 24.92 0.289 14074
 14076 3 -21.54 32.07 25.16 0.107 14075
 14077 3 -21.58 32.03 25.29 0.128 14076
 14078 3 -21.51 31.98 25.44 0.064 14077
 14079 3 -21.52 31.94 25.59 0.086 14078
 14080 3 -21.51 31.93 25.74 0.056 14079
 14081 3 -21.5 31.96 25.89 0.082 14080
 14082 3 -21.5 31.92 26.05 0.124 14081
 14083 3 -21.56 31.98 26.18 0.147 14082
 14084 3 -21.44 32.08 26.25 0.105 14083
 14085 3 -21.37 32.13 26.33 0.062 14084
 14086 3 -21.88 32.15 24.98 0.203 14075
 14087 3 -22.27 31.95 25 0.148 14086
 14088 3 -22.45 31.91 25 0.203 14087
 14089 3 -22.62 31.86 25.01 0.247 14088
 14090 3 -22.78 31.91 25.05 0.281 14089
 14091 3 -22.97 31.85 25.01 0.282 14090
 14092 3 -23.08 31.96 24.94 0.279 14091
 14093 3 -23.23 31.61 24.79 0.157 14092
 14094 3 -23.36 31.51 24.81 0.137 14093
 14095 3 -23.55 31.4 24.81 0.116 14094
 14096 3 -23.71 31.35 24.77 0.119 14095
 14097 3 -23.93 31.4 24.74 0.117 14096
 14098 3 -24.1 31.37 24.63 0.1 14097
 14099 3 -24.25 31.37 24.55 0.112 14098
 14100 3 -24.38 31.44 24.52 0.109 14099
 14101 3 -24.49 31.47 24.36 0.124 14100
 14102 3 -24.61 31.55 24.22 0.154 14101
 14103 3 -24.78 31.68 24.28 0.083 14102
 14104 3 -24.86 31.56 24.35 0.145 14103
 14105 3 -25.05 31.67 24.46 0.126 14104
 14106 3 -25.12 31.61 24.6 0.129 14105
 14107 3 -25.17 31.46 24.73 0.16 14106
 14108 3 -25.21 31.36 24.88 0.106 14107
 14109 3 -24.66 31.48 24.01 0.108 14102
 14110 3 -24.68 31.49 23.82 0.15 14109
 14111 3 -24.84 31.48 23.71 0.1 14110
 14112 3 -25 31.38 23.56 0.135 14111
 14113 3 -25.13 31.33 23.46 0.152 14112
 14114 3 -25.25 31.37 23.32 0.171 14113
 14115 3 -25.35 31.4 23.16 0.191 14114
 14116 3 -25.59 31.42 22.97 0.201 14115
 14117 3 -25.71 31.38 22.77 0.16 14116
 14118 3 -25.96 31.23 22.77 0.097 14117
 14119 3 -23.17 32.38 25.09 0.07 14092
 14120 3 -23.34 32.53 25.15 0.163 14119
 14121 3 -23.45 32.66 25.17 0.17 14120
 14122 3 -23.73 32.81 25.36 0.121 14121
 14123 3 -23.92 32.88 25.46 0.085 14122
 14124 3 -24.02 32.83 25.45 0.095 14123
 14125 3 -24.18 32.75 25.46 0.106 14124
 14126 3 -24.29 32.68 25.54 0.123 14125
 14127 3 -24.38 32.54 25.6 0.103 14126
 14128 3 -24.38 32.4 25.68 0.094 14127
 14129 3 -24.48 32.29 25.74 0.091 14128
 14130 3 -24.65 32.2 25.73 0.088 14129
 14131 3 -24.72 32.04 25.82 0.132 14130
 14132 3 -24.87 31.84 25.93 0.123 14131
 14133 3 -25.06 31.79 25.83 0.123 14132
 14134 3 -25.22 31.8 25.77 0.075 14133
 14135 3 -22 32.36 24.44 0.091 14086
 14136 3 -22.11 32.29 24.28 0.113 14135
 14137 3 -22.12 32.12 24.12 0.088 14136
 14138 3 -22.18 32.05 24.03 0.094 14137
 14139 3 -22.24 31.95 23.95 0.119 14138
 14140 3 -22.3 31.82 23.91 0.06 14139
 14141 3 -22.35 31.8 23.73 0.091 14140
 14142 3 -22.46 31.75 23.63 0.102 14141
 14143 3 -22.62 31.79 23.49 0.087 14142
 14144 3 -22.78 31.76 23.37 0.098 14143
 14145 3 -22.93 31.76 23.32 0.136 14144
 14146 3 -23.02 31.75 23.18 0.123 14145
 14147 3 -23.16 31.72 23.01 0.126 14146
 14148 3 -23.29 31.85 22.91 0.035 14147
 14149 3 -23.32 31.94 22.82 0.134 14148
 14150 3 -23.36 32.07 22.74 0.047 14149
 14151 3 -20.63 34.99 22.04 0.366 14048
 14152 3 -20.79 34.97 22.03 0.436 14151
 14153 3 -20.48 34.39 21.96 0.177 14152
 14154 3 -20.46 34.28 21.94 0.143 14153
 14155 3 -20.47 34.17 21.88 0.142 14154
 14156 3 -20.48 34.01 21.94 0.16 14155
 14157 3 -20.5 33.91 21.95 0.223 14156
 14158 3 -20.56 33.72 21.88 0.226 14157
 14159 3 -20.99 33.8 21.99 0.111 14158
 14160 3 -21.2 33.78 21.93 0.124 14159
 14161 3 -21.33 33.75 21.89 0.113 14160
 14162 3 -21.5 33.79 21.88 0.123 14161
 14163 3 -21.64 33.85 21.92 0.103 14162
 14164 3 -21.83 33.86 22.07 0.111 14163
 14165 3 -22.01 33.88 22.18 0.077 14164
 14166 3 -22.14 33.78 22.22 0.117 14165
 14167 3 -22.25 33.66 22.19 0.112 14166
 14168 3 -22.33 33.58 22.11 0.119 14167
 14169 3 -22.42 33.58 22.02 0.087 14168
 14170 3 -20.39 33.57 21.69 0.122 14158
 14171 3 -20.39 33.41 21.58 0.143 14170
 14172 3 -20.35 33.32 21.5 0.166 14171
 14173 3 -20.38 33.2 21.38 0.14 14172
 14174 3 -20.43 33.06 21.25 0.119 14173
 14175 3 -20.48 32.99 21.12 0.116 14174
 14176 3 -20.61 32.92 20.98 0.151 14175
 14177 3 -20.62 32.8 20.84 0.189 14176
 14178 3 -20.59 32.71 20.77 0.231 14177
 14179 3 -20.48 32.62 20.79 0.301 14178
 14180 3 -20.75 32.6 20.32 0.139 14179
 14181 3 -20.77 32.46 20.18 0.146 14180
 14182 3 -20.74 32.29 20.16 0.215 14181
 14183 3 -20.7 32.19 20.11 0.288 14182
 14184 3 -20.73 32.05 20.09 0.38 14183
 14185 3 -20.84 31.98 20.13 0.444 14184
 14186 3 -21.33 32.14 20.54 0.135 14185
 14187 3 -21.5 32.1 20.59 0.152 14186
 14188 3 -21.61 32.06 20.59 0.221 14187
 14189 3 -21.75 32.1 20.62 0.294 14188
 14190 3 -21.86 32.07 20.66 0.314 14189
 14191 3 -21.94 31.85 20.76 0.207 14190
 14192 3 -21.99 31.65 20.86 0.172 14191
 14193 3 -22.07 31.52 20.95 0.197 14192
 14194 3 -22.01 31.31 21.07 0.187 14193
 14195 3 -22.29 31.2 21.09 0.096 14194
 14196 3 -22.41 31.09 21.1 0.115 14195
 14197 3 -22.55 31.11 21.16 0.176 14196
 14198 3 -22.63 31.25 21.29 0.199 14197
 14199 3 -22.71 31.48 21.36 0.21 14198
 14200 3 -22.88 31.38 21.6 0.103 14199
 14201 3 -22.99 31.37 21.63 0.06 14200
 14202 3 -22.44 30.82 21.12 0.098 14197
 14203 3 -22.34 30.62 21.12 0.122 14202
 14204 3 -22.25 30.46 21.18 0.071 14203
 14205 3 -22.21 30.3 21.2 0.089 14204
 14206 3 -22.15 30.12 21.28 0.072 14205
 14207 3 -22.11 30.01 21.34 0.092 14206
 14208 3 -22.04 29.84 21.46 0.068 14207
 14209 3 -22.14 29.77 21.53 0.072 14208
 14210 3 -22.17 29.65 21.56 0.074 14209
 14211 3 -22.26 29.54 21.62 0.151 14210
 14212 3 -22.09 29.37 21.54 0.151 14211
 14213 3 -21.99 29.27 21.45 0.134 14212
 14214 3 -21.89 29.19 21.5 0.000125 14213
 14215 3 -22.39 29.42 21.97 0.102 14211
 14216 3 -22.39 29.45 22.13 0.113 14215
 14217 3 -22.37 29.52 22.27 0.148 14216
 14218 3 -22.34 29.59 22.37 0.159 14217
 14219 3 -22.16 29.52 22.53 0.105 14218
 14220 3 -22 29.39 22.68 0.07 14219
 14221 3 -21.88 29.3 22.82 0.079 14220
 14222 3 -21.81 29.17 22.91 0.108 14221
 14223 3 -21.71 29.07 22.96 0.113 14222
 14224 3 -21.6 28.97 22.9 0.08 14223
 14225 3 -21.62 31.16 21.2 0.082 14194
 14226 3 -21.56 31.11 21.33 0.089 14225
 14227 3 -21.52 31.04 21.42 0.1 14226
 14228 3 -21.51 31.05 21.55 0.12 14227
 14229 3 -21.51 31.08 21.71 0.08 14228
 14230 3 -21.55 31.03 21.9 0.098 14229
 14231 3 -21.7 31.03 22.07 0.05 14230
 14232 3 -21.74 31.03 22.23 0.129 14231
 14233 3 -21.8 31.06 22.33 0.168 14232
 14234 3 -21.7 30.75 22.52 0.141 14233
 14235 3 -21.44 30.77 22.69 0.099 14234
 14236 3 -21.34 30.83 22.84 0.118 14235
 14237 3 -21.81 30.56 22.54 0.111 14234
 14238 3 -21.77 30.44 22.65 0.064 14237
 14239 3 -21.65 30.25 22.79 0.101 14238
 14240 3 -21.55 30.12 22.86 0.121 14239
 14241 3 -21.46 30.06 22.92 0.12 14240
 14242 3 -21.36 30 22.95 0.099 14241
 14243 3 -21.81 31.38 22.54 0.113 14233
 14244 3 -21.81 31.46 22.63 0.000125 14243
 14245 3 -20.5 31.89 19.7 0.303 14185
 14246 3 -20.44 31.78 19.56 0.244 14245
 14247 3 -20.43 31.76 19.36 0.209 14246
 14248 3 -20.47 31.74 19.19 0.225 14247
 14249 3 -20.66 31.73 18.89 0.133 14248
 14250 3 -20.74 31.63 18.75 0.13 14249
 14251 3 -20.79 31.53 18.65 0.171 14250
 14252 3 -20.87 31.46 18.54 0.212 14251
 14253 3 -20.94 31.44 18.4 0.215 14252
 14254 3 -21.02 31.39 18.33 0.24 14253
 14255 3 -21.11 31.36 18.24 0.237 14254
 14256 3 -21.17 31.3 18.13 0.219 14255
 14257 3 -21.36 31.23 18.18 0.091 14256
 14258 3 -21.44 31.1 18.12 0.124 14257
 14259 3 -21.5 30.98 18.04 0.106 14258
 14260 3 -21.56 30.87 17.97 0.082 14259
 14261 3 -21.1 31.23 17.92 0.159 14256
 14262 3 -21.05 31.1 17.8 0.198 14261
 14263 3 -20.99 30.96 17.66 0.221 14262
 14264 3 -20.99 30.88 17.55 0.26 14263
 14265 3 -21.03 30.82 17.47 0.31 14264
 14266 3 -21.11 30.77 17.39 0.332 14265
 14267 3 -21.09 30.63 17.32 0.409 14266
 14268 3 -21.16 30.59 17.21 0.432 14267
 14269 3 -21.13 30.47 17.11 0.419 14268
 14270 3 -21.06 30.37 16.95 0.393 14269
 14271 3 -20.64 29.96 16.89 0.148 14270
 14272 3 -20.58 29.78 16.87 0.127 14271
 14273 3 -20.48 29.68 16.83 0.114 14272
 14274 3 -20.38 29.62 16.7 0.142 14273
 14275 3 -20.27 29.48 16.64 0.18 14274
 14276 3 -20.18 29.42 16.62 0.205 14275
 14277 3 -20.33 29.24 16.52 0.172 14276
 14278 3 -20.33 29.09 16.42 0.166 14277
 14279 3 -20.31 29.01 16.3 0.179 14278
 14280 3 -20.29 29.04 16.12 0.165 14279
 14281 3 -20.29 29.01 15.88 0.182 14280
 14282 3 -20.25 29.01 15.71 0.175 14281
 14283 3 -20.17 28.96 15.55 0.199 14282
 14284 3 -20.21 28.91 15.31 0.163 14283
 14285 3 -20.17 28.88 15.18 0.131 14284
 14286 3 -20.1 28.79 15.1 0.136 14285
 14287 3 -20.02 28.72 14.99 0.139 14286
 14288 3 -20.02 28.68 14.84 0.101 14287
 14289 3 -19.94 28.64 14.72 0.142 14288
 14290 3 -19.81 28.62 14.63 0.188 14289
 14291 3 -19.66 28.6 14.58 0.207 14290
 14292 3 -19.47 28.74 14.61 0.07 14291
 14293 3 -19.37 28.7 14.56 0.099 14292
 14294 3 -19.22 28.68 14.51 0.058 14293
 14295 3 -19.1 28.7 14.45 0.078 14294
 14296 3 -18.93 28.67 14.44 0.084 14295
 14297 3 -18.72 28.73 14.41 0.11 14296
 14298 3 -18.57 28.7 14.43 0.079 14297
 14299 3 -19.58 28.49 14.47 0.158 14291
 14300 3 -19.5 28.47 14.35 0.137 14299
 14301 3 -19.4 28.48 14.32 0.127 14300
 14302 3 -19.3 28.45 14.2 0.138 14301
 14303 3 -19.19 28.45 14.11 0.127 14302
 14304 3 -19.03 28.42 14.03 0.164 14303
 14305 3 -18.92 28.38 14 0.136 14304
 14306 3 -18.79 28.37 13.9 0.125 14305
 14307 3 -18.62 28.3 13.78 0.132 14306
 14308 3 -18.5 28.25 13.67 0.132 14307
 14309 3 -18.37 28.28 13.54 0.142 14308
 14310 3 -18.25 28.27 13.47 0.232 14309
 14311 3 -18.15 28.33 13.38 0.289 14310
 14312 3 -18.05 28.3 13.3 0.315 14311
 14313 3 -17.72 28.45 13.81 0.096 14312
 14314 3 -17.6 28.49 13.84 0.115 14313
 14315 3 -17.49 28.45 13.76 0.129 14314
 14316 3 -17.48 28.46 13.64 0.185 14315
 14317 3 -17.43 28.42 13.55 0.232 14316
 14318 3 -17.25 28.39 13.48 0.219 14317
 14319 3 -16.99 28.51 13.51 0.156 14318
 14320 3 -16.83 28.46 13.46 0.106 14319
 14321 3 -16.65 28.63 13.49 0.101 14320
 14322 3 -16.55 28.77 13.47 0.109 14321
 14323 3 -16.37 28.87 13.46 0.116 14322
 14324 3 -16.27 28.98 13.48 0.168 14323
 14325 3 -16.2 29.11 13.6 0.179 14324
 14326 3 -16.21 29.29 13.73 0.155 14325
 14327 3 -16.3 29.57 13.75 0.07 14326
 14328 3 -16.41 29.68 13.74 0.095 14327
 14329 3 -16.48 29.84 13.74 0.073 14328
 14330 3 -16.52 30.02 13.71 0.07 14329
 14331 3 -16.54 30.16 13.79 0.065 14330
 14332 3 -16.61 30.34 13.87 0.111 14331
 14333 3 -16.48 30.37 13.78 0.112 14332
 14334 3 -16.35 30.4 13.66 0.092 14333
 14335 3 -16.24 30.39 13.63 0.074 14334
 14336 3 -18.16 28.23 12.92 0.224 14312
 14337 3 -18.21 28.16 12.71 0.198 14336
 14338 3 -18.06 28.29 12.74 0.085 14337
 14339 3 -17.95 28.38 12.69 0.127 14338
 14340 3 -17.82 28.55 12.61 0.137 14339
 14341 3 -17.67 28.7 12.56 0.096 14340
 14342 3 -18.2 28 12.54 0.165 14337
 14343 3 -18.18 27.9 12.42 0.168 14342
 14344 3 -18.26 27.72 12.61 0.107 14343
 14345 3 -18.3 27.65 12.7 0.117 14344
 14346 3 -18.21 27.57 12.83 0.093 14345
 14347 3 -18.16 27.5 13.09 0.145 14346
 14348 3 -18.12 27.38 13.14 0.098 14347
 14349 3 -18.46 27.7 12.73 0.079 14345
 14350 3 -18.58 27.68 12.84 0.072 14349
 14351 3 -18.69 27.64 12.96 0.076 14350
 14352 3 -18.78 27.53 13.13 0.12 14351
 14353 3 -18.79 27.46 13.3 0.121 14352
 14354 3 -18.7 27.41 13.45 0.108 14353
 14355 3 -18.56 27.43 13.57 0.13 14354
 14356 3 -18.44 27.52 13.68 0.118 14355
 14357 3 -18.34 27.63 13.82 0.092 14356
 14358 3 -18.14 27.59 13.87 0.081 14357
 14359 3 -18.01 27.56 13.87 0.077 14358
 14360 3 -17.87 27.49 13.9 0.074 14359
 14361 3 -17.8 27.32 13.9 0.113 14360
 14362 3 -17.69 27.11 13.92 0.063 14361
 14363 3 -17.63 26.98 13.93 0.093 14362
 14364 3 -17.53 26.93 14.03 0.14 14363
 14365 3 -17.47 26.86 14.17 0.094 14364
 14366 3 -18.11 27.84 12.25 0.135 14343
 14367 3 -18.1 27.81 12.11 0.111 14366
 14368 3 -18.15 27.72 12.1 0.112 14367
 14369 3 -17.96 27.68 11.86 0.174 14368
 14370 3 -17.85 27.59 11.76 0.212 14369
 14371 3 -18.07 27.45 11.71 0.19 14370
 14372 3 -18.14 27.34 11.7 0.198 14371
 14373 3 -18.23 27.36 11.46 0.092 14372
 14374 3 -18.32 27.27 11.42 0.097 14373
 14375 3 -18.46 27.15 11.44 0.092 14374
 14376 3 -18.58 27.04 11.41 0.081 14375
 14377 3 -18.64 26.87 11.45 0.064 14376
 14378 3 -18.76 26.78 11.54 0.104 14377
 14379 3 -18.86 26.74 11.69 0.099 14378
 14380 3 -18.98 26.8 11.77 0.065 14379
 14381 3 -19.14 26.79 11.85 0.087 14380
 14382 3 -19.27 26.75 11.93 0.102 14381
 14383 3 -19.4 26.65 12.01 0.088 14382
 14384 3 -19.5 26.51 12.04 0.099 14383
 14385 3 -19.58 26.39 12.08 0.115 14384
 14386 3 -19.58 26.28 12.16 0.075 14385
 14387 3 -19.81 26.22 12.17 0.116 14386
 14388 3 -19.97 26.18 12.17 0.112 14387
 14389 3 -20.16 26.14 12.15 0.117 14388
 14390 3 -20.28 26.02 12.14 0.132 14389
 14391 3 -20.39 25.88 12.16 0.142 14390
 14392 3 -20.5 25.82 12.17 0.152 14391
 14393 3 -20.62 25.77 12.17 0.113 14392
 14394 3 -20.67 25.69 12.25 0.095 14393
 14395 3 -20.75 25.54 12.41 0.112 14394
 14396 3 -20.88 25.45 12.53 0.126 14395
 14397 3 -21.07 25.31 12.61 0.096 14396
 14398 3 -21.14 25.3 12.77 0.1 14397
 14399 3 -21.16 25.24 12.94 0.089 14398
 14400 3 -21.07 25.11 13.08 0.076 14399
 14401 3 -20.99 25.05 13.17 0.091 14400
 14402 3 -20.84 24.96 13.24 0.095 14401
 14403 3 -20.74 24.88 13.34 0.104 14402
 14404 3 -20.64 24.75 13.46 0.096 14403
 14405 3 -20.55 24.63 13.47 0.13 14404
 14406 3 -20.51 24.48 13.58 0.045 14405
 14407 3 -18.13 27.08 11.86 0.14 14372
 14408 3 -18.19 26.89 11.9 0.082 14407
 14409 3 -18.09 26.7 11.91 0.109 14408
 14410 3 -18.01 26.57 11.81 0.109 14409
 14411 3 -17.96 26.52 11.63 0.09 14410
 14412 3 -17.9 26.47 11.49 0.078 14411
 14413 3 -17.84 26.45 11.38 0.108 14412
 14414 3 -17.72 26.54 11.35 0.087 14413
 14415 3 -17.49 26.43 11.12 0.07 14414
 14416 3 -17.38 26.29 11.09 0.088 14415
 14417 3 -17.21 26.26 11.06 0.149 14416
 14418 3 -17.01 26.23 10.97 0.143 14417
 14419 3 -16.85 26.2 10.85 0.138 14418
 14420 3 -16.64 26.24 10.79 0.072 14419
 14421 3 -16.51 26.27 10.71 0.066 14420
 14422 3 -16.55 26.31 10.59 0.13 14421
 14423 3 -16.53 26.35 10.45 0.163 14422
 14424 3 -16.5 26.4 10.37 0.158 14423
 14425 3 -16.41 26.37 10.13 0.106 14424
 14426 3 -16.36 26.45 10.01 0.088 14425
 14427 3 -16.36 26.51 9.87 0.074 14426
 14428 3 -16.28 26.47 9.69 0.11 14427
 14429 3 -16.27 26.49 9.59 0.103 14428
 14430 3 -16.25 26.48 9.48 0.078 14429
 14431 3 -17.61 27.59 11.59 0.153 14370
 14432 3 -17.46 27.6 11.39 0.193 14431
 14433 3 -17.3 27.57 11.33 0.195 14432
 14434 3 -17.18 27.52 11.31 0.136 14433
 14435 3 -17.03 27.43 11.37 0.125 14434
 14436 3 -16.84 27.31 11.36 0.156 14435
 14437 3 -16.67 27.28 11.31 0.17 14436
 14438 3 -16.61 27.32 11.16 0.206 14437
 14439 3 -16.62 27.39 11.05 0.233 14438
 14440 3 -16.9 27.6 10.73 0.157 14439
 14441 3 -16.96 27.63 10.56 0.164 14440
 14442 3 -17.15 27.68 10.45 0.143 14441
 14443 3 -17.39 27.76 10.48 0.152 14442
 14444 3 -16.35 27.35 11.06 0.156 14439
 14445 3 -16.24 27.4 10.96 0.187 14444
 14446 3 -16.07 27.38 10.86 0.2 14445
 14447 3 -16.09 27.6 10.84 0.119 14446
 14448 3 -15.96 27.65 10.83 0.191 14447
 14449 3 -15.69 27.44 10.81 0.148 14448
 14450 3 -15.58 27.38 10.68 0.127 14449
 14451 3 -15.48 27.44 10.56 0.11 14450
 14452 3 -15.36 27.4 10.49 0.084 14451
 14453 3 -15.09 27.39 10.46 0.122 14452
 14454 3 -14.95 27.35 10.41 0.000125 14453
 14455 3 -15.85 27.87 10.7 0.095 14448
 14456 3 -15.78 28 10.68 0.162 14455
 14457 3 -15.7 28.16 10.64 0.253 14456
 14458 3 -15.58 28.26 10.62 0.363 14457
 14459 3 -15.48 28.36 10.57 0.391 14458
 14460 3 -15.31 28.41 10.59 0.374 14459
 14461 3 -15.19 28.5 10.5 0.318 14460
 14462 3 -15.05 28.56 10.41 0.299 14461
 14463 3 -14.92 28.59 10.27 0.332 14462
 14464 3 -15.31 28.94 10.07 0.111 14463
 14465 3 -15.34 29.06 10.09 0.045 14464
 14466 3 -14.54 28.39 10.19 0.164 14463
 14467 3 -14.4 28.29 10.17 0.148 14466
 14468 3 -14.29 28.23 10.14 0.132 14467
 14469 3 -14.16 28.22 10.1 0.145 14468
 14470 3 -14.19 27.99 9.96 0.104 14469
 14471 3 -14.21 27.96 9.85 0.099 14470
 14472 3 -14.26 27.88 9.71 0.133 14471
 14473 3 -14.3 27.92 9.63 0.178 14472
 14474 3 -14.33 27.88 9.52 0.194 14473
 14475 3 -14.39 27.6 9.39 0.125 14474
 14476 3 -14.46 27.58 9.27 0.167 14475
 14477 3 -14.43 27.52 9.11 0.241 14476
 14478 3 -14.44 27.53 8.97 0.24 14477
 14479 3 -14.48 27.5 8.8 0.19 14478
 14480 3 -14.48 27.75 8.6 0.133 14479
 14481 3 -14.5 27.79 8.43 0.083 14480
 14482 3 -14.52 27.74 8.19 0.104 14481
 14483 3 -14.54 27.7 8.03 0.096 14482
 14484 3 -14.66 27.76 7.92 0.000125 14483
 14485 3 -13.97 28.38 10.08 0.145 14469
 14486 3 -13.86 28.41 10.1 0.131 14485
 14487 3 -13.65 28.51 10.12 0.188 14486
 14488 3 -13.48 28.62 10.09 0.22 14487
 14489 3 -13.38 28.64 10.04 0.247 14488
 14490 3 -13.06 28.96 10.27 0.136 14489
 14491 3 -12.94 29.01 10.32 0.144 14490
 14492 3 -12.81 29.08 10.37 0.168 14491
 14493 3 -12.65 29.2 10.37 0.19 14492
 14494 3 -12.58 29.28 10.31 0.188 14493
 14495 3 -12.49 29.37 10.22 0.212 14494
 14496 3 -12.44 29.48 10.14 0.229 14495
 14497 3 -12.57 29.78 10.22 0.056 14496
 14498 3 -12.61 29.88 10.26 0.118 14497
 14499 3 -12.53 30.04 10.24 0.08 14498
 14500 3 -12.54 30.2 10.23 0.131 14499
 14501 3 -12.51 30.45 10.15 0.1 14500
 14502 3 -12.43 30.63 10.1 0.124 14501
 14503 3 -12.27 30.72 10.07 0.14 14502
 14504 3 -12.18 30.81 10.04 0.099 14503
 14505 3 -12.07 31 9.99 0.106 14504
 14506 3 -12.02 31.1 9.9 0.108 14505
 14507 3 -11.95 31.23 9.89 0.129 14506
 14508 3 -11.86 31.35 9.85 0.119 14507
 14509 3 -11.79 31.46 9.83 0.092 14508
 14510 3 -11.74 31.55 9.76 0.116 14509
 14511 3 -11.68 31.73 9.69 0.164 14510
 14512 3 -11.65 31.85 9.65 0.184 14511
 14513 3 -11.39 31.77 9.45 0.154 14512
 14514 3 -11.35 31.79 9.32 0.187 14513
 14515 3 -12.16 29.28 9.87 0.098 14496
 14516 3 -11.99 29.19 9.82 0.099 14515
 14517 3 -11.82 29.17 9.88 0.11 14516
 14518 3 -11.67 29.18 9.88 0.105 14517
 14519 3 -11.53 29.14 9.86 0.082 14518
 14520 3 -11.36 29.07 9.86 0.099 14519
 14521 3 -11.26 28.99 9.82 0.088 14520
 14522 3 -11.13 28.91 9.76 0.074 14521
 14523 3 -11.03 28.8 9.73 0.111 14522
 14524 3 -10.92 28.74 9.69 0.106 14523
 14525 3 -10.79 28.69 9.69 0.049 14524
 14526 3 -10.7 28.63 9.7 0.075 14525
 14527 3 -10.58 28.56 9.76 0.116 14526
 14528 3 -10.46 28.48 9.81 0.162 14527
 14529 3 -10.37 28.45 10.07 0.212 14528
 14530 3 -10.31 28.25 9.99 0.188 14529
 14531 3 -10.21 28.06 9.92 0.164 14530
 14532 3 -10.16 27.9 9.94 0.095 14531
 14533 3 -10.4 28.76 10.3 0.08 14529
 14534 3 -10.47 28.89 10.36 0.112 14533
 14535 3 -10.57 29.08 10.36 0.091 14534
 14536 3 -10.6 29.18 10.35 0.09 14535
 14537 3 -10.56 29.39 10.41 0.087 14536
 14538 3 -10.52 29.54 10.4 0.077 14537
 14539 3 -10.59 29.69 10.43 0.12 14538
 14540 3 -10.61 29.87 10.44 0.123 14539
 14541 3 -10.61 29.96 10.53 0.116 14540
 14542 3 -10.52 30.06 10.54 0.111 14541
 14543 3 -10.46 30.1 10.74 0.116 14542
 14544 3 -10.33 30.1 10.92 0.049 14543
 14545 3 -10.18 30.13 10.96 0.086 14544
 14546 3 -10.08 30.21 10.85 0.092 14545
 14547 3 -10 30.29 10.73 0.11 14546
 14548 3 -9.9 30.28 10.63 0.000125 14547
 14549 3 -10.35 28.3 9.36 0.118 14528
 14550 3 -10.25 28.3 9.3 0.097 14549
 14551 3 -10.13 28.4 9.19 0.12 14550
 14552 3 -9.98 28.44 9.18 0.086 14551
 14553 3 -19.74 29.58 16.62 0.091 14276
 14554 3 -19.66 29.65 16.62 0.000125 14553
 14555 3 -21.41 30.57 16.84 0.235 14270
 14556 3 -21.73 30.76 16.78 0.119 14555
 14557 3 -21.84 30.86 16.68 0.143 14556
 14558 3 -21.95 30.93 16.57 0.168 14557
 14559 3 -22.08 31.08 16.38 0.162 14558
 14560 3 -22.19 31.17 16.19 0.13 14559
 14561 3 -22.35 31.24 16.13 0.149 14560
 14562 3 -22.44 31.27 16.05 0.167 14561
 14563 3 -22.53 31.31 15.95 0.212 14562
 14564 3 -22.68 31.37 15.86 0.29 14563
 14565 3 -22.58 31.08 15.45 0.122 14564
 14566 3 -22.58 31.12 15.26 0.144 14565
 14567 3 -22.59 31.02 15.15 0.165 14566
 14568 3 -22.53 30.84 15.08 0.154 14567
 14569 3 -22.5 30.67 15.02 0.121 14568
 14570 3 -22.51 30.53 14.93 0.114 14569
 14571 3 -22.47 30.43 14.83 0.126 14570
 14572 3 -22.39 30.34 14.72 0.132 14571
 14573 3 -22.32 30.25 14.74 0.177 14572
 14574 3 -22.46 30.11 14.6 0.173 14573
 14575 3 -22.68 29.99 14.53 0.085 14574
 14576 3 -22.79 29.84 14.43 0.147 14575
 14577 3 -22.83 29.78 14.34 0.123 14576
 14578 3 -22.93 29.59 14.3 0.06 14577
 14579 3 -23.06 29.49 14.35 0.112 14578
 14580 3 -23.15 29.38 14.39 0.166 14579
 14581 3 -23.07 29.12 14.12 0.073 14580
 14582 3 -23.06 29.04 14.03 0.099 14581
 14583 3 -23 28.96 13.94 0.067 14582
 14584 3 -23.03 28.83 13.82 0.107 14583
 14585 3 -23.12 28.81 13.69 0.098 14584
 14586 3 -23.18 28.76 13.6 0.094 14585
 14587 3 -23.3 28.79 13.47 0.116 14586
 14588 3 -23.52 28.85 13.4 0.109 14587
 14589 3 -23.64 28.9 13.26 0.11 14588
 14590 3 -23.36 29.53 14.77 0.076 14580
 14591 3 -23.47 29.56 14.86 0.086 14590
 14592 3 -22.24 30.09 14.54 0.1 14574
 14593 3 -22.09 30.05 14.46 0.105 14592
 14594 3 -22.05 29.87 14.38 0.137 14593
 14595 3 -22 29.69 14.34 0.187 14594
 14596 3 -21.99 29.57 14.25 0.227 14595
 14597 3 -22.02 29.56 13.99 0.098 14596
 14598 3 -21.95 29.43 13.82 0.082 14597
 14599 3 -21.85 29.42 13.69 0.116 14598
 14600 3 -21.76 29.37 13.57 0.094 14599
 14601 3 -21.57 29.27 13.43 0.147 14600
 14602 3 -21.41 29.24 13.3 0.042 14601
 14603 3 -21.28 29.22 13.23 0.106 14602
 14604 3 -21.11 29.15 13.09 0.089 14603
 14605 3 -20.97 29.08 12.98 0.105 14604
 14606 3 -20.9 29.15 12.82 0.111 14605
 14607 3 -20.93 29.27 12.66 0.065 14606
 14608 3 -20.92 29.41 12.62 0.073 14607
 14609 3 -20.84 29.56 12.5 0.12 14608
 14610 3 -20.8 29.67 12.4 0.143 14609
 14611 3 -20.99 29.66 12.24 0.091 14610
 14612 3 -20.95 29.66 12.1 0.081 14611
 14613 3 -20.93 29.73 11.89 0.038 14612
 14614 3 -20.95 29.68 11.8 0.104 14613
 14615 3 -20.99 29.71 11.71 0.000125 14614
 14616 3 -20.6 29.85 12.4 0.088 14610
 14617 3 -20.57 29.94 12.29 0.066 14616
 14618 3 -20.51 30.03 12.19 0.078 14617
 14619 3 -20.51 30.09 12.06 0.091 14618
 14620 3 -20.52 30.14 11.92 0.108 14619
 14621 3 -20.53 30.18 11.75 0.11 14620
 14622 3 -20.5 30.22 11.66 0.000125 14621
 14623 3 -22.92 31.57 15.95 0.166 14564
 14624 3 -23.13 31.82 15.86 0.146 14623
 14625 3 -23.3 32.04 15.83 0.106 14624
 14626 3 -23.42 32.25 15.82 0.092 14625
 14627 3 -23.5 32.33 15.88 0.109 14626
 14628 3 -23.51 32.46 15.95 0.077 14627
 14629 3 -23.51 32.61 15.96 0.102 14628
 14630 3 -23.6 32.8 15.93 0.106 14629
 14631 3 -23.77 32.96 15.97 0.122 14630
 14632 3 -23.91 33.11 15.94 0.136 14631
 14633 3 -24.03 33.27 15.92 0.116 14632
 14634 3 -24.17 33.35 15.96 0.096 14633
 14635 3 -24.32 33.46 16.04 0.112 14634
 14636 3 -24.45 33.5 16.11 0.107 14635
 14637 3 -24.52 33.58 16.16 0.077 14636
 14638 3 -24.61 33.68 16.17 0.061 14637
 14639 3 -20.29 32.55 21.05 0.251 14179
 14640 3 -19.97 32.84 21.07 0.108 14639
 14641 3 -19.8 32.83 21.18 0.092 14640
 14642 3 -19.66 32.79 21.19 0.115 14641
 14643 3 -19.48 32.75 21.25 0.1 14642
 14644 3 -19.45 32.84 21.3 0.157 14643
 14645 3 -19.28 32.89 21.39 0.142 14644
 14646 3 -19.06 32.99 21.47 0.09 14645
 14647 3 -18.95 32.99 21.45 0.000125 14646
 14648 3 -20.48 34.14 22.26 0.097 14157
 14649 3 -20.66 34.23 22.42 0.065 14648
 14650 3 -20.8 34.25 22.48 0.135 14649
 14651 3 -20.97 34.26 22.48 0.188 14650
 14652 3 -21.06 35.13 22.03 0.351 14152
 14653 3 -21.27 35.29 22.02 0.25 14652
 14654 3 -21.4 35.29 21.98 0.198 14653
 14655 3 -21.72 35.37 21.92 0.163 14654
 14656 3 -21.92 35.43 21.92 0.13 14655
 14657 3 -22.06 35.43 21.83 0.138 14656
 14658 3 -22.22 35.38 21.84 0.147 14657
 14659 3 -22.38 35.4 21.92 0.15 14658
 14660 3 -22.6 35.38 21.87 0.185 14659
 14661 3 -22.77 35.36 21.78 0.221 14660
 14662 3 -22.92 35.4 21.77 0.229 14661
 14663 3 -23.11 35.46 21.98 0.178 14662
 14664 3 -23.23 35.47 22 0.233 14663
 14665 3 -23.13 35.67 22.38 0.155 14664
 14666 3 -23.12 35.85 22.48 0.139 14665
 14667 3 -23.22 36.03 22.47 0.148 14666
 14668 3 -23.4 36.24 22.4 0.126 14667
 14669 3 -23.49 36.4 22.41 0.14 14668
 14670 3 -23.61 36.52 22.39 0.123 14669
 14671 3 -23.67 36.52 22.53 0.105 14670
 14672 3 -23.69 36.54 22.75 0.137 14671
 14673 3 -23.61 36.44 22.97 0.122 14672
 14674 3 -23.67 36.36 23.08 0.151 14673
 14675 3 -23.85 36.43 23.1 0.107 14674
 14676 3 -23.93 36.45 23.24 0.092 14675
 14677 3 -23.56 36.24 23.34 0.088 14674
 14678 3 -23.55 36.22 23.47 0.056 14677
 14679 3 -23.51 35.49 21.77 0.112 14664
 14680 3 -23.64 35.5 21.69 0.132 14679
 14681 3 -23.77 35.5 21.57 0.136 14680
 14682 3 -23.88 35.5 21.44 0.177 14681
 14683 3 -23.94 35.5 21.35 0.249 14682
 14684 3 -24 35.6 21.26 0.274 14683
 14685 3 -24.03 35.66 21.15 0.296 14684
 14686 3 -24.07 36.05 21.15 0.189 14685
 14687 3 -24.13 36.32 21.04 0.164 14686
 14688 3 -24.23 36.56 20.96 0.164 14687
 14689 3 -24.34 36.75 20.91 0.162 14688
 14690 3 -24.4 36.91 20.87 0.088 14689
 14691 3 -24.53 37.03 20.85 0.159 14690
 14692 3 -24.66 37.22 20.81 0.183 14691
 14693 3 -24.84 37.4 20.78 0.169 14692
 14694 3 -25 37.64 20.75 0.144 14693
 14695 3 -25.12 37.86 20.83 0.091 14694
 14696 3 -25.18 38.06 20.92 0.117 14695
 14697 3 -25.26 38.14 20.94 0.101 14696
 14698 3 -25.32 38.29 20.97 0.104 14697
 14699 3 -25.38 38.48 20.99 0.121 14698
 14700 3 -25.42 38.71 20.93 0.121 14699
 14701 3 -25.46 38.9 20.96 0.174 14700
 14702 3 -25.43 39.09 21.04 0.204 14701
 14703 3 -25.06 39.08 21.21 0.126 14702
 14704 3 -24.92 39.19 21.16 0.054 14703
 14705 3 -24.88 39.27 21.04 0.086 14704
 14706 3 -24.84 39.37 21.02 0.097 14705
 14707 3 -24.72 39.51 21.08 0.114 14706
 14708 3 -24.7 39.72 21.02 0.151 14707
 14709 3 -24.71 39.96 21.06 0.091 14708
 14710 3 -24.71 40.08 20.96 0.103 14709
 14711 3 -24.71 40.24 20.88 0.105 14710
 14712 3 -24.74 40.38 20.8 0.091 14711
 14713 3 -24.82 40.66 20.79 0.082 14712
 14714 3 -24.82 40.86 20.83 0.105 14713
 14715 3 -24.79 40.99 20.79 0.055 14714
 14716 3 -25.64 39.31 20.95 0.12 14702
 14717 3 -25.81 39.43 20.98 0.1 14716
 14718 3 -25.97 39.55 21.02 0.098 14717
 14719 3 -26 39.64 21.06 0.082 14718
 14720 3 -23.96 35.18 20.96 0.068 14685
 14721 3 -23.97 35.11 20.87 0.107 14720
 14722 3 -22.96 35.42 21.4 0.135 14662
 14723 3 -23.07 35.49 21.23 0.124 14722
 14724 3 -23.11 35.54 21.07 0.141 14723
 14725 3 -23.29 35.41 20.94 0.086 14724
 14726 3 -23.28 35.29 20.81 0.113 14725
 14727 3 -23.31 35.31 20.66 0.137 14726
 14728 3 -23.4 35.43 20.56 0.098 14727
 14729 3 -23.38 35.53 20.48 0.12 14728
 14730 3 -23.25 35.44 20.31 0.131 14729
 14731 3 -23.16 35.36 20.21 0.162 14730
 14732 3 -23.34 35.37 20.09 0.118 14731
 14733 3 -23.5 35.31 20.11 0.104 14732
 14734 3 -22.89 35.59 21 0.11 14724
 14735 3 -22.74 35.56 20.99 0.077 14734
 14736 3 -19.79 37.06 23.27 0.075 14039
 14737 3 -19.86 37.2 23.31 0.086 14736
 14738 3 -19.89 37.38 23.32 0.114 14737
 14739 3 -19.97 37.57 23.33 0.137 14738
 14740 3 -20.07 37.69 23.4 0.091 14739
 14741 3 -20.25 37.84 23.37 0.081 14740
 14742 3 -20.36 37.94 23.44 0.089 14741
 14743 3 -20.47 37.97 23.49 0.14 14742
 14744 3 -20.54 37.89 23.54 0.236 14743
 14745 3 -20.63 37.93 23.53 0.226 14744
 14746 3 -20.96 38.25 23.41 0.084 14745
 14747 3 -21.07 38.38 23.4 0.095 14746
 14748 3 -21.12 38.49 23.47 0.094 14747
 14749 3 -21.22 38.6 23.55 0.1 14748
 14750 3 -21.36 38.69 23.64 0.089 14749
 14751 3 -21.45 38.75 23.65 0.088 14750
 14752 3 -21.6 38.74 23.68 0.099 14751
 14753 3 -21.63 38.71 23.81 0.114 14752
 14754 3 -21.75 38.58 23.94 0.148 14753
 14755 3 -21.96 38.49 23.99 0.183 14754
 14756 3 -22.25 38.44 23.98 0.145 14755
 14757 3 -22.34 38.52 24.11 0.111 14756
 14758 3 -22.44 38.55 24.27 0.12 14757
 14759 3 -22.51 38.56 24.44 0.144 14758
 14760 3 -22.63 38.66 24.59 0.253 14759
 14761 3 -22.76 38.19 24.81 0.093 14760
 14762 3 -22.81 38.05 24.96 0.117 14761
 14763 3 -22.85 37.89 25.1 0.081 14762
 14764 3 -22.27 38.24 24.04 0.128 14756
 14765 3 -22.41 38.2 24.07 0.117 14764
 14766 3 -22.58 38.15 24.15 0.092 14765
 14767 3 -22.71 38.16 24.22 0.081 14766
 14768 3 -14.42 39.29 21.76 0.109 14000
 14769 3 -14.33 39.4 21.73 0.133 14768
 14770 3 -14.09 39.48 21.71 0.095 14769
 14771 3 -13.97 39.51 21.68 0.065 14770
 14772 3 -13.96 39.63 21.67 0.093 14771
 14773 3 -13.81 39.79 21.79 0.1 14772
 14774 3 -13.94 37.64 20.98 0.191 13995
 14775 3 -13.91 37.48 20.85 0.154 14774
 14776 3 -13.95 37.39 20.75 0.123 14775
 14777 3 -13.93 37.22 20.72 0.073 14776
 14778 3 -13.98 37.23 20.5 0.097 14777
 14779 3 -14 37.18 20.41 0.107 14778
 14780 3 -14.15 37.16 20.25 0.121 14779
 14781 3 -14.25 37.13 20.15 0.154 14780
 14782 3 -14.49 37.11 20.08 0.137 14781
 14783 3 -14.58 37.1 20.01 0.17 14782
 14784 3 -14.72 37.07 19.93 0.169 14783
 14785 3 -14.92 36.99 19.91 0.117 14784
 14786 3 -15.18 36.99 19.91 0.088 14785
 14787 3 -15.36 37.02 19.87 0.076 14786
 14788 3 -15.51 37.14 19.83 0.117 14787
 14789 3 -15.58 37.24 19.77 0.065 14788
 14790 3 -13.34 37.48 20.64 0.287 13993
 14791 3 -13.39 37.39 20.57 0.335 14790
 14792 3 -13.7 37.65 20.2 0.128 14791
 14793 3 -13.76 37.73 20.15 0.11 14792
 14794 3 -13.83 37.88 20.17 0.084 14793
 14795 3 -13.87 38.02 20.15 0.113 14794
 14796 3 -13.96 38.17 20.15 0.13 14795
 14797 3 -14.01 38.3 20.17 0.124 14796
 14798 3 -14.08 38.46 20.19 0.107 14797
 14799 3 -14.16 38.55 20.12 0.091 14798
 14800 3 -14.24 38.65 20.07 0.131 14799
 14801 3 -14.28 38.76 19.94 0.129 14800
 14802 3 -14.32 38.88 19.89 0.106 14801
 14803 3 -13.28 37.12 20.55 0.29 14791
 14804 3 -13.24 37.04 20.36 0.266 14803
 14805 3 -13.23 36.96 20.26 0.268 14804
 14806 3 -13.28 36.91 20.14 0.295 14805
 14807 3 -13.59 36.83 20.28 0.178 14806
 14808 3 -13.84 36.73 20.26 0.139 14807
 14809 3 -13.98 36.71 20.22 0.104 14808
 14810 3 -13.05 36.83 19.82 0.201 14806
 14811 3 -13.04 36.77 19.57 0.172 14810
 14812 3 -13 36.64 19.4 0.17 14811
 14813 3 -13 36.59 19.31 0.175 14812
 14814 3 -13.02 36.47 19.13 0.168 14813
 14815 3 -13.02 36.37 19.03 0.157 14814
 14816 3 -13.03 36.26 18.92 0.165 14815
 14817 3 -13.06 36.17 18.79 0.145 14816
 14818 3 -13.04 36.07 18.73 0.149 14817
 14819 3 -13 36.01 18.61 0.172 14818
 14820 3 -12.98 35.91 18.49 0.161 14819
 14821 3 -12.91 35.79 18.38 0.141 14820
 14822 3 -12.86 35.66 18.26 0.157 14821
 14823 3 -12.78 35.47 18.17 0.207 14822
 14824 3 -12.7 35.57 17.9 0.177 14823
 14825 3 -12.6 35.55 17.77 0.164 14824
 14826 3 -12.54 35.57 17.66 0.207 14825
 14827 3 -12.5 35.6 17.52 0.248 14826
 14828 3 -12.49 35.6 17.32 0.305 14827
 14829 3 -12.4 35.54 17.19 0.385 14828
 14830 3 -12.43 35.67 16.97 0.389 14829
 14831 3 -12.45 35.69 16.81 0.372 14830
 14832 3 -12.77 35.84 16.58 0.219 14831
 14833 3 -12.87 35.88 16.39 0.235 14832
 14834 3 -12.91 35.81 16.2 0.316 14833
 14835 3 -12.92 35.77 16.01 0.354 14834
 14836 3 -12.79 35.82 15.88 0.353 14835
 14837 3 -12.7 35.77 15.76 0.372 14836
 14838 3 -12.9 35.59 15.59 0.37 14837
 14839 3 -12.97 35.37 15.52 0.413 14838
 14840 3 -12.97 35.27 15.47 0.443 14839
 14841 3 -13.01 35.14 15.39 0.484 14840
 14842 3 -13.49 34.79 15.56 0.149 14841
 14843 3 -13.46 34.58 15.49 0.116 14842
 14844 3 -13.51 34.37 15.46 0.113 14843
 14845 3 -13.57 34.25 15.51 0.113 14844
 14846 3 -13.68 34.11 15.54 0.127 14845
 14847 3 -13.8 33.8 15.54 0.11 14846
 14848 3 -13.8 33.62 15.51 0.113 14847
 14849 3 -13.79 33.41 15.49 0.127 14848
 14850 3 -13.79 33.26 15.55 0.122 14849
 14851 3 -13.82 33.15 15.61 0.105 14850
 14852 3 -13.98 32.93 15.69 0.095 14851
 14853 3 -14.08 32.78 15.7 0.093 14852
 14854 3 -14.22 32.64 15.72 0.126 14853
 14855 3 -14.35 32.58 15.74 0.132 14854
 14856 3 -14.48 32.44 15.79 0.069 14855
 14857 3 -14.64 32.29 15.9 0.102 14856
 14858 3 -14.73 32.22 15.98 0.164 14857
 14859 3 -14.67 32.05 16.05 0.154 14858
 14860 3 -14.7 31.98 16.17 0.175 14859
 14861 3 -14.7 31.88 16.25 0.188 14860
 14862 3 -14.62 31.63 15.96 0.102 14861
 14863 3 -14.61 31.53 15.92 0.072 14862
 14864 3 -14.66 31.42 15.84 0.105 14863
 14865 3 -14.72 31.35 15.78 0.129 14864
 14866 3 -14.88 31.3 15.88 0.097 14865
 14867 3 -14.99 31.39 16 0.081 14866
 14868 3 -15.15 31.43 16.07 0.105 14867
 14869 3 -15.32 31.48 16.05 0.123 14868
 14870 3 -15.47 31.49 16.01 0.097 14869
 14871 3 -15.62 31.47 15.94 0.091 14870
 14872 3 -15.68 31.29 15.91 0.153 14871
 14873 3 -15.76 31.19 15.94 0.146 14872
 14874 3 -15.9 31.05 16.04 0.09 14873
 14875 3 -15.96 31.01 16.12 0.077 14874
 14876 3 -13.01 35.13 15.24 0.466 14841
 14877 3 -12.94 35.01 15.12 0.418 14876
 14878 3 -12.26 35.29 14.94 0.11 14877
 14879 3 -12 35.27 14.94 0.084 14878
 14880 3 -11.85 35.33 14.88 0.063 14879
 14881 3 -12.84 34.77 15.07 0.263 14877
 14882 3 -12.85 34.61 14.97 0.263 14881
 14883 3 -12.65 34.43 14.88 0.255 14882
 14884 3 -12.53 34.38 14.82 0.136 14883
 14885 3 -13.61 35.45 14.98 0.158 14876
 14886 3 -13.59 35.41 14.8 0.191 14885
 14887 3 -13.63 35.16 14.65 0.118 14886
 14888 3 -13.66 35.11 14.49 0.123 14887
 14889 3 -13.74 34.99 14.37 0.121 14888
 14890 3 -13.87 34.95 14.39 0.126 14889
 14891 3 -13.97 34.84 14.33 0.137 14890
 14892 3 -13.93 34.59 14.38 0.118 14891
 14893 3 -12.25 35.8 15.72 0.144 14837
 14894 3 -12.22 35.67 15.64 0.093 14893
 14895 3 -12.17 35.57 15.59 0.087 14894
 14896 3 -12.13 35.48 15.48 0.112 14895
 14897 3 -12.13 35.29 15.41 0.106 14896
 14898 3 -12 35.16 15.43 0.094 14897
 14899 3 -11.86 35.17 15.34 0.069 14898
 14900 3 -11.8 35.22 15.28 0.067 14899
 14901 3 -11.63 35.21 15.22 0.115 14900
 14902 3 -11.55 35.08 15.13 0.113 14901
 14903 3 -11.45 34.96 15.01 0.107 14902
 14904 3 -11.36 34.88 14.87 0.104 14903
 14905 3 -11.26 34.85 14.79 0.116 14904
 14906 3 -11.14 34.73 14.73 0.115 14905
 14907 3 -11.07 34.59 14.66 0.15 14906
 14908 3 -11.09 34.42 14.61 0.134 14907
 14909 3 -11.01 34.28 14.42 0.085 14908
 14910 3 -10.91 34.17 14.3 0.1 14909
 14911 3 -10.83 34.06 14.22 0.108 14910
 14912 3 -12.75 35.22 18.2 0.118 14823
 14913 3 -12.66 35.06 18.1 0.119 14912
 14914 3 -12.59 35 17.97 0.089 14913
 14915 3 -12.47 34.91 17.85 0.091 14914
 14916 3 -12.43 34.76 17.81 0.09 14915
 14917 3 -12.4 34.63 17.82 0.078 14916
 14918 3 -12.36 34.5 17.87 0.065 14917
 14919 3 -12.32 34.34 17.96 0.085 14918
 14920 3 -12.32 34.22 18.04 0.098 14919
 14921 3 -12.33 34.11 18.07 0.13 14920
 14922 3 -12.43 33.93 18.18 0.162 14921
 14923 3 -12.43 33.77 18.19 0.177 14922
 14924 3 -12.4 33.52 18.03 0.12 14923
 14925 3 -12.5 33.39 18.07 0.167 14924
 14926 3 -12.72 33.72 17.99 0.169 14925
 14927 3 -12.85 33.73 17.96 0.069 14926
 14928 3 -12.5 33.79 18.43 0.143 14923
 14929 3 -12.53 33.79 18.54 0.106 14928
 14930 3 -12.61 33.87 18.64 0.099 14929
 14931 3 -12.76 33.84 18.72 0.135 14930
 14932 3 -12.87 33.82 18.77 0.194 14931
 14933 3 -13.14 33.77 18.79 0.133 14932
 14934 3 -13.13 33.66 18.83 0.177 14933
 14935 3 -13.28 33.45 18.78 0.129 14934
 14936 3 -13.27 33.28 18.72 0.098 14935
 14937 3 -13.22 33.17 18.66 0.098 14936
 14938 3 -13.18 33.04 18.56 0.094 14937
 14939 3 -13.17 32.93 18.5 0.117 14938
 14940 3 -13.14 32.73 18.49 0.112 14939
 14941 3 -13.15 32.49 18.48 0.084 14940
 14942 3 -13.14 32.34 18.4 0.062 14941
 14943 3 -13.04 32.31 18.31 0.123 14942
 14944 3 -12.94 32.2 18.27 0.151 14943
 14945 3 -12.75 32.14 18.24 0.079 14944
 14946 3 -12.72 32.03 18.27 0.088 14945
 14947 3 -12.72 31.97 18.38 0.128 14946
 14948 3 -12.79 31.86 18.38 0.049 14947
 14949 3 -13.13 32.03 18.25 0.087 14944
 14950 3 -13.14 31.93 18.02 0.1 14949
 14951 3 -13.16 31.75 17.9 0.113 14950
 14952 3 -13.04 31.58 17.85 0.081 14951
 14953 3 -12.91 31.53 17.79 0.089 14952
 14954 3 -12.81 31.49 17.77 0.122 14953
 14955 3 -12.63 31.6 17.72 0.248 14954
 14956 3 -12.51 31.62 17.73 0.238 14955
 14957 3 -12.44 31.69 17.65 0.203 14956
 14958 3 -12.27 31.65 17.92 0.155 14957
 14959 3 -12.22 31.84 18.01 0.177 14958
 14960 3 -12.78 31.84 17.25 0.067 14957
 14961 3 -12.8 31.85 17.12 0.093 14960
 14962 3 -12.77 31.88 16.95 0.13 14961
 14963 3 -12.81 31.79 16.89 0.125 14962
 14964 3 -12.94 31.75 16.75 0.069 14963
 14965 3 -12.44 33.5 18.94 0.08 14932
 14966 3 -12.27 33.42 18.96 0.096 14965
 14967 3 -12.16 33.32 18.93 0.079 14966
 14968 3 -12.11 33.22 18.88 0.036 14967
 14969 3 -12.07 33.1 18.8 0.09 14968
 14970 3 -12.05 32.97 18.83 0.099 14969
 14971 3 -9.68 36.76 22.21 0.153 13963
 14972 3 -9.77 36.63 22.3 0.154 14971
 14973 3 -9.58 37.72 21.85 0.102 13962
 14974 3 -9.65 37.84 21.75 0.071 14973
 14975 3 -4.8 36.02 17.94 0.361 13860
 14976 3 -4.83 36.16 17.77 0.338 14975
 14977 3 -4.97 36.23 17.65 0.323 14976
 14978 3 -5.09 36.27 17.57 0.373 14977
 14979 3 -5.22 36.29 17.5 0.395 14978
 14980 3 -5.3 36.36 17.41 0.378 14979
 14981 3 -5.49 36.32 17.33 0.424 14980
 14982 3 -5.8 36.97 17.45 0.15 14981
 14983 3 -5.92 37.18 17.45 0.095 14982
 14984 3 -6.07 37.27 17.51 0.072 14983
 14985 3 -6.21 37.34 17.59 0.07 14984
 14986 3 -6.39 37.38 17.72 0.1 14985
 14987 3 -6.54 37.46 17.78 0.138 14986
 14988 3 -6.63 37.5 17.76 0.193 14987
 14989 3 -6.71 37.19 17.95 0.107 14988
 14990 3 -6.78 37.1 18.03 0.096 14989
 14991 3 -6.92 36.92 18.06 0.148 14990
 14992 3 -7.15 36.93 18.09 0.129 14991
 14993 3 -7.31 36.91 18.1 0.144 14992
 14994 3 -7.34 36.68 18.2 0.087 14993
 14995 3 -7.41 36.52 18.27 0.111 14994
 14996 3 -7.53 36.4 18.24 0.113 14995
 14997 3 -7.72 36.34 18.22 0.114 14996
 14998 3 -7.85 36.28 18.31 0.068 14997
 14999 3 -6.9 36.8 18.13 0.059 14991
 15000 3 -6.86 36.56 18.14 0.088 14999
 15001 3 -6.85 36.43 18.24 0.093 15000
 15002 3 -6.73 37.75 17.61 0.124 14988
 15003 3 -6.79 37.93 17.57 0.111 15002
 15004 3 -6.87 38.01 17.49 0.067 15003
 15005 3 -6.83 38.11 17.34 0.14 15004
 15006 3 -6.8 38.17 17.25 0.223 15005
 15007 3 -6.69 38.01 17.01 0.151 15006
 15008 3 -6.74 37.75 16.92 0.12 15007
 15009 3 -6.76 37.62 16.79 0.11 15008
 15010 3 -6.82 37.58 16.66 0.097 15009
 15011 3 -6.9 37.4 16.66 0.14 15010
 15012 3 -6.96 38.36 17.49 0.107 15006
 15013 3 -7.04 38.49 17.54 0.1 15012
 15014 3 -7.16 38.67 17.56 0.115 15013
 15015 3 -7.22 38.78 17.52 0.039 15014
 15016 3 -5.54 36.29 17.18 0.422 14981
 15017 3 -5.59 36.24 17.08 0.411 15016
 15018 3 -5.2 36.76 17.02 0.073 15017
 15019 3 -5.15 36.83 16.93 0.094 15018
 15020 3 -5.1 36.94 16.77 0.135 15019
 15021 3 -5.03 37.01 16.63 0.127 15020
 15022 3 -4.9 37.13 16.39 0.094 15021
 15023 3 -4.9 37.2 16.28 0.081 15022
 15024 3 -4.97 37.2 16.21 0.000125 15023
 15025 3 -5.71 36.11 16.98 0.341 15017
 15026 3 -5.79 35.98 16.91 0.288 15025
 15027 3 -5.78 35.84 16.74 0.276 15026
 15028 3 -5.68 35.78 16.55 0.296 15027
 15029 3 -5.7 35.77 16.43 0.316 15028
 15030 3 -6.29 35.6 16.58 0.091 15029
 15031 3 -6.53 35.72 16.6 0.093 15030
 15032 3 -5.58 35.85 16.28 0.25 15029
 15033 3 -5.53 35.88 16.12 0.237 15032
 15034 3 -5.45 35.91 16 0.239 15033
 15035 3 -5.31 35.81 15.92 0.186 15034
 15036 3 -5.17 35.9 15.79 0.208 15035
 15037 3 -5.01 35.98 15.56 0.206 15036
 15038 3 -4.94 35.94 15.4 0.205 15037
 15039 3 -4.86 36.01 15.33 0.273 15038
 15040 3 -4.79 35.97 15.2 0.233 15039
 15041 3 -4.71 35.9 15.07 0.284 15040
 15042 3 -4.66 35.84 14.96 0.317 15041
 15043 3 -4.59 36.06 14.8 0.247 15042
 15044 3 -4.52 36.14 14.6 0.284 15043
 15045 3 -4.52 36.32 14.42 0.3 15044
 15046 3 -4.59 36.52 14.35 0.348 15045
 15047 3 -4.59 36.64 14.32 0.423 15046
 15048 3 -4.59 36.76 14.28 0.517 15047
 15049 3 -4.61 36.88 14.2 0.561 15048
 15050 3 -4.35 36.92 13.84 0.508 15049
 15051 3 -4.3 37.02 13.74 0.564 15050
 15052 3 -4.2 37.14 13.67 0.608 15051
 15053 3 -4.01 37.04 13.53 0.624 15052
 15054 3 -3.93 37.09 13.42 0.7 15053
 15055 3 -3.13 37.62 13.54 0.096 15054
 15056 3 -2.98 37.64 13.5 0.133 15055
 15057 3 -2.88 37.7 13.44 0.134 15056
 15058 3 -2.78 37.79 13.34 0.124 15057
 15059 3 -2.68 37.79 13.21 0.08 15058
 15060 3 -3.92 37.17 13.34 0.725 15054
 15061 3 -4.14 35.91 13.38 0.126 15060
 15062 3 -4.16 35.79 13.28 0.108 15061
 15063 3 -4.18 35.66 13.2 0.125 15062
 15064 3 -4.16 35.46 13.16 0.145 15063
 15065 3 -4.17 35.23 13.13 0.146 15064
 15066 3 -4.12 35.07 13.03 0.172 15065
 15067 3 -4.02 34.93 12.96 0.189 15066
 15068 3 -4.2 34.86 12.81 0.183 15067
 15069 3 -3.97 34.66 12.6 0.215 15068
 15070 3 -4.09 34.56 12.39 0.123 15069
 15071 3 -4.08 34.41 12.33 0.136 15070
 15072 3 -4.08 34.43 12.23 0.192 15071
 15073 3 -4.07 34.28 12.16 0.063 15072
 15074 3 -3.62 34.66 12.7 0.077 15069
 15075 3 -3.45 34.6 12.68 0.108 15074
 15076 3 -3.36 34.6 12.62 0.08 15075
 15077 3 -3.24 34.57 12.58 0.103 15076
 15078 3 -3.06 34.4 12.48 0.07 15077
 15079 3 -2.99 34.32 12.38 0.091 15078
 15080 3 -2.92 34.17 12.34 0.119 15079
 15081 3 -2.91 34.07 12.26 0.141 15080
 15082 3 -2.87 34.04 12.18 0.117 15081
 15083 3 -2.79 33.9 12.14 0.000125 15082
 15084 3 -4.58 35.12 12.97 0.11 15068
 15085 3 -4.74 35.2 13.06 0.112 15084
 15086 3 -4.88 35.18 13.07 0.117 15085
 15087 3 -5.03 35.18 13.2 0.084 15086
 15088 3 -3.69 34.89 12.95 0.116 15067
 15089 3 -3.5 34.89 12.93 0.113 15088
 15090 3 -3.39 34.88 12.89 0.124 15089
 15091 3 -3.26 35.01 12.79 0.106 15090
 15092 3 -3.14 35.13 12.72 0.121 15091
 15093 3 -2.96 35.14 12.66 0.128 15092
 15094 3 -2.86 35.15 12.55 0.000125 15093
 15095 3 -3.91 37.17 13.2 0.711 15060
 15096 3 -3.11 36.65 12.96 0.219 15095
 15097 3 -2.8 36.59 13.01 0.075 15096
 15098 3 -3.91 37.17 13.12 0.711 15095
 15099 3 -4.36 38.14 13.75 0.121 15098
 15100 3 -4.57 38.17 13.74 0.098 15099
 15101 3 -4.73 38.17 13.79 0.119 15100
 15102 3 -4.86 38.17 13.86 0.125 15101
 15103 3 -4.99 38.22 13.97 0.163 15102
 15104 3 -5.15 38.34 14.01 0.272 15103
 15105 3 -5.26 38.38 14.08 0.359 15104
 15106 3 -5.3 37.99 14.28 0.117 15105
 15107 3 -5.44 37.89 14.37 0.133 15106
 15108 3 -5.55 37.84 14.46 0.11 15107
 15109 3 -5.68 37.83 14.54 0.05 15108
 15110 3 -5.5 38.97 13.76 0.104 15105
 15111 3 -5.6 39.09 13.71 0.098 15110
 15112 3 -5.73 39.22 13.74 0.091 15111
 15113 3 -5.82 39.29 13.8 0.103 15112
 15114 3 -5.97 39.39 13.87 0.104 15113
 15115 3 -6.14 39.45 13.88 0.122 15114
 15116 3 -6.27 39.53 13.85 0.093 15115
 15117 3 -6.39 39.65 13.86 0.085 15116
 15118 3 -6.46 39.76 13.85 0.09 15117
 15119 3 -6.53 39.87 13.93 0.069 15118
 15120 3 -6.62 39.99 13.96 0.103 15119
 15121 3 -6.75 40.14 14.04 0.096 15120
 15122 3 -6.96 40.27 14.21 0.136 15121
 15123 3 -7.04 40.36 14.32 0.123 15122
 15124 3 -7.04 40.44 14.41 0.143 15123
 15125 3 -7.13 40.51 14.54 0.173 15124
 15126 3 -7.23 40.53 14.61 0.223 15125
 15127 3 -6.91 40.48 14.77 0.098 15126
 15128 3 -7.55 40.44 14.57 0.097 15126
 15129 3 -7.66 40.33 14.65 0.094 15128
 15130 3 -7.76 40.27 14.78 0.094 15129
 15131 3 -7.77 40.18 14.89 0.081 15130
 15132 3 -7.8 40.05 15 0.076 15131
 15133 3 -7.8 39.96 15.13 0.07 15132
 15134 3 -7.81 39.86 15.24 0.102 15133
 15135 3 -7.79 39.77 15.36 0.109 15134
 15136 3 -7.76 39.61 15.45 0.143 15135
 15137 3 -7.76 39.47 15.51 0.182 15136
 15138 3 -7.51 39.37 15.43 0.088 15137
 15139 3 -7.86 39.4 15.52 0.128 15137
 15140 3 -7.95 39.12 15.58 0.06 15139
 15141 3 -7.93 38.93 15.58 0.116 15140
 15142 3 -7.89 38.69 15.65 0.151 15141
 15143 3 -7.84 38.52 15.68 0.141 15142
 15144 3 -7.76 38.31 15.76 0.106 15143
 15145 3 -7.75 38.21 15.84 0.065 15144
 15146 3 -7.66 39.49 15.71 0.081 15139
 15147 3 -7.56 39.52 15.78 0.08 15146
 15148 3 -3.91 37.17 13.05 0.711 15098
 15149 3 -4.38 37.59 12.96 0.547 15148
 15150 3 -3.33 36.89 12.86 0.17 15149
 15151 3 -3.22 36.94 12.79 0.14 15150
 15152 3 -3.08 36.95 12.73 0.177 15151
 15153 3 -2.94 36.92 12.65 0.152 15152
 15154 3 -2.78 36.84 12.57 0.102 15153
 15155 3 -2.66 36.8 12.49 0.074 15154
 15156 3 -2.53 36.72 12.43 0.109 15155
 15157 3 -2.48 36.67 12.28 0.105 15156
 15158 3 -2.44 36.58 12.19 0.099 15157
 15159 3 -2.35 36.55 12.13 0.071 15158
 15160 3 -2.28 36.48 12.08 0.059 15159
 15161 3 -4.8 37.93 12.9 0.37 15149
 15162 3 -4.87 38 12.64 0.23 15161
 15163 3 -4.91 38.04 12.52 0.279 15162
 15164 3 -4.85 38.03 12.41 0.36 15163
 15165 3 -5.15 38.27 12.32 0.279 15164
 15166 3 -5.53 38.48 12.27 0.198 15165
 15167 3 -5.69 38.61 12.27 0.195 15166
 15168 3 -5.85 38.81 12.17 0.221 15167
 15169 3 -5.95 38.96 12.15 0.234 15168
 15170 3 -5.97 39.17 12.07 0.254 15169
 15171 3 -5.99 39.31 11.92 0.276 15170
 15172 3 -6 39.43 11.82 0.334 15171
 15173 3 -6 39.55 11.78 0.341 15172
 15174 3 -6.05 39.62 11.66 0.356 15173
 15175 3 -6.1 39.68 11.56 0.358 15174
 15176 3 -6.25 39.71 11.53 0.443 15175
 15177 3 -6.85 39.6 11.95 0.217 15176
 15178 3 -7.01 39.61 12.05 0.214 15177
 15179 3 -7.15 39.61 12.11 0.208 15178
 15180 3 -7.34 39.65 12.18 0.224 15179
 15181 3 -7.54 39.68 12.23 0.236 15180
 15182 3 -7.73 39.73 12.28 0.264 15181
 15183 3 -7.89 39.76 12.32 0.248 15182
 15184 3 -8.01 39.85 12.34 0.253 15183
 15185 3 -8.12 39.77 12.39 0.314 15184
 15186 3 -8.24 39.8 12.36 0.347 15185
 15187 3 -8.36 40.07 12.44 0.289 15186
 15188 3 -8.43 40.41 12.46 0.196 15187
 15189 3 -8.54 40.53 12.51 0.207 15188
 15190 3 -8.69 40.67 12.51 0.199 15189
 15191 3 -8.81 40.84 12.54 0.213 15190
 15192 3 -8.97 41 12.53 0.226 15191
 15193 3 -9.1 41.14 12.57 0.212 15192
 15194 3 -9.3 41.23 12.6 0.196 15193
 15195 3 -9.42 41.29 12.66 0.194 15194
 15196 3 -9.57 41.37 12.7 0.18 15195
 15197 3 -9.73 41.45 12.73 0.185 15196
 15198 3 -9.89 41.49 12.79 0.187 15197
 15199 3 -10.04 41.54 12.89 0.166 15198
 15200 3 -10.24 41.59 12.93 0.17 15199
 15201 3 -10.42 41.63 13.04 0.189 15200
 15202 3 -10.55 41.73 13.14 0.189 15201
 15203 3 -10.71 41.74 13.17 0.204 15202
 15204 3 -10.86 41.84 13.23 0.196 15203
 15205 3 -10.99 41.97 13.31 0.222 15204
 15206 3 -11.14 42.05 13.38 0.194 15205
 15207 3 -11.33 42.18 13.44 0.192 15206
 15208 3 -11.47 42.3 13.48 0.168 15207
 15209 3 -11.64 42.32 13.6 0.181 15208
 15210 3 -11.76 42.45 13.65 0.226 15209
 15211 3 -11.86 42.52 13.78 0.239 15210
 15212 3 -12.01 42.67 13.84 0.219 15211
 15213 3 -12.15 42.78 13.89 0.212 15212
 15214 3 -12.32 42.85 14.02 0.216 15213
 15215 3 -12.53 43.03 14.11 0.184 15214
 15216 3 -12.67 43.15 14.15 0.184 15215
 15217 3 -12.75 43.32 14.26 0.149 15216
 15218 3 -12.84 43.44 14.28 0.129 15217
 15219 3 -12.98 43.55 14.31 0.131 15218
 15220 3 -13.21 43.68 14.33 0.174 15219
 15221 3 -13.38 43.78 14.35 0.215 15220
 15222 3 -13.54 43.84 14.46 0.239 15221
 15223 3 -13.87 43.96 14.48 0.144 15222
 15224 3 -14.08 44.07 14.48 0.156 15223
 15225 3 -14.27 44.11 14.47 0.165 15224
 15226 3 -14.49 44.17 14.5 0.164 15225
 15227 3 -14.55 44.26 14.55 0.214 15226
 15228 3 -14.66 44.37 14.56 0.175 15227
 15229 3 -14.84 44.45 14.61 0.165 15228
 15230 3 -14.95 44.64 14.66 0.194 15229
 15231 3 -15.05 44.77 14.61 0.218 15230
 15232 3 -15.16 44.86 14.58 0.224 15231
 15233 3 -15.31 45 14.55 0.285 15232
 15234 3 -15.46 45.13 14.53 0.329 15233
 15235 3 -15.66 45.19 14.5 0.367 15234
 15236 3 -15.82 45.28 14.47 0.362 15235
 15237 3 -16.02 45.31 14.49 0.336 15236
 15238 3 -16.19 45.37 14.58 0.3 15237
 15239 3 -16.34 45.38 14.66 0.308 15238
 15240 3 -16.53 45.46 14.73 0.326 15239
 15241 3 -16.67 45.53 14.67 0.276 15240
 15242 3 -16.82 45.59 14.76 0.284 15241
 15243 3 -16.98 45.6 14.98 0.272 15242
 15244 3 -17.15 45.63 15.06 0.285 15243
 15245 3 -17.29 45.67 15.1 0.28 15244
 15246 3 -17.43 45.69 15.12 0.283 15245
 15247 3 -17.52 45.67 15.26 0.293 15246
 15248 3 -17.4 45.67 15.84 0.066 15247
 15249 3 -17.47 45.69 15.95 0.087 15248
 15250 3 -17.62 45.71 16.1 0.065 15249
 15251 3 -17.75 45.65 15.11 0.175 15247
 15252 3 -17.84 45.71 15.2 0.154 15251
 15253 3 -18 45.7 15.27 0.162 15252
 15254 3 -18.21 45.79 15.28 0.201 15253
 15255 3 -18.3 45.82 15.27 0.231 15254
 15256 3 -18.41 45.75 15.17 0.306 15255
 15257 3 -18.28 45.54 14.84 0.183 15256
 15258 3 -18.11 45.51 14.63 0.18 15257
 15259 3 -17.99 45.45 14.38 0.16 15258
 15260 3 -17.94 45.42 14.14 0.107 15259
 15261 3 -17.98 45.52 14.03 0.126 15260
 15262 3 -18.63 45.78 15.4 0.249 15256
 15263 3 -18.72 45.8 15.5 0.293 15262
 15264 3 -18.99 45.96 15.58 0.228 15263
 15265 3 -19.24 46.03 15.65 0.229 15264
 15266 3 -19.41 46.09 15.69 0.232 15265
 15267 3 -19.48 46.02 15.62 0.254 15266
 15268 3 -19.69 45.84 15.95 0.196 15267
 15269 3 -19.77 45.85 16.03 0.2 15268
 15270 3 -19.95 45.84 16.06 0.186 15269
 15271 3 -20.09 45.79 16.08 0.179 15270
 15272 3 -20.28 45.83 16.05 0.22 15271
 15273 3 -20.45 45.97 16.07 0.254 15272
 15274 3 -20.63 46.05 16.07 0.295 15273
 15275 3 -20.84 46.11 16.14 0.324 15274
 15276 3 -20.98 46.23 16.18 0.342 15275
 15277 3 -21.13 46.28 16.25 0.301 15276
 15278 3 -21.32 46.29 16.32 0.276 15277
 15279 3 -21.48 46.34 16.39 0.287 15278
 15280 3 -21.67 46.35 16.41 0.245 15279
 15281 3 -21.84 46.34 16.4 0.27 15280
 15282 3 -21.64 46.72 16.67 0.136 15281
 15283 3 -21.63 46.88 16.66 0.167 15282
 15284 3 -21.64 47.04 16.63 0.221 15283
 15285 3 -21.68 47.19 16.63 0.285 15284
 15286 3 -21.81 47.2 16.93 0.141 15285
 15287 3 -21.81 47.34 16.98 0.102 15286
 15288 3 -21.8 47.48 17.06 0.123 15287
 15289 3 -21.81 47.62 17.16 0.105 15288
 15290 3 -21.76 47.71 17.3 0.114 15289
 15291 3 -21.82 47.88 17.43 0.145 15290
 15292 3 -21.96 48.03 17.54 0.091 15291
 15293 3 -21.98 48.1 17.65 0.109 15292
 15294 3 -22.04 48.24 17.74 0.1 15293
 15295 3 -22.08 48.32 17.84 0.125 15294
 15296 3 -22.16 48.48 17.9 0.08 15295
 15297 3 -22.13 48.58 17.95 0.061 15296
 15298 3 -22.11 48.73 17.93 0.106 15297
 15299 3 -22.18 48.9 17.94 0.112 15298
 15300 3 -22.32 49.15 17.94 0.085 15299
 15301 3 -22.33 49.29 17.96 0.08 15300
 15302 3 -22.22 49.39 17.98 0.109 15301
 15303 3 -22.21 49.51 17.99 0.114 15302
 15304 3 -22.2 49.61 18.05 0.104 15303
 15305 3 -22.25 49.7 18.19 0.11 15304
 15306 3 -22.35 49.79 18.22 0.086 15305
 15307 3 -22.45 49.9 18.32 0.092 15306
 15308 3 -22.53 49.95 18.38 0.077 15307
 15309 3 -22.63 49.99 18.45 0.102 15308
 15310 3 -22.8 50.03 18.56 0.048 15309
 15311 3 -22.94 50.15 18.58 0.121 15310
 15312 3 -23.02 50.26 18.65 0.078 15311
 15313 3 -23.17 50.35 18.67 0.094 15312
 15314 3 -23.23 50.47 18.73 0.107 15313
 15315 3 -23.33 50.58 18.74 0.12 15314
 15316 3 -23.35 50.73 18.8 0.126 15315
 15317 3 -23.43 50.78 18.87 0.109 15316
 15318 3 -23.52 50.81 19.01 0.064 15317
 15319 3 -23.55 50.9 19.09 0.103 15318
 15320 3 -23.66 50.94 19.17 0.118 15319
 15321 3 -23.46 50.94 19.42 0.115 15320
 15322 3 -23.4 50.99 19.5 0.000125 15321
 15323 3 -23.91 51.17 19.07 0.093 15320
 15324 3 -23.96 51.29 18.96 0.105 15323
 15325 3 -24.06 51.4 18.9 0.143 15324
 15326 3 -23.96 51.59 18.81 0.105 15325
 15327 3 -23.88 51.71 18.77 0.118 15326
 15328 3 -23.86 51.87 18.79 0.128 15327
 15329 3 -23.97 52.06 18.89 0.116 15328
 15330 3 -23.93 52.12 19.04 0.108 15329
 15331 3 -23.98 52.12 19.21 0.101 15330
 15332 3 -23.97 52.06 19.29 0.095 15331
 15333 3 -24 51.94 19.44 0.123 15332
 15334 3 -23.96 51.83 19.61 0.154 15333
 15335 3 -24.1 51.78 19.76 0.137 15334
 15336 3 -24.21 51.77 19.8 0.183 15335
 15337 3 -23.81 51.54 20.01 0.106 15336
 15338 3 -23.77 51.4 20.05 0.131 15337
 15339 3 -23.7 51.26 20.11 0.106 15338
 15340 3 -23.73 51.19 20.19 0.084 15339
 15341 3 -24.56 51.63 19.68 0.15 15336
 15342 3 -24.71 51.69 19.69 0.142 15341
 15343 3 -24.83 51.82 19.63 0.105 15342
 15344 3 -24.99 51.91 19.65 0.119 15343
 15345 3 -25.17 51.98 19.65 0.092 15344
 15346 3 -25.33 52.06 19.6 0.119 15345
 15347 3 -25.46 52.15 19.56 0.107 15346
 15348 3 -25.6 52.13 19.48 0.000125 15347
 15349 3 -24.26 51.4 18.83 0.119 15325
 15350 3 -24.38 51.45 18.86 0.122 15349
 15351 3 -24.42 51.41 18.98 0.000125 15350
 15352 3 -21.65 47.47 16.32 0.118 15285
 15353 3 -21.71 47.63 16.25 0.122 15352
 15354 3 -21.77 47.81 16.15 0.136 15353
 15355 3 -21.88 48.02 16.14 0.166 15354
 15356 3 -21.96 48.27 16.03 0.087 15355
 15357 3 -22.02 48.39 15.96 0.092 15356
 15358 3 -21.99 48.5 15.85 0.097 15357
 15359 3 -22.01 48.64 15.77 0.092 15358
 15360 3 -22.08 48.84 15.71 0.135 15359
 15361 3 -22.13 49.01 15.62 0.138 15360
 15362 3 -22.17 49.14 15.49 0.123 15361
 15363 3 -22.16 49.3 15.45 0.083 15362
 15364 3 -22.1 49.43 15.35 0.117 15363
 15365 3 -22.07 49.54 15.24 0.116 15364
 15366 3 -22.03 49.69 15.19 0.126 15365
 15367 3 -22.05 49.89 15.16 0.151 15366
 15368 3 -22 50.07 15.11 0.162 15367
 15369 3 -21.95 50.16 15.03 0.169 15368
 15370 3 -22.12 50.23 14.91 0.136 15369
 15371 3 -22.18 50.33 14.83 0.179 15370
 15372 3 -22.47 50.44 14.84 0.139 15371
 15373 3 -22.67 50.53 14.93 0.086 15372
 15374 3 -22.82 50.59 14.94 0.078 15373
 15375 3 -23 50.67 15.06 0.084 15374
 15376 3 -23.08 50.67 15.19 0.057 15375
 15377 3 -23.2 50.66 15.32 0.098 15376
 15378 3 -23.31 50.77 15.35 0.095 15377
 15379 3 -23.43 50.91 15.36 0.103 15378
 15380 3 -23.56 51.02 15.32 0.165 15379
 15381 3 -23.69 51.16 15.34 0.159 15380
 15382 3 -23.81 51.21 15.3 0.11 15381
 15383 3 -23.91 51.26 15.19 0.000125 15382
 15384 3 -22.06 50.3 14.63 0.095 15371
 15385 3 -22.05 50.37 14.5 0.096 15384
 15386 3 -22.07 50.47 14.4 0.104 15385
 15387 3 -22.13 50.57 14.33 0.105 15386
 15388 3 -22.19 50.7 14.24 0.114 15387
 15389 3 -22.25 50.84 14.15 0.104 15388
 15390 3 -22.22 50.98 14.04 0.066 15389
 15391 3 -22.18 51.06 13.93 0.077 15390
 15392 3 -22.17 51.13 13.8 0.18 15391
 15393 3 -22.15 51.22 13.71 0.257 15392
 15394 3 -22.36 51.58 13.76 0.128 15393
 15395 3 -22.43 51.72 13.66 0.147 15394
 15396 3 -22.42 51.83 13.64 0.141 15395
 15397 3 -22.62 51.95 13.8 0.074 15396
 15398 3 -22.66 52.09 13.78 0.075 15397
 15399 3 -22.76 52.27 13.7 0.089 15398
 15400 3 -22.89 52.39 13.65 0.102 15399
 15401 3 -23.02 52.42 13.6 0.088 15400
 15402 3 -23.09 52.47 13.55 0.094 15401
 15403 3 -23.23 52.55 13.55 0.095 15402
 15404 3 -23.38 52.62 13.64 0.156 15403
 15405 3 -23.49 52.65 13.7 0.177 15404
 15406 3 -23.65 52.8 13.68 0.101 15405
 15407 3 -23.77 52.9 13.76 0.14 15406
 15408 3 -23.92 53.05 13.89 0.124 15407
 15409 3 -23.97 53.25 14.09 0.143 15408
 15410 3 -24.13 53.39 14.08 0.165 15409
 15411 3 -24.42 53.46 14.05 0.111 15410
 15412 3 -24.53 53.42 14.09 0.091 15411
 15413 3 -24.63 53.35 14.16 0.08 15412
 15414 3 -24.74 53.35 14.26 0.073 15413
 15415 3 -24.82 53.29 14.32 0.103 15414
 15416 3 -24.92 53.3 14.44 0.06 15415
 15417 3 -25.07 53.35 14.58 0.101 15416
 15418 3 -25.15 53.44 14.68 0.082 15417
 15419 3 -22.41 51.84 13.47 0.114 15396
 15420 3 -22.47 51.97 13.39 0.116 15419
 15421 3 -22.52 52.11 13.3 0.155 15420
 15422 3 -22.45 52.18 13.24 0.081 15421
 15423 3 -21.8 51.07 13.46 0.062 15393
 15424 3 -21.75 51 13.3 0.077 15423
 15425 3 -21.73 51.06 13.16 0.048 15424
 15426 3 -21.67 51 12.97 0.088 15425
 15427 3 -21.61 50.9 12.86 0.116 15426
 15428 3 -21.45 50.85 12.64 0.105 15427
 15429 3 -21.41 50.79 12.46 0.105 15428
 15430 3 -21.34 50.74 12.25 0.11 15429
 15431 3 -21.33 50.7 12.14 0.142 15430
 15432 3 -21.25 50.53 12.09 0.102 15431
 15433 3 -21.21 50.46 12.03 0.000125 15432
 15434 3 -22.04 46.28 16.26 0.194 15281
 15435 3 -22.22 46.32 16.19 0.199 15434
 15436 3 -22.49 46.37 16.14 0.253 15435
 15437 3 -22.63 46.3 16.11 0.321 15436
 15438 3 -22.82 46.26 16.05 0.377 15437
 15439 3 -22.91 46.14 16.07 0.423 15438
 15440 3 -23.08 46.16 16.01 0.482 15439
 15441 3 -23.23 46.14 15.91 0.493 15440
 15442 3 -23.3 46.1 15.83 0.468 15441
 15443 3 -23.64 46.64 15.56 0.238 15442
 15444 3 -23.77 46.78 15.45 0.241 15443
 15445 3 -23.91 47.02 15.35 0.24 15444
 15446 3 -24.03 47.24 15.24 0.214 15445
 15447 3 -24.16 47.45 15.14 0.212 15446
 15448 3 -24.25 47.56 15.05 0.156 15447
 15449 3 -24.32 47.73 14.94 0.156 15448
 15450 3 -24.4 47.83 14.88 0.165 15449
 15451 3 -24.45 48 14.78 0.16 15450
 15452 3 -24.52 48.12 14.72 0.199 15451
 15453 3 -24.61 48.25 14.65 0.195 15452
 15454 3 -24.67 48.35 14.53 0.217 15453
 15455 3 -24.64 48.44 14.39 0.262 15454
 15456 3 -24.58 48.47 14.26 0.284 15455
 15457 3 -24.91 48.57 14.27 0.206 15456
 15458 3 -25.13 48.69 14.21 0.193 15457
 15459 3 -25.21 48.76 14.09 0.196 15458
 15460 3 -25.27 48.88 13.99 0.208 15459
 15461 3 -25.39 48.94 13.92 0.214 15460
 15462 3 -25.54 49.01 13.79 0.233 15461
 15463 3 -25.63 49.1 13.66 0.24 15462
 15464 3 -25.67 49.29 13.53 0.236 15463
 15465 3 -25.69 49.45 13.42 0.232 15464
 15466 3 -25.7 49.54 13.3 0.254 15465
 15467 3 -25.78 49.59 13.19 0.299 15466
 15468 3 -25.85 49.61 13.11 0.361 15467
 15469 3 -25.9 49.75 13.03 0.41 15468
 15470 3 -26.08 49.83 13.07 0.443 15469
 15471 3 -26.18 49.9 13.21 0.54 15470
 15472 3 -26.28 49.92 13.11 0.637 15471
 15473 3 -26.46 50.02 13.13 0.62 15472
 15474 3 -26.53 49.85 14 0.08 15473
 15475 3 -26.61 49.85 14.14 0.141 15474
 15476 3 -26.68 49.82 14.3 0.13 15475
 15477 3 -26.77 49.79 14.5 0.118 15476
 15478 3 -26.83 49.71 14.57 0.154 15477
 15479 3 -26.86 49.63 14.65 0.135 15478
 15480 3 -26.5 50.05 13.01 0.612 15473
 15481 3 -26.41 49.9 13.45 0.176 15480
 15482 3 -26.25 49.87 13.48 0.115 15481
 15483 3 -26.59 50.21 12.84 0.602 15480
 15484 3 -26.87 49.32 13.09 0.067 15483
 15485 3 -26.96 49.25 12.98 0.114 15484
 15486 3 -27.12 49.24 12.85 0.089 15485
 15487 3 -27.13 49.34 12.77 0.000125 15486
 15488 3 -26.61 50.45 12.7 0.481 15483
 15489 3 -26.8 50.46 12.69 0.456 15488
 15490 3 -26.89 50.56 12.72 0.456 15489
 15491 3 -27.15 50.08 13.22 0.136 15490
 15492 3 -26.89 50.8 12.6 0.44 15490
 15493 3 -26.92 50.9 12.5 0.409 15492
 15494 3 -26.91 50.64 12.52 0.174 15493
 15495 3 -27.05 50.6 12.63 0.127 15494
 15496 3 -27.15 50.68 12.68 0.000125 15495
 15497 3 -26.99 51.06 12.37 0.386 15493
 15498 3 -26.94 51.53 12.4 0.245 15497
 15499 3 -26.89 51.74 12.32 0.228 15498
 15500 3 -26.85 51.98 12.38 0.193 15499
 15501 3 -26.81 52.09 12.34 0.25 15500
 15502 3 -26.52 51.9 12.51 0.108 15501
 15503 3 -26.45 51.85 12.6 0.141 15502
 15504 3 -26.38 51.8 12.72 0.056 15503
 15505 3 -26.85 52.28 12.23 0.303 15501
 15506 3 -26.37 52 12.07 0.134 15505
 15507 3 -26.25 51.93 12.17 0.103 15506
 15508 3 -27.05 52.66 12.41 0.16 15505
 15509 3 -27 52.79 12.48 0.175 15508
 15510 3 -26.98 52.9 12.54 0.165 15509
 15511 3 -27.01 53.05 12.54 0.152 15510
 15512 3 -27.04 53.22 12.5 0.095 15511
 15513 3 -26.96 53.32 12.54 0.133 15512
 15514 3 -26.94 53.44 12.59 0.143 15513
 15515 3 -26.9 53.6 12.64 0.14 15514
 15516 3 -26.87 53.8 12.66 0.104 15515
 15517 3 -26.98 53.93 12.83 0.144 15516
 15518 3 -27.07 53.99 12.89 0.134 15517
 15519 3 -27.09 54.07 12.97 0.194 15518
 15520 3 -27.07 54.19 13.08 0.245 15519
 15521 3 -26.76 54.22 13.23 0.149 15520
 15522 3 -26.68 54.47 13.23 0.168 15521
 15523 3 -26.64 54.55 13.18 0.236 15522
 15524 3 -26.68 54.75 13.33 0.219 15523
 15525 3 -26.83 54.88 13.62 0.127 15524
 15526 3 -26.88 54.92 13.75 0.1 15525
 15527 3 -26.99 54.94 13.85 0.096 15526
 15528 3 -27.07 55.04 13.9 0.099 15527
 15529 3 -27.09 55.07 14.06 0.098 15528
 15530 3 -27.18 55.02 14.3 0.1 15529
 15531 3 -27.26 55.04 14.42 0.09 15530
 15532 3 -27.36 55.14 14.56 0.116 15531
 15533 3 -27.47 55.23 14.72 0.156 15532
 15534 3 -27.57 55.31 14.89 0.164 15533
 15535 3 -27.7 55.3 15.03 0.175 15534
 15536 3 -27.95 55.2 15.22 0.144 15535
 15537 3 -28.08 55.17 15.4 0.116 15536
 15538 3 -28.24 55.23 15.48 0.115 15537
 15539 3 -28.32 55.3 15.55 0.119 15538
 15540 3 -28.39 55.34 15.63 0.121 15539
 15541 3 -28.53 55.35 15.65 0.183 15540
 15542 3 -28.57 55.17 15.7 0.176 15541
 15543 3 -28.72 55.13 15.68 0.166 15542
 15544 3 -28.75 55.02 15.5 0.088 15543
 15545 3 -28.85 54.97 15.46 0.000125 15544
 15546 3 -28.88 55.24 15.85 0.066 15543
 15547 3 -29.1 55.25 15.84 0.092 15546
 15548 3 -29.19 55.27 15.87 0.061 15547
 15549 3 -29.21 55.16 16 0.078 15548
 15550 3 -29.31 55.07 16.08 0.091 15549
 15551 3 -29.53 55.14 16.1 0.062 15550
 15552 3 -26.63 54.72 13.02 0.115 15524
 15553 3 -26.64 54.83 13.01 0.154 15552
 15554 3 -26.64 54.97 12.95 0.198 15553
 15555 3 -26.42 54.85 12.71 0.141 15554
 15556 3 -26.31 54.93 12.6 0.079 15555
 15557 3 -26.18 54.94 12.5 0.129 15556
 15558 3 -26 54.92 12.51 0.139 15557
 15559 3 -25.87 54.86 12.44 0.121 15558
 15560 3 -25.72 54.84 12.4 0.099 15559
 15561 3 -25.58 54.83 12.38 0.118 15560
 15562 3 -25.43 54.75 12.33 0.12 15561
 15563 3 -25.29 54.73 12.25 0.111 15562
 15564 3 -25.19 54.66 12.18 0.145 15563
 15565 3 -25.11 54.61 12.14 0.151 15564
 15566 3 -24.95 54.53 12.01 0.23 15565
 15567 3 -24.79 54.64 11.84 0.134 15566
 15568 3 -24.64 54.57 11.81 0.12 15567
 15569 3 -26.9 55.16 13.01 0.077 15554
 15570 3 -27.05 55.25 13.08 0.137 15569
 15571 3 -27.22 55.32 13.06 0.141 15570
 15572 3 -27.37 55.42 13.1 0.129 15571
 15573 3 -27.55 55.55 13.09 0.091 15572
 15574 3 -26.47 54.34 12.88 0.163 15523
 15575 3 -26.37 54.28 12.73 0.184 15574
 15576 3 -26.33 54.17 12.53 0.145 15575
 15577 3 -26.25 54.07 12.24 0.119 15576
 15578 3 -26.15 54 12.17 0.124 15577
 15579 3 -26.01 53.98 12.11 0.117 15578
 15580 3 -25.84 53.99 12 0.111 15579
 15581 3 -25.61 53.96 11.98 0.089 15580
 15582 3 -25.5 53.95 11.89 0.107 15581
 15583 3 -25.37 54 11.87 0.125 15582
 15584 3 -25.24 53.89 11.89 0.106 15583
 15585 3 -25.16 53.79 11.84 0.1 15584
 15586 3 -24.98 53.67 11.82 0.1 15585
 15587 3 -24.89 53.57 11.79 0.116 15586
 15588 3 -24.77 53.51 11.76 0.117 15587
 15589 3 -24.66 53.43 11.73 0.083 15588
 15590 3 -24.52 53.36 11.65 0.086 15589
 15591 3 -24.38 53.29 11.56 0.073 15590
 15592 3 -24.26 53.2 11.46 0.073 15591
 15593 3 -24.12 53.18 11.39 0.076 15592
 15594 3 -23.96 53.06 11.41 0.089 15593
 15595 3 -23.82 53.09 11.44 0.086 15594
 15596 3 -23.76 53.07 11.57 0.1 15595
 15597 3 -23.69 53.15 11.63 0.077 15596
 15598 3 -27.35 54.31 12.98 0.119 15520
 15599 3 -27.52 54.49 13 0.145 15598
 15600 3 -27.65 54.7 13.01 0.179 15599
 15601 3 -27.69 54.88 12.98 0.173 15600
 15602 3 -27.78 55.07 12.93 0.194 15601
 15603 3 -27.89 55.21 12.85 0.19 15602
 15604 3 -27.98 55.31 12.78 0.197 15603
 15605 3 -28.24 55.4 12.78 0.253 15604
 15606 3 -28.38 55.49 12.81 0.532 15605
 15607 3 -28.47 55.58 12.81 0.623 15606
 15608 3 -29.21 55.45 12.43 0.125 15607
 15609 3 -29.32 55.48 12.45 0.000125 15608
 15610 3 -28.47 55.68 12.74 0.669 15607
 15611 3 -28.31 55.57 13.36 0.232 15610
 15612 3 -28.29 55.45 13.39 0.214 15611
 15613 3 -28.25 55.56 13.57 0.109 15612
 15614 3 -28.46 55.79 12.67 0.669 15610
 15615 3 -28.9 55.63 13.17 0.108 15614
 15616 3 -28.95 55.54 13.28 0.082 15615
 15617 3 -29.03 55.52 13.4 0.131 15616
 15618 3 -28.45 55.96 12.59 0.668 15614
 15619 3 -28.49 55.7 12.72 0.528 15618
 15620 3 -28.41 54.89 13.22 0.115 15619
 15621 3 -28.36 54.75 13.25 0.127 15620
 15622 3 -28.34 54.61 13.28 0.089 15621
 15623 3 -28.38 54.51 13.42 0.109 15622
 15624 3 -28.32 54.29 13.47 0.11 15623
 15625 3 -28.27 54.13 13.54 0.103 15624
 15626 3 -28.17 53.92 13.56 0.075 15625
 15627 3 -28.12 53.77 13.64 0.17 15626
 15628 3 -28.01 53.56 13.68 0.128 15627
 15629 3 -28 53.43 13.76 0.098 15628
 15630 3 -28 53.26 13.83 0.096 15629
 15631 3 -27.96 53.12 13.9 0.114 15630
 15632 3 -28.44 56.11 12.51 0.668 15618
 15633 3 -28.61 56.25 12.47 0.66 15632
 15634 3 -28.64 56.37 12.54 0.654 15633
 15635 3 -28.78 56.36 12.49 0.524 15634
 15636 3 -28.74 56.61 12.69 0.378 15635
 15637 3 -28.83 56.73 12.77 0.273 15636
 15638 3 -28.96 57.12 12.97 0.097 15637
 15639 3 -29.57 56.44 11.67 0.169 15635
 15640 3 -29.79 56.53 11.57 0.145 15639
 15641 3 -29.99 56.57 11.48 0.089 15640
 15642 3 -29.98 56.74 11.41 0.125 15641
 15643 3 -30.04 56.82 11.29 0.141 15642
 15644 3 -30.11 56.92 11.16 0.141 15643
 15645 3 -30.1 57.08 11.02 0.129 15644
 15646 3 -30.04 57.2 10.9 0.104 15645
 15647 3 -30.06 57.27 10.8 0.112 15646
 15648 3 -30.13 57.38 10.72 0.108 15647
 15649 3 -30.2 57.47 10.61 0.118 15648
 15650 3 -30.27 57.53 10.51 0.137 15649
 15651 3 -30.36 57.66 10.44 0.172 15650
 15652 3 -30.44 57.77 10.38 0.174 15651
 15653 3 -30.52 57.91 10.27 0.152 15652
 15654 3 -30.57 58.02 10.1 0.157 15653
 15655 3 -30.56 58.05 9.93 0.179 15654
 15656 3 -30.5 58.15 9.81 0.205 15655
 15657 3 -30.46 58.33 9.72 0.212 15656
 15658 3 -30.45 58.51 9.7 0.208 15657
 15659 3 -30.4 58.75 9.69 0.193 15658
 15660 3 -30.28 58.91 9.71 0.228 15659
 15661 3 -30.26 59.11 9.63 0.216 15660
 15662 3 -30.24 59.26 9.63 0.235 15661
 15663 3 -30.56 59.53 9.62 0.141 15662
 15664 3 -30.72 59.68 9.51 0.105 15663
 15665 3 -30.71 59.77 9.46 0.000125 15664
 15666 3 -27.06 50.91 11.99 0.181 15497
 15667 3 -27.06 51.03 11.86 0.206 15666
 15668 3 -27.07 51.1 11.79 0.248 15667
 15669 3 -27.04 51.14 11.64 0.378 15668
 15670 3 -27.28 51.29 11.43 0.129 15669
 15671 3 -27.38 51.45 11.31 0.176 15670
 15672 3 -27.44 51.56 11.21 0.176 15671
 15673 3 -27.44 51.63 11.1 0.141 15672
 15674 3 -27.48 51.73 10.95 0.167 15673
 15675 3 -27.53 51.84 10.8 0.185 15674
 15676 3 -27.5 51.91 10.63 0.197 15675
 15677 3 -27.49 51.92 10.51 0.179 15676
 15678 3 -27.44 52.01 10.38 0.171 15677
 15679 3 -27.45 52.08 10.27 0.212 15678
 15680 3 -27.52 52.17 10.13 0.234 15679
 15681 3 -27.51 52.3 10.01 0.214 15680
 15682 3 -27.35 52.43 9.89 0.213 15681
 15683 3 -27.32 52.51 9.78 0.167 15682
 15684 3 -27.43 52.74 9.71 0.111 15683
 15685 3 -27.45 52.82 9.59 0.131 15684
 15686 3 -27.55 52.94 9.52 0.152 15685
 15687 3 -27.58 53.15 9.62 0.185 15686
 15688 3 -27.55 53.34 9.68 0.197 15687
 15689 3 -27.58 53.49 9.74 0.239 15688
 15690 3 -27.61 53.71 9.65 0.279 15689
 15691 3 -27.69 53.8 9.68 0.335 15690
 15692 3 -27.86 53.93 9.65 0.42 15691
 15693 3 -27.91 54.05 9.63 0.479 15692
 15694 3 -28.01 54.14 9.63 0.551 15693
 15695 3 -28.05 54.22 9.57 0.598 15694
 15696 3 -28.29 54.18 9.68 0.572 15695
 15697 3 -28.45 54.26 9.8 0.501 15696
 15698 3 -28.54 54.3 9.63 0.47 15697
 15699 3 -28.47 54.45 8.91 0.354 15698
 15700 3 -28.49 54.32 8.63 0.157 15699
 15701 3 -28.43 54.43 8.55 0.000125 15700
 15702 3 -27.63 54.52 8.89 0.23 15695
 15703 3 -27.71 54.51 8.64 0.184 15702
 15704 3 -27.81 54.53 8.51 0.17 15703
 15705 3 -27.9 54.56 8.37 0.128 15704
 15706 3 -28.09 54.59 8.29 0.146 15705
 15707 3 -28.18 54.61 8.21 0.131 15706
 15708 3 -28.3 54.67 8.12 0.111 15707
 15709 3 -28.31 54.7 8.02 0.097 15708
 15710 3 -28.39 54.74 7.97 0.071 15709
 15711 3 -28.43 54.69 7.75 0.095 15710
 15712 3 -28.57 54.71 7.61 0.116 15711
 15713 3 -28.72 54.77 7.52 0.056 15712
 15714 3 -28.84 54.81 7.49 0.088 15713
 15715 3 -28.99 54.82 7.41 0.08 15714
 15716 3 -29.16 54.82 7.27 0.12 15715
 15717 3 -29.31 54.87 7.18 0.13 15716
 15718 3 -29.44 54.92 7.1 0.12 15717
 15719 3 -29.5 54.96 6.98 0.153 15718
 15720 3 -29.62 54.97 6.82 0.227 15719
 15721 3 -29.64 54.92 6.7 0.31 15720
 15722 3 -29.94 55.26 6.9 0.195 15721
 15723 3 -30.04 55.37 6.81 0.176 15722
 15724 3 -30.18 55.51 6.65 0.155 15723
 15725 3 -30.24 55.71 6.53 0.108 15724
 15726 3 -30.35 55.87 6.46 0.109 15725
 15727 3 -30.3 56.11 6.44 0.123 15726
 15728 3 -30.31 56.27 6.5 0.105 15727
 15729 3 -30.37 56.41 6.51 0.107 15728
 15730 3 -30.39 56.59 6.51 0.149 15729
 15731 3 -30.46 56.75 6.61 0.104 15730
 15732 3 -30.45 56.89 6.68 0.104 15731
 15733 3 -30.4 56.98 6.8 0.159 15732
 15734 3 -30.41 57.12 6.85 0.181 15733
 15735 3 -30.46 57.19 6.91 0.195 15734
 15736 3 -30.33 57.48 6.76 0.115 15735
 15737 3 -30.16 57.58 6.79 0.065 15736
 15738 3 -30.09 57.62 6.86 0.055 15737
 15739 3 -29.99 57.68 6.89 0.07 15738
 15740 3 -29.91 57.62 6.91 0.083 15739
 15741 3 -29.81 57.56 6.88 0.069 15740
 15742 3 -29.71 57.63 6.8 0.112 15741
 15743 3 -29.64 57.7 6.67 0.116 15742
 15744 3 -29.47 57.83 6.62 0.155 15743
 15745 3 -29.36 58.01 6.54 0.103 15744
 15746 3 -29.28 58.21 6.5 0.094 15745
 15747 3 -29.26 58.32 6.42 0.097 15746
 15748 3 -29.38 58.44 6.26 0.087 15747
 15749 3 -30.29 55.46 6.57 0.1 15724
 15750 3 -30.44 55.52 6.47 0.106 15749
 15751 3 -30.64 55.61 6.38 0.097 15750
 15752 3 -30.73 55.62 6.3 0.087 15751
 15753 3 -30.9 55.66 6.32 0.074 15752
 15754 3 -31.04 55.73 6.32 0.05 15753
 15755 3 -29.63 54.6 6.51 0.051 15721
 15756 3 -26.03 49.94 12.74 0.276 15470
 15757 3 -26.01 50 12.61 0.213 15756
 15758 3 -25.76 48.72 13.66 0.097 15463
 15759 3 -25.81 48.66 13.59 0.11 15758
 15760 3 -25.8 48.6 13.47 0.103 15759
 15761 3 -25.81 48.48 13.36 0.112 15760
 15762 3 -25.02 48.94 13.87 0.102 15460
 15763 3 -24.92 48.96 13.91 0.146 15762
 15764 3 -24.76 48.98 13.89 0.117 15763
 15765 3 -24.55 48.96 13.95 0.103 15764
 15766 3 -22.89 45.43 15.73 0.154 15442
 15767 3 -22.82 45.29 15.65 0.162 15766
 15768 3 -22.78 45.19 15.55 0.152 15767
 15769 3 -22.76 45.1 15.44 0.14 15768
 15770 3 -22.72 44.93 15.38 0.155 15769
 15771 3 -22.71 44.82 15.27 0.157 15770
 15772 3 -22.66 44.7 15.17 0.178 15771
 15773 3 -22.53 44.48 15.14 0.182 15772
 15774 3 -22.48 44.37 15.07 0.175 15773
 15775 3 -22.26 44.34 14.91 0.164 15774
 15776 3 -22.2 44.21 14.79 0.157 15775
 15777 3 -22.13 44.09 14.75 0.154 15776
 15778 3 -22.08 44.03 14.65 0.19 15777
 15779 3 -22.03 43.93 14.58 0.187 15778
 15780 3 -21.83 43.79 14.5 0.172 15779
 15781 3 -21.76 43.62 14.43 0.156 15780
 15782 3 -21.79 43.46 14.34 0.189 15781
 15783 3 -21.79 43.33 14.26 0.184 15782
 15784 3 -21.71 43.19 14.21 0.204 15783
 15785 3 -21.64 43.03 14.14 0.181 15784
 15786 3 -21.57 42.9 14.09 0.18 15785
 15787 3 -21.46 42.71 13.98 0.156 15786
 15788 3 -21.41 42.59 13.93 0.145 15787
 15789 3 -21.34 42.45 13.87 0.167 15788
 15790 3 -21.31 42.42 13.75 0.208 15789
 15791 3 -21.25 42.14 13.86 0.188 15790
 15792 3 -21.22 41.95 13.84 0.147 15791
 15793 3 -21.37 41.64 13.71 0.142 15792
 15794 3 -21.6 41.45 13.58 0.166 15793
 15795 3 -21.65 41.31 13.55 0.174 15794
 15796 3 -21.75 41.2 13.41 0.172 15795
 15797 3 -21.82 41.13 13.31 0.215 15796
 15798 3 -21.92 41.05 13.22 0.243 15797
 15799 3 -22.04 41.06 13.15 0.287 15798
 15800 3 -21.95 40.68 13.13 0.185 15799
 15801 3 -21.94 40.57 13.04 0.207 15800
 15802 3 -22.16 40.44 13.04 0.16 15801
 15803 3 -22.24 40.36 12.99 0.19 15802
 15804 3 -22.39 40.59 12.95 0.128 15803
 15805 3 -22.51 40.62 13.06 0.093 15804
 15806 3 -22.58 40.75 13.22 0.108 15805
 15807 3 -22.68 40.83 13.35 0.119 15806
 15808 3 -22.8 40.85 13.52 0.101 15807
 15809 3 -22.89 40.96 13.58 0.062 15808
 15810 3 -22.95 41.05 13.6 0.078 15809
 15811 3 -23.03 41.2 13.64 0.107 15810
 15812 3 -23.06 41.33 13.66 0.000125 15811
 15813 3 -22.3 40.73 12.77 0.076 15804
 15814 3 -22.24 40.87 12.67 0.089 15813
 15815 3 -22.25 40.99 12.58 0.103 15814
 15816 3 -22.33 41.09 12.44 0.123 15815
 15817 3 -22.45 41.14 12.25 0.128 15816
 15818 3 -22.58 41.17 12.18 0.096 15817
 15819 3 -22.68 41.23 11.97 0.127 15818
 15820 3 -22.75 41.31 11.85 0.116 15819
 15821 3 -22.94 41.34 11.73 0.122 15820
 15822 3 -23.07 41.57 11.64 0.101 15821
 15823 3 -23.19 41.77 11.62 0.078 15822
 15824 3 -23.27 41.88 11.64 0.038 15823
 15825 3 -22.16 40.09 12.96 0.164 15803
 15826 3 -22.15 39.91 12.91 0.161 15825
 15827 3 -22.05 39.75 12.87 0.112 15826
 15828 3 -22.09 39.61 12.82 0.139 15827
 15829 3 -22.14 39.46 12.89 0.136 15828
 15830 3 -22.18 39.4 13.04 0.165 15829
 15831 3 -22.25 39.27 13.02 0.209 15830
 15832 3 -22.33 39.08 13 0.171 15831
 15833 3 -22.39 38.98 12.94 0.149 15832
 15834 3 -22.42 38.94 12.82 0.158 15833
 15835 3 -22.53 39.19 12.62 0.066 15834
 15836 3 -22.58 39.26 12.46 0.106 15835
 15837 3 -22.68 39.28 12.28 0.101 15836
 15838 3 -22.8 39.35 12.16 0.106 15837
 15839 3 -22.92 39.39 12.06 0.081 15838
 15840 3 -23.02 39.29 12 0.151 15839
 15841 3 -23.23 39.25 12 0.15 15840
 15842 3 -23.36 39.26 12.09 0.19 15841
 15843 3 -23.3 39.02 12.31 0.092 15842
 15844 3 -23.33 38.86 12.42 0.086 15843
 15845 3 -23.39 38.79 12.5 0.000125 15844
 15846 3 -23.55 39.43 12.09 0.092 15842
 15847 3 -23.64 39.54 12.1 0.119 15846
 15848 3 -23.76 39.63 12.09 0.09 15847
 15849 3 -23.85 39.74 12.07 0.068 15848
 15850 3 -23.91 39.9 12.02 0.099 15849
 15851 3 -24.01 40.01 12.03 0.109 15850
 15852 3 -24.19 39.99 11.97 0.122 15851
 15853 3 -24.3 39.98 11.9 0.125 15852
 15854 3 -24.49 40.08 11.86 0.133 15853
 15855 3 -24.65 40.18 11.79 0.106 15854
 15856 3 -24.82 40.28 11.77 0.103 15855
 15857 3 -24.94 40.34 11.77 0.064 15856
 15858 3 -25.03 40.37 11.77 0.074 15857
 15859 3 -25.22 40.43 11.8 0.083 15858
 15860 3 -25.3 40.48 11.86 0.09 15859
 15861 3 -25.48 40.59 11.93 0.000125 15860
 15862 3 -22.41 38.75 12.82 0.128 15834
 15863 3 -22.36 38.6 12.71 0.182 15862
 15864 3 -22.27 38.41 12.53 0.151 15863
 15865 3 -22.27 38.29 12.46 0.172 15864
 15866 3 -22.44 38.12 12.48 0.205 15865
 15867 3 -22.57 38.01 12.5 0.251 15866
 15868 3 -22.47 37.6 12.49 0.183 15867
 15869 3 -22.45 37.34 12.51 0.135 15868
 15870 3 -22.42 37.12 12.47 0.128 15869
 15871 3 -22.44 36.99 12.45 0.155 15870
 15872 3 -22.44 36.82 12.38 0.176 15871
 15873 3 -22.49 36.71 12.35 0.163 15872
 15874 3 -22.39 36.67 12.18 0.131 15873
 15875 3 -22.34 36.5 12.16 0.141 15874
 15876 3 -22.38 36.38 12.16 0.183 15875
 15877 3 -22.22 36.22 12.05 0.161 15876
 15878 3 -21.96 36.12 11.99 0.041 15877
 15879 3 -21.76 35.95 12 0.128 15878
 15880 3 -21.65 35.84 12.05 0.048 15879
 15881 3 -21.5 35.75 12.06 0.081 15880
 15882 3 -21.42 35.59 12.02 0.093 15881
 15883 3 -21.29 35.45 12.03 0.122 15882
 15884 3 -21.22 35.25 12.01 0.074 15883
 15885 3 -21.15 35.18 12.07 0.072 15884
 15886 3 -21.09 34.96 12.08 0.065 15885
 15887 3 -21.02 34.8 12.05 0.09 15886
 15888 3 -20.92 34.66 12.1 0.06 15887
 15889 3 -20.94 34.54 12.09 0.091 15888
 15890 3 -20.83 34.44 12.07 0.066 15889
 15891 3 -20.79 34.3 12.05 0.09 15890
 15892 3 -20.8 34.16 12.06 0.096 15891
 15893 3 -20.74 34.02 12.08 0.099 15892
 15894 3 -20.59 33.85 12.1 0.136 15893
 15895 3 -20.25 33.88 12.11 0.057 15894
 15896 3 -20.12 33.87 12.25 0.126 15895
 15897 3 -20 33.79 12.34 0.076 15896
 15898 3 -19.93 33.75 12.42 0.115 15897
 15899 3 -19.84 33.6 12.48 0.128 15898
 15900 3 -19.82 33.51 12.6 0.152 15899
 15901 3 -19.83 33.4 12.7 0.2 15900
 15902 3 -19.58 33.23 12.62 0.174 15901
 15903 3 -19.47 33 12.58 0.116 15902
 15904 3 -19.47 32.85 12.64 0.103 15903
 15905 3 -19.54 32.74 12.76 0.112 15904
 15906 3 -19.49 32.64 12.83 0.092 15905
 15907 3 -20.81 33.61 12.12 0.138 15894
 15908 3 -20.84 33.43 12.1 0.14 15907
 15909 3 -20.91 33.26 11.98 0.077 15908
 15910 3 -20.87 33.16 11.88 0.06 15909
 15911 3 -22.77 36.59 12.47 0.075 15873
 15912 3 -22.85 36.53 12.45 0.053 15911
 15913 3 -23.02 36.46 12.41 0.093 15912
 15914 3 -21.68 40.56 12.77 0.055 15801
 15915 3 -21.6 40.49 12.74 0.074 15914
 15916 3 -21.5 40.38 12.73 0.051 15915
 15917 3 -21.43 40.32 12.65 0.059 15916
 15918 3 -21.38 40.19 12.44 0.066 15917
 15919 3 -22.28 41.52 13.2 0.129 15799
 15920 3 -22.33 41.71 13.17 0.096 15919
 15921 3 -22.35 41.88 13.17 0.109 15920
 15922 3 -22.37 42.07 13.2 0.084 15921
 15923 3 -22.36 42.12 13.32 0.112 15922
 15924 3 -22.35 42.26 13.43 0.092 15923
 15925 3 -22.31 42.38 13.42 0.096 15924
 15926 3 -22.23 42.51 13.45 0.104 15925
 15927 3 -22.12 42.62 13.39 0.093 15926
 15928 3 -22.01 42.72 13.36 0.117 15927
 15929 3 -21.84 42.79 13.35 0.092 15928
 15930 3 -21.73 42.83 13.37 0.051 15929
 15931 3 -21.09 41.95 13.73 0.092 15792
 15932 3 -20.95 41.92 13.66 0.101 15931
 15933 3 -20.9 41.95 13.53 0.117 15932
 15934 3 -20.68 41.86 13.51 0.125 15933
 15935 3 -20.56 41.82 13.47 0.15 15934
 15936 3 -20.48 41.76 13.42 0.198 15935
 15937 3 -20.4 41.77 13.17 0.115 15936
 15938 3 -20.34 41.76 13 0.089 15937
 15939 3 -20.26 41.72 12.87 0.14 15938
 15940 3 -20.14 41.64 12.75 0.086 15939
 15941 3 -20.03 41.58 12.67 0.103 15940
 15942 3 -19.91 41.42 12.53 0.113 15941
 15943 3 -19.84 41.3 12.5 0.11 15942
 15944 3 -19.72 41.24 12.4 0.112 15943
 15945 3 -19.59 41.21 12.3 0.112 15944
 15946 3 -19.44 41.16 12.24 0.091 15945
 15947 3 -19.3 41.13 12.15 0.089 15946
 15948 3 -19.15 41.08 12.05 0.135 15947
 15949 3 -18.99 41.01 11.91 0.162 15948
 15950 3 -18.76 40.94 11.77 0.131 15949
 15951 3 -18.64 40.88 11.75 0.134 15950
 15952 3 -18.54 40.7 11.69 0.106 15951
 15953 3 -18.41 40.62 11.62 0.102 15952
 15954 3 -18.24 40.57 11.45 0.083 15953
 15955 3 -18.21 40.39 11.43 0.099 15954
 15956 3 -18.26 40.2 11.48 0.128 15955
 15957 3 -18.28 39.96 11.52 0.137 15956
 15958 3 -18.29 39.78 11.5 0.156 15957
 15959 3 -18.16 39.56 11.44 0.096 15958
 15960 3 -18.12 39.44 11.38 0.109 15959
 15961 3 -18.15 39.35 11.29 0.162 15960
 15962 3 -18.16 39.18 11.28 0.192 15961
 15963 3 -18.27 39.04 11.31 0.214 15962
 15964 3 -18.63 38.94 11.5 0.131 15963
 15965 3 -18.73 38.83 11.61 0.109 15964
 15966 3 -18.7 38.63 11.62 0.142 15965
 15967 3 -17.84 39.1 11.17 0.092 15962
 15968 3 -17.74 38.99 11.12 0.061 15967
 15969 3 -17.65 38.91 11.12 0.065 15968
 15970 3 -17.67 38.75 11.06 0.122 15969
 15971 3 -17.5 38.56 11 0.138 15970
 15972 3 -17.4 38.44 10.92 0.076 15971
 15973 3 -17.36 38.37 10.82 0.082 15972
 15974 3 -17.3 38.39 10.69 0.055 15973
 15975 3 -18.03 38.69 11 0.111 15970
 15976 3 -18.29 38.57 10.99 0.095 15975
 15977 3 -18.41 38.4 10.93 0.109 15976
 15978 3 -18.43 38.31 10.88 0.114 15977
 15979 3 -18.51 38.14 10.96 0.114 15978
 15980 3 -18.62 38.07 10.99 0.087 15979
 15981 3 -20.35 41.6 13.71 0.185 15936
 15982 3 -20.34 41.51 13.81 0.214 15981
 15983 3 -20.48 41.54 14.1 0.113 15982
 15984 3 -20.2 41.31 13.59 0.129 15982
 15985 3 -20.15 41.21 13.55 0.106 15984
 15986 3 -20.08 41.01 13.53 0.107 15985
 15987 3 -20.03 40.84 13.6 0.108 15986
 15988 3 -21.41 42.76 13.56 0.097 15790
 15989 3 -21.47 42.84 13.49 0.053 15988
 15990 3 -22.78 44.72 15.1 0.066 15772
 15991 3 -22.79 44.75 14.95 0.117 15990
 15992 3 -22.87 44.84 14.85 0.073 15991
 15993 3 -19.06 46.04 14.99 0.105 15267
 15994 3 -18.93 46.02 14.94 0.095 15993
 15995 3 -18.82 46.02 14.89 0.103 15994
 15996 3 -18.71 46.07 14.8 0.000125 15995
 15997 3 -18.37 45.35 15.33 0.067 15263
 15998 3 -18.25 45.32 15.22 0.092 15997
 15999 3 -18.23 45.2 15.12 0.118 15998
 16000 3 -18.14 45.12 15.06 0.11 15999
 16001 3 -18.08 45 14.98 0.11 16000
 16002 3 -18.07 44.86 14.87 0.137 16001
 16003 3 -18.05 44.66 14.86 0.14 16002
 16004 3 -17.98 44.48 14.87 0.139 16003
 16005 3 -17.92 44.29 14.94 0.083 16004
 16006 3 -8.23 39.28 12.15 0.113 15186
 16007 3 -8.29 39.16 12.11 0.08 16006
 16008 3 -8.3 39.02 12.08 0.123 16007
 16009 3 -8.18 38.99 11.81 0.107 16008
 16010 3 -8.1 38.95 11.64 0.095 16009
 16011 3 -8.01 38.87 11.58 0.088 16010
 16012 3 -8 38.81 11.45 0.097 16011
 16013 3 -7.96 38.74 11.31 0.103 16012
 16014 3 -7.89 38.72 11.16 0.108 16013
 16015 3 -7.84 38.62 11.06 0.131 16014
 16016 3 -7.75 38.49 10.96 0.135 16015
 16017 3 -7.68 38.41 10.8 0.108 16016
 16018 3 -7.62 38.38 10.63 0.139 16017
 16019 3 -7.59 38.34 10.47 0.168 16018
 16020 3 -7.55 38.23 10.34 0.185 16019
 16021 3 -7.49 38.38 10.18 0.124 16020
 16022 3 -7.46 38.4 10.01 0.115 16021
 16023 3 -7.51 38.48 9.84 0.08 16022
 16024 3 -7.66 38.47 9.57 0.089 16023
 16025 3 -7.79 38.47 9.42 0.073 16024
 16026 3 -7.92 38.5 9.33 0.093 16025
 16027 3 -7.49 37.94 10.29 0.093 16020
 16028 3 -7.48 37.85 10.35 0.000125 16027
 16029 3 -6.35 39.75 11.45 0.297 15176
 16030 3 -6.24 39.87 11.46 0.193 16029
 16031 3 -5.74 39.2 11.64 0.086 15171
 16032 3 -5.56 39.22 11.53 0.096 16031
 16033 3 -4.32 37.74 12.27 0.124 15164
 16034 3 -4.19 37.63 12.16 0.115 16033
 16035 3 -4.22 37.48 12.03 0.085 16034
 16036 3 -4.2 37.3 11.95 0.11 16035
 16037 3 -4.3 37.09 11.94 0.071 16036
 16038 3 -4.03 37.64 12.21 0.076 16034
 16039 3 -3.82 37.57 12.12 0.071 16038
 16040 3 -3.77 37.51 12.04 0.096 16039
 16041 3 -3.73 37.46 11.91 0.089 16040
 16042 3 -3.72 37.33 11.84 0.066 16041
 16043 3 -5.19 38.29 13.09 0.142 15161
 16044 3 -5.12 38.41 13.05 0.163 16043
 16045 3 -4.96 38.62 12.97 0.105 16044
 16046 3 -4.82 38.75 12.87 0.065 16045
 16047 3 -4.72 38.8 12.8 0.07 16046
 16048 3 -4.65 38.86 12.74 0.059 16047
 16049 3 -4.56 38.96 12.64 0.08 16048
 16050 3 -5.1 37.26 14.54 0.093 15049
 16051 3 -5.19 37.38 14.62 0.119 16050
 16052 3 -5.22 37.53 14.72 0.118 16051
 16053 3 -5.23 37.58 14.82 0.081 16052
 16054 3 -4.8 35.33 14.89 0.107 15042
 16055 3 -4.88 35.2 14.82 0.135 16054
 16056 3 -4.98 35.14 14.82 0.226 16055
 16057 3 -5 34.85 14.75 0.221 16056
 16058 3 -4.97 34.7 14.65 0.211 16057
 16059 3 -4.95 34.5 14.68 0.17 16058
 16060 3 -5.01 34.31 14.73 0.136 16059
 16061 3 -5.2 34.29 14.71 0.149 16060
 16062 3 -5.38 34.29 14.75 0.16 16061
 16063 3 -5.48 34.19 14.87 0.17 16062
 16064 3 -5.65 34.13 15.04 0.115 16063
 16065 3 -5.78 34.08 15.02 0.132 16064
 16066 3 -5.95 34.02 14.99 0.16 16065
 16067 3 -6.18 33.99 15.02 0.129 16066
 16068 3 -6.33 34.06 15.05 0.128 16067
 16069 3 -6.49 34.17 15.07 0.134 16068
 16070 3 -6.58 34.26 15.03 0.118 16069
 16071 3 -6.65 34.38 15.01 0.145 16070
 16072 3 -6.75 34.56 14.98 0.157 16071
 16073 3 -6.88 34.67 14.95 0.14 16072
 16074 3 -7.04 34.75 15 0.137 16073
 16075 3 -7.2 34.8 14.92 0.103 16074
 16076 3 -7.33 34.86 14.86 0.153 16075
 16077 3 -7.43 34.9 14.76 0.191 16076
 16078 3 -7.44 34.94 14.55 0.246 16077
 16079 3 -7.69 35.07 14.55 0.19 16078
 16080 3 -7.8 35.15 14.48 0.135 16079
 16081 3 -7.14 34.93 14.3 0.13 16078
 16082 3 -7.03 34.92 14.17 0.108 16081
 16083 3 -6.96 34.9 13.94 0.14 16082
 16084 3 -6.94 34.83 13.81 0.124 16083
 16085 3 -6.96 34.78 13.68 0.122 16084
 16086 3 -7.01 34.63 13.61 0.151 16085
 16087 3 -7.04 34.72 13.38 0.132 16086
 16088 3 -6.89 34.73 13.31 0.177 16087
 16089 3 -6.7 34.76 13.19 0.16 16088
 16090 3 -6.65 34.74 13.08 0.221 16089
 16091 3 -6.67 35.01 13.03 0.225 16090
 16092 3 -6.73 35.15 12.98 0.000125 16091
 16093 3 -6.63 34.37 12.99 0.136 16090
 16094 3 -6.66 34.09 12.96 0.084 16093
 16095 3 -6.71 33.9 13 0.105 16094
 16096 3 -6.88 33.79 13.01 0.074 16095
 16097 3 -6.96 33.74 12.93 0.072 16096
 16098 3 -7.11 33.76 12.86 0.056 16097
 16099 3 -7.23 33.63 12.79 0.1 16098
 16100 3 -7.29 33.56 12.73 0.103 16099
 16101 3 -7.41 33.55 12.54 0.092 16100
 16102 3 -7.53 33.53 12.51 0.119 16101
 16103 3 -7.58 33.44 12.54 0.139 16102
 16104 3 -7.75 33.42 12.54 0.181 16103
 16105 3 -7.76 33.28 12.6 0.205 16104
 16106 3 -7.69 33.1 12.63 0.216 16105
 16107 3 -7.57 32.91 12.39 0.106 16106
 16108 3 -7.59 32.83 12.32 0.105 16107
 16109 3 -7.31 32.7 12.31 0.093 16108
 16110 3 -7.17 32.57 12.1 0.106 16109
 16111 3 -7.02 32.56 11.97 0.114 16110
 16112 3 -6.9 32.57 11.82 0.077 16111
 16113 3 -6.79 32.59 11.73 0.075 16112
 16114 3 -7.93 32.46 12.42 0.114 16108
 16115 3 -7.9 32.31 12.36 0.149 16114
 16116 3 -7.88 32.2 12.34 0.124 16115
 16117 3 -7.82 32.02 12.36 0.133 16116
 16118 3 -7.8 31.84 12.37 0.127 16117
 16119 3 -7.78 31.69 12.38 0.09 16118
 16120 3 -7.99 31.59 12.16 0.108 16119
 16121 3 -8.13 31.45 12.1 0.128 16120
 16122 3 -8.26 31.32 12.08 0.143 16121
 16123 3 -8.4 31.18 12.03 0.116 16122
 16124 3 -8.43 31.11 11.9 0.113 16123
 16125 3 -8.38 31.11 11.81 0.198 16124
 16126 3 -8.57 30.96 11.83 0.173 16125
 16127 3 -8.64 30.92 11.65 0.129 16126
 16128 3 -8.8 30.78 11.57 0.113 16127
 16129 3 -8.99 30.67 11.52 0.097 16128
 16130 3 -9.15 30.64 11.53 0.081 16129
 16131 3 -9.28 30.61 11.63 0.115 16130
 16132 3 -9.31 30.64 11.79 0.065 16131
 16133 3 -9.35 30.63 11.91 0.093 16132
 16134 3 -9.27 30.57 12.04 0.132 16133
 16135 3 -9.03 30.61 11.99 0.097 16134
 16136 3 -8.89 30.65 11.95 0.07 16135
 16137 3 -9.52 30.7 12.18 0.093 16134
 16138 3 -7.7 33.12 13.01 0.077 16106
 16139 3 -7.34 34.5 13.88 0.175 16086
 16140 3 -7.47 34.6 14.16 0.062 16139
 16141 3 -7.69 34.6 14.25 0.075 16140
 16142 3 -7.19 35.19 14.38 0.102 16081
 16143 3 -7.27 35.35 14.41 0.067 16142
 16144 3 -7.39 35.49 14.42 0.08 16143
 16145 3 -7.41 35.74 14.38 0.068 16144
 16146 3 -7.47 35.86 14.22 0.128 16145
 16147 3 -7.46 35.96 14.12 0.091 16146
 16148 3 -7.5 36.15 14.03 0.101 16147
 16149 3 -7.45 36.21 13.94 0.038 16148
 16150 3 -7.67 34.99 14.97 0.14 16077
 16151 3 -7.75 35.1 14.92 0.141 16150
 16152 3 -7.89 35.17 15.13 0.09 16151
 16153 3 -8.02 35.33 15.09 0.099 16152
 16154 3 -8.1 35.47 15.09 0.155 16153
 16155 3 -8.19 35.58 15.07 0.168 16154
 16156 3 -8.24 35.67 14.89 0.08 16155
 16157 3 -8.33 35.68 15.33 0.087 16155
 16158 3 -8.5 35.75 15.47 0.098 16157
 16159 3 -8.52 35.79 15.6 0.069 16158
 16160 3 -8.6 35.83 15.72 0.085 16159
 16161 3 -8.61 35.81 15.86 0.107 16160
 16162 3 -8.77 35.83 16.02 0.12 16161
 16163 3 -8.8 35.85 16.14 0.1 16162
 16164 3 -8.8 35.93 16.29 0.094 16163
 16165 3 -8.9 36.13 16.35 0.104 16164
 16166 3 -5.11 35.27 15.18 0.081 16056
 16167 3 -5.6 35.68 15.91 0.166 15036
 16168 3 -5.77 35.6 16.07 0.084 16167
 16169 3 -5.91 35.51 16.17 0.11 16168
 16170 3 -6.01 35.47 16.27 0.079 16169
 16171 3 -3.87 34.86 19.35 0.091 13850
 16172 3 -3.79 35 19.4 0.092 16171
 16173 3 -3.7 35.12 19.53 0.091 16172
 16174 3 -1.93 34.42 17.8 0.143 13802
 16175 3 -1.9 34.59 17.79 0.149 16174
 16176 3 -1.89 34.72 17.61 0.094 16175
 16177 3 -1.89 34.86 17.53 0.073 16176
 16178 3 -1.95 34.98 17.5 0.076 16177
 16179 3 -2.05 35.07 17.47 0.087 16178
 16180 3 -2.13 35.19 17.45 0.093 16179
 16181 3 -2.16 35.38 17.47 0.095 16180
 16182 3 -2.22 35.63 17.47 0.092 16181
 16183 3 -2.19 35.83 17.48 0.089 16182
 16184 3 -2.21 36.03 17.46 0.142 16183
 16185 3 -2.25 36.2 17.45 0.133 16184
 16186 3 -2.34 36.44 17.52 0.098 16185
 16187 3 -2.4 36.6 17.56 0.134 16186
 16188 3 -2.48 36.7 17.58 0.186 16187
 16189 3 -2.63 36.59 17.84 0.128 16188
 16190 3 -2.73 36.7 17.87 0.146 16189
 16191 3 -2.81 36.83 17.9 0.171 16190
 16192 3 -3.06 36.77 18.06 0.099 16191
 16193 3 -3.19 36.73 18.18 0.119 16192
 16194 3 -3.2 36.63 18.33 0.147 16193
 16195 3 -3.04 36.54 18.45 0.099 16194
 16196 3 -2.91 36.5 18.45 0.103 16195
 16197 3 -2.89 36.55 18.63 0.094 16196
 16198 3 -2.9 36.56 18.81 0.134 16197
 16199 3 -2.53 36.92 17.35 0.104 16188
 16200 3 -2.58 37.04 17.29 0.086 16199
 16201 3 -2.58 37.24 17.27 0.098 16200
 16202 3 -2.58 37.35 17.21 0.089 16201
 16203 3 -2.56 37.45 17.05 0.065 16202
 16204 3 -1.48 32.39 17.85 0.083 13794
 16205 3 -1.65 32.37 17.92 0.075 16204
 16206 3 -1.82 32.32 17.99 0.157 16205
 16207 3 -2.04 32.23 17.87 0.125 16206
 16208 3 -2.16 32.16 17.86 0.116 16207
 16209 3 -2.27 32.07 17.9 0.094 16208
 16210 3 -2.39 32.02 17.88 0.063 16209
 16211 3 -2.56 32.02 17.87 0.079 16210
 16212 3 -2.68 31.97 17.87 0.077 16211
 16213 3 -2.81 31.96 17.91 0.105 16212
 16214 3 -2.93 31.96 17.98 0.093 16213
 16215 3 -3.06 31.88 18.02 0.095 16214
 16216 3 -3.17 31.74 18.05 0.125 16215
 16217 3 -3.25 31.54 18.09 0.151 16216
 16218 3 -3.45 31.47 18.09 0.066 16217
 16219 3 -3.58 31.45 18.11 0.068 16218
 16220 3 -2.27 32.36 17.74 0.097 16208
 16221 3 -2.32 32.55 17.66 0.133 16220
 16222 3 -2.41 32.64 17.56 0.145 16221
 16223 3 -2.56 32.66 17.54 0.102 16222
 16224 3 -2.63 32.68 17.43 0.051 16223
 16225 3 -2.81 32.6 17.36 0.095 16224
 16226 3 1.58 30.97 15.06 0.101 13756
 16227 3 1.52 30.96 14.96 0.128 16226
 16228 3 1.43 31 14.8 0.125 16227
 16229 3 1.43 31.08 14.7 0.101 16228
 16230 3 1.47 31.15 14.5 0.106 16229
 16231 3 1.49 31.16 14.3 0.114 16230
 16232 3 1.58 31.25 14.19 0.051 16231
 16233 3 1.63 31.35 14.13 0.102 16232
 16234 3 1.73 31.46 14.07 0.103 16233
 16235 3 1.73 31.53 14 0.094 16234
 16236 3 1.65 31.63 13.96 0.131 16235
 16237 3 1.73 31.78 13.78 0.102 16236
 16238 3 1.77 31.88 13.66 0.096 16237
 16239 3 1.75 31.98 13.49 0.107 16238
 16240 3 1.67 32.09 13.36 0.063 16239
 16241 3 1.58 32.11 13.21 0.07 16240
 16242 3 1.41 32.25 13.17 0.078 16241
 16243 3 1.27 32.35 13.15 0.071 16242
 16244 3 1.04 32.52 13.11 0.136 16243
 16245 3 0.78 32.6 13.08 0.134 16244
 16246 3 0.6 32.55 13.05 0.124 16245
 16247 3 0.45 32.49 13.05 0.105 16246
 16248 3 0.37 32.43 12.98 0.095 16247
 16249 3 0.24 32.39 12.92 0.04 16248
 16250 3 3.32 30.96 15.04 0.098 13752
 16251 3 3.4 31.08 15.03 0.132 16250
 16252 3 3.54 31.13 14.95 0.122 16251
 16253 3 2.84 29.75 15.38 0.142 13746
 16254 3 2.84 29.76 15.68 0.123 16253
 16255 3 2.91 29.83 15.9 0.115 16254
 16256 3 2.99 29.91 15.98 0.136 16255
 16257 3 3.09 29.93 16.02 0.152 16256
 16258 3 3.26 29.96 16.04 0.149 16257
 16259 3 3.4 29.96 16.06 0.048 16258
 16260 3 2.92 29.46 15.25 0.116 16253
 16261 3 3.07 29.42 15.18 0.13 16260
 16262 3 3.17 29.2 15.2 0.128 16261
 16263 3 3.26 29.08 15.15 0.071 16262
 16264 3 3.4 29.01 15.17 0.054 16263
 16265 3 3.57 29 15.21 0.123 16264
 16266 3 3.73 28.98 15.17 0.151 16265
 16267 3 13.86 23.75 8.18 0.171 12827
 16268 3 13.88 23.86 8.03 0.183 16267
 16269 3 13.85 23.98 7.95 0.215 16268
 16270 3 13.75 24.12 7.85 0.131 16269
 16271 3 13.59 24.26 7.79 0.152 16270
 16272 3 13.48 24.41 7.74 0.189 16271
 16273 3 13.47 24.53 7.66 0.201 16272
 16274 3 13.45 24.63 7.6 0.248 16273
 16275 3 13.46 24.73 7.55 0.262 16274
 16276 3 13.62 25.1 7.69 0.127 16275
 16277 3 13.72 25.29 7.68 0.139 16276
 16278 3 13.77 25.52 7.68 0.165 16277
 16279 3 13.88 25.66 7.69 0.153 16278
 16280 3 13.94 25.79 7.68 0.219 16279
 16281 3 14.26 25.72 7.54 0.084 16280
 16282 3 14.36 25.71 7.62 0.081 16281
 16283 3 13.74 26.07 7.81 0.134 16280
 16284 3 13.72 26.21 7.88 0.22 16283
 16285 3 13.79 26.42 7.84 0.223 16284
 16286 3 13.57 26.34 8.02 0.121 16285
 16287 3 13.36 26.36 8.02 0.097 16286
 16288 3 13.27 26.41 7.82 0.097 16287
 16289 3 13.19 26.47 7.72 0.08 16288
 16290 3 13.97 26.63 7.78 0.149 16285
 16291 3 13.98 26.77 7.82 0.152 16290
 16292 3 14.03 27.05 7.82 0.178 16291
 16293 3 14.03 27.27 7.82 0.189 16292
 16294 3 14.03 27.56 7.79 0.156 16293
 16295 3 14.03 27.72 7.65 0.149 16294
 16296 3 14 27.99 7.59 0.15 16295
 16297 3 14.04 28.17 7.52 0.113 16296
 16298 3 14.06 28.31 7.44 0.121 16297
 16299 3 14.1 28.45 7.39 0.143 16298
 16300 3 14.11 28.67 7.27 0.141 16299
 16301 3 14.12 28.86 7.31 0.149 16300
 16302 3 14.07 29.06 7.25 0.098 16301
 16303 3 14.06 29.2 7.17 0.126 16302
 16304 3 14.09 29.37 7.09 0.124 16303
 16305 3 14.07 29.54 7.01 0.184 16304
 16306 3 14.2 29.88 7.15 0.129 16305
 16307 3 14.3 30.04 7.14 0.149 16306
 16308 3 14.43 30.19 7.03 0.167 16307
 16309 3 14.58 30.28 7.04 0.189 16308
 16310 3 14.78 30.32 7.01 0.235 16309
 16311 3 14.78 30.24 6.71 0.099 16310
 16312 3 14.84 30.29 6.57 0.114 16311
 16313 3 14.97 30.31 6.48 0.126 16312
 16314 3 15.05 30.3 6.38 0.124 16313
 16315 3 15.15 30.32 6.26 0.16 16314
 16316 3 15.28 30.24 6.13 0.211 16315
 16317 3 15.24 30.34 5.96 0.096 16316
 16318 3 15.38 30.36 5.8 0.055 16317
 16319 3 15.45 30.44 5.68 0.085 16318
 16320 3 15.53 30.51 5.58 0.092 16319
 16321 3 15.61 30.62 5.49 0.127 16320
 16322 3 15.74 30.7 5.41 0.108 16321
 16323 3 15.9 30.69 5.34 0.047 16322
 16324 3 15.47 30 6.19 0.117 16316
 16325 3 15.7 29.98 6.22 0.098 16324
 16326 3 15.86 29.92 6.27 0.093 16325
 16327 3 16.02 29.88 6.21 0.000125 16326
 16328 3 15.01 30.51 7.17 0.159 16310
 16329 3 15.08 30.63 7.36 0.078 16328
 16330 3 15.22 30.71 7.41 0.088 16329
 16331 3 15.34 30.73 7.44 0.094 16330
 16332 3 15.19 30.71 7.07 0.056 16328
 16333 3 15.3 30.82 7.05 0.107 16332
 16334 3 15.37 30.91 6.95 0.099 16333
 16335 3 15.42 31.09 6.97 0.11 16334
 16336 3 15.57 31.14 7.06 0.124 16335
 16337 3 15.78 31.15 7.13 0.126 16336
 16338 3 16.06 31.19 7.14 0.099 16337
 16339 3 16.36 31.24 7.19 0.153 16338
 16340 3 16.56 31.24 7.14 0.157 16339
 16341 3 16.63 31.23 7.05 0.19 16340
 16342 3 16.63 30.88 7.24 0.104 16341
 16343 3 16.52 30.74 7.26 0.076 16342
 16344 3 16.79 31.33 6.88 0.106 16341
 16345 3 16.91 31.41 6.73 0.084 16344
 16346 3 17.01 31.45 6.71 0.077 16345
 16347 3 17.11 31.49 6.65 0.098 16346
 16348 3 17.25 31.54 6.61 0.13 16347
 16349 3 17.41 31.42 6.53 0.085 16348
 16350 3 17.57 31.34 6.44 0.093 16349
 16351 3 17.3 31.73 6.62 0.101 16348
 16352 3 17.47 31.81 6.6 0.105 16351
 16353 3 17.66 31.86 6.67 0.094 16352
 16354 3 17.82 31.94 6.67 0.116 16353
 16355 3 17.98 31.93 6.6 0.083 16354
 16356 3 18.2 32.03 6.6 0.05 16355
 16357 3 18.29 32.14 6.61 0.06 16356
 16358 3 18.42 32.28 6.56 0.093 16357
 16359 3 18.52 32.38 6.52 0.101 16358
 16360 3 18.63 32.45 6.48 0.077 16359
 16361 3 18.77 32.51 6.45 0.067 16360
 16362 3 18.95 32.59 6.45 0.061 16361
 16363 3 19.06 32.78 6.43 0.088 16362
 16364 3 19.09 32.94 6.48 0.109 16363
 16365 3 14.12 29.44 6.63 0.124 16305
 16366 3 14.12 29.38 6.55 0.106 16365
 16367 3 14.12 29.36 6.4 0.07 16366
 16368 3 14.17 29.44 6.25 0.079 16367
 16369 3 14.14 29.5 6.14 0.089 16368
 16370 3 14.01 29.52 6 0.079 16369
 16371 3 13.84 29.56 5.92 0.096 16370
 16372 3 13.55 29.65 6 0.126 16371
 16373 3 13.39 29.72 6.01 0.158 16372
 16374 3 13.28 29.97 5.96 0.076 16373
 16375 3 13.21 29.62 6.07 0.098 16373
 16376 3 13.08 29.5 6.15 0.076 16375
 16377 3 12.99 29.47 6.21 0.056 16376
 16378 3 12.94 29.31 6.28 0.128 16377
 16379 3 12.88 29.14 6.29 0.137 16378
 16380 3 12.96 28.91 6.28 0.101 16379
 16381 3 13.07 28.76 6.2 0.095 16380
 16382 3 13.13 28.65 6.07 0.078 16381
 16383 3 13.21 28.52 5.94 0.092 16382
 16384 3 13.24 28.4 5.83 0.073 16383
 16385 3 13.22 28.21 5.79 0.099 16384
 16386 3 13.26 28.05 5.73 0.11 16385
 16387 3 13.38 27.87 5.73 0.127 16386
 16388 3 13.4 27.63 5.78 0.122 16387
 16389 3 13.39 27.51 5.76 0.165 16388
 16390 3 13.27 27.41 5.55 0.132 16389
 16391 3 13.31 27.33 5.46 0.093 16390
 16392 3 13.5 25.95 8.07 0.095 16284
 16393 3 13.41 25.83 8.11 0.147 16392
 16394 3 13.32 25.74 8.15 0.123 16393
 16395 3 13.14 24.66 7.35 0.206 16275
 16396 3 12.83 24.68 7.25 0.144 16395
 16397 3 12.67 24.63 7.28 0.166 16396
 16398 3 12.48 24.64 7.22 0.128 16397
 16399 3 12.34 24.63 7.15 0.118 16398
 16400 3 12.18 24.68 7.08 0.116 16399
 16401 3 12 24.7 7.02 0.132 16400
 16402 3 11.89 24.81 6.94 0.186 16401
 16403 3 11.7 24.83 6.9 0.242 16402
 16404 3 11.57 25.04 6.96 0.207 16403
 16405 3 11.36 25.13 6.93 0.207 16404
 16406 3 11.21 25.25 7.01 0.216 16405
 16407 3 10.92 25.26 7.16 0.185 16406
 16408 3 10.67 25.38 7.25 0.168 16407
 16409 3 10.49 25.47 7.3 0.172 16408
 16410 3 10.36 25.57 7.31 0.202 16409
 16411 3 10.25 25.7 7.34 0.221 16410
 16412 3 10.08 25.84 7.33 0.196 16411
 16413 3 9.79 25.81 7.34 0.118 16412
 16414 3 9.55 25.91 7.42 0.161 16413
 16415 3 9.37 25.95 7.38 0.179 16414
 16416 3 9.2 25.95 7.34 0.169 16415
 16417 3 8.99 25.89 7.4 0.183 16416
 16418 3 8.75 25.87 7.43 0.199 16417
 16419 3 8.66 25.82 7.39 0.236 16418
 16420 3 8.53 25.79 7.35 0.296 16419
 16421 3 8.8 25.34 7.25 0.123 16420
 16422 3 8.78 25.24 7.2 0.086 16421
 16423 3 8.69 25.13 7.23 0.103 16422
 16424 3 8.53 25.13 7.23 0.106 16423
 16425 3 8.45 25.05 7.23 0.083 16424
 16426 3 8.5 24.89 7.29 0.097 16425
 16427 3 8.48 24.75 7.33 0.13 16426
 16428 3 8.48 24.61 7.47 0.15 16427
 16429 3 8.46 24.69 7.64 0.127 16428
 16430 3 8.43 24.69 7.81 0.101 16429
 16431 3 8.38 24.51 7.41 0.133 16428
 16432 3 8.28 24.46 7.28 0.116 16431
 16433 3 8.16 24.39 7.13 0.087 16432
 16434 3 8.03 24.25 6.98 0.095 16433
 16435 3 7.96 24.08 6.84 0.183 16434
 16436 3 7.74 23.87 6.95 0.083 16435
 16437 3 7.62 23.74 7.02 0.102 16436
 16438 3 7.5 23.63 7 0.11 16437
 16439 3 7.39 23.58 7.01 0.092 16438
 16440 3 8.17 25.86 7.37 0.242 16420
 16441 3 8.01 25.81 7.38 0.261 16440
 16442 3 7.81 25.8 7.44 0.286 16441
 16443 3 7.66 25.78 7.47 0.315 16442
 16444 3 7.52 25.74 7.57 0.303 16443
 16445 3 7.28 25.71 7.62 0.293 16444
 16446 3 7.08 25.8 7.67 0.273 16445
 16447 3 6.9 25.92 7.76 0.213 16446
 16448 3 6.74 26.05 7.81 0.202 16447
 16449 3 6.55 26.22 7.83 0.216 16448
 16450 3 6.42 26.43 7.87 0.209 16449
 16451 3 6.32 26.68 7.89 0.219 16450
 16452 3 6.49 26.94 7.92 0.155 16451
 16453 3 6.51 27.09 7.95 0.184 16452
 16454 3 6.48 27.21 7.93 0.227 16453
 16455 3 6.58 27.26 8.14 0.17 16454
 16456 3 6.83 27.21 8.14 0.144 16455
 16457 3 6.98 27.01 8.07 0.000125 16456
 16458 3 6.51 27.4 7.67 0.139 16454
 16459 3 6.52 27.46 7.49 0.105 16458
 16460 3 6.59 27.55 7.32 0.124 16459
 16461 3 6.65 27.64 7.2 0.098 16460
 16462 3 6.68 27.77 7.14 0.095 16461
 16463 3 6.75 27.9 7.04 0.096 16462
 16464 3 6.85 27.99 6.99 0.119 16463
 16465 3 6.91 28.04 7.12 0.098 16464
 16466 3 6.97 28.11 7.25 0.115 16465
 16467 3 7.05 28.26 7.34 0.12 16466
 16468 3 7.1 28.29 7.42 0.000125 16467
 16469 3 6 26.71 7.91 0.135 16451
 16470 3 5.96 26.78 8.13 0.101 16469
 16471 3 5.83 26.8 8.16 0.038 16470
 16472 3 5.81 26.7 7.88 0.12 16469
 16473 3 5.6 26.71 7.84 0.12 16472
 16474 3 5.43 26.73 7.83 0.165 16473
 16475 3 5.27 26.84 7.77 0.162 16474
 16476 3 5.32 26.76 7.53 0.087 16475
 16477 3 5.37 26.77 7.36 0.107 16476
 16478 3 5.4 26.65 7.27 0.202 16477
 16479 3 5.64 26.64 7.05 0.116 16478
 16480 3 5.74 26.63 7.01 0.000125 16479
 16481 3 5.05 26.89 7.89 0.151 16475
 16482 3 4.9 26.91 7.92 0.225 16481
 16483 3 4.99 26.78 7.5 0.122 16482
 16484 3 5.1 26.84 7.43 0.135 16483
 16485 3 5.08 27.03 7.27 0.079 16484
 16486 3 4.98 27.09 7.13 0.099 16485
 16487 3 4.74 27.04 8.16 0.119 16482
 16488 3 4.64 27.14 8.19 0.12 16487
 16489 3 4.53 27.21 8.34 0.118 16488
 16490 3 4.37 27.32 8.37 0.137 16489
 16491 3 4.2 27.41 8.41 0.122 16490
 16492 3 4.09 27.49 8.5 0.132 16491
 16493 3 4.06 27.59 8.59 0.197 16492
 16494 3 4 27.7 8.62 0.215 16493
 16495 3 4.38 27.71 8.48 0.092 16494
 16496 3 4.53 27.77 8.42 0.121 16495
 16497 3 4.7 27.75 8.35 0.077 16496
 16498 3 4.8 27.75 8.29 0.064 16497
 16499 3 4.95 27.77 8.26 0.148 16498
 16500 3 5.16 27.67 8.27 0.214 16499
 16501 3 5.32 27.58 8.26 0.235 16500
 16502 3 5.35 27.77 7.94 0.106 16501
 16503 3 5.48 27.85 7.78 0.113 16502
 16504 3 5.6 27.9 7.74 0.089 16503
 16505 3 5.48 27.34 8.47 0.102 16501
 16506 3 5.48 27.15 8.54 0.104 16505
 16507 3 5.38 27.1 8.47 0.156 16506
 16508 3 3.72 27.69 8.67 0.141 16494
 16509 3 3.56 27.75 8.72 0.15 16508
 16510 3 3.45 27.88 8.74 0.16 16509
 16511 3 3.35 27.95 8.77 0.151 16510
 16512 3 3.29 28.1 8.77 0.131 16511
 16513 3 3.27 28.32 8.76 0.13 16512
 16514 3 3.18 28.45 8.72 0.156 16513
 16515 3 3.18 28.6 8.63 0.178 16514
 16516 3 3.16 28.72 8.62 0.185 16515
 16517 3 3.11 28.94 8.58 0.204 16516
 16518 3 3.11 29.13 8.57 0.182 16517
 16519 3 3.16 29.3 8.5 0.148 16518
 16520 3 3.15 29.45 8.46 0.173 16519
 16521 3 3.02 29.64 8.42 0.155 16520
 16522 3 2.94 29.75 8.34 0.155 16521
 16523 3 2.88 29.79 8.24 0.146 16522
 16524 3 2.73 29.96 8.19 0.135 16523
 16525 3 2.64 30.07 8.18 0.166 16524
 16526 3 2.52 30.14 8.29 0.214 16525
 16527 3 2.45 30.25 8.26 0.261 16526
 16528 3 2.69 30.28 7.86 0.14 16527
 16529 3 2.79 30.29 7.71 0.135 16528
 16530 3 3.04 30.38 7.74 0.135 16529
 16531 3 3.13 30.49 7.76 0.178 16530
 16532 3 3.03 30.75 7.81 0.111 16531
 16533 3 3.04 30.85 7.85 0.000125 16532
 16534 3 2.76 30.18 7.49 0.107 16529
 16535 3 2.7 30.19 7.38 0.000125 16534
 16536 3 2.18 30.22 8.56 0.18 16527
 16537 3 1.98 30.2 8.6 0.173 16536
 16538 3 1.83 30.21 8.62 0.135 16537
 16539 3 1.67 30.22 8.66 0.143 16538
 16540 3 1.57 30.25 8.69 0.181 16539
 16541 3 1.34 30.22 8.49 0.133 16540
 16542 3 1.24 30.29 8.45 0.156 16541
 16543 3 1.12 30.36 8.35 0.201 16542
 16544 3 1.07 30.44 8.28 0.22 16543
 16545 3 0.92 30.71 8.43 0.111 16544
 16546 3 0.83 30.8 8.38 0.146 16545
 16547 3 0.73 30.9 8.33 0.165 16546
 16548 3 0.56 30.93 8.27 0.183 16547
 16549 3 0.45 31 8.27 0.242 16548
 16550 3 0.38 31.06 8.09 0.175 16549
 16551 3 0.26 31.21 7.97 0.126 16550
 16552 3 0.22 31.47 7.84 0.167 16551
 16553 3 0.1 31.63 7.71 0.127 16552
 16554 3 0 31.73 7.6 0.097 16553
 16555 3 -0.1 31.85 7.43 0.128 16554
 16556 3 -0.22 31.94 7.38 0.143 16555
 16557 3 -0.36 32.03 7.29 0.142 16556
 16558 3 -0.46 32.13 7.2 0.141 16557
 16559 3 -0.53 32.16 7.11 0.169 16558
 16560 3 -0.67 32.13 6.92 0.149 16559
 16561 3 -0.77 32.1 6.8 0.145 16560
 16562 3 -0.88 32.17 6.68 0.187 16561
 16563 3 -0.95 32.15 6.52 0.221 16562
 16564 3 -0.87 32.14 6.29 0.161 16563
 16565 3 -0.98 32.18 6.17 0.146 16564
 16566 3 -1 32.11 6.03 0.167 16565
 16567 3 -0.98 32.09 5.93 0.243 16566
 16568 3 -1.03 32.03 5.82 0.269 16567
 16569 3 -1.18 31.99 5.78 0.267 16568
 16570 3 -1.17 32.24 5.53 0.072 16569
 16571 3 -1.26 31.83 5.84 0.299 16569
 16572 3 -1.32 31.68 5.86 0.343 16571
 16573 3 -1.29 31.56 5.8 0.348 16572
 16574 3 -1.36 31.4 5.83 0.332 16573
 16575 3 -1.39 31.37 5.6 0.213 16574
 16576 3 -1.41 31.25 5.53 0.129 16575
 16577 3 -1.44 31.2 6.2 0.143 16574
 16578 3 -1.43 31.2 6.46 0.128 16577
 16579 3 -1.43 31.19 6.58 0.129 16578
 16580 3 -1.57 31.15 6.69 0.17 16579
 16581 3 -1.77 31.2 6.8 0.133 16580
 16582 3 -1.9 31.39 6.84 0.133 16581
 16583 3 -2 31.54 6.9 0.136 16582
 16584 3 -2.17 31.7 6.95 0.124 16583
 16585 3 -2.31 31.78 6.98 0.169 16584
 16586 3 -2.45 31.84 7.03 0.178 16585
 16587 3 -2.54 31.87 7.15 0.21 16586
 16588 3 -2.58 32.21 6.95 0.069 16587
 16589 3 -2.68 32.41 6.91 0.118 16588
 16590 3 -2.78 32.54 6.89 0.168 16589
 16591 3 -2.87 32.64 6.88 0.189 16590
 16592 3 -3.02 32.92 7.02 0.098 16591
 16593 3 -3.04 32.99 7.14 0.103 16592
 16594 3 -2.99 33.05 7.27 0.132 16593
 16595 3 -2.95 33.11 7.35 0.093 16594
 16596 3 -2.94 33.25 7.41 0.082 16595
 16597 3 -2.91 33.38 7.44 0.102 16596
 16598 3 -2.92 33.51 7.41 0.093 16597
 16599 3 -2.88 33.72 7.4 0.097 16598
 16600 3 -2.9 33.93 7.43 0.103 16599
 16601 3 -3.03 34.1 7.43 0.091 16600
 16602 3 -3.08 34.21 7.5 0.129 16601
 16603 3 -2.91 34.3 7.65 0.128 16602
 16604 3 -2.85 34.37 7.78 0.135 16603
 16605 3 -2.79 34.44 7.89 0.096 16604
 16606 3 -3.35 34.23 7.41 0.088 16602
 16607 3 -3.48 34.33 7.41 0.113 16606
 16608 3 -3.6 34.41 7.47 0.117 16607
 16609 3 -3.74 34.43 7.68 0.11 16608
 16610 3 -3.89 34.49 7.75 0.085 16609
 16611 3 -3.94 34.52 7.89 0.101 16610
 16612 3 -4.17 34.71 7.99 0.169 16611
 16613 3 -4.37 34.86 8.02 0.099 16612
 16614 3 -4.52 34.91 8.15 0.085 16613
 16615 3 -4.55 34.96 8.3 0.09 16614
 16616 3 -2.71 31.79 7.47 0.077 16587
 16617 3 -2.84 31.84 7.61 0.117 16616
 16618 3 -2.93 31.77 7.7 0.092 16617
 16619 3 -3.02 31.72 7.74 0.121 16618
 16620 3 -3.11 31.79 7.81 0.112 16619
 16621 3 -3 32.07 7.84 0.112 16620
 16622 3 -2.89 32.25 7.9 0.103 16621
 16623 3 -2.83 32.38 7.91 0.117 16622
 16624 3 -2.83 32.52 7.95 0.000125 16623
 16625 3 -1.03 32.34 5.99 0.092 16565
 16626 3 -1 32.43 5.92 0.067 16625
 16627 3 -1.22 32.27 6.46 0.114 16563
 16628 3 -1.19 32.25 6.34 0.084 16627
 16629 3 0.23 31.1 8.7 0.112 16549
 16630 3 0.12 31.15 8.76 0.115 16629
 16631 3 0.08 31.29 8.83 0.102 16630
 16632 3 0.02 31.42 8.9 0.109 16631
 16633 3 -0.08 31.56 8.91 0.12 16632
 16634 3 -0.2 31.7 8.96 0.121 16633
 16635 3 -0.34 31.86 9.04 0.15 16634
 16636 3 -0.39 32.04 8.96 0.144 16635
 16637 3 -0.37 32.21 8.82 0.116 16636
 16638 3 -0.33 32.37 8.7 0.123 16637
 16639 3 -0.2 32.54 8.58 0.118 16638
 16640 3 -0.14 32.64 8.53 0.081 16639
 16641 3 1.56 30.3 8.95 0.109 16540
 16642 3 1.39 30.37 9.03 0.097 16641
 16643 3 1.26 30.43 9.13 0.09 16642
 16644 3 1.08 30.57 9.28 0.116 16643
 16645 3 1.02 30.63 9.41 0.12 16644
 16646 3 0.98 30.71 9.51 0.122 16645
 16647 3 0.9 30.84 9.6 0.111 16646
 16648 3 0.87 31.02 9.71 0.119 16647
 16649 3 0.86 31.13 9.78 0.134 16648
 16650 3 0.88 31.19 9.86 0.186 16649
 16651 3 0.9 31.23 9.96 0.204 16650
 16652 3 1.03 31.48 10.18 0.087 16651
 16653 3 1.12 31.63 10.1 0.079 16652
 16654 3 1.13 31.73 10.02 0.081 16653
 16655 3 1.08 31.79 9.92 0.088 16654
 16656 3 1.07 31.91 9.88 0.06 16655
 16657 3 1.08 32.06 9.81 0.123 16656
 16658 3 1.11 32.16 9.74 0.000125 16657
 16659 3 1.23 31.51 9.51 0.164 16651
 16660 3 1.28 31.67 9.33 0.069 16659
 16661 3 1.39 31.67 9.34 0.055 16660
 16662 3 6.4 26.27 8.09 0.064 16450
 16663 3 6.32 26.37 8.23 0.099 16662
 16664 3 6.16 26.47 8.27 0.102 16663
 16665 3 6.07 26.46 8.37 0.1 16664
 16666 3 6 26.35 8.57 0.094 16665
 16667 3 5.86 26.32 8.67 0.099 16666
 16668 3 5.72 26.25 8.74 0.103 16667
 16669 3 5.61 26.17 8.86 0.104 16668
 16670 3 5.57 26.06 8.98 0.089 16669
 16671 3 5.54 26.02 9.12 0.101 16670
 16672 3 5.53 25.95 9.25 0.119 16671
 16673 3 5.38 25.96 9.39 0.117 16672
 16674 3 5.16 26.05 9.49 0.076 16673
 16675 3 5.07 25.92 9.64 0.109 16674
 16676 3 4.98 25.88 9.76 0.14 16675
 16677 3 4.86 25.84 9.83 0.135 16676
 16678 3 4.76 25.8 9.96 0.119 16677
 16679 3 4.65 25.76 10.04 0.12 16678
 16680 3 4.51 25.75 10.07 0.131 16679
 16681 3 4.31 25.73 10.06 0.139 16680
 16682 3 4.11 25.73 10.06 0.12 16681
 16683 3 3.95 25.79 10.1 0.119 16682
 16684 3 3.85 25.92 10.11 0.102 16683
 16685 3 3.77 25.98 10.07 0.065 16684
 16686 3 3.6 26.01 10.09 0.066 16685
 16687 3 3.49 26.01 10.19 0.077 16686
 16688 3 3.4 26.01 10.27 0.112 16687
 16689 3 3.28 26.08 10.34 0.137 16688
 16690 3 3.15 26.16 10.37 0.187 16689
 16691 3 2.95 26.24 10.4 0.25 16690
 16692 3 2.84 26.3 10.53 0.2 16691
 16693 3 2.79 26.35 10.73 0.118 16692
 16694 3 2.62 26.43 10.83 0.071 16693
 16695 3 2.48 26.47 10.81 0.137 16694
 16696 3 2.49 26.57 10.77 0.13 16695
 16697 3 2.46 26.61 10.67 0.000125 16696
 16698 3 10.17 26.06 7.39 0.163 16412
 16699 3 10.13 26.29 7.44 0.165 16698
 16700 3 9.99 26.31 7.24 0.113 16699
 16701 3 10.13 26.42 7.6 0.144 16699
 16702 3 10.23 26.56 7.69 0.117 16701
 16703 3 10.22 26.73 7.7 0.106 16702
 16704 3 10.25 26.87 7.71 0.112 16703
 16705 3 10.17 27.07 7.7 0.157 16704
 16706 3 10.2 27.26 7.68 0.185 16705
 16707 3 10.17 27.4 7.58 0.176 16706
 16708 3 10.14 27.52 7.51 0.185 16707
 16709 3 10.23 27.83 7.58 0.161 16708
 16710 3 10.23 27.97 7.59 0.133 16709
 16711 3 10.23 28.16 7.57 0.154 16710
 16712 3 10.18 28.39 7.55 0.174 16711
 16713 3 10.17 28.56 7.5 0.161 16712
 16714 3 10.06 28.74 7.61 0.137 16713
 16715 3 10.05 28.93 7.71 0.159 16714
 16716 3 10.13 29.04 7.86 0.202 16715
 16717 3 10.22 29.13 7.96 0.182 16716
 16718 3 10.39 29.21 8.07 0.124 16717
 16719 3 10.57 29.3 7.97 0.159 16718
 16720 3 10.64 29.37 7.91 0.179 16719
 16721 3 10.84 29.37 8.03 0.168 16720
 16722 3 10.83 29.59 8.11 0.079 16721
 16723 3 10.93 29.75 8.16 0.138 16722
 16724 3 10.95 29.86 8.19 0.108 16723
 16725 3 10.98 30.01 8.28 0.092 16724
 16726 3 11.1 30.14 8.33 0.132 16725
 16727 3 11.19 30.26 8.35 0.121 16726
 16728 3 11.28 30.39 8.4 0.125 16727
 16729 3 11.28 30.52 8.49 0.158 16728
 16730 3 11.38 30.59 8.57 0.234 16729
 16731 3 11.4 30.68 8.66 0.244 16730
 16732 3 10.89 30.55 9.09 0.096 16731
 16733 3 10.72 30.59 9.21 0.097 16732
 16734 3 10.64 30.56 9.33 0.09 16733
 16735 3 10.54 30.58 9.46 0.096 16734
 16736 3 10.43 30.69 9.64 0.11 16735
 16737 3 10.32 30.73 9.78 0.053 16736
 16738 3 10.21 30.61 9.84 0.102 16737
 16739 3 10.12 30.44 9.94 0.086 16738
 16740 3 10.04 30.38 9.95 0.126 16739
 16741 3 11.45 30.8 8.8 0.148 16731
 16742 3 11.45 30.99 9 0.148 16741
 16743 3 11.46 31.08 9.19 0.148 16742
 16744 3 11.48 31.18 9.34 0.181 16743
 16745 3 11.45 31.23 9.55 0.175 16744
 16746 3 11.44 31.31 9.74 0.124 16745
 16747 3 11.33 31.35 9.9 0.119 16746
 16748 3 11.28 31.39 10 0.154 16747
 16749 3 11.25 31.41 10.13 0.181 16748
 16750 3 11.22 31.46 10.3 0.141 16749
 16751 3 11.27 31.62 10.48 0.138 16750
 16752 3 11.3 31.78 10.62 0.133 16751
 16753 3 11.31 31.95 10.74 0.157 16752
 16754 3 11.33 32.13 10.78 0.199 16753
 16755 3 11.72 32.2 10.66 0.151 16754
 16756 3 11.85 32.28 10.71 0.176 16755
 16757 3 11.96 32.27 10.77 0.135 16756
 16758 3 11.19 32.26 10.87 0.182 16754
 16759 3 11.17 32.56 10.73 0.11 16758
 16760 3 11.18 32.72 10.73 0.107 16759
 16761 3 11.14 32.86 10.77 0.097 16760
 16762 3 11.13 32.97 10.75 0.101 16761
 16763 3 11.06 33.11 10.72 0.101 16762
 16764 3 10.98 33.26 10.75 0.096 16763
 16765 3 10.91 33.39 10.8 0.11 16764
 16766 3 10.84 33.53 10.85 0.1 16765
 16767 3 10.76 33.68 10.89 0.081 16766
 16768 3 10.65 33.79 10.94 0.08 16767
 16769 3 10.53 33.87 10.95 0.069 16768
 16770 3 10.46 33.97 10.98 0.073 16769
 16771 3 10.34 34.1 11 0.074 16770
 16772 3 10.26 34.24 10.97 0.111 16771
 16773 3 10.19 34.36 11.02 0.097 16772
 16774 3 10.04 34.5 10.98 0.14 16773
 16775 3 9.92 34.57 10.94 0.115 16774
 16776 3 9.81 34.72 10.87 0.063 16775
 16777 3 9.67 34.83 10.92 0.066 16776
 16778 3 9.59 34.98 11 0.069 16777
 16779 3 9.52 35.08 11.04 0.077 16778
 16780 3 9.46 35.22 11.1 0.117 16779
 16781 3 9.4 35.32 11.15 0.127 16780
 16782 3 9.34 35.44 11.15 0.109 16781
 16783 3 9.31 35.54 11.23 0.081 16782
 16784 3 9.26 35.72 11.26 0.077 16783
 16785 3 9.24 35.84 11.32 0.093 16784
 16786 3 9.11 35.91 11.33 0.125 16785
 16787 3 8.94 36.01 11.34 0.125 16786
 16788 3 8.93 36.15 11.44 0.094 16787
 16789 3 8.88 36.25 11.42 0.000125 16788
 16790 3 11.28 32.12 11.22 0.091 16758
 16791 3 11.39 31.97 11.31 0.126 16790
 16792 3 11.51 31.85 11.39 0.102 16791
 16793 3 11.62 31.77 11.37 0.000125 16792
 16794 3 11.94 30.73 8.49 0.128 16741
 16795 3 12.16 30.8 8.39 0.076 16794
 16796 3 11.17 29.15 8.05 0.185 16721
 16797 3 11.38 29.01 8.05 0.093 16796
 16798 3 11.44 28.84 8.01 0.11 16797
 16799 3 11.45 28.74 7.92 0.152 16798
 16800 3 11.28 28.6 8.03 0.141 16799
 16801 3 11.15 28.64 8.11 0.094 16800
 16802 3 11.06 28.62 8.18 0.107 16801
 16803 3 10.9 28.59 8.27 0.064 16802
 16804 3 10.81 28.54 8.39 0.097 16803
 16805 3 10.69 28.51 8.52 0.078 16804
 16806 3 10.59 28.49 8.61 0.086 16805
 16807 3 10.3 28.68 7.34 0.15 16713
 16808 3 10.39 28.95 7.35 0.148 16807
 16809 3 10.44 29.15 7.28 0.132 16808
 16810 3 10.51 29.27 7.12 0.138 16809
 16811 3 10.6 29.35 6.98 0.111 16810
 16812 3 10.69 29.48 6.92 0.076 16811
 16813 3 10.83 29.5 6.91 0.061 16812
 16814 3 10.93 29.63 6.88 0.078 16813
 16815 3 10.95 29.8 6.83 0.063 16814
 16816 3 11.17 29.93 6.83 0.061 16815
 16817 3 11.27 30.02 6.9 0.075 16816
 16818 3 11.41 30.1 6.94 0.078 16817
 16819 3 11.59 30.13 6.97 0.093 16818
 16820 3 11.65 30.2 6.89 0.092 16819
 16821 3 11.75 30.31 6.84 0.044 16820
 16822 3 11.59 24.6 6.81 0.094 16403
 16823 3 11.43 24.49 6.85 0.094 16822
 16824 3 11.32 24.42 6.84 0.11 16823
 16825 3 11.19 24.42 6.79 0.123 16824
 16826 3 11.06 24.38 6.67 0.12 16825
 16827 3 10.91 24.38 6.6 0.132 16826
 16828 3 10.83 24.43 6.46 0.113 16827
 16829 3 10.67 24.43 6.36 0.12 16828
 16830 3 10.57 24.37 6.36 0.155 16829
 16831 3 10.42 24.36 6.28 0.216 16830
 16832 3 10.32 24.37 6.23 0.298 16831
 16833 3 10.18 24.41 6.16 0.351 16832
 16834 3 10.02 24.43 6.12 0.394 16833
 16835 3 9.84 24.46 5.9 0.31 16834
 16836 3 9.68 24.45 5.77 0.233 16835
 16837 3 9.52 24.43 5.64 0.244 16836
 16838 3 9.4 24.41 5.54 0.263 16837
 16839 3 9.25 24.48 5.48 0.256 16838
 16840 3 9.1 24.46 5.41 0.282 16839
 16841 3 8.96 24.44 5.34 0.341 16840
 16842 3 8.7 24.51 5.49 0.244 16841
 16843 3 8.28 24.27 5.52 0.122 16842
 16844 3 8.14 24.27 5.39 0.154 16843
 16845 3 8.11 24.42 5.25 0.101 16844
 16846 3 8.13 24.53 5.23 0.000125 16845
 16847 3 7.98 24.13 5.51 0.072 16844
 16848 3 7.94 24.01 5.56 0.085 16847
 16849 3 7.77 23.87 5.58 0.089 16848
 16850 3 7.63 23.75 5.54 0.114 16849
 16851 3 7.49 23.62 5.49 0.102 16850
 16852 3 7.33 23.48 5.48 0.113 16851
 16853 3 7.23 23.4 5.55 0.104 16852
 16854 3 7.12 23.32 5.62 0.122 16853
 16855 3 7 23.22 5.71 0.095 16854
 16856 3 6.92 23.13 5.81 0.114 16855
 16857 3 6.84 22.99 5.95 0.095 16856
 16858 3 6.79 22.87 6.06 0.107 16857
 16859 3 7.06 22.69 6.02 0.091 16858
 16860 3 7.22 22.54 5.96 0.112 16859
 16861 3 7.28 22.48 5.8 0.106 16860
 16862 3 7.27 22.47 5.64 0.165 16861
 16863 3 7.32 22.44 5.47 0.2 16862
 16864 3 7.6 22.38 5.34 0.089 16863
 16865 3 7.73 22.39 5.11 0.085 16864
 16866 3 7.81 22.33 4.94 0.1 16865
 16867 3 7.85 22.26 4.8 0.1 16866
 16868 3 7.85 22.19 4.69 0.099 16867
 16869 3 7.95 22.14 4.55 0.106 16868
 16870 3 7.96 21.96 4.55 0.098 16869
 16871 3 8.04 21.88 4.53 0.151 16870
 16872 3 8.13 21.82 4.52 0.188 16871
 16873 3 7.9 21.61 4.44 0.147 16872
 16874 3 7.92 21.55 4.34 0.112 16873
 16875 3 7.09 22.3 5.41 0.098 16863
 16876 3 6.98 22.19 5.36 0.084 16875
 16877 3 6.85 22.07 5.34 0.099 16876
 16878 3 6.72 21.99 5.34 0.106 16877
 16879 3 6.68 21.88 5.26 0.097 16878
 16880 3 6.6 21.77 5.3 0.136 16879
 16881 3 6.57 21.63 5.44 0.089 16880
 16882 3 6.53 21.58 5.55 0.000125 16881
 16883 3 6.48 22.87 6.15 0.107 16858
 16884 3 6.4 22.93 6.27 0.106 16883
 16885 3 6.26 22.98 6.34 0.176 16884
 16886 3 6.21 22.91 6.41 0.186 16885
 16887 3 6.43 22.73 6.55 0.082 16886
 16888 3 6.55 22.7 6.62 0.111 16887
 16889 3 6.64 22.76 6.74 0.12 16888
 16890 3 5.88 22.94 6.37 0.137 16886
 16891 3 5.69 22.91 6.32 0.07 16890
 16892 3 8.56 24.75 5.41 0.127 16842
 16893 3 8.4 24.84 5.37 0.131 16892
 16894 3 8.26 24.94 5.37 0.174 16893
 16895 3 8.18 25.09 5.3 0.212 16894
 16896 3 8.05 25.14 5.35 0.241 16895
 16897 3 7.96 25.01 5.75 0.075 16896
 16898 3 7.86 25.14 5.89 0.109 16897
 16899 3 7.94 25.33 5.11 0.183 16896
 16900 3 7.82 25.43 5.04 0.199 16899
 16901 3 7.71 25.46 4.96 0.198 16900
 16902 3 7.55 25.46 4.83 0.193 16901
 16903 3 7.49 25.43 4.6 0.22 16902
 16904 3 7.23 25.54 4.5 0.191 16903
 16905 3 7.06 25.62 4.42 0.186 16904
 16906 3 6.88 25.69 4.3 0.169 16905
 16907 3 6.7 25.79 4.25 0.114 16906
 16908 3 6.53 25.9 4.28 0.155 16907
 16909 3 6.41 26.01 4.36 0.131 16908
 16910 3 6.28 26.14 4.35 0.115 16909
 16911 3 6.02 26.25 4.33 0.098 16910
 16912 3 5.8 26.2 4.34 0.119 16911
 16913 3 5.66 26.22 4.29 0.214 16912
 16914 3 5.57 26.26 4.28 0.282 16913
 16915 3 5.4 26.29 4.31 0.304 16914
 16916 3 5.37 26.42 4.24 0.289 16915
 16917 3 5.67 26.71 3.88 0.17 16916
 16918 3 5.82 26.9 3.72 0.113 16917
 16919 3 5.87 26.92 3.6 0.102 16918
 16920 3 5.96 27.02 3.52 0.075 16919
 16921 3 6.05 27.08 3.51 0.093 16920
 16922 3 6.14 27.18 3.46 0.079 16921
 16923 3 6.24 27.22 3.3 0.079 16922
 16924 3 6.37 27.26 3.23 0.09 16923
 16925 3 6.48 27.36 3.1 0.127 16924
 16926 3 6.63 27.42 3.04 0.104 16925
 16927 3 6.7 27.49 2.95 0.082 16926
 16928 3 6.79 27.59 2.89 0.125 16927
 16929 3 6.96 27.65 2.85 0.116 16928
 16930 3 7.17 27.71 2.81 0.092 16929
 16931 3 7.33 27.74 2.72 0.107 16930
 16932 3 7.43 27.78 2.65 0.096 16931
 16933 3 7.64 27.84 2.52 0.101 16932
 16934 3 7.82 27.88 2.46 0.124 16933
 16935 3 8.02 27.91 2.39 0.1 16934
 16936 3 8.13 27.97 2.3 0.11 16935
 16937 3 8.31 28.05 2.21 0.112 16936
 16938 3 8.43 28.05 2.1 0.096 16937
 16939 3 8.55 28 1.96 0.086 16938
 16940 3 8.69 28.01 1.9 0.082 16939
 16941 3 8.83 28.07 1.87 0.09 16940
 16942 3 8.98 28.1 1.8 0.053 16941
 16943 3 9.12 28.11 1.76 0.117 16942
 16944 3 9.25 28.04 1.72 0.117 16943
 16945 3 9.36 27.89 1.73 0.058 16944
 16946 3 4.83 26.45 4.56 0.191 16916
 16947 3 4.76 26.51 4.6 0.183 16946
 16948 3 4.84 26.05 4.74 0.087 16947
 16949 3 4.92 25.89 4.76 0.079 16948
 16950 3 4.95 25.75 4.77 0.121 16949
 16951 3 4.95 25.57 4.81 0.101 16950
 16952 3 4.84 25.42 4.87 0.109 16951
 16953 3 4.77 25.31 4.88 0.141 16952
 16954 3 4.72 25.13 4.92 0.141 16953
 16955 3 4.77 24.97 4.97 0.087 16954
 16956 3 4.51 26.74 4.64 0.131 16947
 16957 3 4.39 26.87 4.68 0.119 16956
 16958 3 4.27 27 4.7 0.099 16957
 16959 3 4.13 27.16 4.69 0.116 16958
 16960 3 4.04 27.28 4.59 0.129 16959
 16961 3 3.96 27.42 4.5 0.086 16960
 16962 3 3.88 27.52 4.4 0.111 16961
 16963 3 3.75 27.69 4.33 0.25 16962
 16964 3 3.53 27.74 4.29 0.261 16963
 16965 3 3.29 27.76 4.29 0.277 16964
 16966 3 3.08 27.87 4.25 0.303 16965
 16967 3 2.94 27.93 4.33 0.31 16966
 16968 3 2.68 27.9 4.36 0.285 16967
 16969 3 2.48 27.9 4.38 0.29 16968
 16970 3 2.42 27.87 4.76 0.107 16969
 16971 3 2.4 27.77 4.89 0.155 16970
 16972 3 2.6 27.93 5.21 0.102 16971
 16973 3 2.63 28.01 5.36 0.121 16972
 16974 3 2.63 28.14 5.53 0.085 16973
 16975 3 2.28 27.49 4.97 0.106 16971
 16976 3 2.3 27.34 5.09 0.157 16975
 16977 3 2.22 27.24 5.14 0.177 16976
 16978 3 2.05 27.22 5.3 0.197 16977
 16979 3 1.79 27.2 5.42 0.157 16978
 16980 3 1.64 27.2 5.48 0.146 16979
 16981 3 1.44 27.34 5.36 0.088 16980
 16982 3 1.26 27.26 5.38 0.11 16981
 16983 3 1.1 27.1 5.41 0.125 16982
 16984 3 0.97 26.99 5.4 0.117 16983
 16985 3 0.94 26.85 5.47 0.113 16984
 16986 3 0.91 26.66 5.58 0.072 16985
 16987 3 0.84 26.53 5.57 0.11 16986
 16988 3 0.74 26.5 5.45 0.156 16987
 16989 3 0.58 26.46 5.37 0.244 16988
 16990 3 0.21 26.48 5.4 0.094 16989
 16991 3 0.08 26.38 5.36 0.164 16990
 16992 3 0 26.31 5.36 0.229 16991
 16993 3 -0.1 26.69 5.46 0.102 16992
 16994 3 -0.18 26.84 5.45 0.103 16993
 16995 3 -0.35 26.88 5.6 0.108 16994
 16996 3 -0.47 26.92 5.65 0.097 16995
 16997 3 -0.63 26.94 5.75 0.11 16996
 16998 3 -0.81 26.97 5.82 0.125 16997
 16999 3 -1.04 27.02 5.92 0.14 16998
 17000 3 -1.21 27 6.03 0.112 16999
 17001 3 -1.3 27.01 6.16 0.096 17000
 17002 3 -1.42 26.97 6.39 0.184 17001
 17003 3 -1.44 26.97 6.55 0.139 17002
 17004 3 -0.14 26.17 5.37 0.212 16992
 17005 3 -0.24 26.06 5.36 0.215 17004
 17006 3 -0.38 25.8 5.17 0.161 17005
 17007 3 -0.57 25.67 5.15 0.132 17006
 17008 3 -0.71 25.56 5.09 0.104 17007
 17009 3 -0.86 25.42 5.04 0.12 17008
 17010 3 -0.93 25.31 5.03 0.115 17009
 17011 3 -0.98 25.16 5.08 0.098 17010
 17012 3 -1.14 25.01 5 0.115 17011
 17013 3 -1.27 24.92 4.97 0.108 17012
 17014 3 -1.42 24.89 4.93 0.135 17013
 17015 3 -1.56 24.87 4.85 0.099 17014
 17016 3 -1.77 24.79 4.82 0.122 17015
 17017 3 -1.9 24.71 4.87 0.154 17016
 17018 3 -2.04 24.73 4.95 0.209 17017
 17019 3 -2.13 24.76 4.86 0.248 17018
 17020 3 -2.24 24.67 4.63 0.198 17019
 17021 3 -2.31 24.74 4.48 0.141 17020
 17022 3 -2.45 24.74 4.38 0.173 17021
 17023 3 -2.63 24.68 4.36 0.178 17022
 17024 3 -2.73 24.94 4.26 0.093 17023
 17025 3 -2.81 24.99 4.27 0.095 17024
 17026 3 -2.9 25.06 4.34 0.093 17025
 17027 3 -3.01 25.17 4.46 0.104 17026
 17028 3 -3.09 25.28 4.49 0.106 17027
 17029 3 -3.15 25.38 4.54 0.126 17028
 17030 3 -3.12 25.57 4.63 0.083 17029
 17031 3 -3.22 25.69 4.71 0.079 17030
 17032 3 -3.33 25.83 4.79 0.056 17031
 17033 3 -3.43 25.96 4.83 0.082 17032
 17034 3 -3.52 26.04 4.89 0.082 17033
 17035 3 -3.71 26.14 4.86 0.084 17034
 17036 3 -3.89 26.16 4.84 0.121 17035
 17037 3 -4.16 26.18 4.93 0.103 17036
 17038 3 -2.37 24.43 4.54 0.109 17020
 17039 3 -2.51 24.38 4.46 0.117 17038
 17040 3 0.91 26.26 5.19 0.128 16989
 17041 3 0.89 26.18 5.13 0.135 17040
 17042 3 0.94 26.1 5.04 0.000125 17041
 17043 3 1.55 27.33 5.66 0.13 16980
 17044 3 1.47 27.39 5.75 0.174 17043
 17045 3 1.17 27.29 5.76 0.084 17044
 17046 3 1.1 27.24 5.89 0.08 17045
 17047 3 1 27.23 5.92 0.068 17046
 17048 3 0.89 27.19 6.01 0.105 17047
 17049 3 0.75 27.26 6 0.088 17048
 17050 3 0.56 27.39 6.07 0.154 17049
 17051 3 0.5 27.54 6.1 0.138 17050
 17052 3 0.43 27.67 6.22 0.098 17051
 17053 3 0.33 27.75 6.34 0.097 17052
 17054 3 0.26 27.84 6.43 0.124 17053
 17055 3 0.17 28 6.5 0.116 17054
 17056 3 0.1 28.12 6.57 0.123 17055
 17057 3 1.63 27.57 5.84 0.108 17044
 17058 3 1.7 27.69 5.92 0.09 17057
 17059 3 1.74 27.77 5.98 0.1 17058
 17060 3 1.76 27.94 6.01 0.106 17059
 17061 3 1.68 28.13 6.05 0.082 17060
 17062 3 1.67 28.28 6.09 0.112 17061
 17063 3 1.73 28.38 6.12 0.095 17062
 17064 3 2.29 27.96 4.34 0.151 16969
 17065 3 2.4 27.95 3.89 0.137 17064
 17066 3 2.51 27.76 3.95 0.156 17065
 17067 3 2.55 27.56 4 0.094 17066
 17068 3 2.13 28.03 4.34 0.162 17064
 17069 3 2 28.07 4.33 0.19 17068
 17070 3 1.88 28.06 4.31 0.196 17069
 17071 3 1.64 28.35 4.04 0.124 17070
 17072 3 1.59 28.45 3.92 0.128 17071
 17073 3 1.4 28.57 3.91 0.094 17072
 17074 3 1.34 28.62 3.85 0.097 17073
 17075 3 1.26 28.76 3.77 0.151 17074
 17076 3 1.16 28.91 3.66 0.171 17075
 17077 3 1.02 28.98 3.63 0.126 17076
 17078 3 0.91 29.06 3.53 0.096 17077
 17079 3 0.86 29.17 3.42 0.108 17078
 17080 3 0.86 29.26 3.29 0.153 17079
 17081 3 0.89 29.4 3.24 0.206 17080
 17082 3 1.16 29.55 3.27 0.127 17081
 17083 3 1.11 29.74 3.25 0.099 17082
 17084 3 0.64 29.48 3.11 0.129 17081
 17085 3 0.52 29.59 3.05 0.083 17084
 17086 3 0.44 29.68 2.99 0.114 17085
 17087 3 0.34 29.79 2.99 0.121 17086
 17088 3 0.21 29.89 3.01 0.114 17087
 17089 3 0.09 30 2.93 0.104 17088
 17090 3 -0.01 30.07 2.88 0.125 17089
 17091 3 0.12 30.26 2.96 0.106 17090
 17092 3 0.13 30.4 3 0.099 17091
 17093 3 0.13 30.52 3 0.137 17092
 17094 3 0.13 30.55 2.74 0.129 17093
 17095 3 0.1 30.59 2.6 0.114 17094
 17096 3 0.06 30.71 2.45 0.096 17095
 17097 3 0.05 30.76 2.34 0.108 17096
 17098 3 0.14 30.81 2.17 0.107 17097
 17099 3 0.27 30.84 2.03 0.083 17098
 17100 3 0.36 30.83 1.92 0.062 17099
 17101 3 0.44 30.78 1.82 0.112 17100
 17102 3 0.55 30.81 1.73 0.101 17101
 17103 3 0.68 30.9 1.58 0.124 17102
 17104 3 0.74 30.95 1.43 0.124 17103
 17105 3 0.74 31.04 1.32 0.097 17104
 17106 3 0.71 31.06 1.21 0.000125 17105
 17107 3 -0.13 29.98 2.69 0.092 17090
 17108 3 -0.21 29.9 2.53 0.085 17107
 17109 3 -0.26 29.9 2.42 0.074 17108
 17110 3 -0.25 29.89 2.3 0.097 17109
 17111 3 -0.3 29.9 2.16 0.115 17110
 17112 3 -0.35 29.9 1.98 0.102 17111
 17113 3 -0.33 29.88 1.78 0.084 17112
 17114 3 9.16 24.28 4.84 0.08 16841
 17115 3 9.1 24.35 4.63 0.085 17114
 17116 3 9.94 24.4 6.73 0.1 16834
 17117 3 9.81 24.45 6.82 0.097 17116
 17118 3 14.31 24.02 7.85 0.122 16269
 17119 3 14.54 24.11 7.88 0.086 17118
 17120 3 14.71 24.2 7.77 0.093 17119
```
