## Supplementary material for "Automated Proofreading of Digitally Reconstructed Neural Morphology Enhances Accuracy, Scalability, and Standardization": Standardization and accuracy results: 720575940617501533.CNG.swc

```
# SWC to SWC conversion from L-Measure. Sridevi Polavaram: spolavar@gmu.edu
# Original fileName:C:\Users\Carolina\Desktop\Quality_Check\postprocessing\Bry_Final\Source_Temp1//720575940617501533.CNG.swc
#
# SWC to SWC conversion from L-Measure. Sridevi Polavaram: spolavar@gmu.edu

# Original fileName:C:\Users\vselabs\Desktop\Quality_Check\postprocessing\flywire_central_Final\Source_Temp1//720575940617501533.BH.swc

#

# SWC to SWC conversion from L-Measure. Sridevi Polavaram: spolavar@gmu.edu

# Original fileName:C:\Users\Carolina\Desktop\gaa2ct\data_autoproc\Auto swc//720575940617501533.swc.swc.CNG.swc

#

# Original file C:\Users\Carolina\Desktop\gaa2ct\data_autoproc\Temp_LMeasure\720575940617501533.swc.swc edited using StdSwc version 1.31 on 5/31/24.

# Irregularities and fixes documented in C:\Users\Carolina\Desktop\gaa2ct\data_autoproc\Temp_LMeasure\720575940617501533.swc.swc.std.  See StdSwc1.31.doc for more information.

#

# SWC to SWC conversion from L-Measure. Sridevi Polavaram: spolavar@gmu.edu

# Original fileName:C:\Users\Carolina\Desktop\gaa2ct\data_autoproc\Source_Temp1//720575940617501533.swc

#

# ORIGINAL_SOURCE 

# CREATURE 

# REGION 

# FIELD/LAYER 

# TYPE 

# CONTRIBUTOR 

# REFERENCE 

# RAW 

# EXTRAS 

# SOMA_AREA 

# SHRINKAGE_CORRECTION 

# VERSION_NUMBER 

# VERSION_DATE 

# ********************************************* 

# SCALE 1.0 1.0 1.0 

 1 1 0 0 0 1.954 -1
 2 1 0.08 0.04 -0.09 1.858 1
 3 1 0.16 0.22 -0.16 1.784 2
 4 1 0.26 0.39 -0.17 1.729 3
 5 1 0.27 0.54 -0.27 1.662 4
 6 1 0.32 0.58 -0.46 1.557 5
 7 1 0.41 0.69 -0.52 1.467 6
 8 1 0.46 0.84 -0.64 1.38 7
 9 1 0.46 0.98 -0.7 1.291 8
 10 1 0.6 1.07 -0.76 1.19 9
 11 1 0.64 1.15 -0.79 1.065 10
 12 1 0.63 1.17 -0.93 0.953 11
 13 1 0.76 1.27 -1.06 0.855 12
 14 1 0.7 1.42 -1.16 0.735 13
 15 1 0.74 1.49 -1.34 0.622 14
 16 1 0.78 1.63 -1.35 0.557 15
 17 1 0.79 1.74 -1.45 0.467 16
 18 1 0.88 1.85 -1.59 0.361 17
 19 1 0.99 1.97 -1.55 0.3 18
 20 1 1.13 2.11 -1.67 0.239 19
 21 3 1.13 2.23 -1.74 0.2 20
 22 3 1.06 2.37 -1.89 0.17 21
 23 3 1.02 2.52 -1.96 0.147 22
 24 3 1.02 2.72 -2.09 0.189 23
 25 3 1.03 2.92 -2.17 0.246 24
 26 3 1.02 3.08 -2.22 0.263 25
 27 3 1.05 3.23 -2.39 0.24 26
 28 3 1.02 3.32 -2.48 0.184 27
 29 3 1 3.44 -2.58 0.188 28
 30 3 0.99 3.56 -2.71 0.202 29
 31 3 0.98 3.7 -2.79 0.208 30
 32 3 0.94 3.85 -2.87 0.197 31
 33 3 0.92 4.02 -3 0.205 32
 34 3 0.97 4.21 -3.14 0.227 33
 35 3 1.05 4.48 -3.18 0.207 34
 36 3 1.06 4.71 -3.27 0.204 35
 37 3 1.13 4.87 -3.26 0.228 36
 38 3 1.19 5.05 -3.31 0.213 37
 39 3 1.22 5.42 -3.47 0.365 38
 40 3 1.09 5.75 -3.84 0.167 39
 41 3 0.89 5.82 -3.96 0.076 40
 42 3 1.37 5.59 -3.47 0.332 39
 43 3 1.52 5.71 -3.4 0.268 42
 44 3 1.64 5.9 -3.29 0.254 43
 45 3 1.76 6.04 -3.19 0.23 44
 46 3 1.76 6.11 -3.05 0.248 45
 47 3 1.79 6.25 -2.93 0.231 46
 48 3 1.85 6.35 -2.68 0.289 47
 49 3 1.75 6.36 -2.47 0.31 48
 50 3 1.7 6.34 -2.32 0.282 49
 51 3 1.69 6.37 -2.11 0.249 50
 52 3 1.67 6.4 -1.96 0.234 51
 53 3 1.65 6.45 -1.82 0.224 52
 54 3 1.65 6.51 -1.58 0.213 53
 55 3 1.59 6.64 -1.39 0.244 54
 56 3 1.51 6.82 -1.16 0.286 55
 57 3 1.44 6.89 -1.04 0.288 56
 58 3 1.28 7 -1.07 0.303 57
 59 3 1.13 7.06 -0.97 0.268 58
 60 3 0.94 7.1 -0.93 0.215 59
 61 3 0.79 7.14 -0.85 0.196 60
 62 3 0.59 7.12 -0.77 0.2 61
 63 3 0.53 7.1 -0.63 0.197 62
 64 3 0.31 7.11 -0.58 0.218 63
 65 3 0.14 7.09 -0.48 0.198 64
 66 3 0 6.95 -0.36 0.215 65
 67 3 -0.14 6.88 -0.25 0.178 66
 68 3 -0.24 6.84 -0.18 0.187 67
 69 3 -0.39 6.8 -0.1 0.164 68
 70 3 -0.53 6.76 -0.04 0.18 69
 71 3 -0.69 6.69 0.02 0.189 70
 72 3 -0.89 6.68 0.11 0.167 71
 73 3 -1.12 6.71 0.21 0.233 72
 74 3 -1.28 6.75 0.28 0.233 73
 75 3 -1.51 6.83 0.35 0.235 74
 76 3 -1.68 6.87 0.39 0.26 75
 77 3 -1.87 6.94 0.52 0.261 76
 78 3 -2.01 6.96 0.6 0.234 77
 79 3 -2.17 6.94 0.64 0.225 78
 80 3 -2.33 6.92 0.71 0.189 79
 81 3 -2.47 6.89 0.73 0.165 80
 82 3 -2.65 6.94 0.79 0.206 81
 83 3 -2.86 6.92 0.78 0.214 82
 84 3 -3.01 6.88 0.79 0.245 83
 85 3 -3.23 6.89 0.8 0.226 84
 86 3 -3.46 6.93 0.78 0.227 85
 87 3 -3.68 6.96 0.79 0.245 86
 88 3 -3.92 6.88 0.79 0.248 87
 89 3 -4.09 6.8 0.73 0.228 88
 90 3 -4.27 6.78 0.69 0.193 89
 91 3 -4.47 6.76 0.67 0.164 90
 92 3 -4.67 6.75 0.7 0.192 91
 93 3 -4.87 6.72 0.65 0.163 92
 94 3 -5.06 6.7 0.65 0.155 93
 95 3 -5.23 6.67 0.59 0.172 94
 96 3 -5.36 6.66 0.51 0.161 95
 97 3 -5.56 6.62 0.48 0.18 96
 98 3 -5.77 6.5 0.43 0.216 97
 99 3 -5.97 6.51 0.36 0.241 98
 100 3 -6.04 6.56 0.28 0.237 99
 101 3 -6.22 6.67 0.13 0.285 100
 102 3 -6.41 6.68 0.1 0.318 101
 103 3 -6.56 6.7 0 0.297 102
 104 3 -6.68 6.8 -0.12 0.239 103
 105 3 -6.82 6.89 -0.28 0.19 104
 106 3 -6.87 6.92 -0.48 0.201 105
 107 3 -6.92 6.91 -0.63 0.168 106
 108 3 -7.01 6.88 -0.78 0.148 107
 109 3 -6.99 6.78 -0.98 0.195 108
 110 3 -7.12 6.78 -1.11 0.173 109
 111 3 -7.23 6.79 -1.34 0.179 110
 112 3 -7.36 6.74 -1.46 0.175 111
 113 3 -7.46 6.79 -1.67 0.177 112
 114 3 -7.62 6.82 -1.74 0.154 113
 115 3 -7.79 6.87 -1.82 0.155 114
 116 3 -7.87 6.93 -1.95 0.153 115
 117 3 -8.04 6.94 -2 0.153 116
 118 3 -8.25 6.97 -2.1 0.182 117
 119 3 -8.44 6.98 -2.15 0.187 118
 120 3 -8.64 6.97 -2.2 0.186 119
 121 3 -8.8 6.96 -2.25 0.2 120
 122 3 -8.95 7.03 -2.34 0.203 121
 123 3 -9.1 7.11 -2.44 0.21 122
 124 3 -9.31 7.18 -2.55 0.245 123
 125 3 -9.54 7.24 -2.56 0.225 124
 126 3 -9.72 7.39 -2.52 0.221 125
 127 3 -9.83 7.53 -2.52 0.184 126
 128 3 -9.95 7.69 -2.49 0.179 127
 129 3 -10.11 7.8 -2.58 0.149 128
 130 3 -10.1 7.89 -2.49 0.154 129
 131 3 -10.22 7.99 -2.52 0.193 130
 132 3 -10.35 8.14 -2.54 0.194 131
 133 3 -10.41 8.34 -2.58 0.192 132
 134 3 -10.48 8.48 -2.54 0.182 133
 135 3 -10.54 8.64 -2.47 0.178 134
 136 3 -10.57 8.85 -2.44 0.154 135
 137 3 -10.67 9.02 -2.38 0.188 136
 138 3 -10.78 9.15 -2.37 0.216 137
 139 3 -10.98 9.26 -2.38 0.215 138
 140 3 -11.12 9.37 -2.45 0.204 139
 141 3 -11.23 9.46 -2.46 0.158 140
 142 3 -11.41 9.59 -2.47 0.156 141
 143 3 -11.65 9.7 -2.47 0.188 142
 144 3 -11.86 9.78 -2.49 0.195 143
 145 3 -12.07 9.81 -2.51 0.188 144
 146 3 -12.27 9.88 -2.61 0.225 145
 147 3 -12.37 9.92 -2.75 0.191 146
 148 3 -12.57 9.92 -2.84 0.186 147
 149 3 -12.72 9.95 -2.93 0.21 148
 150 3 -12.87 9.9 -3.04 0.227 149
 151 3 -13.03 9.9 -3.16 0.22 150
 152 3 -13.23 9.95 -3.29 0.218 151
 153 3 -13.39 9.97 -3.35 0.223 152
 154 3 -13.58 9.98 -3.38 0.232 153
 155 3 -13.75 10 -3.41 0.248 154
 156 3 -13.96 9.98 -3.45 0.261 155
 157 3 -14.12 9.91 -3.46 0.233 156
 158 3 -14.32 9.9 -3.43 0.206 157
 159 3 -14.44 9.85 -3.45 0.178 158
 160 3 -14.56 9.76 -3.4 0.144 159
 161 3 -14.69 9.62 -3.37 0.171 160
 162 3 -14.83 9.54 -3.26 0.174 161
 163 3 -15.01 9.44 -3.24 0.137 162
 164 3 -15.17 9.41 -3.16 0.168 163
 165 3 -15.4 9.4 -3.12 0.204 164
 166 3 -15.55 9.34 -3.07 0.195 165
 167 3 -15.66 9.3 -3.01 0.178 166
 168 3 -15.87 9.3 -2.93 0.198 167
 169 3 -16.06 9.4 -2.9 0.203 168
 170 3 -16.21 9.38 -2.79 0.191 169
 171 3 -16.4 9.47 -2.78 0.177 170
 172 3 -16.51 9.5 -2.71 0.183 171
 173 3 -16.66 9.55 -2.62 0.198 172
 174 3 -16.75 9.66 -2.45 0.173 173
 175 3 -16.86 9.81 -2.33 0.197 174
 176 3 -16.97 9.9 -2.19 0.189 175
 177 3 -17.06 10.01 -2.1 0.186 176
 178 3 -17.14 10.09 -2.04 0.151 177
 179 3 -17.23 10.12 -1.91 0.15 178
 180 3 -17.33 10.15 -1.79 0.13 179
 181 3 -17.43 10.18 -1.68 0.155 180
 182 3 -17.56 10.22 -1.58 0.147 181
 183 3 -17.7 10.24 -1.48 0.182 182
 184 3 -17.81 10.32 -1.36 0.159 183
 185 3 -17.91 10.43 -1.26 0.186 184
 186 3 -17.98 10.6 -1.13 0.212 185
 187 3 -18.08 10.7 -1.04 0.204 186
 188 3 -18.26 10.82 -0.9 0.207 187
 189 3 -18.38 10.98 -0.85 0.25 188
 190 3 -18.5 11.2 -0.79 0.274 189
 191 3 -18.65 11.37 -0.82 0.238 190
 192 3 -18.88 11.5 -0.76 0.232 191
 193 3 -19.09 11.65 -0.76 0.213 192
 194 3 -19.25 11.77 -0.75 0.19 193
 195 3 -19.45 11.88 -0.76 0.208 194
 196 3 -19.67 11.92 -0.75 0.191 195
 197 3 -19.85 12.02 -0.77 0.202 196
 198 3 -20.06 12.01 -0.82 0.222 197
 199 3 -20.24 11.99 -0.78 0.23 198
 200 3 -20.39 12.06 -0.96 0.193 199
 201 3 -20.58 12.1 -1.12 0.216 200
 202 3 -20.74 12.17 -1.26 0.252 201
 203 3 -20.94 12.23 -1.41 0.289 202
 204 3 -21.09 12.32 -1.55 0.275 203
 205 3 -21.26 12.32 -1.56 0.264 204
 206 3 -21.44 12.4 -1.61 0.241 205
 207 3 -21.57 12.39 -1.61 0.213 206
 208 3 -21.68 12.37 -1.68 0.165 207
 209 3 -21.84 12.38 -1.62 0.166 208
 210 3 -22.02 12.4 -1.52 0.17 209
 211 3 -22.18 12.4 -1.48 0.158 210
 212 3 -22.38 12.38 -1.44 0.173 211
 213 3 -22.54 12.4 -1.39 0.173 212
 214 3 -22.74 12.47 -1.37 0.157 213
 215 3 -22.94 12.55 -1.36 0.165 214
 216 3 -23.06 12.67 -1.33 0.159 215
 217 3 -23.27 12.85 -1.38 0.162 216
 218 3 -23.44 12.92 -1.47 0.167 217
 219 3 -23.58 12.99 -1.54 0.192 218
 220 3 -23.68 13.05 -1.65 0.224 219
 221 3 -23.82 13.16 -1.76 0.222 220
 222 3 -23.92 13.2 -1.87 0.183 221
 223 3 -24.05 13.2 -1.96 0.178 222
 224 3 -24.11 13.26 -2.11 0.166 223
 225 3 -24.23 13.3 -2.22 0.171 224
 226 3 -24.36 13.4 -2.4 0.191 225
 227 3 -24.5 13.44 -2.55 0.206 226
 228 3 -24.61 13.56 -2.79 0.225 227
 229 3 -24.74 13.68 -2.91 0.233 228
 230 3 -24.76 13.83 -3.04 0.321 229
 231 3 -24.71 14.07 -3.09 0.348 230
 232 3 -24.83 14.2 -3.09 0.326 231
 233 3 -24.97 14.31 -3.07 0.289 232
 234 3 -25.12 14.36 -3.08 0.278 233
 235 3 -25.17 14.5 -3.12 0.239 234
 236 3 -25.28 14.67 -3.21 0.194 235
 237 3 -25.35 14.78 -3.28 0.168 236
 238 3 -25.42 14.9 -3.38 0.166 237
 239 3 -25.52 15.04 -3.47 0.165 238
 240 3 -25.61 15.18 -3.62 0.139 239
 241 3 -25.74 15.3 -3.76 0.193 240
 242 3 -25.84 15.44 -3.93 0.176 241
 243 3 -25.93 15.51 -4.09 0.196 242
 244 3 -26.02 15.6 -4.27 0.191 243
 245 3 -26.12 15.71 -4.45 0.175 244
 246 3 -26.16 15.75 -4.63 0.195 245
 247 3 -26.13 15.85 -4.71 0.181 246
 248 3 -26.28 16.03 -4.9 0.176 247
 249 3 -26.43 16.17 -5.03 0.167 248
 250 3 -26.56 16.26 -5.12 0.163 249
 251 3 -26.64 16.44 -5.2 0.162 250
 252 3 -26.87 16.53 -5.3 0.301 251
 253 3 -27.03 16.59 -5.44 0.347 252
 254 3 -27.15 16.64 -5.56 0.324 253
 255 3 -27.24 16.59 -5.65 0.289 254
 256 3 -27.38 16.71 -5.76 0.251 255
 257 3 -27.48 16.64 -5.9 0.192 256
 258 3 -27.65 16.7 -6.11 0.221 257
 259 3 -27.81 16.78 -6.23 0.226 258
 260 3 -27.95 16.88 -6.33 0.196 259
 261 3 -28.11 17 -6.39 0.22 260
 262 3 -28.27 17.13 -6.48 0.229 261
 263 3 -28.5 17.25 -6.56 0.252 262
 264 3 -28.61 17.39 -6.64 0.234 263
 265 3 -28.72 17.6 -6.68 0.21 264
 266 3 -28.83 17.74 -6.74 0.185 265
 267 3 -29 17.92 -6.75 0.174 266
 268 3 -29.14 18.13 -6.81 0.181 267
 269 3 -29.25 18.31 -6.85 0.175 268
 270 3 -29.41 18.48 -6.84 0.18 269
 271 3 -29.59 18.65 -6.84 0.197 270
 272 3 -29.75 18.78 -6.87 0.165 271
 273 3 -29.96 18.89 -6.93 0.204 272
 274 3 -30.17 19.04 -6.99 0.203 273
 275 3 -30.34 19.16 -7.04 0.203 274
 276 3 -30.43 19.29 -7.04 0.189 275
 277 3 -30.62 19.4 -7.06 0.175 276
 278 3 -30.75 19.53 -7.14 0.155 277
 279 3 -30.87 19.68 -7.14 0.16 278
 280 3 -30.99 19.8 -7.23 0.154 279
 281 3 -31.18 19.9 -7.32 0.195 280
 282 3 -31.32 20.02 -7.34 0.215 281
 283 3 -31.44 20.14 -7.41 0.21 282
 284 3 -31.58 20.27 -7.49 0.208 283
 285 3 -31.76 20.42 -7.58 0.205 284
 286 3 -31.99 20.55 -7.7 0.214 285
 287 3 -32.16 20.67 -7.78 0.219 286
 288 3 -32.34 20.81 -7.86 0.218 287
 289 3 -32.49 20.94 -7.94 0.218 288
 290 3 -32.63 21.12 -7.98 0.191 289
 291 3 -32.8 21.21 -8.05 0.171 290
 292 3 -32.96 21.35 -8.15 0.157 291
 293 3 -33.11 21.46 -8.22 0.159 292
 294 3 -33.29 21.61 -8.32 0.196 293
 295 3 -33.42 21.69 -8.4 0.197 294
 296 3 -33.59 21.81 -8.47 0.207 295
 297 3 -33.76 21.94 -8.54 0.216 296
 298 3 -33.89 22.06 -8.64 0.201 297
 299 3 -34.02 22.15 -8.73 0.195 298
 300 3 -34.23 22.25 -8.8 0.195 299
 301 3 -34.33 22.33 -8.87 0.211 300
 302 3 -34.45 22.46 -8.95 0.198 301
 303 3 -34.56 22.55 -9.03 0.195 302
 304 3 -34.72 22.73 -9.09 0.185 303
 305 3 -34.93 22.91 -9.11 0.202 304
 306 3 -35.05 23.03 -9.18 0.215 305
 307 3 -35.25 23.16 -9.25 0.215 306
 308 3 -35.38 23.25 -9.33 0.194 307
 309 3 -35.52 23.41 -9.4 0.184 308
 310 3 -35.75 23.54 -9.44 0.182 309
 311 3 -35.92 23.65 -9.5 0.191 310
 312 3 -36.12 23.78 -9.54 0.175 311
 313 3 -36.27 23.88 -9.59 0.182 312
 314 3 -36.46 24 -9.65 0.178 313
 315 3 -36.66 24.1 -9.7 0.182 314
 316 3 -36.89 24.27 -9.76 0.184 315
 317 3 -37.19 24.4 -9.78 0.221 316
 318 3 -37.36 24.52 -9.81 0.229 317
 319 3 -37.49 24.65 -9.84 0.217 318
 320 3 -37.76 24.8 -9.85 0.199 319
 321 3 -37.92 24.91 -9.88 0.204 320
 322 3 -38.11 25.02 -9.9 0.215 321
 323 3 -38.29 25.2 -9.92 0.197 322
 324 3 -38.5 25.3 -9.95 0.188 323
 325 3 -38.69 25.44 -9.94 0.185 324
 326 3 -38.91 25.56 -9.94 0.192 325
 327 3 -39.11 25.72 -9.97 0.194 326
 328 3 -39.36 25.93 -9.95 0.178 327
 329 3 -39.51 26.06 -9.94 0.195 328
 330 3 -39.73 26.22 -9.97 0.218 329
 331 3 -39.92 26.37 -9.97 0.198 330
 332 3 -40.13 26.51 -9.99 0.179 331
 333 3 -40.37 26.65 -9.94 0.172 332
 334 3 -40.43 26.74 -9.99 0.15 333
 335 3 -40.52 26.81 -10.05 0.205 334
 336 3 -40.7 26.91 -10.06 0.238 335
 337 3 -40.96 27.13 -10.15 0.232 336
 338 3 -41.11 27.24 -10.19 0.201 337
 339 3 -41.29 27.41 -10.22 0.167 338
 340 3 -41.5 27.6 -10.25 0.185 339
 341 3 -41.74 27.76 -10.26 0.188 340
 342 3 -41.95 27.95 -10.24 0.164 341
 343 3 -42.08 28.04 -10.25 0.159 342
 344 3 -42.27 28.21 -10.27 0.166 343
 345 3 -42.42 28.35 -10.23 0.164 344
 346 3 -42.6 28.51 -10.21 0.183 345
 347 3 -42.82 28.64 -10.23 0.175 346
 348 3 -43.05 28.8 -10.21 0.19 347
 349 3 -43.12 28.95 -10.2 0.171 348
 350 3 -43.31 29.11 -10.2 0.18 349
 351 3 -43.39 29.24 -10.18 0.178 350
 352 3 -43.51 29.4 -10.22 0.187 351
 353 3 -43.63 29.55 -10.22 0.208 352
 354 3 -43.75 29.84 -10.23 0.236 353
 355 3 -43.96 29.9 -10.17 0.239 354
 356 3 -44.1 30.16 -10.19 0.265 355
 357 3 -44.21 30.35 -10.19 0.245 356
 358 3 -44.35 30.51 -10.19 0.233 357
 359 3 -44.51 30.69 -10.26 0.212 358
 360 3 -44.6 30.88 -10.24 0.217 359
 361 3 -44.78 31.11 -10.22 0.259 360
 362 3 -44.92 31.33 -10.21 0.22 361
 363 3 -45.12 31.57 -10.16 0.215 362
 364 3 -45.22 31.76 -10.15 0.189 363
 365 3 -45.33 31.94 -10.11 0.181 364
 366 3 -45.46 32.08 -10.09 0.169 365
 367 3 -45.55 32.26 -10.09 0.16 366
 368 3 -45.66 32.46 -10.07 0.156 367
 369 3 -45.8 32.6 -10.01 0.167 368
 370 3 -45.93 32.78 -9.99 0.174 369
 371 3 -46.06 33.01 -9.96 0.182 370
 372 3 -46.19 33.17 -9.93 0.2 371
 373 3 -46.33 33.36 -9.93 0.183 372
 374 3 -46.44 33.49 -9.88 0.16 373
 375 3 -46.49 33.64 -9.89 0.133 374
 376 3 -46.61 33.79 -9.9 0.189 375
 377 3 -46.74 33.95 -9.88 0.197 376
 378 3 -46.86 34.15 -9.89 0.192 377
 379 3 -47.02 34.3 -9.93 0.164 378
 380 3 -47.13 34.49 -9.89 0.158 379
 381 3 -47.25 34.64 -9.86 0.178 380
 382 3 -47.39 34.84 -9.84 0.175 381
 383 3 -47.52 35.05 -9.82 0.164 382
 384 3 -47.62 35.2 -9.81 0.138 383
 385 3 -47.7 35.37 -9.77 0.163 384
 386 3 -47.8 35.57 -9.72 0.156 385
 387 3 -48.02 35.8 -9.64 0.187 386
 388 3 -48.1 36 -9.61 0.191 387
 389 3 -48.2 36.17 -9.58 0.184 388
 390 3 -48.27 36.37 -9.53 0.169 389
 391 3 -48.37 36.49 -9.48 0.187 390
 392 3 -48.48 36.6 -9.45 0.2 391
 393 3 -48.54 36.76 -9.38 0.22 392
 394 3 -48.71 36.93 -9.41 0.187 393
 395 3 -48.84 37.09 -9.37 0.171 394
 396 3 -48.99 37.26 -9.33 0.16 395
 397 3 -49.14 37.37 -9.29 0.145 396
 398 3 -49.17 37.58 -9.26 0.138 397
 399 3 -49.26 37.68 -9.21 0.143 398
 400 3 -49.31 37.77 -9.1 0.165 399
 401 3 -49.37 38.02 -9.06 0.187 400
 402 3 -49.42 38.15 -9.01 0.216 401
 403 3 -49.55 38.29 -8.89 0.186 402
 404 3 -49.59 38.48 -8.85 0.183 403
 405 3 -49.76 38.66 -8.82 0.196 404
 406 3 -49.91 38.87 -8.8 0.235 405
 407 3 -49.97 39.02 -8.77 0.229 406
 408 3 -50.06 39.16 -8.72 0.224 407
 409 3 -50.13 39.32 -8.66 0.217 408
 410 3 -50.28 39.48 -8.64 0.191 409
 411 3 -50.42 39.62 -8.6 0.194 410
 412 3 -50.55 39.83 -8.57 0.208 411
 413 3 -50.63 40 -8.51 0.209 412
 414 3 -50.79 40.25 -8.48 0.223 413
 415 3 -50.94 40.43 -8.41 0.229 414
 416 3 -51.03 40.58 -8.4 0.212 415
 417 3 -51.09 40.77 -8.45 0.199 416
 418 3 -51.16 40.92 -8.41 0.197 417
 419 3 -51.27 41.06 -8.39 0.172 418
 420 3 -51.39 41.21 -8.39 0.191 419
 421 3 -51.46 41.43 -8.41 0.192 420
 422 3 -51.55 41.66 -8.38 0.196 421
 423 3 -51.71 41.78 -8.32 0.198 422
 424 3 -51.82 41.98 -8.3 0.195 423
 425 3 -51.9 42.14 -8.3 0.175 424
 426 3 -51.98 42.29 -8.27 0.183 425
 427 3 -52.09 42.45 -8.27 0.155 426
 428 3 -52.18 42.69 -8.17 0.202 427
 429 3 -52.41 42.89 -8.18 0.221 428
 430 3 -52.55 43.07 -8.18 0.203 429
 431 3 -52.71 43.29 -8.18 0.262 430
 432 3 -52.94 43.5 -8.21 0.265 431
 433 3 -53.04 43.66 -8.24 0.228 432
 434 3 -53.19 43.85 -8.23 0.188 433
 435 3 -53.3 44.02 -8.24 0.15 434
 436 3 -53.37 44.21 -8.24 0.18 435
 437 3 -53.52 44.35 -8.25 0.167 436
 438 3 -53.73 44.58 -8.24 0.197 437
 439 3 -53.83 44.71 -8.21 0.184 438
 440 3 -53.96 44.85 -8.18 0.2 439
 441 3 -54.02 45.01 -8.19 0.176 440
 442 3 -54.13 45.12 -8.15 0.202 441
 443 3 -54.22 45.27 -8.11 0.182 442
 444 3 -54.37 45.5 -8.07 0.184 443
 445 3 -54.54 45.63 -8.04 0.16 444
 446 3 -54.69 45.82 -8 0.155 445
 447 3 -54.82 45.97 -7.98 0.145 446
 448 3 -54.98 46.09 -7.93 0.162 447
 449 3 -55.12 46.22 -7.9 0.153 448
 450 3 -55.24 46.33 -7.88 0.176 449
 451 3 -55.42 46.46 -7.85 0.193 450
 452 3 -55.58 46.64 -7.84 0.211 451
 453 3 -55.74 46.78 -7.84 0.233 452
 454 3 -55.87 46.95 -7.81 0.195 453
 455 3 -56.07 47.12 -7.77 0.235 454
 456 3 -56.16 47.26 -7.74 0.226 455
 457 3 -56.3 47.43 -7.74 0.183 456
 458 3 -56.39 47.56 -7.66 0.199 457
 459 3 -56.5 47.72 -7.57 0.193 458
 460 3 -56.56 47.89 -7.57 0.19 459
 461 3 -56.6 48.04 -7.57 0.184 460
 462 3 -56.66 48.19 -7.46 0.178 461
 463 3 -56.73 48.39 -7.4 0.144 462
 464 3 -56.82 48.54 -7.38 0.155 463
 465 3 -56.93 48.7 -7.35 0.177 464
 466 3 -56.96 48.86 -7.29 0.192 465
 467 3 -56.98 48.99 -7.18 0.173 466
 468 3 -57.08 49.07 -7.07 0.165 467
 469 3 -57.18 49.14 -7.01 0.194 468
 470 3 -57.34 49.14 -6.9 0.168 469
 471 3 -57.49 49.18 -6.86 0.173 470
 472 3 -57.69 49.32 -6.82 0.175 471
 473 3 -57.84 49.43 -6.8 0.189 472
 474 3 -57.95 49.56 -6.77 0.196 473
 475 3 -58.12 49.63 -6.7 0.19 474
 476 3 -58.23 49.86 -6.66 0.198 475
 477 3 -58.37 50.05 -6.58 0.204 476
 478 3 -58.49 50.2 -6.53 0.176 477
 479 3 -58.6 50.33 -6.47 0.167 478
 480 3 -58.72 50.44 -6.41 0.144 479
 481 3 -58.82 50.49 -6.4 0.151 480
 482 3 -58.91 50.56 -6.35 0.173 481
 483 3 -58.99 50.74 -6.33 0.166 482
 484 3 -59.1 50.86 -6.33 0.162 483
 485 3 -59.18 50.98 -6.32 0.153 484
 486 3 -59.28 51.1 -6.29 0.146 485
 487 3 -59.48 51.27 -6.27 0.199 486
 488 3 -59.57 51.41 -6.25 0.193 487
 489 3 -59.64 51.55 -6.17 0.176 488
 490 3 -59.75 51.72 -6.1 0.178 489
 491 3 -59.81 51.81 -6.04 0.186 490
 492 3 -59.87 51.93 -6.04 0.187 491
 493 3 -59.96 52.09 -5.98 0.2 492
 494 3 -60.12 52.21 -5.96 0.199 493
 495 3 -60.19 52.37 -5.92 0.185 494
 496 3 -60.36 52.57 -5.92 0.193 495
 497 3 -60.48 52.69 -5.9 0.19 496
 498 3 -60.58 52.83 -5.9 0.179 497
 499 3 -60.76 53 -5.92 0.225 498
 500 3 -60.87 53.18 -5.87 0.224 499
 501 3 -60.99 53.32 -5.82 0.246 500
 502 3 -61.17 53.51 -5.81 0.223 501
 503 3 -61.33 53.67 -5.73 0.211 502
 504 3 -61.54 53.83 -5.68 0.209 503
 505 3 -61.63 53.97 -5.65 0.206 504
 506 3 -61.75 54.12 -5.62 0.214 505
 507 3 -61.96 54.28 -5.62 0.169 506
 508 3 -62.07 54.41 -5.58 0.219 507
 509 3 -62.24 54.61 -5.6 0.202 508
 510 3 -62.43 54.8 -5.58 0.187 509
 511 3 -62.56 54.95 -5.54 0.177 510
 512 3 -62.66 55.14 -5.47 0.19 511
 513 3 -62.79 55.33 -5.48 0.156 512
 514 3 -62.9 55.5 -5.51 0.161 513
 515 3 -63.06 55.64 -5.48 0.168 514
 516 3 -63.2 55.78 -5.43 0.181 515
 517 3 -63.35 55.9 -5.41 0.178 516
 518 3 -63.44 56.02 -5.36 0.191 517
 519 3 -63.6 56.21 -5.28 0.199 518
 520 3 -63.68 56.31 -5.23 0.228 519
 521 3 -63.76 56.46 -5.17 0.214 520
 522 3 -63.93 56.55 -5.08 0.204 521
 523 3 -63.97 56.71 -5.1 0.183 522
 524 3 -64.15 56.77 -5.05 0.188 523
 525 3 -64.29 56.93 -5.04 0.165 524
 526 3 -64.37 57.08 -5.01 0.176 525
 527 3 -64.46 57.16 -4.95 0.158 526
 528 3 -64.58 57.3 -4.81 0.191 527
 529 3 -64.7 57.46 -4.71 0.197 528
 530 3 -64.89 57.62 -4.57 0.169 529
 531 3 -65.14 57.76 -4.46 0.217 530
 532 3 -65.23 57.83 -4.36 0.231 531
 533 3 -65.37 57.85 -4.31 0.178 532
 534 3 -65.47 57.89 -4.21 0.133 533
 535 3 -65.62 57.91 -4.11 0.146 534
 536 3 -65.79 57.93 -4.04 0.154 535
 537 3 -65.91 58.03 -3.78 0.3 536
 538 3 -65.94 58.06 -3.62 0.293 537
 539 3 -66.12 58.1 -3.54 0.255 538
 540 3 -66.27 58.17 -3.47 0.206 539
 541 3 -66.41 58.26 -3.39 0.179 540
 542 3 -66.53 58.42 -3.25 0.2 541
 543 3 -66.71 58.54 -3.23 0.184 542
 544 3 -66.87 58.59 -3.25 0.185 543
 545 3 -67.05 58.71 -3.26 0.171 544
 546 3 -67.24 58.75 -3.35 0.192 545
 547 3 -67.39 58.87 -3.41 0.188 546
 548 3 -67.8 59.06 -3.52 0.337 547
 549 3 -68.25 59.26 -3.65 0.156 548
 550 3 -68.47 59.32 -3.69 0.126 549
 551 3 -67.78 59.12 -3.6 0.259 548
 552 3 -67.89 59.26 -3.83 0.281 551
 553 3 -67.88 59.33 -3.99 0.26 552
 554 3 -67.83 59.47 -4.17 0.222 553
 555 3 -67.7 59.63 -4.29 0.199 554
 556 3 -67.55 59.72 -4.41 0.189 555
 557 3 -67.22 60.03 -4.48 0.314 556
 558 3 -67.17 60.1 -4.63 0.274 557
 559 3 -67.16 60.05 -4.79 0.213 558
 560 3 -67.07 60.15 -4.94 0.181 559
 561 3 -67.03 60.22 -5.09 0.192 560
 562 3 -67 60.22 -5.24 0.166 561
 563 3 -66.99 60.26 -5.39 0.189 562
 564 3 -67.23 60.34 -5.87 0.377 563
 565 3 -67.71 60.4 -6.14 0.162 564
 566 3 -67.86 60.39 -6.04 0.151 565
 567 3 -68.04 60.33 -6.09 0.164 566
 568 3 -68.21 60.27 -6.09 0.155 567
 569 3 -68.35 60.22 -6.05 0.174 568
 570 3 -68.5 60.21 -6.01 0.149 569
 571 3 -68.65 60.17 -5.99 0.167 570
 572 3 -68.76 60.1 -5.93 0.195 571
 573 3 -68.97 59.95 -5.9 0.146 572
 574 3 -69.14 59.94 -5.85 0.147 573
 575 3 -69.25 59.87 -5.64 0.189 574
 576 3 -69.37 59.79 -5.49 0.222 575
 577 3 -69.46 59.8 -5.35 0.228 576
 578 3 -69.56 59.91 -5.2 0.185 577
 579 3 -69.6 60.09 -5.06 0.152 578
 580 3 -69.71 60.21 -5.01 0.145 579
 581 3 -69.83 60.33 -5 0.17 580
 582 3 -69.92 60.47 -5.06 0.15 581
 583 3 -69.97 60.56 -5.1 0.15 582
 584 3 -70.06 60.65 -5.17 0.135 583
 585 3 -70.08 60.79 -5.22 0.126 584
 586 3 -70.15 60.94 -5.25 0.142 585
 587 3 -70.24 61.05 -5.26 0.169 586
 588 3 -70.29 61.24 -5.27 0.169 587
 589 3 -70.31 61.38 -5.45 0.167 588
 590 3 -70.39 61.52 -5.5 0.157 589
 591 3 -70.51 61.63 -5.45 0.189 590
 592 3 -70.57 61.75 -5.43 0.212 591
 593 3 -70.74 61.86 -5.4 0.246 592
 594 3 -70.8 61.93 -5.38 0.339 593
 595 3 -70.8 62.01 -5.26 0.439 594
 596 3 -70.83 62.09 -5.18 0.538 595
 597 3 -70.9 62.2 -5.07 0.704 596
 598 3 -70.24 61.68 -4.47 0.135 597
 599 3 -70.23 61.55 -4.33 0.138 598
 600 3 -70.21 61.45 -4.17 0.12 599
 601 3 -70.19 61.39 -4.03 0.121 600
 602 3 -70.2 61.34 -3.9 0.101 601
 603 3 -70.07 61.26 -3.76 0.129 602
 604 3 -69.97 61.23 -3.7 0.112 603
 605 3 -69.8 61.19 -3.6 0.091 604
 606 3 -69.75 61.22 -3.49 0.086 605
 607 3 -69.75 61.22 -3.36 0.131 606
 608 3 -69.58 61.17 -3.31 0.079 607
 609 3 -69.49 61.15 -3.22 0.085 608
 610 3 -69.34 61.05 -3.15 0.088 609
 611 3 -69.22 61.03 -3.08 0.103 610
 612 3 -69.1 61.01 -3.05 0.133 611
 613 3 -68.98 61 -3.04 0.1 612
 614 3 -68.86 60.96 -3.01 0.078 613
 615 3 -68.77 60.88 -3.04 0.087 614
 616 3 -68.58 60.8 -2.98 0.094 615
 617 3 -68.5 60.73 -2.95 0.145 616
 618 3 -68.31 60.77 -2.91 0.133 617
 619 3 -68.13 60.79 -2.82 0.082 618
 620 3 -68.01 60.74 -2.66 0.136 619
 621 3 -67.93 60.63 -2.52 0.12 620
 622 3 -67.85 60.54 -2.4 0.108 621
 623 3 -67.8 60.42 -2.22 0.097 622
 624 3 -67.77 60.42 -2.08 0.084 623
 625 3 -67.73 60.48 -1.99 0.063 624
 626 3 -67.62 60.5 -1.82 0.079 625
 627 3 -67.58 60.51 -1.63 0.096 626
 628 3 -67.57 60.49 -1.5 0.156 627
 629 3 -67.46 60.43 -1.38 0.163 628
 630 3 -67.47 60.22 -1.4 0.12 629
 631 3 -67.43 60.02 -1.23 0.128 630
 632 3 -67.41 59.9 -1.14 0.099 631
 633 3 -67.38 59.72 -1.07 0.116 632
 634 3 -67.22 60.49 -1.16 0.119 629
 635 3 -67.14 60.54 -1.1 0.133 634
 636 3 -67.01 60.66 -1.04 0.102 635
 637 3 -66.84 60.71 -1.08 0.099 636
 638 3 -66.73 60.83 -1.09 0.093 637
 639 3 -69.91 61.32 -3.23 0.119 607
 640 3 -69.95 61.27 -3.12 0.081 639
 641 3 -71.16 62.3 -5.12 0.648 597
 642 3 -71.14 62.45 -4.93 0.614 641
 643 3 -71.15 62.6 -4.77 0.643 642
 644 3 -71.31 62.64 -4.68 0.57 643
 645 3 -71.34 62.72 -4.61 0.479 644
 646 3 -70.95 63.13 -4.43 0.206 645
 647 3 -70.96 63.41 -4.56 0.106 646
 648 3 -70.96 63.51 -4.47 0.107 647
 649 3 -70.95 63.66 -4.47 0.137 648
 650 3 -71.01 63.73 -4.39 0.119 649
 651 3 -71.16 63.78 -4.27 0.111 650
 652 3 -71.23 63.91 -4.2 0.098 651
 653 3 -71.29 63.98 -4.17 0.109 652
 654 3 -71.33 64.11 -4.08 0.087 653
 655 3 -71.43 64.18 -3.99 0.127 654
 656 3 -71.52 64.24 -3.99 0.146 655
 657 3 -71.6 64.31 -4.25 0.112 656
 658 3 -71.62 64.3 -4.38 0.000125 657
 659 3 -71.54 64.31 -3.79 0.106 656
 660 3 -71.52 64.43 -3.56 0.093 659
 661 3 -71.52 62.57 -4.7 0.341 645
 662 3 -71.9 62.73 -4.49 0.162 661
 663 3 -71.87 62.78 -4.22 0.085 662
 664 3 -71.97 62.88 -4.19 0.11 663
 665 3 -72.11 62.94 -4.13 0.262 664
 666 3 -72.12 62.81 -3.75 0.111 665
 667 3 -72.22 62.7 -3.61 0.085 666
 668 3 -72.35 62.73 -3.49 0.089 667
 669 3 -72.38 62.72 -3.36 0.109 668
 670 3 -72.43 62.7 -3.22 0.11 669
 671 3 -72.43 62.62 -3.01 0.083 670
 672 3 -72.4 62.6 -2.86 0.096 671
 673 3 -72.47 62.51 -2.82 0.115 672
 674 3 -72.64 62.53 -2.79 0.14 673
 675 3 -72.79 62.57 -2.73 0.095 674
 676 3 -72.9 62.56 -2.77 0.101 675
 677 3 -72.33 62.76 -4.45 0.084 665
 678 3 -72.42 62.7 -4.52 0.11 677
 679 3 -72.46 62.79 -4.64 0.117 678
 680 3 -72.47 62.86 -4.75 0.000125 679
 681 3 -70.31 63.04 -4.84 0.116 643
 682 3 -70.17 63.2 -4.89 0.108 681
 683 3 -70.06 63.33 -4.86 0.074 682
 684 3 -70.01 63.41 -4.88 0.096 683
 685 3 -69.84 63.46 -4.95 0.107 684
 686 3 -69.75 63.55 -4.99 0.109 685
 687 3 -69.71 63.66 -5.08 0.133 686
 688 3 -69.74 63.81 -5.22 0.189 687
 689 3 -69.8 63.9 -5.33 0.201 688
 690 3 -69.58 64.13 -5.24 0.1 689
 691 3 -69.51 64.23 -5.28 0.098 690
 692 3 -69.44 64.39 -5.34 0.149 691
 693 3 -69.32 64.52 -5.35 0.118 692
 694 3 -69.18 64.6 -5.42 0.096 693
 695 3 -69.03 64.61 -5.51 0.108 694
 696 3 -68.94 64.54 -5.69 0.095 695
 697 3 -68.96 64.38 -5.73 0.143 696
 698 3 -69.08 64.24 -5.76 0.061 697
 699 3 -71.78 61.73 -5.67 0.276 641
 700 3 -71.84 61.69 -5.92 0.285 699
 701 3 -71.8 61.6 -6.25 0.221 700
 702 3 -71.88 61.52 -6.46 0.162 701
 703 3 -71.89 61.6 -6.71 0.131 702
 704 3 -71.95 61.71 -6.82 0.15 703
 705 3 -71.99 61.78 -6.92 0.175 704
 706 3 -72.09 61.78 -7.03 0.169 705
 707 3 -72.25 61.89 -7.11 0.177 706
 708 3 -72.36 61.92 -7.17 0.153 707
 709 3 -72.48 61.89 -7.25 0.143 708
 710 3 -72.65 62.03 -7.31 0.13 709
 711 3 -72.74 62.04 -7.35 0.144 710
 712 3 -72.94 61.99 -7.34 0.136 711
 713 3 -73.07 62.06 -7.41 0.16 712
 714 3 -73.14 62.13 -7.47 0.235 713
 715 3 -73.55 62.14 -7.4 0.226 714
 716 3 -73.71 62.22 -7.44 0.215 715
 717 3 -73.81 62.28 -7.49 0.173 716
 718 3 -73.97 62.43 -7.46 0.14 717
 719 3 -74.1 62.51 -7.36 0.161 718
 720 3 -74.21 62.6 -7.31 0.197 719
 721 3 -74.34 62.75 -7.3 0.168 720
 722 3 -74.42 62.95 -7.23 0.166 721
 723 3 -74.51 63.08 -7.16 0.172 722
 724 3 -74.57 63.2 -7.12 0.221 723
 725 3 -74.59 63.32 -7.05 0.285 724
 726 3 -74.3 63.65 -6.9 0.143 725
 727 3 -74.26 63.82 -6.82 0.14 726
 728 3 -74.24 63.98 -6.74 0.186 727
 729 3 -74.22 64.16 -6.67 0.152 728
 730 3 -74.21 64.32 -6.6 0.166 729
 731 3 -74.2 64.45 -6.44 0.17 730
 732 3 -74.22 64.52 -6.31 0.197 731
 733 3 -74.3 64.63 -6.2 0.205 732
 734 3 -74.19 64.7 -6 0.191 733
 735 3 -74.15 64.84 -5.89 0.164 734
 736 3 -74.11 64.98 -5.82 0.16 735
 737 3 -74.13 65.03 -5.66 0.143 736
 738 3 -74.06 65.15 -5.49 0.12 737
 739 3 -74.01 65.31 -5.46 0.151 738
 740 3 -73.94 65.44 -5.33 0.171 739
 741 3 -73.85 65.53 -5.13 0.238 740
 742 3 -73.81 65.6 -5 0.279 741
 743 3 -73.82 65.76 -4.87 0.358 742
 744 3 -73.69 65.86 -4.76 0.44 743
 745 3 -73.59 65.9 -4.67 0.513 744
 746 3 -73.31 65.4 -4.06 0.153 745
 747 3 -73.31 65.41 -3.95 0.143 746
 748 3 -73.43 65.52 -3.8 0.124 747
 749 3 -73.47 65.54 -3.67 0.086 748
 750 3 -73.57 65.49 -3.59 0.105 749
 751 3 -73.71 65.3 -3.59 0.088 750
 752 3 -73.83 65.34 -3.56 0.107 751
 753 3 -73.9 65.45 -3.55 0.112 752
 754 3 -74.12 65.25 -3.62 0.144 753
 755 3 -74.16 65.12 -3.58 0.15 754
 756 3 -74.17 64.94 -3.32 0.119 755
 757 3 -74.26 64.78 -3.17 0.15 756
 758 3 -74.32 64.73 -3.11 0.168 757
 759 3 -74.18 64.44 -3.08 0.129 758
 760 3 -74.16 64.3 -3.18 0.154 759
 761 3 -74.2 64.09 -3.26 0.099 760
 762 3 -74.24 63.92 -3.34 0.077 761
 763 3 -74.24 63.82 -3.41 0.078 762
 764 3 -74.29 63.68 -3.49 0.111 763
 765 3 -74.31 63.53 -3.51 0.081 764
 766 3 -74.4 65.03 -3.02 0.063 758
 767 3 -74.49 65.04 -2.94 0.108 766
 768 3 -74.69 64.99 -2.9 0.088 767
 769 3 -74.79 64.89 -2.92 0.099 768
 770 3 -74.95 64.79 -2.87 0.167 769
 771 3 -75.06 64.72 -2.81 0.164 770
 772 3 -75.14 64.94 -2.64 0.091 771
 773 3 -75.26 64.93 -2.62 0.086 772
 774 3 -75.35 64.84 -2.59 0.095 773
 775 3 -75.44 64.8 -2.54 0.053 774
 776 3 -75.54 64.61 -2.49 0.078 775
 777 3 -75.65 64.53 -2.58 0.109 776
 778 3 -75.72 64.52 -2.69 0.136 777
 779 3 -75.84 64.52 -2.78 0.088 778
 780 3 -74.29 65.13 -3.81 0.098 755
 781 3 -74.31 64.98 -3.82 0.126 780
 782 3 -74.31 64.89 -3.87 0.169 781
 783 3 -74.38 64.71 -4.02 0.143 782
 784 3 -74.58 64.55 -4.23 0.098 783
 785 3 -74.67 64.54 -4.3 0.098 784
 786 3 -74.7 64.57 -4.46 0.065 785
 787 3 -74.78 64.54 -4.57 0.099 786
 788 3 -74.91 64.41 -4.69 0.105 787
 789 3 -75.02 64.35 -4.74 0.108 788
 790 3 -75.12 64.35 -4.85 0.138 789
 791 3 -75.23 64.35 -4.96 0.073 790
 792 3 -75.32 64.34 -5.02 0.086 791
 793 3 -75.41 64.37 -5.11 0.086 792
 794 3 -75.48 64.28 -5.17 0.082 793
 795 3 -75.49 64.13 -5.21 0.096 794
 796 3 -75.49 63.93 -5.26 0.09 795
 797 3 -75.45 63.78 -5.27 0.089 796
 798 3 -75.49 63.62 -5.25 0.064 797
 799 3 -75.47 63.51 -5.15 0.125 798
 800 3 -75.49 63.39 -5.08 0.122 799
 801 3 -75.54 63.24 -5.06 0.115 800
 802 3 -75.61 63.09 -4.97 0.051 801
 803 3 -75.58 62.98 -4.95 0.097 802
 804 3 -75.67 62.82 -4.84 0.091 803
 805 3 -75.71 62.63 -4.79 0.113 804
 806 3 -75.77 62.56 -4.85 0.13 805
 807 3 -75.83 62.43 -4.98 0.095 806
 808 3 -75.88 62.36 -5.15 0.088 807
 809 3 -73.67 66.11 -4.62 0.415 745
 810 3 -73.66 66.49 -4.75 0.348 809
 811 3 -73.64 66.82 -4.99 0.218 810
 812 3 -73.58 66.98 -5.05 0.216 811
 813 3 -73.67 67.19 -5.08 0.19 812
 814 3 -73.69 67.34 -5.09 0.221 813
 815 3 -73.68 67.55 -5.12 0.233 814
 816 3 -73.68 67.64 -5.2 0.281 815
 817 3 -73.71 67.71 -5.28 0.342 816
 818 3 -73.78 67.84 -5.21 0.441 817
 819 3 -73.78 67.94 -5.19 0.457 818
 820 3 -73.24 68.16 -5.35 0.304 819
 821 3 -73.16 68.29 -5.38 0.361 820
 822 3 -73.14 68.4 -5.33 0.323 821
 823 3 -73.22 68.47 -5.51 0.362 822
 824 3 -73.24 68.59 -5.7 0.507 823
 825 3 -73.33 68.61 -5.92 0.396 824
 826 3 -73.38 68.79 -5.95 0.453 825
 827 3 -73.43 68.89 -5.97 0.489 826
 828 3 -73.98 69.12 -5.88 0.131 827
 829 3 -74.14 69.04 -5.87 0.119 828
 830 3 -74.24 69.05 -5.93 0.17 829
 831 3 -74.29 69.01 -6.02 0.209 830
 832 3 -74.38 69.07 -6.09 0.16 831
 833 3 -74.45 69.1 -6.25 0.104 832
 834 3 -74.56 69.22 -6.27 0.12 833
 835 3 -74.62 69.31 -6.31 0.146 834
 836 3 -74.65 69.46 -6.39 0.055 835
 837 3 -73.33 68.88 -6.01 0.517 827
 838 3 -74.02 68.41 -6.26 0.092 837
 839 3 -74.13 68.39 -6.27 0.053 838
 840 3 -72.42 69.14 -5.63 0.149 837
 841 3 -72.31 69.18 -5.67 0.158 840
 842 3 -72.16 69.3 -5.64 0.119 841
 843 3 -72.03 69.31 -5.66 0.184 842
 844 3 -71.96 69.45 -5.72 0.194 843
 845 3 -71.94 69.73 -5.75 0.158 844
 846 3 -72.13 70.06 -5.64 0.103 845
 847 3 -71.99 70.23 -5.73 0.11 846
 848 3 -71.97 70.36 -5.72 0.068 847
 849 3 -71.66 69.57 -5.99 0.095 845
 850 3 -71.62 69.44 -6.12 0.133 849
 851 3 -71.65 69.2 -6.28 0.153 850
 852 3 -71.7 69.04 -6.4 0.099 851
 853 3 -71.74 68.9 -6.42 0.03 852
 854 3 -73.71 66.21 -4.64 0.415 809
 855 3 -73.28 65.2 -4.53 0.174 854
 856 3 -73.04 65.14 -4.5 0.137 855
 857 3 -72.97 64.93 -4.45 0.098 856
 858 3 -72.81 64.91 -4.68 0.109 857
 859 3 -72.68 64.73 -4.71 0.097 858
 860 3 -72.7 64.61 -4.7 0.096 859
 861 3 -72.76 64.42 -4.65 0.157 860
 862 3 -72.5 64.45 -4.39 0.11 861
 863 3 -72.95 64.19 -4.87 0.084 861
 864 3 -73.01 64.07 -4.9 0.125 863
 865 3 -73.08 63.89 -4.91 0.173 864
 866 3 -73.03 63.77 -4.97 0.246 865
 867 3 -72.72 63.66 -5.03 0.131 866
 868 3 -72.5 63.62 -4.94 0.083 867
 869 3 -72.39 63.71 -4.9 0.03 868
 870 3 -73.28 63.63 -4.97 0.171 866
 871 3 -73.36 63.58 -4.98 0.133 870
 872 3 -73.37 63.46 -5.03 0.051 871
 873 3 -74.65 64.78 -6.27 0.097 733
 874 3 -74.76 64.86 -6.24 0.13 873
 875 3 -75 64.89 -6.25 0.111 874
 876 3 -75.18 64.91 -6.19 0.106 875
 877 3 -75.32 64.97 -6.1 0.111 876
 878 3 -75.45 64.94 -6.07 0.095 877
 879 3 -75.65 65.01 -5.94 0.14 878
 880 3 -75.72 65.17 -5.81 0.094 879
 881 3 -75.82 65.3 -5.71 0.1 880
 882 3 -75.89 65.45 -5.68 0.102 881
 883 3 -75.9 65.57 -5.56 0.082 882
 884 3 -75.92 65.68 -5.5 0.101 883
 885 3 -75.95 65.83 -5.47 0.109 884
 886 3 -76.01 66 -5.41 0.09 885
 887 3 -76.13 66.09 -5.35 0.089 886
 888 3 -76.21 66.15 -5.33 0.081 887
 889 3 -76.31 66.23 -5.31 0.096 888
 890 3 -76.37 66.42 -5.33 0.114 889
 891 3 -76.41 66.48 -5.42 0.183 890
 892 3 -76.7 66.33 -5.38 0.091 891
 893 3 -76.8 66.32 -5.3 0.129 892
 894 3 -76.88 66.22 -5.25 0.17 893
 895 3 -77.04 66.39 -5.29 0.116 894
 896 3 -77.16 66.61 -5.19 0.106 895
 897 3 -77.23 66.71 -5.13 0.094 896
 898 3 -77.24 66.84 -5.01 0.123 897
 899 3 -77.23 66.96 -4.93 0.141 898
 900 3 -77.24 67.09 -4.95 0.185 899
 901 3 -77.4 67.2 -4.75 0.143 900
 902 3 -77.49 67.33 -4.65 0.139 901
 903 3 -77.5 67.3 -4.48 0.128 902
 904 3 -77.39 67.29 -4.3 0.109 903
 905 3 -77.3 67.32 -4.23 0.066 904
 906 3 -77.26 67.2 -5.28 0.107 900
 907 3 -77.3 67.29 -5.38 0.096 906
 908 3 -77.41 67.48 -5.49 0.127 907
 909 3 -77.43 67.64 -5.53 0.127 908
 910 3 -77.43 67.8 -5.53 0.123 909
 911 3 -77.41 67.98 -5.55 0.158 910
 912 3 -77.37 68.1 -5.57 0.161 911
 913 3 -77.17 68.13 -5.74 0.103 912
 914 3 -77.07 68.15 -5.84 0.103 913
 915 3 -76.91 65.89 -5.25 0.111 894
 916 3 -76.95 65.8 -5.24 0.146 915
 917 3 -76.98 65.65 -5.21 0.13 916
 918 3 -77.1 65.55 -5.14 0.109 917
 919 3 -77.18 65.42 -4.99 0.102 918
 920 3 -77.26 65.24 -4.82 0.162 919
 921 3 -77.4 65.12 -4.63 0.104 920
 922 3 -77.6 65.15 -4.51 0.091 921
 923 3 -77.75 65.3 -4.51 0.142 922
 924 3 -77.87 65.39 -4.51 0.173 923
 925 3 -78.03 65.52 -4.48 0.12 924
 926 3 -78.11 65.62 -4.54 0.107 925
 927 3 -78.15 65.74 -4.62 0.085 926
 928 3 -78.29 65.87 -4.63 0.105 927
 929 3 -78.44 66.01 -4.58 0.096 928
 930 3 -78.57 66.15 -4.64 0.117 929
 931 3 -78.61 66.32 -4.7 0.13 930
 932 3 -78.66 66.55 -4.76 0.154 931
 933 3 -78.71 66.75 -4.82 0.106 932
 934 3 -76.24 66.61 -5.58 0.101 891
 935 3 -76.26 66.68 -5.74 0.086 934
 936 3 -74.03 62.56 -7.08 0.112 720
 937 3 -73.99 62.7 -7 0.097 936
 938 3 -72.89 62.56 -7.64 0.133 714
 939 3 -72.9 62.75 -7.49 0.084 938
 940 3 -72.81 62.89 -7.35 0.075 939
 941 3 -72.78 62.99 -7.28 0.117 940
 942 3 -73.03 63.22 -7.33 0.093 941
 943 3 -73.04 63.39 -7.38 0.105 942
 944 3 -73.1 63.51 -7.39 0.106 943
 945 3 -73.15 63.73 -7.38 0.099 944
 946 3 -72.52 62.97 -7.16 0.1 941
 947 3 -72.39 63.06 -7.17 0.112 946
 948 3 -72.28 63.06 -7.07 0.077 947
 949 3 -72.14 63.12 -6.98 0.094 948
 950 3 -71.96 63.23 -6.96 0.124 949
 951 3 -71.85 63.36 -6.95 0.126 950
 952 3 -71.77 63.45 -6.92 0.118 951
 953 3 -71.73 63.65 -6.78 0.083 952
 954 3 -71.75 63.82 -6.78 0.069 953
 955 3 -71.72 63.91 -6.85 0.092 954
 956 3 -71.7 64.06 -6.91 0.091 955
 957 3 -71.65 64.27 -6.99 0.09 956
 958 3 -71.6 64.45 -7.09 0.084 957
 959 3 -71.59 64.56 -7.16 0.106 958
 960 3 -71.51 64.69 -7.27 0.103 959
 961 3 -71.43 64.89 -7.39 0.118 960
 962 3 -71.37 64.93 -7.46 0.000125 961
 963 3 -70.34 61.3 -5.14 0.118 588
 964 3 -70.47 61.43 -5.05 0.08 963
 965 3 -70.59 61.32 -4.89 0.138 964
 966 3 -70.73 61.29 -4.77 0.096 965
 967 3 -70.9 61.26 -4.71 0.138 966
 968 3 -71.02 61.19 -4.68 0.127 967
 969 3 -71.17 61.09 -4.57 0.09 968
 970 3 -71.28 60.98 -4.42 0.101 969
 971 3 -71.38 60.96 -4.37 0.103 970
 972 3 -71.53 60.9 -4.32 0.174 971
 973 3 -71.54 60.81 -4.07 0.155 972
 974 3 -71.52 60.73 -3.81 0.107 973
 975 3 -71.49 60.73 -3.69 0.135 974
 976 3 -71.58 60.64 -3.5 0.176 975
 977 3 -71.74 60.59 -3.25 0.11 976
 978 3 -71.91 60.43 -3.17 0.119 977
 979 3 -71.97 60.44 -3.03 0.096 978
 980 3 -72.03 60.48 -2.89 0.113 979
 981 3 -72.04 60.59 -2.87 0.109 980
 982 3 -72.03 60.68 -2.79 0.114 981
 983 3 -71.94 60.77 -2.88 0.000125 982
 984 3 -67.07 60.4 -5.89 0.308 564
 985 3 -66.96 60.49 -5.97 0.247 984
 986 3 -66.87 60.59 -6.12 0.193 985
 987 3 -66.77 60.8 -6.23 0.209 986
 988 3 -66.69 61.01 -6.35 0.211 987
 989 3 -66.68 61.14 -6.5 0.213 988
 990 3 -66.63 61.22 -6.66 0.235 989
 991 3 -66.69 61.35 -6.85 0.242 990
 992 3 -66.68 61.46 -6.94 0.214 991
 993 3 -66.71 61.6 -7.08 0.246 992
 994 3 -66.71 61.72 -7.18 0.215 993
 995 3 -66.77 61.81 -7.34 0.223 994
 996 3 -66.98 62.03 -7.45 0.287 995
 997 3 -66.92 62.15 -7.42 0.224 996
 998 3 -66.94 62.33 -7.35 0.195 997
 999 3 -67.04 62.5 -7.36 0.205 998
 1000 3 -67.14 62.64 -7.44 0.185 999
 1001 3 -67.2 62.79 -7.41 0.185 1000
 1002 3 -67.31 62.99 -7.43 0.201 1001
 1003 3 -67.41 63.1 -7.44 0.185 1002
 1004 3 -67.53 63.28 -7.49 0.206 1003
 1005 3 -67.68 63.42 -7.52 0.178 1004
 1006 3 -67.81 63.58 -7.54 0.146 1005
 1007 3 -67.93 63.74 -7.54 0.141 1006
 1008 3 -68.04 63.84 -7.62 0.168 1007
 1009 3 -68.08 64.04 -7.64 0.173 1008
 1010 3 -68.13 64.21 -7.63 0.182 1009
 1011 3 -68.14 64.35 -7.66 0.173 1010
 1012 3 -68.21 64.58 -7.66 0.226 1011
 1013 3 -68.23 64.6 -7.77 0.18 1012
 1014 3 -68.26 64.7 -7.88 0.148 1013
 1015 3 -68.64 65.84 -8 0.647 1014
 1016 3 -68.81 65.65 -8.15 0.084 1015
 1017 3 -68.55 65.79 -8.06 0.502 1015
 1018 3 -68.72 66.66 -7.77 0.386 1017
 1019 3 -68.8 66.92 -7.64 0.329 1018
 1020 3 -68.84 67.19 -7.57 0.288 1019
 1021 3 -69 67.38 -7.43 0.226 1020
 1022 3 -69.02 67.61 -7.43 0.234 1021
 1023 3 -69.14 67.73 -7.35 0.229 1022
 1024 3 -69.26 67.85 -7.34 0.245 1023
 1025 3 -69.37 67.97 -7.33 0.233 1024
 1026 3 -69.49 68.1 -7.25 0.224 1025
 1027 3 -69.69 68.15 -7.28 0.217 1026
 1028 3 -69.74 68.34 -7.24 0.218 1027
 1029 3 -69.88 68.42 -7.25 0.243 1028
 1030 3 -69.98 68.52 -7.26 0.306 1029
 1031 3 -69.91 68.74 -7.06 0.29 1030
 1032 3 -69.75 68.55 -6.6 0.2 1031
 1033 3 -69.74 68.39 -6.48 0.274 1032
 1034 3 -69.76 68.3 -6.42 0.326 1033
 1035 3 -69.37 68.59 -6.2 0.161 1034
 1036 3 -69.22 68.61 -6.07 0.124 1035
 1037 3 -69.15 68.66 -5.96 0.127 1036
 1038 3 -69.06 68.71 -5.8 0.162 1037
 1039 3 -69.01 68.79 -5.64 0.162 1038
 1040 3 -68.97 68.79 -5.46 0.2 1039
 1041 3 -68.94 68.76 -5.35 0.215 1040
 1042 3 -69.01 68.67 -5.14 0.193 1041
 1043 3 -68.97 68.56 -5.03 0.201 1042
 1044 3 -69.01 68.56 -4.88 0.221 1043
 1045 3 -69.11 68.68 -4.73 0.28 1044
 1046 3 -69.26 68.69 -4.64 0.322 1045
 1047 3 -69.48 68.66 -4.63 0.347 1046
 1048 3 -69.61 68.55 -4.62 0.352 1047
 1049 3 -69.69 68.42 -4.56 0.346 1048
 1050 3 -69.66 68.34 -4.45 0.27 1049
 1051 3 -69.83 68.28 -4.47 0.204 1050
 1052 3 -69.94 68.28 -4.47 0.102 1051
 1053 3 -69.8 68.31 -4.46 0.444 1049
 1054 3 -69.84 68.2 -4.38 0.527 1053
 1055 3 -69.93 68.12 -4.34 0.607 1054
 1056 3 -69.96 68.05 -4.21 0.63 1055
 1057 3 -69.62 68.82 -3.81 0.17 1056
 1058 3 -69.59 68.86 -3.64 0.102 1057
 1059 3 -69.5 68.92 -3.53 0.107 1058
 1060 3 -69.44 69.01 -3.44 0.115 1059
 1061 3 -69.39 69.07 -3.31 0.117 1060
 1062 3 -69.35 69.04 -3.15 0.159 1061
 1063 3 -69.37 68.9 -2.99 0.169 1062
 1064 3 -69.35 68.92 -2.86 0.149 1063
 1065 3 -69.27 68.83 -2.75 0.121 1064
 1066 3 -69.19 68.73 -2.61 0.125 1065
 1067 3 -69.26 68.57 -2.54 0.08 1066
 1068 3 -69.29 68.44 -2.44 0.137 1067
 1069 3 -69.22 68.36 -2.36 0.178 1068
 1070 3 -69.26 68.23 -2.3 0.214 1069
 1071 3 -69.15 68.37 -2.11 0.157 1070
 1072 3 -69.12 68.27 -2.01 0.177 1071
 1073 3 -69.2 68.07 -1.91 0.126 1072
 1074 3 -69.52 68.03 -2.25 0.112 1070
 1075 3 -69.64 67.95 -2.24 0.000125 1074
 1076 3 -70.16 67.79 -4.26 0.558 1056
 1077 3 -69.84 67.02 -4.25 0.169 1076
 1078 3 -69.7 66.92 -4.27 0.145 1077
 1079 3 -69.49 66.85 -4.26 0.141 1078
 1080 3 -69.44 66.74 -4.32 0.227 1079
 1081 3 -69.39 66.62 -4.35 0.27 1080
 1082 3 -69.34 66.59 -4.45 0.328 1081
 1083 3 -69.28 66.52 -4.56 0.355 1082
 1084 3 -69.19 66.44 -4.64 0.451 1083
 1085 3 -69.03 66.46 -4.71 0.554 1084
 1086 3 -69.67 65.89 -4.24 0.138 1085
 1087 3 -69.68 65.77 -4.15 0.175 1086
 1088 3 -68.9 66.54 -4.9 0.519 1085
 1089 3 -68.66 66.84 -4.98 0.165 1088
 1090 3 -68.73 66.96 -5.08 0.000125 1089
 1091 3 -69.1 66.49 -5.09 0.344 1088
 1092 3 -69.51 66.33 -5.49 0.18 1091
 1093 3 -69.63 66.36 -5.55 0.144 1092
 1094 3 -69.21 66.46 -5.18 0.344 1091
 1095 3 -68.48 66.58 -4.66 0.258 1094
 1096 3 -68.14 66.49 -4.49 0.154 1095
 1097 3 -67.97 66.48 -4.4 0.16 1096
 1098 3 -67.81 66.3 -4.35 0.17 1097
 1099 3 -67.69 66.13 -4.3 0.176 1098
 1100 3 -67.59 65.94 -4.43 0.125 1099
 1101 3 -67.39 65.88 -4.37 0.104 1100
 1102 3 -67.21 65.89 -4.37 0.119 1101
 1103 3 -67.07 65.85 -4.4 0.16 1102
 1104 3 -66.95 65.85 -4.4 0.225 1103
 1105 3 -66.68 65.45 -4.19 0.102 1104
 1106 3 -66.43 65.48 -4.12 0.122 1105
 1107 3 -66.29 65.43 -4.03 0.137 1106
 1108 3 -66.15 65.45 -3.98 0.156 1107
 1109 3 -66.1 65.26 -3.84 0.122 1108
 1110 3 -66.02 64.98 -3.79 0.109 1109
 1111 3 -66.03 64.92 -3.69 0.103 1110
 1112 3 -65.97 64.93 -3.57 0.149 1111
 1113 3 -65.95 64.99 -3.42 0.126 1112
 1114 3 -65.93 65.08 -3.22 0.112 1113
 1115 3 -65.96 65.19 -3.14 0.109 1114
 1116 3 -66.07 65.27 -3.09 0.099 1115
 1117 3 -66.17 65.26 -3.02 0.108 1116
 1118 3 -66.29 65.21 -2.88 0.068 1117
 1119 3 -66.35 65.26 -2.8 0.078 1118
 1120 3 -66.37 65.34 -2.68 0.077 1119
 1121 3 -66.36 65.47 -2.59 0.108 1120
 1122 3 -66.37 65.47 -2.38 0.095 1121
 1123 3 -66.4 65.44 -2.18 0.098 1122
 1124 3 -66.51 65.35 -1.97 0.096 1123
 1125 3 -66.54 65.38 -1.88 0.000125 1124
 1126 3 -65.98 65.56 -4.08 0.124 1108
 1127 3 -65.87 65.53 -4.09 0.106 1126
 1128 3 -65.7 65.58 -4.11 0.125 1127
 1129 3 -65.48 65.71 -4.15 0.102 1128
 1130 3 -65.36 65.72 -4.22 0.133 1129
 1131 3 -65.29 65.68 -4.3 0.082 1130
 1132 3 -67.12 66.34 -4.42 0.092 1104
 1133 3 -67.14 66.51 -4.39 0.177 1132
 1134 3 -67.15 66.69 -4.37 0.203 1133
 1135 3 -67.07 66.99 -4.46 0.095 1134
 1136 3 -66.96 67.12 -4.55 0.123 1135
 1137 3 -66.89 67.16 -4.67 0.029 1136
 1138 3 -67.58 66.31 -4.11 0.112 1099
 1139 3 -67.55 66.46 -4.06 0.141 1138
 1140 3 -67.45 66.49 -4 0.145 1139
 1141 3 -70.32 67.7 -4.2 0.442 1076
 1142 3 -70.33 67.56 -4.06 0.415 1141
 1143 3 -70.31 67.43 -3.93 0.351 1142
 1144 3 -70.19 67 -3.55 0.082 1143
 1145 3 -70.2 66.99 -3.43 0.099 1144
 1146 3 -70.23 66.87 -3.36 0.138 1145
 1147 3 -70.26 66.7 -3.18 0.117 1146
 1148 3 -70.26 66.58 -3.07 0.125 1147
 1149 3 -70.22 66.44 -3 0.153 1148
 1150 3 -70.13 66.49 -2.92 0.188 1149
 1151 3 -70.23 66.27 -2.75 0.129 1150
 1152 3 -70.22 66.07 -2.65 0.134 1151
 1153 3 -70.18 65.99 -2.54 0.13 1152
 1154 3 -70.13 65.92 -2.46 0.125 1153
 1155 3 -69.91 65.73 -2.3 0.177 1154
 1156 3 -69.77 65.63 -2.22 0.174 1155
 1157 3 -69.66 65.52 -2.1 0.171 1156
 1158 3 -69.59 65.34 -2.02 0.164 1157
 1159 3 -69.54 65.1 -1.95 0.155 1158
 1160 3 -69.55 64.96 -1.97 0.173 1159
 1161 3 -69.58 64.81 -2.02 0.265 1160
 1162 3 -69.36 64.75 -1.84 0.225 1161
 1163 3 -69.2 64.68 -1.65 0.189 1162
 1164 3 -69.08 64.63 -1.4 0.174 1163
 1165 3 -68.91 64.56 -1.18 0.157 1164
 1166 3 -68.82 64.44 -1.06 0.139 1165
 1167 3 -68.77 64.33 -0.94 0.096 1166
 1168 3 -68.68 64.29 -0.85 0.129 1167
 1169 3 -68.58 64.28 -0.78 0.229 1168
 1170 3 -68.5 64.32 -0.71 0.276 1169
 1171 3 -68.52 63.82 -0.63 0.139 1170
 1172 3 -68.47 63.72 -0.72 0.176 1171
 1173 3 -68.4 63.54 -0.53 0.112 1172
 1174 3 -68.3 63.49 -0.52 0.115 1173
 1175 3 -68.18 63.35 -0.62 0.126 1174
 1176 3 -68.11 63.23 -0.72 0.133 1175
 1177 3 -68.09 63.08 -0.73 0.19 1176
 1178 3 -68.01 62.93 -0.73 0.259 1177
 1179 3 -68.28 62.76 -1.11 0.128 1178
 1180 3 -68.41 62.63 -1.19 0.116 1179
 1181 3 -68.51 62.48 -1.31 0.129 1180
 1182 3 -68.6 62.28 -1.35 0.114 1181
 1183 3 -68.72 62.16 -1.38 0.084 1182
 1184 3 -67.72 62.8 -0.59 0.157 1178
 1185 3 -67.59 62.69 -0.6 0.179 1184
 1186 3 -67.48 62.61 -0.5 0.227 1185
 1187 3 -67.1 62.61 -0.59 0.145 1186
 1188 3 -66.96 62.55 -0.57 0.137 1187
 1189 3 -66.71 62.45 -0.59 0.122 1188
 1190 3 -66.59 62.31 -0.54 0.116 1189
 1191 3 -66.42 62.17 -0.52 0.12 1190
 1192 3 -66.24 62.12 -0.44 0.112 1191
 1193 3 -66.15 61.96 -0.4 0.089 1192
 1194 3 -65.97 61.87 -0.36 0.092 1193
 1195 3 -65.89 61.8 -0.4 0.118 1194
 1196 3 -65.77 61.74 -0.37 0.133 1195
 1197 3 -65.62 61.64 -0.27 0.102 1196
 1198 3 -65.45 61.66 -0.14 0.123 1197
 1199 3 -65.32 61.66 -0.1 0.19 1198
 1200 3 -65.19 61.7 -0.08 0.188 1199
 1201 3 -64.89 61.57 -0.07 0.094 1200
 1202 3 -64.85 61.5 0.08 0.123 1201
 1203 3 -64.77 61.53 0.17 0.165 1202
 1204 3 -64.6 61.41 0.19 0.117 1203
 1205 3 -64.41 61.34 0.22 0.079 1204
 1206 3 -64.26 61.23 0.22 0.122 1205
 1207 3 -64.13 61.04 0.18 0.083 1206
 1208 3 -64.02 60.77 0.16 0.149 1207
 1209 3 -63.95 60.71 0.21 0.229 1208
 1210 3 -63.81 60.97 0.47 0.153 1209
 1211 3 -63.74 60.98 0.55 0.125 1210
 1212 3 -67.56 62.34 -0.27 0.126 1186
 1213 3 -67.56 62.17 -0.2 0.133 1212
 1214 3 -67.54 62 -0.11 0.127 1213
 1215 3 -67.55 61.73 -0.08 0.123 1214
 1216 3 -67.56 61.58 -0.06 0.097 1215
 1217 3 -67.55 61.41 -0.1 0.085 1216
 1218 3 -67.64 61.22 -0.06 0.157 1217
 1219 3 -67.66 61.09 -0.04 0.176 1218
 1220 3 -67.47 60.87 -0.1 0.083 1219
 1221 3 -67.36 60.71 -0.09 0.1 1220
 1222 3 -67.2 60.61 -0.06 0.109 1221
 1223 3 -67.07 60.53 -0.03 0.131 1222
 1224 3 -66.94 60.44 0.01 0.109 1223
 1225 3 -66.82 60.4 0.07 0.098 1224
 1226 3 -66.74 60.38 0.2 0.093 1225
 1227 3 -66.64 60.4 0.26 0.113 1226
 1228 3 -66.49 60.32 0.31 0.15 1227
 1229 3 -66.37 60.34 0.42 0.125 1228
 1230 3 -66.33 60.26 0.56 0.144 1229
 1231 3 -66.38 60.07 0.77 0.108 1230
 1232 3 -66.36 59.98 0.88 0.103 1231
 1233 3 -66.27 59.94 1.01 0.11 1232
 1234 3 -66.29 60 1.1 0.085 1233
 1235 3 -66.07 60.58 0.64 0.12 1230
 1236 3 -65.98 60.64 0.7 0.182 1235
 1237 3 -65.93 60.73 0.79 0.213 1236
 1238 3 -65.73 60.54 0.92 0.135 1237
 1239 3 -65.53 60.41 1.06 0.104 1238
 1240 3 -65.42 60.36 1.21 0.127 1239
 1241 3 -65.26 60.38 1.38 0.151 1240
 1242 3 -65.16 60.46 1.45 0.236 1241
 1243 3 -64.99 60.13 1.3 0.128 1242
 1244 3 -64.87 60.05 1.21 0.089 1243
 1245 3 -65.1 60.81 1.56 0.116 1242
 1246 3 -65.04 60.97 1.59 0.136 1245
 1247 3 -64.94 61.04 1.61 0.043 1246
 1248 3 -66.14 61.09 0.71 0.081 1237
 1249 3 -66.07 61.24 0.68 0.129 1248
 1250 3 -66.05 61.4 0.69 0.097 1249
 1251 3 -65.91 61.52 0.66 0.1 1250
 1252 3 -65.82 61.72 0.69 0.068 1251
 1253 3 -67.93 61.14 0.1 0.07 1219
 1254 3 -68.07 61.12 0.19 0.091 1253
 1255 3 -68.16 61.02 0.31 0.102 1254
 1256 3 -68.31 60.98 0.36 0.101 1255
 1257 3 -68.53 61.02 0.32 0.1 1256
 1258 3 -68.72 61.09 0.3 0.118 1257
 1259 3 -68.88 61.3 0.24 0.077 1258
 1260 3 -69.01 61.41 0.26 0.128 1259
 1261 3 -69.09 61.51 0.21 0.082 1260
 1262 3 -69.2 61.62 0.11 0.116 1261
 1263 3 -69.33 61.67 0.1 0.173 1262
 1264 3 -69.5 61.48 0 0.121 1263
 1265 3 -69.62 61.4 -0.15 0.099 1264
 1266 3 -69.74 61.43 -0.24 0.125 1265
 1267 3 -69.84 61.55 -0.26 0.117 1266
 1268 3 -69.97 61.61 -0.24 0.11 1267
 1269 3 -70.12 61.64 -0.19 0.125 1268
 1270 3 -70.28 61.58 -0.24 0.174 1269
 1271 3 -70.45 61.62 -0.31 0.149 1270
 1272 3 -70.63 61.63 -0.42 0.118 1271
 1273 3 -70.73 61.66 -0.41 0.056 1272
 1274 3 -69.22 61.94 0.25 0.124 1263
 1275 3 -69.21 62.17 0.35 0.093 1274
 1276 3 -68.36 64.63 -0.72 0.131 1170
 1277 3 -68.27 64.77 -0.71 0.1 1276
 1278 3 -68.21 64.82 -0.8 0.000125 1277
 1279 3 -69.86 64.76 -2.27 0.131 1161
 1280 3 -69.85 64.59 -2.32 0.069 1279
 1281 3 -69.97 64.54 -2.3 0.042 1279
 1282 3 -69.98 64.42 -2.34 0.099 1281
 1283 3 -69.98 64.43 -2.49 0.136 1282
 1284 3 -69.98 64.33 -2.64 0.111 1283
 1285 3 -69.94 64.18 -2.7 0.105 1284
 1286 3 -69.96 64.01 -2.76 0.121 1285
 1287 3 -69.96 66.77 -2.93 0.154 1150
 1288 3 -69.87 66.78 -2.91 0.204 1287
 1289 3 -69.73 66.76 -3 0.176 1288
 1290 3 -69.64 66.75 -2.91 0.194 1289
 1291 3 -69.57 66.84 -3.2 0.116 1290
 1292 3 -69.53 66.96 -3.33 0.062 1291
 1293 3 -69.96 68.05 -6.45 0.293 1034
 1294 3 -70 67.85 -6.42 0.329 1293
 1295 3 -69.99 67.74 -6.36 0.369 1294
 1296 3 -70.07 67.59 -6.36 0.424 1295
 1297 3 -70.03 67.27 -6.33 0.542 1296
 1298 3 -70.41 67.07 -6.43 0.421 1297
 1299 3 -70.67 66.99 -6.5 0.348 1298
 1300 3 -70.74 66.93 -6.62 0.222 1299
 1301 3 -70.81 66.8 -6.6 0.24 1300
 1302 3 -70.91 66.68 -6.61 0.238 1301
 1303 3 -71.05 66.62 -6.62 0.179 1302
 1304 3 -70.53 66.82 -6.53 0.36 1299
 1305 3 -70.7 66.57 -6.57 0.465 1304
 1306 3 -70.78 66.49 -6.58 0.533 1305
 1307 3 -71.1 66.51 -6.61 0.543 1306
 1308 3 -71.22 66.44 -6.61 0.611 1307
 1309 3 -71.29 66.44 -6.52 0.635 1308
 1310 3 -71.35 66.13 -6.45 0.535 1309
 1311 3 -71.53 66.27 -5.74 0.266 1310
 1312 3 -71.56 66.27 -5.63 0.409 1311
 1313 3 -71.67 66.05 -5.55 0.48 1312
 1314 3 -71.68 65.92 -5.55 0.508 1313
 1315 3 -72.06 65.49 -6.24 0.146 1314
 1316 3 -72.11 65.35 -6.41 0.153 1315
 1317 3 -72.14 65.3 -6.63 0.159 1316
 1318 3 -72.24 65.28 -6.79 0.166 1317
 1319 3 -71.02 66.13 -5.15 0.167 1314
 1320 3 -70.87 66.18 -5.11 0.105 1319
 1321 3 -70.79 66.09 -5.11 0.122 1320
 1322 3 -70.78 65.9 -5.1 0.141 1321
 1323 3 -70.83 65.64 -5.1 0.085 1322
 1324 3 -70.83 65.52 -5.14 0.124 1323
 1325 3 -70.77 65.39 -5.1 0.132 1324
 1326 3 -70.59 65.36 -5.07 0.119 1325
 1327 3 -70.42 65.23 -5.03 0.148 1326
 1328 3 -70.31 65.18 -5.08 0.168 1327
 1329 3 -70.21 65.17 -5.15 0.175 1328
 1330 3 -70.15 65.04 -5.23 0.12 1329
 1331 3 -71.3 65.94 -6.83 0.265 1310
 1332 3 -71.19 65.66 -6.79 0.154 1331
 1333 3 -71.41 67.36 -6.35 0.123 1309
 1334 3 -71.26 67.6 -6.3 0.151 1333
 1335 3 -71.23 67.79 -6.26 0.164 1334
 1336 3 -71.28 67.88 -6.2 0.000125 1335
 1337 3 -69.97 66.38 -6.51 0.154 1306
 1338 3 -69.88 66.32 -6.52 0.197 1337
 1339 3 -69.76 66.35 -6.49 0.195 1338
 1340 3 -69.63 66.29 -6.49 0.239 1339
 1341 3 -69.71 66.63 -6.09 0.091 1340
 1342 3 -69.76 66.73 -6.04 0.1 1341
 1343 3 -69.78 66.83 -6.02 0.144 1342
 1344 3 -69.53 66.22 -6.57 0.349 1340
 1345 3 -69.42 66.15 -6.66 0.383 1344
 1346 3 -69.37 66.13 -6.96 0.31 1345
 1347 3 -69.29 66.7 -6.61 0.134 1346
 1348 3 -69.08 66.66 -6.58 0.042 1347
 1349 3 -69.35 65.99 -7.09 0.334 1346
 1350 3 -69.39 65.63 -7.24 0.101 1349
 1351 3 -69.43 65.45 -7.25 0.107 1350
 1352 3 -69.44 65.33 -7.19 0.138 1351
 1353 3 -69.2 66.06 -7.15 0.226 1349
 1354 3 -69.03 66.06 -7.19 0.208 1353
 1355 3 -68.73 66.32 -7.15 0.136 1354
 1356 3 -68.63 66.37 -7.15 0.157 1355
 1357 3 -68.53 66.48 -7.16 0.2 1356
 1358 3 -68.42 66.49 -7.1 0.233 1357
 1359 3 -68.25 66.4 -7.03 0.195 1358
 1360 3 -68.15 66.39 -6.96 0.254 1359
 1361 3 -68.12 65.95 -6.94 0.109 1360
 1362 3 -68.09 65.87 -6.8 0.059 1361
 1363 3 -67.96 65.84 -6.74 0.081 1362
 1364 3 -67.76 65.89 -6.63 0.13 1363
 1365 3 -67.65 65.85 -6.61 0.102 1364
 1366 3 -68.48 66.95 -7.3 0.119 1358
 1367 3 -68.41 67.05 -7.31 0.121 1366
 1368 3 -68.32 67.19 -7.33 0.058 1367
 1369 3 -69.31 66.32 -7.44 0.121 1353
 1370 3 -69.35 66.28 -7.56 0.077 1369
 1371 3 -69.18 66.02 -7.45 0.176 1370
 1372 3 -69.35 66.01 -7.66 0.171 1371
 1373 3 -69.48 66.02 -7.88 0.125 1372
 1374 3 -69.52 66 -8.03 0.098 1373
 1375 3 -69.56 66.09 -8.11 0.058 1374
 1376 3 -69.65 66.14 -8.17 0.082 1375
 1377 3 -69.76 66.19 -8.25 0.079 1376
 1378 3 -69.81 66.25 -8.35 0.069 1377
 1379 3 -69.86 66.32 -8.43 0.05 1378
 1380 3 -69.29 66.09 -6.24 0.198 1345
 1381 3 -69.14 65.96 -6.2 0.225 1380
 1382 3 -69.02 65.84 -6.24 0.288 1381
 1383 3 -68.76 66.21 -6.25 0.137 1382
 1384 3 -68.57 66.38 -6.21 0.06 1383
 1385 3 -69.24 65.48 -6.3 0.111 1382
 1386 3 -69.39 65.35 -6.33 0.115 1385
 1387 3 -69.47 65.19 -6.34 0.11 1386
 1388 3 -69.74 65.21 -6.5 0.191 1387
 1389 3 -69.91 65 -6.39 0.125 1388
 1390 3 -70.04 64.85 -6.39 0.114 1389
 1391 3 -70.19 64.76 -6.4 0.077 1390
 1392 3 -69.31 67.33 -6.04 0.165 1297
 1393 3 -69.15 67.27 -5.94 0.14 1392
 1394 3 -69.07 67.21 -5.8 0.162 1393
 1395 3 -69.06 67.19 -5.7 0.162 1394
 1396 3 -70.59 67.99 -6.08 0.121 1296
 1397 3 -70.74 68.05 -6.12 0.101 1396
 1398 3 -70.91 68.1 -6.21 0.125 1397
 1399 3 -71.05 68.1 -6.27 0.121 1398
 1400 3 -71.11 68.1 -6.4 0.000125 1399
 1401 3 -70.04 68.92 -7.23 0.223 1031
 1402 3 -70.07 69.06 -7.28 0.226 1401
 1403 3 -70.05 69.29 -7.33 0.248 1402
 1404 3 -70.09 69.43 -7.38 0.23 1403
 1405 3 -70.12 69.62 -7.45 0.229 1404
 1406 3 -70.13 69.81 -7.49 0.228 1405
 1407 3 -70.18 69.96 -7.56 0.243 1406
 1408 3 -70.25 70.12 -7.62 0.26 1407
 1409 3 -70.27 70.4 -7.67 0.246 1408
 1410 3 -70.32 70.64 -7.72 0.219 1409
 1411 3 -70.31 70.85 -7.71 0.235 1410
 1412 3 -70.35 70.93 -7.82 0.235 1411
 1413 3 -70.41 71.06 -7.89 0.202 1412
 1414 3 -70.51 71.24 -7.91 0.209 1413
 1415 3 -70.54 71.43 -7.98 0.235 1414
 1416 3 -70.64 71.58 -8.08 0.237 1415
 1417 3 -70.72 71.74 -8.07 0.274 1416
 1418 3 -70.79 71.92 -8.08 0.338 1417
 1419 3 -70.71 72.09 -8.02 0.358 1418
 1420 3 -70.71 72.26 -8.05 0.422 1419
 1421 3 -70.61 72.38 -8.04 0.504 1420
 1422 3 -70.53 72.45 -8.06 0.592 1421
 1423 3 -69.92 71.94 -7.61 0.116 1422
 1424 3 -69.82 71.96 -7.53 0.106 1423
 1425 3 -69.78 71.93 -7.41 0.2 1424
 1426 3 -69.77 71.84 -7.32 0.278 1425
 1427 3 -69.77 71.91 -7.21 0.388 1426
 1428 3 -69.62 71.24 -7.34 0.162 1427
 1429 3 -69.56 71.1 -7.3 0.153 1428
 1430 3 -69.54 70.95 -7.31 0.172 1429
 1431 3 -69.56 70.76 -7.4 0.000125 1430
 1432 3 -69.85 72.05 -7.09 0.502 1427
 1433 3 -69.22 72.1 -7.24 0.134 1432
 1434 3 -69.1 72.1 -7.18 0.133 1433
 1435 3 -69.01 72.04 -7.05 0.16 1434
 1436 3 -68.96 71.96 -6.89 0.107 1435
 1437 3 -68.85 71.95 -6.79 0.114 1436
 1438 3 -68.75 71.94 -6.76 0.127 1437
 1439 3 -68.59 72.03 -6.73 0.128 1438
 1440 3 -68.45 72.16 -6.71 0.136 1439
 1441 3 -68.34 72.31 -6.68 0.154 1440
 1442 3 -68.25 72.43 -6.69 0.062 1441
 1443 3 -69.92 72.18 -7.07 0.557 1432
 1444 3 -69.99 72.56 -7.08 0.541 1443
 1445 3 -69.98 72.81 -7.16 0.49 1444
 1446 3 -70.02 73.13 -7.37 0.397 1445
 1447 3 -70.06 73.28 -7.42 0.367 1446
 1448 3 -69.96 73.39 -7.43 0.383 1447
 1449 3 -69.9 73.55 -7.49 0.351 1448
 1450 3 -69.82 73.66 -7.46 0.26 1449
 1451 3 -69.71 73.67 -7.45 0.222 1450
 1452 3 -69.72 73.26 -7.46 0.167 1451
 1453 3 -69.72 73.13 -7.38 0.107 1452
 1454 3 -69.98 73.91 -7.32 0.101 1450
 1455 3 -69.94 74 -7.4 0.129 1454
 1456 3 -69.91 74.1 -7.4 0.112 1455
 1457 3 -70.69 72.75 -8.21 0.513 1422
 1458 3 -70.76 72.97 -8.2 0.433 1457
 1459 3 -70.69 73.1 -8.22 0.447 1458
 1460 3 -70.71 73.25 -8.25 0.407 1459
 1461 3 -70.7 73.46 -8.22 0.351 1460
 1462 3 -70.73 73.64 -8.23 0.338 1461
 1463 3 -70.78 73.86 -8.27 0.328 1462
 1464 3 -71.19 73.88 -7.77 0.141 1463
 1465 3 -71.2 73.99 -7.74 0.147 1464
 1466 3 -71.1 74.16 -7.7 0.133 1465
 1467 3 -70.93 74.28 -7.57 0.139 1466
 1468 3 -70.88 74.28 -7.41 0.168 1467
 1469 3 -70.84 74.2 -7.31 0.172 1468
 1470 3 -70.89 74.03 -7.17 0.138 1469
 1471 3 -70.96 73.85 -7.1 0.174 1470
 1472 3 -70.93 73.73 -7.08 0.184 1471
 1473 3 -70.92 73.73 -6.75 0.128 1472
 1474 3 -70.89 73.69 -6.53 0.116 1473
 1475 3 -70.92 73.74 -6.37 0.089 1474
 1476 3 -70.9 73.79 -6.2 0.101 1475
 1477 3 -70.9 73.78 -5.98 0.129 1476
 1478 3 -70.96 73.82 -5.89 0.172 1477
 1479 3 -70.96 73.86 -5.79 0.198 1478
 1480 3 -71.08 73.77 -5.62 0.137 1479
 1481 3 -71.23 73.87 -5.64 0.1 1480
 1482 3 -70.95 73.72 -5.47 0.073 1480
 1483 3 -70.91 73.64 -5.36 0.088 1482
 1484 3 -70.88 73.69 -5.22 0.086 1483
 1485 3 -70.82 73.72 -5.03 0.223 1484
 1486 3 -70.57 73.48 -4.92 0.132 1485
 1487 3 -70.58 73.42 -4.79 0.125 1486
 1488 3 -70.59 73.35 -4.63 0.132 1487
 1489 3 -70.58 73.29 -4.5 0.145 1488
 1490 3 -70.62 73.2 -4.32 0.127 1489
 1491 3 -70.63 73.12 -4.19 0.163 1490
 1492 3 -70.61 73.16 -4.02 0.135 1491
 1493 3 -70.58 73.17 -3.83 0.121 1492
 1494 3 -70.45 73.16 -3.69 0.118 1493
 1495 3 -70.36 73.12 -3.62 0.145 1494
 1496 3 -70.08 73.03 -3.72 0.088 1495
 1497 3 -70 73.03 -3.56 0.09 1496
 1498 3 -69.96 72.95 -3.42 0.092 1497
 1499 3 -69.95 72.79 -3.39 0.096 1498
 1500 3 -69.92 72.64 -3.3 0.104 1499
 1501 3 -69.83 72.59 -3.25 0.112 1500
 1502 3 -69.7 72.63 -3.2 0.128 1501
 1503 3 -69.62 72.7 -3.12 0.1 1502
 1504 3 -69.57 72.72 -2.86 0.113 1503
 1505 3 -69.56 72.71 -2.59 0.069 1504
 1506 3 -69.59 72.61 -2.43 0.073 1505
 1507 3 -69.57 72.59 -2.2 0.093 1506
 1508 3 -69.69 72.49 -2.04 0.104 1507
 1509 3 -69.8 72.38 -1.95 0.075 1508
 1510 3 -69.89 72.28 -1.83 0.062 1509
 1511 3 -70.01 72.24 -1.74 0.115 1510
 1512 3 -70.14 72.12 -1.69 0.263 1511
 1513 3 -70.4 72.23 -1.78 0.109 1512
 1514 3 -70.56 72.39 -1.92 0.121 1513
 1515 3 -70.58 72.49 -1.97 0.087 1514
 1516 3 -70 71.85 -1.32 0.115 1512
 1517 3 -70 71.76 -1.17 0.125 1516
 1518 3 -70.03 71.72 -1.04 0.106 1517
 1519 3 -70.13 71.69 -0.88 0.067 1518
 1520 3 -70.06 71.69 -0.81 0.078 1519
 1521 3 -70.04 71.78 -0.7 0.122 1520
 1522 3 -69.96 71.87 -0.63 0.084 1521
 1523 3 -69.97 71.84 -0.5 0.075 1522
 1524 3 -69.97 71.87 -0.39 0.134 1523
 1525 3 -69.91 71.69 -0.14 0.091 1524
 1526 3 -69.85 71.52 -0.02 0.123 1525
 1527 3 -69.82 71.38 0.1 0.09 1526
 1528 3 -69.74 71.25 0.23 0.114 1527
 1529 3 -69.73 71.08 0.34 0.122 1528
 1530 3 -69.66 70.94 0.45 0.067 1529
 1531 3 -69.54 70.84 0.56 0.134 1530
 1532 3 -69.49 70.75 0.65 0.178 1531
 1533 3 -69.39 70.61 0.59 0.101 1532
 1534 3 -69.25 70.58 0.55 0.114 1533
 1535 3 -69.22 70.6 0.37 0.084 1534
 1536 3 -69.2 70.55 0.26 0.083 1535
 1537 3 -68.95 70.44 0.21 0.112 1536
 1538 3 -69.54 70.74 0.95 0.077 1532
 1539 3 -69.53 70.69 1.11 0.09 1538
 1540 3 -69.49 70.59 1.28 0.053 1539
 1541 3 -69.34 70.51 1.27 0.09 1540
 1542 3 -69.22 70.53 1.31 0.102 1541
 1543 3 -69.12 70.61 1.46 0.08 1542
 1544 3 -68.99 70.65 1.56 0.118 1543
 1545 3 -68.9 70.63 1.73 0.127 1544
 1546 3 -70.88 74.16 -5.84 0.11 1479
 1547 3 -70.95 74.35 -5.86 0.12 1546
 1548 3 -71.04 74.41 -5.84 0.103 1547
 1549 3 -70.69 74.06 -8.44 0.291 1463
 1550 3 -70.71 74.3 -8.54 0.313 1549
 1551 3 -70.69 74.43 -8.55 0.367 1550
 1552 3 -70.77 74.57 -8.63 0.447 1551
 1553 3 -70.15 74.52 -8.53 0.179 1552
 1554 3 -69.99 74.58 -8.51 0.222 1553
 1555 3 -69.87 74.64 -8.4 0.263 1554
 1556 3 -69.8 74.55 -8.17 0.184 1555
 1557 3 -69.84 74.43 -7.96 0.17 1556
 1558 3 -69.69 74.18 -7.99 0.122 1557
 1559 3 -69.89 74.38 -7.83 0.134 1557
 1560 3 -70 74.28 -7.74 0.047 1559
 1561 3 -69.76 74.73 -8.71 0.149 1555
 1562 3 -69.63 74.7 -8.76 0.186 1561
 1563 3 -69.55 74.72 -8.89 0.213 1562
 1564 3 -69.46 74.79 -9.04 0.188 1563
 1565 3 -69.34 74.85 -9.11 0.199 1564
 1566 3 -69.14 74.84 -9.15 0.15 1565
 1567 3 -68.97 74.82 -9.18 0.167 1566
 1568 3 -68.77 74.86 -9.19 0.158 1567
 1569 3 -68.61 74.88 -9.18 0.143 1568
 1570 3 -68.47 74.9 -9.19 0.171 1569
 1571 3 -68.3 74.91 -9.24 0.166 1570
 1572 3 -68.16 74.98 -9.35 0.169 1571
 1573 3 -68.06 74.97 -9.43 0.144 1572
 1574 3 -68.01 74.95 -9.56 0.164 1573
 1575 3 -68 75.03 -9.74 0.188 1574
 1576 3 -67.94 75.1 -9.91 0.205 1575
 1577 3 -67.91 75.18 -10.07 0.201 1576
 1578 3 -67.9 75.28 -10.2 0.225 1577
 1579 3 -67.79 75.41 -10.39 0.214 1578
 1580 3 -67.66 75.54 -10.49 0.232 1579
 1581 3 -67.52 75.66 -10.6 0.217 1580
 1582 3 -67.39 75.82 -10.81 0.27 1581
 1583 3 -67.36 75.93 -10.93 0.316 1582
 1584 3 -67.2 76.02 -11.14 0.251 1583
 1585 3 -67.15 76.14 -11.29 0.246 1584
 1586 3 -67.09 76.24 -11.41 0.25 1585
 1587 3 -67.02 76.32 -11.49 0.276 1586
 1588 3 -67.02 76.68 -11.34 0.164 1587
 1589 3 -67.26 76.69 -11.51 0.097 1588
 1590 3 -67.48 76.62 -11.52 0.102 1589
 1591 3 -67.61 76.61 -11.62 0.116 1590
 1592 3 -67.78 76.55 -11.65 0.075 1591
 1593 3 -67.9 76.61 -11.74 0.097 1592
 1594 3 -67.97 76.76 -11.81 0.092 1593
 1595 3 -68.12 76.79 -11.76 0.125 1594
 1596 3 -68.34 76.93 -11.85 0.109 1595
 1597 3 -68.45 77.04 -11.86 0.171 1596
 1598 3 -68.64 76.95 -11.71 0.088 1597
 1599 3 -68.76 76.93 -11.64 0.086 1598
 1600 3 -68.87 76.85 -11.56 0.095 1599
 1601 3 -68.99 76.89 -11.43 0.112 1600
 1602 3 -69.15 76.93 -11.38 0.117 1601
 1603 3 -69.24 76.93 -11.46 0.000125 1602
 1604 3 -66.83 76.84 -11.33 0.11 1588
 1605 3 -66.72 76.93 -11.38 0.129 1604
 1606 3 -66.53 77.01 -11.36 0.12 1605
 1607 3 -66.38 77.03 -11.3 0.106 1606
 1608 3 -66.22 77.09 -11.27 0.085 1607
 1609 3 -66.09 77.16 -11.35 0.148 1608
 1610 3 -65.99 77.22 -11.44 0.174 1609
 1611 3 -66.03 77.46 -11.46 0.103 1610
 1612 3 -65.91 77.61 -11.39 0.107 1611
 1613 3 -65.79 77.71 -11.33 0.098 1612
 1614 3 -65.65 77.8 -11.3 0.125 1613
 1615 3 -65.53 77.96 -11.22 0.114 1614
 1616 3 -65.45 78.06 -11.1 0.122 1615
 1617 3 -65.37 78.03 -10.94 0.096 1616
 1618 3 -65.32 78.12 -10.86 0.126 1617
 1619 3 -65.2 78.24 -10.84 0.098 1618
 1620 3 -65.14 78.43 -10.87 0.083 1619
 1621 3 -65.15 78.54 -10.96 0.06 1620
 1622 3 -65.12 78.65 -11.01 0.08 1621
 1623 3 -65.78 77.07 -11.46 0.128 1610
 1624 3 -65.67 77.02 -11.47 0.116 1623
 1625 3 -65.52 76.99 -11.61 0.093 1624
 1626 3 -65.42 76.93 -11.66 0.112 1625
 1627 3 -65.26 76.92 -11.65 0.103 1626
 1628 3 -65.11 76.88 -11.65 0.116 1627
 1629 3 -64.95 76.81 -11.71 0.123 1628
 1630 3 -64.83 76.7 -11.79 0.111 1629
 1631 3 -64.58 76.66 -11.78 0.106 1630
 1632 3 -64.44 76.62 -11.86 0.089 1631
 1633 3 -64.34 76.6 -11.81 0.079 1632
 1634 3 -66.89 76.2 -11.77 0.21 1587
 1635 3 -66.84 76.22 -11.89 0.207 1634
 1636 3 -66.77 76.19 -12.02 0.211 1635
 1637 3 -66.69 75.98 -12.19 0.196 1636
 1638 3 -66.72 75.87 -12.34 0.215 1637
 1639 3 -66.73 75.8 -12.48 0.255 1638
 1640 3 -66.76 75.77 -12.57 0.344 1639
 1641 3 -66.82 75.72 -12.68 0.386 1640
 1642 3 -67.14 75.4 -12.54 0.234 1641
 1643 3 -67.34 75.37 -12.52 0.232 1642
 1644 3 -67.53 75.36 -12.55 0.233 1643
 1645 3 -67.73 75.09 -12.35 0.129 1644
 1646 3 -67.88 74.97 -12.33 0.115 1645
 1647 3 -67.97 74.85 -12.37 0.233 1646
 1648 3 -68.04 74.78 -12.29 0.302 1647
 1649 3 -68.18 74.66 -12.27 0.315 1648
 1650 3 -68.3 74.55 -12.36 0.333 1649
 1651 3 -67.91 74.17 -12.55 0.16 1650
 1652 3 -67.86 73.97 -12.59 0.155 1651
 1653 3 -67.65 73.87 -12.56 0.16 1652
 1654 3 -67.51 73.85 -12.5 0.118 1653
 1655 3 -67.26 73.84 -12.5 0.109 1654
 1656 3 -67.09 73.84 -12.47 0.095 1655
 1657 3 -67 73.85 -12.41 0.156 1656
 1658 3 -66.87 73.78 -12.36 0.125 1657
 1659 3 -66.78 73.62 -12.35 0.138 1658
 1660 3 -66.68 73.49 -12.31 0.205 1659
 1661 3 -66.49 73.41 -12.1 0.174 1660
 1662 3 -66.38 73.35 -12.02 0.17 1661
 1663 3 -66.37 73.51 -11.78 0.104 1662
 1664 3 -66.34 73.59 -11.68 0.134 1663
 1665 3 -66.29 73.64 -11.46 0.132 1664
 1666 3 -66.27 73.6 -11.32 0.217 1665
 1667 3 -66.15 73.58 -11.21 0.266 1666
 1668 3 -66.25 73.42 -10.99 0.219 1667
 1669 3 -66.22 73.31 -10.93 0.248 1668
 1670 3 -66.14 73.27 -10.85 0.317 1669
 1671 3 -66.12 73.21 -10.74 0.336 1670
 1672 3 -66.34 73.02 -10.57 0.24 1671
 1673 3 -66.39 72.92 -10.52 0.256 1672
 1674 3 -66.67 72.61 -10.68 0.161 1673
 1675 3 -66.75 72.51 -10.75 0.117 1674
 1676 3 -65.85 73.57 -11.3 0.094 1667
 1677 3 -65.71 73.58 -11.3 0.126 1676
 1678 3 -65.63 73.63 -11.24 0.113 1677
 1679 3 -66.75 73.56 -12.63 0.135 1660
 1680 3 -68.54 74.47 -12.21 0.378 1650
 1681 3 -68.79 74.46 -12.81 0.097 1680
 1682 3 -68.87 74.34 -12.87 0.12 1681
 1683 3 -68.97 74.22 -12.83 0.177 1682
 1684 3 -69.09 74.11 -12.81 0.221 1683
 1685 3 -69.17 74.03 -12.79 0.209 1684
 1686 3 -69.33 73.9 -12.9 0.132 1685
 1687 3 -69.48 73.78 -12.96 0.115 1686
 1688 3 -69.61 73.72 -13.03 0.197 1687
 1689 3 -69.52 73.35 -13.07 0.131 1688
 1690 3 -69.38 73.19 -13.09 0.18 1689
 1691 3 -69.31 73.1 -13.09 0.221 1690
 1692 3 -69.06 73.08 -13.03 0.189 1691
 1693 3 -68.97 73.02 -13 0.27 1692
 1694 3 -69.09 72.68 -12.96 0.134 1693
 1695 3 -69.15 72.5 -12.91 0.134 1694
 1696 3 -69.23 72.33 -12.87 0.149 1695
 1697 3 -69.38 72.13 -12.89 0.131 1696
 1698 3 -69.55 71.96 -12.88 0.146 1697
 1699 3 -69.74 71.84 -12.89 0.109 1698
 1700 3 -69.86 71.73 -12.9 0.109 1699
 1701 3 -69.98 71.62 -12.85 0.138 1700
 1702 3 -70.09 71.51 -12.84 0.174 1701
 1703 3 -70.19 71.42 -12.82 0.243 1702
 1704 3 -70.51 71.37 -13.11 0.173 1703
 1705 3 -70.67 71.29 -13.35 0.188 1704
 1706 3 -70.77 71.24 -13.45 0.15 1705
 1707 3 -70.92 71.14 -13.45 0.117 1706
 1708 3 -71.05 71.09 -13.57 0.161 1707
 1709 3 -71.14 71.01 -13.66 0.15 1708
 1710 3 -71.29 71.03 -13.73 0.138 1709
 1711 3 -71.45 70.95 -13.83 0.168 1710
 1712 3 -71.61 70.96 -13.87 0.171 1711
 1713 3 -71.64 71.18 -13.96 0.109 1712
 1714 3 -71.7 71.26 -14.01 0.000125 1713
 1715 3 -71.72 70.78 -13.91 0.135 1712
 1716 3 -71.75 70.69 -14.05 0.169 1715
 1717 3 -72.04 70.63 -14.1 0.128 1716
 1718 3 -72.16 70.65 -14.15 0.132 1717
 1719 3 -72.25 70.68 -14.24 0.195 1718
 1720 3 -72.48 70.7 -14.26 0.112 1719
 1721 3 -72.61 70.68 -14.31 0.093 1720
 1722 3 -72.77 70.78 -14.33 0.143 1721
 1723 3 -72.91 70.87 -14.37 0.156 1722
 1724 3 -73.11 70.88 -14.5 0.17 1723
 1725 3 -73.34 70.85 -14.58 0.138 1724
 1726 3 -73.47 70.83 -14.63 0.134 1725
 1727 3 -73.68 70.77 -14.61 0.126 1726
 1728 3 -73.85 70.8 -14.64 0.112 1727
 1729 3 -74.06 70.78 -14.69 0.108 1728
 1730 3 -74.15 70.76 -14.79 0.145 1729
 1731 3 -74.33 70.68 -14.81 0.098 1730
 1732 3 -74.43 70.67 -14.84 0.104 1731
 1733 3 -74.6 70.69 -14.91 0.207 1732
 1734 3 -74.74 70.72 -14.95 0.297 1733
 1735 3 -74.75 71.38 -15 0.106 1734
 1736 3 -74.71 71.54 -15.01 0.134 1735
 1737 3 -74.66 71.69 -14.97 0.173 1736
 1738 3 -74.86 70.29 -14.73 0.3 1734
 1739 3 -74.99 70.13 -14.69 0.341 1738
 1740 3 -75.03 70 -14.62 0.386 1739
 1741 3 -75.13 69.87 -14.56 0.393 1740
 1742 3 -75.19 69.74 -14.47 0.416 1741
 1743 3 -75.09 69.54 -14.45 0.349 1742
 1744 3 -75.05 69.11 -14.77 0.124 1743
 1745 3 -75.1 68.96 -14.73 0.142 1744
 1746 3 -75.17 68.81 -14.72 0.19 1745
 1747 3 -74.87 68.73 -14.67 0.129 1746
 1748 3 -74.7 68.69 -14.75 0.104 1747
 1749 3 -74.57 68.56 -14.72 0.126 1748
 1750 3 -74.46 68.38 -14.73 0.135 1749
 1751 3 -74.46 68.23 -14.71 0.167 1750
 1752 3 -74.15 68.24 -14.69 0.108 1751
 1753 3 -74.05 68.23 -14.59 0.119 1752
 1754 3 -73.92 68.25 -14.54 0.093 1753
 1755 3 -74.59 68.2 -14.76 0.127 1751
 1756 3 -74.62 68.05 -14.83 0.07 1755
 1757 3 -75.41 68.79 -14.69 0.103 1746
 1758 3 -75.53 68.79 -14.64 0.122 1757
 1759 3 -75.63 68.83 -14.67 0.116 1758
 1760 3 -75.82 68.9 -14.63 0.106 1759
 1761 3 -75.97 68.89 -14.58 0.135 1760
 1762 3 -76.1 68.86 -14.61 0.042 1761
 1763 3 -71.93 70.69 -14.35 0.096 1719
 1764 3 -71.8 70.56 -14.35 0.11 1763
 1765 3 -71.58 70.52 -14.34 0.138 1764
 1766 3 -71.47 70.46 -14.42 0.149 1765
 1767 3 -71.35 70.42 -14.58 0.087 1766
 1768 3 -71.33 70.3 -14.66 0.093 1767
 1769 3 -71.26 70.1 -14.81 0.11 1768
 1770 3 -71.24 70.01 -14.87 0.095 1769
 1771 3 -68.74 73.31 -13.12 0.173 1693
 1772 3 -68.73 73.4 -13.19 0.26 1771
 1773 3 -68.37 73.42 -12.9 0.098 1772
 1774 3 -68.28 73.52 -12.86 0.099 1773
 1775 3 -68.17 73.56 -12.85 0.095 1774
 1776 3 -68.04 73.68 -12.85 0.14 1775
 1777 3 -67.94 73.69 -12.79 0.083 1776
 1778 3 -68.9 73.35 -13.52 0.181 1772
 1779 3 -68.82 73.53 -13.69 0.162 1778
 1780 3 -68.8 73.73 -13.83 0.147 1779
 1781 3 -68.79 73.84 -14.01 0.12 1780
 1782 3 -68.74 73.87 -14.2 0.131 1781
 1783 3 -68.78 73.95 -14.25 0.212 1782
 1784 3 -68.85 74.32 -14.1 0.071 1783
 1785 3 -68.97 74.37 -14.08 0.119 1784
 1786 3 -69.08 74.39 -14.16 0.155 1785
 1787 3 -69.16 74.46 -14.13 0.164 1786
 1788 3 -69.24 74.62 -13.95 0.154 1787
 1789 3 -69.36 74.66 -13.91 0.148 1788
 1790 3 -69.39 74.72 -13.84 0.094 1789
 1791 3 -68.78 73.83 -14.44 0.182 1783
 1792 3 -68.76 73.85 -14.56 0.195 1791
 1793 3 -69.95 73.81 -13.09 0.173 1688
 1794 3 -70.19 74.04 -13.14 0.143 1793
 1795 3 -70.26 74.15 -13.24 0.16 1794
 1796 3 -70.41 74.26 -13.25 0.212 1795
 1797 3 -70.5 74.37 -13.34 0.221 1796
 1798 3 -70.76 74.58 -13.49 0.111 1797
 1799 3 -70.86 74.7 -13.56 0.091 1798
 1800 3 -70.92 74.81 -13.63 0.108 1799
 1801 3 -71.02 75 -13.69 0.11 1800
 1802 3 -71.11 75.11 -13.68 0.096 1801
 1803 3 -71.18 75.24 -13.65 0.125 1802
 1804 3 -70.44 74.4 -13.52 0.143 1797
 1805 3 -70.5 74.35 -13.67 0.17 1804
 1806 3 -70.71 74.52 -13.72 0.129 1805
 1807 3 -70.82 74.57 -13.81 0.115 1806
 1808 3 -70.92 74.63 -13.88 0.132 1807
 1809 3 -71.03 74.73 -13.96 0.171 1808
 1810 3 -71.12 74.78 -14.04 0.215 1809
 1811 3 -71.17 74.7 -14.31 0.132 1810
 1812 3 -71.24 74.72 -14.42 0.103 1811
 1813 3 -71.27 74.73 -14.66 0.115 1812
 1814 3 -71.31 74.84 -14.79 0.113 1813
 1815 3 -71.27 74.89 -14.94 0.153 1814
 1816 3 -71.36 75.13 -14.93 0.103 1815
 1817 3 -71.39 75.19 -15.02 0.104 1816
 1818 3 -71.49 75.34 -15.08 0.108 1817
 1819 3 -71.52 75.44 -15.13 0.123 1818
 1820 3 -71.55 75.69 -15.2 0.107 1819
 1821 3 -71.74 75.79 -15.26 0.091 1820
 1822 3 -71.91 75.85 -15.28 0.1 1821
 1823 3 -72.01 75.93 -15.34 0.114 1822
 1824 3 -72.14 75.95 -15.4 0.125 1823
 1825 3 -72.36 75.89 -15.41 0.094 1824
 1826 3 -72.48 75.98 -15.43 0.127 1825
 1827 3 -72.59 76.04 -15.48 0.129 1826
 1828 3 -72.74 76.05 -15.49 0.118 1827
 1829 3 -72.93 76.14 -15.46 0.131 1828
 1830 3 -73.02 76.24 -15.51 0.158 1829
 1831 3 -73.16 76.31 -15.56 0.158 1830
 1832 3 -73.34 76.35 -15.61 0.113 1831
 1833 3 -73.5 76.36 -15.65 0.126 1832
 1834 3 -73.71 76.29 -15.62 0.156 1833
 1835 3 -73.85 76.39 -15.56 0.096 1834
 1836 3 -74.01 76.35 -15.55 0.204 1835
 1837 3 -74.07 76.26 -15.58 0.261 1836
 1838 3 -74.13 75.93 -15.62 0.095 1837
 1839 3 -74.21 75.79 -15.62 0.096 1838
 1840 3 -74.29 75.67 -15.58 0.095 1839
 1841 3 -74.37 75.58 -15.57 0.097 1840
 1842 3 -74.59 75.59 -15.56 0.129 1841
 1843 3 -74.77 75.55 -15.54 0.134 1842
 1844 3 -74.84 75.38 -15.58 0.159 1843
 1845 3 -74.96 75.14 -15.63 0.129 1844
 1846 3 -75.03 74.96 -15.71 0.119 1845
 1847 3 -71.29 74.85 -15.15 0.116 1815
 1848 3 -71.36 74.99 -15.26 0.102 1847
 1849 3 -71.36 75.08 -15.36 0.14 1848
 1850 3 -71.35 74.92 -15.52 0.118 1849
 1851 3 -71.16 74.98 -15.51 0.115 1850
 1852 3 -71 75.08 -15.5 0.094 1851
 1853 3 -70.89 75.2 -15.55 0.099 1852
 1854 3 -70.89 75.31 -15.67 0.09 1853
 1855 3 -71.34 75.4 -15.5 0.146 1849
 1856 3 -71.36 75.61 -15.46 0.117 1855
 1857 3 -71.28 75.81 -15.49 0.098 1856
 1858 3 -71.32 76 -15.49 0.086 1857
 1859 3 -71.34 76.1 -15.54 0.077 1858
 1860 3 -71.33 75.01 -13.81 0.105 1810
 1861 3 -70.45 74.1 -13.68 0.113 1805
 1862 3 -70.52 74.04 -13.77 0.067 1861
 1863 3 -68.62 74.59 -12.19 0.171 1680
 1864 3 -68.45 74.14 -11.7 0.152 1863
 1865 3 -68.4 74.02 -11.59 0.106 1864
 1866 3 -68.43 73.94 -11.47 0.17 1865
 1867 3 -68.43 73.81 -11.42 0.248 1866
 1868 3 -68.52 73.69 -11.35 0.291 1867
 1869 3 -68.49 73.59 -11.31 0.366 1868
 1870 3 -68.58 73.52 -11.26 0.464 1869
 1871 3 -68.65 73.39 -11.16 0.502 1870
 1872 3 -68.5 73.24 -11.06 0.554 1871
 1873 3 -68.55 73.13 -10.87 0.522 1872
 1874 3 -68.64 73.08 -10.78 0.617 1873
 1875 3 -69.22 73.1 -10.87 0.132 1874
 1876 3 -68.29 73 -10.72 0.372 1874
 1877 3 -67.76 72.95 -10.53 0.352 1876
 1878 3 -67.73 73.01 -10.4 0.384 1877
 1879 3 -67.76 73.12 -10.33 0.414 1878
 1880 3 -67.75 73.14 -10.14 0.39 1879
 1881 3 -67.73 73.25 -9.98 0.301 1880
 1882 3 -67.65 73.26 -9.85 0.232 1881
 1883 3 -68.11 72.96 -10.68 0.372 1876
 1884 3 -69.21 73.04 -10.71 0.371 1883
 1885 3 -69.38 73.45 -10.59 0.145 1884
 1886 3 -69.28 72.75 -10.7 0.367 1884
 1887 3 -69.54 72.66 -11.01 0.217 1886
 1888 3 -69.67 72.58 -11.08 0.228 1887
 1889 3 -69.79 72.53 -11.07 0.246 1888
 1890 3 -69.94 72.51 -11.08 0.245 1889
 1891 3 -70.07 72.43 -11.14 0.296 1890
 1892 3 -70.18 72.45 -10.94 0.258 1891
 1893 3 -70.25 72.43 -10.86 0.299 1892
 1894 3 -70.37 72.41 -10.78 0.356 1893
 1895 3 -70.55 72.2 -10.78 0.27 1894
 1896 3 -70.66 72.15 -10.68 0.284 1895
 1897 3 -70.82 72 -10.92 0.119 1896
 1898 3 -70.9 71.92 -10.92 0.000125 1897
 1899 3 -70.5 72 -10.28 0.15 1896
 1900 3 -70.4 71.96 -10.18 0.226 1899
 1901 3 -70.26 71.98 -10.1 0.2 1900
 1902 3 -70.06 71.72 -10.25 0.113 1901
 1903 3 -70.14 71.56 -10.35 0.078 1902
 1904 3 -70.21 72.1 -10 0.203 1901
 1905 3 -70.1 72.15 -9.96 0.261 1904
 1906 3 -70.08 72.16 -9.87 0.337 1905
 1907 3 -69.57 72.3 -10.19 0.098 1906
 1908 3 -69.42 72.36 -10.26 0.000125 1907
 1909 3 -70.13 72.17 -9.71 0.169 1906
 1910 3 -70.39 71.67 -9.68 0.13 1909
 1911 3 -70.41 71.5 -9.68 0.107 1910
 1912 3 -70.39 71.33 -9.7 0.11 1911
 1913 3 -70.5 71.19 -9.68 0.121 1912
 1914 3 -70.51 71.04 -9.69 0.107 1913
 1915 3 -70.52 70.84 -9.67 0.093 1914
 1916 3 -70.55 70.74 -9.71 0.107 1915
 1917 3 -70.68 70.61 -9.72 0.085 1916
 1918 3 -70.74 70.49 -9.79 0.111 1917
 1919 3 -70.74 70.39 -9.88 0.171 1918
 1920 3 -70.81 70.23 -9.97 0.132 1919
 1921 3 -70.9 70.14 -10.03 0.000125 1920
 1922 3 -70.14 72.19 -9.6 0.177 1909
 1923 3 -69.11 72.66 -10.21 0.162 1886
 1924 3 -69.09 72.49 -10.09 0.134 1923
 1925 3 -69.17 72.47 -10.01 0.069 1924
 1926 3 -69.06 73.64 -11.7 0.103 1870
 1927 3 -68.75 74.7 -12.24 0.174 1863
 1928 3 -69.03 74.95 -12.39 0.125 1927
 1929 3 -69.19 75.06 -12.44 0.112 1928
 1930 3 -69.31 75.17 -12.48 0.104 1929
 1931 3 -69.35 75.34 -12.57 0.144 1930
 1932 3 -69.35 75.42 -12.63 0.18 1931
 1933 3 -69.5 75.61 -12.69 0.168 1932
 1934 3 -69.68 75.72 -12.75 0.117 1933
 1935 3 -69.91 75.7 -12.83 0.081 1934
 1936 3 -70.08 75.7 -12.92 0.104 1935
 1937 3 -70.22 75.74 -12.97 0.125 1936
 1938 3 -70.34 75.68 -12.83 0.123 1937
 1939 3 -70.42 75.61 -12.73 0.094 1938
 1940 3 -70.45 75.58 -12.6 0.114 1939
 1941 3 -70.53 75.55 -12.51 0.094 1940
 1942 3 -70.21 75.88 -13.16 0.098 1937
 1943 3 -70.2 75.98 -13.33 0.087 1942
 1944 3 -70.15 76.1 -13.44 0.103 1943
 1945 3 -70.16 76.21 -13.48 0.119 1944
 1946 3 -70.15 76.43 -13.55 0.115 1945
 1947 3 -70.24 76.61 -13.61 0.097 1946
 1948 3 -70.37 76.71 -13.66 0.109 1947
 1949 3 -70.52 76.78 -13.77 0.07 1948
 1950 3 -70.63 76.87 -13.89 0.127 1949
 1951 3 -70.66 76.96 -13.98 0.112 1950
 1952 3 -70.74 77.15 -14.09 0.134 1951
 1953 3 -70.78 77.24 -14.19 0.124 1952
 1954 3 -70.83 77.37 -14.22 0.123 1953
 1955 3 -70.83 77.58 -14.29 0.086 1954
 1956 3 -70.91 77.71 -14.33 0.095 1955
 1957 3 -71.05 77.84 -14.43 0.102 1956
 1958 3 -71.14 77.99 -14.49 0.088 1957
 1959 3 -71.15 78.13 -14.67 0.108 1958
 1960 3 -71.18 78.16 -14.85 0.103 1959
 1961 3 -71.22 78.19 -14.97 0.144 1960
 1962 3 -71.2 78.13 -15.06 0.199 1961
 1963 3 -71.25 78.09 -15.18 0.254 1962
 1964 3 -71.47 78.18 -15.33 0.177 1963
 1965 3 -71.63 78.23 -15.44 0.093 1964
 1966 3 -71.72 78.22 -15.59 0.085 1965
 1967 3 -71.81 78.12 -15.72 0.11 1966
 1968 3 -71.86 77.96 -15.85 0.094 1967
 1969 3 -71.98 77.9 -15.95 0.081 1968
 1970 3 -72.03 77.77 -16.03 0.104 1969
 1971 3 -72 77.67 -16.1 0.113 1970
 1972 3 -71.97 77.55 -16.16 0.11 1971
 1973 3 -71.86 77.43 -16.22 0.066 1972
 1974 3 -71.79 77.29 -16.19 0.126 1973
 1975 3 -71.81 77.18 -16.19 0.093 1974
 1976 3 -70.96 78.25 -15.37 0.094 1963
 1977 3 -70.86 78.28 -15.46 0.108 1976
 1978 3 -70.74 78.33 -15.51 0.11 1977
 1979 3 -70.63 78.43 -15.55 0.121 1978
 1980 3 -70.48 78.49 -15.52 0.12 1979
 1981 3 -68.89 74.8 -12.3 0.174 1927
 1982 3 -66.51 76.14 -13 0.176 1641
 1983 3 -66.46 76.3 -13.15 0.166 1982
 1984 3 -66.43 76.44 -13.26 0.168 1983
 1985 3 -66.36 76.53 -13.4 0.154 1984
 1986 3 -66.31 76.65 -13.56 0.158 1985
 1987 3 -66.21 76.74 -13.7 0.151 1986
 1988 3 -66.15 76.87 -13.82 0.187 1987
 1989 3 -66.05 76.94 -13.91 0.242 1988
 1990 3 -65.92 76.99 -14.06 0.27 1989
 1991 3 -65.93 77.24 -14.12 0.193 1990
 1992 3 -65.9 77.55 -14.17 0.144 1991
 1993 3 -65.88 77.7 -14.23 0.154 1992
 1994 3 -65.81 77.85 -14.26 0.172 1993
 1995 3 -65.75 78.02 -14.38 0.166 1994
 1996 3 -65.75 78.16 -14.4 0.166 1995
 1997 3 -65.73 78.31 -14.41 0.145 1996
 1998 3 -65.64 78.5 -14.42 0.156 1997
 1999 3 -65.58 78.68 -14.46 0.16 1998
 2000 3 -65.5 78.84 -14.55 0.176 1999
 2001 3 -65.38 78.94 -14.63 0.165 2000
 2002 3 -65.27 79.05 -14.72 0.187 2001
 2003 3 -65.23 79.15 -14.81 0.167 2002
 2004 3 -65.14 79.23 -14.91 0.142 2003
 2005 3 -65.05 79.33 -14.93 0.133 2004
 2006 3 -65.05 79.35 -15.05 0.152 2005
 2007 3 -65.04 79.55 -15.05 0.21 2006
 2008 3 -65.02 79.72 -15.11 0.253 2007
 2009 3 -65.03 79.81 -15.22 0.28 2008
 2010 3 -64.68 79.74 -15.4 0.151 2009
 2011 3 -64.6 79.79 -15.49 0.176 2010
 2012 3 -64.55 79.93 -15.59 0.188 2011
 2013 3 -64.47 79.92 -15.77 0.184 2012
 2014 3 -64.45 79.97 -15.93 0.172 2013
 2015 3 -64.46 79.94 -16.08 0.16 2014
 2016 3 -64.45 79.95 -16.24 0.177 2015
 2017 3 -64.47 79.94 -16.45 0.182 2016
 2018 3 -64.49 79.93 -16.67 0.146 2017
 2019 3 -64.47 79.92 -16.85 0.154 2018
 2020 3 -64.5 79.91 -17.07 0.192 2019
 2021 3 -64.47 79.89 -17.25 0.259 2020
 2022 3 -64.4 79.93 -17.32 0.318 2021
 2023 3 -64.27 80.06 -17.44 0.315 2022
 2024 3 -64.22 80.12 -17.6 0.335 2023
 2025 3 -64.13 80.29 -17.7 0.324 2024
 2026 3 -64.05 80.37 -17.82 0.345 2025
 2027 3 -64.09 80.84 -18 0.23 2026
 2028 3 -63.96 80.94 -18.14 0.223 2027
 2029 3 -63.8 81.04 -18.28 0.218 2028
 2030 3 -63.6 81.11 -18.45 0.202 2029
 2031 3 -63.5 81.19 -18.54 0.187 2030
 2032 3 -63.38 81.21 -18.57 0.168 2031
 2033 3 -63.32 81.28 -18.68 0.156 2032
 2034 3 -63.25 81.31 -18.79 0.178 2033
 2035 3 -63.11 81.3 -18.91 0.244 2034
 2036 3 -63.01 81.29 -18.96 0.309 2035
 2037 3 -62.68 81.06 -18.79 0.117 2036
 2038 3 -62.53 81.14 -18.71 0.099 2037
 2039 3 -62.5 81.14 -18.58 0.062 2038
 2040 3 -62.44 81.18 -18.48 0.098 2039
 2041 3 -62.4 81.17 -18.37 0.145 2040
 2042 3 -62.28 81.11 -18.31 0.242 2041
 2043 3 -61.93 81.07 -18.3 0.131 2042
 2044 3 -61.78 81.09 -18.25 0.134 2043
 2045 3 -63.16 81.47 -19.27 0.208 2036
 2046 3 -63.17 81.46 -19.49 0.218 2045
 2047 3 -63.19 81.49 -19.62 0.293 2046
 2048 3 -62.99 81.9 -19.5 0.05 2047
 2049 3 -62.89 82.04 -19.48 0.077 2048
 2050 3 -62.86 82.14 -19.39 0.095 2049
 2051 3 -62.89 82.22 -19.31 0.121 2050
 2052 3 -62.87 82.35 -19.26 0.137 2051
 2053 3 -62.66 82.5 -19.27 0.09 2052
 2054 3 -62.5 82.53 -19.31 0.119 2053
 2055 3 -62.39 82.56 -19.36 0.12 2054
 2056 3 -62.16 82.59 -19.39 0.119 2055
 2057 3 -62.01 82.62 -19.45 0.084 2056
 2058 3 -61.85 82.62 -19.47 0.096 2057
 2059 3 -61.7 82.63 -19.49 0.115 2058
 2060 3 -61.52 82.67 -19.38 0.087 2059
 2061 3 -63.12 81.54 -19.85 0.199 2047
 2062 3 -63.05 81.57 -20.05 0.179 2061
 2063 3 -62.95 81.55 -20.17 0.195 2062
 2064 3 -62.87 81.65 -20.29 0.198 2063
 2065 3 -62.8 81.72 -20.4 0.231 2064
 2066 3 -62.81 81.78 -20.48 0.292 2065
 2067 3 -62.91 82.11 -20.59 0.203 2066
 2068 3 -62.7 82.3 -20.52 0.114 2067
 2069 3 -62.62 82.43 -20.52 0.119 2068
 2070 3 -62.56 82.61 -20.51 0.156 2069
 2071 3 -62.45 82.78 -20.45 0.198 2070
 2072 3 -62.5 82.92 -20.58 0.123 2071
 2073 3 -62.57 83.03 -20.65 0.102 2072
 2074 3 -62.67 83.13 -20.77 0.132 2073
 2075 3 -62.67 83.27 -20.87 0.175 2074
 2076 3 -62.73 83.4 -20.91 0.192 2075
 2077 3 -62.78 83.55 -20.97 0.228 2076
 2078 3 -62.89 83.66 -21.01 0.251 2077
 2079 3 -63.05 83.76 -20.95 0.291 2078
 2080 3 -63.22 83.9 -21.01 0.316 2079
 2081 3 -63.51 83.92 -20.96 0.289 2080
 2082 3 -63.63 83.99 -20.93 0.337 2081
 2083 3 -63.79 84 -20.85 0.353 2082
 2084 3 -64.01 83.88 -20.76 0.347 2083
 2085 3 -64.09 83.78 -20.66 0.338 2084
 2086 3 -64.23 83.7 -20.63 0.337 2085
 2087 3 -64.34 83.59 -20.65 0.354 2086
 2088 3 -64.42 83.55 -20.41 0.224 2087
 2089 3 -64.26 83.56 -20.47 0.175 2088
 2090 3 -64.28 83.61 -20.6 0.000125 2089
 2091 3 -64.49 83.6 -21.09 0.141 2087
 2092 3 -64.45 83.6 -21.24 0.118 2091
 2093 3 -64.52 83.62 -21.39 0.112 2092
 2094 3 -64.63 83.7 -21.47 0.154 2093
 2095 3 -64.72 83.79 -21.5 0.165 2094
 2096 3 -64.95 83.69 -21.35 0.116 2095
 2097 3 -65.08 83.66 -21.31 0.095 2096
 2098 3 -65.22 83.74 -21.31 0.138 2097
 2099 3 -65.33 83.69 -21.33 0.215 2098
 2100 3 -65.36 84.04 -21.43 0.139 2099
 2101 3 -65.37 84.25 -21.43 0.103 2100
 2102 3 -65.39 84.34 -21.48 0.088 2101
 2103 3 -65.52 84.49 -21.49 0.144 2102
 2104 3 -65.57 84.67 -21.5 0.12 2103
 2105 3 -65.67 84.8 -21.49 0.152 2104
 2106 3 -65.66 84.87 -21.41 0.191 2105
 2107 3 -65.68 85.11 -21.49 0.077 2106
 2108 3 -65.72 85.27 -21.45 0.07 2107
 2109 3 -65.41 83.48 -21.26 0.15 2099
 2110 3 -65.5 83.51 -21.12 0.109 2109
 2111 3 -65.66 83.44 -21.02 0.09 2110
 2112 3 -65.87 83.44 -21.02 0.112 2111
 2113 3 -66.04 83.41 -20.99 0.107 2112
 2114 3 -66.19 83.38 -20.97 0.119 2113
 2115 3 -66.4 83.4 -20.93 0.139 2114
 2116 3 -66.55 83.4 -20.91 0.151 2115
 2117 3 -66.63 83.44 -20.85 0.218 2116
 2118 3 -66.76 83.46 -21.15 0.1 2117
 2119 3 -66.89 83.72 -21.08 0.133 2118
 2120 3 -66.78 83.85 -20.96 0.118 2119
 2121 3 -66.75 83.98 -20.89 0.000125 2120
 2122 3 -66.7 83.36 -20.54 0.15 2117
 2123 3 -66.8 83.2 -20.43 0.147 2122
 2124 3 -66.96 83.18 -20.33 0.103 2123
 2125 3 -67.12 83.13 -20.35 0.088 2124
 2126 3 -67.31 83.12 -20.28 0.117 2125
 2127 3 -67.4 83.07 -20.33 0.075 2126
 2128 3 -62.28 82.89 -20.25 0.11 2071
 2129 3 -62.31 82.84 -20.08 0.126 2128
 2130 3 -62.28 82.85 -19.89 0.149 2129
 2131 3 -62.18 83.11 -19.93 0.155 2130
 2132 3 -62.14 83.27 -19.93 0.15 2131
 2133 3 -62.08 83.4 -19.94 0.146 2132
 2134 3 -61.99 83.49 -19.97 0.213 2133
 2135 3 -62.31 83.68 -20.09 0.102 2134
 2136 3 -62.35 83.81 -20.15 0.106 2135
 2137 3 -62.45 83.94 -20.19 0.1 2136
 2138 3 -62.64 84.09 -20.32 0.095 2137
 2139 3 -62.73 84.14 -20.45 0.094 2138
 2140 3 -62.73 84.22 -20.58 0.074 2139
 2141 3 -62.7 84.27 -20.7 0.072 2140
 2142 3 -62.66 84.27 -20.87 0.083 2141
 2143 3 -62.6 84.3 -20.96 0.109 2142
 2144 3 -61.76 83.49 -19.89 0.169 2134
 2145 3 -61.7 83.64 -19.7 0.117 2144
 2146 3 -61.64 83.75 -19.69 0.108 2145
 2147 3 -61.5 83.77 -19.68 0.119 2146
 2148 3 -61.32 84.01 -19.69 0.08 2147
 2149 3 -61.21 84.15 -19.75 0.081 2148
 2150 3 -61.07 84.22 -19.81 0.075 2149
 2151 3 -61.01 84.31 -19.91 0.088 2150
 2152 3 -60.93 84.35 -19.98 0.081 2151
 2153 3 -60.78 84.36 -20.06 0.085 2152
 2154 3 -60.72 84.38 -20.14 0.109 2153
 2155 3 -60.63 84.42 -20.24 0.126 2154
 2156 3 -60.46 84.39 -20.31 0.081 2155
 2157 3 -60.34 84.38 -20.36 0.09 2156
 2158 3 -60.23 84.44 -20.45 0.089 2157
 2159 3 -60.11 84.48 -20.55 0.056 2158
 2160 3 -60.04 84.53 -20.64 0.091 2159
 2161 3 -59.95 84.45 -20.76 0.117 2160
 2162 3 -59.76 84.43 -20.87 0.153 2161
 2163 3 -59.67 84.63 -20.92 0.124 2162
 2164 3 -59.51 84.75 -21.02 0.149 2163
 2165 3 -59.36 84.91 -21.13 0.136 2164
 2166 3 -59.24 84.98 -21.16 0.119 2165
 2167 3 -59.04 85.28 -21.3 0.111 2166
 2168 3 -58.94 85.34 -21.31 0.096 2167
 2169 3 -58.84 85.37 -21.37 0.07 2168
 2170 3 -58.72 85.45 -21.48 0.112 2169
 2171 3 -58.62 85.55 -21.49 0.074 2170
 2172 3 -58.5 85.55 -21.51 0.062 2171
 2173 3 -58.37 85.59 -21.52 0.094 2172
 2174 3 -58.24 85.69 -21.56 0.048 2173
 2175 3 -58.12 85.74 -21.61 0.103 2174
 2176 3 -57.96 85.71 -21.64 0.117 2175
 2177 3 -57.88 85.77 -21.8 0.098 2176
 2178 3 -57.82 85.83 -21.93 0.102 2177
 2179 3 -57.74 85.91 -22.02 0.084 2178
 2180 3 -57.6 86.04 -22.11 0.092 2179
 2181 3 -57.5 86.05 -22.24 0.113 2180
 2182 3 -57.43 86.07 -22.34 0.103 2181
 2183 3 -57.2 86.01 -22.42 0.106 2182
 2184 3 -57.12 86 -22.51 0.117 2183
 2185 3 -63.21 82.08 -20.72 0.138 2067
 2186 3 -63.4 82.07 -20.72 0.143 2185
 2187 3 -63.5 82.12 -20.77 0.125 2186
 2188 3 -63.62 82.12 -20.76 0.156 2187
 2189 3 -63.79 82 -20.74 0.083 2188
 2190 3 -63.9 81.96 -20.72 0.101 2189
 2191 3 -64.07 81.95 -20.67 0.114 2190
 2192 3 -64.19 81.97 -20.68 0.103 2191
 2193 3 -63.6 82.25 -21.02 0.094 2188
 2194 3 -63.11 82.24 -20.82 0.114 2185
 2195 3 -63.03 82.33 -20.86 0.069 2194
 2196 3 -62.61 81.46 -20.59 0.192 2066
 2197 3 -62.57 81.33 -20.7 0.283 2196
 2198 3 -62.55 81.2 -20.74 0.295 2197
 2199 3 -62.45 81.4 -21.09 0.152 2198
 2200 3 -62.37 81.39 -21.21 0.108 2199
 2201 3 -62.25 81.4 -21.38 0.119 2200
 2202 3 -62.14 81.34 -21.47 0.142 2201
 2203 3 -61.99 81.27 -21.64 0.185 2202
 2204 3 -61.84 81.21 -21.7 0.274 2203
 2205 3 -61.68 81.2 -21.76 0.299 2204
 2206 3 -61.53 81.25 -21.74 0.362 2205
 2207 3 -61.36 81.32 -21.81 0.429 2206
 2208 3 -61.18 81.31 -21.8 0.472 2207
 2209 3 -61.05 81.4 -21.99 0.433 2208
 2210 3 -60.94 81.52 -22.15 0.439 2209
 2211 3 -60.86 81.68 -22.22 0.348 2210
 2212 3 -60.73 81.79 -22.81 0.121 2211
 2213 3 -60.66 81.85 -22.95 0.138 2212
 2214 3 -60.57 81.96 -23.03 0.161 2213
 2215 3 -60.48 82.04 -23.07 0.232 2214
 2216 3 -60.32 82.06 -23.32 0.137 2215
 2217 3 -60.18 82.13 -23.41 0.118 2216
 2218 3 -60.07 82.15 -23.46 0.145 2217
 2219 3 -59.93 82.11 -23.53 0.163 2218
 2220 3 -59.88 82.11 -23.64 0.17 2219
 2221 3 -59.75 82.07 -23.73 0.232 2220
 2222 3 -59.59 81.9 -23.82 0.208 2221
 2223 3 -59.49 81.73 -23.98 0.161 2222
 2224 3 -59.37 81.62 -24.14 0.163 2223
 2225 3 -59.23 81.54 -24.24 0.192 2224
 2226 3 -59.11 81.46 -24.4 0.197 2225
 2227 3 -59.01 81.48 -24.58 0.213 2226
 2228 3 -58.97 81.38 -24.79 0.179 2227
 2229 3 -58.87 81.32 -24.89 0.202 2228
 2230 3 -58.72 81.16 -24.98 0.178 2229
 2231 3 -58.57 81.06 -25.03 0.175 2230
 2232 3 -58.48 80.98 -25.1 0.156 2231
 2233 3 -58.33 80.79 -25.15 0.162 2232
 2234 3 -58.26 80.7 -25.18 0.158 2233
 2235 3 -58.1 80.53 -25.16 0.146 2234
 2236 3 -57.9 80.49 -25.12 0.12 2235
 2237 3 -57.75 80.47 -25.15 0.148 2236
 2238 3 -57.56 80.44 -25.16 0.162 2237
 2239 3 -57.41 80.33 -25.24 0.212 2238
 2240 3 -57.32 80.32 -25.32 0.257 2239
 2241 3 -57.1 80.49 -25.38 0.201 2240
 2242 3 -56.94 80.54 -25.42 0.204 2241
 2243 3 -56.76 80.64 -25.55 0.243 2242
 2244 3 -56.65 80.64 -25.65 0.27 2243
 2245 3 -56.54 80.69 -25.77 0.296 2244
 2246 3 -56.47 80.83 -25.84 0.336 2245
 2247 3 -56.48 80.98 -25.91 0.325 2246
 2248 3 -56.38 80.83 -26.31 0.125 2247
 2249 3 -56.18 80.83 -26.47 0.137 2248
 2250 3 -55.98 80.82 -26.56 0.133 2249
 2251 3 -55.83 80.84 -26.63 0.15 2250
 2252 3 -55.77 80.94 -26.63 0.154 2251
 2253 3 -55.67 81.03 -26.69 0.13 2252
 2254 3 -55.59 81.16 -26.69 0.129 2253
 2255 3 -55.47 81.34 -26.71 0.153 2254
 2256 3 -55.4 81.48 -26.75 0.171 2255
 2257 3 -55.36 81.62 -26.85 0.164 2256
 2258 3 -55.36 81.85 -26.91 0.168 2257
 2259 3 -55.27 81.91 -26.99 0.178 2258
 2260 3 -55.4 82.13 -26.87 0.073 2259
 2261 3 -55.34 82.25 -26.95 0.054 2260
 2262 3 -55.33 82.35 -26.91 0.08 2261
 2263 3 -55.29 82.56 -26.94 0.096 2262
 2264 3 -55.16 82.72 -26.98 0.102 2263
 2265 3 -55.04 82.85 -27.07 0.117 2264
 2266 3 -54.97 82.96 -27.06 0.07 2265
 2267 3 -54.9 83.12 -27.13 0.124 2266
 2268 3 -54.8 83.18 -27.2 0.000125 2267
 2269 3 -55.18 81.96 -27.15 0.195 2259
 2270 3 -55.31 82.17 -27.22 0.158 2269
 2271 3 -55.39 82.34 -27.33 0.106 2270
 2272 3 -55.51 82.45 -27.38 0.118 2271
 2273 3 -55.61 82.63 -27.41 0.14 2272
 2274 3 -55.72 82.85 -27.48 0.182 2273
 2275 3 -55.84 83.11 -27.57 0.135 2274
 2276 3 -55.84 83.27 -27.64 0.162 2275
 2277 3 -55.88 83.36 -27.71 0.234 2276
 2278 3 -55.56 83.46 -27.72 0.124 2277
 2279 3 -55.43 83.45 -27.76 0.13 2278
 2280 3 -55.28 83.46 -27.77 0.106 2279
 2281 3 -55.13 83.48 -27.88 0.109 2280
 2282 3 -54.98 83.58 -27.98 0.124 2281
 2283 3 -54.89 83.65 -28.05 0.087 2282
 2284 3 -56.08 83.5 -27.83 0.17 2277
 2285 3 -56.18 83.62 -27.78 0.141 2284
 2286 3 -56.27 83.7 -27.59 0.118 2285
 2287 3 -56.34 83.83 -27.61 0.138 2286
 2288 3 -56.43 83.92 -27.61 0.177 2287
 2289 3 -56.46 84.09 -27.6 0.223 2288
 2290 3 -56.52 84.23 -27.6 0.236 2289
 2291 3 -56.64 84.37 -27.6 0.247 2290
 2292 3 -56.73 84.45 -27.54 0.277 2291
 2293 3 -56.82 84.64 -27.64 0.111 2292
 2294 3 -56.94 84.76 -27.62 0.098 2293
 2295 3 -57 84.87 -27.56 0.088 2294
 2296 3 -57.07 85.02 -27.43 0.1 2295
 2297 3 -57.08 85.17 -27.38 0.09 2296
 2298 3 -56.8 84.42 -27.39 0.147 2292
 2299 3 -56.92 84.44 -27.13 0.08 2298
 2300 3 -56.99 84.5 -27.01 0.097 2299
 2301 3 -57.02 84.6 -26.9 0.095 2300
 2302 3 -57.11 84.71 -26.81 0.143 2301
 2303 3 -57.26 84.75 -26.79 0.157 2302
 2304 3 -57.31 84.77 -26.7 0.185 2303
 2305 3 -57.44 84.75 -26.58 0.218 2304
 2306 3 -57.42 84.91 -26.49 0.088 2305
 2307 3 -57.58 84.45 -26.47 0.138 2305
 2308 3 -57.59 84.22 -26.37 0.089 2307
 2309 3 -57.58 84.06 -26.37 0.104 2308
 2310 3 -57.58 83.92 -26.35 0.107 2309
 2311 3 -57.59 83.86 -26.24 0.000125 2310
 2312 3 -56.82 84.4 -27.32 0.147 2298
 2313 3 -56.52 84.83 -27.51 0.134 2312
 2314 3 -56.42 84.99 -27.49 0.135 2313
 2315 3 -56.34 85.16 -27.49 0.145 2314
 2316 3 -56.14 85.23 -27.49 0.097 2315
 2317 3 -55.99 85.28 -27.49 0.097 2316
 2318 3 -55.84 85.3 -27.48 0.175 2317
 2319 3 -55.7 85.31 -27.45 0.257 2318
 2320 3 -55.54 85.49 -27.82 0.118 2319
 2321 3 -55.46 85.54 -28.09 0.108 2320
 2322 3 -55.39 85.57 -28.17 0.116 2321
 2323 3 -55.42 85.62 -28.33 0.151 2322
 2324 3 -55.51 85.7 -28.52 0.097 2323
 2325 3 -55.53 85.69 -28.62 0.152 2324
 2326 3 -55.65 85.92 -28.52 0.082 2325
 2327 3 -55.68 86.04 -28.48 0.1 2326
 2328 3 -55.79 86.13 -28.44 0.079 2327
 2329 3 -55.47 85.53 -28.84 0.086 2325
 2330 3 -55.35 85.57 -29.01 0.084 2329
 2331 3 -55.26 85.53 -29.08 0.118 2330
 2332 3 -55.15 85.34 -29.31 0.125 2331
 2333 3 -54.96 85.2 -29.3 0.126 2332
 2334 3 -54.83 85.11 -29.21 0.114 2333
 2335 3 -54.64 85.03 -29.17 0.138 2334
 2336 3 -54.49 84.93 -29.19 0.149 2335
 2337 3 -54.36 84.75 -29.09 0.109 2336
 2338 3 -54.3 84.68 -29.03 0.083 2337
 2339 3 -54.31 84.56 -28.93 0.159 2338
 2340 3 -54.38 84.44 -28.81 0.154 2339
 2341 3 -55.64 85.11 -27.09 0.123 2319
 2342 3 -55.38 85.12 -27.01 0.11 2341
 2343 3 -55.19 85.09 -27.04 0.125 2342
 2344 3 -55 85.16 -26.99 0.139 2343
 2345 3 -54.85 85.25 -26.86 0.095 2344
 2346 3 -54.72 85.36 -26.85 0.084 2345
 2347 3 -54.58 85.43 -26.85 0.062 2346
 2348 3 -54.46 85.42 -26.81 0.069 2347
 2349 3 -54.45 85.26 -26.76 0.111 2348
 2350 3 -54.37 85.15 -26.71 0.095 2349
 2351 3 -56.85 84.39 -27.25 0.147 2312
 2352 3 -54.88 81.89 -27.22 0.094 2269
 2353 3 -54.84 81.97 -27.33 0.000125 2352
 2354 3 -56.46 81.12 -25.92 0.134 2247
 2355 3 -56.81 81.26 -25.9 0.088 2354
 2356 3 -56.8 81.4 -25.98 0.122 2355
 2357 3 -56.74 81.5 -25.97 0.078 2356
 2358 3 -56.44 81.25 -25.92 0.134 2354
 2359 3 -56.53 81.23 -25.46 0.12 2358
 2360 3 -56.58 81.23 -25.34 0.139 2359
 2361 3 -56.55 81.39 -25.21 0.089 2360
 2362 3 -56.62 81.41 -25.08 0.11 2361
 2363 3 -56.57 81.58 -25.02 0.07 2362
 2364 3 -56.4 81.52 -25.92 0.134 2358
 2365 3 -56.42 81.64 -25.99 0.128 2364
 2366 3 -56.43 81.87 -26.05 0.142 2365
 2367 3 -56.4 82.09 -26.02 0.136 2366
 2368 3 -56.43 82.27 -26 0.133 2367
 2369 3 -56.37 82.42 -25.85 0.082 2368
 2370 3 -56.23 82.53 -25.81 0.11 2369
 2371 3 -56.06 82.56 -25.78 0.114 2370
 2372 3 -55.97 82.67 -25.82 0.124 2371
 2373 3 -55.89 82.79 -25.85 0.122 2372
 2374 3 -55.84 82.87 -25.89 0.000125 2373
 2375 3 -60.91 81.93 -21.97 0.129 2211
 2376 3 -60.91 82.05 -22.06 0.162 2375
 2377 3 -60.92 82.18 -22.07 0.15 2376
 2378 3 -60.94 82.29 -22.16 0.138 2377
 2379 3 -61.01 82.42 -22.19 0.143 2378
 2380 3 -61.05 82.47 -22.32 0.116 2379
 2381 3 -61.05 82.59 -22.3 0.085 2380
 2382 3 -61.09 82.71 -22.33 0.065 2381
 2383 3 -61.06 82.82 -22.39 0.109 2382
 2384 3 -61.13 82.98 -22.46 0.136 2383
 2385 3 -61.35 83.23 -22.49 0.14 2384
 2386 3 -61.46 83.44 -22.48 0.092 2385
 2387 3 -61.53 83.53 -22.54 0.11 2386
 2388 3 -61.67 83.57 -22.61 0.12 2387
 2389 3 -61.86 83.6 -22.6 0.13 2388
 2390 3 -62.06 83.74 -22.58 0.099 2389
 2391 3 -62.1 83.87 -22.51 0.121 2390
 2392 3 -62.13 84.05 -22.53 0.147 2391
 2393 3 -62.24 84.28 -22.62 0.115 2392
 2394 3 -62.38 84.41 -22.71 0.108 2393
 2395 3 -62.46 84.53 -22.76 0.093 2394
 2396 3 -62.48 84.67 -22.76 0.094 2395
 2397 3 -62.54 84.81 -22.8 0.084 2396
 2398 3 -62.65 84.96 -22.81 0.074 2397
 2399 3 -62.7 85.1 -22.82 0.137 2398
 2400 3 -62.79 85.24 -22.83 0.074 2399
 2401 3 -62.48 80.84 -20.51 0.209 2198
 2402 3 -62.38 80.7 -20.41 0.264 2401
 2403 3 -62.28 80.43 -20.21 0.294 2402
 2404 3 -62.16 80.39 -20.17 0.309 2403
 2405 3 -62.64 80.12 -19.84 0.132 2404
 2406 3 -62.62 80 -19.77 0.13 2405
 2407 3 -62.58 79.94 -19.52 0.191 2406
 2408 3 -62.59 79.84 -19.42 0.215 2407
 2409 3 -62.63 79.77 -19.26 0.246 2408
 2410 3 -62.75 79.51 -19.47 0.133 2409
 2411 3 -62.76 79.33 -19.49 0.159 2410
 2412 3 -62.83 79.23 -19.41 0.179 2411
 2413 3 -62.72 78.92 -19.52 0.097 2412
 2414 3 -62.74 78.77 -19.58 0.109 2413
 2415 3 -62.72 78.66 -19.64 0.12 2414
 2416 3 -62.67 78.51 -19.73 0.1 2415
 2417 3 -63.01 79.33 -19.2 0.088 2412
 2418 3 -63.11 79.28 -19.15 0.037 2417
 2419 3 -62.38 79.74 -19.28 0.144 2409
 2420 3 -62 79.66 -19.28 0.119 2419
 2421 3 -61.77 79.66 -19.18 0.106 2420
 2422 3 -61.77 79.59 -19.12 0.000125 2421
 2423 3 -62.27 79.71 -19.28 0.144 2419
 2424 3 -62.73 79.77 -19 0.111 2423
 2425 3 -63.02 79.68 -19.05 0.119 2424
 2426 3 -63.2 79.71 -19 0.108 2425
 2427 3 -63.36 79.72 -18.98 0.097 2426
 2428 3 -63.56 79.72 -18.96 0.098 2427
 2429 3 -63.7 79.76 -19.04 0.098 2428
 2430 3 -63.83 79.84 -19.09 0.09 2429
 2431 3 -63.99 79.99 -19.2 0.133 2430
 2432 3 -64.09 80.1 -19.18 0.173 2431
 2433 3 -64.11 80.29 -19.05 0.137 2432
 2434 3 -64.22 80.35 -18.99 0.177 2433
 2435 3 -64.43 80.24 -18.91 0.121 2434
 2436 3 -64.64 80.16 -18.92 0.097 2435
 2437 3 -64.79 80.18 -18.93 0.132 2436
 2438 3 -64.86 80.26 -18.95 0.092 2437
 2439 3 -62.59 79.67 -18.89 0.065 2424
 2440 3 -62.52 79.55 -18.83 0.109 2439
 2441 3 -62.46 79.43 -18.7 0.084 2440
 2442 3 -62.43 79.32 -18.62 0.079 2441
 2443 3 -62.32 79.19 -18.51 0.096 2442
 2444 3 -62.24 79.13 -18.39 0.047 2443
 2445 3 -62.2 79.02 -18.37 0.067 2444
 2446 3 -62.13 78.96 -18.28 0.089 2445
 2447 3 -62.04 78.91 -18.28 0.104 2446
 2448 3 -61.96 78.88 -18.35 0.091 2447
 2449 3 -61.91 78.77 -18.42 0.145 2448
 2450 3 -61.99 78.58 -18.5 0.092 2449
 2451 3 -62.01 78.47 -18.62 0.085 2450
 2452 3 -62.12 80.29 -20.2 0.153 2404
 2453 3 -61.96 80 -20.21 0.105 2452
 2454 3 -61.87 79.88 -20.19 0.086 2453
 2455 3 -61.74 79.84 -20.16 0.136 2454
 2456 3 -61.6 79.73 -20.16 0.155 2455
 2457 3 -61.49 79.57 -20.13 0.134 2456
 2458 3 -61.42 79.46 -20.05 0.12 2457
 2459 3 -61.35 79.33 -20.02 0.141 2458
 2460 3 -61.23 79.19 -20.05 0.127 2459
 2461 3 -61.36 79.03 -20.03 0.16 2460
 2462 3 -61.53 78.93 -20.08 0.16 2461
 2463 3 -61.67 78.91 -19.97 0.123 2462
 2464 3 -61.78 78.8 -19.83 0.094 2463
 2465 3 -61.85 78.73 -19.73 0.1 2464
 2466 3 -61.96 78.71 -19.65 0.075 2465
 2467 3 -61.43 78.78 -20.3 0.068 2462
 2468 3 -61.41 78.69 -20.37 0.091 2467
 2469 3 -61.4 78.61 -20.5 0.063 2468
 2470 3 -61.72 80.59 -20.27 0.067 2452
 2471 3 -61.65 80.59 -20.17 0.02 2470
 2472 3 -62.03 81.04 -20.21 0.134 2402
 2473 3 -62.04 81.23 -20.17 0.124 2472
 2474 3 -62.1 81.31 -20.2 0.065 2473
 2475 3 -63.7 79.99 -17.87 0.108 2026
 2476 3 -63.63 79.89 -17.98 0.101 2475
 2477 3 -63.53 79.74 -18.05 0.089 2476
 2478 3 -63.48 79.66 -18.12 0.091 2477
 2479 3 -63.45 79.56 -18.15 0.103 2478
 2480 3 -65.5 79.96 -15.24 0.123 2009
 2481 3 -65.63 80 -15.36 0.113 2480
 2482 3 -65.73 80 -15.42 0.109 2481
 2483 3 -65.79 80.15 -15.57 0.084 2482
 2484 3 -65.84 80.27 -15.64 0.086 2483
 2485 3 -65.89 80.43 -15.67 0.094 2484
 2486 3 -65.92 80.56 -15.68 0.177 2485
 2487 3 -66.08 80.62 -15.73 0.226 2486
 2488 3 -66.29 80.57 -15.92 0.112 2487
 2489 3 -66.35 80.58 -16.03 0.109 2488
 2490 3 -65.68 76.73 -14.22 0.141 1990
 2491 3 -65.57 76.73 -14.3 0.121 2490
 2492 3 -65.42 76.7 -14.41 0.069 2491
 2493 3 -65.29 76.72 -14.52 0.064 2492
 2494 3 -67.57 76.14 -10.74 0.152 1583
 2495 3 -67.53 76.25 -10.73 0.123 2494
 2496 3 -68.13 75.47 -10 0.084 1578
 2497 3 -68.13 75.58 -9.99 0.085 2496
 2498 3 -71.02 74.76 -8.69 0.423 1552
 2499 3 -71.19 74.83 -8.77 0.448 2498
 2500 3 -71.29 74.97 -8.8 0.437 2499
 2501 3 -71.37 75.1 -8.83 0.405 2500
 2502 3 -71.87 74.84 -8.9 0.281 2501
 2503 3 -72.04 74.79 -8.87 0.258 2502
 2504 3 -72.26 74.68 -8.81 0.292 2503
 2505 3 -72.41 74.65 -8.82 0.294 2504
 2506 3 -72.6 74.74 -8.91 0.331 2505
 2507 3 -72.75 74.77 -8.98 0.385 2506
 2508 3 -72.88 74.84 -9.04 0.431 2507
 2509 3 -72.97 74.94 -9.12 0.467 2508
 2510 3 -73.14 75.43 -8.88 0.157 2509
 2511 3 -73.18 75.61 -8.8 0.192 2510
 2512 3 -73.2 75.64 -8.51 0.188 2511
 2513 3 -73.25 75.7 -8.36 0.235 2512
 2514 3 -73.27 75.73 -8.2 0.297 2513
 2515 3 -73.29 75.63 -8.09 0.353 2514
 2516 3 -73.39 75.68 -7.99 0.407 2515
 2517 3 -73.6 75.72 -7.92 0.406 2516
 2518 3 -73.71 75.66 -7.84 0.403 2517
 2519 3 -73.79 75.71 -7.74 0.371 2518
 2520 3 -73.93 75.74 -7.7 0.268 2519
 2521 3 -73.99 75.89 -7.48 0.209 2520
 2522 3 -74.01 76.04 -7.3 0.248 2521
 2523 3 -74.01 76.16 -7.1 0.354 2522
 2524 3 -74.04 76.23 -6.99 0.356 2523
 2525 3 -74.05 76.37 -6.9 0.312 2524
 2526 3 -73.71 76.44 -6.5 0.159 2525
 2527 3 -73.66 76.6 -6.38 0.14 2526
 2528 3 -73.64 76.79 -6.32 0.125 2527
 2529 3 -73.68 76.94 -6.33 0.117 2528
 2530 3 -73.67 77.05 -6.32 0.128 2529
 2531 3 -73.62 77.16 -6.24 0.144 2530
 2532 3 -73.52 77.26 -6.18 0.177 2531
 2533 3 -73.49 77.38 -6.07 0.154 2532
 2534 3 -73.22 77.61 -5.97 0.099 2533
 2535 3 -73.2 77.72 -5.92 0.000125 2534
 2536 3 -74.3 76.44 -7.04 0.285 2525
 2537 3 -74.4 76.62 -7.12 0.223 2536
 2538 3 -74.43 76.85 -7.18 0.189 2537
 2539 3 -74.49 77.04 -7.18 0.092 2538
 2540 3 -73.94 76.24 -6.9 0.176 2523
 2541 3 -73.95 76.32 -7 0.106 2540
 2542 3 -73.04 74.78 -8.99 0.308 2509
 2543 3 -73.32 74.54 -8.56 0.181 2542
 2544 3 -73.5 74.53 -8.45 0.191 2543
 2545 3 -73.63 74.51 -8.45 0.238 2544
 2546 3 -73.75 74.56 -8.4 0.279 2545
 2547 3 -73.87 74.56 -8.4 0.322 2546
 2548 3 -73.99 74.48 -8.59 0.372 2547
 2549 3 -74.11 74.58 -8.66 0.403 2548
 2550 3 -74.21 74.63 -8.76 0.407 2549
 2551 3 -74.29 74.65 -8.87 0.426 2550
 2552 3 -74.3 74.74 -9.29 0.35 2551
 2553 3 -74.36 74.75 -9.4 0.41 2552
 2554 3 -74.54 74.7 -9.44 0.427 2553
 2555 3 -74.66 74.82 -9.43 0.444 2554
 2556 3 -74.7 74.74 -9.53 0.49 2555
 2557 3 -74.69 74.8 -9.7 0.486 2556
 2558 3 -74.79 74.92 -9.82 0.393 2557
 2559 3 -74.87 74.83 -9.99 0.387 2558
 2560 3 -74.93 74.78 -10.17 0.352 2559
 2561 3 -74.91 74.75 -10.48 0.265 2560
 2562 3 -74.99 74.6 -10.58 0.243 2561
 2563 3 -75.09 74.33 -10.72 0.171 2562
 2564 3 -75.09 73.93 -10.79 0.148 2563
 2565 3 -75.16 73.8 -10.84 0.156 2564
 2566 3 -75.29 73.68 -10.86 0.186 2565
 2567 3 -75.41 73.58 -10.91 0.236 2566
 2568 3 -75.49 73.56 -11.01 0.273 2567
 2569 3 -75.5 73.56 -11.17 0.278 2568
 2570 3 -75.04 73.86 -11.29 0.09 2569
 2571 3 -74.86 73.94 -11.29 0.114 2570
 2572 3 -74.79 74.1 -11.26 0.117 2571
 2573 3 -74.74 74.28 -11.26 0.089 2572
 2574 3 -75.59 73.33 -11.25 0.431 2569
 2575 3 -75.61 73.18 -11.27 0.465 2574
 2576 3 -75.76 73.25 -11.42 0.085 2575
 2577 3 -75.7 73.09 -11.23 0.514 2575
 2578 3 -75.84 72.76 -11.22 0.464 2577
 2579 3 -75.98 72.82 -11.41 0.34 2578
 2580 3 -76.05 72.82 -11.55 0.224 2579
 2581 3 -76.4 72.69 -11.59 0.151 2580
 2582 3 -76.58 72.64 -11.63 0.177 2581
 2583 3 -76.79 72.6 -11.68 0.175 2582
 2584 3 -77.03 72.68 -11.7 0.183 2583
 2585 3 -77.15 72.74 -11.75 0.209 2584
 2586 3 -77.27 72.86 -11.75 0.191 2585
 2587 3 -77.46 72.84 -11.77 0.171 2586
 2588 3 -77.7 72.77 -11.73 0.145 2587
 2589 3 -77.89 72.87 -11.72 0.168 2588
 2590 3 -78.05 72.86 -11.7 0.176 2589
 2591 3 -78.19 72.83 -11.65 0.166 2590
 2592 3 -78.35 72.84 -11.62 0.14 2591
 2593 3 -78.53 72.87 -11.67 0.152 2592
 2594 3 -78.71 72.88 -11.64 0.153 2593
 2595 3 -78.86 72.91 -11.65 0.172 2594
 2596 3 -79.03 72.89 -11.63 0.17 2595
 2597 3 -79.22 72.95 -11.6 0.16 2596
 2598 3 -79.36 72.9 -11.54 0.18 2597
 2599 3 -79.5 72.92 -11.49 0.144 2598
 2600 3 -79.66 72.95 -11.41 0.185 2599
 2601 3 -79.84 73.05 -11.46 0.193 2600
 2602 3 -79.94 73.03 -11.47 0.169 2601
 2603 3 -80.12 73.05 -11.49 0.167 2602
 2604 3 -80.28 73.08 -11.44 0.2 2603
 2605 3 -80.49 73.16 -11.39 0.187 2604
 2606 3 -80.63 73.28 -11.4 0.199 2605
 2607 3 -80.69 73.5 -11.69 0.118 2606
 2608 3 -80.83 73.67 -11.76 0.121 2607
 2609 3 -80.87 73.8 -11.81 0.129 2608
 2610 3 -80.93 73.94 -11.9 0.112 2609
 2611 3 -80.95 74.1 -11.94 0.065 2610
 2612 3 -80.77 73.26 -11.24 0.229 2606
 2613 3 -80.88 73.2 -11.22 0.259 2612
 2614 3 -80.77 72.76 -11.31 0.175 2613
 2615 3 -80.75 72.46 -11.25 0.144 2614
 2616 3 -80.83 72.32 -11.26 0.117 2615
 2617 3 -80.88 72.23 -11.26 0.08 2616
 2618 3 -80.95 72.05 -11.26 0.16 2617
 2619 3 -80.99 71.89 -11.25 0.158 2618
 2620 3 -81.02 71.78 -11.22 0.17 2619
 2621 3 -81.16 71.66 -11.16 0.165 2620
 2622 3 -81.06 71.48 -10.97 0.126 2621
 2623 3 -81 71.37 -10.83 0.132 2622
 2624 3 -80.93 71.3 -10.66 0.144 2623
 2625 3 -80.9 71.26 -10.49 0.123 2624
 2626 3 -80.87 71.22 -10.36 0.113 2625
 2627 3 -80.79 71.18 -10.21 0.112 2626
 2628 3 -80.75 71.23 -10.05 0.146 2627
 2629 3 -80.78 71.3 -9.93 0.238 2628
 2630 3 -80.79 71.39 -9.81 0.314 2629
 2631 3 -80.67 71.4 -9.7 0.336 2630
 2632 3 -80.32 71.39 -9.53 0.235 2631
 2633 3 -80.29 71.37 -9.37 0.188 2632
 2634 3 -80.22 71.33 -9.27 0.189 2633
 2635 3 -80.32 71.22 -9.11 0.167 2634
 2636 3 -80.37 71.1 -8.99 0.218 2635
 2637 3 -80.28 70.69 -9.11 0.097 2636
 2638 3 -80.4 70.5 -9.15 0.095 2637
 2639 3 -80.48 70.39 -9.16 0.085 2638
 2640 3 -80.54 70.22 -9.19 0.102 2639
 2641 3 -80.54 70.08 -9.22 0.1 2640
 2642 3 -80.57 69.93 -9.2 0.095 2641
 2643 3 -80.71 69.82 -9.23 0.158 2642
 2644 3 -80.97 70.05 -9.21 0.059 2643
 2645 3 -81.13 70.02 -9.12 0.099 2644
 2646 3 -81.26 70.08 -9.07 0.119 2645
 2647 3 -81.33 70.08 -8.92 0.071 2646
 2648 3 -81.42 70.06 -8.81 0.142 2647
 2649 3 -81.52 69.97 -8.66 0.148 2648
 2650 3 -81.61 69.88 -8.56 0.15 2649
 2651 3 -81.85 69.82 -8.43 0.085 2650
 2652 3 -82.04 69.76 -8.3 0.096 2651
 2653 3 -82.11 69.6 -8.24 0.127 2652
 2654 3 -80.74 69.47 -9.17 0.166 2643
 2655 3 -80.68 69.28 -9.05 0.131 2654
 2656 3 -80.69 69.08 -8.95 0.14 2655
 2657 3 -80.59 68.83 -8.83 0.148 2656
 2658 3 -80.47 68.62 -8.73 0.096 2657
 2659 3 -80.57 71.22 -8.75 0.107 2636
 2660 3 -80.71 71.26 -8.63 0.139 2659
 2661 3 -80.83 71.41 -8.55 0.165 2660
 2662 3 -80.93 71.46 -8.46 0.193 2661
 2663 3 -81.03 71.53 -8.41 0.173 2662
 2664 3 -81.26 71.78 -8.34 0.152 2663
 2665 3 -81.4 72.02 -8.38 0.131 2664
 2666 3 -81.5 72.17 -8.4 0.144 2665
 2667 3 -81.6 72.28 -8.5 0.22 2666
 2668 3 -81.89 72.47 -8.41 0.226 2667
 2669 3 -82.17 72.31 -8.3 0.112 2668
 2670 3 -82.29 72.52 -8.16 0.152 2669
 2671 3 -82.48 72.62 -8.14 0.121 2670
 2672 3 -82.61 72.66 -8.05 0.082 2671
 2673 3 -81.84 72.75 -8.48 0.16 2668
 2674 3 -81.89 72.98 -8.49 0.135 2673
 2675 3 -81.88 73.1 -8.47 0.105 2674
 2676 3 -81.93 73.37 -8.48 0.09 2675
 2677 3 -81.88 73.48 -8.46 0.116 2676
 2678 3 -81.81 73.58 -8.38 0.108 2677
 2679 3 -81.69 73.69 -8.31 0.079 2678
 2680 3 -81.62 73.78 -8.28 0.087 2679
 2681 3 -81.51 73.79 -8.17 0.113 2680
 2682 3 -81.4 73.84 -8.09 0.133 2681
 2683 3 -81.35 73.86 -7.98 0.134 2682
 2684 3 -81.26 73.96 -7.8 0.121 2683
 2685 3 -81.16 74.04 -7.74 0.142 2684
 2686 3 -81.04 74 -7.73 0.124 2685
 2687 3 -81.56 72.31 -8.93 0.131 2667
 2688 3 -81.66 72.35 -9.09 0.117 2687
 2689 3 -81.77 72.35 -9.22 0.137 2688
 2690 3 -80 71.49 -9.28 0.071 2634
 2691 3 -80 71.53 -9.18 0.076 2690
 2692 3 -79.99 71.52 -9.02 0.102 2691
 2693 3 -79.93 71.48 -8.89 0.077 2692
 2694 3 -79.91 71.36 -8.86 0.087 2693
 2695 3 -79.89 71.22 -8.88 0.103 2694
 2696 3 -79.82 71.06 -8.9 0.1 2695
 2697 3 -79.76 70.96 -8.87 0.081 2696
 2698 3 -79.71 70.93 -8.75 0.083 2697
 2699 3 -79.65 70.87 -8.65 0.109 2698
 2700 3 -79.53 70.83 -8.54 0.122 2699
 2701 3 -79.46 70.8 -8.43 0.125 2700
 2702 3 -79.38 70.77 -8.33 0.089 2701
 2703 3 -79.27 70.8 -8.22 0.097 2702
 2704 3 -79.16 70.78 -8.16 0.079 2703
 2705 3 -79.2 70.6 -8.22 0.138 2704
 2706 3 -79.21 70.41 -8.23 0.139 2705
 2707 3 -79.06 70.39 -8.33 0.086 2706
 2708 3 -78.96 70.31 -8.4 0.103 2707
 2709 3 -78.89 70.18 -8.43 0.094 2708
 2710 3 -78.8 69.96 -8.44 0.07 2709
 2711 3 -78.84 69.82 -8.4 0.091 2710
 2712 3 -78.82 69.69 -8.45 0.095 2711
 2713 3 -78.77 69.55 -8.48 0.119 2712
 2714 3 -78.72 69.41 -8.54 0.122 2713
 2715 3 -78.63 69.27 -8.54 0.102 2714
 2716 3 -78.6 69.1 -8.58 0.072 2715
 2717 3 -78.59 68.99 -8.67 0.078 2716
 2718 3 -78.57 68.81 -8.71 0.065 2717
 2719 3 -78.62 68.68 -8.86 0.092 2718
 2720 3 -81.11 73.6 -11.14 0.149 2613
 2721 3 -81.19 73.75 -11.17 0.141 2720
 2722 3 -81.24 73.94 -11.17 0.204 2721
 2723 3 -81.41 74.07 -11.17 0.25 2722
 2724 3 -81.53 74.26 -11.26 0.267 2723
 2725 3 -81.55 74.44 -11.22 0.287 2724
 2726 3 -81.57 74.57 -11.15 0.308 2725
 2727 3 -81.61 74.69 -11.1 0.325 2726
 2728 3 -81.58 74.84 -11.07 0.343 2727
 2729 3 -81.98 75.01 -11.22 0.227 2728
 2730 3 -82.09 75.06 -11.15 0.25 2729
 2731 3 -82.19 75.14 -11.15 0.294 2730
 2732 3 -82.36 75.22 -11.11 0.318 2731
 2733 3 -82.44 75.27 -11.09 0.3 2732
 2734 3 -82.64 75.5 -11.07 0.402 2733
 2735 3 -82.8 75.56 -10.95 0.382 2734
 2736 3 -82.96 75.63 -10.91 0.45 2735
 2737 3 -83 75.32 -10.37 0.16 2736
 2738 3 -82.91 75.65 -10.3 0.146 2737
 2739 3 -82.92 75.74 -10.26 0.167 2738
 2740 3 -82.61 75.74 -10.38 0.098 2739
 2741 3 -82.46 75.81 -10.35 0.095 2740
 2742 3 -82.32 75.8 -10.32 0.078 2741
 2743 3 -83.13 75.85 -10.11 0.122 2739
 2744 3 -83.23 75.86 -10.06 0.078 2743
 2745 3 -83.12 74.97 -10.08 0.098 2737
 2746 3 -83.22 74.96 -10.11 0.000125 2745
 2747 3 -83.07 75.84 -11.13 0.378 2736
 2748 3 -83 76.17 -11.18 0.33 2747
 2749 3 -82.61 76.39 -11.03 0.195 2748
 2750 3 -82.42 76.48 -10.91 0.172 2749
 2751 3 -82.3 76.6 -10.86 0.219 2750
 2752 3 -82.26 76.7 -10.83 0.291 2751
 2753 3 -82.13 76.93 -10.58 0.306 2752
 2754 3 -82.39 77.34 -10.82 0.139 2753
 2755 3 -82.15 77.24 -10.92 0.073 2754
 2756 3 -82.01 77.18 -10.92 0.055 2755
 2757 3 -81.85 77.16 -10.9 0.11 2756
 2758 3 -81.75 77.16 -10.96 0.138 2757
 2759 3 -81.63 77.18 -11.01 0.121 2758
 2760 3 -81.49 77.09 -11.11 0.147 2759
 2761 3 -81.41 77 -11.25 0.128 2760
 2762 3 -81.34 76.86 -11.36 0.088 2761
 2763 3 -81.37 76.67 -11.44 0.099 2762
 2764 3 -81.29 76.52 -11.58 0.099 2763
 2765 3 -81.23 76.43 -11.57 0.063 2764
 2766 3 -82.36 77.57 -10.54 0.168 2754
 2767 3 -82.46 77.64 -10.5 0.208 2766
 2768 3 -82.47 77.66 -10.35 0.224 2767
 2769 3 -82.52 77.51 -10.15 0.202 2768
 2770 3 -82.42 77.43 -9.86 0.147 2769
 2771 3 -82.37 77.48 -9.78 0.197 2770
 2772 3 -82.39 77.47 -9.67 0.23 2771
 2773 3 -82.44 77.63 -9.54 0.092 2772
 2774 3 -82.39 77.68 -9.47 0.000125 2773
 2775 3 -82.32 77.16 -9.59 0.094 2772
 2776 3 -82.24 77.06 -9.49 0.098 2775
 2777 3 -82.19 76.99 -9.44 0.065 2776
 2778 3 -82.27 77.92 -10.26 0.135 2768
 2779 3 -82.1 77.99 -10.11 0.124 2778
 2780 3 -82.09 78.14 -10.01 0.158 2779
 2781 3 -82.2 78.35 -9.94 0.151 2780
 2782 3 -82.25 78.58 -9.91 0.159 2781
 2783 3 -82.29 78.74 -9.81 0.133 2782
 2784 3 -82.33 78.85 -9.68 0.1 2783
 2785 3 -82.45 78.96 -9.64 0.082 2784
 2786 3 -82.52 78.92 -9.71 0.000125 2785
 2787 3 -81.73 76.69 -10.3 0.167 2753
 2788 3 -81.6 76.6 -10.26 0.128 2787
 2789 3 -82.56 76.88 -11.28 0.12 2752
 2790 3 -82.69 76.97 -11.32 0.156 2789
 2791 3 -82.8 77.04 -11.35 0.245 2790
 2792 3 -82.89 77.13 -11.47 0.275 2791
 2793 3 -83.03 77.18 -11.51 0.291 2792
 2794 3 -83.16 77.25 -11.56 0.292 2793
 2795 3 -83.28 77.31 -11.64 0.281 2794
 2796 3 -83.4 77.38 -11.87 0.249 2795
 2797 3 -83.5 77.48 -12.03 0.262 2796
 2798 3 -83.58 77.61 -12.23 0.242 2797
 2799 3 -83.62 77.76 -12.4 0.199 2798
 2800 3 -83.71 77.9 -12.59 0.154 2799
 2801 3 -83.75 77.99 -12.73 0.123 2800
 2802 3 -83.81 78.1 -12.8 0.135 2801
 2803 3 -83.92 78.17 -12.92 0.138 2802
 2804 3 -84 78.35 -13.03 0.126 2803
 2805 3 -84.08 78.54 -13.12 0.118 2804
 2806 3 -84.16 78.69 -13.21 0.134 2805
 2807 3 -84.3 78.85 -13.27 0.141 2806
 2808 3 -84.54 78.96 -13.39 0.176 2807
 2809 3 -84.7 79.11 -13.52 0.193 2808
 2810 3 -84.96 79.32 -13.57 0.156 2809
 2811 3 -85.11 79.45 -13.59 0.111 2810
 2812 3 -85.23 79.62 -13.62 0.073 2811
 2813 3 -85.27 79.75 -13.7 0.082 2812
 2814 3 -85.3 79.86 -13.77 0.047 2813
 2815 3 -85.4 79.97 -13.83 0.104 2814
 2816 3 -85.55 80.03 -13.87 0.132 2815
 2817 3 -85.67 80.16 -13.97 0.119 2816
 2818 3 -85.74 80.32 -13.97 0.095 2817
 2819 3 -85.83 80.45 -13.95 0.102 2818
 2820 3 -85.97 80.53 -13.97 0.102 2819
 2821 3 -86.11 80.6 -13.98 0.09 2820
 2822 3 -86.2 80.75 -14.03 0.123 2821
 2823 3 -86.23 80.88 -14.06 0.073 2822
 2824 3 -86.11 81.02 -14.05 0.152 2823
 2825 3 -86.17 81.18 -14.06 0.149 2824
 2826 3 -86.36 81.31 -14.01 0.089 2825
 2827 3 -86.49 81.42 -14.02 0.074 2826
 2828 3 -86.54 81.53 -14.01 0.09 2827
 2829 3 -86.67 81.62 -13.92 0.109 2828
 2830 3 -86.81 81.76 -13.85 0.139 2829
 2831 3 -86.83 81.85 -13.77 0.184 2830
 2832 3 -86.94 82.15 -13.87 0.116 2831
 2833 3 -86.91 82.32 -13.81 0.104 2832
 2834 3 -86.94 82.41 -13.73 0.125 2833
 2835 3 -83.39 75.45 -11.16 0.148 2747
 2836 3 -83.54 75.41 -11.18 0.094 2835
 2837 3 -83.67 75.4 -11.27 0.075 2836
 2838 3 -83.78 75.31 -11.34 0.085 2837
 2839 3 -83.87 75.16 -11.35 0.154 2838
 2840 3 -83.97 75 -11.27 0.16 2839
 2841 3 -84.02 74.7 -11.18 0.142 2840
 2842 3 -84.03 74.49 -11.11 0.092 2841
 2843 3 -84.12 74.36 -11.12 0.126 2842
 2844 3 -84.2 74.27 -11.15 0.187 2843
 2845 3 -83.93 74.14 -10.99 0.101 2844
 2846 3 -83.83 74.01 -10.97 0.108 2845
 2847 3 -83.72 73.89 -10.85 0.075 2846
 2848 3 -83.62 73.67 -10.75 0.105 2847
 2849 3 -83.54 73.58 -10.67 0.099 2848
 2850 3 -83.49 73.52 -10.56 0.096 2849
 2851 3 -83.48 73.44 -10.43 0.124 2850
 2852 3 -83.48 73.31 -10.3 0.125 2851
 2853 3 -83.43 73.22 -10.25 0.1 2852
 2854 3 -84.42 74.28 -11.14 0.112 2844
 2855 3 -84.56 74.35 -11.09 0.166 2854
 2856 3 -84.73 74.44 -11.12 0.192 2855
 2857 3 -84.9 74.54 -11.05 0.127 2856
 2858 3 -85.04 74.53 -10.98 0.158 2857
 2859 3 -85.06 74.65 -11.05 0.018 2858
 2860 3 -84.74 74.46 -11.18 0.018 2857
 2861 3 -81.2 74.8 -10.84 0.23 2728
 2862 3 -81.05 74.8 -10.76 0.287 2861
 2863 3 -80.94 74.88 -10.67 0.272 2862
 2864 3 -80.89 74.97 -10.61 0.223 2863
 2865 3 -80.86 75.13 -10.54 0.124 2864
 2866 3 -80.85 75.27 -10.54 0.094 2865
 2867 3 -80.83 75.4 -10.52 0.069 2866
 2868 3 -80.83 75.57 -10.49 0.114 2867
 2869 3 -80.86 75.7 -10.46 0.137 2868
 2870 3 -80.81 75.84 -10.41 0.142 2869
 2871 3 -80.8 75.97 -10.36 0.146 2870
 2872 3 -80.92 76.15 -10.32 0.148 2871
 2873 3 -80.94 76.29 -10.33 0.123 2872
 2874 3 -80.93 76.4 -10.25 0.166 2873
 2875 3 -80.93 76.59 -10.24 0.185 2874
 2876 3 -81.2 76.87 -10.6 0.141 2875
 2877 3 -81.24 76.97 -10.73 0.151 2876
 2878 3 -81.27 77.02 -10.94 0.102 2877
 2879 3 -80.64 76.71 -10.05 0.107 2875
 2880 3 -80.61 76.8 -9.96 0.111 2879
 2881 3 -80.62 76.96 -9.85 0.131 2880
 2882 3 -80.57 77.09 -9.7 0.152 2881
 2883 3 -80.4 77.23 -9.54 0.107 2882
 2884 3 -80.33 77.34 -9.45 0.117 2883
 2885 3 -80.2 77.42 -9.33 0.141 2884
 2886 3 -80.11 77.43 -9.2 0.158 2885
 2887 3 -80.05 77.53 -8.95 0.126 2886
 2888 3 -80 77.62 -8.75 0.108 2887
 2889 3 -79.89 77.72 -8.7 0.117 2888
 2890 3 -79.74 77.73 -8.62 0.078 2889
 2891 3 -79.6 77.81 -8.6 0.112 2890
 2892 3 -79.49 77.91 -8.65 0.122 2891
 2893 3 -79.44 78.06 -8.7 0.093 2892
 2894 3 -79.33 78.15 -8.71 0.112 2893
 2895 3 -74.98 73.12 -11.63 0.197 2577
 2896 3 -74.92 73.03 -11.68 0.222 2895
 2897 3 -75.09 72.89 -11.82 0.121 2896
 2898 3 -75.03 72.79 -11.92 0.083 2897
 2899 3 -74.89 72.74 -11.94 0.077 2898
 2900 3 -74.8 72.69 -12 0.108 2899
 2901 3 -74.74 72.62 -12.1 0.138 2900
 2902 3 -74.74 72.53 -12.22 0.102 2901
 2903 3 -75.2 74.99 -10.78 0.096 2562
 2904 3 -75.34 74.94 -10.85 0.095 2903
 2905 3 -75.51 74.93 -10.92 0.094 2904
 2906 3 -75.6 74.86 -10.98 0.105 2905
 2907 3 -75.78 74.92 -11.02 0.142 2906
 2908 3 -75.94 75.03 -11.05 0.145 2907
 2909 3 -76.04 75.07 -11.09 0.193 2908
 2910 3 -76.12 75.17 -11.15 0.181 2909
 2911 3 -74.75 75.57 -9.94 0.058 2559
 2912 3 -74.8 75.68 -9.94 0.091 2911
 2913 3 -74.83 75.77 -9.9 0.101 2912
 2914 3 -74.84 75.94 -9.91 0.121 2913
 2915 3 -74.87 76.01 -9.82 0.184 2914
 2916 3 -74.83 75.99 -9.61 0.1 2915
 2917 3 -74.76 76.11 -9.47 0.113 2916
 2918 3 -74.82 76.18 -10.04 0.095 2915
 2919 3 -74.84 76.33 -10.1 0.098 2918
 2920 3 -74.87 76.45 -10.15 0.139 2919
 2921 3 -74.92 76.52 -10.29 0.229 2920
 2922 3 -74.71 76.97 -10.26 0.158 2921
 2923 3 -74.69 77.11 -10.29 0.159 2922
 2924 3 -74.61 77.35 -10.32 0.107 2923
 2925 3 -74.52 77.47 -10.27 0.103 2924
 2926 3 -74.41 77.51 -10.28 0.137 2925
 2927 3 -74.39 77.73 -10.2 0.118 2926
 2928 3 -74.48 77.9 -10.17 0.144 2927
 2929 3 -74.62 77.96 -10.21 0.125 2928
 2930 3 -74.74 78.11 -10.25 0.138 2929
 2931 3 -74.71 78.31 -10.3 0.133 2930
 2932 3 -74.69 78.51 -10.37 0.099 2931
 2933 3 -74.67 78.65 -10.33 0.078 2932
 2934 3 -74.55 78.85 -10.3 0.081 2933
 2935 3 -74.44 78.97 -10.32 0.067 2934
 2936 3 -74.33 79.07 -10.32 0.105 2935
 2937 3 -74.3 79.22 -10.27 0.078 2936
 2938 3 -74.34 79.37 -10.28 0.095 2937
 2939 3 -74.38 79.49 -10.32 0.068 2938
 2940 3 -74.29 77.4 -10.43 0.091 2926
 2941 3 -74.21 77.51 -10.59 0.139 2940
 2942 3 -74.13 77.57 -10.73 0.13 2941
 2943 3 -74.15 77.71 -10.89 0.087 2942
 2944 3 -74.12 77.79 -11.01 0.076 2943
 2945 3 -74 77.8 -11.22 0.178 2944
 2946 3 -73.98 78.3 -11.47 0.127 2945
 2947 3 -73.9 78.24 -11.61 0.128 2946
 2948 3 -73.92 78.35 -11.72 0.083 2947
 2949 3 -73.94 78.46 -11.84 0.136 2948
 2950 3 -73.92 78.52 -12.01 0.106 2949
 2951 3 -74.04 78.59 -12.18 0.111 2950
 2952 3 -74.18 78.68 -12.28 0.093 2951
 2953 3 -74.27 78.65 -12.41 0.088 2952
 2954 3 -74.21 78.68 -12.53 0.133 2953
 2955 3 -74.3 78.75 -12.69 0.138 2954
 2956 3 -74.33 78.83 -12.8 0.117 2955
 2957 3 -74.31 78.98 -12.87 0.088 2956
 2958 3 -74.33 78.97 -13.02 0.096 2957
 2959 3 -73.84 77.38 -11.21 0.117 2945
 2960 3 -73.74 77.3 -11.25 0.115 2959
 2961 3 -73.64 77.27 -11.29 0.124 2960
 2962 3 -73.66 77.1 -11.41 0.131 2961
 2963 3 -73.62 77 -11.48 0.089 2962
 2964 3 -73.52 76.78 -11.56 0.091 2963
 2965 3 -73.49 76.63 -11.61 0.074 2964
 2966 3 -73.53 76.5 -11.65 0.086 2965
 2967 3 -73.86 74.16 -9.95 0.143 2557
 2968 3 -73.79 74.02 -9.94 0.141 2967
 2969 3 -73.7 73.84 -9.98 0.105 2968
 2970 3 -73.66 73.67 -10 0.163 2969
 2971 3 -73.66 73.55 -10.01 0.232 2970
 2972 3 -73.59 73.43 -10.05 0.319 2971
 2973 3 -73.43 73.37 -10.05 0.361 2972
 2974 3 -73.34 73.29 -10.03 0.448 2973
 2975 3 -73.21 73.23 -9.86 0.453 2974
 2976 3 -73.15 73.06 -9.83 0.294 2975
 2977 3 -72.98 73.02 -9.75 0.279 2976
 2978 3 -72.62 73.02 -9.84 0.121 2977
 2979 3 -72.42 72.96 -9.8 0.098 2978
 2980 3 -72.22 72.95 -9.82 0.097 2979
 2981 3 -72.11 72.98 -9.88 0.125 2980
 2982 3 -71.91 72.98 -9.97 0.144 2981
 2983 3 -72.89 73.74 -9.47 0.166 2975
 2984 3 -72.98 73.74 -9.36 0.099 2983
 2985 3 -73.62 73.35 -10.69 0.173 2974
 2986 3 -73.59 73.48 -10.91 0.152 2985
 2987 3 -73.5 73.46 -11.04 0.176 2986
 2988 3 -73.36 73.54 -11.08 0.226 2987
 2989 3 -73.27 73.77 -11.22 0.358 2988
 2990 3 -73.24 73.86 -11.29 0.453 2989
 2991 3 -73.16 73.93 -11.33 0.489 2990
 2992 3 -73.09 74.04 -11.34 0.476 2991
 2993 3 -73.03 74.17 -11.32 0.432 2992
 2994 3 -73.04 74.29 -11.4 0.39 2993
 2995 3 -73.06 74.5 -11.55 0.294 2994
 2996 3 -73.15 74.64 -11.75 0.187 2995
 2997 3 -74.04 74.94 -9.63 0.12 2553
 2998 3 -74.04 75.05 -9.67 0.000125 2997
 2999 3 -74.3 75.16 -9.37 0.093 2552
 3000 3 -73.07 74.7 -8.92 0.308 2542
 3001 3 -72.84 75.27 -9.53 0.279 3000
 3002 3 -72.9 75.56 -9.76 0.142 3001
 3003 3 -72.9 75.74 -9.82 0.114 3002
 3004 3 -72.99 75.87 -9.89 0.122 3003
 3005 3 -73.09 76.01 -9.95 0.141 3004
 3006 3 -73.13 76.12 -10.07 0.132 3005
 3007 3 -73.18 76.22 -10.15 0.153 3006
 3008 3 -73.31 76.31 -10.22 0.148 3007
 3009 3 -73.34 76.4 -10.34 0.138 3008
 3010 3 -73.37 76.5 -10.5 0.154 3009
 3011 3 -73.48 76.72 -10.66 0.191 3010
 3012 3 -73.53 76.79 -10.79 0.19 3011
 3013 3 -73.6 76.88 -10.86 0.181 3012
 3014 3 -73.67 76.82 -10.93 0.218 3013
 3015 3 -73.85 76.6 -10.96 0.082 3014
 3016 3 -73.92 76.52 -11.03 0.064 3015
 3017 3 -74.03 76.62 -11.06 0.07 3016
 3018 3 -74.15 76.56 -11.09 0.136 3017
 3019 3 -74.23 76.46 -10.98 0.089 3018
 3020 3 -74.26 76.31 -10.99 0.112 3019
 3021 3 -74.31 76.14 -10.96 0.128 3020
 3022 3 -74.26 76 -11.01 0.000125 3021
 3023 3 -74.14 76.54 -11.27 0.103 3018
 3024 3 -74.27 76.57 -11.39 0.123 3023
 3025 3 -74.3 76.49 -11.57 0.137 3024
 3026 3 -74.33 76.42 -11.74 0.1 3025
 3027 3 -74.43 76.31 -11.81 0.068 3026
 3028 3 -73.33 77.33 -11.01 0.103 3014
 3029 3 -73.26 77.43 -11.08 0.108 3028
 3030 3 -73.2 77.56 -11.1 0.122 3029
 3031 3 -73.18 77.74 -11.19 0.14 3030
 3032 3 -73.11 77.86 -11.21 0.129 3031
 3033 3 -73.13 78.01 -11.23 0.127 3032
 3034 3 -73.18 78.25 -11.28 0.117 3033
 3035 3 -73.15 78.44 -11.25 0.148 3034
 3036 3 -73.05 78.56 -11.2 0.122 3035
 3037 3 -73.01 78.65 -11.14 0.2 3036
 3038 3 -73.18 78.59 -10.85 0.124 3037
 3039 3 -73.24 78.6 -10.76 0.085 3038
 3040 3 -72.8 78.82 -11.33 0.141 3037
 3041 3 -72.77 78.96 -11.42 0.144 3040
 3042 3 -72.64 79.09 -11.65 0.124 3041
 3043 3 -72.66 79.23 -11.77 0.116 3042
 3044 3 -72.84 79.31 -11.76 0.091 3043
 3045 3 -72.95 79.25 -11.74 0.099 3044
 3046 3 -73.13 79.31 -11.78 0.115 3045
 3047 3 -73.22 79.45 -11.83 0.046 3046
 3048 3 -72.82 77.39 -11.03 0.119 3030
 3049 3 -72.7 77.38 -10.99 0.000125 3048
 3050 3 -72.48 75.28 -9.57 0.179 3001
 3051 3 -72.38 75.06 -9.54 0.153 3050
 3052 3 -72.29 74.94 -9.5 0.095 3051
 3053 3 -72.25 74.79 -9.43 0.107 3052
 3054 3 -72.19 74.7 -9.39 0.146 3053
 3055 3 -72.11 74.54 -9.4 0.169 3054
 3056 3 -72.06 74.45 -9.41 0.225 3055
 3057 3 -71.96 74.36 -9.34 0.279 3056
 3058 3 -71.87 74.33 -9.42 0.238 3057
 3059 3 -71.79 74.27 -9.41 0.152 3058
 3060 3 -71.67 74.16 -9.45 0.123 3059
 3061 3 -71.68 74.03 -9.51 0.117 3060
 3062 3 -71.59 73.85 -9.55 0.141 3061
 3063 3 -71.6 73.68 -9.59 0.13 3062
 3064 3 -71.64 73.48 -9.69 0.149 3063
 3065 3 -71.68 73.35 -9.81 0.152 3064
 3066 3 -71.65 73.27 -9.92 0.000125 3065
 3067 3 -70.91 75.4 -8.89 0.253 2501
 3068 3 -70.91 75.55 -8.92 0.263 3067
 3069 3 -70.86 75.74 -8.98 0.234 3068
 3070 3 -70.74 75.91 -9.05 0.233 3069
 3071 3 -70.65 76.07 -9.12 0.254 3070
 3072 3 -70.59 76.22 -9.15 0.241 3071
 3073 3 -70.57 76.4 -9.1 0.214 3072
 3074 3 -70.43 76.51 -9.09 0.229 3073
 3075 3 -70.39 76.68 -9.11 0.229 3074
 3076 3 -70.31 76.86 -9.08 0.254 3075
 3077 3 -70.26 76.98 -9.06 0.332 3076
 3078 3 -70.34 77.11 -8.98 0.351 3077
 3079 3 -70.31 77.26 -9.1 0.382 3078
 3080 3 -70.29 77.37 -9.1 0.436 3079
 3081 3 -70.02 77.61 -9.7 0.226 3080
 3082 3 -70.03 77.76 -9.93 0.227 3081
 3083 3 -69.98 77.91 -10.05 0.243 3082
 3084 3 -70 78.08 -10.19 0.261 3083
 3085 3 -70.09 78.24 -10.33 0.273 3084
 3086 3 -70.18 78.48 -10.47 0.085 3085
 3087 3 -69.94 78.27 -10.44 0.255 3085
 3088 3 -69.88 78.46 -10.59 0.222 3087
 3089 3 -69.89 78.6 -10.72 0.301 3088
 3090 3 -69.83 78.77 -10.79 0.33 3089
 3091 3 -69.72 79.05 -10.87 0.248 3090
 3092 3 -69.59 79.32 -11.04 0.281 3091
 3093 3 -69.49 79.53 -11.14 0.328 3092
 3094 3 -69.4 79.66 -11.32 0.414 3093
 3095 3 -69.76 79.83 -10.92 0.146 3094
 3096 3 -69.93 79.93 -10.93 0.137 3095
 3097 3 -70.07 79.92 -10.9 0.194 3096
 3098 3 -70.15 80 -10.92 0.277 3097
 3099 3 -70.03 80.28 -10.98 0.253 3098
 3100 3 -70.16 80.33 -11.08 0.2 3099
 3101 3 -69.96 80.59 -11.09 0.095 3100
 3102 3 -69.83 80.74 -11.17 0.116 3101
 3103 3 -69.72 80.9 -11.25 0.176 3102
 3104 3 -69.58 80.96 -11.26 0.15 3103
 3105 3 -69.5 81.12 -11.54 0.126 3104
 3106 3 -69.51 81.27 -11.71 0.077 3105
 3107 3 -69.53 81.39 -11.8 0.102 3106
 3108 3 -69.59 81.46 -11.9 0.108 3107
 3109 3 -70.41 80.37 -11.18 0.09 3100
 3110 3 -70.51 80.54 -11.27 0.04 3109
 3111 3 -70.46 79.72 -10.85 0.146 3098
 3112 3 -70.59 79.66 -10.74 0.086 3111
 3113 3 -70.68 79.51 -10.67 0.107 3112
 3114 3 -70.79 79.33 -10.62 0.104 3113
 3115 3 -69.3 79.72 -11.68 0.363 3094
 3116 3 -69.15 79.79 -12.04 0.286 3115
 3117 3 -68.72 79.92 -12.06 0.199 3116
 3118 3 -68.55 80.05 -12.07 0.214 3117
 3119 3 -68.36 80.12 -12.07 0.168 3118
 3120 3 -68.21 80.24 -12.1 0.194 3119
 3121 3 -68.01 80.23 -12.15 0.191 3120
 3122 3 -67.88 80.28 -12.24 0.216 3121
 3123 3 -67.74 80.38 -12.31 0.201 3122
 3124 3 -67.59 80.38 -12.37 0.19 3123
 3125 3 -67.48 80.44 -12.4 0.195 3124
 3126 3 -67.33 80.54 -12.43 0.211 3125
 3127 3 -67.13 80.54 -12.46 0.22 3126
 3128 3 -67 80.62 -12.46 0.209 3127
 3129 3 -66.79 80.62 -12.48 0.252 3128
 3130 3 -66.63 80.58 -12.48 0.201 3129
 3131 3 -66.51 80.66 -12.37 0.212 3130
 3132 3 -66.37 80.69 -12.37 0.24 3131
 3133 3 -66.22 80.73 -12.36 0.27 3132
 3134 3 -66.05 80.67 -12.35 0.278 3133
 3135 3 -65.87 80.75 -12.37 0.308 3134
 3136 3 -65.72 80.82 -12.36 0.317 3135
 3137 3 -65.48 80.79 -12.37 0.313 3136
 3138 3 -65.33 80.78 -12.42 0.327 3137
 3139 3 -65.17 80.82 -12.42 0.382 3138
 3140 3 -65.07 80.86 -12.49 0.446 3139
 3141 3 -64.94 80.65 -11.85 0.184 3140
 3142 3 -64.9 80.56 -11.69 0.182 3141
 3143 3 -64.9 80.45 -11.53 0.181 3142
 3144 3 -64.86 80.39 -11.39 0.184 3143
 3145 3 -64.87 80.25 -11.22 0.189 3144
 3146 3 -64.94 80.18 -11.02 0.169 3145
 3147 3 -65.02 80.13 -10.92 0.182 3146
 3148 3 -65.09 80.06 -10.82 0.163 3147
 3149 3 -65.15 79.94 -10.72 0.15 3148
 3150 3 -65.22 79.92 -10.64 0.151 3149
 3151 3 -65.25 79.88 -10.51 0.156 3150
 3152 3 -65.33 79.75 -10.46 0.25 3151
 3153 3 -65.35 79.55 -10.38 0.226 3152
 3154 3 -65.42 79.33 -10.2 0.2 3153
 3155 3 -65.48 79.14 -10.11 0.163 3154
 3156 3 -65.53 79.03 -9.96 0.148 3155
 3157 3 -65.49 78.81 -9.85 0.212 3156
 3158 3 -65.39 78.72 -9.71 0.25 3157
 3159 3 -65.55 78.49 -9.74 0.134 3158
 3160 3 -65.49 78.29 -9.68 0.163 3159
 3161 3 -65.49 78.16 -9.59 0.153 3160
 3162 3 -65.39 78.01 -9.51 0.163 3161
 3163 3 -65.3 77.91 -9.49 0.216 3162
 3164 3 -65.23 77.77 -9.49 0.246 3163
 3165 3 -65.31 77.7 -9.25 0.172 3164
 3166 3 -65.42 77.61 -9.09 0.179 3165
 3167 3 -65.41 77.44 -8.95 0.319 3166
 3168 3 -65.51 77.37 -8.84 0.37 3167
 3169 3 -65.54 77.3 -8.77 0.462 3168
 3170 3 -65.96 77.46 -8.6 0.345 3169
 3171 3 -66.22 77.2 -8.69 0.136 3170
 3172 3 -66.39 77.16 -8.69 0.127 3171
 3173 3 -66.49 77.08 -8.64 0.141 3172
 3174 3 -66.66 77.02 -8.57 0.136 3173
 3175 3 -66.8 77.09 -8.59 0.143 3174
 3176 3 -66.93 77.05 -8.5 0.132 3175
 3177 3 -67.11 77 -8.41 0.071 3176
 3178 3 -67.19 76.95 -8.54 0.108 3177
 3179 3 -67.09 76.86 -8.66 0.062 3178
 3180 3 -67.12 76.75 -8.69 0.057 3179
 3181 3 -66.02 77.63 -8.44 0.365 3170
 3182 3 -66.14 77.7 -8.39 0.399 3181
 3183 3 -66.16 77.78 -8.31 0.477 3182
 3184 3 -66.79 77.51 -8.5 0.111 3183
 3185 3 -66.88 77.32 -8.47 0.082 3184
 3186 3 -66.93 77.28 -8.36 0.067 3185
 3187 3 -66.06 77.97 -8.21 0.488 3183
 3188 3 -66.22 77.97 -8 0.597 3187
 3189 3 -66.26 78.02 -7.85 0.56 3188
 3190 3 -66.19 78.2 -7.68 0.442 3189
 3191 3 -66.1 78.18 -7.52 0.357 3190
 3192 3 -66.33 78.27 -7.33 0.247 3191
 3193 3 -66.38 78.36 -7.24 0.312 3192
 3194 3 -66.57 78.81 -7.44 0.124 3193
 3195 3 -66.69 78.9 -7.48 0.108 3194
 3196 3 -66.77 79.03 -7.47 0.127 3195
 3197 3 -66.9 79.12 -7.51 0.135 3196
 3198 3 -66.95 79.32 -7.47 0.152 3197
 3199 3 -66.96 79.53 -7.49 0.091 3198
 3200 3 -67.02 79.65 -7.53 0.094 3199
 3201 3 -66.95 79.76 -7.62 0.119 3200
 3202 3 -66.83 79.94 -7.58 0.116 3201
 3203 3 -66.36 78.16 -7.04 0.241 3193
 3204 3 -66.38 78.1 -6.9 0.305 3203
 3205 3 -66.38 78.07 -6.79 0.351 3204
 3206 3 -66.35 78.03 -6.69 0.409 3205
 3207 3 -66.83 78.07 -6.61 0.241 3206
 3208 3 -67.03 78.09 -6.56 0.284 3207
 3209 3 -67.12 78.02 -6.49 0.247 3208
 3210 3 -67.18 78.17 -6.36 0.21 3209
 3211 3 -67.15 78.41 -6.27 0.18 3210
 3212 3 -67.04 78.6 -6.19 0.128 3211
 3213 3 -67.03 78.53 -6.07 0.192 3212
 3214 3 -67.2 78.26 -5.88 0.112 3213
 3215 3 -67.26 78.12 -5.73 0.119 3214
 3216 3 -67.19 78.04 -5.61 0.123 3215
 3217 3 -67.21 77.92 -5.44 0.134 3216
 3218 3 -67.18 77.88 -5.32 0.107 3217
 3219 3 -67.2 77.79 -5.15 0.134 3218
 3220 3 -67.22 77.61 -5.05 0.131 3219
 3221 3 -67.19 77.46 -5.01 0.085 3220
 3222 3 -65.89 77.81 -6.58 0.337 3206
 3223 3 -65.79 77.79 -6.5 0.417 3222
 3224 3 -65.78 77.73 -6.35 0.489 3223
 3225 3 -65.71 77.51 -6.28 0.483 3224
 3226 3 -65.57 77.39 -6.24 0.502 3225
 3227 3 -65.45 77.21 -6.23 0.516 3226
 3228 3 -65.38 77.12 -6.19 0.538 3227
 3229 3 -64.53 77.41 -6.43 0.21 3228
 3230 3 -64.41 77.39 -6.46 0.213 3229
 3231 3 -64.28 77.27 -6.5 0.309 3230
 3232 3 -63.99 77.67 -6.6 0.151 3231
 3233 3 -63.88 77.87 -6.68 0.129 3232
 3234 3 -63.82 78.01 -6.72 0.154 3233
 3235 3 -63.66 78.05 -6.75 0.116 3234
 3236 3 -63.52 78.03 -6.84 0.112 3235
 3237 3 -63.42 77.96 -6.94 0.083 3236
 3238 3 -63.31 78.02 -7.04 0.115 3237
 3239 3 -63.21 78.02 -7.12 0.102 3238
 3240 3 -63.05 77.97 -7.06 0.174 3239
 3241 3 -62.94 77.93 -7.13 0.148 3240
 3242 3 -62.86 77.84 -7.19 0.179 3241
 3243 3 -62.78 77.78 -7.21 0.22 3242
 3244 3 -62.58 77.9 -6.97 0.114 3243
 3245 3 -62.48 77.86 -6.93 0.119 3244
 3246 3 -62.42 77.88 -6.83 0.112 3245
 3247 3 -62.26 77.76 -6.8 0.141 3246
 3248 3 -62.14 77.64 -6.88 0.109 3247
 3249 3 -62.07 77.53 -6.88 0.099 3248
 3250 3 -62.18 77.43 -6.84 0.11 3249
 3251 3 -62.26 77.38 -6.89 0.071 3250
 3252 3 -62.72 77.61 -7.48 0.149 3243
 3253 3 -62.67 77.62 -7.62 0.102 3252
 3254 3 -62.68 77.69 -7.74 0.098 3253
 3255 3 -62.56 77.77 -7.86 0.129 3254
 3256 3 -62.49 77.82 -8.01 0.134 3255
 3257 3 -62.4 77.84 -8.25 0.096 3256
 3258 3 -62.4 77.81 -8.44 0.123 3257
 3259 3 -62.29 77.84 -8.58 0.097 3258
 3260 3 -62.25 77.92 -8.74 0.139 3259
 3261 3 -62.26 78.01 -8.9 0.186 3260
 3262 3 -62.28 78.12 -8.99 0.212 3261
 3263 3 -62.28 78.4 -8.85 0.138 3262
 3264 3 -62.15 78.51 -8.81 0.000125 3263
 3265 3 -62.4 78.41 -9.08 0.151 3263
 3266 3 -62.28 78.44 -9.14 0.07 3265
 3267 3 -62.21 78.54 -9.19 0.112 3266
 3268 3 -62.29 78.64 -9.21 0.126 3267
 3269 3 -62.45 78.75 -9.22 0.138 3268
 3270 3 -62.55 78.81 -9.25 0.11 3269
 3271 3 -62.67 78.46 -9.15 0.137 3265
 3272 3 -62.78 78.6 -9.14 0.078 3271
 3273 3 -64.33 76.95 -6.47 0.267 3231
 3274 3 -64.44 76.74 -6.43 0.315 3273
 3275 3 -64.46 76.58 -6.48 0.38 3274
 3276 3 -64.53 76.45 -6.53 0.451 3275
 3277 3 -64.56 76.35 -6.56 0.513 3276
 3278 3 -64.35 76.03 -6.68 0.264 3277
 3279 3 -64.33 75.79 -6.75 0.228 3278
 3280 3 -64.41 75.63 -6.72 0.279 3279
 3281 3 -64.5 75.54 -6.72 0.362 3280
 3282 3 -64.59 75.46 -6.77 0.433 3281
 3283 3 -64.72 75.36 -6.75 0.481 3282
 3284 3 -64.78 75.28 -6.73 0.528 3283
 3285 3 -65.09 75.43 -6.84 0.327 3284
 3286 3 -65.32 75.48 -6.88 0.264 3285
 3287 3 -65.23 75.62 -6.95 0.135 3286
 3288 3 -65.54 75.17 -6.71 0.106 3286
 3289 3 -65.68 75.27 -6.7 0.147 3288
 3290 3 -65.82 75.29 -6.7 0.000125 3289
 3291 3 -64.98 75.4 -6.81 0.14 3285
 3292 3 -64.33 74.63 -6.47 0.208 3284
 3293 3 -64.29 74.44 -6.34 0.248 3292
 3294 3 -64.36 74.38 -6.22 0.271 3293
 3295 3 -64.14 74.09 -6.44 0.189 3294
 3296 3 -64.18 73.91 -6.52 0.189 3295
 3297 3 -64.2 73.69 -6.52 0.101 3296
 3298 3 -64.18 73.56 -6.56 0.101 3297
 3299 3 -64.22 73.41 -6.63 0.143 3298
 3300 3 -64.25 73.27 -6.66 0.129 3299
 3301 3 -64.34 73.11 -6.66 0.111 3300
 3302 3 -64.46 73.01 -6.65 0.135 3301
 3303 3 -64.55 72.91 -6.77 0.132 3302
 3304 3 -64.6 72.88 -6.9 0.072 3303
 3305 3 -64.76 74.53 -5.92 0.114 3294
 3306 3 -64.92 74.44 -5.83 0.117 3305
 3307 3 -65.03 74.34 -5.77 0.113 3306
 3308 3 -65.16 74.33 -5.8 0.128 3307
 3309 3 -65.3 74.23 -5.84 0.099 3308
 3310 3 -65.42 74.28 -5.81 0.087 3309
 3311 3 -65.55 74.28 -5.87 0.115 3310
 3312 3 -65.63 74.4 -5.96 0.121 3311
 3313 3 -64.85 76.37 -6.75 0.335 3277
 3314 3 -65.34 76.53 -6.91 0.206 3313
 3315 3 -65.23 76.61 -6.82 0.14 3314
 3316 3 -65.17 76.64 -6.91 0.065 3315
 3317 3 -64.98 76.44 -6.83 0.335 3313
 3318 3 -64.13 76 -5.78 0.149 3317
 3319 3 -64.09 75.86 -5.73 0.11 3318
 3320 3 -64.11 75.69 -5.64 0.13 3319
 3321 3 -64.26 75.52 -5.45 0.123 3320
 3322 3 -64.26 75.4 -5.45 0.121 3321
 3323 3 -64.22 75.2 -5.44 0.136 3322
 3324 3 -64.12 75.04 -5.31 0.119 3323
 3325 3 -64.05 74.93 -5.23 0.092 3324
 3326 3 -65.44 77.05 -6.1 0.27 3228
 3327 3 -65.58 76.95 -5.85 0.21 3326
 3328 3 -65.74 76.94 -5.7 0.101 3327
 3329 3 -65.68 76.88 -5.58 0.125 3328
 3330 3 -65.67 76.89 -5.72 0.203 3327
 3331 3 -65.68 76.91 -5.54 0.216 3330
 3332 3 -65.75 76.83 -5.4 0.248 3331
 3333 3 -65.83 76.78 -5.28 0.294 3332
 3334 3 -65.7 77.02 -5.08 0.173 3333
 3335 3 -65.65 77.05 -4.91 0.105 3334
 3336 3 -65.61 77.08 -4.74 0.117 3335
 3337 3 -65.56 77.09 -4.65 0.122 3336
 3338 3 -65.47 77.05 -4.49 0.136 3337
 3339 3 -65.36 77.08 -4.38 0.123 3338
 3340 3 -65.27 77.07 -4.28 0.142 3339
 3341 3 -65.2 77 -4.12 0.096 3340
 3342 3 -65.11 77 -3.96 0.118 3341
 3343 3 -65 77.11 -4 0.099 3342
 3344 3 -64.86 77.18 -3.93 0.086 3343
 3345 3 -64.8 77.15 -3.8 0.076 3344
 3346 3 -64.65 77.11 -3.7 0.1 3345
 3347 3 -66.2 76.45 -5.41 0.166 3333
 3348 3 -66.22 76.3 -5.41 0.211 3347
 3349 3 -66.49 76.31 -5.29 0.156 3348
 3350 3 -66.71 76.36 -5.19 0.164 3349
 3351 3 -66.75 76.25 -5.13 0.201 3350
 3352 3 -66.73 75.87 -5.16 0.14 3351
 3353 3 -66.8 75.71 -5.09 0.158 3352
 3354 3 -66.81 75.61 -4.95 0.157 3353
 3355 3 -66.75 75.54 -4.86 0.135 3354
 3356 3 -66.76 75.41 -4.8 0.12 3355
 3357 3 -66.74 75.3 -4.69 0.12 3356
 3358 3 -66.68 75.2 -4.61 0.121 3357
 3359 3 -66.64 75.09 -4.49 0.131 3358
 3360 3 -66.62 74.96 -4.39 0.159 3359
 3361 3 -66.65 74.86 -4.29 0.18 3360
 3362 3 -66.54 74.91 -3.98 0.142 3361
 3363 3 -66.51 74.87 -3.75 0.134 3362
 3364 3 -66.47 74.88 -3.55 0.134 3363
 3365 3 -66.45 74.85 -3.43 0.095 3364
 3366 3 -66.48 74.7 -3.29 0.134 3365
 3367 3 -66.45 74.61 -3.15 0.168 3366
 3368 3 -66.78 74.69 -2.9 0.083 3367
 3369 3 -66.91 74.73 -2.85 0.097 3368
 3370 3 -67 74.67 -2.86 0.000125 3369
 3371 3 -66.72 74.63 -4.31 0.184 3361
 3372 3 -66.68 74.56 -4.24 0.21 3371
 3373 3 -66.4 74.6 -4.46 0.094 3372
 3374 3 -66.26 74.49 -4.49 0.106 3373
 3375 3 -66.15 74.41 -4.56 0.134 3374
 3376 3 -66.04 74.25 -4.69 0.093 3375
 3377 3 -65.91 74.16 -4.78 0.09 3376
 3378 3 -65.87 74 -4.75 0.122 3377
 3379 3 -65.81 73.85 -4.75 0.101 3378
 3380 3 -65.83 73.69 -4.77 0.068 3379
 3381 3 -65.88 73.58 -4.82 0.096 3380
 3382 3 -65.96 73.4 -4.82 0.109 3381
 3383 3 -65.99 73.22 -4.85 0.106 3382
 3384 3 -65.88 73.14 -4.94 0.129 3383
 3385 3 -65.82 73.03 -5.05 0.137 3384
 3386 3 -65.85 72.94 -5.3 0.101 3385
 3387 3 -66.6 74.57 -4.1 0.111 3372
 3388 3 -66.4 74.6 -3.8 0.068 3387
 3389 3 -66.55 74.57 -4.03 0.111 3387
 3390 3 -66.93 74.36 -4.4 0.092 3389
 3391 3 -67.05 74.28 -4.47 0.113 3390
 3392 3 -67.18 74.27 -4.52 0.133 3391
 3393 3 -67.3 74.13 -4.59 0.064 3392
 3394 3 -66.51 74.58 -3.96 0.111 3389
 3395 3 -66.94 76.36 -5.02 0.134 3351
 3396 3 -67.03 76.46 -4.95 0.156 3395
 3397 3 -67.08 76.68 -4.88 0.17 3396
 3398 3 -67.08 76.82 -4.84 0.19 3397
 3399 3 -67.13 76.97 -4.86 0.143 3398
 3400 3 -66.08 76.13 -5.61 0.11 3348
 3401 3 -66.05 76.13 -5.75 0.064 3400
 3402 3 -65.87 76.53 -6.21 0.097 3326
 3403 3 -65.95 76.4 -6.08 0.124 3402
 3404 3 -65.91 76.22 -6.05 0.109 3403
 3405 3 -65.87 76.1 -6 0.123 3404
 3406 3 -65.77 75.98 -5.96 0.127 3405
 3407 3 -65.69 75.83 -5.96 0.107 3406
 3408 3 -65.72 78.36 -6.34 0.122 3224
 3409 3 -65.75 78.45 -6.41 0.163 3408
 3410 3 -65.72 78.64 -6.2 0.102 3409
 3411 3 -65.69 78.74 -6.03 0.129 3410
 3412 3 -65.61 78.68 -5.87 0.112 3411
 3413 3 -65.52 78.57 -5.79 0.116 3412
 3414 3 -65.42 78.46 -5.72 0.116 3413
 3415 3 -65.28 78.44 -5.64 0.107 3414
 3416 3 -65.12 78.4 -5.52 0.137 3415
 3417 3 -65 78.42 -5.45 0.135 3416
 3418 3 -64.85 78.42 -5.37 0.12 3417
 3419 3 -64.71 78.46 -5.36 0.129 3418
 3420 3 -64.59 78.5 -5.41 0.179 3419
 3421 3 -64.45 78.58 -5.63 0.111 3420
 3422 3 -64.35 78.69 -5.74 0.131 3421
 3423 3 -64.62 78.57 -5.09 0.107 3420
 3424 3 -64.6 78.65 -5 0.085 3423
 3425 3 -65.64 78.94 -6.03 0.094 3411
 3426 3 -65.6 79.08 -6.06 0.083 3425
 3427 3 -65.69 79.2 -6.15 0.084 3426
 3428 3 -65.61 79.36 -6.25 0.144 3427
 3429 3 -65.61 79.48 -6.18 0.17 3428
 3430 3 -65.59 79.53 -5.93 0.127 3429
 3431 3 -65.57 79.53 -5.74 0.103 3430
 3432 3 -65.6 79.64 -5.72 0.000125 3431
 3433 3 -65.75 78.3 -6.7 0.098 3409
 3434 3 -65.7 78.31 -6.84 0.122 3433
 3435 3 -65.38 78 -7.56 0.161 3191
 3436 3 -65.25 78.01 -7.6 0.181 3435
 3437 3 -65.2 78.37 -7.36 0.121 3436
 3438 3 -65.16 78.5 -7.2 0.112 3437
 3439 3 -65.11 78.68 -7.15 0.125 3438
 3440 3 -65.13 78.87 -7.16 0.125 3439
 3441 3 -65.17 78.98 -7.15 0.157 3440
 3442 3 -65.19 79.18 -7.33 0.101 3441
 3443 3 -65.18 79.35 -7.42 0.095 3442
 3444 3 -65.23 79.48 -7.52 0.094 3443
 3445 3 -65.25 79.63 -7.57 0.072 3444
 3446 3 -65.2 79.75 -7.58 0.07 3445
 3447 3 -65.21 79.87 -7.61 0.061 3446
 3448 3 -65.95 78.8 -8.16 0.087 3188
 3449 3 -65.95 78.92 -8.2 0.071 3448
 3450 3 -65.96 79.06 -8.24 0.108 3449
 3451 3 -65.84 79.21 -8.34 0.109 3450
 3452 3 -65.76 79.38 -8.29 0.032 3451
 3453 3 -65.57 78.41 -8.45 0.134 3187
 3454 3 -65.54 78.5 -8.59 0.145 3453
 3455 3 -65.46 78.54 -8.66 0.131 3454
 3456 3 -64.96 77 -8.91 0.185 3169
 3457 3 -64.8 76.84 -8.89 0.138 3456
 3458 3 -64.71 76.79 -8.88 0.186 3457
 3459 3 -64.52 76.58 -8.58 0.114 3458
 3460 3 -64.47 76.49 -8.48 0.101 3459
 3461 3 -64.4 76.37 -8.4 0.094 3460
 3462 3 -64.24 76.25 -8.41 0.11 3461
 3463 3 -64.05 76.16 -8.33 0.125 3462
 3464 3 -63.96 75.98 -8.27 0.109 3463
 3465 3 -63.88 75.9 -8.22 0.000125 3464
 3466 3 -64.44 76.8 -9.21 0.118 3458
 3467 3 -64.27 76.84 -9.27 0.119 3466
 3468 3 -64.19 76.8 -9.32 0.118 3467
 3469 3 -64.05 76.8 -9.33 0.135 3468
 3470 3 -63.92 76.86 -9.25 0.186 3469
 3471 3 -63.74 76.5 -9.45 0.074 3470
 3472 3 -63.56 76.36 -9.41 0.083 3471
 3473 3 -63.43 76.34 -9.4 0.069 3472
 3474 3 -63.35 76.24 -9.32 0.048 3473
 3475 3 -63.41 76.11 -9.32 0.085 3474
 3476 3 -63.4 75.96 -9.35 0.115 3475
 3477 3 -63.28 75.78 -9.34 0.103 3476
 3478 3 -63.21 75.67 -9.29 0.119 3477
 3479 3 -63.28 75.51 -9.26 0.118 3478
 3480 3 -63.24 75.4 -9.25 0.103 3479
 3481 3 -63.13 75.36 -9.26 0.032 3480
 3482 3 -63.83 77.08 -9.05 0.172 3470
 3483 3 -63.93 76.86 -8.89 0.124 3482
 3484 3 -63.95 76.74 -8.8 0.033 3483
 3485 3 -64.97 77.74 -9.67 0.12 3164
 3486 3 -64.97 77.6 -9.81 0.088 3485
 3487 3 -64.98 77.44 -9.86 0.077 3486
 3488 3 -65.09 77.21 -9.85 0.128 3487
 3489 3 -65.17 77 -9.81 0.065 3488
 3490 3 -65.21 76.87 -9.82 0.102 3489
 3491 3 -65.15 76.78 -9.81 0.106 3490
 3492 3 -65.06 76.68 -9.89 0.093 3491
 3493 3 -65.01 76.55 -9.92 0.118 3492
 3494 3 -65.04 76.39 -9.97 0.104 3493
 3495 3 -65.05 76.22 -10.03 0.096 3494
 3496 3 -64.94 76.19 -10.02 0.109 3495
 3497 3 -64.83 76.2 -10.1 0.141 3496
 3498 3 -64.76 76.07 -10.33 0.073 3497
 3499 3 -64.76 75.92 -10.3 0.092 3498
 3500 3 -64.79 75.8 -10.29 0.099 3499
 3501 3 -64.84 77.83 -9.63 0.121 3485
 3502 3 -65.52 80.06 -10.46 0.079 3152
 3503 3 -65.63 80.22 -10.4 0.081 3502
 3504 3 -65.71 80.31 -10.35 0.108 3503
 3505 3 -65.73 80.48 -10.24 0.116 3504
 3506 3 -65.64 80.58 -10.19 0.096 3505
 3507 3 -65.66 80.77 -10.09 0.088 3506
 3508 3 -65.71 80.84 -10.02 0.101 3507
 3509 3 -65.72 80.9 -9.91 0.167 3508
 3510 3 -65.73 81.01 -9.84 0.306 3509
 3511 3 -66.12 81.27 -10.07 0.098 3510
 3512 3 -66.25 81.3 -10.17 0.074 3511
 3513 3 -66.4 81.12 -10.24 0.085 3512
 3514 3 -66.45 80.93 -10.33 0.104 3513
 3515 3 -66.53 80.85 -10.41 0.107 3514
 3516 3 -66.59 80.74 -10.43 0.057 3515
 3517 3 -66.47 80.63 -10.4 0.076 3516
 3518 3 -65.46 80.84 -9.65 0.241 3510
 3519 3 -65.34 80.54 -9.66 0.09 3518
 3520 3 -65.14 80.48 -9.55 0.121 3519
 3521 3 -64.97 80.33 -9.46 0.109 3520
 3522 3 -64.89 80.23 -9.37 0.111 3521
 3523 3 -64.79 80.13 -9.27 0.12 3522
 3524 3 -64.7 80.17 -9.24 0.000125 3523
 3525 3 -65.4 81.2 -9.57 0.134 3518
 3526 3 -65.32 81.35 -9.48 0.133 3525
 3527 3 -65.22 81.61 -9.28 0.134 3526
 3528 3 -65.17 81.71 -9.2 0.144 3527
 3529 3 -65.24 81.82 -9.08 0.173 3528
 3530 3 -65.39 81.87 -9 0.149 3529
 3531 3 -65.47 82.02 -9.12 0.089 3530
 3532 3 -65.57 82.06 -9.2 0.106 3531
 3533 3 -65.64 82.17 -9.29 0.12 3532
 3534 3 -65.63 82.3 -9.43 0.123 3533
 3535 3 -65.63 82.32 -9.55 0.078 3534
 3536 3 -65.47 81.72 -8.82 0.112 3530
 3537 3 -65.61 81.58 -8.78 0.084 3536
 3538 3 -65.71 81.39 -8.75 0.128 3537
 3539 3 -65.78 81.32 -8.71 0.081 3538
 3540 3 -65.07 81.07 -12.91 0.312 3140
 3541 3 -64.96 81.22 -13.11 0.272 3540
 3542 3 -64.86 81.32 -13.17 0.308 3541
 3543 3 -65.16 81.69 -13.34 0.175 3542
 3544 3 -65.17 81.83 -13.38 0.176 3543
 3545 3 -65.1 82.01 -13.49 0.201 3544
 3546 3 -64.93 82.17 -13.58 0.206 3545
 3547 3 -64.85 82.29 -13.68 0.226 3546
 3548 3 -64.72 82.37 -13.79 0.236 3547
 3549 3 -64.6 82.42 -13.93 0.222 3548
 3550 3 -64.54 82.52 -14.09 0.203 3549
 3551 3 -64.61 82.66 -14.21 0.172 3550
 3552 3 -64.61 82.77 -14.3 0.17 3551
 3553 3 -64.59 82.88 -14.4 0.165 3552
 3554 3 -64.6 83.05 -14.44 0.187 3553
 3555 3 -64.69 83.21 -14.49 0.174 3554
 3556 3 -64.73 83.4 -14.57 0.192 3555
 3557 3 -64.79 83.55 -14.64 0.197 3556
 3558 3 -64.75 83.63 -14.79 0.239 3557
 3559 3 -64.79 83.77 -14.88 0.25 3558
 3560 3 -64.72 83.85 -14.97 0.299 3559
 3561 3 -64.61 83.91 -15.09 0.356 3560
 3562 3 -64.47 83.97 -15.17 0.381 3561
 3563 3 -64.04 84.09 -14.87 0.217 3562
 3564 3 -63.96 84.23 -14.8 0.199 3563
 3565 3 -63.8 84.31 -14.95 0.148 3564
 3566 3 -63.74 84.46 -14.96 0.162 3565
 3567 3 -63.74 84.58 -15.02 0.162 3566
 3568 3 -63.71 84.76 -15.09 0.196 3567
 3569 3 -63.61 84.83 -15.18 0.197 3568
 3570 3 -63.42 84.97 -15.28 0.192 3569
 3571 3 -63.39 85.18 -15.35 0.19 3570
 3572 3 -63.26 85.31 -15.48 0.187 3571
 3573 3 -63.32 85.49 -15.68 0.206 3572
 3574 3 -63.41 85.65 -15.76 0.197 3573
 3575 3 -63.52 85.74 -15.86 0.212 3574
 3576 3 -63.59 85.88 -15.95 0.273 3575
 3577 3 -63.63 85.98 -16.03 0.279 3576
 3578 3 -63.54 86.1 -16.13 0.335 3577
 3579 3 -63.48 86.2 -16.23 0.393 3578
 3580 3 -62.89 86.18 -16.33 0.165 3579
 3581 3 -62.73 86.26 -16.36 0.197 3580
 3582 3 -62.64 86.47 -16.51 0.201 3581
 3583 3 -62.58 86.63 -16.58 0.156 3582
 3584 3 -62.52 86.71 -16.67 0.196 3583
 3585 3 -62.46 86.81 -16.7 0.273 3584
 3586 3 -62.39 86.88 -16.77 0.329 3585
 3587 3 -62.34 86.98 -16.87 0.394 3586
 3588 3 -62.48 87.2 -16.83 0.402 3587
 3589 3 -62.45 87.4 -16.6 0.389 3588
 3590 3 -62.36 87.5 -16.03 0.145 3589
 3591 3 -62.24 87.46 -15.86 0.114 3590
 3592 3 -62.14 87.48 -15.8 0.138 3591
 3593 3 -62.15 87.37 -15.63 0.193 3592
 3594 3 -61.99 87.07 -15.57 0.121 3593
 3595 3 -61.87 86.94 -15.6 0.109 3594
 3596 3 -61.72 86.84 -15.56 0.056 3595
 3597 3 -61.61 86.72 -15.52 0.093 3596
 3598 3 -61.52 86.6 -15.55 0.093 3597
 3599 3 -61.45 86.47 -15.45 0.121 3598
 3600 3 -61.31 86.43 -15.39 0.151 3599
 3601 3 -61.1 86.49 -15.47 0.097 3600
 3602 3 -60.96 86.58 -15.48 0.097 3601
 3603 3 -60.82 86.61 -15.45 0.106 3602
 3604 3 -60.71 86.64 -15.37 0.088 3603
 3605 3 -60.69 86.66 -15.24 0.125 3604
 3606 3 -60.8 86.57 -14.89 0.085 3605
 3607 3 -60.89 86.48 -14.82 0.051 3606
 3608 3 -62.19 87.47 -15.49 0.113 3593
 3609 3 -62.16 87.57 -15.33 0.144 3608
 3610 3 -62.18 87.56 -15.14 0.113 3609
 3611 3 -62.23 87.58 -14.92 0.131 3610
 3612 3 -62.35 87.7 -14.86 0.182 3611
 3613 3 -62.02 87.62 -14.85 0.082 3612
 3614 3 -61.93 87.71 -14.78 0.125 3613
 3615 3 -61.95 87.84 -14.75 0.138 3614
 3616 3 -62.11 87.99 -14.7 0.102 3615
 3617 3 -62.47 87.78 -14.76 0.124 3612
 3618 3 -62.56 87.78 -14.6 0.113 3617
 3619 3 -62.71 87.81 -14.52 0.098 3618
 3620 3 -62.89 87.84 -14.56 0.075 3619
 3621 3 -62.98 87.85 -14.46 0.097 3620
 3622 3 -63.09 87.91 -14.31 0.071 3621
 3623 3 -63.22 87.84 -14.27 0.085 3622
 3624 3 -63.37 87.81 -14.27 0.082 3623
 3625 3 -63.46 87.84 -14.22 0.05 3624
 3626 3 -63.61 87.87 -14.05 0.08 3625
 3627 3 -63.66 87.89 -13.94 0.076 3626
 3628 3 -63.78 87.94 -13.86 0.096 3627
 3629 3 -63.89 88.07 -13.79 0.092 3628
 3630 3 -63.96 88.12 -13.67 0.096 3629
 3631 3 -63.94 88.18 -13.49 0.106 3630
 3632 3 -63.89 88.31 -13.33 0.125 3631
 3633 3 -63.91 88.44 -13.2 0.099 3632
 3634 3 -63.92 88.59 -13.1 0.085 3633
 3635 3 -63.83 88.69 -13.08 0.114 3634
 3636 3 -61.95 87.36 -15.85 0.094 3592
 3637 3 -61.86 87.28 -15.84 0.000125 3636
 3638 3 -62.48 87.55 -16.84 0.295 3589
 3639 3 -62.44 87.69 -16.85 0.239 3638
 3640 3 -62.41 87.92 -16.72 0.214 3639
 3641 3 -62.36 88.04 -16.74 0.221 3640
 3642 3 -62.39 88.17 -16.79 0.295 3641
 3643 3 -62.41 88.33 -16.76 0.261 3642
 3644 3 -62.36 88.56 -16.85 0.211 3643
 3645 3 -62.44 88.74 -16.89 0.208 3644
 3646 3 -62.49 88.93 -16.9 0.221 3645
 3647 3 -62.57 89.11 -16.95 0.301 3646
 3648 3 -62.69 89.18 -16.94 0.379 3647
 3649 3 -62.83 89.27 -16.99 0.428 3648
 3650 3 -62.92 89.4 -16.99 0.434 3649
 3651 3 -63.2 89.46 -17.22 0.176 3650
 3652 3 -63.33 89.58 -17.31 0.168 3651
 3653 3 -63.48 89.67 -17.43 0.094 3652
 3654 3 -63.53 89.8 -17.51 0.136 3653
 3655 3 -63.59 89.94 -17.55 0.165 3654
 3656 3 -63.63 90.13 -17.6 0.163 3655
 3657 3 -63.63 90.3 -17.54 0.134 3656
 3658 3 -62.33 90.01 -16.88 0.132 3650
 3659 3 -62.33 90.2 -16.95 0.153 3658
 3660 3 -62.24 90.32 -17.01 0.138 3659
 3661 3 -62.21 90.48 -17.1 0.157 3660
 3662 3 -62.25 90.62 -17.16 0.21 3661
 3663 3 -62.23 90.76 -17.3 0.171 3662
 3664 3 -62.28 90.73 -17.45 0.211 3663
 3665 3 -61.94 90.68 -17.49 0.07 3664
 3666 3 -62.07 91.03 -17.68 0.154 3664
 3667 3 -61.78 91.13 -17.8 0.135 3666
 3668 3 -61.7 91.24 -17.88 0.139 3667
 3669 3 -61.64 91.38 -17.97 0.154 3668
 3670 3 -61.58 91.41 -18.07 0.186 3669
 3671 3 -61.37 91.42 -18.27 0.146 3670
 3672 3 -61.28 91.34 -18.28 0.128 3671
 3673 3 -61.17 91.16 -18.19 0.149 3672
 3674 3 -61.19 91.12 -18.41 0.086 3673
 3675 3 -61.17 90.88 -18.48 0.09 3674
 3676 3 -61.29 90.69 -18.6 0.174 3675
 3677 3 -61.14 90.51 -18.46 0.08 3676
 3678 3 -61.06 90.4 -18.37 0.091 3677
 3679 3 -60.99 90.27 -18.33 0.095 3678
 3680 3 -61.09 90.1 -18.23 0.106 3679
 3681 3 -61.11 90.01 -18.14 0.076 3680
 3682 3 -61.04 89.87 -18.04 0.103 3681
 3683 3 -60.9 89.8 -18.05 0.13 3682
 3684 3 -60.82 89.66 -18.08 0.054 3683
 3685 3 -61.68 91.67 -17.91 0.087 3670
 3686 3 -61.63 91.9 -17.91 0.149 3685
 3687 3 -61.54 92.12 -17.86 0.115 3686
 3688 3 -61.39 92.38 -17.8 0.107 3687
 3689 3 -61.36 92.52 -17.75 0.124 3688
 3690 3 -61.42 92.6 -17.53 0.107 3689
 3691 3 -61.51 92.57 -17.34 0.133 3690
 3692 3 -61.58 92.52 -17.2 0.191 3691
 3693 3 -61.65 92.58 -17.12 0.239 3692
 3694 3 -61.79 92.6 -16.99 0.215 3693
 3695 3 -61.49 92.61 -16.83 0.109 3694
 3696 3 -61.54 92.65 -16.65 0.125 3695
 3697 3 -61.59 92.83 -16.57 0.136 3696
 3698 3 -61.58 92.97 -16.48 0.136 3697
 3699 3 -61.53 93.11 -16.45 0.15 3698
 3700 3 -61.72 93.25 -16.48 0.1 3699
 3701 3 -61.89 93.31 -16.52 0.097 3700
 3702 3 -62.08 93.39 -16.47 0.14 3701
 3703 3 -62.3 93.35 -16.45 0.087 3702
 3704 3 -61.35 93.21 -16.5 0.114 3699
 3705 3 -61.35 93.38 -16.55 0.112 3704
 3706 3 -61.27 93.46 -16.66 0.102 3705
 3707 3 -61.19 93.53 -16.69 0.066 3706
 3708 3 -61.06 93.63 -16.74 0.072 3707
 3709 3 -60.95 93.64 -16.81 0.108 3708
 3710 3 -60.85 93.77 -16.82 0.159 3709
 3711 3 -60.73 93.87 -16.9 0.162 3710
 3712 3 -60.56 93.93 -16.97 0.099 3711
 3713 3 -60.49 93.94 -17.08 0.065 3712
 3714 3 -60.34 93.92 -17.1 0.066 3713
 3715 3 -60.24 93.89 -17.06 0.103 3714
 3716 3 -60.05 93.93 -17 0.109 3715
 3717 3 -62.17 92.56 -17.03 0.097 3694
 3718 3 -62.29 92.51 -16.97 0.096 3717
 3719 3 -62.44 92.51 -16.9 0.112 3718
 3720 3 -62.53 92.43 -16.8 0.093 3719
 3721 3 -62.68 92.38 -16.75 0.178 3720
 3722 3 -62.5 92.65 -16.47 0.116 3721
 3723 3 -62.41 92.74 -16.4 0.061 3722
 3724 3 -62.77 92.15 -16.52 0.134 3721
 3725 3 -62.77 92.03 -16.42 0.069 3724
 3726 3 -61.28 92.61 -17.99 0.121 3689
 3727 3 -61.17 92.7 -18.15 0.067 3726
 3728 3 -61.12 92.75 -18.26 0.078 3727
 3729 3 -61.09 92.85 -18.36 0.123 3728
 3730 3 -61.03 92.94 -18.41 0.162 3729
 3731 3 -62.2 91.12 -17.78 0.12 3666
 3732 3 -62.11 91.18 -17.96 0.075 3731
 3733 3 -62.1 91.3 -18.11 0.093 3732
 3734 3 -62.11 91.33 -18.24 0.107 3733
 3735 3 -62.25 91.38 -18.35 0.101 3734
 3736 3 -62.27 91.48 -18.43 0.119 3735
 3737 3 -62.08 88.63 -16.76 0.08 3644
 3738 3 -61.99 88.66 -16.7 0.071 3737
 3739 3 -61.83 88.68 -16.73 0.116 3738
 3740 3 -61.63 88.66 -16.72 0.12 3739
 3741 3 -61.48 88.7 -16.87 0.137 3740
 3742 3 -61.36 88.72 -16.98 0.137 3741
 3743 3 -61.26 88.79 -17.09 0.114 3742
 3744 3 -61.03 88.78 -17.16 0.113 3743
 3745 3 -60.9 88.86 -17.23 0.131 3744
 3746 3 -60.72 88.97 -17.28 0.113 3745
 3747 3 -60.58 89.09 -17.32 0.083 3746
 3748 3 -62.35 87.97 -17.2 0.139 3642
 3749 3 -62.32 88.14 -17.22 0.067 3748
 3750 3 -62.36 88.19 -17.3 0.093 3749
 3751 3 -62.45 88.25 -17.39 0.087 3750
 3752 3 -62.55 88.31 -17.52 0.114 3751
 3753 3 -62.61 88.37 -17.68 0.135 3752
 3754 3 -62.73 88.39 -17.91 0.115 3753
 3755 3 -62.81 88.4 -18.07 0.093 3754
 3756 3 -62.85 88.35 -18.28 0.097 3755
 3757 3 -62.87 88.29 -18.47 0.116 3756
 3758 3 -62.81 88.4 -18.76 0.122 3757
 3759 3 -62.74 88.55 -18.92 0.113 3758
 3760 3 -62.69 88.73 -19.13 0.12 3759
 3761 3 -62.6 88.73 -19.26 0.092 3760
 3762 3 -62.6 88.8 -19.41 0.131 3761
 3763 3 -62.68 88.93 -19.62 0.079 3762
 3764 3 -62.71 88.99 -19.76 0.074 3763
 3765 3 -62.72 89.03 -19.86 0.095 3764
 3766 3 -62.69 89.13 -20.01 0.134 3765
 3767 3 -62.69 89.2 -20.2 0.094 3766
 3768 3 -62.76 89.22 -20.33 0.056 3767
 3769 3 -62.8 89.3 -20.42 0.084 3768
 3770 3 -62.86 89.36 -20.56 0.089 3769
 3771 3 -62.87 89.45 -20.7 0.087 3770
 3772 3 -62.9 89.51 -20.86 0.089 3771
 3773 3 -63.01 89.57 -20.99 0.108 3772
 3774 3 -62.95 89.7 -21.16 0.096 3773
 3775 3 -62.88 89.77 -21.3 0.079 3774
 3776 3 -62.81 89.77 -21.43 0.095 3775
 3777 3 -62.75 89.78 -21.6 0.105 3776
 3778 3 -62.74 89.9 -21.84 0.074 3777
 3779 3 -62.66 90 -21.91 0.091 3778
 3780 3 -62.6 90.15 -22.08 0.115 3779
 3781 3 -62.59 90.29 -22.22 0.098 3780
 3782 3 -62.62 90.29 -22.38 0.088 3781
 3783 3 -62.58 90.27 -22.51 0.1 3782
 3784 3 -62.57 90.24 -22.62 0.064 3783
 3785 3 -62.48 87.12 -17.57 0.162 3588
 3786 3 -62.49 87.12 -17.82 0.206 3785
 3787 3 -62.55 87.05 -17.98 0.228 3786
 3788 3 -62.51 87.24 -18.07 0.166 3787
 3789 3 -62.41 87.36 -18.28 0.119 3788
 3790 3 -62.29 87.4 -18.4 0.063 3789
 3791 3 -61.96 86.83 -17.05 0.174 3587
 3792 3 -61.83 86.8 -17.05 0.221 3791
 3793 3 -61.66 86.91 -17.24 0.183 3792
 3794 3 -61.53 86.95 -17.43 0.178 3793
 3795 3 -61.45 86.9 -17.56 0.205 3794
 3796 3 -61.4 87.06 -17.78 0.127 3795
 3797 3 -61.34 87.05 -17.95 0.122 3796
 3798 3 -61.2 87.12 -18.04 0.12 3797
 3799 3 -61.13 87.11 -18.15 0.142 3798
 3800 3 -61.05 87.13 -18.27 0.144 3799
 3801 3 -60.99 87.08 -18.39 0.165 3800
 3802 3 -60.91 87.09 -18.53 0.215 3801
 3803 3 -60.83 87.1 -18.62 0.199 3802
 3804 3 -60.82 87.11 -18.79 0.199 3803
 3805 3 -60.72 87.1 -18.93 0.195 3804
 3806 3 -61 87.1 -19.08 0.1 3805
 3807 3 -61.05 87.14 -19.18 0.073 3806
 3808 3 -61.08 87.09 -19.35 0.114 3807
 3809 3 -60.59 87.12 -19.04 0.229 3805
 3810 3 -60.26 87.14 -19.06 0.129 3809
 3811 3 -60.11 87.28 -19.21 0.069 3810
 3812 3 -60.06 87.27 -19.34 0.084 3811
 3813 3 -59.96 87.23 -19.46 0.078 3812
 3814 3 -60.6 87.24 -19.12 0.14 3809
 3815 3 -60.58 86.71 -19.06 0.093 3814
 3816 3 -60.61 86.62 -19.14 0.111 3815
 3817 3 -60.61 86.52 -19.17 0.238 3816
 3818 3 -60.24 86.53 -19.17 0.135 3817
 3819 3 -60.12 86.54 -19.21 0.085 3818
 3820 3 -59.99 86.48 -19.21 0.099 3819
 3821 3 -59.86 86.52 -19.24 0.116 3820
 3822 3 -59.77 86.48 -19.19 0.107 3821
 3823 3 -59.63 86.49 -19.17 0.084 3822
 3824 3 -59.44 86.46 -19.01 0.09 3823
 3825 3 -59.33 86.53 -18.94 0.08 3824
 3826 3 -60.86 86.47 -19.21 0.194 3817
 3827 3 -60.99 86.25 -19.18 0.192 3826
 3828 3 -61.15 86.23 -19.17 0.17 3827
 3829 3 -61.24 86.16 -19.23 0.168 3828
 3830 3 -61.49 86.22 -19.41 0.14 3829
 3831 3 -61.7 86.3 -19.43 0.087 3830
 3832 3 -61.86 86.27 -19.5 0.073 3831
 3833 3 -61.96 86.25 -19.54 0.113 3832
 3834 3 -62.1 86.21 -19.57 0.089 3833
 3835 3 -62.27 86.27 -19.66 0.082 3834
 3836 3 -62.42 86.28 -19.74 0.124 3835
 3837 3 -62.51 86.25 -19.83 0.097 3836
 3838 3 -62.66 86.21 -19.84 0.106 3837
 3839 3 -62.78 86.23 -19.94 0.123 3838
 3840 3 -62.81 86.26 -20.11 0.081 3839
 3841 3 -62.97 86.35 -20.26 0.147 3840
 3842 3 -63.02 86.27 -20.35 0.188 3841
 3843 3 -63.12 86.33 -20.57 0.183 3842
 3844 3 -63.11 86.35 -20.83 0.077 3843
 3845 3 -63 86.25 -20.86 0.11 3844
 3846 3 -62.86 86.16 -20.87 0.098 3845
 3847 3 -62.75 86.04 -20.86 0.102 3846
 3848 3 -63.22 86.6 -20.67 0.148 3843
 3849 3 -63.36 86.77 -20.75 0.164 3848
 3850 3 -63.54 86.89 -20.88 0.131 3849
 3851 3 -63.61 87.04 -20.92 0.161 3850
 3852 3 -63.62 87.03 -21.19 0.173 3851
 3853 3 -63.72 86.71 -21.26 0.09 3852
 3854 3 -63.86 86.57 -21.28 0.136 3853
 3855 3 -63.95 86.54 -21.36 0.183 3854
 3856 3 -64.11 86.56 -21.18 0.082 3855
 3857 3 -64.22 86.6 -21.17 0.065 3856
 3858 3 -64.28 86.76 -21.2 0.057 3857
 3859 3 -64.26 86.87 -21.23 0.061 3858
 3860 3 -64.28 86.99 -21.15 0.065 3859
 3861 3 -64.31 87.08 -21.14 0.114 3860
 3862 3 -64.39 87.17 -21.15 0.091 3861
 3863 3 -64.56 87.29 -21.09 0.124 3862
 3864 3 -64.53 87.43 -21.04 0.1 3863
 3865 3 -64.55 87.59 -20.99 0.086 3864
 3866 3 -64.55 87.67 -20.91 0.128 3865
 3867 3 -64.01 86.34 -21.53 0.071 3855
 3868 3 -64.16 86.22 -21.54 0.089 3867
 3869 3 -64.27 86.12 -21.56 0.107 3868
 3870 3 -62.85 85.99 -20.22 0.12 3842
 3871 3 -62.82 85.82 -20.19 0.132 3870
 3872 3 -62.79 85.69 -20.17 0.166 3871
 3873 3 -62.82 85.58 -20.15 0.25 3872
 3874 3 -62.78 85.49 -20.43 0.148 3873
 3875 3 -62.71 85.33 -20.5 0.092 3874
 3876 3 -60.53 87.3 -19.18 0.188 3814
 3877 3 -60.61 87.37 -19.2 0.14 3876
 3878 3 -60.47 87.36 -19.24 0.188 3876
 3879 3 -60.18 87.5 -19.25 0.123 3878
 3880 3 -60.01 87.49 -19.31 0.076 3879
 3881 3 -59.91 87.51 -19.33 0.084 3880
 3882 3 -59.82 87.5 -19.27 0.054 3881
 3883 3 -59.75 87.56 -19.16 0.09 3882
 3884 3 -59.67 87.62 -19.07 0.000125 3883
 3885 3 -60.5 87.39 -19.39 0.2 3878
 3886 3 -60.44 87.38 -19.27 0.188 3885
 3887 3 -60.5 87.41 -19.54 0.208 3885
 3888 3 -60.33 87.37 -19.79 0.199 3887
 3889 3 -60.17 87.4 -19.88 0.179 3888
 3890 3 -60.01 87.34 -19.95 0.199 3889
 3891 3 -59.88 87.4 -20.07 0.174 3890
 3892 3 -59.67 87.47 -20.15 0.186 3891
 3893 3 -59.52 87.5 -20.23 0.177 3892
 3894 3 -59.37 87.57 -20.25 0.127 3893
 3895 3 -59.25 87.68 -20.29 0.142 3894
 3896 3 -59.14 87.83 -20.37 0.156 3895
 3897 3 -59.02 88 -20.39 0.177 3896
 3898 3 -58.9 88.11 -20.43 0.146 3897
 3899 3 -58.77 88.3 -20.53 0.148 3898
 3900 3 -58.7 88.4 -20.6 0.198 3899
 3901 3 -58.61 88.54 -20.65 0.206 3900
 3902 3 -58.48 88.63 -20.71 0.194 3901
 3903 3 -58.3 88.65 -20.83 0.185 3902
 3904 3 -58.16 88.62 -20.96 0.17 3903
 3905 3 -58.04 88.6 -21.09 0.203 3904
 3906 3 -57.93 88.62 -21.21 0.224 3905
 3907 3 -57.8 88.72 -21.42 0.214 3906
 3908 3 -57.68 88.86 -21.62 0.164 3907
 3909 3 -57.52 88.82 -21.77 0.19 3908
 3910 3 -57.41 88.86 -21.78 0.222 3909
 3911 3 -57.31 88.87 -21.84 0.251 3910
 3912 3 -57.16 88.92 -21.9 0.33 3911
 3913 3 -57.15 88.97 -22.05 0.406 3912
 3914 3 -57.1 89.11 -22.18 0.405 3913
 3915 3 -57.09 89.26 -22.33 0.392 3914
 3916 3 -57.08 89.34 -22.46 0.318 3915
 3917 3 -57.15 89.28 -22.81 0.191 3916
 3918 3 -57.11 89.31 -23.02 0.195 3917
 3919 3 -56.95 89.46 -23.17 0.195 3918
 3920 3 -56.74 89.5 -23.24 0.189 3919
 3921 3 -56.56 89.67 -23.38 0.166 3920
 3922 3 -56.44 89.75 -23.5 0.143 3921
 3923 3 -56.25 89.7 -23.52 0.118 3922
 3924 3 -56.15 89.77 -23.55 0.183 3923
 3925 3 -55.98 89.71 -23.59 0.272 3924
 3926 3 -56.01 89.62 -23.96 0.254 3925
 3927 3 -55.84 89.88 -23.96 0.182 3926
 3928 3 -55.78 90.05 -24.02 0.213 3927
 3929 3 -55.72 90.12 -24.14 0.256 3928
 3930 3 -55.64 90.11 -24.27 0.289 3929
 3931 3 -55.41 90.25 -24.3 0.223 3930
 3932 3 -55.33 90.32 -24.44 0.28 3931
 3933 3 -55.23 90.52 -24.53 0.285 3932
 3934 3 -55.09 90.59 -24.62 0.369 3933
 3935 3 -55.04 90.59 -24.74 0.49 3934
 3936 3 -54.69 90.46 -24.52 0.359 3935
 3937 3 -54.56 89.89 -24.16 0.11 3936
 3938 3 -54.45 89.75 -23.99 0.107 3937
 3939 3 -54.3 89.69 -23.92 0.075 3938
 3940 3 -54.18 89.67 -23.95 0.092 3939
 3941 3 -54.12 89.5 -23.94 0.151 3940
 3942 3 -53.89 89.28 -24 0.109 3941
 3943 3 -53.7 89.2 -23.97 0.105 3942
 3944 3 -53.54 89.06 -24 0.073 3943
 3945 3 -53.4 89.03 -23.98 0.101 3944
 3946 3 -53.28 89 -23.88 0.088 3945
 3947 3 -53.15 88.88 -23.81 0.095 3946
 3948 3 -53.01 88.74 -23.81 0.097 3947
 3949 3 -52.99 88.56 -23.79 0.088 3948
 3950 3 -52.85 88.51 -23.76 0.098 3949
 3951 3 -52.79 88.55 -23.66 0.098 3950
 3952 3 -52.72 88.45 -23.62 0.000125 3951
 3953 3 -54.56 90.36 -24.48 0.182 3936
 3954 3 -54.33 90.14 -24.44 0.154 3953
 3955 3 -54.26 89.99 -24.36 0.135 3954
 3956 3 -54.21 89.91 -24.41 0.105 3955
 3957 3 -54.05 89.84 -24.42 0.093 3956
 3958 3 -54.01 89.8 -24.33 0.106 3957
 3959 3 -54.73 90.91 -24.54 0.139 3953
 3960 3 -54.65 91.05 -24.48 0.161 3959
 3961 3 -54.57 91.11 -24.39 0.217 3960
 3962 3 -54.51 91.19 -24.29 0.239 3961
 3963 3 -54.42 91.11 -24.12 0.237 3962
 3964 3 -54.29 90.96 -24.04 0.229 3963
 3965 3 -54.56 91.5 -24.49 0.097 3962
 3966 3 -54.62 91.59 -24.5 0.121 3965
 3967 3 -54.75 91.72 -24.43 0.114 3966
 3968 3 -54.87 91.85 -24.38 0.077 3967
 3969 3 -55.01 91.92 -24.35 0.116 3968
 3970 3 -55.2 91.95 -24.32 0.142 3969
 3971 3 -55.39 91.97 -24.34 0.145 3970
 3972 3 -55.54 92 -24.43 0.144 3971
 3973 3 -55.75 92.2 -24.65 0.109 3972
 3974 3 -55.64 92.29 -24.86 0.145 3973
 3975 3 -55.73 92.28 -24.99 0.08 3974
 3976 3 -55.81 92.39 -25.06 0.114 3975
 3977 3 -55.85 92.43 -25.16 0.123 3976
 3978 3 -55.94 92.5 -25.23 0.116 3977
 3979 3 -56.08 92.5 -25.27 0.042 3978
 3980 3 -55.48 91.88 -24.18 0.057 3971
 3981 3 -55.59 91.85 -24.08 0.105 3980
 3982 3 -55.49 90.79 -25.34 0.166 3935
 3983 3 -55.49 90.69 -25.5 0.157 3982
 3984 3 -55.47 90.64 -25.62 0.206 3983
 3985 3 -55.45 90.58 -25.7 0.277 3984
 3986 3 -55.72 90.54 -25.82 0.226 3985
 3987 3 -56.06 90.55 -25.91 0.164 3986
 3988 3 -56.24 90.49 -26.01 0.23 3987
 3989 3 -56.37 90.52 -26.12 0.248 3988
 3990 3 -56.4 90.49 -26.3 0.267 3989
 3991 3 -56.47 90.5 -26.48 0.266 3990
 3992 3 -56.49 90.55 -26.65 0.321 3991
 3993 3 -56.55 90.49 -26.76 0.421 3992
 3994 3 -55.98 89.79 -26.76 0.138 3993
 3995 3 -55.92 89.65 -26.79 0.178 3994
 3996 3 -55.8 89.51 -26.78 0.175 3995
 3997 3 -55.58 89.43 -26.71 0.14 3996
 3998 3 -55.55 89.26 -26.63 0.109 3997
 3999 3 -55.54 89.15 -26.6 0.071 3998
 4000 3 -55.58 89.03 -26.59 0.113 3999
 4001 3 -55.64 88.83 -26.57 0.099 4000
 4002 3 -55.63 88.67 -26.5 0.111 4001
 4003 3 -55.73 88.49 -26.38 0.116 4002
 4004 3 -55.79 88.34 -26.23 0.135 4003
 4005 3 -55.79 88.17 -26.11 0.092 4004
 4006 3 -55.8 88.03 -26.05 0.087 4005
 4007 3 -55.85 87.88 -25.94 0.13 4006
 4008 3 -55.97 87.69 -25.96 0.142 4007
 4009 3 -56.02 87.54 -25.96 0.125 4008
 4010 3 -56.66 90.76 -26.76 0.235 3993
 4011 3 -56.68 91.09 -27.17 0.146 4010
 4012 3 -56.68 91.12 -27.31 0.173 4011
 4013 3 -56.77 91.2 -27.49 0.108 4012
 4014 3 -56.75 91.21 -27.6 0.111 4013
 4015 3 -56.76 91.26 -27.76 0.135 4014
 4016 3 -56.74 91.26 -27.89 0.158 4015
 4017 3 -56.69 91.21 -28.03 0.072 4016
 4018 3 -56.63 91.16 -28.14 0.102 4017
 4019 3 -56.5 91.1 -28.27 0.098 4018
 4020 3 -56.46 91.11 -28.44 0.119 4019
 4021 3 -56.39 91.15 -28.55 0.114 4020
 4022 3 -56.27 91.23 -28.63 0.111 4021
 4023 3 -56.22 91.36 -28.76 0.089 4022
 4024 3 -56.16 91.46 -28.83 0.11 4023
 4025 3 -56.09 91.51 -28.9 0.054 4024
 4026 3 -56.69 90.83 -26.77 0.235 4010
 4027 3 -56.98 91.1 -26.67 0.16 4026
 4028 3 -57.14 91.2 -26.59 0.165 4027
 4029 3 -57.36 91.19 -26.56 0.144 4028
 4030 3 -57.47 91.35 -26.69 0.145 4029
 4031 3 -57.68 91.53 -26.83 0.114 4030
 4032 3 -57.82 91.6 -26.99 0.127 4031
 4033 3 -57.95 91.73 -27.06 0.126 4032
 4034 3 -58.05 91.87 -27.1 0.121 4033
 4035 3 -58.13 91.97 -27.09 0.156 4034
 4036 3 -58.37 92 -27.14 0.117 4035
 4037 3 -58.46 92.01 -27.28 0.124 4036
 4038 3 -58.58 91.92 -27.35 0.088 4037
 4039 3 -58.71 91.81 -27.36 0.125 4038
 4040 3 -58.83 91.62 -27.36 0.107 4039
 4041 3 -59 91.63 -27.33 0.124 4040
 4042 3 -59.2 91.68 -27.31 0.086 4041
 4043 3 -59.36 91.62 -27.38 0.146 4042
 4044 3 -59.54 91.56 -27.38 0.149 4043
 4045 3 -59.76 91.6 -27.3 0.096 4044
 4046 3 -59.86 91.55 -27.27 0.061 4045
 4047 3 -60.09 91.53 -27.28 0.069 4046
 4048 3 -57.93 92.12 -27.05 0.134 4035
 4049 3 -57.86 92.24 -27.02 0.104 4048
 4050 3 -57.54 91.08 -26.53 0.135 4029
 4051 3 -57.67 91.03 -26.45 0.106 4050
 4052 3 -57.82 91.02 -26.4 0.118 4051
 4053 3 -57.96 90.96 -26.33 0.125 4052
 4054 3 -58.11 90.87 -26.25 0.103 4053
 4055 3 -58.21 90.85 -26.18 0.155 4054
 4056 3 -58.58 91.32 -26.18 0.108 4055
 4057 3 -58.58 91.47 -26.05 0.112 4056
 4058 3 -58.55 91.62 -26 0.124 4057
 4059 3 -58.4 91.7 -25.83 0.109 4058
 4060 3 -58.38 91.77 -25.63 0.109 4059
 4061 3 -58.31 91.87 -25.56 0.097 4060
 4062 3 -58.23 91.94 -25.53 0.081 4061
 4063 3 -58.15 91.97 -25.4 0.000125 4062
 4064 3 -58.16 90.66 -26.01 0.093 4055
 4065 3 -58.24 90.54 -25.87 0.153 4064
 4066 3 -58.38 90.43 -25.73 0.102 4065
 4067 3 -58.49 90.31 -25.58 0.129 4066
 4068 3 -58.6 90.24 -25.55 0.136 4067
 4069 3 -58.8 90.14 -25.47 0.08 4068
 4070 3 -58.84 90.06 -25.36 0.118 4069
 4071 3 -58.89 89.94 -25.35 0.000125 4070
 4072 3 -56.73 90.89 -26.77 0.235 4026
 4073 3 -56.64 90.17 -27.02 0.156 4072
 4074 3 -56.76 90.16 -27.12 0.148 4073
 4075 3 -56.85 90.18 -27.24 0.145 4074
 4076 3 -56.96 90.19 -27.4 0.143 4075
 4077 3 -57.01 90.19 -27.52 0.145 4076
 4078 3 -57.12 90.21 -27.61 0.164 4077
 4079 3 -57.2 90.25 -27.78 0.186 4078
 4080 3 -57.32 90.21 -27.87 0.24 4079
 4081 3 -57.36 90.17 -27.96 0.263 4080
 4082 3 -57.52 90.29 -28.19 0.357 4081
 4083 3 -57.65 90.34 -28.18 0.387 4082
 4084 3 -57.85 90.23 -28.24 0.301 4083
 4085 3 -57.92 90.19 -28.39 0.3 4084
 4086 3 -58.06 90.26 -28.56 0.271 4085
 4087 3 -58.13 90 -28.46 0.362 4086
 4088 3 -58.23 89.86 -28.45 0.412 4087
 4089 3 -58.48 90.28 -28.7 0.126 4088
 4090 3 -58.62 90.25 -28.82 0.111 4089
 4091 3 -58.77 90.2 -28.87 0.103 4090
 4092 3 -58.89 90.2 -28.95 0.132 4091
 4093 3 -59.05 90.23 -29.07 0.127 4092
 4094 3 -59.15 90.28 -29.18 0.141 4093
 4095 3 -59.33 90.23 -29.21 0.135 4094
 4096 3 -59.33 90.19 -29.43 0.113 4095
 4097 3 -59.46 90.36 -29.21 0.133 4095
 4098 3 -59.56 90.55 -29.22 0.089 4097
 4099 3 -59.68 90.64 -29.22 0.131 4098
 4100 3 -59.82 90.73 -29.24 0.147 4099
 4101 3 -60.01 90.87 -29.22 0.119 4100
 4102 3 -60.14 90.95 -29.25 0.105 4101
 4103 3 -60.27 91.01 -29.35 0.089 4102
 4104 3 -60.38 91.06 -29.39 0.109 4103
 4105 3 -60.54 91.12 -29.42 0.129 4104
 4106 3 -60.65 91.24 -29.45 0.121 4105
 4107 3 -60.84 91.33 -29.48 0.108 4106
 4108 3 -61 91.37 -29.42 0.115 4107
 4109 3 -61.13 91.48 -29.34 0.093 4108
 4110 3 -61.27 91.52 -29.31 0.098 4109
 4111 3 -61.37 91.57 -29.23 0.102 4110
 4112 3 -61.48 91.63 -29.16 0.075 4111
 4113 3 -61.57 91.69 -29.12 0.028 4112
 4114 3 -58.27 89.32 -28.27 0.149 4088
 4115 3 -58.3 89.13 -28.26 0.11 4114
 4116 3 -58.34 88.94 -28.26 0.119 4115
 4117 3 -58.35 88.76 -28.29 0.121 4116
 4118 3 -58.32 88.63 -28.31 0.156 4117
 4119 3 -58.57 88.48 -28.47 0.093 4118
 4120 3 -58.68 88.4 -28.54 0.112 4119
 4121 3 -58.85 88.41 -28.67 0.111 4120
 4122 3 -58.93 88.38 -28.78 0.13 4121
 4123 3 -59.02 88.19 -28.84 0.119 4122
 4124 3 -59.12 88.03 -28.88 0.088 4123
 4125 3 -59.22 87.88 -28.92 0.109 4124
 4126 3 -59.27 87.77 -28.97 0.117 4125
 4127 3 -59.34 87.67 -28.96 0.145 4126
 4128 3 -59.49 87.61 -28.92 0.126 4127
 4129 3 -59.66 87.57 -28.92 0.098 4128
 4130 3 -58.08 88.6 -28.22 0.103 4118
 4131 3 -57.41 90.89 -28.39 0.201 4083
 4132 3 -57.41 91.04 -28.43 0.203 4131
 4133 3 -57.49 91.24 -28.43 0.182 4132
 4134 3 -57.46 91.43 -28.42 0.188 4133
 4135 3 -57.41 91.62 -28.38 0.15 4134
 4136 3 -57.41 91.81 -28.37 0.119 4135
 4137 3 -57.45 91.94 -28.39 0.000125 4136
 4138 3 -55.06 90.48 -25.5 0.141 3985
 4139 3 -54.98 90.43 -25.47 0.134 4138
 4140 3 -54.88 90.48 -25.45 0.000125 4139
 4141 3 -56.4 89.31 -24.19 0.093 3926
 4142 3 -56.49 89.22 -24.27 0.12 4141
 4143 3 -56.5 89.09 -24.17 0.126 4142
 4144 3 -56.4 88.95 -24.13 0.176 4143
 4145 3 -56.4 88.83 -24.14 0.242 4144
 4146 3 -56.79 88.61 -24.23 0.088 4145
 4147 3 -56.89 88.51 -24.24 0.154 4146
 4148 3 -57 88.44 -24.34 0.157 4147
 4149 3 -57.2 88.46 -24.51 0.049 4148
 4150 3 -57.33 88.37 -24.55 0.104 4149
 4151 3 -57.43 88.23 -24.6 0.109 4150
 4152 3 -56.03 88.71 -24.08 0.092 4145
 4153 3 -55.91 88.61 -24.04 0.109 4152
 4154 3 -55.79 88.5 -24.08 0.107 4153
 4155 3 -55.59 88.41 -24.12 0.094 4154
 4156 3 -55.55 88.31 -24.18 0.09 4155
 4157 3 -55.51 88.18 -24.26 0.16 4156
 4158 3 -55.53 88.15 -24.43 0.126 4157
 4159 3 -55.61 88.1 -24.52 0.094 4158
 4160 3 -55.83 89.69 -23.16 0.15 3925
 4161 3 -55.68 89.62 -23.08 0.176 4160
 4162 3 -55.39 89.29 -23.05 0.143 4161
 4163 3 -55.22 89.15 -23.03 0.102 4162
 4164 3 -55.15 89.06 -22.98 0.121 4163
 4165 3 -55.12 88.92 -22.97 0.139 4164
 4166 3 -54.95 88.9 -22.98 0.125 4165
 4167 3 -54.79 88.87 -22.99 0.139 4166
 4168 3 -54.54 88.99 -22.94 0.086 4167
 4169 3 -54.45 88.97 -22.88 0.103 4168
 4170 3 -54.34 88.93 -22.85 0.111 4169
 4171 3 -54.24 88.86 -22.83 0.092 4170
 4172 3 -54.09 88.89 -22.75 0.085 4171
 4173 3 -54.74 88.56 -22.95 0.133 4167
 4174 3 -54.74 88.45 -23 0.169 4173
 4175 3 -54.81 88.46 -23.17 0.234 4174
 4176 3 -54.83 88.15 -22.98 0.098 4175
 4177 3 -54.96 88 -22.99 0.068 4176
 4178 3 -55.17 87.93 -23.06 0.077 4177
 4179 3 -55.29 87.86 -23.13 0.08 4178
 4180 3 -55.45 87.83 -23.14 0.091 4179
 4181 3 -55.62 87.76 -23.15 0.129 4180
 4182 3 -55.78 87.76 -23.15 0.114 4181
 4183 3 -55.93 87.84 -23.18 0.1 4182
 4184 3 -56.11 87.77 -23.13 0.079 4183
 4185 3 -56.19 87.66 -23.09 0.105 4184
 4186 3 -56.32 87.57 -23.09 0.133 4185
 4187 3 -56.35 87.37 -23.16 0.1 4186
 4188 3 -56.33 87.2 -23.18 0.099 4187
 4189 3 -56.4 86.99 -23.17 0.075 4188
 4190 3 -56.4 86.82 -23.19 0.079 4189
 4191 3 -56.43 86.68 -23.28 0.078 4190
 4192 3 -56.51 86.62 -23.39 0.094 4191
 4193 3 -56.66 86.56 -23.48 0.11 4192
 4194 3 -56.81 86.49 -23.56 0.113 4193
 4195 3 -56.95 86.45 -23.63 0.113 4194
 4196 3 -57.02 86.29 -23.79 0.087 4195
 4197 3 -57.07 86.15 -23.89 0.144 4196
 4198 3 -57.33 86.28 -24.07 0.095 4197
 4199 3 -57.36 86.35 -24.24 0.082 4198
 4200 3 -57.39 86.41 -24.37 0.072 4199
 4201 3 -57.48 86.4 -24.52 0.112 4200
 4202 3 -57.51 86.35 -24.71 0.116 4201
 4203 3 -57.56 86.18 -24.87 0.102 4202
 4204 3 -57.69 86.11 -24.99 0.116 4203
 4205 3 -57.86 86.1 -25.13 0.108 4204
 4206 3 -58.05 86.06 -25.2 0.083 4205
 4207 3 -58.23 85.99 -25.19 0.104 4206
 4208 3 -58.31 85.89 -25.15 0.093 4207
 4209 3 -58.44 85.84 -25.09 0.062 4208
 4210 3 -58.57 85.85 -25.07 0.099 4209
 4211 3 -58.69 85.78 -25.06 0.092 4210
 4212 3 -58.86 85.72 -25.04 0.063 4211
 4213 3 -59.01 85.65 -25.11 0.113 4212
 4214 3 -59.1 85.58 -25.16 0.133 4213
 4215 3 -58.8 85.31 -25.22 0.116 4214
 4216 3 -58.72 85.18 -25.21 0.068 4215
 4217 3 -58.59 85.08 -25.22 0.07 4216
 4218 3 -59.41 85.67 -25.05 0.128 4214
 4219 3 -59.55 85.65 -24.95 0.123 4218
 4220 3 -59.67 85.71 -24.84 0.094 4219
 4221 3 -59.77 85.62 -24.77 0.074 4220
 4222 3 -54.87 88.61 -23.48 0.111 4175
 4223 3 -55.97 90.04 -23.15 0.091 4161
 4224 3 -56.12 90.11 -23.08 0.11 4223
 4225 3 -56.26 90.17 -23.05 0.201 4224
 4226 3 -56.23 90 -22.8 0.083 4225
 4227 3 -56.28 90 -22.68 0.091 4226
 4228 3 -56.3 89.99 -22.57 0.103 4227
 4229 3 -56.39 89.81 -22.43 0.123 4228
 4230 3 -56.48 89.68 -22.35 0.134 4229
 4231 3 -56.58 89.57 -22.28 0.144 4230
 4232 3 -56.7 89.45 -22.28 0.08 4231
 4233 3 -56.75 89.32 -22.26 0.077 4232
 4234 3 -56.66 89.18 -22.2 0.103 4233
 4235 3 -56.52 89.13 -22.15 0.09 4234
 4236 3 -56.45 89.05 -22.09 0.000125 4235
 4237 3 -56.42 90 -23.59 0.068 3922
 4238 3 -56.36 90.14 -23.61 0.128 4237
 4239 3 -56.29 90.28 -23.65 0.127 4238
 4240 3 -56.23 90.47 -23.76 0.112 4239
 4241 3 -56.23 90.58 -23.72 0.082 4240
 4242 3 -61.42 86.58 -17.39 0.139 3795
 4243 3 -61.39 86.49 -17.31 0.186 4242
 4244 3 -61.52 86.27 -17.25 0.118 4243
 4245 3 -61.65 86.06 -17.29 0.119 4244
 4246 3 -61.74 85.88 -17.4 0.163 4245
 4247 3 -61.85 85.76 -17.42 0.234 4246
 4248 3 -62.04 85.48 -17.12 0.128 4247
 4249 3 -62.07 85.39 -16.89 0.102 4248
 4250 3 -62.01 85.26 -16.76 0.087 4249
 4251 3 -61.96 85.13 -16.6 0.049 4250
 4252 3 -63.83 86.33 -16.18 0.183 3579
 4253 3 -63.99 86.39 -16.18 0.144 4252
 4254 3 -64.2 84.49 -14.64 0.122 3564
 4255 3 -64.25 84.64 -14.53 0.113 4254
 4256 3 -64.35 84.7 -14.39 0.101 4255
 4257 3 -64.42 84.74 -14.28 0.113 4256
 4258 3 -64.43 84.82 -14.22 0.11 4257
 4259 3 -64.45 84.9 -13.98 0.14 4258
 4260 3 -64.4 84.99 -13.84 0.111 4259
 4261 3 -64.38 85.08 -13.7 0.128 4260
 4262 3 -64.41 85.15 -13.61 0.156 4261
 4263 3 -64.45 85.48 -13.53 0.099 4262
 4264 3 -64.44 85.58 -13.39 0.094 4263
 4265 3 -64.39 85.7 -13.26 0.076 4264
 4266 3 -64.47 85.84 -13.2 0.079 4265
 4267 3 -64.54 85.94 -13.12 0.081 4266
 4268 3 -64.55 85.94 -13.01 0.092 4267
 4269 3 -64.54 85.99 -12.89 0.106 4268
 4270 3 -64.61 86.05 -12.8 0.000125 4269
 4271 3 -64.28 84.9 -13.34 0.073 4262
 4272 3 -64.12 84.84 -13.3 0.101 4271
 4273 3 -64 84.73 -13.34 0.127 4272
 4274 3 -63.87 84.65 -13.37 0.099 4273
 4275 3 -63.78 84.62 -13.47 0.126 4274
 4276 3 -63.74 84.72 -13.6 0.072 4275
 4277 3 -64.45 81.3 -13.09 0.146 3542
 4278 3 -64.26 81.28 -13.03 0.131 4277
 4279 3 -64.18 81.33 -12.99 0.132 4278
 4280 3 -64.02 81.33 -12.93 0.124 4279
 4281 3 -63.91 81.35 -12.89 0.145 4280
 4282 3 -63.74 81.37 -12.87 0.148 4281
 4283 3 -63.63 81.43 -12.88 0.174 4282
 4284 3 -63.51 81.45 -12.87 0.23 4283
 4285 3 -63.39 81.46 -12.93 0.306 4284
 4286 3 -63.24 81.64 -13.34 0.153 4285
 4287 3 -63.17 81.74 -13.45 0.133 4286
 4288 3 -63.08 81.84 -13.59 0.141 4287
 4289 3 -63 81.85 -13.68 0.16 4288
 4290 3 -63.34 81.3 -12.44 0.079 4285
 4291 3 -63.39 81.18 -12.26 0.104 4290
 4292 3 -63.44 81.05 -12.16 0.108 4291
 4293 3 -63.41 80.94 -12.03 0.105 4292
 4294 3 -63.43 80.85 -11.84 0.084 4293
 4295 3 -63.37 80.83 -11.71 0.078 4294
 4296 3 -63.34 80.78 -11.59 0.065 4295
 4297 3 -63.36 80.72 -11.45 0.114 4296
 4298 3 -63.32 80.65 -11.25 0.106 4297
 4299 3 -63.21 80.63 -11.18 0.117 4298
 4300 3 -63.04 80.69 -11.18 0.14 4299
 4301 3 -62.92 80.7 -11.12 0.17 4300
 4302 3 -62.85 80.8 -10.99 0.161 4301
 4303 3 -62.94 80.89 -10.83 0.157 4302
 4304 3 -63.18 80.95 -10.88 0.067 4303
 4305 3 -62.78 81.07 -10.99 0.091 4302
 4306 3 -62.91 81.19 -11 0.106 4305
 4307 3 -63 81.25 -10.86 0.14 4306
 4308 3 -70.67 77.53 -8.75 0.467 3080
 4309 3 -70.67 77.59 -8.64 0.446 4308
 4310 3 -70.76 77.51 -8.45 0.404 4309
 4311 3 -71.01 77.39 -8.21 0.345 4310
 4312 3 -71.15 77.43 -8.08 0.346 4311
 4313 3 -71.33 77.47 -7.97 0.298 4312
 4314 3 -71.52 77.33 -7.75 0.265 4313
 4315 3 -71.62 77.35 -7.57 0.27 4314
 4316 3 -71.69 77.33 -7.42 0.313 4315
 4317 3 -71.75 77.33 -7.24 0.333 4316
 4318 3 -71.81 77.43 -7.18 0.411 4317
 4319 3 -71.84 77.48 -7.08 0.473 4318
 4320 3 -71.9 77.61 -7.04 0.536 4319
 4321 3 -71.78 77.52 -6.7 0.37 4320
 4322 3 -71.86 77.49 -6.57 0.409 4321
 4323 3 -71.96 77.47 -6.42 0.447 4322
 4324 3 -71.88 77.36 -6.22 0.396 4323
 4325 3 -71.84 77.4 -6.09 0.38 4324
 4326 3 -71.65 77.3 -5.97 0.391 4325
 4327 3 -71.7 77.36 -5.69 0.361 4326
 4328 3 -71.7 77.39 -5.55 0.357 4327
 4329 3 -71.74 77.46 -5.36 0.365 4328
 4330 3 -71.95 77.55 -5.26 0.431 4329
 4331 3 -72.46 78.04 -5.38 0.09 4330
 4332 3 -72.58 78.14 -5.32 0.153 4331
 4333 3 -72.7 78.22 -5.31 0.133 4332
 4334 3 -72.89 78.36 -5.34 0.118 4333
 4335 3 -72.98 78.41 -5.34 0.08 4334
 4336 3 -73.12 78.49 -5.42 0.131 4335
 4337 3 -73.26 78.53 -5.52 0.14 4336
 4338 3 -73.46 78.62 -5.53 0.191 4337
 4339 3 -73.52 78.7 -5.49 0.254 4338
 4340 3 -73.41 78.82 -5.23 0.201 4339
 4341 3 -73.39 78.83 -4.93 0.107 4340
 4342 3 -73.39 78.83 -4.67 0.108 4341
 4343 3 -73.4 78.6 -4.69 0.078 4342
 4344 3 -73.33 78.46 -4.66 0.061 4343
 4345 3 -73.47 78.81 -4.57 0.16 4342
 4346 3 -73.54 78.71 -4.57 0.264 4345
 4347 3 -73.54 78.97 -4.21 0.125 4346
 4348 3 -73.55 78.9 -4.02 0.113 4347
 4349 3 -73.59 78.72 -3.94 0.129 4348
 4350 3 -73.6 78.49 -3.82 0.114 4349
 4351 3 -73.6 78.34 -3.8 0.096 4350
 4352 3 -73.55 78.18 -3.75 0.099 4351
 4353 3 -73.53 78.02 -3.76 0.103 4352
 4354 3 -73.6 77.84 -3.74 0.121 4353
 4355 3 -73.69 77.68 -3.69 0.081 4354
 4356 3 -73.71 77.58 -3.74 0.11 4355
 4357 3 -73.74 77.38 -3.77 0.101 4356
 4358 3 -73.77 77.23 -3.77 0.128 4357
 4359 3 -73.95 77.21 -3.62 0.114 4358
 4360 3 -74.03 77.23 -3.52 0.159 4359
 4361 3 -74.01 77.27 -3.42 0.145 4360
 4362 3 -73.92 77.38 -3.38 0.189 4361
 4363 3 -73.78 77.56 -3.32 0.173 4362
 4364 3 -73.76 77.69 -3.3 0.201 4363
 4365 3 -74.03 77.79 -3.38 0.065 4364
 4366 3 -74.1 77.9 -3.37 0.084 4365
 4367 3 -74.21 77.94 -3.34 0.102 4366
 4368 3 -74.31 77.97 -3.43 0.099 4367
 4369 3 -74.44 77.95 -3.4 0.129 4368
 4370 3 -73.49 77.83 -3.21 0.133 4364
 4371 3 -73.5 78.05 -3.25 0.12 4370
 4372 3 -73.4 78.24 -3.22 0.128 4371
 4373 3 -73.47 78.46 -3.24 0.135 4372
 4374 3 -73.46 78.62 -3.29 0.143 4373
 4375 3 -73.43 78.87 -3.31 0.103 4374
 4376 3 -73.41 78.99 -3.35 0.1 4375
 4377 3 -73.37 79.16 -3.36 0.094 4376
 4378 3 -73.37 79.33 -3.42 0.083 4377
 4379 3 -73.38 79.5 -3.53 0.072 4378
 4380 3 -73.42 79.64 -3.59 0.07 4379
 4381 3 -73.66 79.8 -3.58 0.121 4380
 4382 3 -73.79 79.88 -3.66 0.074 4381
 4383 3 -73.89 80.09 -3.69 0.094 4382
 4384 3 -73.93 80.23 -3.72 0.056 4383
 4385 3 -74.1 77.12 -3.26 0.186 4362
 4386 3 -73.98 76.83 -3.16 0.085 4385
 4387 3 -73.96 76.76 -3.1 0.08 4386
 4388 3 -73.96 76.53 -3.05 0.102 4387
 4389 3 -74.01 76.4 -3.02 0.117 4388
 4390 3 -74 76.29 -2.99 0.099 4389
 4391 3 -74.04 76.2 -2.99 0.000125 4390
 4392 3 -74.38 77.2 -3.29 0.145 4385
 4393 3 -74.53 77.19 -3.2 0.132 4392
 4394 3 -74.73 77.08 -3.16 0.102 4393
 4395 3 -74.87 77.01 -3.17 0.125 4394
 4396 3 -74.98 76.97 -3.26 0.141 4395
 4397 3 -75.13 76.98 -3.32 0.116 4396
 4398 3 -75.25 76.89 -3.42 0.136 4397
 4399 3 -75.39 76.8 -3.43 0.128 4398
 4400 3 -75.47 76.66 -3.48 0.109 4399
 4401 3 -74.16 77 -3.7 0.119 4360
 4402 3 -74.26 76.99 -3.78 0.126 4401
 4403 3 -73.72 77.18 -3.88 0.097 4358
 4404 3 -73.52 78.31 -4.77 0.112 4346
 4405 3 -73.59 78.25 -4.71 0.051 4404
 4406 3 -73.4 79.07 -5.4 0.094 4340
 4407 3 -73.43 79.19 -5.49 0.093 4406
 4408 3 -73.34 79.36 -5.57 0.123 4407
 4409 3 -73.2 79.4 -5.63 0.082 4408
 4410 3 -73.11 79.53 -5.67 0.071 4409
 4411 3 -73.11 79.72 -5.63 0.154 4410
 4412 3 -73.18 79.83 -5.7 0.165 4411
 4413 3 -73.39 79.92 -5.97 0.111 4412
 4414 3 -73.44 79.9 -6.07 0.07 4413
 4415 3 -73.51 78.69 -6.01 0.14 4339
 4416 3 -73.51 78.72 -6.15 0.094 4415
 4417 3 -71.87 77.55 -5.12 0.406 4330
 4418 3 -71.7 76.89 -4.83 0.157 4417
 4419 3 -71.71 76.75 -4.66 0.163 4418
 4420 3 -71.71 76.65 -4.55 0.17 4419
 4421 3 -71.73 76.54 -4.41 0.212 4420
 4422 3 -71.65 76.51 -4.24 0.252 4421
 4423 3 -71.37 76.68 -4.05 0.192 4422
 4424 3 -71.23 76.78 -3.8 0.186 4423
 4425 3 -71.18 76.72 -3.68 0.193 4424
 4426 3 -71.41 76.47 -3.44 0.092 4425
 4427 3 -71.59 76.37 -3.37 0.105 4426
 4428 3 -71.63 76.28 -3.17 0.143 4427
 4429 3 -71.65 76.21 -3 0.18 4428
 4430 3 -71.7 76.35 -2.72 0.164 4429
 4431 3 -71.72 76.46 -2.57 0.119 4430
 4432 3 -70.92 76.98 -3.49 0.118 4425
 4433 3 -70.8 77.01 -3.33 0.119 4432
 4434 3 -70.64 77.04 -3.26 0.162 4433
 4435 3 -70.52 77.04 -3.17 0.102 4434
 4436 3 -70.47 77.02 -3.04 0.077 4435
 4437 3 -70.42 77.02 -2.87 0.129 4436
 4438 3 -70.34 76.97 -2.79 0.149 4437
 4439 3 -70.34 76.99 -2.63 0.146 4438
 4440 3 -70.16 76.74 -2.48 0.177 4439
 4441 3 -70.12 76.68 -2.38 0.162 4440
 4442 3 -70.07 76.7 -2.24 0.188 4441
 4443 3 -70.04 76.72 -2.03 0.068 4442
 4444 3 -69.99 76.67 -1.96 0.135 4443
 4445 3 -69.91 76.56 -1.92 0.216 4444
 4446 3 -69.9 76.29 -1.96 0.126 4445
 4447 3 -69.94 76.15 -1.98 0.106 4446
 4448 3 -69.86 76.02 -2.01 0.118 4447
 4449 3 -69.81 75.87 -1.94 0.124 4448
 4450 3 -69.86 75.73 -1.79 0.082 4449
 4451 3 -69.95 75.55 -1.72 0.102 4450
 4452 3 -69.96 75.36 -1.65 0.071 4451
 4453 3 -69.9 75.17 -1.6 0.111 4452
 4454 3 -69.72 74.99 -1.64 0.081 4453
 4455 3 -69.56 74.96 -1.61 0.109 4454
 4456 3 -69.61 74.93 -1.44 0.071 4455
 4457 3 -69.52 74.82 -1.35 0.069 4456
 4458 3 -70.38 77.38 -2.46 0.093 4439
 4459 3 -70.43 77.39 -2.32 0.113 4458
 4460 3 -70.51 77.44 -2.2 0.123 4459
 4461 3 -70.55 77.59 -2.14 0.117 4460
 4462 3 -70.55 77.74 -2.09 0.132 4461
 4463 3 -70.59 77.99 -2.12 0.124 4462
 4464 3 -70.73 78.16 -2.1 0.139 4463
 4465 3 -70.66 78.36 -2.17 0.122 4464
 4466 3 -70.66 78.54 -2.18 0.122 4465
 4467 3 -70.7 78.68 -2.13 0.088 4466
 4468 3 -71.93 76.2 -4.19 0.116 4422
 4469 3 -71.97 76.01 -4.15 0.117 4468
 4470 3 -72.02 75.94 -4.06 0.141 4469
 4471 3 -72.12 75.79 -4.1 0.148 4470
 4472 3 -72.26 75.73 -4.13 0.213 4471
 4473 3 -72.52 75.86 -4.42 0.146 4472
 4474 3 -72.54 76 -4.55 0.069 4473
 4475 3 -72.3 75.61 -3.96 0.177 4472
 4476 3 -72.46 75.8 -4.13 0.175 4475
 4477 3 -72.71 76.01 -4.06 0.161 4476
 4478 3 -72.83 76.14 -3.9 0.111 4477
 4479 3 -72.92 76.26 -3.82 0.151 4478
 4480 3 -72.94 76.38 -3.71 0.133 4479
 4481 3 -72.9 76.56 -3.54 0.167 4480
 4482 3 -72.91 76.71 -3.43 0.065 4481
 4483 3 -72.53 75.86 -4.12 0.175 4476
 4484 3 -72.01 75.45 -4.41 0.113 4483
 4485 3 -71.94 75.24 -4.33 0.13 4484
 4486 3 -71.89 75.07 -4.27 0.14 4485
 4487 3 -71.93 74.83 -4.24 0.107 4486
 4488 3 -71.97 74.68 -4.26 0.109 4487
 4489 3 -72.01 74.55 -4.19 0.117 4488
 4490 3 -71.93 74.45 -4.2 0.161 4489
 4491 3 -71.9 74.3 -4.2 0.197 4490
 4492 3 -71.93 74.15 -4.18 0.215 4491
 4493 3 -71.65 74.09 -4.35 0.117 4492
 4494 3 -71.46 74.2 -4.35 0.07 4493
 4495 3 -72.25 74.1 -4.03 0.134 4492
 4496 3 -72.34 73.95 -3.99 0.105 4495
 4497 3 -72.41 73.78 -3.95 0.096 4496
 4498 3 -72.6 75.92 -4.13 0.175 4483
 4499 3 -72.33 75.53 -3.8 0.26 4475
 4500 3 -72.36 75.43 -3.71 0.324 4499
 4501 3 -72.43 75.34 -3.65 0.381 4500
 4502 3 -72.46 75.23 -3.44 0.379 4501
 4503 3 -72.25 74.97 -3.26 0.177 4502
 4504 3 -72.18 74.82 -3.17 0.154 4503
 4505 3 -72.2 74.79 -3.05 0.157 4504
 4506 3 -72.28 74.56 -2.96 0.098 4505
 4507 3 -72.37 74.4 -2.86 0.112 4506
 4508 3 -72.43 74.28 -2.81 0.136 4507
 4509 3 -72.07 74.19 -2.48 0.1 4508
 4510 3 -71.94 74.1 -2.39 0.092 4509
 4511 3 -71.79 74.08 -2.39 0.081 4510
 4512 3 -71.74 74.17 -2.34 0.071 4511
 4513 3 -71.61 74.21 -2.29 0.106 4512
 4514 3 -71.5 74.19 -2.14 0.127 4513
 4515 3 -71.42 74.12 -2.14 0.133 4514
 4516 3 -71.39 73.91 -2 0.069 4515
 4517 3 -71.36 73.8 -1.89 0.084 4516
 4518 3 -71.41 73.69 -1.78 0.102 4517
 4519 3 -71.28 73.55 -1.73 0.116 4518
 4520 3 -71.21 73.46 -1.63 0.116 4519
 4521 3 -71.09 73.41 -1.54 0.101 4520
 4522 3 -71 73.23 -1.41 0.095 4521
 4523 3 -71.06 73.09 -1.31 0.111 4522
 4524 3 -71.03 72.97 -1.22 0.102 4523
 4525 3 -71.02 72.93 -1.06 0.151 4524
 4526 3 -71.09 72.87 -0.94 0.166 4525
 4527 3 -72.8 74.08 -3 0.097 4508
 4528 3 -72.89 74.05 -3.12 0.07 4527
 4529 3 -73.05 73.96 -3.16 0.083 4528
 4530 3 -73.21 73.95 -3.26 0.109 4529
 4531 3 -73.35 73.92 -3.31 0.115 4530
 4532 3 -73.44 73.87 -3.37 0.128 4531
 4533 3 -73.59 73.73 -3.35 0.149 4532
 4534 3 -73.66 73.51 -3.24 0.105 4533
 4535 3 -73.71 73.36 -3.21 0.105 4534
 4536 3 -73.69 73.21 -3.13 0.103 4535
 4537 3 -73.67 73.07 -3.1 0.095 4536
 4538 3 -73.68 72.98 -3.03 0.1 4537
 4539 3 -73.66 72.83 -3.01 0.145 4538
 4540 3 -73.68 72.71 -2.96 0.137 4539
 4541 3 -73.7 72.52 -2.99 0.111 4540
 4542 3 -73.66 72.41 -2.95 0.122 4541
 4543 3 -73.86 72.22 -3.13 0.093 4542
 4544 3 -73.79 72.14 -3.21 0.122 4543
 4545 3 -73.77 72.08 -3.34 0.119 4544
 4546 3 -73.68 71.94 -3.43 0.122 4545
 4547 3 -73.63 71.8 -3.57 0.148 4546
 4548 3 -73.57 71.83 -3.69 0.149 4547
 4549 3 -73.71 71.65 -3.83 0.061 4548
 4550 3 -73.74 71.64 -3.95 0.123 4549
 4551 3 -73.86 71.43 -3.93 0.085 4550
 4552 3 -74.01 71.3 -4.01 0.089 4551
 4553 3 -74 71.19 -4.01 0.122 4552
 4554 3 -73.92 71.03 -3.93 0.059 4553
 4555 3 -73.91 70.85 -3.89 0.095 4554
 4556 3 -73.91 70.71 -3.88 0.111 4555
 4557 3 -71.71 77.79 -5.11 0.242 4417
 4558 3 -71.64 77.95 -5.05 0.223 4557
 4559 3 -71.67 78.08 -4.96 0.233 4558
 4560 3 -71.68 78.17 -4.86 0.217 4559
 4561 3 -71.68 78.31 -4.76 0.217 4560
 4562 3 -71.71 78.44 -4.67 0.219 4561
 4563 3 -71.72 78.5 -4.49 0.185 4562
 4564 3 -71.78 78.56 -4.33 0.171 4563
 4565 3 -71.73 78.59 -4.2 0.241 4564
 4566 3 -71.63 78.73 -4.16 0.292 4565
 4567 3 -71.59 78.86 -4.06 0.332 4566
 4568 3 -71.49 79.03 -3.99 0.324 4567
 4569 3 -71.58 79.31 -3.97 0.331 4568
 4570 3 -71.64 79.51 -3.93 0.316 4569
 4571 3 -71.81 79.76 -3.95 0.337 4570
 4572 3 -72.01 80.03 -4.08 0.253 4571
 4573 3 -72.3 79.56 -4.24 0.084 4572
 4574 3 -72.29 79.48 -4.31 0.123 4573
 4575 3 -72.28 79.26 -4.44 0.109 4574
 4576 3 -72.29 79.13 -4.54 0.092 4575
 4577 3 -72.2 78.97 -4.54 0.093 4576
 4578 3 -72.17 78.77 -4.58 0.098 4577
 4579 3 -72.14 78.62 -4.63 0.067 4578
 4580 3 -72.05 80.14 -4.1 0.265 4572
 4581 3 -71.95 80.23 -3.94 0.265 4580
 4582 3 -71.95 80.45 -3.91 0.318 4581
 4583 3 -71.93 80.53 -3.83 0.31 4582
 4584 3 -71.91 80.63 -3.74 0.363 4583
 4585 3 -72.08 80.72 -3.68 0.461 4584
 4586 3 -72.02 80.85 -3.61 0.517 4585
 4587 3 -72.07 80.82 -3.45 0.525 4586
 4588 3 -72.04 80.9 -3.34 0.494 4587
 4589 3 -72.25 81.46 -3.54 0.299 4588
 4590 3 -72.28 81.62 -3.49 0.281 4589
 4591 3 -72.25 81.79 -3.44 0.258 4590
 4592 3 -72.23 81.93 -3.39 0.258 4591
 4593 3 -72.25 82.11 -3.32 0.282 4592
 4594 3 -72.23 82.24 -3.28 0.365 4593
 4595 3 -72.35 82.18 -2.96 0.294 4594
 4596 3 -72.31 81.72 -2.78 0.104 4595
 4597 3 -72.24 81.59 -2.67 0.121 4596
 4598 3 -72.27 81.46 -2.6 0.087 4597
 4599 3 -72.35 82.38 -2.88 0.212 4595
 4600 3 -72.33 82.45 -2.7 0.198 4599
 4601 3 -72.33 82.52 -2.48 0.227 4600
 4602 3 -72.4 82.6 -2.34 0.271 4601
 4603 3 -72.49 82.57 -2.24 0.318 4602
 4604 3 -72.48 82.88 -2.15 0.194 4603
 4605 3 -72.54 83.03 -2.13 0.199 4604
 4606 3 -72.57 83.2 -1.99 0.23 4605
 4607 3 -72.6 83.29 -1.92 0.275 4606
 4608 3 -72.6 83.43 -1.8 0.295 4607
 4609 3 -72.52 83.62 -1.67 0.248 4608
 4610 3 -72.53 83.88 -1.73 0.203 4609
 4611 3 -72.41 84.06 -1.61 0.188 4610
 4612 3 -72.41 84.15 -1.47 0.15 4611
 4613 3 -72.39 84.22 -1.35 0.171 4612
 4614 3 -72.29 84.29 -1.25 0.212 4613
 4615 3 -72.24 84.33 -1.15 0.258 4614
 4616 3 -72.25 84.51 -1 0.225 4615
 4617 3 -72.37 84.73 -0.91 0.232 4616
 4618 3 -72.4 84.86 -0.9 0.266 4617
 4619 3 -72.39 85 -0.86 0.291 4618
 4620 3 -72.84 85.11 -0.97 0.238 4619
 4621 3 -72.96 85.24 -0.97 0.21 4620
 4622 3 -73.09 85.39 -1.02 0.176 4621
 4623 3 -73.13 85.51 -1.06 0.142 4622
 4624 3 -73.27 85.58 -1.11 0.174 4623
 4625 3 -73.34 85.65 -1.06 0.139 4624
 4626 3 -73.48 85.71 -1.07 0.145 4625
 4627 3 -73.6 85.79 -1.02 0.122 4626
 4628 3 -73.8 85.91 -0.98 0.135 4627
 4629 3 -73.88 85.99 -0.95 0.172 4628
 4630 3 -74.01 86.07 -0.91 0.158 4629
 4631 3 -74.16 86.15 -0.89 0.2 4630
 4632 3 -74.35 86.27 -0.87 0.247 4631
 4633 3 -74.57 86.41 -0.93 0.212 4632
 4634 3 -74.82 86.57 -0.92 0.146 4633
 4635 3 -75 86.76 -0.91 0.168 4634
 4636 3 -75.06 86.89 -0.9 0.205 4635
 4637 3 -75.15 86.97 -0.87 0.203 4636
 4638 3 -75.26 87.05 -0.97 0.174 4637
 4639 3 -75.41 87.15 -0.99 0.224 4638
 4640 3 -75.5 87.27 -1.02 0.202 4639
 4641 3 -75.54 87.37 -1.11 0.218 4640
 4642 3 -75.54 87.49 -1.23 0.222 4641
 4643 3 -75.57 87.67 -1.24 0.253 4642
 4644 3 -75.52 87.83 -1.24 0.215 4643
 4645 3 -75.42 88.02 -1.15 0.206 4644
 4646 3 -75.35 88.2 -1.03 0.221 4645
 4647 3 -75.19 88.34 -0.94 0.206 4646
 4648 3 -75.1 88.41 -0.8 0.222 4647
 4649 3 -74.96 88.54 -0.68 0.232 4648
 4650 3 -74.84 88.61 -0.58 0.194 4649
 4651 3 -74.8 88.71 -0.46 0.2 4650
 4652 3 -74.72 88.67 -0.34 0.188 4651
 4653 3 -74.65 88.68 -0.15 0.235 4652
 4654 3 -74.61 88.78 0 0.239 4653
 4655 3 -74.62 88.83 0.18 0.222 4654
 4656 3 -74.58 88.8 0.37 0.217 4655
 4657 3 -74.53 88.84 0.58 0.209 4656
 4658 3 -74.46 88.9 0.79 0.192 4657
 4659 3 -74.39 88.94 1.06 0.18 4658
 4660 3 -74.4 89.1 1.23 0.203 4659
 4661 3 -74.41 89.22 1.38 0.184 4660
 4662 3 -74.43 89.3 1.53 0.181 4661
 4663 3 -74.5 89.37 1.69 0.205 4662
 4664 3 -74.47 89.43 1.89 0.193 4663
 4665 3 -74.36 89.5 2.04 0.202 4664
 4666 3 -74.25 89.54 2.18 0.198 4665
 4667 3 -74.17 89.65 2.31 0.174 4666
 4668 3 -74.06 89.69 2.47 0.184 4667
 4669 3 -74.02 89.82 2.62 0.198 4668
 4670 3 -73.95 89.93 2.78 0.183 4669
 4671 3 -73.89 90.04 2.93 0.195 4670
 4672 3 -73.81 90.11 3.13 0.209 4671
 4673 3 -73.72 90.12 3.26 0.203 4672
 4674 3 -73.66 90.23 3.41 0.198 4673
 4675 3 -73.5 90.22 3.62 0.172 4674
 4676 3 -73.48 90.3 3.8 0.177 4675
 4677 3 -73.41 90.35 3.99 0.18 4676
 4678 3 -73.42 90.45 4.13 0.204 4677
 4679 3 -73.53 90.54 4.18 0.258 4678
 4680 3 -73.58 90.64 4.26 0.323 4679
 4681 3 -73.67 90.73 4.31 0.346 4680
 4682 3 -73.34 91.05 4.52 0.194 4681
 4683 3 -73.29 91.13 4.68 0.18 4682
 4684 3 -73.32 91.17 4.88 0.15 4683
 4685 3 -73.3 91.29 5.04 0.147 4684
 4686 3 -73.24 91.37 5.2 0.157 4685
 4687 3 -73.15 91.41 5.37 0.168 4686
 4688 3 -73.06 91.52 5.56 0.164 4687
 4689 3 -72.99 91.64 5.71 0.195 4688
 4690 3 -73.01 91.7 5.86 0.188 4689
 4691 3 -72.99 91.8 6.01 0.221 4690
 4692 3 -73.04 91.95 6.13 0.227 4691
 4693 3 -73.16 92.19 6.14 0.19 4692
 4694 3 -73.22 92.35 6.18 0.219 4693
 4695 3 -73.14 92.58 6.3 0.207 4694
 4696 3 -73.05 92.7 6.4 0.194 4695
 4697 3 -72.93 92.76 6.53 0.203 4696
 4698 3 -72.83 92.8 6.68 0.192 4697
 4699 3 -72.64 92.78 6.84 0.183 4698
 4700 3 -72.56 92.75 7 0.172 4699
 4701 3 -72.5 92.71 7.2 0.192 4700
 4702 3 -72.41 92.71 7.35 0.225 4701
 4703 3 -72.33 92.75 7.48 0.24 4702
 4704 3 -72.27 92.73 7.68 0.21 4703
 4705 3 -72.13 92.89 7.87 0.177 4704
 4706 3 -71.99 92.98 8.01 0.164 4705
 4707 3 -72 93.03 8.16 0.168 4706
 4708 3 -72 93.12 8.29 0.181 4707
 4709 3 -71.97 93.19 8.47 0.193 4708
 4710 3 -72 93.29 8.63 0.193 4709
 4711 3 -72.09 93.45 8.78 0.233 4710
 4712 3 -72.18 93.63 8.89 0.227 4711
 4713 3 -72.16 93.74 9.02 0.228 4712
 4714 3 -72.19 93.87 9.2 0.189 4713
 4715 3 -72.14 93.86 9.29 0.153 4714
 4716 3 -72.06 93.99 9.33 0.168 4715
 4717 3 -72.02 94.06 9.58 0.195 4716
 4718 3 -71.94 94.14 9.83 0.224 4717
 4719 3 -71.91 94.23 10.01 0.235 4718
 4720 3 -71.97 94.33 10.2 0.209 4719
 4721 3 -72.09 94.53 10.36 0.199 4720
 4722 3 -72.09 94.71 10.39 0.208 4721
 4723 3 -72.14 94.9 10.41 0.219 4722
 4724 3 -72.16 95.11 10.41 0.237 4723
 4725 3 -72.1 95.28 10.54 0.288 4724
 4726 3 -72.07 95.45 10.7 0.354 4725
 4727 3 -72.09 95.56 10.74 0.373 4726
 4728 3 -72.07 95.69 10.88 0.404 4727
 4729 3 -72.02 95.9 11.01 0.367 4728
 4730 3 -72.02 96.08 11.13 0.375 4729
 4731 3 -72.02 96.3 11.2 0.297 4730
 4732 3 -72.06 96.47 11.31 0.247 4731
 4733 3 -72.07 96.6 11.41 0.248 4732
 4734 3 -72.11 96.78 11.53 0.239 4733
 4735 3 -72.09 96.94 11.65 0.218 4734
 4736 3 -72.06 97.1 11.78 0.223 4735
 4737 3 -72.01 97.22 11.92 0.207 4736
 4738 3 -71.96 97.39 12.14 0.185 4737
 4739 3 -71.9 97.5 12.29 0.194 4738
 4740 3 -71.94 97.64 12.4 0.19 4739
 4741 3 -71.95 97.75 12.52 0.197 4740
 4742 3 -71.94 97.85 12.6 0.164 4741
 4743 3 -71.94 97.96 12.68 0.196 4742
 4744 3 -71.89 98.09 12.84 0.203 4743
 4745 3 -71.87 98.21 12.96 0.201 4744
 4746 3 -71.78 98.32 13.14 0.205 4745
 4747 3 -71.72 98.47 13.35 0.235 4746
 4748 3 -71.65 98.59 13.49 0.231 4747
 4749 3 -71.66 98.74 13.65 0.228 4748
 4750 3 -71.63 98.88 13.92 0.193 4749
 4751 3 -71.6 99.05 13.99 0.194 4750
 4752 3 -71.57 99.21 14.08 0.189 4751
 4753 3 -71.54 99.41 14.13 0.183 4752
 4754 3 -71.52 99.61 14.2 0.173 4753
 4755 3 -71.47 99.81 14.22 0.187 4754
 4756 3 -71.4 99.91 14.2 0.19 4755
 4757 3 -71.31 100.11 14.3 0.172 4756
 4758 3 -71.21 100.31 14.28 0.178 4757
 4759 3 -71.11 100.51 14.34 0.196 4758
 4760 3 -70.97 100.71 14.41 0.2 4759
 4761 3 -70.91 100.92 14.48 0.185 4760
 4762 3 -70.84 101.02 14.54 0.195 4761
 4763 3 -70.78 101.12 14.59 0.192 4762
 4764 3 -70.75 101.42 14.7 0.228 4763
 4765 3 -70.68 101.52 14.79 0.248 4764
 4766 3 -70.7 101.72 14.85 0.265 4765
 4767 3 -70.65 101.92 14.91 0.274 4766
 4768 3 -70.61 102.12 14.93 0.252 4767
 4769 3 -70.62 102.32 14.94 0.242 4768
 4770 3 -70.62 102.42 15.01 0.22 4769
 4771 3 -70.58 102.52 15 0.186 4770
 4772 3 -70.53 102.62 15.11 0.195 4771
 4773 3 -70.42 102.92 15.16 0.236 4772
 4774 3 -70.32 103.02 15.25 0.25 4773
 4775 3 -70.25 103.22 15.34 0.225 4774
 4776 3 -70.21 103.43 15.32 0.211 4775
 4777 3 -70.14 103.63 15.39 0.207 4776
 4778 3 -70.12 103.83 15.44 0.202 4777
 4779 3 -70.05 104.13 15.51 0.199 4778
 4780 3 -70.05 104.33 15.51 0.184 4779
 4781 3 -70.05 104.43 15.46 0.164 4780
 4782 3 -70.09 104.63 15.49 0.17 4781
 4783 3 -70.19 104.83 15.44 0.17 4782
 4784 3 -70.17 105.03 15.51 0.181 4783
 4785 3 -70.19 105.13 15.51 0.186 4784
 4786 3 -70.13 105.23 15.53 0.202 4785
 4787 3 -70.07 105.33 15.58 0.249 4786
 4788 3 -70.05 105.53 15.65 0.26 4787
 4789 3 -70.01 105.73 15.73 0.253 4788
 4790 3 -69.93 105.93 15.74 0.274 4789
 4791 3 -69.98 106.13 15.68 0.291 4790
 4792 3 -69.86 106.23 15.69 0.339 4791
 4793 3 -69.87 106.43 15.69 0.336 4792
 4794 3 -69.83 106.53 15.75 0.308 4793
 4795 3 -69.75 106.73 15.81 0.28 4794
 4796 3 -69.63 106.83 15.85 0.233 4795
 4797 3 -69.52 107.14 15.93 0.192 4796
 4798 3 -69.42 107.24 15.98 0.183 4797
 4799 3 -69.42 107.44 16.09 0.191 4798
 4800 3 -69.38 107.64 16.15 0.217 4799
 4801 3 -69.43 107.84 16.24 0.18 4800
 4802 3 -69.37 107.94 16.35 0.207 4801
 4803 3 -69.26 108.14 16.43 0.237 4802
 4804 3 -69.17 108.24 16.49 0.208 4803
 4805 3 -69 108.34 16.6 0.211 4804
 4806 3 -68.86 108.54 16.64 0.185 4805
 4807 3 -68.78 108.65 16.71 0.163 4806
 4808 3 -68.76 108.85 16.76 0.155 4807
 4809 3 -68.68 108.95 16.77 0.18 4808
 4810 3 -68.61 109.15 16.79 0.201 4809
 4811 3 -68.59 109.25 16.81 0.213 4810
 4812 3 -68.61 109.45 16.82 0.209 4811
 4813 3 -68.52 109.65 16.85 0.242 4812
 4814 3 -68.53 109.85 16.84 0.24 4813
 4815 3 -68.53 110.05 16.82 0.241 4814
 4816 3 -68.49 110.25 16.76 0.223 4815
 4817 3 -68.46 110.55 16.75 0.185 4816
 4818 3 -68.45 110.65 16.78 0.177 4817
 4819 3 -68.41 110.85 16.86 0.184 4818
 4820 3 -68.42 111.05 16.96 0.196 4819
 4821 3 -68.37 111.15 16.99 0.221 4820
 4822 3 -68.37 111.35 17.04 0.185 4821
 4823 3 -68.38 111.45 17.09 0.202 4822
 4824 3 -68.3 111.65 17.15 0.236 4823
 4825 3 -68.27 111.85 17.17 0.278 4824
 4826 3 -68.17 111.95 17.21 0.316 4825
 4827 3 -68.07 112.26 17.2 0.33 4826
 4828 3 -67.99 112.36 17.21 0.339 4827
 4829 3 -67.92 112.66 17.26 0.329 4828
 4830 3 -67.7 112.86 17.36 0.28 4829
 4831 3 -67.66 112.96 17.37 0.256 4830
 4832 3 -67.44 113.16 17.32 0.201 4831
 4833 3 -67.36 113.36 17.28 0.181 4832
 4834 3 -67.27 113.57 17.21 0.174 4833
 4835 3 -67.24 113.77 17.17 0.188 4834
 4836 3 -67.23 113.87 17.11 0.164 4835
 4837 3 -67.17 114.07 17.18 0.164 4836
 4838 3 -67.14 114.17 17.2 0.173 4837
 4839 3 -67.21 114.47 17.22 0.185 4838
 4840 3 -67.18 114.57 17.25 0.178 4839
 4841 3 -67.13 114.67 17.34 0.177 4840
 4842 3 -67.04 114.77 17.4 0.149 4841
 4843 3 -66.87 114.97 17.49 0.145 4842
 4844 3 -66.71 114.97 17.55 0.158 4843
 4845 3 -66.59 115.08 17.69 0.163 4844
 4846 3 -66.46 115.18 17.8 0.168 4845
 4847 3 -66.36 115.28 17.83 0.169 4846
 4848 3 -66.32 115.38 17.85 0.207 4847
 4849 3 -66.23 115.48 17.92 0.277 4848
 4850 3 -66.23 115.68 17.93 0.333 4849
 4851 3 -66.25 115.98 17.92 0.363 4850
 4852 3 -66.19 116.08 17.89 0.348 4851
 4853 3 -66.23 116.28 17.94 0.307 4852
 4854 3 -66.22 116.48 17.97 0.252 4853
 4855 3 -66.17 116.68 18.01 0.217 4854
 4856 3 -66.07 116.88 18.05 0.118 4855
 4857 3 -66.01 117.08 18.11 0.164 4856
 4858 3 -65.89 117.28 18.16 0.187 4857
 4859 3 -65.8 117.39 18.16 0.204 4858
 4860 3 -65.66 117.69 18.18 0.199 4859
 4861 3 -65.5 117.89 18.16 0.204 4860
 4862 3 -65.38 118.09 18.15 0.212 4861
 4863 3 -65.34 118.29 18.18 0.214 4862
 4864 3 -65.34 118.49 18.19 0.206 4863
 4865 3 -65.28 118.59 18.24 0.201 4864
 4866 3 -65.17 118.79 18.26 0.212 4865
 4867 3 -65.06 119 18.26 0.23 4866
 4868 3 -64.95 119.1 18.25 0.213 4867
 4869 3 -64.9 119.3 18.22 0.203 4868
 4870 3 -64.65 119.4 18.19 0.168 4869
 4871 3 -64.56 119.6 18.16 0.18 4870
 4872 3 -64.37 119.7 18.22 0.175 4871
 4873 3 -64.29 119.91 18.25 0.182 4872
 4874 3 -64.07 120.01 18.27 0.183 4873
 4875 3 -63.94 120.11 18.26 0.181 4874
 4876 3 -63.76 120.31 18.22 0.197 4875
 4877 3 -63.72 120.51 18.1 0.189 4876
 4878 3 -63.75 120.61 18.02 0.195 4877
 4879 3 -63.71 120.81 18.04 0.197 4878
 4880 3 -63.67 120.91 18.02 0.196 4879
 4881 3 -63.65 121.11 18.04 0.219 4880
 4882 3 -63.56 121.31 18.01 0.256 4881
 4883 3 -63.3 121.52 17.98 0.272 4882
 4884 3 -63.19 121.72 17.9 0.259 4883
 4885 3 -63.09 121.82 17.85 0.229 4884
 4886 3 -62.74 122.02 17.91 0.187 4885
 4887 3 -62.52 122.03 17.94 0.184 4886
 4888 3 -62.38 122.33 17.88 0.245 4887
 4889 3 -62.24 122.53 17.84 0.253 4888
 4890 3 -62.09 122.83 17.73 0.163 4889
 4891 3 -62.07 123.03 17.69 0.175 4890
 4892 3 -61.98 123.13 17.7 0.183 4891
 4893 3 -61.91 123.34 17.69 0.183 4892
 4894 3 -61.8 123.44 17.66 0.183 4893
 4895 3 -61.67 123.54 17.64 0.154 4894
 4896 3 -61.6 123.84 17.64 0.218 4895
 4897 3 -61.52 123.94 17.61 0.212 4896
 4898 3 -61.51 124.24 17.59 0.195 4897
 4899 3 -61.47 124.34 17.52 0.171 4898
 4900 3 -61.4 124.54 17.48 0.174 4899
 4901 3 -61.26 124.74 17.44 0.189 4900
 4902 3 -61.17 124.94 17.41 0.212 4901
 4903 3 -61.03 125.05 17.38 0.243 4902
 4904 3 -60.97 125.45 17.31 0.219 4903
 4905 3 -60.83 125.55 17.34 0.262 4904
 4906 3 -60.73 125.75 17.35 0.287 4905
 4907 3 -60.59 125.95 17.37 0.275 4906
 4908 3 -60.27 126.16 17.29 0.174 4907
 4909 3 -60.12 126.36 17.24 0.143 4908
 4910 3 -59.95 126.46 17.24 0.2 4909
 4911 3 -59.81 126.46 17.21 0.174 4910
 4912 3 -59.65 126.66 17.17 0.138 4911
 4913 3 -59.52 126.86 17.17 0.143 4912
 4914 3 -59.4 126.87 17.16 0.134 4913
 4915 3 -59.26 126.97 17.18 0.155 4914
 4916 3 -59.08 127.17 17.2 0.204 4915
 4917 3 -58.96 127.17 17.25 0.214 4916
 4918 3 -58.74 127.27 17.24 0.214 4917
 4919 3 -58.59 127.38 17.2 0.215 4918
 4920 3 -58.46 127.58 17.15 0.19 4919
 4921 3 -58.35 127.68 17.11 0.213 4920
 4922 3 -58.19 127.78 17.16 0.231 4921
 4923 3 -58.07 127.98 17.14 0.171 4922
 4924 3 -57.98 128.28 17.1 0.179 4923
 4925 3 -57.92 128.49 17.04 0.164 4924
 4926 3 -57.83 128.69 17.04 0.125 4925
 4927 3 -57.72 128.89 16.92 0.166 4926
 4928 3 -57.7 128.99 16.79 0.191 4927
 4929 3 -57.57 129.09 16.7 0.176 4928
 4930 3 -57.43 129.19 16.59 0.168 4929
 4931 3 -57.29 129.29 16.49 0.181 4930
 4932 3 -57.18 129.39 16.36 0.113 4931
 4933 3 -57.08 129.39 16.37 0.068 4932
 4934 3 -57.04 129.5 16.32 0.059 4933
 4935 3 -56.88 129.5 16.36 0.104 4934
 4936 3 -56.75 129.5 16.35 0.132 4935
 4937 3 -56.62 129.6 16.28 0.137 4936
 4938 3 -56.5 129.7 16.17 0.176 4937
 4939 3 -56.44 129.9 16.12 0.198 4938
 4940 3 -56.42 130 16 0.202 4939
 4941 3 -56.38 130.1 15.89 0.228 4940
 4942 3 -56.3 130.3 15.78 0.213 4941
 4943 3 -56.15 130.41 15.68 0.184 4942
 4944 3 -56.01 130.51 15.57 0.189 4943
 4945 3 -55.81 130.71 15.48 0.163 4944
 4946 3 -55.53 130.71 15.44 0.149 4945
 4947 3 -55.43 130.81 15.42 0.168 4946
 4948 3 -55.3 130.92 15.36 0.189 4947
 4949 3 -55.16 131.12 15.31 0.162 4948
 4950 3 -55.07 131.22 15.22 0.216 4949
 4951 3 -54.94 131.52 15.17 0.203 4950
 4952 3 -54.8 131.72 15.13 0.188 4951
 4953 3 -54.72 131.82 15.09 0.176 4952
 4954 3 -54.56 131.83 15.09 0.189 4953
 4955 3 -54.4 131.93 15.04 0.263 4954
 4956 3 -54.28 132.03 15.04 0.34 4955
 4957 3 -54.14 132.13 14.97 0.368 4956
 4958 3 -53.94 132.13 14.98 0.406 4957
 4959 3 -53.83 132.33 14.89 0.385 4958
 4960 3 -53.68 132.44 14.83 0.298 4959
 4961 3 -53.52 132.54 14.67 0.246 4960
 4962 3 -53.39 132.64 14.62 0.233 4961
 4963 3 -53.22 132.84 14.57 0.211 4962
 4964 3 -52.99 132.84 14.45 0.19 4963
 4965 3 -52.81 132.85 14.37 0.208 4964
 4966 3 -52.63 132.95 14.23 0.209 4965
 4967 3 -52.48 133.05 14.18 0.195 4966
 4968 3 -52.33 133.15 14.13 0.217 4967
 4969 3 -52.19 133.25 13.92 0.228 4968
 4970 3 -52.17 133.35 13.82 0.195 4969
 4971 3 -52.08 133.45 13.68 0.17 4970
 4972 3 -52.06 133.66 13.6 0.173 4971
 4973 3 -52.02 133.86 13.53 0.207 4972
 4974 3 -51.97 134.06 13.46 0.251 4973
 4975 3 -51.8 134.16 13.31 0.228 4974
 4976 3 -51.73 134.26 13.18 0.205 4975
 4977 3 -51.58 134.36 13.05 0.186 4976
 4978 3 -51.38 134.46 12.96 0.179 4977
 4979 3 -51.24 134.46 12.9 0.169 4978
 4980 3 -51.06 134.57 12.84 0.16 4979
 4981 3 -50.89 134.67 12.83 0.173 4980
 4982 3 -50.73 134.97 12.75 0.194 4981
 4983 3 -50.62 135.17 12.7 0.206 4982
 4984 3 -50.48 135.27 12.59 0.238 4983
 4985 3 -50.32 135.48 12.49 0.226 4984
 4986 3 -50.14 135.58 12.34 0.205 4985
 4987 3 -49.93 135.78 12.24 0.224 4986
 4988 3 -49.79 135.88 12.13 0.253 4987
 4989 3 -49.59 136.18 12.03 0.242 4988
 4990 3 -49.47 136.39 11.97 0.213 4989
 4991 3 -49.41 136.59 11.99 0.228 4990
 4992 3 -49.4 136.79 12.02 0.198 4991
 4993 3 -49.42 136.99 12.02 0.23 4992
 4994 3 -49.45 137.19 11.96 0.2 4993
 4995 3 -49.44 137.39 11.89 0.217 4994
 4996 3 -49.46 137.49 11.83 0.174 4995
 4997 3 -49.41 137.69 11.71 0.173 4996
 4998 3 -49.26 137.79 11.59 0.208 4997
 4999 3 -49.15 137.79 11.49 0.214 4998
 5000 3 -49.04 137.99 11.36 0.234 4999
 5001 3 -48.91 138.09 11.26 0.205 5000
 5002 3 -48.8 138.19 11.15 0.185 5001
 5003 3 -48.67 138.4 11.09 0.191 5002
 5004 3 -48.48 138.6 11.09 0.184 5003
 5005 3 -48.38 138.8 11.14 0.205 5004
 5006 3 -48.2 139 11.11 0.171 5005
 5007 3 -48.16 139.1 11.14 0.131 5006
 5008 3 -48.2 139.2 11.04 0.176 5007
 5009 3 -48.12 139.4 10.93 0.192 5008
 5010 3 -48.03 139.5 10.85 0.19 5009
 5011 3 -47.95 139.6 10.79 0.17 5010
 5012 3 -47.87 139.8 10.67 0.161 5011
 5013 3 -47.74 140.01 10.66 0.176 5012
 5014 3 -47.64 140.21 10.69 0.195 5013
 5015 3 -47.53 140.41 10.67 0.179 5014
 5016 3 -47.48 140.61 10.68 0.168 5015
 5017 3 -47.46 140.81 10.7 0.17 5016
 5018 3 -47.46 141.01 10.67 0.158 5017
 5019 3 -47.49 141.21 10.58 0.169 5018
 5020 3 -47.52 141.31 10.45 0.164 5019
 5021 3 -47.48 141.51 10.35 0.178 5020
 5022 3 -47.48 141.61 10.21 0.195 5021
 5023 3 -47.41 141.71 10.08 0.194 5022
 5024 3 -47.39 141.81 9.95 0.201 5023
 5025 3 -47.35 142.01 9.86 0.202 5024
 5026 3 -47.29 142.11 9.82 0.203 5025
 5027 3 -47.3 142.31 9.78 0.195 5026
 5028 3 -47.31 142.61 9.78 0.228 5027
 5029 3 -47.32 142.81 9.81 0.223 5028
 5030 3 -47.33 143.01 9.85 0.234 5029
 5031 3 -47.33 143.11 9.85 0.212 5030
 5032 3 -47.37 143.31 9.8 0.231 5031
 5033 3 -47.33 143.51 9.79 0.17 5032
 5034 3 -47.29 143.71 9.76 0.195 5033
 5035 3 -47.26 143.91 9.72 0.224 5034
 5036 3 -47.18 144.11 9.71 0.235 5035
 5037 3 -47.02 144.21 9.68 0.211 5036
 5038 3 -46.8 144.32 9.7 0.16 5037
 5039 3 -46.63 144.42 9.71 0.188 5038
 5040 3 -46.44 144.42 9.75 0.182 5039
 5041 3 -46.25 144.52 9.7 0.161 5040
 5042 3 -46.09 144.53 9.62 0.168 5041
 5043 3 -45.95 144.63 9.57 0.173 5042
 5044 3 -45.85 144.83 9.51 0.199 5043
 5045 3 -45.74 144.93 9.48 0.181 5044
 5046 3 -45.6 145.03 9.36 0.181 5045
 5047 3 -45.52 145.23 9.28 0.177 5046
 5048 3 -45.38 145.43 9.26 0.192 5047
 5049 3 -45.25 145.64 9.25 0.203 5048
 5050 3 -45.11 145.74 9.22 0.176 5049
 5051 3 -45.05 146.04 9.22 0.224 5050
 5052 3 -45.01 146.14 9.2 0.217 5051
 5053 3 -44.99 146.44 9.18 0.189 5052
 5054 3 -45.07 146.64 9.17 0.201 5053
 5055 3 -45.14 146.84 9.21 0.148 5054
 5056 3 -45.18 146.94 9.19 0.187 5055
 5057 3 -45.2 147.14 9.15 0.218 5056
 5058 3 -45.21 147.24 9.09 0.232 5057
 5059 3 -45.11 147.44 9.09 0.187 5058
 5060 3 -45.08 147.64 9.02 0.179 5059
 5061 3 -45.02 147.74 8.92 0.164 5060
 5062 3 -45.01 147.94 8.87 0.174 5061
 5063 3 -44.9 148.04 8.84 0.204 5062
 5064 3 -44.89 148.24 8.76 0.212 5063
 5065 3 -44.89 148.44 8.67 0.23 5064
 5066 3 -44.8 148.54 8.6 0.227 5065
 5067 3 -44.79 148.74 8.55 0.216 5066
 5068 3 -44.76 148.84 8.46 0.216 5067
 5069 3 -44.72 149.04 8.38 0.205 5068
 5070 3 -44.67 149.14 8.31 0.198 5069
 5071 3 -44.67 149.24 8.24 0.147 5070
 5072 3 -44.72 149.44 8.14 0.19 5071
 5073 3 -44.78 149.54 8.01 0.219 5072
 5074 3 -44.78 149.64 7.85 0.234 5073
 5075 3 -44.8 149.74 7.7 0.276 5074
 5076 3 -44.87 149.74 7.57 0.317 5075
 5077 3 -44.99 149.84 7.42 0.358 5076
 5078 3 -44.9 149.84 7.23 0.32 5077
 5079 3 -44.83 149.94 7.08 0.243 5078
 5080 3 -44.66 150.14 6.92 0.168 5079
 5081 3 -44.54 150.24 6.8 0.18 5080
 5082 3 -44.46 150.34 6.68 0.167 5081
 5083 3 -44.37 150.44 6.52 0.185 5082
 5084 3 -44.29 150.55 6.35 0.203 5083
 5085 3 -44.22 150.55 6.23 0.232 5084
 5086 3 -44.3 150.64 5.92 0.299 5085
 5087 3 -44.29 150.64 5.74 0.302 5086
 5088 3 -44.25 150.74 5.49 0.304 5087
 5089 3 -44.11 150.85 5.2 0.295 5088
 5090 3 -43.98 150.95 5.08 0.276 5089
 5091 3 -43.86 151.15 4.93 0.269 5090
 5092 3 -43.81 151.25 4.84 0.255 5091
 5093 3 -43.71 151.45 4.75 0.228 5092
 5094 3 -43.68 151.65 4.66 0.241 5093
 5095 3 -43.66 151.75 4.58 0.246 5094
 5096 3 -43.64 151.95 4.48 0.239 5095
 5097 3 -43.65 152.15 4.35 0.227 5096
 5098 3 -43.59 152.25 4.29 0.194 5097
 5099 3 -43.69 152.25 4.17 0.25 5098
 5100 3 -43.69 152.35 3.95 0.257 5099
 5101 3 -43.74 152.45 3.85 0.302 5100
 5102 3 -43.58 152.55 3.77 0.387 5101
 5103 3 -43.44 152.65 3.65 0.411 5102
 5104 3 -43.48 152.75 3.48 0.353 5103
 5105 3 -43.44 152.95 3.36 0.305 5104
 5106 3 -43.43 153.05 3.19 0.251 5105
 5107 3 -43.4 153.15 3.05 0.234 5106
 5108 3 -43.33 153.35 2.88 0.245 5107
 5109 3 -43.28 153.55 2.71 0.199 5108
 5110 3 -43.22 153.55 2.6 0.142 5109
 5111 3 -43.17 153.65 2.52 0.161 5110
 5112 3 -43.13 153.86 2.37 0.248 5111
 5113 3 -43.1 154.16 2.13 0.217 5112
 5114 3 -43.09 154.26 1.93 0.197 5113
 5115 3 -43.03 154.46 1.69 0.177 5114
 5116 3 -43 154.56 1.54 0.196 5115
 5117 3 -42.93 154.56 1.37 0.209 5116
 5118 3 -42.86 154.66 1.26 0.191 5117
 5119 3 -42.81 154.76 1.11 0.17 5118
 5120 3 -42.8 154.86 1.03 0.16 5119
 5121 3 -42.7 154.96 0.92 0.2 5120
 5122 3 -42.71 155.16 0.76 0.173 5121
 5123 3 -42.62 155.26 0.71 0.174 5122
 5124 3 -42.65 155.36 0.65 0.187 5123
 5125 3 -42.65 155.56 0.52 0.192 5124
 5126 3 -42.67 155.66 0.39 0.184 5125
 5127 3 -42.59 155.76 0.25 0.196 5126
 5128 3 -42.57 155.86 0.17 0.206 5127
 5129 3 -42.5 156.06 0 0.205 5128
 5130 3 -42.45 156.16 -0.14 0.196 5129
 5131 3 -42.41 156.26 -0.3 0.22 5130
 5132 3 -42.34 156.46 -0.44 0.214 5131
 5133 3 -42.25 156.66 -0.57 0.194 5132
 5134 3 -42.18 156.76 -0.66 0.197 5133
 5135 3 -42.14 156.96 -0.74 0.201 5134
 5136 3 -42.03 157.07 -0.88 0.182 5135
 5137 3 -42 157.27 -1.02 0.226 5136
 5138 3 -41.91 157.47 -1.2 0.189 5137
 5139 3 -41.8 157.67 -1.34 0.196 5138
 5140 3 -41.75 157.77 -1.48 0.235 5139
 5141 3 -41.64 157.77 -1.68 0.22 5140
 5142 3 -41.53 157.77 -1.85 0.239 5141
 5143 3 -41.43 157.67 -1.97 0.265 5142
 5144 3 -41.39 157.77 -2.07 0.293 5143
 5145 3 -41.35 157.77 -2.21 0.321 5144
 5146 3 -41.31 157.77 -2.33 0.34 5145
 5147 3 -41.29 157.97 -2.45 0.361 5146
 5148 3 -41.22 158.37 -2.62 0.215 5147
 5149 3 -41.15 158.57 -2.72 0.167 5148
 5150 3 -41.02 158.78 -2.78 0.158 5149
 5151 3 -41.04 158.88 -2.83 0.165 5150
 5152 3 -40.92 159.08 -2.98 0.184 5151
 5153 3 -40.85 159.18 -3.13 0.204 5152
 5154 3 -40.77 159.28 -3.28 0.196 5153
 5155 3 -40.64 159.38 -3.47 0.217 5154
 5156 3 -40.64 159.58 -3.65 0.229 5155
 5157 3 -40.62 159.68 -3.77 0.252 5156
 5158 3 -40.6 159.78 -3.87 0.28 5157
 5159 3 -40.56 159.88 -3.93 0.321 5158
 5160 3 -40.36 159.98 -4.1 0.238 5159
 5161 3 -40.19 160.08 -4.26 0.18 5160
 5162 3 -40.1 160.19 -4.43 0.156 5161
 5163 3 -40.03 160.29 -4.6 0.182 5162
 5164 3 -39.92 160.29 -4.77 0.195 5163
 5165 3 -39.81 160.29 -4.88 0.238 5164
 5166 3 -39.66 160.29 -4.98 0.221 5165
 5167 3 -39.63 160.29 -5.1 0.218 5166
 5168 3 -39.57 160.39 -5.24 0.196 5167
 5169 3 -39.44 160.49 -5.34 0.207 5168
 5170 3 -39.33 160.69 -5.44 0.194 5169
 5171 3 -39.22 160.8 -5.52 0.194 5170
 5172 3 -39.18 160.9 -5.6 0.193 5171
 5173 3 -39.09 161.1 -5.68 0.189 5172
 5174 3 -39.02 161.2 -5.76 0.186 5173
 5175 3 -38.91 161.3 -5.9 0.188 5174
 5176 3 -38.81 161.5 -6.03 0.171 5175
 5177 3 -38.74 161.6 -6.12 0.181 5176
 5178 3 -38.65 161.7 -6.23 0.182 5177
 5179 3 -38.55 161.8 -6.33 0.152 5178
 5180 3 -38.49 162 -6.43 0.148 5179
 5181 3 -38.44 162.1 -6.54 0.157 5180
 5182 3 -38.43 162.3 -6.68 0.156 5181
 5183 3 -38.38 162.4 -6.83 0.177 5182
 5184 3 -38.38 162.5 -6.95 0.205 5183
 5185 3 -38.3 162.6 -7.11 0.172 5184
 5186 3 -38.33 162.7 -7.2 0.195 5185
 5187 3 -38.27 162.8 -7.31 0.184 5186
 5188 3 -38.18 162.91 -7.5 0.19 5187
 5189 3 -38.14 163.01 -7.62 0.217 5188
 5190 3 -38.09 163.21 -7.76 0.25 5189
 5191 3 -38.09 163.31 -7.9 0.239 5190
 5192 3 -38.08 163.41 -8.03 0.236 5191
 5193 3 -38.2 163.4 -8.21 0.221 5192
 5194 3 -38.19 163.5 -8.4 0.21 5193
 5195 3 -38.15 163.6 -8.62 0.212 5194
 5196 3 -38.11 163.81 -8.77 0.223 5195
 5197 3 -38.06 163.91 -8.92 0.208 5196
 5198 3 -38.05 164.11 -9.03 0.162 5197
 5199 3 -38.09 164.21 -9.12 0.148 5198
 5200 3 -38.07 164.51 -9.29 0.192 5199
 5201 3 -38.04 164.71 -9.37 0.175 5200
 5202 3 -37.96 164.91 -9.49 0.173 5201
 5203 3 -38.07 165 -9.56 0.18 5202
 5204 3 -38.09 165.2 -9.67 0.186 5203
 5205 3 -38.16 165.3 -9.81 0.167 5204
 5206 3 -38.2 165.5 -9.91 0.191 5205
 5207 3 -38.12 165.6 -10.07 0.205 5206
 5208 3 -38.04 165.7 -10.29 0.204 5207
 5209 3 -37.98 165.8 -10.41 0.215 5208
 5210 3 -37.91 165.91 -10.47 0.218 5209
 5211 3 -37.88 166.01 -10.58 0.244 5210
 5212 3 -37.78 166.11 -10.73 0.217 5211
 5213 3 -37.68 166.31 -10.89 0.207 5212
 5214 3 -37.58 166.41 -11.01 0.203 5213
 5215 3 -37.43 166.61 -11.13 0.211 5214
 5216 3 -37.27 166.81 -11.3 0.179 5215
 5217 3 -37.16 166.91 -11.38 0.189 5216
 5218 3 -37.07 167.12 -11.46 0.207 5217
 5219 3 -37.11 167.21 -11.57 0.203 5218
 5220 3 -37.15 167.31 -11.62 0.227 5219
 5221 3 -37.23 167.51 -11.7 0.204 5220
 5222 3 -37.33 167.61 -11.76 0.149 5221
 5223 3 -37.51 167.71 -11.79 0.138 5222
 5224 3 -37.61 167.81 -11.81 0.163 5223
 5225 3 -37.67 167.91 -11.8 0.145 5224
 5226 3 -37.72 168.11 -11.77 0.149 5225
 5227 3 -37.75 168.31 -11.81 0.168 5226
 5228 3 -37.89 168.4 -11.84 0.184 5227
 5229 3 -38.03 168.6 -11.88 0.189 5228
 5230 3 -38.22 168.7 -11.97 0.158 5229
 5231 3 -38.42 168.8 -12.06 0.187 5230
 5232 3 -38.52 168.9 -12.17 0.201 5231
 5233 3 -38.61 168.89 -12.33 0.217 5232
 5234 3 -38.67 168.99 -12.46 0.186 5233
 5235 3 -38.83 169.09 -12.58 0.196 5234
 5236 3 -39.03 169.09 -12.71 0.199 5235
 5237 3 -39.23 169.09 -12.75 0.217 5236
 5238 3 -39.36 169.08 -12.86 0.221 5237
 5239 3 -39.51 168.98 -12.88 0.248 5238
 5240 3 -39.71 168.98 -12.91 0.248 5239
 5241 3 -39.9 168.88 -12.93 0.219 5240
 5242 3 -40.1 168.78 -12.91 0.18 5241
 5243 3 -40.27 168.77 -12.9 0.196 5242
 5244 3 -40.42 168.77 -12.9 0.179 5243
 5245 3 -40.58 168.77 -12.96 0.212 5244
 5246 3 -40.72 168.67 -12.97 0.213 5245
 5247 3 -40.91 168.66 -13.02 0.219 5246
 5248 3 -41.14 168.66 -13.11 0.201 5247
 5249 3 -41.28 168.76 -13.23 0.179 5248
 5250 3 -41.38 168.76 -13.27 0.198 5249
 5251 3 -41.6 168.76 -13.26 0.253 5250
 5252 3 -41.7 168.65 -13.2 0.259 5251
 5253 3 -41.85 168.65 -13.15 0.242 5252
 5254 3 -41.98 168.65 -13.13 0.196 5253
 5255 3 -42.32 168.75 -13.01 0.234 5254
 5256 3 -42.54 168.94 -12.97 0.242 5255
 5257 3 -42.69 169.04 -12.9 0.181 5256
 5258 3 -42.86 169.14 -12.78 0.139 5257
 5259 3 -42.98 169.14 -12.62 0.174 5258
 5260 3 -43.1 169.14 -12.41 0.192 5259
 5261 3 -43.21 169.24 -12.28 0.228 5260
 5262 3 -43.37 169.23 -12.21 0.198 5261
 5263 3 -43.48 169.23 -12.07 0.22 5262
 5264 3 -43.6 169.23 -11.95 0.235 5263
 5265 3 -43.73 169.33 -11.9 0.238 5264
 5266 3 -43.92 169.33 -11.89 0.204 5265
 5267 3 -44.13 169.33 -11.9 0.178 5266
 5268 3 -44.31 169.42 -11.87 0.193 5267
 5269 3 -44.49 169.42 -11.87 0.201 5268
 5270 3 -44.64 169.42 -11.85 0.18 5269
 5271 3 -44.79 169.52 -11.87 0.16 5270
 5272 3 -44.97 169.61 -11.87 0.189 5271
 5273 3 -45.17 169.81 -11.89 0.202 5272
 5274 3 -45.34 169.91 -11.85 0.219 5273
 5275 3 -45.42 170.11 -11.83 0.208 5274
 5276 3 -45.54 170.31 -11.82 0.203 5275
 5277 3 -45.64 170.41 -11.83 0.233 5276
 5278 3 -45.7 170.51 -11.76 0.272 5277
 5279 3 -45.74 170.61 -11.7 0.344 5278
 5280 3 -45.81 170.7 -11.63 0.382 5279
 5281 3 -45.83 170.8 -11.64 0.446 5280
 5282 3 -45.9 170.6 -11.09 0.159 5281
 5283 3 -45.91 170.6 -10.93 0.139 5282
 5284 3 -45.98 170.5 -10.8 0.198 5283
 5285 3 -46.06 170.5 -10.63 0.168 5284
 5286 3 -46.13 170.3 -10.52 0.164 5285
 5287 3 -46.13 170.3 -10.39 0.149 5286
 5288 3 -46 170.3 -10.28 0.146 5287
 5289 3 -46.06 170.3 -10.15 0.139 5288
 5290 3 -46.1 170.4 -10.01 0.15 5289
 5291 3 -46.12 170.5 -9.82 0.187 5290
 5292 3 -46.1 170.7 -9.65 0.226 5291
 5293 3 -46.03 170.7 -9.54 0.267 5292
 5294 3 -46.02 170.9 -9.48 0.322 5293
 5295 3 -46 171.01 -9.43 0.373 5294
 5296 3 -46.04 171.1 -9.29 0.41 5295
 5297 3 -45.95 171.31 -9.16 0.431 5296
 5298 3 -45.88 171.41 -9.05 0.467 5297
 5299 3 -45.94 171.51 -8.93 0.449 5298
 5300 3 -46.28 171.5 -8.75 0.328 5299
 5301 3 -46.34 171.5 -8.5 0.332 5300
 5302 3 -46.5 171.5 -8.4 0.39 5301
 5303 3 -46.66 171.5 -8.25 0.4 5302
 5304 3 -46.62 171.6 -8.13 0.422 5303
 5305 3 -46.7 171.6 -8 0.486 5304
 5306 3 -46.64 171.5 -7.87 0.576 5305
 5307 3 -46.36 171.8 -7.79 0.416 5306
 5308 3 -46.31 172 -7.77 0.495 5307
 5309 3 -46.44 171.8 -7.3 0.298 5308
 5310 3 -46.54 171.8 -7.05 0.262 5309
 5311 3 -46.6 171.7 -6.89 0.103 5310
 5312 3 -46.11 172.41 -8.42 0.23 5308
 5313 3 -46.03 172.51 -8.52 0.194 5312
 5314 3 -45.85 172.51 -8.65 0.158 5313
 5315 3 -45.75 172.51 -8.77 0.127 5314
 5316 3 -45.65 172.41 -8.77 0.000125 5315
 5317 3 -47.27 170.79 -7.72 0.131 5306
 5318 3 -47.17 170.69 -7.64 0.189 5317
 5319 3 -47.24 170.69 -7.46 0.336 5318
 5320 3 -47.04 170.59 -7.24 0.244 5319
 5321 3 -47.03 170.4 -7.08 0.227 5320
 5322 3 -47.04 170.3 -6.97 0.268 5321
 5323 3 -47 170.2 -6.8 0.279 5322
 5324 3 -46.81 170 -6.7 0.299 5323
 5325 3 -46.84 169.8 -6.72 0.287 5324
 5326 3 -46.88 169.6 -6.7 0.189 5325
 5327 3 -46.93 169.5 -6.65 0.198 5326
 5328 3 -46.95 169.4 -6.57 0.218 5327
 5329 3 -47.13 169.19 -6.44 0.169 5328
 5330 3 -47.34 168.99 -6.36 0.15 5329
 5331 3 -47.42 168.89 -6.23 0.148 5330
 5332 3 -47.5 168.79 -6.13 0.15 5331
 5333 3 -47.61 168.79 -6.07 0.191 5332
 5334 3 -47.64 168.89 -5.98 0.257 5333
 5335 3 -47.56 168.99 -5.88 0.292 5334
 5336 3 -47.55 169.09 -5.91 0.378 5335
 5337 3 -47.64 170.89 -7.6 0.212 5319
 5338 3 -47.81 171.08 -8 0.153 5337
 5339 3 -47.91 171.18 -8.14 0.165 5338
 5340 3 -47.94 171.18 -8.3 0.12 5339
 5341 3 -47.98 171.28 -8.4 0.138 5340
 5342 3 -47.93 171.38 -8.47 0.099 5341
 5343 3 -47.89 171.48 -8.58 0.092 5342
 5344 3 -47.98 171.38 -8.63 0.000125 5343
 5345 3 -47.79 170.89 -7.31 0.146 5337
 5346 3 -47.89 170.88 -7.17 0.138 5345
 5347 3 -48.03 170.78 -7.06 0.165 5346
 5348 3 -48.15 170.68 -7.03 0.172 5347
 5349 3 -48.29 170.68 -7.07 0.148 5348
 5350 3 -48.39 170.58 -7.15 0.146 5349
 5351 3 -48.35 170.28 -7.24 0.098 5350
 5352 3 -48.45 170.28 -7.27 0.056 5351
 5353 3 -45.85 171.1 -11.74 0.355 5281
 5354 3 -46.03 171.2 -11.77 0.338 5353
 5355 3 -46.09 171.3 -11.84 0.369 5354
 5356 3 -46.13 171.4 -11.71 0.323 5355
 5357 3 -46.09 171.7 -11.47 0.18 5356
 5358 3 -46.15 171.8 -11.39 0.18 5357
 5359 3 -46.19 171.9 -11.35 0.206 5358
 5360 3 -46.26 172.1 -11.32 0.183 5359
 5361 3 -46.33 172.2 -11.27 0.222 5360
 5362 3 -46.42 172.3 -11.34 0.227 5361
 5363 3 -46.5 172.5 -11.33 0.188 5362
 5364 3 -46.72 172.59 -11.35 0.168 5363
 5365 3 -46.77 172.69 -11.4 0.17 5364
 5366 3 -46.85 172.79 -11.46 0.203 5365
 5367 3 -46.96 172.89 -11.52 0.304 5366
 5368 3 -47.03 172.99 -11.6 0.362 5367
 5369 3 -47.12 173.09 -11.63 0.426 5368
 5370 3 -47.44 173.08 -11.59 0.384 5369
 5371 3 -47.47 173.28 -11.62 0.382 5370
 5372 3 -47.48 173.38 -11.66 0.339 5371
 5373 3 -47.47 173.58 -11.68 0.287 5372
 5374 3 -47.3 173.89 -11.66 0.222 5373
 5375 3 -47.16 174.09 -11.59 0.208 5374
 5376 3 -47.12 174.19 -11.48 0.173 5375
 5377 3 -47.12 174.39 -11.36 0.173 5376
 5378 3 -47.13 174.49 -11.36 0.245 5377
 5379 3 -47.12 174.69 -11.35 0.33 5378
 5380 3 -47.16 174.79 -11.2 0.381 5379
 5381 3 -47.12 174.89 -11.1 0.445 5380
 5382 3 -47.09 174.99 -11.11 0.489 5381
 5383 3 -47.2 175.29 -11.32 0.409 5382
 5384 3 -47.21 175.49 -11.47 0.452 5383
 5385 3 -47.17 175.69 -11.55 0.469 5384
 5386 3 -47.09 175.79 -11.64 0.467 5385
 5387 3 -47.04 175.89 -11.66 0.494 5386
 5388 3 -46.97 176.09 -11.69 0.546 5387
 5389 3 -46.35 176.6 -11.82 0.253 5388
 5390 3 -46.26 176.8 -11.81 0.238 5389
 5391 3 -46.28 177 -11.86 0.19 5390
 5392 3 -46.46 177.2 -11.89 0.189 5391
 5393 3 -46.43 177.3 -11.89 0.23 5392
 5394 3 -46.38 177.5 -11.83 0.325 5393
 5395 3 -46.15 177.5 -11.56 0.288 5394
 5396 3 -46.05 177.5 -11.51 0.321 5395
 5397 3 -45.96 177.5 -11.38 0.372 5396
 5398 3 -45.78 177.51 -11.31 0.36 5397
 5399 3 -45.67 177.61 -11.27 0.355 5398
 5400 3 -45.5 177.61 -11.15 0.33 5399
 5401 3 -45.34 177.61 -11.08 0.323 5400
 5402 3 -45.19 177.51 -10.96 0.291 5401
 5403 3 -45.09 177.52 -10.78 0.257 5402
 5404 3 -44.96 177.62 -10.75 0.222 5403
 5405 3 -44.81 177.62 -10.7 0.264 5404
 5406 3 -44.67 177.52 -10.65 0.274 5405
 5407 3 -44.54 177.52 -10.62 0.311 5406
 5408 3 -44.42 177.62 -10.62 0.383 5407
 5409 3 -44.15 177.93 -11.02 0.169 5408
 5410 3 -44.12 177.93 -11.2 0.193 5409
 5411 3 -44.01 177.93 -11.3 0.226 5410
 5412 3 -43.97 177.93 -11.44 0.214 5411
 5413 3 -43.83 178.23 -11.42 0.139 5412
 5414 3 -43.9 178.43 -11.5 0.134 5413
 5415 3 -43.95 178.53 -11.63 0.13 5414
 5416 3 -44.07 178.63 -11.81 0.158 5415
 5417 3 -44.17 178.53 -11.93 0.212 5416
 5418 3 -44.07 178.63 -12.06 0.000125 5417
 5419 3 -44.35 178.52 -12.07 0.165 5417
 5420 3 -44.47 178.52 -12.13 0.116 5419
 5421 3 -44.17 177.83 -11.6 0.122 5412
 5422 3 -44.12 177.93 -11.74 0.167 5421
 5423 3 -44.12 178.03 -11.83 0.151 5422
 5424 3 -44.5 177.32 -10.33 0.279 5408
 5425 3 -44.52 177.22 -10.23 0.311 5424
 5426 3 -44.56 176.92 -10.19 0.238 5425
 5427 3 -46.54 177.6 -12.2 0.179 5394
 5428 3 -46.62 177.59 -12.35 0.2 5427
 5429 3 -46.68 177.69 -12.49 0.249 5428
 5430 3 -46.74 177.79 -12.6 0.321 5429
 5431 3 -46.76 177.89 -12.73 0.407 5430
 5432 3 -46.77 177.89 -12.85 0.496 5431
 5433 3 -46.81 177.99 -12.95 0.61 5432
 5434 3 -46.91 177.89 -13.05 0.693 5433
 5435 3 -46.89 177.99 -13.14 0.741 5434
 5436 3 -47.06 177.89 -13.2 0.724 5435
 5437 3 -47.09 178.29 -13.3 0.454 5436
 5438 3 -47.07 178.19 -13.42 0.266 5437
 5439 3 -47.73 176.88 -13.11 0.244 5436
 5440 3 -47.91 176.78 -13.11 0.291 5439
 5441 3 -48.06 176.67 -13.12 0.33 5440
 5442 3 -48.32 176.77 -13.06 0.376 5441
 5443 3 -48.46 176.67 -13.08 0.434 5442
 5444 3 -48.65 176.77 -13.15 0.401 5443
 5445 3 -48.72 176.17 -13.25 0.176 5444
 5446 3 -48.63 175.97 -13.32 0.251 5445
 5447 3 -48.56 175.77 -13.33 0.28 5446
 5448 3 -48.82 175.66 -13.32 0.26 5447
 5449 3 -49.12 175.56 -13.33 0.278 5448
 5450 3 -49.2 175.46 -13.37 0.312 5449
 5451 3 -49.31 175.46 -13.45 0.388 5450
 5452 3 -49.43 175.36 -13.42 0.421 5451
 5453 3 -49.58 175.26 -13.39 0.442 5452
 5454 3 -49.77 175.25 -13.33 0.481 5453
 5455 3 -49.87 175.25 -13.41 0.494 5454
 5456 3 -49.96 175.15 -13.41 0.462 5455
 5457 3 -50.18 175.15 -13.3 0.521 5456
 5458 3 -50.52 175.34 -13.12 0.58 5457
 5459 3 -50.66 175.24 -13.26 0.555 5458
 5460 3 -50.78 175.24 -13.19 0.61 5459
 5461 3 -50.87 175.24 -13.12 0.638 5460
 5462 3 -50.95 175.14 -13.24 0.611 5461
 5463 3 -51.07 174.94 -13.47 0.464 5462
 5464 3 -51.19 174.63 -13.67 0.319 5463
 5465 3 -51.3 174.53 -13.62 0.29 5464
 5466 3 -51.27 174.43 -13.64 0.23 5465
 5467 3 -51.33 174.23 -13.63 0.168 5466
 5468 3 -51.39 174.03 -13.74 0.154 5467
 5469 3 -51.54 173.93 -13.75 0.149 5468
 5470 3 -51.71 173.83 -13.87 0.14 5469
 5471 3 -51.79 173.73 -14.03 0.145 5470
 5472 3 -51.78 173.53 -14.16 0.122 5471
 5473 3 -51.81 173.43 -14.22 0.119 5472
 5474 3 -51.88 173.32 -14.32 0.16 5473
 5475 3 -51.93 173.22 -14.44 0.204 5474
 5476 3 -51.95 173.02 -14.56 0.201 5475
 5477 3 -51.99 172.92 -14.66 0.208 5476
 5478 3 -51.99 172.82 -14.69 0.223 5477
 5479 3 -51.48 175.43 -12.98 0.25 5463
 5480 3 -51.72 175.63 -13.03 0.097 5479
 5481 3 -50.5 175.04 -13.09 0.123 5459
 5482 3 -50.48 175.04 -13.22 0.133 5481
 5483 3 -50.42 174.94 -13.31 0.064 5482
 5484 3 -47.29 176.09 -11.57 0.314 5388
 5485 3 -46.49 174.7 -10.85 0.221 5382
 5486 3 -46.42 174.6 -10.75 0.286 5485
 5487 3 -46.44 174.5 -10.68 0.344 5486
 5488 3 -46.39 174.5 -10.51 0.354 5487
 5489 3 -46.32 174.5 -10.4 0.33 5488
 5490 3 -46.28 174.4 -10.19 0.292 5489
 5491 3 -46.31 174.4 -10.03 0.277 5490
 5492 3 -46.37 174.4 -9.85 0.275 5491
 5493 3 -46.46 174.3 -9.78 0.326 5492
 5494 3 -46.55 174.2 -9.71 0.423 5493
 5495 3 -46.57 174.2 -9.57 0.453 5494
 5496 3 -46.32 174.7 -9.63 0.184 5495
 5497 3 -46.21 174.8 -9.71 0.214 5496
 5498 3 -46.03 174.9 -9.84 0.178 5497
 5499 3 -45.97 174.91 -9.97 0.000125 5498
 5500 3 -46.66 174.1 -9.46 0.404 5495
 5501 3 -46.51 174 -8.89 0.126 5500
 5502 3 -46.59 173.9 -8.74 0.152 5501
 5503 3 -46.67 174 -8.62 0.116 5502
 5504 3 -46.69 174.1 -8.43 0.153 5503
 5505 3 -46.82 174.1 -8.31 0.15 5504
 5506 3 -46.91 174.2 -8.22 0.15 5505
 5507 3 -46.98 174.19 -8.11 0.136 5506
 5508 3 -47.01 174.39 -8.03 0.149 5507
 5509 3 -47.05 174.49 -8.01 0.15 5508
 5510 3 -46.66 173.49 -11.64 0.25 5369
 5511 3 -46.52 173.6 -11.55 0.278 5510
 5512 3 -46.43 173.6 -11.43 0.364 5511
 5513 3 -46.34 173.7 -11.33 0.419 5512
 5514 3 -46.24 173.8 -11.31 0.419 5513
 5515 3 -46.22 174 -11.24 0.402 5514
 5516 3 -46.14 174.2 -11.25 0.348 5515
 5517 3 -46.04 174.4 -11.27 0.317 5516
 5518 3 -45.9 174.7 -11.34 0.217 5517
 5519 3 -45.76 175.01 -11.4 0.188 5518
 5520 3 -45.64 175.21 -11.39 0.165 5519
 5521 3 -45.55 175.31 -11.37 0.188 5520
 5522 3 -45.5 175.41 -11.27 0.224 5521
 5523 3 -45.37 175.51 -11.26 0.22 5522
 5524 3 -45.25 175.61 -11.21 0.205 5523
 5525 3 -45.12 175.81 -11.22 0.175 5524
 5526 3 -45.04 176.02 -11.27 0.154 5525
 5527 3 -44.98 176.12 -11.26 0.215 5526
 5528 3 -44.89 176.12 -10.94 0.122 5527
 5529 3 -44.85 176.12 -10.83 0.101 5528
 5530 3 -44.82 176.12 -10.74 0.131 5529
 5531 3 -44.8 176.12 -10.61 0.149 5530
 5532 3 -44.97 176.22 -11.59 0.13 5527
 5533 3 -45.01 176.32 -11.73 0.177 5532
 5534 3 -45.01 176.41 -11.88 0.199 5533
 5535 3 -45.3 176.21 -12.2 0.114 5534
 5536 3 -45.4 176.21 -12.27 0.138 5535
 5537 3 -45.53 176.31 -12.41 0.152 5536
 5538 3 -45.6 176.41 -12.54 0.211 5537
 5539 3 -45.59 176.51 -12.64 0.275 5538
 5540 3 -45.56 176.71 -12.65 0.404 5539
 5541 3 -45.49 176.81 -12.73 0.473 5540
 5542 3 -45.47 176.91 -12.83 0.524 5541
 5543 3 -45.5 177.01 -12.92 0.599 5542
 5544 3 -46.45 176.7 -13.15 0.201 5543
 5545 3 -46.63 176.49 -13.2 0.179 5544
 5546 3 -46.77 176.49 -13.26 0.172 5545
 5547 3 -46.93 176.49 -13.34 0.161 5546
 5548 3 -47.12 176.49 -13.38 0.159 5547
 5549 3 -47.3 176.48 -13.38 0.134 5548
 5550 3 -47.48 176.48 -13.42 0.128 5549
 5551 3 -47.67 176.48 -13.48 0.159 5550
 5552 3 -47.82 176.58 -13.59 0.14 5551
 5553 3 -47.92 176.68 -13.66 0.154 5552
 5554 3 -48.1 176.67 -13.63 0.162 5553
 5555 3 -48.24 176.67 -13.69 0.163 5554
 5556 3 -48.32 176.77 -13.83 0.144 5555
 5557 3 -48.39 176.87 -13.86 0.172 5556
 5558 3 -48.46 177.07 -13.88 0.208 5557
 5559 3 -48.55 177.17 -13.88 0.242 5558
 5560 3 -48.48 177.17 -14.14 0.179 5559
 5561 3 -48.66 177.17 -14.23 0.197 5560
 5562 3 -48.75 177.26 -14.35 0.213 5561
 5563 3 -48.83 177.46 -14.45 0.236 5562
 5564 3 -48.96 177.56 -14.55 0.26 5563
 5565 3 -49.05 177.66 -14.57 0.157 5564
 5566 3 -48.96 177.36 -13.73 0.166 5559
 5567 3 -49.1 177.46 -13.72 0.221 5566
 5568 3 -49.2 177.66 -13.81 0.219 5567
 5569 3 -49.3 177.66 -13.81 0.284 5568
 5570 3 -49.32 177.86 -13.8 0.327 5569
 5571 3 -49.4 177.96 -13.81 0.383 5570
 5572 3 -49.42 178.16 -13.88 0.404 5571
 5573 3 -49.5 178.26 -13.89 0.367 5572
 5574 3 -49.61 178.35 -13.94 0.345 5573
 5575 3 -49.68 178.45 -14.02 0.35 5574
 5576 3 -49.76 178.55 -14.06 0.291 5575
 5577 3 -49.81 178.65 -14.04 0.096 5576
 5578 3 -45.22 177.21 -12.94 0.47 5543
 5579 3 -45.14 177.31 -13.01 0.516 5578
 5580 3 -44.98 177.51 -13.05 0.487 5579
 5581 3 -44.95 177.61 -13.12 0.271 5580
 5582 3 -44.94 177.71 -13.18 0.19 5581
 5583 3 -44.85 177.72 -13.34 0.000125 5582
 5584 3 -44.99 177.61 -13.16 0.392 5580
 5585 3 -44.94 177.81 -13.44 0.331 5584
 5586 3 -44.33 177.42 -12.51 0.104 5584
 5587 3 -44.17 177.52 -12.49 0.115 5586
 5588 3 -44.08 177.63 -12.38 0.077 5587
 5589 3 -44.79 176.72 -11.9 0.171 5534
 5590 3 -44.79 176.82 -11.9 0.000125 5589
 5591 3 -72.6 82 -2.23 0.114 4603
 5592 3 -72.56 81.86 -2.19 0.12 5591
 5593 3 -72.78 81.78 -1.97 0.106 5592
 5594 3 -72.85 81.64 -1.98 0.08 5593
 5595 3 -72.83 81.43 -2 0.116 5594
 5596 3 -72.89 81.3 -1.98 0.109 5595
 5597 3 -72.99 81.15 -1.95 0.111 5596
 5598 3 -73.21 81.09 -1.93 0.082 5597
 5599 3 -73.35 81.06 -1.96 0.112 5598
 5600 3 -73.52 81.12 -2.01 0.098 5599
 5601 3 -73.6 81.17 -2.12 0.089 5600
 5602 3 -73.67 81.05 -2.25 0.13 5601
 5603 3 -73.76 80.97 -2.28 0.124 5602
 5604 3 -73.86 80.88 -2.38 0.123 5603
 5605 3 -73.99 80.88 -2.44 0.171 5604
 5606 3 -74.23 80.95 -2.46 0.153 5605
 5607 3 -74.43 81.06 -2.48 0.136 5606
 5608 3 -74.55 81.21 -2.49 0.114 5607
 5609 3 -74.6 81.36 -2.53 0.07 5608
 5610 3 -72.42 81.75 -2.45 0.091 5592
 5611 3 -72.41 81.64 -2.53 0.086 5610
 5612 3 -72.07 82.53 -3.7 0.16 4594
 5613 3 -72.12 82.55 -3.9 0.023 5612
 5614 3 -72.1 82.61 -3.98 0.052 5613
 5615 3 -72 82.74 -4.02 0.042 5614
 5616 3 -71.9 82.59 -3.69 0.107 5612
 5617 3 -71.79 82.71 -3.66 0.158 5616
 5618 3 -71.59 82.81 -3.63 0.137 5617
 5619 3 -71.44 83.08 -3.63 0.13 5618
 5620 3 -71.35 83.26 -3.58 0.124 5619
 5621 3 -71.3 83.43 -3.54 0.113 5620
 5622 3 -71.28 83.59 -3.54 0.107 5621
 5623 3 -71.24 83.72 -3.62 0.131 5622
 5624 3 -71.22 83.86 -3.65 0.187 5623
 5625 3 -71.1 84.05 -3.57 0.166 5624
 5626 3 -71.22 84.16 -3.74 0.172 5625
 5627 3 -71.52 84.26 -3.94 0.144 5626
 5628 3 -71.67 84.35 -3.96 0.131 5627
 5629 3 -71.83 84.37 -4.04 0.168 5628
 5630 3 -72.07 84.31 -4.16 0.124 5629
 5631 3 -72.33 84.29 -4.28 0.131 5630
 5632 3 -72.45 84.25 -4.36 0.111 5631
 5633 3 -72.56 84.25 -4.47 0.104 5632
 5634 3 -72.62 84.33 -4.58 0.119 5633
 5635 3 -72.66 84.41 -4.72 0.148 5634
 5636 3 -72.7 84.57 -4.79 0.165 5635
 5637 3 -72.86 84.59 -4.94 0.13 5636
 5638 3 -73.04 84.64 -5.06 0.113 5637
 5639 3 -73.19 84.67 -5.09 0.137 5638
 5640 3 -73.39 84.76 -5.09 0.14 5639
 5641 3 -73.57 84.84 -4.98 0.128 5640
 5642 3 -73.68 84.84 -4.9 0.13 5641
 5643 3 -73.82 84.92 -4.86 0.141 5642
 5644 3 -73.91 85.11 -4.88 0.121 5643
 5645 3 -74.02 85.24 -4.87 0.14 5644
 5646 3 -74.14 85.34 -4.83 0.193 5645
 5647 3 -74.2 85.4 -4.72 0.257 5646
 5648 3 -73.94 85.22 -4.47 0.104 5647
 5649 3 -73.88 85.06 -4.38 0.099 5648
 5650 3 -73.86 84.95 -4.32 0.114 5649
 5651 3 -73.9 84.82 -4.22 0.135 5650
 5652 3 -74 84.65 -4.14 0.077 5651
 5653 3 -74.54 85.56 -4.86 0.209 5647
 5654 3 -74.71 85.64 -4.85 0.246 5653
 5655 3 -74.85 85.66 -5.18 0.165 5654
 5656 3 -74.96 85.72 -5.43 0.115 5655
 5657 3 -75.01 85.67 -5.59 0.19 5656
 5658 3 -75.11 85.64 -5.63 0.203 5657
 5659 3 -75.34 85.85 -5.74 0.068 5658
 5660 3 -75.46 85.85 -5.85 0.071 5659
 5661 3 -75.65 85.94 -5.95 0.072 5660
 5662 3 -75.73 85.98 -6.04 0.096 5661
 5663 3 -75.89 85.92 -6.11 0.09 5662
 5664 3 -76.03 85.98 -6.21 0.098 5663
 5665 3 -76.18 85.96 -6.26 0.116 5664
 5666 3 -76.37 85.93 -6.26 0.085 5665
 5667 3 -75.08 85.3 -5.5 0.105 5658
 5668 3 -75.02 85.12 -5.46 0.091 5667
 5669 3 -74.94 84.93 -5.52 0.158 5668
 5670 3 -75.21 84.9 -5.67 0.106 5669
 5671 3 -75.34 84.92 -5.71 0.118 5670
 5672 3 -75.5 84.86 -5.68 0.126 5671
 5673 3 -75.66 84.85 -5.71 0.15 5672
 5674 3 -75.77 84.91 -5.82 0.105 5673
 5675 3 -75.03 84.88 -5.21 0.099 5668
 5676 3 -75 84.75 -5.07 0.125 5675
 5677 3 -75.04 84.62 -5 0.117 5676
 5678 3 -75.11 84.5 -4.97 0.112 5677
 5679 3 -75.36 84.43 -5.01 0.134 5678
 5680 3 -75.55 84.37 -5.04 0.088 5679
 5681 3 -75.73 84.29 -5.05 0.119 5680
 5682 3 -75.78 84.11 -5.01 0.112 5681
 5683 3 -75.81 83.92 -4.94 0.152 5682
 5684 3 -75.85 83.81 -4.9 0.105 5683
 5685 3 -75.77 83.64 -4.81 0.087 5684
 5686 3 -75.8 83.54 -4.73 0.087 5685
 5687 3 -75.84 83.4 -4.73 0.113 5686
 5688 3 -75.87 83.25 -4.72 0.149 5687
 5689 3 -75.87 83.04 -4.64 0.133 5688
 5690 3 -75.81 82.87 -4.55 0.125 5689
 5691 3 -75.72 82.74 -4.49 0.043 5690
 5692 3 -74.68 85.72 -4.51 0.183 5654
 5693 3 -74.72 85.77 -4.37 0.208 5692
 5694 3 -74.76 85.77 -4.26 0.229 5693
 5695 3 -74.84 85.93 -4.27 0.295 5694
 5696 3 -74.93 85.96 -4.26 0.369 5695
 5697 3 -74.81 86.14 -4.15 0.406 5696
 5698 3 -74.75 86.33 -4.21 0.341 5697
 5699 3 -74.13 86.11 -4.25 0.115 5698
 5700 3 -73.92 86.14 -4.11 0.118 5699
 5701 3 -73.76 86.13 -3.98 0.158 5700
 5702 3 -73.66 86.17 -3.93 0.174 5701
 5703 3 -73.67 86.48 -3.95 0.102 5702
 5704 3 -73.56 86.59 -3.88 0.111 5703
 5705 3 -73.47 86.79 -3.93 0.102 5704
 5706 3 -73.44 86.93 -4.05 0.089 5705
 5707 3 -73.38 87.06 -4.06 0.084 5706
 5708 3 -73.26 87.13 -4 0.074 5707
 5709 3 -73.17 87.22 -3.98 0.122 5708
 5710 3 -73.08 87.25 -3.93 0.139 5709
 5711 3 -73.05 87.43 -3.85 0.143 5710
 5712 3 -72.91 87.36 -3.75 0.144 5711
 5713 3 -72.98 87.24 -3.57 0.116 5712
 5714 3 -75.06 86.39 -4.07 0.232 5698
 5715 3 -75.14 86.41 -3.95 0.148 5714
 5716 3 -75.22 86.43 -3.84 0.098 5715
 5717 3 -75.27 86.44 -3.73 0.111 5716
 5718 3 -75.31 86.41 -3.65 0.147 5717
 5719 3 -75.23 86.19 -3.41 0.109 5718
 5720 3 -75.21 86.07 -3.33 0.097 5719
 5721 3 -75.28 85.97 -3.16 0.102 5720
 5722 3 -75.27 85.98 -3.02 0.139 5721
 5723 3 -75.3 85.9 -2.9 0.191 5722
 5724 3 -75.46 85.85 -2.81 0.21 5723
 5725 3 -75.19 85.73 -2.69 0.095 5724
 5726 3 -75.09 85.67 -2.57 0.069 5725
 5727 3 -75.01 85.6 -2.39 0.065 5726
 5728 3 -74.87 85.53 -2.29 0.101 5727
 5729 3 -74.73 85.5 -2.21 0.138 5728
 5730 3 -74.54 85.49 -2.17 0.136 5729
 5731 3 -74.34 85.47 -2.15 0.085 5730
 5732 3 -74.21 85.56 -2.12 0.104 5731
 5733 3 -74.1 85.67 -2.18 0.104 5732
 5734 3 -73.89 85.68 -2.12 0.065 5733
 5735 3 -75.82 85.79 -2.84 0.144 5724
 5736 3 -75.97 85.82 -2.8 0.172 5735
 5737 3 -76.18 85.9 -2.82 0.148 5736
 5738 3 -76.31 85.95 -2.99 0.126 5737
 5739 3 -76.01 85.67 -3.07 0.093 5736
 5740 3 -76.14 85.63 -3.16 0.106 5739
 5741 3 -76.25 85.66 -3.18 0.137 5740
 5742 3 -76.36 85.57 -3.25 0.102 5741
 5743 3 -76.45 85.49 -3.4 0.067 5742
 5744 3 -76.55 85.46 -3.47 0.08 5743
 5745 3 -76.66 85.42 -3.52 0.089 5744
 5746 3 -76.84 85.46 -3.58 0.065 5745
 5747 3 -76.94 85.49 -3.64 0.09 5746
 5748 3 -76.96 85.61 -3.76 0.086 5747
 5749 3 -77.01 85.59 -3.89 0.071 5748
 5750 3 -76.97 85.52 -4 0.087 5749
 5751 3 -76.99 85.48 -4.12 0.057 5750
 5752 3 -77.06 85.51 -4.26 0.000125 5751
 5753 3 -75.63 86.06 -4.55 0.12 5696
 5754 3 -75.76 86.14 -4.68 0.087 5753
 5755 3 -75.85 86.1 -4.83 0.111 5754
 5756 3 -75.96 86.14 -4.92 0.144 5755
 5757 3 -76.27 85.92 -5.01 0.117 5756
 5758 3 -76.42 85.95 -5.1 0.155 5757
 5759 3 -76.33 85.73 -5.23 0.085 5758
 5760 3 -76.32 85.72 -5.42 0.145 5759
 5761 3 -76.35 85.64 -5.51 0.13 5760
 5762 3 -75.94 86.33 -5.06 0.226 5756
 5763 3 -76.14 86.03 -5.26 0.089 5762
 5764 3 -76.14 85.95 -5.4 0.111 5763
 5765 3 -70.82 84.39 -3.27 0.141 5626
 5766 3 -70.78 84.47 -3.14 0.157 5765
 5767 3 -70.7 84.6 -3.06 0.174 5766
 5768 3 -70.51 84.66 -2.99 0.142 5767
 5769 3 -70.4 84.72 -2.99 0.159 5768
 5770 3 -70.28 84.75 -2.92 0.176 5769
 5771 3 -70.14 84.78 -2.88 0.185 5770
 5772 3 -69.97 84.73 -2.8 0.223 5771
 5773 3 -69.78 84.82 -2.87 0.248 5772
 5774 3 -69.54 84.87 -2.93 0.251 5773
 5775 3 -69.43 84.86 -2.98 0.252 5774
 5776 3 -69.69 85.32 -2.83 0.11 5775
 5777 3 -69.72 85.43 -2.74 0.078 5776
 5778 3 -69.86 85.39 -2.69 0.087 5777
 5779 3 -69.96 85.43 -2.61 0.072 5778
 5780 3 -69.32 84.88 -3.02 0.196 5775
 5781 3 -69.25 84.83 -3.1 0.196 5780
 5782 3 -69.11 84.72 -2.96 0.217 5781
 5783 3 -68.83 84.98 -2.92 0.115 5782
 5784 3 -68.62 85.04 -2.9 0.105 5783
 5785 3 -68.44 85.08 -2.84 0.107 5784
 5786 3 -68.23 85.07 -2.82 0.09 5785
 5787 3 -68.07 84.98 -2.81 0.151 5786
 5788 3 -67.94 84.96 -2.78 0.123 5787
 5789 3 -67.75 84.92 -2.79 0.14 5788
 5790 3 -67.59 84.96 -2.76 0.146 5789
 5791 3 -67.38 84.85 -2.73 0.159 5790
 5792 3 -67.17 84.79 -2.74 0.177 5791
 5793 3 -67 84.73 -2.76 0.165 5792
 5794 3 -66.83 84.7 -2.73 0.158 5793
 5795 3 -66.71 84.72 -2.67 0.17 5794
 5796 3 -66.59 84.73 -2.59 0.119 5795
 5797 3 -66.44 84.67 -2.53 0.147 5796
 5798 3 -66.37 84.58 -2.36 0.161 5797
 5799 3 -66.23 84.55 -2.24 0.18 5798
 5800 3 -66.2 84.55 -2.05 0.21 5799
 5801 3 -66.16 84.6 -1.94 0.266 5800
 5802 3 -65.94 84.73 -1.86 0.286 5801
 5803 3 -65.86 84.74 -1.73 0.42 5802
 5804 3 -65.83 84.76 -1.57 0.457 5803
 5805 3 -65.81 84.82 -1.42 0.462 5804
 5806 3 -65.64 84.82 -1.34 0.418 5805
 5807 3 -65.53 84.9 -1.18 0.308 5806
 5808 3 -65.41 84.96 -1.07 0.315 5807
 5809 3 -65.38 85.02 -0.99 0.358 5808
 5810 3 -64.97 84.76 -1.12 0.208 5809
 5811 3 -64.89 84.68 -1.39 0.083 5810
 5812 3 -64.78 84.72 -1.48 0.103 5811
 5813 3 -64.66 84.71 -1.57 0.094 5812
 5814 3 -64.54 84.68 -1.71 0.124 5813
 5815 3 -64.52 84.67 -1.85 0.107 5814
 5816 3 -64.49 84.7 -2.03 0.086 5815
 5817 3 -64.57 84.83 -2.17 0.134 5816
 5818 3 -64.54 84.88 -2.3 0.134 5817
 5819 3 -64.46 85.09 -2.44 0.089 5818
 5820 3 -64.37 85.1 -2.53 0.078 5819
 5821 3 -64.21 85.13 -2.58 0.115 5820
 5822 3 -64.11 85.23 -2.61 0.129 5821
 5823 3 -64.08 85.39 -2.8 0.103 5822
 5824 3 -64.01 85.5 -2.88 0.137 5823
 5825 3 -63.91 85.63 -2.95 0.079 5824
 5826 3 -63.89 85.71 -3.17 0.13 5825
 5827 3 -63.96 85.66 -3.31 0.145 5826
 5828 3 -64.01 85.58 -3.46 0.144 5827
 5829 3 -64.03 85.39 -3.64 0.16 5828
 5830 3 -64.06 85.25 -3.63 0.142 5829
 5831 3 -64.08 85.08 -3.63 0.09 5830
 5832 3 -64.09 84.94 -3.59 0.143 5831
 5833 3 -64.03 84.83 -3.54 0.194 5832
 5834 3 -64.04 84.75 -3.65 0.249 5833
 5835 3 -64.36 84.7 -3.45 0.129 5834
 5836 3 -64.49 84.71 -3.38 0.124 5835
 5837 3 -64.48 84.66 -3.25 0.111 5836
 5838 3 -64.55 84.58 -3.18 0.092 5837
 5839 3 -64.06 84.92 -3.21 0.125 5833
 5840 3 -64.16 85.03 -3.15 0.119 5839
 5841 3 -64.26 85.06 -3.09 0.108 5840
 5842 3 -64.4 84.99 -3.02 0.089 5841
 5843 3 -64.53 84.88 -2.85 0.107 5842
 5844 3 -64.59 84.8 -2.84 0.000125 5843
 5845 3 -64.81 84.69 -0.93 0.186 5810
 5846 3 -64.71 84.61 -0.73 0.173 5845
 5847 3 -64.65 84.54 -0.59 0.212 5846
 5848 3 -64.55 84.53 -0.47 0.257 5847
 5849 3 -64.54 84.48 -0.31 0.316 5848
 5850 3 -64.78 84.33 -0.07 0.268 5849
 5851 3 -64.88 84.3 0.07 0.27 5850
 5852 3 -64.95 84.29 0.21 0.259 5851
 5853 3 -64.97 84.32 0.44 0.28 5852
 5854 3 -65.07 84.38 0.52 0.319 5853
 5855 3 -65.07 84.41 0.63 0.32 5854
 5856 3 -65.1 84.49 0.74 0.331 5855
 5857 3 -65.17 84.5 0.86 0.358 5856
 5858 3 -65.24 84.47 1.02 0.35 5857
 5859 3 -65.33 84.41 1.17 0.263 5858
 5860 3 -65.27 84.24 1.46 0.195 5859
 5861 3 -65.35 84.19 1.58 0.237 5860
 5862 3 -65.43 84.1 1.68 0.279 5861
 5863 3 -65.48 84.06 1.78 0.302 5862
 5864 3 -65.49 83.88 1.92 0.445 5863
 5865 3 -65.65 83.85 1.97 0.527 5864
 5866 3 -66.28 84.3 1.67 0.119 5865
 5867 3 -66.29 84.4 1.81 0.132 5866
 5868 3 -65.47 83.73 2.08 0.486 5865
 5869 3 -66.07 84.1 1.9 0.088 5868
 5870 3 -65.35 83.59 2.16 0.491 5868
 5871 3 -65.11 83.24 2.28 0.47 5870
 5872 3 -65.09 83.16 2.41 0.428 5871
 5873 3 -65.08 83.03 2.5 0.443 5872
 5874 3 -64.68 83.34 2.9 0.273 5873
 5875 3 -64.49 83.5 3.03 0.132 5874
 5876 3 -64.34 83.35 3.16 0.106 5875
 5877 3 -64.19 83.29 3.26 0.144 5876
 5878 3 -64 83.3 3.33 0.179 5877
 5879 3 -63.83 83.3 3.29 0.223 5878
 5880 3 -63.59 83.31 3.36 0.131 5879
 5881 3 -63.44 83.31 3.44 0.114 5880
 5882 3 -63.28 83.28 3.59 0.095 5881
 5883 3 -63.2 83.23 3.65 0.104 5882
 5884 3 -63.09 83.13 3.72 0.129 5883
 5885 3 -63.04 83.06 3.81 0.098 5884
 5886 3 -62.96 82.97 3.85 0.133 5885
 5887 3 -62.87 82.81 3.87 0.15 5886
 5888 3 -62.78 82.76 3.87 0.132 5887
 5889 3 -65.24 82.7 2.35 0.354 5873
 5890 3 -65.02 82.5 2.37 0.283 5889
 5891 3 -64.94 82.14 2.24 0.078 5890
 5892 3 -64.84 82.03 2.11 0.092 5891
 5893 3 -64.78 82.04 1.99 0.143 5892
 5894 3 -64.64 82 1.82 0.14 5893
 5895 3 -64.52 81.88 1.83 0.146 5894
 5896 3 -64.52 81.68 1.84 0.089 5895
 5897 3 -64.52 81.57 1.92 0.037 5896
 5898 3 -64.46 81.46 1.98 0.083 5897
 5899 3 -64.38 81.38 2.01 0.147 5898
 5900 3 -64.16 84.47 -0.33 0.146 5849
 5901 3 -64.07 84.46 -0.21 0.18 5900
 5902 3 -63.98 84.56 -0.06 0.346 5901
 5903 3 -63.91 84.51 0.06 0.351 5902
 5904 3 -63.86 84.44 0.21 0.325 5903
 5905 3 -63.85 84.39 0.36 0.352 5904
 5906 3 -63.83 84.42 0.53 0.282 5905
 5907 3 -63.68 84.41 0.55 0.291 5906
 5908 3 -63.66 84.46 0.7 0.262 5907
 5909 3 -63.62 84.54 0.74 0.207 5908
 5910 3 -63.47 84.67 0.72 0.118 5909
 5911 3 -63.37 84.81 0.71 0.149 5910
 5912 3 -63.29 84.87 0.81 0.151 5911
 5913 3 -63.19 84.9 0.98 0.181 5912
 5914 3 -63.09 84.98 1.15 0.144 5913
 5915 3 -63.11 84.94 1.33 0.14 5914
 5916 3 -63.19 84.9 1.49 0.101 5915
 5917 3 -63.2 84.83 1.58 0.117 5916
 5918 3 -63.15 84.67 1.67 0.115 5917
 5919 3 -63.01 84.54 1.75 0.092 5918
 5920 3 -62.91 84.51 1.81 0.081 5919
 5921 3 -65.69 85.4 -0.7 0.121 5809
 5922 3 -65.72 85.47 -0.57 0.12 5921
 5923 3 -65.63 85.54 -0.42 0.12 5922
 5924 3 -65.61 85.54 -0.27 0.118 5923
 5925 3 -65.57 85.58 -0.14 0.000125 5924
 5926 3 -69.11 84.51 -2.85 0.138 5782
 5927 3 -69.08 84.4 -2.82 0.115 5926
 5928 3 -69.17 84.18 -2.77 0.115 5927
 5929 3 -69.27 84.05 -2.77 0.117 5928
 5930 3 -69.39 84.07 -2.64 0.117 5929
 5931 3 -69.52 84.18 -2.53 0.105 5930
 5932 3 -69.63 84.3 -2.46 0.07 5931
 5933 3 -69.8 84.26 -2.44 0.117 5932
 5934 3 -69.85 84.12 -2.47 0.092 5933
 5935 3 -71.81 80.58 -2.99 0.153 4588
 5936 3 -71.83 80.53 -2.8 0.107 5935
 5937 3 -71.85 80.5 -2.66 0.088 5936
 5938 3 -71.88 80.54 -2.38 0.093 5937
 5939 3 -71.85 80.56 -2.18 0.143 5938
 5940 3 -71.82 80.58 -2 0.117 5939
 5941 3 -71.83 80.54 -1.89 0.119 5940
 5942 3 -71.83 80.4 -1.78 0.097 5941
 5943 3 -71.86 80.2 -1.73 0.082 5942
 5944 3 -71.86 80.08 -1.7 0.083 5943
 5945 3 -71.82 79.98 -1.62 0.059 5944
 5946 3 -71.8 79.83 -1.59 0.102 5945
 5947 3 -71.81 79.71 -1.56 0.137 5946
 5948 3 -71.84 79.57 -1.55 0.086 5947
 5949 3 -72.01 76.93 -5.98 0.091 4326
 5950 3 -72.09 76.88 -6.07 0.148 5949
 5951 3 -72.2 76.72 -5.93 0.101 5950
 5952 3 -72.29 76.57 -5.9 0.096 5951
 5953 3 -72.31 76.41 -5.87 0.159 5952
 5954 3 -72.24 76.2 -5.81 0.113 5953
 5955 3 -72.2 76.06 -5.83 0.152 5954
 5956 3 -72.2 75.91 -5.92 0.137 5955
 5957 3 -72.08 75.87 -6.02 0.152 5956
 5958 3 -71.95 76.28 -6.02 0.136 5957
 5959 3 -71.93 76.43 -6.02 0.11 5958
 5960 3 -72.04 75.54 -6.15 0.12 5957
 5961 3 -72.13 75.41 -6.2 0.095 5960
 5962 3 -72.2 77.52 -5.94 0.124 4325
 5963 3 -72.25 77.56 -5.81 0.104 5962
 5964 3 -72.27 77.64 -5.67 0.116 5963
 5965 3 -72.54 77.63 -6.8 0.12 4323
 5966 3 -72.57 77.69 -6.92 0.043 5965
 5967 3 -72.51 78.14 -7.58 0.207 4320
 5968 3 -72.6 78.24 -7.69 0.249 5967
 5969 3 -72.68 78.34 -7.78 0.324 5968
 5970 3 -72.82 78.36 -7.81 0.324 5969
 5971 3 -72.78 78.46 -7.93 0.571 5970
 5972 3 -72.82 78.46 -8.12 0.584 5971
 5973 3 -73.54 77.99 -7.82 0.209 5972
 5974 3 -73.3 77.73 -8 0.036 5973
 5975 3 -73.72 78.02 -7.69 0.168 5973
 5976 3 -73.88 78.01 -7.71 0.174 5975
 5977 3 -74 78 -7.76 0.17 5976
 5978 3 -74.15 78.04 -7.86 0.175 5977
 5979 3 -74.22 78.07 -7.93 0.205 5978
 5980 3 -74.34 78.12 -7.97 0.28 5979
 5981 3 -74.52 78.09 -8.05 0.355 5980
 5982 3 -74.67 78.07 -8.11 0.427 5981
 5983 3 -74.79 78.12 -8.13 0.511 5982
 5984 3 -74.79 78.2 -8.35 0.123 5983
 5985 3 -74.67 78.28 -8.26 0.27 5984
 5986 3 -74.64 78.42 -8.24 0.244 5985
 5987 3 -74.68 78.55 -8.21 0.147 5986
 5988 3 -74.88 78.31 -8.18 0.409 5983
 5989 3 -74.74 77.3 -8.27 0.136 5988
 5990 3 -74.77 77.19 -8.42 0.161 5989
 5991 3 -74.75 77.33 -8.55 0.163 5990
 5992 3 -74.72 77.37 -8.77 0.149 5991
 5993 3 -74.76 77.5 -8.87 0.105 5992
 5994 3 -74.82 77.52 -9.03 0.11 5993
 5995 3 -74.82 77.61 -9.17 0.138 5994
 5996 3 -74.9 77.73 -9.24 0.062 5995
 5997 3 -74.97 78.51 -8.23 0.409 5988
 5998 3 -74.9 78.8 -8.45 0.232 5997
 5999 3 -75.08 78.89 -8.54 0.217 5998
 6000 3 -75.15 79 -8.54 0.25 5999
 6001 3 -75.16 79.22 -8.63 0.236 6000
 6002 3 -75.21 79.35 -8.97 0.087 6001
 6003 3 -75.24 79.47 -9.08 0.124 6002
 6004 3 -75.34 79.58 -9.16 0.101 6003
 6005 3 -75.41 79.69 -9.23 0.119 6004
 6006 3 -75.46 78.03 -7.83 0.157 5997
 6007 3 -75.54 77.94 -7.79 0.143 6006
 6008 3 -75.64 77.85 -7.85 0.000125 6007
 6009 3 -72.98 78.47 -8.27 0.603 5972
 6010 3 -73.05 78.65 -8.17 0.718 6009
 6011 3 -72.85 78.1 -8.31 0.18 6010
 6012 3 -72.94 78.21 -8.24 0.198 6011
 6013 3 -73.02 78.24 -8.08 0.141 6012
 6014 3 -73.05 78.15 -8.05 0.034 6013
 6015 3 -73.09 78.87 -8 0.666 6010
 6016 3 -73.09 78.04 -8.54 0.134 6015
 6017 3 -73.15 79.01 -7.94 0.68 6015
 6018 3 -72.85 79.39 -7.05 0.122 6017
 6019 3 -72.75 79.53 -6.91 0.1 6018
 6020 3 -73.24 79.34 -8.38 0.517 6017
 6021 3 -73.48 78.96 -9.15 0.116 6020
 6022 3 -73.47 78.98 -9.32 0.131 6021
 6023 3 -73.22 79.71 -8.33 0.283 6020
 6024 3 -73.23 79.94 -8.69 0.191 6023
 6025 3 -73.19 80.09 -8.76 0.163 6024
 6026 3 -73.18 80.18 -8.94 0.161 6025
 6027 3 -73.15 80.23 -9.06 0.223 6026
 6028 3 -72.93 80.1 -9.33 0.141 6027
 6029 3 -72.83 80.18 -9.55 0.122 6028
 6030 3 -72.71 80.23 -9.66 0.166 6029
 6031 3 -72.58 80.3 -9.71 0.207 6030
 6032 3 -72.43 80.61 -9.66 0.139 6031
 6033 3 -72.32 80.69 -9.63 0.142 6032
 6034 3 -72.19 80.83 -9.56 0.096 6033
 6035 3 -72.15 80.99 -9.55 0.091 6034
 6036 3 -71.99 81.08 -9.57 0.111 6035
 6037 3 -71.93 81.22 -9.55 0.139 6036
 6038 3 -71.76 81.53 -9.49 0.184 6037
 6039 3 -71.7 81.63 -9.43 0.144 6038
 6040 3 -71.63 81.85 -9.27 0.11 6039
 6041 3 -71.62 81.96 -9.13 0.104 6040
 6042 3 -71.57 82.05 -8.97 0.071 6041
 6043 3 -71.49 82.14 -8.9 0.113 6042
 6044 3 -71.46 82.28 -8.87 0.146 6043
 6045 3 -71.42 82.39 -8.86 0.212 6044
 6046 3 -71.28 82.39 -8.61 0.119 6045
 6047 3 -71.15 82.52 -8.55 0.095 6046
 6048 3 -71.09 82.66 -8.45 0.077 6047
 6049 3 -71.08 82.78 -8.38 0.11 6048
 6050 3 -71.05 82.89 -8.31 0.12 6049
 6051 3 -70.99 82.97 -8.23 0.157 6050
 6052 3 -70.95 83.08 -8.3 0.116 6051
 6053 3 -70.91 83.22 -8.37 0.104 6052
 6054 3 -70.81 83.33 -8.47 0.135 6053
 6055 3 -70.76 83.37 -8.58 0.149 6054
 6056 3 -70.47 83.45 -8.37 0.122 6055
 6057 3 -70.32 83.56 -8.39 0.119 6056
 6058 3 -70.18 83.59 -8.38 0.133 6057
 6059 3 -70.08 83.64 -8.37 0.178 6058
 6060 3 -70.08 83.74 -8.11 0.084 6059
 6061 3 -70.13 83.81 -8.05 0.106 6060
 6062 3 -70.26 83.86 -8 0.085 6061
 6063 3 -70.31 83.96 -7.95 0.08 6062
 6064 3 -70.27 84.13 -7.88 0.091 6063
 6065 3 -70.27 84.3 -7.84 0.115 6064
 6066 3 -70.34 84.37 -7.74 0.11 6065
 6067 3 -70.38 84.37 -7.6 0.000125 6066
 6068 3 -70.01 83.73 -8.51 0.131 6059
 6069 3 -69.86 83.77 -8.51 0.099 6068
 6070 3 -69.75 83.9 -8.55 0.062 6069
 6071 3 -71.5 82.53 -9.18 0.128 6045
 6072 3 -71.47 82.64 -9.26 0.111 6071
 6073 3 -71.31 82.83 -9.29 0.107 6072
 6074 3 -71.22 82.88 -9.37 0.129 6073
 6075 3 -71.2 82.99 -9.39 0.000125 6074
 6076 3 -72.58 79.97 -9.82 0.092 6031
 6077 3 -72.68 79.92 -9.93 0.113 6076
 6078 3 -72.78 79.84 -9.99 0.113 6077
 6079 3 -72.92 79.85 -9.99 0.133 6078
 6080 3 -73.04 79.95 -10.09 0.134 6079
 6081 3 -73.1 80.05 -10.27 0.092 6080
 6082 3 -73.16 80.04 -10.41 0.083 6081
 6083 3 -73.3 80.1 -10.46 0.092 6082
 6084 3 -73.4 80.2 -10.56 0.09 6083
 6085 3 -73.45 80.3 -10.62 0.117 6084
 6086 3 -73.54 80.41 -10.68 0.106 6085
 6087 3 -73.52 80.53 -10.78 0.065 6086
 6088 3 -73.51 80.57 -10.9 0.065 6087
 6089 3 -73.5 80.65 -11.02 0.12 6088
 6090 3 -73.52 80.73 -11.12 0.169 6089
 6091 3 -73.36 80.79 -11.36 0.095 6090
 6092 3 -73.28 80.83 -11.58 0.125 6091
 6093 3 -73.17 80.83 -11.66 0.133 6092
 6094 3 -73.16 80.97 -11.83 0.08 6093
 6095 3 -73.25 80.41 -9.08 0.142 6027
 6096 3 -73.33 80.53 -9.1 0.156 6095
 6097 3 -73.45 80.62 -9.2 0.157 6096
 6098 3 -73.58 80.73 -9.28 0.16 6097
 6099 3 -73.7 80.88 -9.34 0.176 6098
 6100 3 -73.85 81.03 -9.34 0.204 6099
 6101 3 -73.95 81.11 -9.41 0.308 6100
 6102 3 -73.66 81.31 -9.64 0.222 6101
 6103 3 -73.73 81.48 -9.7 0.25 6102
 6104 3 -73.6 81.49 -9.79 0.339 6103
 6105 3 -73.89 81.73 -9.9 0.186 6104
 6106 3 -73.91 81.83 -10 0.123 6105
 6107 3 -73.26 81.43 -9.88 0.259 6104
 6108 3 -73.04 81.5 -10.13 0.144 6107
 6109 3 -72.95 81.59 -10.17 0.139 6108
 6110 3 -72.9 81.65 -10.3 0.116 6109
 6111 3 -72.76 81.71 -10.4 0.123 6110
 6112 3 -72.65 81.76 -10.47 0.119 6111
 6113 3 -72.49 81.81 -10.57 0.133 6112
 6114 3 -72.4 81.95 -10.62 0.131 6113
 6115 3 -72.34 82.06 -10.68 0.117 6114
 6116 3 -72.27 82.17 -10.83 0.118 6115
 6117 3 -72.21 82.35 -10.92 0.161 6116
 6118 3 -72.17 82.51 -10.96 0.175 6117
 6119 3 -72.02 82.62 -10.85 0.203 6118
 6120 3 -71.94 82.64 -10.75 0.233 6119
 6121 3 -71.78 82.78 -11 0.159 6120
 6122 3 -71.69 82.94 -11.11 0.141 6121
 6123 3 -71.69 83.13 -11.16 0.167 6122
 6124 3 -71.7 83.34 -11.19 0.184 6123
 6125 3 -71.76 83.54 -11.2 0.123 6124
 6126 3 -71.88 83.7 -11.18 0.167 6125
 6127 3 -71.91 83.83 -11.22 0.205 6126
 6128 3 -71.83 84.02 -11.23 0.25 6127
 6129 3 -71.58 84.28 -11.17 0.145 6128
 6130 3 -71.54 84.44 -11.2 0.136 6129
 6131 3 -71.49 84.64 -11.26 0.137 6130
 6132 3 -71.29 84.81 -11.24 0.13 6131
 6133 3 -71.19 84.9 -11.2 0.138 6132
 6134 3 -71.01 84.99 -11.18 0.11 6133
 6135 3 -70.95 85.16 -11.19 0.084 6134
 6136 3 -70.84 85.29 -11.19 0.107 6135
 6137 3 -70.74 85.44 -11.18 0.124 6136
 6138 3 -70.66 85.62 -11.21 0.105 6137
 6139 3 -70.62 85.7 -11.07 0.085 6138
 6140 3 -70.54 85.71 -11 0.067 6139
 6141 3 -70.46 85.74 -10.91 0.091 6140
 6142 3 -70.39 85.72 -10.8 0.095 6141
 6143 3 -70.36 85.67 -10.69 0.128 6142
 6144 3 -70.24 85.72 -10.61 0.093 6143
 6145 3 -71.64 84.74 -11.2 0.074 6131
 6146 3 -71.66 84.71 -11.03 0.065 6145
 6147 3 -71.62 84.86 -10.91 0.082 6146
 6148 3 -71.55 84.9 -10.84 0.09 6147
 6149 3 -71.55 84.95 -10.65 0.071 6148
 6150 3 -71.63 84.89 -10.55 0.12 6149
 6151 3 -71.69 84.91 -10.42 0.133 6150
 6152 3 -71.68 84.96 -10.21 0.131 6151
 6153 3 -71.61 84.98 -10.13 0.193 6152
 6154 3 -71.53 84.97 -10.06 0.327 6153
 6155 3 -71.3 84.9 -9.99 0.341 6154
 6156 3 -71.55 85.19 -9.78 0.123 6155
 6157 3 -71.59 85.16 -9.61 0.095 6156
 6158 3 -71.52 85.19 -9.31 0.114 6157
 6159 3 -71.45 85.15 -9.2 0.081 6158
 6160 3 -71.47 85.05 -9.05 0.096 6159
 6161 3 -71.4 84.87 -8.98 0.076 6160
 6162 3 -71.38 84.92 -8.83 0.131 6161
 6163 3 -71.5 84.97 -8.66 0.086 6162
 6164 3 -70.95 84.43 -10.06 0.157 6155
 6165 3 -70.9 84.22 -10.17 0.115 6164
 6166 3 -71.04 84.08 -10.24 0.103 6165
 6167 3 -71.2 83.98 -10.17 0.107 6166
 6168 3 -71.33 83.91 -10.03 0.091 6167
 6169 3 -71.47 83.86 -9.98 0.086 6168
 6170 3 -71.54 83.74 -9.94 0.084 6169
 6171 3 -71.64 83.64 -9.88 0.074 6170
 6172 3 -71.66 83.48 -9.79 0.068 6171
 6173 3 -71.71 83.35 -9.72 0.131 6172
 6174 3 -71.75 83.28 -9.54 0.096 6173
 6175 3 -71.86 83.15 -9.42 0.127 6174
 6176 3 -72.11 85.01 -10.17 0.112 6154
 6177 3 -72.25 85.04 -10.21 0.087 6176
 6178 3 -72.41 84.99 -10.09 0.109 6177
 6179 3 -72.59 84.99 -10.05 0.179 6178
 6180 3 -72.77 85.02 -10.01 0.166 6179
 6181 3 -72.98 85.1 -10.05 0.138 6180
 6182 3 -73.15 85.04 -10.17 0.132 6181
 6183 3 -73.23 85 -10.35 0.12 6182
 6184 3 -73.27 85.05 -10.5 0.113 6183
 6185 3 -73.27 85.18 -10.5 0.000125 6184
 6186 3 -72.14 84.05 -11.31 0.16 6128
 6187 3 -72.3 84.08 -11.37 0.184 6186
 6188 3 -72.42 84.04 -11.4 0.15 6187
 6189 3 -72.54 84.04 -11.43 0.139 6188
 6190 3 -72.67 84.1 -11.5 0.169 6189
 6191 3 -72.81 84.13 -11.58 0.234 6190
 6192 3 -72.69 84.17 -11.02 0.088 6191
 6193 3 -73.04 84.19 -11.8 0.232 6191
 6194 3 -73.17 84.27 -12 0.115 6193
 6195 3 -73.29 84.17 -12.02 0.139 6194
 6196 3 -73.42 84.3 -12.01 0.15 6195
 6197 3 -73.61 84.33 -12 0.137 6196
 6198 3 -73.73 84.38 -12.02 0.143 6197
 6199 3 -73.94 84.42 -12.07 0.164 6198
 6200 3 -74.12 84.42 -12.13 0.105 6199
 6201 3 -74.2 84.39 -12.22 0.113 6200
 6202 3 -74.34 84.42 -12.31 0.139 6201
 6203 3 -74.4 84.48 -12.36 0.122 6202
 6204 3 -74.52 84.46 -12.47 0.153 6203
 6205 3 -74.69 84.57 -12.56 0.15 6204
 6206 3 -74.82 84.6 -12.69 0.147 6205
 6207 3 -74.99 84.51 -12.8 0.147 6206
 6208 3 -75.1 84.51 -12.89 0.144 6207
 6209 3 -75.25 84.43 -12.93 0.163 6208
 6210 3 -75.37 84.25 -12.89 0.173 6209
 6211 3 -75.5 84.22 -12.94 0.203 6210
 6212 3 -75.66 84.24 -13.11 0.245 6211
 6213 3 -75.82 84.36 -13.17 0.316 6212
 6214 3 -76.07 84.71 -13.28 0.156 6213
 6215 3 -76.25 84.65 -13.23 0.099 6214
 6216 3 -76.06 84.94 -13.38 0.063 6214
 6217 3 -76.15 85.02 -13.49 0.081 6216
 6218 3 -76.31 85.11 -13.52 0.147 6217
 6219 3 -76.5 85.17 -13.54 0.148 6218
 6220 3 -76.64 85.24 -13.59 0.122 6219
 6221 3 -76.9 85.37 -13.65 0.101 6220
 6222 3 -77.06 85.5 -13.71 0.143 6221
 6223 3 -77.17 85.57 -13.77 0.215 6222
 6224 3 -77.32 85.52 -14.04 0.18 6223
 6225 3 -77.62 85.63 -14.17 0.07 6224
 6226 3 -77.74 85.71 -14.25 0.085 6225
 6227 3 -77.84 85.83 -14.34 0.097 6226
 6228 3 -77.99 85.9 -14.33 0.079 6227
 6229 3 -78.14 86.04 -14.37 0.105 6228
 6230 3 -77.08 85.76 -13.52 0.122 6223
 6231 3 -77.01 85.88 -13.37 0.125 6230
 6232 3 -76.97 85.99 -13.33 0.129 6231
 6233 3 -76.97 86.18 -13.42 0.115 6232
 6234 3 -77.11 86.27 -13.52 0.108 6233
 6235 3 -75.89 84.07 -13.01 0.135 6213
 6236 3 -76.05 84.05 -13.01 0.151 6235
 6237 3 -76.24 84.03 -12.99 0.142 6236
 6238 3 -76.45 84.02 -12.96 0.142 6237
 6239 3 -76.6 84.03 -12.93 0.109 6238
 6240 3 -76.77 84.07 -12.91 0.126 6239
 6241 3 -76.91 84.17 -12.78 0.144 6240
 6242 3 -77.09 84.23 -12.71 0.122 6241
 6243 3 -77.21 84.28 -12.64 0.145 6242
 6244 3 -77.33 84.36 -12.52 0.139 6243
 6245 3 -77.43 84.33 -12.42 0.168 6244
 6246 3 -77.58 84.31 -12.26 0.157 6245
 6247 3 -77.72 84.37 -12.17 0.153 6246
 6248 3 -77.75 84.43 -11.99 0.184 6247
 6249 3 -77.82 84.41 -11.9 0.216 6248
 6250 3 -77.92 84.44 -11.83 0.256 6249
 6251 3 -78.22 84.36 -11.92 0.182 6250
 6252 3 -78.4 84.35 -11.95 0.165 6251
 6253 3 -78.52 84.37 -11.94 0.161 6252
 6254 3 -78.71 84.32 -11.91 0.17 6253
 6255 3 -78.87 84.28 -11.89 0.221 6254
 6256 3 -79 84.22 -11.76 0.312 6255
 6257 3 -79.1 84.22 -11.71 0.397 6256
 6258 3 -79.15 84.15 -11.6 0.495 6257
 6259 3 -79.25 84.09 -11.48 0.626 6258
 6260 3 -79.73 84.36 -11.98 0.5 6259
 6261 3 -79.84 84.48 -12.1 0.532 6260
 6262 3 -80.01 84.56 -12.13 0.539 6261
 6263 3 -80.12 84.59 -12.26 0.565 6262
 6264 3 -80.25 84.59 -12.15 0.567 6263
 6265 3 -80.53 84.66 -11.31 0.149 6264
 6266 3 -80.64 84.74 -11.2 0.094 6265
 6267 3 -80.72 84.79 -11.07 0.082 6266
 6268 3 -80.82 84.79 -11.03 0.101 6267
 6269 3 -80.99 84.8 -11.02 0.095 6268
 6270 3 -81.08 84.76 -10.97 0.095 6269
 6271 3 -81.23 84.75 -10.98 0.128 6270
 6272 3 -81.31 84.81 -10.95 0.167 6271
 6273 3 -81.5 84.58 -11.08 0.094 6272
 6274 3 -81.6 84.48 -11.06 0.129 6273
 6275 3 -81.71 84.48 -11 0.157 6274
 6276 3 -81.75 84.53 -10.91 0.211 6275
 6277 3 -82.06 84.55 -11.18 0.096 6276
 6278 3 -82.19 84.48 -11.18 0.081 6277
 6279 3 -82.32 84.4 -11.14 0.091 6278
 6280 3 -82.35 84.39 -11.03 0.102 6279
 6281 3 -81.65 84.48 -10.61 0.084 6276
 6282 3 -81.74 84.39 -10.5 0.134 6281
 6283 3 -81.85 84.29 -10.31 0.128 6282
 6284 3 -81.9 84.2 -10.05 0.13 6283
 6285 3 -81.96 84.18 -9.83 0.126 6284
 6286 3 -81.95 84.11 -9.66 0.124 6285
 6287 3 -81.82 83.96 -9.53 0.141 6286
 6288 3 -81.66 83.91 -9.47 0.16 6287
 6289 3 -81.43 83.77 -9.49 0.097 6288
 6290 3 -81.21 83.68 -9.44 0.111 6289
 6291 3 -81.01 83.63 -9.38 0.108 6290
 6292 3 -80.89 83.52 -9.33 0.094 6291
 6293 3 -80.74 83.53 -9.27 0.059 6292
 6294 3 -81.34 85.03 -10.96 0.13 6272
 6295 3 -81.41 85.19 -10.99 0.067 6294
 6296 3 -80.35 84.64 -12.36 0.369 6264
 6297 3 -80.41 84.83 -12.97 0.207 6296
 6298 3 -80.55 84.84 -13.05 0.171 6297
 6299 3 -80.38 84.65 -12.41 0.369 6296
 6300 3 -80.79 84.49 -12.24 0.135 6299
 6301 3 -80.93 84.46 -12.35 0.135 6300
 6302 3 -81.06 84.44 -12.41 0.133 6301
 6303 3 -81.21 84.47 -12.51 0.109 6302
 6304 3 -81.36 84.5 -12.62 0.123 6303
 6305 3 -81.49 84.53 -12.68 0.146 6304
 6306 3 -81.64 84.55 -12.82 0.192 6305
 6307 3 -81.73 84.57 -12.88 0.255 6306
 6308 3 -81.81 84.55 -12.94 0.329 6307
 6309 3 -82.06 84.83 -12.85 0.154 6308
 6310 3 -82.21 84.94 -12.8 0.139 6309
 6311 3 -82.33 85.07 -12.77 0.126 6310
 6312 3 -82.44 85.16 -12.73 0.188 6311
 6313 3 -82.6 85.23 -12.65 0.172 6312
 6314 3 -82.82 85.25 -12.59 0.129 6313
 6315 3 -82.98 85.24 -12.58 0.124 6314
 6316 3 -83.13 85.29 -12.61 0.129 6315
 6317 3 -83.35 85.37 -12.63 0.127 6316
 6318 3 -83.47 85.32 -12.57 0.168 6317
 6319 3 -83.58 85.34 -12.52 0.238 6318
 6320 3 -83.6 85.1 -12.42 0.152 6319
 6321 3 -83.48 84.8 -12.43 0.178 6320
 6322 3 -83.47 84.61 -12.42 0.141 6321
 6323 3 -83.39 84.36 -12.42 0.095 6322
 6324 3 -83.39 84.14 -12.4 0.132 6323
 6325 3 -83.46 83.96 -12.32 0.172 6324
 6326 3 -83.53 83.79 -12.28 0.183 6325
 6327 3 -83.57 83.67 -12.31 0.257 6326
 6328 3 -83.51 83.53 -12.35 0.255 6327
 6329 3 -83.46 83.34 -12.37 0.231 6328
 6330 3 -83.58 83.13 -12.32 0.179 6329
 6331 3 -83.66 83.08 -12.21 0.154 6330
 6332 3 -83.73 82.92 -12.03 0.131 6331
 6333 3 -83.76 82.83 -11.97 0.114 6332
 6334 3 -83.67 85.7 -12.57 0.163 6319
 6335 3 -83.8 85.81 -12.63 0.13 6334
 6336 3 -83.9 85.91 -12.58 0.195 6335
 6337 3 -83.99 86.03 -12.65 0.199 6336
 6338 3 -84.18 86.14 -12.91 0.139 6337
 6339 3 -84.26 86.16 -12.99 0.181 6338
 6340 3 -84.53 86.14 -12.88 0.159 6339
 6341 3 -84.59 86.31 -12.94 0.177 6340
 6342 3 -84.67 86.44 -13 0.192 6341
 6343 3 -84.81 86.46 -12.97 0.235 6342
 6344 3 -84.8 86.29 -13.26 0.136 6343
 6345 3 -84.81 86.1 -13.39 0.125 6344
 6346 3 -84.86 86 -13.53 0.125 6345
 6347 3 -84.82 85.9 -13.71 0.089 6346
 6348 3 -84.8 85.87 -13.84 0.119 6347
 6349 3 -81.71 84.45 -13.12 0.164 6308
 6350 3 -81.62 84.12 -13.39 0.13 6349
 6351 3 -81.63 83.89 -13.31 0.103 6350
 6352 3 -81.6 83.72 -13.26 0.072 6351
 6353 3 -81.63 83.62 -13.3 0.124 6352
 6354 3 -81.76 83.61 -13.42 0.154 6353
 6355 3 -81.97 83.63 -13.55 0.111 6354
 6356 3 -82.16 83.56 -13.54 0.134 6355
 6357 3 -82.35 83.55 -13.48 0.13 6356
 6358 3 -82.47 83.53 -13.46 0.154 6357
 6359 3 -82.66 83.49 -13.49 0.157 6358
 6360 3 -82.89 83.44 -13.63 0.111 6359
 6361 3 -83.08 83.45 -13.57 0.077 6360
 6362 3 -83.2 83.48 -13.61 0.099 6361
 6363 3 -83.35 83.54 -13.54 0.129 6362
 6364 3 -83.5 83.64 -13.48 0.1 6363
 6365 3 -83.7 83.7 -13.46 0.114 6364
 6366 3 -83.85 83.65 -13.53 0.162 6365
 6367 3 -84 83.65 -13.64 0.175 6366
 6368 3 -84.11 83.6 -13.75 0.125 6367
 6369 3 -84.11 83.38 -13.77 0.101 6368
 6370 3 -84.11 83.26 -13.81 0.128 6369
 6371 3 -84.21 83.21 -13.83 0.105 6370
 6372 3 -81.65 84.41 -13.21 0.164 6349
 6373 3 -82.02 84.24 -12.69 0.119 6372
 6374 3 -82.02 84.12 -12.6 0.106 6373
 6375 3 -82.04 84.03 -12.57 0.077 6374
 6376 3 -80.4 84.65 -12.46 0.369 6299
 6377 3 -79.98 84.81 -12.85 0.203 6376
 6378 3 -79.99 84.7 -12.67 0.163 6377
 6379 3 -78.83 83.92 -10.8 0.102 6259
 6380 3 -78.88 83.88 -10.71 0.092 6379
 6381 3 -73.11 83.96 -11.52 0.125 6193
 6382 3 -73.02 84.07 -11.68 0.04 6381
 6383 3 -71.92 82.69 -10.37 0.142 6120
 6384 3 -71.94 82.86 -10.21 0.145 6383
 6385 3 -71.87 83.02 -10.11 0.12 6384
 6386 3 -71.84 83.17 -10.05 0.000125 6385
 6387 3 -74.24 80.99 -9.22 0.269 6101
 6388 3 -74.42 81.04 -9.27 0.33 6387
 6389 3 -74.55 81.08 -9.22 0.417 6388
 6390 3 -74.64 81.21 -9.23 0.487 6389
 6391 3 -74.67 81.35 -9.17 0.532 6390
 6392 3 -74.85 81.33 -9.12 0.598 6391
 6393 3 -74.89 81.33 -9.02 0.643 6392
 6394 3 -74.29 81.54 -8.61 0.099 6393
 6395 3 -74.21 81.59 -8.47 0.088 6394
 6396 3 -74.99 80.61 -8.93 0.1 6393
 6397 3 -75.19 81.13 -8.85 0.708 6396
 6398 3 -75.06 80.66 -8.33 0.372 6397
 6399 3 -75.25 80.58 -8.35 0.38 6398
 6400 3 -75.41 80.55 -8.38 0.344 6399
 6401 3 -75.52 80.89 -8.21 0.139 6400
 6402 3 -75.58 81.03 -8.18 0.129 6401
 6403 3 -75.73 80.3 -8.63 0.1 6400
 6404 3 -75.81 80.2 -8.71 0.127 6403
 6405 3 -75.83 80.09 -8.67 0.097 6404
 6406 3 -74.75 80.99 -7.82 0.133 6398
 6407 3 -74.77 81.09 -7.69 0.166 6406
 6408 3 -74.88 81.21 -7.61 0.099 6407
 6409 3 -74.92 81.29 -7.46 0.149 6408
 6410 3 -75.02 81.3 -7.39 0.241 6409
 6411 3 -74.66 81.04 -7.29 0.066 6410
 6412 3 -74.59 80.92 -7.29 0.1 6411
 6413 3 -74.56 80.81 -7.25 0.171 6412
 6414 3 -74.42 80.85 -7.08 0.109 6413
 6415 3 -74.36 80.8 -6.89 0.112 6414
 6416 3 -74.41 80.78 -6.75 0.105 6415
 6417 3 -74.35 80.73 -6.59 0.094 6416
 6418 3 -74.39 80.75 -6.44 0.117 6417
 6419 3 -74.42 80.75 -6.31 0.088 6418
 6420 3 -75.2 81.35 -7.35 0.276 6410
 6421 3 -75.67 81.53 -7.38 0.185 6420
 6422 3 -75.83 81.54 -7.38 0.205 6421
 6423 3 -76.05 81.67 -7.34 0.188 6422
 6424 3 -76.19 81.96 -7.23 0.183 6423
 6425 3 -76.28 82.08 -7.17 0.166 6424
 6426 3 -76.41 82.4 -7.15 0.182 6425
 6427 3 -76.46 82.52 -7.12 0.135 6426
 6428 3 -76.57 82.61 -7.11 0.133 6427
 6429 3 -76.74 82.63 -7.09 0.114 6428
 6430 3 -76.84 82.62 -6.99 0.141 6429
 6431 3 -76.93 82.61 -6.8 0.102 6430
 6432 3 -77.06 82.61 -6.73 0.152 6431
 6433 3 -77.29 82.72 -6.77 0.189 6432
 6434 3 -77.45 82.78 -6.76 0.206 6433
 6435 3 -77.58 82.91 -6.82 0.231 6434
 6436 3 -77.66 82.96 -6.87 0.266 6435
 6437 3 -77.84 82.98 -6.86 0.301 6436
 6438 3 -78.01 82.94 -6.87 0.337 6437
 6439 3 -78.15 82.9 -7.01 0.333 6438
 6440 3 -78.26 82.97 -6.94 0.425 6439
 6441 3 -78.45 82.98 -7.16 0.351 6440
 6442 3 -78.65 82.93 -7.29 0.3 6441
 6443 3 -78.83 82.87 -7.41 0.29 6442
 6444 3 -79.11 82.57 -7.26 0.198 6443
 6445 3 -79.24 82.43 -7.29 0.181 6444
 6446 3 -79.38 82.38 -7.23 0.183 6445
 6447 3 -79.57 82.35 -7.35 0.12 6446
 6448 3 -79.77 82.3 -7.41 0.141 6447
 6449 3 -79.86 82.22 -7.48 0.165 6448
 6450 3 -79.99 82.16 -7.55 0.177 6449
 6451 3 -80.13 82.05 -7.6 0.144 6450
 6452 3 -80.21 81.86 -7.63 0.109 6451
 6453 3 -80.32 81.69 -7.66 0.145 6452
 6454 3 -80.5 81.59 -7.69 0.132 6453
 6455 3 -80.65 81.5 -7.65 0.142 6454
 6456 3 -80.72 81.3 -7.53 0.167 6455
 6457 3 -80.79 81.19 -7.37 0.189 6456
 6458 3 -80.8 81.04 -7.31 0.23 6457
 6459 3 -80.56 80.83 -7.34 0.126 6458
 6460 3 -80.69 80.82 -7.38 0.000125 6459
 6461 3 -80.95 80.99 -7.32 0.276 6458
 6462 3 -80.51 80.71 -7.09 0.14 6461
 6463 3 -80.37 80.77 -7.03 0.123 6462
 6464 3 -81.14 80.85 -7.39 0.366 6461
 6465 3 -80.9 80.34 -7.31 0.112 6464
 6466 3 -80.87 80.18 -7.34 0.114 6465
 6467 3 -80.79 80.05 -7.31 0.1 6466
 6468 3 -80.79 79.9 -7.32 0.123 6467
 6469 3 -80.77 79.78 -7.3 0.142 6468
 6470 3 -80.82 79.63 -7.28 0.147 6469
 6471 3 -80.76 79.46 -7.29 0.089 6470
 6472 3 -80.75 79.3 -7.34 0.107 6471
 6473 3 -80.82 79.2 -7.28 0.096 6472
 6474 3 -80.86 79.07 -7.31 0.082 6473
 6475 3 -80.84 78.95 -7.29 0.113 6474
 6476 3 -80.83 78.89 -7.14 0.146 6475
 6477 3 -80.78 78.91 -6.96 0.069 6476
 6478 3 -81.41 81.09 -7.12 0.103 6464
 6479 3 -81.53 81.03 -7.07 0.089 6478
 6480 3 -81.66 81.01 -6.98 0.095 6479
 6481 3 -81.78 81.1 -6.91 0.119 6480
 6482 3 -81.81 81.15 -6.69 0.146 6481
 6483 3 -81.94 81.21 -6.59 0.158 6482
 6484 3 -82.07 81.27 -6.56 0.124 6483
 6485 3 -82.25 81.3 -6.59 0.107 6484
 6486 3 -82.44 81.34 -6.62 0.164 6485
 6487 3 -82.53 81.39 -6.62 0.238 6486
 6488 3 -82.52 81.28 -6.99 0.096 6487
 6489 3 -82.57 81.21 -7.15 0.164 6488
 6490 3 -82.68 81.19 -7.26 0.173 6489
 6491 3 -82.84 80.91 -7.33 0.15 6490
 6492 3 -82.82 80.76 -7.29 0.116 6491
 6493 3 -82.79 80.64 -7.28 0.067 6492
 6494 3 -82.5 81.53 -6.56 0.161 6487
 6495 3 -82.36 81.81 -6.58 0.123 6494
 6496 3 -82.16 81.85 -6.54 0.105 6495
 6497 3 -82.06 81.97 -6.51 0.112 6496
 6498 3 -82.07 82.11 -6.6 0.091 6497
 6499 3 -82.17 82.18 -6.67 0.07 6498
 6500 3 -82.48 81.61 -6.53 0.161 6494
 6501 3 -82.74 81.25 -6.58 0.151 6500
 6502 3 -82.88 81.2 -6.58 0.08 6501
 6503 3 -82.46 81.69 -6.5 0.161 6500
 6504 3 -79.36 82.42 -6.99 0.07 6446
 6505 3 -79.45 82.45 -6.87 0.16 6504
 6506 3 -79.49 82.53 -6.78 0.124 6505
 6507 3 -79.63 82.6 -6.77 0.156 6506
 6508 3 -79.78 82.6 -6.76 0.169 6507
 6509 3 -74.74 81.63 -7.2 0.176 6420
 6510 3 -74.63 81.68 -7.19 0.219 6509
 6511 3 -74.42 81.46 -7.11 0.101 6510
 6512 3 -74.75 82.02 -7.26 0.092 6510
 6513 3 -74.82 82.17 -7.28 0.067 6512
 6514 3 -74.82 82.27 -7.34 0.081 6513
 6515 3 -74.8 82.42 -7.37 0.091 6514
 6516 3 -74.91 82.52 -7.41 0.054 6515
 6517 3 -75.58 81.68 -9.21 0.471 6397
 6518 3 -75.8 81.77 -9.24 0.442 6517
 6519 3 -76.08 81.92 -9.37 0.398 6518
 6520 3 -76.25 81.94 -9.36 0.378 6519
 6521 3 -76.43 81.97 -9.34 0.373 6520
 6522 3 -76.67 82.06 -9.47 0.373 6521
 6523 3 -76.89 82.03 -9.87 0.296 6522
 6524 3 -77.06 81.76 -10.03 0.184 6523
 6525 3 -77.21 81.75 -10.01 0.221 6524
 6526 3 -77.34 81.82 -10.01 0.297 6525
 6527 3 -77.47 81.68 -10.38 0.158 6526
 6528 3 -77.68 81.62 -10.43 0.185 6527
 6529 3 -77.86 81.54 -10.57 0.18 6528
 6530 3 -78.01 81.46 -10.7 0.123 6529
 6531 3 -78.11 81.41 -10.79 0.118 6530
 6532 3 -78.21 81.44 -10.98 0.132 6531
 6533 3 -78.33 81.37 -11.09 0.108 6532
 6534 3 -78.44 81.37 -11.25 0.121 6533
 6535 3 -78.53 81.38 -11.39 0.102 6534
 6536 3 -78.55 81.29 -11.52 0.145 6535
 6537 3 -78.54 81.24 -11.65 0.168 6536
 6538 3 -78.44 81.2 -11.73 0.225 6537
 6539 3 -78.62 80.92 -11.79 0.165 6538
 6540 3 -78.69 80.76 -11.93 0.148 6539
 6541 3 -78.82 80.74 -12.06 0.125 6540
 6542 3 -78.92 80.69 -12.15 0.147 6541
 6543 3 -79.03 80.67 -12.26 0.161 6542
 6544 3 -79.17 80.73 -12.43 0.162 6543
 6545 3 -79.29 80.79 -12.55 0.18 6544
 6546 3 -79.46 80.77 -12.64 0.19 6545
 6547 3 -79.62 80.85 -12.78 0.145 6546
 6548 3 -79.77 80.89 -12.8 0.177 6547
 6549 3 -79.95 80.95 -12.75 0.135 6548
 6550 3 -80.13 81.03 -12.69 0.125 6549
 6551 3 -80.22 81.12 -12.62 0.147 6550
 6552 3 -80.41 81.33 -12.63 0.117 6551
 6553 3 -80.55 81.35 -12.62 0.135 6552
 6554 3 -80.66 81.33 -12.54 0.105 6553
 6555 3 -80.7 81.27 -12.45 0.18 6554
 6556 3 -80.91 81.33 -12.45 0.14 6555
 6557 3 -81.03 81.45 -12.42 0.095 6556
 6558 3 -79.75 80.76 -13.02 0.118 6548
 6559 3 -79.88 80.73 -13.15 0.146 6558
 6560 3 -80 80.62 -13.23 0.139 6559
 6561 3 -80.13 80.55 -13.23 0.113 6560
 6562 3 -80.27 80.45 -13.39 0.123 6561
 6563 3 -80.39 80.45 -13.51 0.136 6562
 6564 3 -80.51 80.58 -13.66 0.095 6563
 6565 3 -80.62 80.58 -13.79 0.143 6564
 6566 3 -80.69 80.54 -13.88 0.143 6565
 6567 3 -80.66 80.56 -14.01 0.126 6566
 6568 3 -80.73 80.66 -14.12 0.168 6567
 6569 3 -80.86 80.7 -14.2 0.181 6568
 6570 3 -80.98 81.03 -14.23 0.129 6569
 6571 3 -81.07 81.19 -14.28 0.138 6570
 6572 3 -81.19 81.36 -14.32 0.12 6571
 6573 3 -81.28 81.54 -14.42 0.103 6572
 6574 3 -81.38 81.71 -14.5 0.152 6573
 6575 3 -81.54 81.77 -14.62 0.142 6574
 6576 3 -81.72 81.8 -14.68 0.136 6575
 6577 3 -81.87 81.88 -14.85 0.131 6576
 6578 3 -82.06 81.92 -15.07 0.174 6577
 6579 3 -82.33 82.04 -15.22 0.123 6578
 6580 3 -82.54 82.23 -15.19 0.123 6579
 6581 3 -82.72 82.28 -15.24 0.123 6580
 6582 3 -82.96 82.33 -15.27 0.138 6581
 6583 3 -83.29 82.26 -15.38 0.112 6582
 6584 3 -83.47 82.36 -15.38 0.147 6583
 6585 3 -83.63 82.46 -15.4 0.175 6584
 6586 3 -83.78 82.66 -15.21 0.127 6585
 6587 3 -83.87 82.77 -15.16 0.096 6586
 6588 3 -83.71 82.46 -15.58 0.104 6585
 6589 3 -83.76 82.67 -15.72 0.111 6588
 6590 3 -83.81 82.8 -15.84 0.131 6589
 6591 3 -80.82 80.37 -14.38 0.092 6569
 6592 3 -80.92 80.31 -14.5 0.107 6591
 6593 3 -81.02 80.31 -14.59 0.115 6592
 6594 3 -81.1 80.44 -14.73 0.113 6593
 6595 3 -81.12 80.49 -14.86 0.118 6594
 6596 3 -81.05 80.58 -15.04 0.123 6595
 6597 3 -80.99 80.69 -15.17 0.13 6596
 6598 3 -80.91 80.82 -15.28 0.187 6597
 6599 3 -80.91 81.16 -15.34 0.279 6598
 6600 3 -81.25 81.08 -15.59 0.099 6599
 6601 3 -81.3 81.14 -15.75 0.086 6600
 6602 3 -81.43 81.17 -15.89 0.115 6601
 6603 3 -81.51 81.26 -15.98 0.132 6602
 6604 3 -81.67 81.35 -16.06 0.119 6603
 6605 3 -81.8 81.47 -16.13 0.138 6604
 6606 3 -81.92 81.62 -16.19 0.146 6605
 6607 3 -81.95 81.81 -16.27 0.142 6606
 6608 3 -81.85 81.99 -16.28 0.136 6607
 6609 3 -81.64 82.1 -16.25 0.06 6608
 6610 3 -81.62 82.24 -16.3 0.083 6609
 6611 3 -81.6 82.34 -16.39 0.082 6610
 6612 3 -81.73 82.54 -16.46 0.085 6611
 6613 3 -81.65 82.65 -16.48 0.075 6612
 6614 3 -81.56 82.75 -16.58 0.086 6613
 6615 3 -81.49 82.8 -16.73 0.133 6614
 6616 3 -81.24 82.84 -16.7 0.000125 6615
 6617 3 -82.13 81.8 -16.42 0.093 6607
 6618 3 -82.24 81.81 -16.52 0.123 6617
 6619 3 -82.16 81.7 -16.71 0.135 6618
 6620 3 -82.22 81.73 -16.86 0.126 6619
 6621 3 -82.26 81.7 -17 0.101 6620
 6622 3 -82.44 81.77 -17.05 0.163 6621
 6623 3 -82.58 81.84 -17.08 0.168 6622
 6624 3 -82.72 81.96 -17.08 0.131 6623
 6625 3 -82.79 82.04 -17.11 0.174 6624
 6626 3 -82.81 82.17 -16.89 0.142 6625
 6627 3 -82.71 82.16 -16.72 0.194 6626
 6628 3 -82.55 82.04 -16.53 0.08 6627
 6629 3 -82.89 81.95 -17.38 0.11 6625
 6630 3 -83.01 81.9 -17.49 0.134 6629
 6631 3 -83.14 81.89 -17.55 0.108 6630
 6632 3 -83.28 81.86 -17.6 0.1 6631
 6633 3 -83.42 81.83 -17.58 0.183 6632
 6634 3 -83.54 81.88 -17.54 0.255 6633
 6635 3 -83.71 82.18 -17.79 0.084 6634
 6636 3 -83.71 82.32 -17.81 0.089 6635
 6637 3 -83.61 82.45 -17.86 0.118 6636
 6638 3 -83.65 82.55 -18 0.078 6637
 6639 3 -83.45 81.72 -17.11 0.104 6634
 6640 3 -83.5 81.82 -16.94 0.077 6639
 6641 3 -83.59 81.85 -16.89 0.064 6640
 6642 3 -83.69 81.91 -16.89 0.105 6641
 6643 3 -83.81 81.98 -16.9 0.114 6642
 6644 3 -83.91 82.01 -16.93 0.000125 6643
 6645 3 -80.67 81.27 -15.03 0.135 6599
 6646 3 -80.69 81.25 -14.8 0.101 6645
 6647 3 -78.31 81.61 -11.77 0.125 6538
 6648 3 -78.23 81.71 -11.92 0.142 6647
 6649 3 -78.17 81.73 -12.09 0.114 6648
 6650 3 -78.18 81.79 -12.17 0.16 6649
 6651 3 -78.18 81.91 -12.2 0.086 6650
 6652 3 -77.43 82.05 -9.82 0.259 6526
 6653 3 -77.62 81.86 -9.98 0.182 6652
 6654 3 -77.78 81.78 -10.08 0.199 6653
 6655 3 -77.99 81.93 -10.14 0.148 6654
 6656 3 -78.24 81.96 -10.06 0.123 6655
 6657 3 -78.42 81.94 -10.08 0.145 6656
 6658 3 -78.6 81.93 -10.08 0.148 6657
 6659 3 -78.74 81.96 -9.87 0.127 6658
 6660 3 -78.83 82.04 -9.76 0.137 6659
 6661 3 -78.87 81.95 -9.53 0.089 6660
 6662 3 -78.87 81.94 -9.35 0.095 6661
 6663 3 -78.84 81.95 -9.21 0.085 6662
 6664 3 -78.8 81.92 -9.03 0.127 6663
 6665 3 -78.79 81.96 -8.82 0.07 6664
 6666 3 -78.74 81.89 -8.72 0.064 6665
 6667 3 -78.76 81.87 -8.56 0.1 6666
 6668 3 -78.76 81.9 -8.45 0.112 6667
 6669 3 -77.16 82.32 -9.66 0.109 6652
 6670 3 -77.13 82.44 -9.62 0.134 6669
 6671 3 -77.11 82.55 -9.59 0.048 6670
 6672 3 -70.72 73.15 -8.19 0.247 1458
 6673 3 -70.66 73.25 -8.28 0.223 6672
 6674 3 -70.65 73.36 -8.33 0.124 6673
 6675 3 -70.21 68.16 -7.59 0.122 1030
 6676 3 -70.34 68.06 -7.62 0.101 6675
 6677 3 -70.39 67.97 -7.74 0.149 6676
 6678 3 -70.5 67.85 -7.91 0.161 6677
 6679 3 -70.64 67.79 -7.97 0.082 6678
 6680 3 -68.46 65.74 -8.13 0.502 1017
 6681 3 -68.36 65.75 -8.2 0.483 6680
 6682 3 -68.25 65.69 -8.23 0.431 6681
 6683 3 -68.13 65.8 -8.27 0.361 6682
 6684 3 -68.03 65.86 -8.29 0.283 6683
 6685 3 -67.88 65.81 -8.4 0.245 6684
 6686 3 -67.78 65.91 -8.65 0.295 6685
 6687 3 -67.84 66.2 -9 0.106 6686
 6688 3 -67.62 65.9 -8.65 0.271 6686
 6689 3 -67.43 65.88 -8.62 0.263 6688
 6690 3 -67.21 65.93 -8.71 0.292 6689
 6691 3 -66.69 65.79 -8.61 0.45 6690
 6692 3 -66.06 65.42 -8.43 0.188 6691
 6693 3 -65.9 65.33 -8.37 0.167 6692
 6694 3 -65.79 65.22 -8.31 0.151 6693
 6695 3 -65.67 65.08 -8.27 0.17 6694
 6696 3 -65.53 64.96 -8.18 0.16 6695
 6697 3 -65.43 64.83 -8.09 0.207 6696
 6698 3 -65.33 64.69 -7.97 0.194 6697
 6699 3 -65.18 64.54 -7.93 0.201 6698
 6700 3 -65.03 64.41 -7.81 0.21 6699
 6701 3 -64.79 64.32 -7.7 0.188 6700
 6702 3 -64.65 64.2 -7.69 0.195 6701
 6703 3 -64.53 64.08 -7.64 0.196 6702
 6704 3 -64.41 63.9 -7.58 0.163 6703
 6705 3 -64.33 63.82 -7.55 0.21 6704
 6706 3 -64.3 63.53 -7.5 0.165 6705
 6707 3 -64.23 63.38 -7.4 0.141 6706
 6708 3 -64.23 63.2 -7.33 0.137 6707
 6709 3 -64.17 63.04 -7.31 0.114 6708
 6710 3 -64.18 62.84 -7.23 0.154 6709
 6711 3 -64.18 62.65 -7.18 0.2 6710
 6712 3 -64.13 62.47 -7.09 0.223 6711
 6713 3 -64.11 62.36 -6.9 0.236 6712
 6714 3 -64.05 62.44 -6.71 0.168 6713
 6715 3 -63.94 62.41 -6.56 0.167 6714
 6716 3 -63.91 62.37 -6.37 0.158 6715
 6717 3 -63.84 62.3 -6.26 0.175 6716
 6718 3 -63.77 62.2 -6.12 0.184 6717
 6719 3 -63.71 62.1 -6.07 0.192 6718
 6720 3 -63.71 62.04 -5.89 0.223 6719
 6721 3 -63.64 61.91 -5.84 0.26 6720
 6722 3 -63.63 61.85 -5.75 0.312 6721
 6723 3 -63.35 61.75 -5.65 0.322 6722
 6724 3 -63.25 61.57 -5.58 0.325 6723
 6725 3 -63.22 61.37 -5.44 0.283 6724
 6726 3 -63.09 61.26 -5.3 0.221 6725
 6727 3 -62.98 61.15 -5.19 0.193 6726
 6728 3 -62.97 61.09 -5.04 0.212 6727
 6729 3 -62.87 61.11 -4.87 0.183 6728
 6730 3 -62.79 61.17 -4.7 0.198 6729
 6731 3 -62.66 61.12 -4.59 0.206 6730
 6732 3 -62.55 61.12 -4.41 0.244 6731
 6733 3 -62.49 61.12 -4.31 0.297 6732
 6734 3 -62.64 61.44 -3.95 0.124 6733
 6735 3 -62.63 61.56 -3.95 0.163 6734
 6736 3 -62.57 61.66 -3.97 0.242 6735
 6737 3 -62.83 61.78 -3.66 0.109 6736
 6738 3 -62.78 61.93 -3.54 0.116 6737
 6739 3 -62.67 61.94 -3.42 0.11 6738
 6740 3 -62.51 61.92 -3.35 0.081 6739
 6741 3 -62.37 61.86 -3.31 0.104 6740
 6742 3 -62.29 61.82 -3.23 0.127 6741
 6743 3 -62.15 61.79 -3.16 0.078 6742
 6744 3 -62.03 61.75 -3.13 0.1 6743
 6745 3 -61.9 61.75 -3.15 0.09 6744
 6746 3 -61.71 61.66 -3.11 0.09 6745
 6747 3 -61.61 61.61 -3.1 0.082 6746
 6748 3 -62.29 61 -4.43 0.134 6733
 6749 3 -62.18 60.98 -4.39 0.162 6748
 6750 3 -61.99 60.85 -4.34 0.168 6749
 6751 3 -61.8 60.75 -4.26 0.177 6750
 6752 3 -61.6 60.75 -4.15 0.137 6751
 6753 3 -61.46 60.75 -4.07 0.132 6752
 6754 3 -61.35 60.74 -3.98 0.136 6753
 6755 3 -61.28 60.72 -3.84 0.13 6754
 6756 3 -61.17 60.72 -3.73 0.17 6755
 6757 3 -61 60.74 -3.65 0.168 6756
 6758 3 -60.88 60.79 -3.55 0.156 6757
 6759 3 -60.77 60.9 -3.49 0.162 6758
 6760 3 -60.61 60.89 -3.39 0.154 6759
 6761 3 -60.48 60.88 -3.27 0.17 6760
 6762 3 -60.33 60.88 -3.2 0.173 6761
 6763 3 -60.22 60.91 -3.08 0.172 6762
 6764 3 -60.12 60.9 -3.01 0.172 6763
 6765 3 -59.97 60.84 -2.93 0.149 6764
 6766 3 -59.88 60.76 -2.78 0.159 6765
 6767 3 -59.75 60.73 -2.66 0.144 6766
 6768 3 -59.62 60.69 -2.51 0.16 6767
 6769 3 -59.52 60.7 -2.4 0.167 6768
 6770 3 -59.38 60.74 -2.26 0.185 6769
 6771 3 -59.29 60.87 -2.14 0.139 6770
 6772 3 -59.19 60.82 -2 0.205 6771
 6773 3 -59.09 60.81 -1.81 0.236 6772
 6774 3 -59.05 60.8 -1.69 0.248 6773
 6775 3 -59.04 60.85 -1.45 0.267 6774
 6776 3 -59.07 60.92 -1.3 0.226 6775
 6777 3 -59.16 61.02 -1.08 0.179 6776
 6778 3 -59.19 61.14 -1.03 0.177 6777
 6779 3 -59.13 61.31 -0.94 0.168 6778
 6780 3 -59.09 61.46 -0.84 0.177 6779
 6781 3 -59.04 61.59 -0.7 0.179 6780
 6782 3 -59 61.69 -0.59 0.166 6781
 6783 3 -58.94 61.77 -0.52 0.223 6782
 6784 3 -58.99 61.81 -0.33 0.304 6783
 6785 3 -59.03 61.87 -0.2 0.3 6784
 6786 3 -59.32 62.2 -0.19 0.159 6785
 6787 3 -59.3 62.38 -0.13 0.163 6786
 6788 3 -59.26 62.61 -0.08 0.17 6787
 6789 3 -59.2 62.75 -0.08 0.184 6788
 6790 3 -59.12 62.95 0 0.171 6789
 6791 3 -59.1 63.1 0.13 0.158 6790
 6792 3 -59.01 63.23 0.24 0.152 6791
 6793 3 -58.98 63.35 0.35 0.159 6792
 6794 3 -58.92 63.54 0.47 0.149 6793
 6795 3 -58.84 63.51 0.61 0.153 6794
 6796 3 -58.79 63.59 0.79 0.141 6795
 6797 3 -58.83 63.66 0.91 0.171 6796
 6798 3 -58.86 63.78 1.04 0.223 6797
 6799 3 -58.93 63.88 1.1 0.247 6798
 6800 3 -59.13 64.02 0.92 0.16 6799
 6801 3 -59.25 64.03 0.81 0.177 6800
 6802 3 -59.46 63.92 0.93 0.134 6801
 6803 3 -59.67 63.79 0.95 0.095 6802
 6804 3 -59.75 63.72 0.94 0.178 6803
 6805 3 -59.72 63.71 0.83 0.24 6804
 6806 3 -59.76 63.72 0.7 0.105 6805
 6807 3 -59.73 63.69 0.58 0.044 6806
 6808 3 -59.21 64.29 0.63 0.104 6801
 6809 3 -59.2 64.41 0.59 0.08 6808
 6810 3 -58.92 63.81 1.39 0.171 6799
 6811 3 -58.98 63.71 1.51 0.177 6810
 6812 3 -59.15 63.68 1.66 0.178 6811
 6813 3 -59.25 63.73 1.77 0.171 6812
 6814 3 -59.38 63.87 1.87 0.206 6813
 6815 3 -59.55 63.97 1.86 0.209 6814
 6816 3 -59.63 64.09 1.88 0.176 6815
 6817 3 -59.76 64.25 1.87 0.19 6816
 6818 3 -59.88 64.41 1.85 0.263 6817
 6819 3 -60.01 64.49 1.83 0.305 6818
 6820 3 -59.99 65.06 2.23 0.138 6819
 6821 3 -59.98 65.28 2.28 0.132 6820
 6822 3 -59.94 65.38 2.36 0.135 6821
 6823 3 -59.85 65.54 2.48 0.195 6822
 6824 3 -59.81 65.66 2.49 0.201 6823
 6825 3 -59.82 65.72 2.59 0.157 6824
 6826 3 -59.99 65.73 2.75 0.275 6825
 6827 3 -60.14 65.76 2.83 0.313 6826
 6828 3 -60.16 65.86 2.78 0.439 6827
 6829 3 -60.46 65.39 3.08 0.199 6828
 6830 3 -60.68 65.6 2.95 0.148 6829
 6831 3 -60.78 65.52 2.89 0.082 6830
 6832 3 -60.34 65.16 3.24 0.139 6829
 6833 3 -60.26 65.01 3.35 0.085 6832
 6834 3 -60.25 64.87 3.42 0.08 6833
 6835 3 -60.23 64.73 3.46 0.097 6834
 6836 3 -60.14 64.48 3.58 0.142 6835
 6837 3 -60.13 64.3 3.65 0.103 6836
 6838 3 -60.18 64.18 3.62 0.087 6837
 6839 3 -60.21 64 3.6 0.000125 6838
 6840 3 -60.19 66.2 2.66 0.34 6828
 6841 3 -60.34 66.33 2.67 0.364 6840
 6842 3 -60.49 66.4 2.71 0.392 6841
 6843 3 -60.9 65.98 2.44 0.135 6842
 6844 3 -60.99 65.87 2.42 0.000125 6843
 6845 3 -60.44 66.59 2.87 0.335 6842
 6846 3 -60.45 66.74 2.95 0.415 6845
 6847 3 -60.93 66.25 3.35 0.171 6846
 6848 3 -61.1 66.04 3.46 0.101 6847
 6849 3 -61.21 66.02 3.57 0.134 6848
 6850 3 -61.3 65.99 3.69 0.229 6849
 6851 3 -61.09 65.79 3.76 0.13 6850
 6852 3 -61.03 65.62 3.75 0.093 6851
 6853 3 -60.99 65.44 3.74 0.118 6852
 6854 3 -60.92 65.31 3.83 0.111 6853
 6855 3 -60.82 65.19 3.86 0.128 6854
 6856 3 -60.7 65.04 3.94 0.111 6855
 6857 3 -60.6 64.87 3.98 0.144 6856
 6858 3 -60.42 64.75 4.01 0.116 6857
 6859 3 -60.33 64.59 4.1 0.136 6858
 6860 3 -60.08 64.51 3.99 0.125 6859
 6861 3 -59.94 64.38 3.95 0.109 6860
 6862 3 -59.78 64.3 3.96 0.11 6861
 6863 3 -59.63 64.22 3.96 0.102 6862
 6864 3 -59.55 64.13 4.06 0.08 6863
 6865 3 -59.48 64.11 4.18 0.12 6864
 6866 3 -59.37 63.99 4.21 0.087 6865
 6867 3 -59.2 64.02 4.28 0.088 6866
 6868 3 -59.06 63.89 4.34 0.096 6867
 6869 3 -58.96 63.89 4.4 0.086 6868
 6870 3 -61.62 66.05 3.74 0.121 6850
 6871 3 -61.83 66.12 3.73 0.126 6870
 6872 3 -62.05 66.31 3.73 0.192 6871
 6873 3 -62.07 66.6 3.19 0.132 6872
 6874 3 -62.03 66.71 3.03 0.151 6873
 6875 3 -62 66.83 2.99 0.231 6874
 6876 3 -62.2 67.05 3.06 0.076 6875
 6877 3 -62.3 67.08 2.98 0.106 6876
 6878 3 -61.74 66.7 2.8 0.119 6875
 6879 3 -61.72 66.81 2.85 0.031 6878
 6880 3 -62.26 66.34 3.93 0.149 6872
 6881 3 -62.45 66.48 4.12 0.118 6880
 6882 3 -62.5 66.54 4.28 0.127 6881
 6883 3 -62.58 66.46 4.41 0.109 6882
 6884 3 -62.68 66.47 4.58 0.121 6883
 6885 3 -62.71 66.33 4.73 0.101 6884
 6886 3 -62.68 66.28 4.82 0.095 6885
 6887 3 -62.58 66.2 4.9 0.134 6886
 6888 3 -62.67 66.16 5.08 0.123 6887
 6889 3 -62.69 66.16 5.21 0.11 6888
 6890 3 -62.69 66.68 4.6 0.087 6884
 6891 3 -62.8 66.72 4.62 0.14 6890
 6892 3 -62.91 66.83 4.74 0.108 6891
 6893 3 -63.06 66.8 4.74 0.166 6892
 6894 3 -63.14 67.03 5.08 0.084 6893
 6895 3 -63.16 67.15 5.13 0.099 6894
 6896 3 -63.18 67.3 5.18 0.11 6895
 6897 3 -63.13 67.43 5.2 0.109 6896
 6898 3 -63.12 67.53 5.32 0.093 6897
 6899 3 -63.01 67.63 5.42 0.144 6898
 6900 3 -62.94 67.68 5.51 0.000125 6899
 6901 3 -60.31 67.11 2.97 0.443 6846
 6902 3 -60.39 67.26 2.93 0.46 6901
 6903 3 -59.84 67.38 2.51 0.1 6902
 6904 3 -59.8 67.56 2.43 0.11 6903
 6905 3 -59.82 67.72 2.4 0.000125 6904
 6906 3 -60.54 67.29 3.11 0.425 6902
 6907 3 -61.18 67.3 2.95 0.146 6906
 6908 3 -61.33 67.37 2.97 0.000125 6907
 6909 3 -60.42 67.37 3.23 0.509 6906
 6910 3 -60.26 67.21 3.79 0.16 6909
 6911 3 -60.39 67.39 3.83 0.132 6910
 6912 3 -60.47 67.65 3.85 0.099 6911
 6913 3 -60.49 67.8 3.9 0.112 6912
 6914 3 -60.5 68.04 3.83 0.129 6913
 6915 3 -60.52 68.25 3.86 0.108 6914
 6916 3 -60.56 68.37 3.84 0.000125 6915
 6917 3 -60.49 67.37 3.31 0.239 6909
 6918 3 -60.74 67.23 3.68 0.183 6917
 6919 3 -60.92 67.32 3.7 0.125 6918
 6920 3 -61.07 67.45 3.63 0.078 6919
 6921 3 -60.77 67.02 3.89 0.085 6918
 6922 3 -60.83 66.96 3.96 0.133 6921
 6923 3 -60.98 66.96 4.1 0.108 6922
 6924 3 -61.08 66.95 4.34 0.125 6923
 6925 3 -61.09 66.88 4.47 0.075 6924
 6926 3 -60.52 67.61 2.98 0.224 6917
 6927 3 -59.81 67 3.67 0.085 6926
 6928 3 -59.72 67.07 3.72 0.092 6927
 6929 3 -59.57 67.12 3.76 0.108 6928
 6930 3 -59.45 67.25 3.83 0.099 6929
 6931 3 -59.41 67.39 3.89 0.088 6930
 6932 3 -59.43 67.49 3.98 0.106 6931
 6933 3 -59.4 67.66 4.07 0.182 6932
 6934 3 -59.38 67.78 4.06 0.236 6933
 6935 3 -59.12 67.72 4.32 0.162 6934
 6936 3 -59.08 67.75 4.61 0.205 6935
 6937 3 -59.13 67.78 4.93 0.124 6936
 6938 3 -59.09 67.83 5.05 0.111 6937
 6939 3 -58.94 67.78 5.17 0.108 6938
 6940 3 -58.83 67.67 5.32 0.093 6939
 6941 3 -58.75 67.57 5.41 0.063 6940
 6942 3 -58.56 67.55 5.4 0.111 6941
 6943 3 -58.41 67.52 5.5 0.1 6942
 6944 3 -58.34 67.56 5.56 0.12 6943
 6945 3 -58.21 67.6 5.61 0.094 6944
 6946 3 -58.08 67.57 5.68 0.000125 6945
 6947 3 -60.61 67.79 2.81 0.278 6926
 6948 3 -60.7 67.94 2.67 0.339 6947
 6949 3 -60.78 68.08 2.61 0.4 6948
 6950 3 -60.84 68.18 2.54 0.422 6949
 6951 3 -61.06 68.44 2.39 0.358 6950
 6952 3 -61.08 68.64 2.34 0.318 6951
 6953 3 -61.1 68.76 2.31 0.387 6952
 6954 3 -61.12 68.95 2.25 0.352 6953
 6955 3 -61.07 69.16 2.3 0.282 6954
 6956 3 -60.86 69.34 2.33 0.272 6955
 6957 3 -60.71 69.43 2.21 0.408 6956
 6958 3 -60.61 69.42 2.13 0.509 6957
 6959 3 -60.51 69.46 2.15 0.595 6958
 6960 3 -60.58 69.11 1.47 0.172 6959
 6961 3 -60.56 69.07 1.37 0.268 6960
 6962 3 -60.6 69.1 1.27 0.37 6961
 6963 3 -60.57 69.03 1.16 0.471 6962
 6964 3 -60.59 69.04 1.03 0.463 6963
 6965 3 -60.61 69.07 0.92 0.408 6964
 6966 3 -60.77 69.24 0.8 0.297 6965
 6967 3 -60.97 69.3 0.67 0.263 6966
 6968 3 -61.04 69.26 0.56 0.207 6967
 6969 3 -61.06 69.33 0.43 0.179 6968
 6970 3 -61.19 69.31 0.32 0.094 6969
 6971 3 -61.26 69.36 0.27 0.106 6970
 6972 3 -61.22 69.46 0.09 0.1 6971
 6973 3 -61.23 69.53 -0.02 0.12 6972
 6974 3 -61.15 69.67 -0.1 0.115 6973
 6975 3 -61.05 69.78 -0.14 0.098 6974
 6976 3 -60.63 69.29 0.9 0.112 6966
 6977 3 -60.73 69.36 0.97 0.088 6976
 6978 3 -60.43 69.64 2.29 0.62 6959
 6979 3 -60.94 70.28 1.78 0.154 6978
 6980 3 -61.04 70.36 1.69 0.15 6979
 6981 3 -61.2 70.5 1.62 0.148 6980
 6982 3 -61.32 70.52 1.58 0.202 6981
 6983 3 -61.25 70.84 1.48 0.076 6982
 6984 3 -61.2 71.01 1.39 0.098 6983
 6985 3 -61.13 71.15 1.39 0.266 6984
 6986 3 -61.37 71.47 1.33 0.172 6985
 6987 3 -61.56 71.56 1.43 0.15 6986
 6988 3 -61.69 71.68 1.34 0.063 6987
 6989 3 -61.5 70.44 1.53 0.197 6982
 6990 3 -61.77 70.38 1.68 0.147 6989
 6991 3 -61.93 70.38 1.74 0.123 6990
 6992 3 -62.08 70.3 1.79 0.146 6991
 6993 3 -62.12 70.1 1.85 0.13 6992
 6994 3 -62.17 70.02 1.94 0.125 6993
 6995 3 -62.21 69.89 1.93 0.144 6994
 6996 3 -62.39 69.81 1.91 0.108 6995
 6997 3 -62.54 69.81 1.93 0.129 6996
 6998 3 -62.7 69.86 1.98 0.146 6997
 6999 3 -62.82 69.86 1.95 0.126 6998
 7000 3 -62.92 69.77 1.92 0.148 6999
 7001 3 -63.01 69.69 2.14 0.118 7000
 7002 3 -63.11 69.62 2.21 0.107 7001
 7003 3 -63.21 69.6 2.21 0.086 7002
 7004 3 -63.34 69.52 2.31 0.093 7003
 7005 3 -63.45 69.41 2.4 0.116 7004
 7006 3 -63.58 69.26 2.39 0.141 7005
 7007 3 -63.02 69.74 1.71 0.084 7000
 7008 3 -63.15 69.65 1.72 0.131 7007
 7009 3 -63.29 69.64 1.7 0.123 7008
 7010 3 -63.46 69.62 1.66 0.182 7009
 7011 3 -63.63 69.37 1.69 0.116 7010
 7012 3 -63.77 69.25 1.65 0.145 7011
 7013 3 -63.96 69.28 1.66 0.102 7012
 7014 3 -64.12 69.29 1.63 0.108 7013
 7015 3 -64.24 69.16 1.64 0.113 7014
 7016 3 -64.35 69.07 1.62 0.105 7015
 7017 3 -64.43 68.9 1.6 0.104 7016
 7018 3 -64.62 68.76 1.59 0.079 7017
 7019 3 -64.68 68.6 1.66 0.099 7018
 7020 3 -64.88 68.48 1.78 0.112 7019
 7021 3 -64.93 68.39 1.86 0.094 7020
 7022 3 -65.05 68.28 1.96 0.000125 7021
 7023 3 -63.42 69.83 1.45 0.135 7010
 7024 3 -63.39 69.87 1.36 0.132 7023
 7025 3 -61.43 70.62 1.35 0.146 6989
 7026 3 -61.47 70.67 1.17 0.03 7025
 7027 3 -60.22 69.51 2.36 0.524 6978
 7028 3 -60.11 69.5 2.42 0.508 7027
 7029 3 -59.87 69.49 2.4 0.439 7028
 7030 3 -59.69 69.53 2.44 0.411 7029
 7031 3 -59.53 69.66 2.5 0.39 7030
 7032 3 -59.44 69.76 2.54 0.366 7031
 7033 3 -59.43 69.86 2.28 0.164 7032
 7034 3 -59.28 70.04 2.08 0.101 7033
 7035 3 -59.11 70.05 2.08 0.107 7034
 7036 3 -59.03 70.05 2 0.155 7035
 7037 3 -59 70.05 1.9 0.214 7036
 7038 3 -58.63 70 1.95 0.187 7037
 7039 3 -58.54 70.04 1.93 0.237 7038
 7040 3 -58.3 70.05 2.04 0.179 7039
 7041 3 -58.24 70.22 1.8 0.118 7040
 7042 3 -58.22 70.33 1.69 0.111 7041
 7043 3 -58.19 70.47 1.55 0.108 7042
 7044 3 -58.16 70.54 1.43 0.093 7043
 7045 3 -58.13 70.65 1.36 0.117 7044
 7046 3 -58.09 70.76 1.27 0.094 7045
 7047 3 -58.02 70.87 1.16 0.098 7046
 7048 3 -58.01 70.98 1.06 0.106 7047
 7049 3 -57.91 71.1 0.89 0.08 7048
 7050 3 -57.89 71.23 0.74 0.12 7049
 7051 3 -57.94 71.31 0.6 0.079 7050
 7052 3 -57.93 71.49 0.48 0.102 7051
 7053 3 -57.98 71.59 0.39 0.147 7052
 7054 3 -58.15 71.48 0.23 0.154 7053
 7055 3 -58.23 71.42 0.09 0.127 7054
 7056 3 -58.32 71.46 -0.02 0.118 7055
 7057 3 -58.34 71.51 -0.14 0.091 7056
 7058 3 -58.39 71.6 -0.3 0.059 7057
 7059 3 -58.44 71.56 -0.48 0.133 7058
 7060 3 -58.56 71.52 -0.59 0.099 7059
 7061 3 -58.58 71.46 -0.7 0.093 7060
 7062 3 -57.95 71.75 0.46 0.085 7053
 7063 3 -57.94 71.87 0.53 0.066 7062
 7064 3 -59.43 70.27 1.61 0.089 7037
 7065 3 -59.45 70.34 1.49 0.088 7064
 7066 3 -59.4 70.49 1.49 0.072 7065
 7067 3 -59.41 70.63 1.44 0.072 7066
 7068 3 -59.49 70.73 1.4 0.104 7067
 7069 3 -59.55 70.85 1.3 0.128 7068
 7070 3 -59.57 71.02 1.33 0.136 7069
 7071 3 -59.3 71 1.12 0.126 7070
 7072 3 -59.24 71.02 1 0.061 7071
 7073 3 -59.9 71.09 1.48 0.083 7070
 7074 3 -60.02 71.18 1.47 0.082 7073
 7075 3 -59.18 69.95 3.07 0.201 7032
 7076 3 -59.43 70.32 3.32 0.112 7075
 7077 3 -59.4 70.44 3.38 0.118 7076
 7078 3 -59.39 70.57 3.41 0.12 7077
 7079 3 -59.4 70.71 3.44 0.136 7078
 7080 3 -59.31 70.85 3.48 0.118 7079
 7081 3 -59.33 71.05 3.46 0.131 7080
 7082 3 -59.41 71.18 3.56 0.173 7081
 7083 3 -59.49 71.31 3.74 0.175 7082
 7084 3 -59.58 71.43 3.86 0.174 7083
 7085 3 -59.69 71.57 4.02 0.122 7084
 7086 3 -59.79 71.6 4.17 0.144 7085
 7087 3 -59.84 71.67 4.27 0.149 7086
 7088 3 -60.03 71.77 4.17 0.115 7087
 7089 3 -60.11 71.75 4.27 0.000125 7088
 7090 3 -59.78 71.71 4.43 0.094 7087
 7091 3 -59.76 71.71 4.59 0.116 7090
 7092 3 -59.72 71.65 4.74 0.09 7091
 7093 3 -59.71 71.56 4.88 0.088 7092
 7094 3 -59.76 71.56 5.04 0.117 7093
 7095 3 -59.82 71.66 5.19 0.143 7094
 7096 3 -59.8 71.71 5.32 0.13 7095
 7097 3 -59.84 71.89 5.47 0.051 7096
 7098 3 -59.85 71.93 5.59 0.115 7097
 7099 3 -59.81 72.09 5.69 0.082 7098
 7100 3 -59.8 72.1 5.82 0.078 7099
 7101 3 -59.74 72.03 5.94 0.092 7100
 7102 3 -59.7 72.07 6.11 0.116 7101
 7103 3 -59.72 71.96 6.29 0.103 7102
 7104 3 -59.77 71.93 6.4 0.117 7103
 7105 3 -59.9 71.93 6.45 0.129 7104
 7106 3 -59.99 72.06 6.58 0.088 7105
 7107 3 -60.1 72.14 6.69 0.108 7106
 7108 3 -60.17 72.22 6.79 0.104 7107
 7109 3 -60.23 72.31 6.87 0.107 7108
 7110 3 -60.22 72.35 7.03 0.108 7109
 7111 3 -60.2 72.33 7.23 0.127 7110
 7112 3 -60.12 72.38 7.32 0.128 7111
 7113 3 -59.95 72.29 7.46 0.12 7112
 7114 3 -59.97 72.23 7.59 0.108 7113
 7115 3 -59.9 72.05 7.7 0.104 7114
 7116 3 -59.79 71.96 7.81 0.114 7115
 7117 3 -59.76 71.95 7.99 0.08 7116
 7118 3 -59.78 72.05 8.13 0.111 7117
 7119 3 -59.86 72.25 8.19 0.065 7118
 7120 3 -59.83 72.29 8.3 0.077 7119
 7121 3 -59.74 72.41 8.38 0.097 7120
 7122 3 -59.76 72.51 8.43 0.098 7121
 7123 3 -58.9 69.9 2.99 0.179 7075
 7124 3 -58.72 69.92 3.04 0.162 7123
 7125 3 -58.48 69.95 3.06 0.121 7124
 7126 3 -58.33 70.01 3.06 0.149 7125
 7127 3 -58.23 70.12 2.97 0.155 7126
 7128 3 -58.05 70.13 2.96 0.151 7127
 7129 3 -57.9 70.09 2.93 0.128 7128
 7130 3 -57.74 70.05 2.93 0.125 7129
 7131 3 -57.59 70.05 2.89 0.148 7130
 7132 3 -57.45 70 2.88 0.137 7131
 7133 3 -57.33 70.01 2.9 0.075 7132
 7134 3 -57.24 70.09 2.91 0.093 7133
 7135 3 -57.18 70.17 2.97 0.076 7134
 7136 3 -56.98 70.11 2.88 0.106 7135
 7137 3 -56.89 70.05 2.84 0.122 7136
 7138 3 -56.81 69.97 2.8 0.127 7137
 7139 3 -56.76 69.79 2.78 0.09 7138
 7140 3 -56.76 69.66 2.8 0.098 7139
 7141 3 -56.81 69.49 2.81 0.093 7140
 7142 3 -56.82 69.35 2.85 0.076 7141
 7143 3 -56.8 69.18 2.83 0.096 7142
 7144 3 -60.4 64.17 1.64 0.076 6819
 7145 3 -60.52 64.16 1.65 0.102 7144
 7146 3 -60.68 64.09 1.7 0.089 7145
 7147 3 -60.79 64.06 1.69 0.08 7146
 7148 3 -60.96 64.06 1.7 0.088 7147
 7149 3 -61.07 63.97 1.67 0.102 7148
 7150 3 -61.11 63.84 1.66 0.119 7149
 7151 3 -61.07 63.6 1.72 0.101 7150
 7152 3 -61.12 63.44 1.75 0.081 7151
 7153 3 -61.14 63.24 1.7 0.098 7152
 7154 3 -61.19 63.13 1.63 0.084 7153
 7155 3 -61.25 63.04 1.6 0.12 7154
 7156 3 -61.32 62.93 1.59 0.175 7155
 7157 3 -61.14 62.66 1.62 0.116 7156
 7158 3 -61.12 62.51 1.62 0.086 7157
 7159 3 -61.01 62.48 1.7 0.1 7158
 7160 3 -61.05 62.37 1.76 0.079 7159
 7161 3 -64.07 61.94 -5.61 0.117 6722
 7162 3 -64.24 62.02 -5.5 0.105 7161
 7163 3 -64.36 62.12 -5.37 0.102 7162
 7164 3 -64.46 62.18 -5.26 0.171 7163
 7165 3 -64.67 62.24 -5.2 0.115 7164
 7166 3 -64.78 62.31 -5.14 0.000125 7165
 7167 3 -66.61 65.87 -8.81 0.297 6691
 7168 3 -66.55 65.94 -8.88 0.229 7167
 7169 3 -66.52 66.04 -8.99 0.2 7168
 7170 3 -66.44 66.16 -9.08 0.196 7169
 7171 3 -66.36 66.43 -9.16 0.223 7170
 7172 3 -66.28 66.57 -9.33 0.215 7171
 7173 3 -66.18 66.68 -9.41 0.215 7172
 7174 3 -66.12 66.9 -9.54 0.219 7173
 7175 3 -65.99 67.04 -9.61 0.185 7174
 7176 3 -65.86 67.22 -9.66 0.187 7175
 7177 3 -65.73 67.29 -9.69 0.188 7176
 7178 3 -65.64 67.4 -9.72 0.177 7177
 7179 3 -65.45 67.53 -9.8 0.213 7178
 7180 3 -65.33 67.66 -9.83 0.195 7179
 7181 3 -65.28 67.8 -9.9 0.19 7180
 7182 3 -65.29 67.92 -9.96 0.183 7181
 7183 3 -65.33 68.12 -10.06 0.208 7182
 7184 3 -65.37 68.29 -10.2 0.201 7183
 7185 3 -65.44 68.45 -10.21 0.202 7184
 7186 3 -65.2 68.84 -10.38 0.391 7185
 7187 3 -65.24 68.97 -10.37 0.338 7186
 7188 3 -65.26 69.12 -10.28 0.185 7187
 7189 3 -65.26 69.24 -10.14 0.127 7188
 7190 3 -65.34 69.32 -10.04 0.144 7189
 7191 3 -65.39 69.37 -9.92 0.116 7190
 7192 3 -65.51 69.41 -9.89 0.143 7191
 7193 3 -65.73 69.36 -9.87 0.27 7192
 7194 3 -65.77 69.3 -9.71 0.234 7193
 7195 3 -65.87 69.36 -9.55 0.195 7194
 7196 3 -65.91 69.65 -9.08 0.373 7195
 7197 3 -65.67 69.77 -8.55 0.145 7196
 7198 3 -65.52 69.76 -8.39 0.139 7197
 7199 3 -65.47 69.68 -8.3 0.107 7198
 7200 3 -65.44 69.7 -8.15 0.126 7199
 7201 3 -65.35 69.67 -8 0.18 7200
 7202 3 -65.26 69.64 -7.88 0.172 7201
 7203 3 -65 69.65 -7.85 0.138 7202
 7204 3 -64.91 69.59 -7.77 0.152 7203
 7205 3 -64.81 69.46 -7.66 0.115 7204
 7206 3 -64.69 69.39 -7.59 0.155 7205
 7207 3 -64.61 69.3 -7.54 0.262 7206
 7208 3 -64.29 69.34 -7.79 0.162 7207
 7209 3 -64.29 69.54 -7.96 0.112 7208
 7210 3 -64.34 69.74 -7.93 0.093 7209
 7211 3 -64.43 69.88 -7.88 0.105 7210
 7212 3 -64.51 69.98 -7.81 0.099 7211
 7213 3 -64.68 70.02 -7.75 0.087 7212
 7214 3 -64.81 70.12 -7.73 0.085 7213
 7215 3 -64.95 70.21 -7.72 0.099 7214
 7216 3 -65.06 70.26 -7.7 0.107 7215
 7217 3 -65 70.46 -7.67 0.097 7216
 7218 3 -64.98 70.63 -7.69 0.065 7217
 7219 3 -65.02 70.74 -7.63 0.11 7218
 7220 3 -64.91 70.81 -7.54 0.118 7219
 7221 3 -64.75 71.01 -7.4 0.122 7220
 7222 3 -64.71 71.09 -7.35 0.13 7221
 7223 3 -64.69 69.17 -7.34 0.166 7207
 7224 3 -64.63 69.08 -7.29 0.177 7223
 7225 3 -64.69 68.85 -7.17 0.118 7224
 7226 3 -64.72 68.71 -7.07 0.117 7225
 7227 3 -64.64 68.53 -7.02 0.101 7226
 7228 3 -64.6 68.37 -6.97 0.14 7227
 7229 3 -64.49 68.26 -7.02 0.191 7228
 7230 3 -64.46 68.1 -6.94 0.258 7229
 7231 3 -64.07 68.07 -7.14 0.121 7230
 7232 3 -63.96 68.03 -7.15 0.118 7231
 7233 3 -63.8 67.91 -7.14 0.121 7232
 7234 3 -63.66 67.81 -7.05 0.127 7233
 7235 3 -63.51 67.63 -7.01 0.068 7234
 7236 3 -63.41 67.51 -6.97 0.141 7235
 7237 3 -63.3 67.35 -6.95 0.114 7236
 7238 3 -63.2 67.22 -6.93 0.113 7237
 7239 3 -63.15 67.05 -6.84 0.097 7238
 7240 3 -63.05 66.94 -6.78 0.117 7239
 7241 3 -62.98 66.87 -6.76 0.122 7240
 7242 3 -62.83 66.78 -6.76 0.086 7241
 7243 3 -62.72 66.62 -6.76 0.093 7242
 7244 3 -62.66 66.48 -6.67 0.142 7243
 7245 3 -62.62 66.36 -6.54 0.152 7244
 7246 3 -62.57 66.28 -6.44 0.169 7245
 7247 3 -62.79 66.41 -6.27 0.101 7246
 7248 3 -62.89 66.46 -6.13 0.109 7247
 7249 3 -63.02 66.54 -6.08 0.143 7248
 7250 3 -63.06 66.79 -5.97 0.109 7249
 7251 3 -63.12 66.96 -5.92 0.081 7250
 7252 3 -63.07 67.09 -5.83 0.073 7251
 7253 3 -62.47 66.08 -6.37 0.132 7246
 7254 3 -62.49 65.83 -6.43 0.121 7253
 7255 3 -62.49 65.72 -6.36 0.122 7254
 7256 3 -62.45 65.63 -6.29 0.114 7255
 7257 3 -62.38 65.63 -6.11 0.076 7256
 7258 3 -62.25 65.6 -6.06 0.101 7257
 7259 3 -62.1 65.54 -6.05 0.13 7258
 7260 3 -62.02 65.3 -6.07 0.092 7259
 7261 3 -61.98 65.18 -6.1 0.117 7260
 7262 3 -61.98 65.12 -6.28 0.194 7261
 7263 3 -62.02 65.11 -6.39 0.268 7262
 7264 3 -62.06 65.28 -6.69 0.076 7263
 7265 3 -62.06 65.37 -6.81 0.098 7264
 7266 3 -62.1 65.52 -6.8 0.111 7265
 7267 3 -62.13 65.62 -6.87 0.124 7266
 7268 3 -62.19 65.7 -7.05 0.123 7267
 7269 3 -62.16 65.82 -7.1 0.035 7268
 7270 3 -61.83 64.9 -6.06 0.08 7263
 7271 3 -61.76 64.79 -5.99 0.121 7270
 7272 3 -61.7 64.78 -5.91 0.092 7271
 7273 3 -62.45 65.42 -6.37 0.091 7256
 7274 3 -62.42 65.28 -6.41 0.077 7273
 7275 3 -63.56 67.75 -6.86 0.065 7236
 7276 3 -64.73 67.98 -6.69 0.112 7230
 7277 3 -64.83 67.92 -6.6 0.119 7276
 7278 3 -64.84 67.78 -6.58 0.106 7277
 7279 3 -64.86 67.68 -6.47 0.144 7278
 7280 3 -64.85 67.62 -6.32 0.205 7279
 7281 3 -64.57 67.66 -6.12 0.136 7280
 7282 3 -64.53 67.64 -5.99 0.121 7281
 7283 3 -64.35 67.6 -5.89 0.081 7282
 7284 3 -64.3 67.53 -5.79 0.125 7283
 7285 3 -64.22 67.49 -5.74 0.059 7284
 7286 3 -64.09 67.45 -5.69 0.088 7285
 7287 3 -63.99 67.4 -5.61 0.125 7286
 7288 3 -63.92 67.37 -5.48 0.117 7287
 7289 3 -63.82 67.34 -5.38 0.172 7288
 7290 3 -63.99 67.19 -5.18 0.119 7289
 7291 3 -63.98 67.22 -5.06 0.114 7290
 7292 3 -63.91 67.3 -5.01 0.166 7291
 7293 3 -63.92 67.23 -4.8 0.09 7292
 7294 3 -63.81 67.31 -4.67 0.103 7293
 7295 3 -63.75 67.3 -4.59 0.000125 7294
 7296 3 -63.78 67.56 -5.06 0.213 7292
 7297 3 -63.6 67.9 -5.08 0.132 7296
 7298 3 -63.58 68.05 -5.05 0.146 7297
 7299 3 -63.45 68.15 -4.9 0.08 7298
 7300 3 -64.39 69.23 -7.29 0.14 7224
 7301 3 -64.24 69.17 -7.35 0.118 7300
 7302 3 -65.98 69.72 -9.13 0.353 7196
 7303 3 -66.12 69.76 -9.27 0.373 7302
 7304 3 -66.59 69.88 -9.34 0.491 7303
 7305 3 -67.05 70.23 -9.52 0.638 7304
 7306 3 -67.54 70.43 -9.93 0.351 7305
 7307 3 -67.51 70.49 -10.42 0.241 7306
 7308 3 -67.5 70.69 -10.62 0.187 7307
 7309 3 -67.37 70.8 -10.93 0.138 7308
 7310 3 -67.36 70.87 -11.02 0.17 7309
 7311 3 -67.24 70.97 -11.27 0.123 7310
 7312 3 -67.13 70.98 -11.38 0.045 7311
 7313 3 -67.11 71.03 -11.57 0.08 7312
 7314 3 -67.1 71.09 -11.68 0.069 7313
 7315 3 -67.07 71.22 -11.84 0.137 7314
 7316 3 -67.04 71.29 -11.91 0.112 7315
 7317 3 -66.93 71.49 -11.99 0.073 7316
 7318 3 -66.76 71.6 -11.96 0.095 7317
 7319 3 -66.69 71.68 -12.12 0.121 7318
 7320 3 -66.69 71.77 -12.18 0.151 7319
 7321 3 -66.58 71.9 -12.21 0.13 7320
 7322 3 -66.45 71.97 -12.22 0.087 7321
 7323 3 -66.37 72.07 -12.36 0.111 7322
 7324 3 -66.27 72.12 -12.52 0.116 7323
 7325 3 -66.24 72.24 -12.55 0.052 7324
 7326 3 -66.26 72.36 -12.69 0.093 7325
 7327 3 -67.02 70.35 -9.53 0.612 7305
 7328 3 -67 70.53 -9.63 0.596 7327
 7329 3 -66.95 70.63 -9.69 0.541 7328
 7330 3 -66.89 70.71 -9.7 0.477 7329
 7331 3 -66.95 70.51 -9.62 0.16 7330
 7332 3 -67.06 70.45 -9.66 0.000125 7331
 7333 3 -66.82 70.88 -9.84 0.335 7330
 7334 3 -66.81 71.05 -9.93 0.252 7333
 7335 3 -67.32 69.74 -9.4 0.204 7304
 7336 3 -67.5 69.66 -9.38 0.275 7335
 7337 3 -67.68 69.56 -9.41 0.343 7336
 7338 3 -67.83 69.7 -9.4 0.294 7337
 7339 3 -67.98 69.83 -9.43 0.307 7338
 7340 3 -68.17 69.96 -9.3 0.25 7339
 7341 3 -68.34 70.13 -9.23 0.272 7340
 7342 3 -68.44 70.16 -9.2 0.323 7341
 7343 3 -68.57 70.18 -9.2 0.386 7342
 7344 3 -68.45 70.68 -9.06 0.174 7343
 7345 3 -68.4 70.88 -8.96 0.165 7344
 7346 3 -68.29 70.97 -8.82 0.186 7345
 7347 3 -68.24 70.96 -8.68 0.375 7346
 7348 3 -68.11 71.11 -8.52 0.487 7347
 7349 3 -68.13 71.29 -8.38 0.485 7348
 7350 3 -68.06 71.5 -8.22 0.404 7349
 7351 3 -67.97 71.7 -8.1 0.395 7350
 7352 3 -67.91 71.83 -8.02 0.347 7351
 7353 3 -67.65 71.88 -8.07 0.153 7352
 7354 3 -67.56 71.96 -7.95 0.072 7353
 7355 3 -68.06 71.98 -7.76 0.124 7352
 7356 3 -67.99 72.07 -7.63 0.095 7355
 7357 3 -68.03 71.99 -7.5 0.162 7356
 7358 3 -68.08 71.92 -7.37 0.15 7357
 7359 3 -68.08 72 -7.18 0.202 7358
 7360 3 -68.05 72.06 -7.03 0.202 7359
 7361 3 -68.09 72.39 -7.01 0.104 7360
 7362 3 -68.09 72.5 -6.98 0.101 7361
 7363 3 -68.07 72.66 -6.97 0.083 7362
 7364 3 -68.09 72.78 -6.84 0.064 7363
 7365 3 -68.8 71.39 -8.32 0.131 7349
 7366 3 -68.94 71.34 -8.4 0.117 7365
 7367 3 -69.11 71.26 -8.46 0.115 7366
 7368 3 -69.24 71.15 -8.47 0.052 7367
 7369 3 -68.76 69.98 -9.35 0.281 7343
 7370 3 -68.8 69.86 -9.46 0.287 7369
 7371 3 -68.93 69.86 -9.51 0.272 7370
 7372 3 -69.05 69.85 -9.57 0.248 7371
 7373 3 -69.2 69.5 -9.31 0.074 7372
 7374 3 -69.27 69.55 -9.42 0.145 7373
 7375 3 -69.38 69.5 -9.49 0.145 7374
 7376 3 -69.52 69.46 -9.49 0.136 7375
 7377 3 -69.63 69.35 -9.55 0.137 7376
 7378 3 -69.69 69.08 -9.68 0.123 7377
 7379 3 -69.82 68.99 -9.77 0.129 7378
 7380 3 -69.97 69.05 -9.95 0.123 7379
 7381 3 -70.02 69.29 -9.96 0.088 7380
 7382 3 -70.06 69.48 -9.9 0.068 7381
 7383 3 -68.87 70.08 -9.87 0.168 7372
 7384 3 -68.82 70.16 -10.02 0.112 7383
 7385 3 -68.9 70.09 -10.12 0.073 7384
 7386 3 -69.12 70.1 -10.19 0.155 7385
 7387 3 -69.3 70.09 -10.25 0.12 7386
 7388 3 -69.45 70.23 -10.32 0.095 7387
 7389 3 -69.55 70.32 -10.25 0.107 7388
 7390 3 -66.08 69.05 -9.96 0.108 7193
 7391 3 -66.17 68.98 -9.98 0.097 7390
 7392 3 -66.28 68.82 -9.96 0.169 7391
 7393 3 -66.38 68.79 -9.98 0.156 7392
 7394 3 -66.46 68.71 -10.02 0.195 7393
 7395 3 -66.52 68.9 -10.16 0.171 7394
 7396 3 -66.6 68.98 -10.32 0.119 7395
 7397 3 -66.72 69.01 -10.38 0.169 7396
 7398 3 -66.82 69.12 -10.47 0.141 7397
 7399 3 -66.84 69.18 -10.65 0.11 7398
 7400 3 -66.79 69.19 -10.79 0.119 7399
 7401 3 -66.74 69.28 -10.93 0.127 7400
 7402 3 -66.64 69.22 -11.13 0.136 7401
 7403 3 -66.65 69.26 -11.26 0.132 7402
 7404 3 -66.58 68.36 -9.95 0.11 7394
 7405 3 -66.71 68.19 -9.91 0.151 7404
 7406 3 -66.82 68.11 -9.9 0.101 7405
 7407 3 -66.9 67.99 -9.87 0.117 7406
 7408 3 -67.01 67.84 -9.79 0.093 7407
 7409 3 -66.97 67.71 -9.78 0.081 7408
 7410 3 -66.93 67.57 -9.79 0.11 7409
 7411 3 -66.87 67.45 -9.77 0.112 7410
 7412 3 -66.7 67.36 -9.72 0.076 7411
 7413 3 -66.62 67.26 -9.68 0.138 7412
 7414 3 -66.36 67.31 -9.76 0.144 7413
 7415 3 -66.26 67.59 -10.04 0.14 7414
 7416 3 -66.24 67.71 -10.14 0.099 7415
 7417 3 -64.85 69.12 -10.67 0.242 7186
 7418 3 -64.75 69.14 -10.77 0.223 7417
 7419 3 -64.66 69.11 -10.87 0.217 7418
 7420 3 -64.49 69.15 -10.99 0.235 7419
 7421 3 -64.38 69.1 -11.05 0.229 7420
 7422 3 -64.13 69.19 -11.11 0.253 7421
 7423 3 -63.91 69.24 -11.1 0.271 7422
 7424 3 -63.77 69.32 -11.11 0.295 7423
 7425 3 -63.58 69.61 -11 0.277 7424
 7426 3 -63.58 69.86 -11.09 0.302 7425
 7427 3 -63.57 70.05 -11.17 0.319 7426
 7428 3 -63.5 70.19 -11.26 0.346 7427
 7429 3 -63.43 70.27 -11.32 0.322 7428
 7430 3 -63.33 70.4 -11.42 0.288 7429
 7431 3 -63.15 70.48 -11.56 0.216 7430
 7432 3 -62.95 70.58 -11.58 0.201 7431
 7433 3 -62.84 70.72 -11.58 0.184 7432
 7434 3 -62.69 70.86 -11.54 0.18 7433
 7435 3 -62.63 71.01 -11.6 0.179 7434
 7436 3 -62.51 71.08 -11.65 0.169 7435
 7437 3 -62.43 71.19 -11.73 0.161 7436
 7438 3 -62.32 71.27 -11.79 0.194 7437
 7439 3 -62.2 71.33 -11.88 0.197 7438
 7440 3 -62.04 71.37 -11.92 0.155 7439
 7441 3 -61.93 71.42 -12.04 0.17 7440
 7442 3 -61.84 71.52 -12.07 0.167 7441
 7443 3 -61.72 71.61 -12.14 0.171 7442
 7444 3 -61.62 71.74 -12.14 0.202 7443
 7445 3 -61.51 71.84 -12.16 0.17 7444
 7446 3 -61.38 71.95 -12.2 0.208 7445
 7447 3 -61.26 72.16 -12.14 0.229 7446
 7448 3 -61.2 72.35 -12.19 0.274 7447
 7449 3 -61.11 72.47 -12.26 0.323 7448
 7450 3 -61.05 72.59 -12.82 0.14 7449
 7451 3 -60.99 72.71 -12.97 0.147 7450
 7452 3 -60.96 72.63 -13.14 0.172 7451
 7453 3 -60.94 72.8 -13.36 0.161 7452
 7454 3 -60.9 72.86 -13.59 0.162 7453
 7455 3 -60.9 72.94 -13.78 0.16 7454
 7456 3 -60.85 73 -14.01 0.178 7455
 7457 3 -60.81 73 -14.18 0.185 7456
 7458 3 -60.82 73.03 -14.38 0.163 7457
 7459 3 -60.84 73.03 -14.54 0.166 7458
 7460 3 -60.77 73.19 -14.7 0.175 7459
 7461 3 -60.69 73.4 -14.85 0.199 7460
 7462 3 -60.61 73.61 -14.96 0.192 7461
 7463 3 -60.46 73.83 -15.08 0.192 7462
 7464 3 -60.4 73.96 -15.15 0.208 7463
 7465 3 -60.3 74.07 -15.27 0.219 7464
 7466 3 -60.15 74.2 -15.5 0.181 7465
 7467 3 -60.02 74.16 -15.75 0.17 7466
 7468 3 -59.99 74.18 -15.9 0.167 7467
 7469 3 -59.94 74.15 -16.09 0.187 7468
 7470 3 -59.89 74.2 -16.24 0.214 7469
 7471 3 -59.89 74.22 -16.43 0.186 7470
 7472 3 -59.73 74.18 -16.53 0.167 7471
 7473 3 -59.55 74.26 -16.68 0.167 7472
 7474 3 -59.35 74.32 -16.84 0.138 7473
 7475 3 -59.22 74.41 -17 0.137 7474
 7476 3 -59.12 74.51 -17.19 0.14 7475
 7477 3 -59.01 74.64 -17.31 0.177 7476
 7478 3 -58.89 74.75 -17.43 0.205 7477
 7479 3 -58.76 74.89 -17.6 0.159 7478
 7480 3 -58.64 74.95 -17.68 0.156 7479
 7481 3 -58.55 74.99 -17.81 0.145 7480
 7482 3 -58.44 75.09 -17.89 0.175 7481
 7483 3 -58.4 75.12 -18 0.154 7482
 7484 3 -58.3 75.11 -18.06 0.134 7483
 7485 3 -58.23 75.17 -18.15 0.143 7484
 7486 3 -58.18 75.24 -18.19 0.163 7485
 7487 3 -58.05 75.35 -18.36 0.175 7486
 7488 3 -57.93 75.53 -18.48 0.17 7487
 7489 3 -57.75 75.62 -18.68 0.155 7488
 7490 3 -57.67 75.76 -18.82 0.156 7489
 7491 3 -57.56 75.88 -19.01 0.155 7490
 7492 3 -57.44 75.98 -19.16 0.171 7491
 7493 3 -57.34 76.06 -19.21 0.173 7492
 7494 3 -57.22 76.21 -19.29 0.185 7493
 7495 3 -57.08 76.37 -19.36 0.17 7494
 7496 3 -56.99 76.51 -19.53 0.155 7495
 7497 3 -56.98 76.65 -19.71 0.162 7496
 7498 3 -56.86 76.63 -19.89 0.187 7497
 7499 3 -56.74 76.58 -20.02 0.186 7498
 7500 3 -56.66 76.61 -20.18 0.167 7499
 7501 3 -56.59 76.71 -20.28 0.161 7500
 7502 3 -56.5 76.77 -20.35 0.164 7501
 7503 3 -56.36 76.84 -20.42 0.149 7502
 7504 3 -56.25 76.99 -20.52 0.152 7503
 7505 3 -56.07 77.15 -20.59 0.193 7504
 7506 3 -55.95 77.26 -20.68 0.165 7505
 7507 3 -55.76 77.32 -20.87 0.162 7506
 7508 3 -55.61 77.4 -20.99 0.175 7507
 7509 3 -55.52 77.53 -21.11 0.149 7508
 7510 3 -55.42 77.63 -21.2 0.179 7509
 7511 3 -55.32 77.7 -21.27 0.258 7510
 7512 3 -55.27 77.78 -21.41 0.323 7511
 7513 3 -55.22 77.88 -21.55 0.363 7512
 7514 3 -55.13 77.91 -21.64 0.443 7513
 7515 3 -55.11 77.99 -21.84 0.45 7514
 7516 3 -55.02 78 -21.98 0.467 7515
 7517 3 -54.86 78.07 -22.07 0.519 7516
 7518 3 -54.82 78.15 -22.26 0.478 7517
 7519 3 -54.95 78.42 -22.46 0.339 7518
 7520 3 -54.85 78.54 -22.63 0.267 7519
 7521 3 -54.85 78.69 -22.72 0.245 7520
 7522 3 -54.85 78.9 -22.78 0.245 7521
 7523 3 -54.86 79.09 -22.81 0.194 7522
 7524 3 -54.94 79.31 -22.86 0.153 7523
 7525 3 -54.93 79.49 -22.89 0.153 7524
 7526 3 -54.96 79.63 -22.91 0.196 7525
 7527 3 -55 79.78 -22.89 0.208 7526
 7528 3 -55.07 79.89 -22.84 0.252 7527
 7529 3 -55.44 79.68 -22.73 0.062 7528
 7530 3 -55.52 79.68 -22.65 0.134 7529
 7531 3 -55.72 79.69 -22.59 0.101 7530
 7532 3 -55.87 79.56 -22.5 0.135 7531
 7533 3 -56.02 79.46 -22.37 0.149 7532
 7534 3 -56.21 79.42 -22.3 0.16 7533
 7535 3 -56.52 79.44 -22.51 0.145 7534
 7536 3 -56.65 79.44 -22.54 0.111 7535
 7537 3 -56.77 79.4 -22.7 0.112 7536
 7538 3 -56.9 79.42 -22.84 0.105 7537
 7539 3 -56.97 79.48 -22.97 0.074 7538
 7540 3 -57.08 79.56 -23.08 0.11 7539
 7541 3 -57.12 79.64 -23.26 0.105 7540
 7542 3 -57.03 79.71 -23.28 0.065 7541
 7543 3 -56.03 79.24 -22.05 0.107 7534
 7544 3 -55.98 79.34 -22.02 0.000125 7543
 7545 3 -54.9 80.08 -22.84 0.217 7528
 7546 3 -54.73 80.19 -22.84 0.139 7545
 7547 3 -54.58 80.38 -22.87 0.12 7546
 7548 3 -54.5 80.49 -22.9 0.173 7547
 7549 3 -54.41 80.57 -22.9 0.183 7548
 7550 3 -54.3 80.66 -22.95 0.229 7549
 7551 3 -54.27 80.86 -22.73 0.212 7550
 7552 3 -54.18 80.95 -22.67 0.269 7551
 7553 3 -53.94 80.61 -22.42 0.126 7552
 7554 3 -53.85 80.48 -22.29 0.124 7553
 7555 3 -53.73 80.45 -22.24 0.109 7554
 7556 3 -53.58 80.37 -22.2 0.103 7555
 7557 3 -53.41 80.36 -22.17 0.104 7556
 7558 3 -53.29 80.52 -22.17 0.098 7557
 7559 3 -53.17 80.53 -22.15 0.076 7558
 7560 3 -53.06 80.48 -22.15 0.083 7559
 7561 3 -52.95 80.5 -22.16 0.126 7560
 7562 3 -52.82 80.53 -22.22 0.123 7561
 7563 3 -52.7 80.53 -22.25 0.106 7562
 7564 3 -53.26 80.21 -22.14 0.117 7557
 7565 3 -53.14 80.09 -22.13 0.123 7564
 7566 3 -52.95 79.89 -22.19 0.104 7565
 7567 3 -52.8 79.81 -22.26 0.114 7566
 7568 3 -52.65 79.69 -22.33 0.104 7567
 7569 3 -52.51 79.67 -22.33 0.094 7568
 7570 3 -52.4 79.63 -22.25 0.103 7569
 7571 3 -52.38 79.58 -22.08 0.075 7570
 7572 3 -54.21 81.27 -22.8 0.162 7552
 7573 3 -54.19 81.44 -22.83 0.145 7572
 7574 3 -54.12 81.59 -22.83 0.134 7573
 7575 3 -54.03 81.7 -22.88 0.237 7574
 7576 3 -54.03 81.82 -22.9 0.329 7575
 7577 3 -54.06 81.93 -22.98 0.364 7576
 7578 3 -54.12 82.04 -23.13 0.381 7577
 7579 3 -53.75 81.89 -23.55 0.165 7578
 7580 3 -53.66 81.8 -23.69 0.138 7579
 7581 3 -53.58 81.74 -23.82 0.108 7580
 7582 3 -53.49 81.71 -23.95 0.13 7581
 7583 3 -53.42 81.69 -24.07 0.131 7582
 7584 3 -53.36 81.63 -24.15 0.141 7583
 7585 3 -53.16 81.73 -24.18 0.084 7584
 7586 3 -53.05 81.81 -24.24 0.113 7585
 7587 3 -52.95 81.9 -24.33 0.073 7586
 7588 3 -52.8 81.99 -24.41 0.092 7587
 7589 3 -52.69 82.19 -24.46 0.146 7588
 7590 3 -52.65 82.37 -24.44 0.183 7589
 7591 3 -52.81 82.37 -24.42 0.226 7590
 7592 3 -53.06 82.37 -24.49 0.128 7591
 7593 3 -53.2 82.38 -24.54 0.092 7592
 7594 3 -53.31 82.45 -24.61 0.116 7593
 7595 3 -53.51 82.41 -24.59 0.125 7594
 7596 3 -53.63 82.47 -24.57 0.114 7595
 7597 3 -53.73 82.43 -24.54 0.000125 7596
 7598 3 -53.54 81.38 -24.17 0.122 7584
 7599 3 -53.5 81.21 -24.03 0.108 7598
 7600 3 -53.42 81.13 -23.94 0.148 7599
 7601 3 -53.25 81.02 -23.8 0.075 7600
 7602 3 -53.13 80.96 -23.71 0.096 7601
 7603 3 -53.01 80.93 -23.66 0.09 7602
 7604 3 -52.91 80.97 -23.64 0.102 7603
 7605 3 -52.84 80.97 -23.56 0.097 7604
 7606 3 -52.81 81 -23.44 0.05 7605
 7607 3 -54.25 82.24 -23.06 0.408 7578
 7608 3 -54.8 82.26 -23.18 0.078 7607
 7609 3 -54.79 82.36 -23.26 0.114 7608
 7610 3 -54.79 82.46 -23.31 0.142 7609
 7611 3 -54.75 82.62 -23.38 0.144 7610
 7612 3 -54.11 82.37 -22.88 0.228 7607
 7613 3 -54.22 82.37 -23.39 0.1 7612
 7614 3 -54.19 82.53 -23.46 0.097 7613
 7615 3 -54.15 82.68 -23.5 0.079 7614
 7616 3 -54.08 82.83 -23.58 0.101 7615
 7617 3 -53.98 82.97 -23.61 0.14 7616
 7618 3 -53.89 83.07 -23.71 0.141 7617
 7619 3 -53.81 83.2 -23.76 0.177 7618
 7620 3 -53.77 83.14 -23.48 0.114 7619
 7621 3 -53.76 83.34 -23.96 0.103 7619
 7622 3 -53.66 83.45 -24.06 0.123 7621
 7623 3 -53.66 83.61 -24.12 0.117 7622
 7624 3 -53.61 83.71 -24.23 0.156 7623
 7625 3 -53.52 83.74 -24.31 0.181 7624
 7626 3 -53.2 83.68 -24.44 0.126 7625
 7627 3 -53.08 83.72 -24.53 0.129 7626
 7628 3 -52.97 83.75 -24.65 0.11 7627
 7629 3 -52.88 83.72 -24.76 0.129 7628
 7630 3 -52.81 83.8 -24.86 0.188 7629
 7631 3 -52.67 83.95 -24.89 0.162 7630
 7632 3 -52.59 83.99 -25.01 0.081 7631
 7633 3 -52.53 84.12 -25.11 0.108 7632
 7634 3 -52.5 84.15 -25.23 0.115 7633
 7635 3 -52.44 84.1 -25.3 0.186 7634
 7636 3 -52.33 83.74 -25.27 0.105 7635
 7637 3 -52.24 83.65 -25.18 0.129 7636
 7638 3 -52.16 83.6 -25.08 0.111 7637
 7639 3 -52.53 84.38 -25.4 0.126 7635
 7640 3 -52.51 84.53 -25.46 0.084 7639
 7641 3 -52.8 83.52 -24.97 0.096 7630
 7642 3 -52.83 83.36 -24.99 0.129 7641
 7643 3 -52.78 83.23 -25.03 0.111 7642
 7644 3 -52.81 83.09 -25.13 0.114 7643
 7645 3 -52.91 82.97 -25.26 0.12 7644
 7646 3 -53.02 82.9 -25.27 0.000125 7645
 7647 3 -53.84 84.04 -24.35 0.102 7625
 7648 3 -53.87 84.13 -24.41 0.101 7647
 7649 3 -53.99 82.5 -22.76 0.242 7612
 7650 3 -53.69 82.68 -22.38 0.149 7649
 7651 3 -53.58 82.74 -22.24 0.155 7650
 7652 3 -53.45 82.72 -22.07 0.159 7651
 7653 3 -53.47 82.7 -21.88 0.164 7652
 7654 3 -53.43 82.55 -21.82 0.123 7653
 7655 3 -53.43 82.41 -21.76 0.115 7654
 7656 3 -53.49 82.35 -21.63 0.171 7655
 7657 3 -53.55 82.24 -21.41 0.202 7656
 7658 3 -53.67 82.13 -21.35 0.251 7657
 7659 3 -53.78 81.9 -21.46 0.175 7658
 7660 3 -54.04 82.04 -21.45 0.072 7659
 7661 3 -54.16 82.09 -21.45 0.092 7660
 7662 3 -54.25 82.05 -21.52 0.126 7661
 7663 3 -54.21 81.92 -21.66 0.101 7662
 7664 3 -54.24 81.82 -21.7 0.071 7663
 7665 3 -54.35 81.75 -21.72 0.072 7664
 7666 3 -54.56 81.71 -21.85 0.109 7665
 7667 3 -54.62 81.72 -22 0.125 7666
 7668 3 -54.63 81.85 -22.15 0.05 7667
 7669 3 -53.65 82.17 -20.97 0.169 7658
 7670 3 -53.78 82.09 -20.8 0.133 7669
 7671 3 -53.91 81.96 -20.63 0.142 7670
 7672 3 -54.01 81.97 -20.53 0.126 7671
 7673 3 -54.09 81.83 -20.3 0.177 7672
 7674 3 -54.16 81.78 -20.22 0.162 7673
 7675 3 -54.28 81.7 -20.11 0.191 7674
 7676 3 -54.39 81.6 -20.09 0.204 7675
 7677 3 -54.48 81.44 -19.83 0.166 7676
 7678 3 -54.62 81.27 -19.64 0.202 7677
 7679 3 -54.76 81.16 -19.52 0.191 7678
 7680 3 -54.84 81 -19.33 0.15 7679
 7681 3 -54.9 80.87 -19.21 0.182 7680
 7682 3 -54.89 80.7 -19.07 0.213 7681
 7683 3 -54.92 80.54 -18.88 0.2 7682
 7684 3 -55.01 80.42 -18.82 0.219 7683
 7685 3 -55.05 80.23 -18.81 0.286 7684
 7686 3 -55.2 80.11 -18.75 0.298 7685
 7687 3 -55.16 79.94 -18.71 0.347 7686
 7688 3 -55.29 79.81 -18.65 0.322 7687
 7689 3 -55.22 79.97 -18.16 0.142 7688
 7690 3 -55.11 79.93 -18.05 0.119 7689
 7691 3 -54.97 79.94 -17.95 0.125 7690
 7692 3 -54.9 79.99 -17.77 0.125 7691
 7693 3 -54.81 80.13 -17.62 0.097 7692
 7694 3 -54.81 80.33 -17.62 0.091 7693
 7695 3 -54.83 80.47 -17.58 0.074 7694
 7696 3 -54.88 80.58 -17.58 0.14 7695
 7697 3 -54.93 80.71 -17.49 0.124 7696
 7698 3 -55.37 79.69 -18.65 0.305 7688
 7699 3 -55.63 79.98 -18.46 0.166 7698
 7700 3 -55.8 79.99 -18.44 0.086 7699
 7701 3 -55.83 79.92 -18.32 0.083 7700
 7702 3 -55.57 79.87 -18.23 0.139 7699
 7703 3 -55.59 79.65 -18.16 0.098 7702
 7704 3 -55.62 79.6 -18.04 0.074 7703
 7705 3 -55.58 80.07 -18.15 0.102 7702
 7706 3 -55.61 80.07 -18.02 0.115 7705
 7707 3 -55.6 80.1 -17.84 0.245 7706
 7708 3 -55.58 80.3 -17.79 0.205 7707
 7709 3 -55.54 80.11 -17.63 0.107 7708
 7710 3 -55.4 80.21 -17.44 0.095 7709
 7711 3 -55.37 80.34 -17.37 0.075 7710
 7712 3 -55.39 80.48 -17.27 0.079 7711
 7713 3 -55.42 80.55 -17.15 0.096 7712
 7714 3 -55.5 80.63 -17.12 0.096 7713
 7715 3 -55.59 80.66 -16.97 0.079 7714
 7716 3 -55.66 80.69 -16.85 0.116 7715
 7717 3 -55.73 80.7 -16.71 0.093 7716
 7718 3 -55.71 80.66 -17.88 0.101 7708
 7719 3 -55.85 80.89 -17.91 0.092 7718
 7720 3 -55.93 81 -17.81 0.109 7719
 7721 3 -55.94 81.06 -17.71 0.142 7720
 7722 3 -56.02 81.18 -17.65 0.054 7721
 7723 3 -55.42 79.56 -18.62 0.292 7698
 7724 3 -55.39 79.3 -18.6 0.27 7723
 7725 3 -55.47 79.2 -18.49 0.298 7724
 7726 3 -55.31 79.01 -18.56 0.136 7725
 7727 3 -55.44 78.86 -18.53 0.09 7726
 7728 3 -55.56 78.76 -18.34 0.131 7727
 7729 3 -55.64 78.72 -18.22 0.139 7728
 7730 3 -55.76 78.78 -18.13 0.087 7729
 7731 3 -53.96 82.53 -22.72 0.242 7649
 7732 3 -53.75 82.75 -22.95 0.119 7731
 7733 3 -53.69 82.86 -23.01 0.185 7732
 7734 3 -53.86 83.12 -23.1 0.091 7733
 7735 3 -53.94 83.27 -23.18 0.109 7734
 7736 3 -54.03 83.43 -23.18 0.093 7735
 7737 3 -54.14 83.58 -23.12 0.089 7736
 7738 3 -54.19 83.75 -23.14 0.135 7737
 7739 3 -54.2 83.88 -23.12 0.105 7738
 7740 3 -53.93 82.57 -22.69 0.242 7731
 7741 3 -54.3 80.65 -23.25 0.138 7550
 7742 3 -54.39 80.71 -23.36 0.159 7741
 7743 3 -54.39 80.79 -23.5 0.107 7742
 7744 3 -54.45 80.88 -23.6 0.133 7743
 7745 3 -54.58 80.85 -23.64 0.163 7744
 7746 3 -54.86 80.57 -23.63 0.083 7745
 7747 3 -54.97 80.48 -23.78 0.088 7746
 7748 3 -54.96 80.47 -23.93 0.11 7747
 7749 3 -55.13 80.18 -22.67 0.09 7545
 7750 3 -55.23 80.25 -22.54 0.121 7749
 7751 3 -55.36 80.27 -22.43 0.119 7750
 7752 3 -55.47 80.24 -22.52 0.089 7751
 7753 3 -55.59 80.34 -22.56 0.132 7752
 7754 3 -55.66 80.42 -22.65 0.103 7753
 7755 3 -61.08 72.67 -11.93 0.166 7449
 7756 3 -61 72.91 -11.83 0.156 7755
 7757 3 -60.89 73.06 -11.73 0.18 7756
 7758 3 -60.79 73.24 -11.67 0.192 7757
 7759 3 -60.68 73.34 -11.65 0.232 7758
 7760 3 -60.59 73.5 -11.57 0.244 7759
 7761 3 -60.53 73.62 -11.52 0.217 7760
 7762 3 -60.39 73.64 -11.47 0.246 7761
 7763 3 -60.27 73.76 -11.5 0.309 7762
 7764 3 -60.22 74.16 -11.87 0.173 7763
 7765 3 -60.08 74.33 -12.03 0.161 7764
 7766 3 -60.02 74.46 -12.17 0.201 7765
 7767 3 -59.99 74.6 -12.34 0.219 7766
 7768 3 -59.89 74.71 -12.43 0.216 7767
 7769 3 -59.85 74.81 -12.57 0.286 7768
 7770 3 -59.79 74.84 -12.75 0.299 7769
 7771 3 -59.66 74.88 -12.83 0.277 7770
 7772 3 -59.76 75.07 -13.01 0.197 7771
 7773 3 -59.7 75.22 -13.16 0.195 7772
 7774 3 -59.6 75.3 -13.23 0.195 7773
 7775 3 -59.51 75.4 -13.33 0.254 7774
 7776 3 -59.44 75.48 -13.47 0.285 7775
 7777 3 -59.41 74.94 -13.53 0.069 7776
 7778 3 -59.33 74.8 -13.58 0.123 7777
 7779 3 -59.17 74.7 -13.64 0.121 7778
 7780 3 -58.95 74.64 -13.56 0.107 7779
 7781 3 -58.83 74.64 -13.49 0.116 7780
 7782 3 -58.69 74.64 -13.41 0.093 7781
 7783 3 -59.47 75.74 -13.53 0.23 7776
 7784 3 -59.81 76.01 -13.52 0.168 7783
 7785 3 -59.9 76.1 -13.55 0.178 7784
 7786 3 -59.96 76.27 -13.78 0.142 7785
 7787 3 -60.02 76.37 -13.86 0.163 7786
 7788 3 -60.06 76.47 -13.99 0.166 7787
 7789 3 -60.05 76.53 -14.08 0.146 7788
 7790 3 -60.11 76.56 -14.19 0.178 7789
 7791 3 -60.16 76.58 -14.32 0.141 7790
 7792 3 -60.21 76.6 -14.44 0.153 7791
 7793 3 -60.32 76.71 -14.59 0.088 7792
 7794 3 -60.21 76.83 -14.76 0.157 7793
 7795 3 -60.25 76.92 -14.85 0.166 7794
 7796 3 -60.29 77.02 -15 0.167 7795
 7797 3 -60.32 77.06 -15.18 0.13 7796
 7798 3 -60.39 77.08 -15.31 0.157 7797
 7799 3 -60.4 77.1 -15.52 0.205 7798
 7800 3 -60.44 77.15 -15.61 0.235 7799
 7801 3 -60.71 76.84 -15.83 0.092 7800
 7802 3 -60.79 76.78 -15.89 0.067 7801
 7803 3 -60.95 76.72 -15.92 0.091 7802
 7804 3 -61.16 76.66 -15.99 0.107 7803
 7805 3 -61.26 76.56 -15.99 0.078 7804
 7806 3 -61.29 76.48 -16.04 0.074 7805
 7807 3 -61.39 76.35 -16.15 0.113 7806
 7808 3 -61.45 76.25 -16.29 0.14 7807
 7809 3 -61.52 76.04 -16.42 0.09 7808
 7810 3 -61.53 75.97 -16.57 0.098 7809
 7811 3 -61.58 75.82 -16.64 0.091 7810
 7812 3 -61.66 75.73 -16.73 0.078 7811
 7813 3 -61.79 75.61 -16.84 0.119 7812
 7814 3 -61.85 75.51 -16.92 0.106 7813
 7815 3 -61.85 75.34 -17.02 0.11 7814
 7816 3 -61.87 75.25 -17.14 0.1 7815
 7817 3 -61.83 75.15 -17.3 0.092 7816
 7818 3 -61.8 75.06 -17.42 0.116 7817
 7819 3 -61.79 74.95 -17.53 0.091 7818
 7820 3 -61.74 74.96 -17.75 0.153 7819
 7821 3 -61.74 74.85 -17.81 0.118 7820
 7822 3 -61.73 74.89 -17.95 0.111 7821
 7823 3 -61.76 75.03 -18.22 0.151 7822
 7824 3 -61.79 75.13 -18.38 0.126 7823
 7825 3 -61.95 75.18 -18.49 0.117 7824
 7826 3 -62.06 75.24 -18.66 0.119 7825
 7827 3 -62.16 75.25 -18.79 0.096 7826
 7828 3 -62.28 75.25 -18.89 0.108 7827
 7829 3 -62.4 75.23 -18.99 0.095 7828
 7830 3 -62.49 75.24 -19.1 0.085 7829
 7831 3 -62.61 75.28 -19.15 0.108 7830
 7832 3 -62.66 75.44 -19.19 0.102 7831
 7833 3 -62.78 75.55 -19.23 0.097 7832
 7834 3 -62.9 75.65 -19.28 0.098 7833
 7835 3 -63 75.69 -19.41 0.127 7834
 7836 3 -63.16 75.7 -19.52 0.116 7835
 7837 3 -63.3 75.82 -19.56 0.096 7836
 7838 3 -63.43 75.81 -19.63 0.068 7837
 7839 3 -63.52 75.87 -19.68 0.118 7838
 7840 3 -63.58 75.92 -19.76 0.125 7839
 7841 3 -63.58 75.93 -19.92 0.124 7840
 7842 3 -63.65 75.89 -20.1 0.11 7841
 7843 3 -63.73 75.74 -20.31 0.158 7842
 7844 3 -63.85 75.51 -20.4 0.116 7843
 7845 3 -63.93 75.4 -20.46 0.123 7844
 7846 3 -63.97 75.35 -20.57 0.157 7845
 7847 3 -64.26 75.62 -20.54 0.116 7846
 7848 3 -64.35 75.76 -20.54 0.097 7847
 7849 3 -64.49 75.82 -20.51 0.075 7848
 7850 3 -64.63 75.87 -20.49 0.101 7849
 7851 3 -64.7 75.99 -20.6 0.105 7850
 7852 3 -64.78 76.05 -20.65 0.099 7851
 7853 3 -63.82 75.06 -20.82 0.109 7846
 7854 3 -63.84 74.93 -21 0.12 7853
 7855 3 -63.91 74.93 -21.14 0.147 7854
 7856 3 -64.08 74.81 -21.16 0.1 7855
 7857 3 -64.18 74.76 -21.09 0.095 7856
 7858 3 -64.3 74.77 -21.1 0.101 7857
 7859 3 -64.4 74.81 -21.12 0.116 7858
 7860 3 -64.53 74.97 -21.15 0.089 7859
 7861 3 -64.66 75.08 -21.12 0.091 7860
 7862 3 -60.21 77.42 -15.56 0.132 7800
 7863 3 -60.14 77.53 -15.6 0.163 7862
 7864 3 -60.1 77.67 -15.78 0.26 7863
 7865 3 -59.92 77.64 -16.01 0.188 7864
 7866 3 -59.89 77.69 -16.21 0.175 7865
 7867 3 -59.99 77.89 -16.28 0.166 7866
 7868 3 -60.06 78.05 -16.31 0.211 7867
 7869 3 -60.03 78.13 -16.37 0.273 7868
 7870 3 -60.21 78.17 -15.89 0.126 7869
 7871 3 -60.19 78.21 -15.74 0.163 7870
 7872 3 -60.26 78.33 -15.55 0.151 7871
 7873 3 -60.28 78.45 -15.34 0.127 7872
 7874 3 -60.18 78.51 -15.16 0.06 7873
 7875 3 -59.86 78.22 -16.72 0.222 7869
 7876 3 -59.81 78.29 -16.91 0.281 7875
 7877 3 -59.71 78.39 -17.05 0.304 7876
 7878 3 -59.53 78.5 -17.13 0.316 7877
 7879 3 -59.4 78.58 -17.29 0.318 7878
 7880 3 -59.34 78.72 -17.39 0.374 7879
 7881 3 -59.28 78.82 -17.4 0.417 7880
 7882 3 -59.37 78.94 -16.6 0.114 7881
 7883 3 -59.4 78.89 -16.41 0.128 7882
 7884 3 -59.19 78.9 -17.39 0.443 7881
 7885 3 -59.29 79.35 -17.19 0.099 7884
 7886 3 -59.33 79.52 -17.1 0.13 7885
 7887 3 -59.37 79.59 -16.99 0.093 7886
 7888 3 -59.08 78.87 -17.37 0.276 7884
 7889 3 -59.55 79.41 -17.86 0.199 7888
 7890 3 -59.52 79.55 -18.03 0.069 7889
 7891 3 -59.52 79.64 -18.09 0.08 7890
 7892 3 -59.48 79.79 -18.11 0.059 7891
 7893 3 -59.67 79.52 -17.84 0.175 7889
 7894 3 -59.78 79.73 -17.95 0.132 7893
 7895 3 -59.77 79.91 -18 0.124 7894
 7896 3 -59.75 80.05 -18.06 0.15 7895
 7897 3 -59.72 80.09 -18.18 0.105 7896
 7898 3 -59.7 80.22 -18.24 0.098 7897
 7899 3 -59.78 80.28 -18.02 0.124 7896
 7900 3 -59.67 80.37 -17.98 0.07 7899
 7901 3 -59.54 80.52 -17.95 0.087 7900
 7902 3 -59.48 80.61 -17.88 0.156 7901
 7903 3 -59.46 80.76 -17.78 0.16 7902
 7904 3 -59.36 80.73 -17.63 0.099 7903
 7905 3 -59.28 80.62 -17.49 0.084 7904
 7906 3 -59.15 80.52 -17.38 0.000125 7905
 7907 3 -59.5 81.08 -17.64 0.115 7903
 7908 3 -59.48 81.26 -17.61 0.081 7907
 7909 3 -59.46 81.41 -17.55 0.098 7908
 7910 3 -59.43 81.54 -17.52 0.074 7909
 7911 3 -59.42 81.64 -17.41 0.131 7910
 7912 3 -59.43 81.77 -17.3 0.146 7911
 7913 3 -59.42 81.9 -17.18 0.103 7912
 7914 3 -59.41 82.01 -17.11 0.088 7913
 7915 3 -59.43 82.15 -17.06 0.098 7914
 7916 3 -59.45 82.37 -17.09 0.067 7915
 7917 3 -59.49 82.51 -17.07 0.091 7916
 7918 3 -59.54 82.62 -17.05 0.12 7917
 7919 3 -59.61 82.79 -17.16 0.124 7918
 7920 3 -59.71 82.89 -17.21 0.09 7919
 7921 3 -59.94 82.95 -17.25 0.099 7920
 7922 3 -60.01 83.03 -17.27 0.071 7921
 7923 3 -58.98 78.85 -17.33 0.276 7888
 7924 3 -58.77 78.65 -17.86 0.182 7923
 7925 3 -58.65 78.7 -17.94 0.18 7924
 7926 3 -58.48 78.86 -18.1 0.206 7925
 7927 3 -58.37 79.03 -18.15 0.164 7926
 7928 3 -58.31 79.23 -18.04 0.101 7927
 7929 3 -58.77 78.8 -17.27 0.276 7923
 7930 3 -58.52 78.34 -17.38 0.092 7929
 7931 3 -58.38 78.3 -17.33 0.127 7930
 7932 3 -58.3 78.21 -17.29 0.132 7931
 7933 3 -58.21 78.14 -17.25 0.192 7932
 7934 3 -58 78.35 -17.29 0.113 7933
 7935 3 -57.84 78.48 -17.36 0.127 7934
 7936 3 -57.72 78.66 -17.43 0.151 7935
 7937 3 -57.56 78.76 -17.48 0.081 7936
 7938 3 -57.46 78.85 -17.49 0.082 7937
 7939 3 -57.32 78.93 -17.48 0.075 7938
 7940 3 -57.15 78.91 -17.5 0.087 7939
 7941 3 -57.01 78.94 -17.59 0.1 7940
 7942 3 -56.85 79 -17.7 0.106 7941
 7943 3 -56.7 78.98 -17.76 0.148 7942
 7944 3 -56.51 78.96 -17.79 0.151 7943
 7945 3 -56.29 78.94 -17.76 0.153 7944
 7946 3 -56.13 78.85 -17.82 0.141 7945
 7947 3 -55.89 78.82 -17.81 0.126 7946
 7948 3 -55.72 78.82 -17.75 0.128 7947
 7949 3 -55.53 78.79 -17.71 0.149 7948
 7950 3 -55.34 78.65 -17.66 0.102 7949
 7951 3 -55.35 78.48 -17.6 0.109 7950
 7952 3 -55.37 78.34 -17.57 0.07 7951
 7953 3 -58.58 78.81 -17.2 0.179 7929
 7954 3 -58.42 78.81 -17.2 0.201 7953
 7955 3 -60.03 76.06 -13.21 0.133 7785
 7956 3 -60.12 76.07 -13.06 0.131 7955
 7957 3 -60.13 76.07 -12.91 0.085 7956
 7958 3 -60.18 76.14 -12.8 0.125 7957
 7959 3 -60.26 76.21 -12.65 0.12 7958
 7960 3 -60.26 76.22 -12.5 0.12 7959
 7961 3 -60.39 76.19 -12.42 0.105 7960
 7962 3 -60.4 76.2 -12.24 0.11 7961
 7963 3 -60.38 76.18 -12.1 0.1 7962
 7964 3 -60.39 76.11 -11.96 0.115 7963
 7965 3 -60.41 76.08 -11.83 0.103 7964
 7966 3 -60.44 76 -11.63 0.091 7965
 7967 3 -60.51 76.05 -11.47 0.09 7966
 7968 3 -60.58 76.02 -11.34 0.083 7967
 7969 3 -60.67 75.97 -11.21 0.1 7968
 7970 3 -60.78 75.97 -11.09 0.09 7969
 7971 3 -59.21 75.82 -13.59 0.185 7783
 7972 3 -59.12 76.02 -13.67 0.199 7971
 7973 3 -58.88 75.96 -13.79 0.258 7972
 7974 3 -58.76 75.98 -13.92 0.358 7973
 7975 3 -58.71 76.46 -13.8 0.277 7974
 7976 3 -58.65 76.62 -13.77 0.308 7975
 7977 3 -58.8 76.88 -14.06 0.127 7976
 7978 3 -58.79 76.96 -14.17 0.128 7977
 7979 3 -58.83 77.01 -14.25 0.202 7978
 7980 3 -58.85 77.07 -14.35 0.185 7979
 7981 3 -58.62 77.26 -14.34 0.093 7980
 7982 3 -58.54 77.37 -14.41 0.076 7981
 7983 3 -58.48 77.49 -14.5 0.118 7982
 7984 3 -58.4 77.6 -14.51 0.136 7983
 7985 3 -58.57 77.85 -14.26 0.102 7984
 7986 3 -58.56 77.9 -14.68 0.125 7984
 7987 3 -58.64 77.99 -14.76 0.154 7986
 7988 3 -58.71 78.03 -15.04 0.122 7987
 7989 3 -58.84 78.05 -15.15 0.107 7988
 7990 3 -59 78.06 -15.2 0.141 7989
 7991 3 -59.08 78.04 -15.26 0.038 7990
 7992 3 -58.77 78.12 -14.58 0.11 7987
 7993 3 -58.79 78.25 -14.54 0.068 7992
 7994 3 -58.47 76.64 -13.44 0.159 7976
 7995 3 -58.43 76.65 -13.28 0.155 7994
 7996 3 -58.4 76.72 -13.1 0.137 7995
 7997 3 -58.29 76.78 -13.02 0.153 7996
 7998 3 -58.1 76.86 -12.95 0.157 7997
 7999 3 -57.97 76.82 -12.93 0.201 7998
 8000 3 -57.8 77.09 -13.04 0.173 7999
 8001 3 -57.78 77.17 -13.12 0.182 8000
 8002 3 -57.57 77.13 -13.18 0.112 8001
 8003 3 -57.32 77.19 -13.23 0.136 8002
 8004 3 -57.11 77.26 -13.29 0.157 8003
 8005 3 -56.94 77.26 -13.34 0.193 8004
 8006 3 -56.9 76.99 -13.41 0.117 8005
 8007 3 -56.85 76.8 -13.43 0.104 8006
 8008 3 -56.78 76.65 -13.38 0.111 8007
 8009 3 -56.71 76.52 -13.37 0.104 8008
 8010 3 -56.58 76.42 -13.38 0.121 8009
 8011 3 -56.45 76.33 -13.42 0.144 8010
 8012 3 -56.26 76.49 -13.65 0.12 8011
 8013 3 -56.2 76.41 -13.74 0.145 8012
 8014 3 -56.24 76.56 -14 0.119 8013
 8015 3 -56.16 76.65 -14.15 0.109 8014
 8016 3 -56.15 76.73 -14.28 0.108 8015
 8017 3 -56.13 76.85 -14.4 0.119 8016
 8018 3 -56.1 76.96 -14.57 0.099 8017
 8019 3 -55.94 77.14 -14.74 0.105 8018
 8020 3 -55.97 77.23 -14.7 0.000125 8019
 8021 3 -56.12 76.18 -13.55 0.193 8013
 8022 3 -55.98 76.06 -13.56 0.201 8021
 8023 3 -55.83 76.01 -13.56 0.236 8022
 8024 3 -55.6 76.29 -13.7 0.113 8023
 8025 3 -55.55 76.5 -13.69 0.109 8024
 8026 3 -55.6 76.71 -13.76 0.119 8025
 8027 3 -55.53 76.93 -13.91 0.099 8026
 8028 3 -55.5 77.01 -14 0.12 8027
 8029 3 -55.39 77.19 -14.03 0.078 8028
 8030 3 -55.31 77.25 -14.09 0.061 8029
 8031 3 -55.27 77.35 -14.14 0.073 8030
 8032 3 -55.2 77.48 -14.21 0.129 8031
 8033 3 -55.27 77.56 -14.26 0.000125 8032
 8034 3 -57.97 77.41 -13.2 0.107 8001
 8035 3 -57.95 77.57 -13.2 0.114 8034
 8036 3 -57.82 77.63 -13.33 0.11 8035
 8037 3 -57.7 77.75 -13.47 0.091 8036
 8038 3 -57.73 77.95 -13.52 0.124 8037
 8039 3 -57.84 78.1 -13.51 0.147 8038
 8040 3 -57.73 78.23 -13.61 0.116 8039
 8041 3 -57.74 78.32 -13.67 0.081 8040
 8042 3 -58.12 78.04 -13.45 0.109 8039
 8043 3 -58.33 78.07 -13.43 0.109 8042
 8044 3 -58.4 78.14 -13.38 0.077 8043
 8045 3 -58.14 76.52 -12.8 0.127 7999
 8046 3 -58.21 76.4 -12.81 0.171 8045
 8047 3 -58.54 76.45 -12.63 0.096 8046
 8048 3 -58.73 76.68 -12.52 0.156 8047
 8049 3 -58.9 76.69 -12.63 0.105 8048
 8050 3 -59 76.6 -12.61 0.105 8049
 8051 3 -58.74 76.25 -12.62 0.134 8047
 8052 3 -58.83 76.16 -12.56 0.096 8051
 8053 3 -58.06 76.13 -12.79 0.142 8046
 8054 3 -58 75.95 -12.95 0.078 8053
 8055 3 -58.66 75.75 -14.28 0.174 7974
 8056 3 -58.78 75.78 -14.56 0.067 8055
 8057 3 -58.76 75.96 -14.7 0.097 8056
 8058 3 -58.69 75.88 -14.82 0.101 8057
 8059 3 -58.56 75.86 -14.96 0.115 8058
 8060 3 -58.52 75.82 -15.1 0.101 8059
 8061 3 -58.43 75.72 -15.23 0.149 8060
 8062 3 -58.33 75.63 -15.39 0.174 8061
 8063 3 -58.24 75.58 -15.61 0.139 8062
 8064 3 -58.22 75.5 -15.76 0.144 8063
 8065 3 -58.15 75.53 -15.93 0.157 8064
 8066 3 -59.26 74.76 -12.68 0.111 7771
 8067 3 -59.13 74.72 -12.66 0.116 8066
 8068 3 -59.03 74.67 -12.69 0.127 8067
 8069 3 -58.91 74.71 -12.62 0.152 8068
 8070 3 -58.76 74.75 -12.52 0.117 8069
 8071 3 -58.6 74.74 -12.55 0.17 8070
 8072 3 -58.46 74.74 -12.55 0.18 8071
 8073 3 -58.48 74.58 -12.9 0.089 8072
 8074 3 -58.44 74.6 -13.03 0.118 8073
 8075 3 -58.42 74.71 -13.1 0.047 8074
 8076 3 -58.32 74.71 -12.45 0.09 8072
 8077 3 -58.11 74.68 -12.41 0.114 8076
 8078 3 -58 74.7 -12.45 0.11 8077
 8079 3 -57.88 74.71 -12.43 0.085 8078
 8080 3 -57.71 74.73 -12.4 0.096 8079
 8081 3 -57.59 74.74 -12.43 0.116 8080
 8082 3 -60.21 73.57 -11.18 0.198 7763
 8083 3 -60.15 73.47 -11.05 0.211 8082
 8084 3 -60.08 73.49 -10.85 0.191 8083
 8085 3 -60.07 73.55 -10.67 0.198 8084
 8086 3 -60.02 73.48 -10.54 0.206 8085
 8087 3 -59.85 73.41 -10.43 0.157 8086
 8088 3 -59.72 73.39 -10.31 0.158 8087
 8089 3 -59.61 73.36 -10.2 0.148 8088
 8090 3 -59.62 73.28 -10.03 0.15 8089
 8091 3 -59.63 73.2 -9.89 0.141 8090
 8092 3 -59.59 73.17 -9.68 0.158 8091
 8093 3 -59.6 73.03 -9.54 0.131 8092
 8094 3 -59.62 72.91 -9.41 0.172 8093
 8095 3 -59.59 72.84 -9.27 0.155 8094
 8096 3 -59.54 72.73 -9.12 0.18 8095
 8097 3 -59.58 72.68 -8.89 0.185 8096
 8098 3 -59.6 72.66 -8.72 0.198 8097
 8099 3 -59.7 72.65 -8.53 0.217 8098
 8100 3 -59.76 72.55 -8.43 0.214 8099
 8101 3 -59.88 72.42 -8.27 0.157 8100
 8102 3 -59.94 72.31 -8.17 0.147 8101
 8103 3 -60.05 72.22 -8.16 0.187 8102
 8104 3 -60.12 72.12 -8.04 0.193 8103
 8105 3 -60.2 72 -7.94 0.179 8104
 8106 3 -60.28 71.88 -7.83 0.181 8105
 8107 3 -60.38 71.81 -7.63 0.188 8106
 8108 3 -60.28 71.71 -7.51 0.169 8107
 8109 3 -60.26 71.59 -7.44 0.205 8108
 8110 3 -60.23 71.56 -7.29 0.238 8109
 8111 3 -60.13 71.61 -7.12 0.254 8110
 8112 3 -60.11 71.77 -6.95 0.19 8111
 8113 3 -60.11 72.01 -6.82 0.195 8112
 8114 3 -60.23 72.19 -6.71 0.221 8113
 8115 3 -60.33 72.2 -6.56 0.215 8114
 8116 3 -60.46 72.24 -6.48 0.195 8115
 8117 3 -60.57 72.22 -6.42 0.16 8116
 8118 3 -60.67 72.15 -6.3 0.146 8117
 8119 3 -60.79 72.12 -6.18 0.185 8118
 8120 3 -60.88 72.12 -6.04 0.205 8119
 8121 3 -60.92 72.29 -5.86 0.215 8120
 8122 3 -60.91 72.39 -5.73 0.238 8121
 8123 3 -60.92 72.52 -5.7 0.272 8122
 8124 3 -61.03 72.52 -5.48 0.178 8123
 8125 3 -61.16 72.48 -5.31 0.176 8124
 8126 3 -61.2 72.49 -5.14 0.153 8125
 8127 3 -61.29 72.4 -4.98 0.159 8126
 8128 3 -61.37 72.36 -4.8 0.184 8127
 8129 3 -61.48 72.35 -4.71 0.206 8128
 8130 3 -61.62 72.34 -4.56 0.209 8129
 8131 3 -61.72 72.25 -4.41 0.17 8130
 8132 3 -61.8 72.2 -4.24 0.203 8131
 8133 3 -61.98 72.28 -4.07 0.171 8132
 8134 3 -62.04 72.44 -3.96 0.227 8133
 8135 3 -62.04 72.53 -3.89 0.303 8134
 8136 3 -62.02 72.65 -3.87 0.367 8135
 8137 3 -61.9 72.76 -3.75 0.376 8136
 8138 3 -61.92 72.69 -3.57 0.444 8137
 8139 3 -62.01 72.5 -3.33 0.189 8138
 8140 3 -62.1 72.53 -3.2 0.216 8139
 8141 3 -62.29 72.63 -3.02 0.157 8140
 8142 3 -62.33 72.71 -2.9 0.16 8141
 8143 3 -62.42 72.8 -2.78 0.179 8142
 8144 3 -62.51 72.82 -2.63 0.172 8143
 8145 3 -62.54 72.83 -2.49 0.171 8144
 8146 3 -62.75 72.91 -2.31 0.146 8145
 8147 3 -62.85 72.98 -2.18 0.156 8146
 8148 3 -62.92 72.99 -2.08 0.197 8147
 8149 3 -63 73.06 -1.92 0.209 8148
 8150 3 -63.1 73.19 -1.81 0.192 8149
 8151 3 -63.25 73.31 -1.77 0.225 8150
 8152 3 -63.54 73.34 -1.87 0.206 8151
 8153 3 -63.69 73.4 -1.91 0.183 8152
 8154 3 -63.89 73.52 -1.99 0.163 8153
 8155 3 -64.05 73.54 -2.06 0.167 8154
 8156 3 -64.18 73.59 -2.05 0.157 8155
 8157 3 -64.28 73.65 -1.99 0.133 8156
 8158 3 -64.38 73.77 -1.9 0.14 8157
 8159 3 -64.45 73.96 -1.85 0.153 8158
 8160 3 -64.55 74.18 -1.74 0.19 8159
 8161 3 -64.65 74.32 -1.73 0.18 8160
 8162 3 -64.69 74.46 -1.64 0.173 8161
 8163 3 -64.74 74.72 -1.61 0.178 8162
 8164 3 -64.75 74.91 -1.57 0.154 8163
 8165 3 -64.75 75.13 -1.55 0.142 8164
 8166 3 -64.75 75.29 -1.55 0.136 8165
 8167 3 -64.68 75.44 -1.55 0.137 8166
 8168 3 -64.74 75.64 -1.59 0.145 8167
 8169 3 -64.77 75.85 -1.61 0.115 8168
 8170 3 -64.8 75.96 -1.65 0.149 8169
 8171 3 -64.92 76.03 -1.53 0.205 8170
 8172 3 -64.98 76.17 -1.3 0.112 8171
 8173 3 -64.99 76.35 -1.31 0.105 8172
 8174 3 -64.97 76.44 -1.25 0.000125 8173
 8175 3 -64.93 76.32 -1.7 0.161 8171
 8176 3 -65.01 76.53 -1.76 0.151 8175
 8177 3 -65.1 76.68 -1.82 0.143 8176
 8178 3 -65.16 76.81 -1.88 0.162 8177
 8179 3 -65.22 76.97 -1.92 0.228 8178
 8180 3 -65.6 76.82 -2.02 0.112 8179
 8181 3 -65.71 76.93 -2.07 0.12 8180
 8182 3 -65.82 76.94 -2.13 0.074 8181
 8183 3 -65.09 77.2 -1.94 0.186 8179
 8184 3 -65.07 77.41 -1.97 0.144 8183
 8185 3 -64.92 77.65 -2.08 0.101 8184
 8186 3 -64.87 77.77 -2.09 0.13 8185
 8187 3 -64.79 77.86 -2.13 0.157 8186
 8188 3 -64.72 77.96 -2.11 0.226 8187
 8189 3 -64.61 78.05 -2.1 0.307 8188
 8190 3 -64.83 78.34 -2.22 0.215 8189
 8191 3 -64.92 78.45 -2.37 0.222 8190
 8192 3 -65 78.59 -2.39 0.26 8191
 8193 3 -65.02 78.7 -2.32 0.345 8192
 8194 3 -65.07 78.84 -2.44 0.4 8193
 8195 3 -65.08 78.99 -2.42 0.486 8194
 8196 3 -65.14 79.05 -2.39 0.566 8195
 8197 3 -65.15 79.23 -2.34 0.59 8196
 8198 3 -64.52 78.83 -1.78 0.283 8197
 8199 3 -65.4 79.45 -2.43 0.48 8197
 8200 3 -65.8 79.79 -2.56 0.155 8199
 8201 3 -65.78 80.07 -2.42 0.104 8200
 8202 3 -65.78 80.26 -2.4 0.149 8201
 8203 3 -65.81 80.44 -2.35 0.125 8202
 8204 3 -65.81 80.6 -2.25 0.163 8203
 8205 3 -65.82 80.73 -2.17 0.15 8204
 8206 3 -65.78 80.86 -2.1 0.156 8205
 8207 3 -65.72 80.95 -2 0.153 8206
 8208 3 -65.67 81.11 -1.88 0.118 8207
 8209 3 -65.72 81.25 -1.83 0.089 8208
 8210 3 -65.7 81.39 -1.76 0.173 8209
 8211 3 -65.95 81.74 -1.8 0.169 8210
 8212 3 -66.02 81.85 -1.72 0.195 8211
 8213 3 -66.06 81.9 -1.54 0.237 8212
 8214 3 -66.14 82.02 -1.42 0.322 8213
 8215 3 -66.2 82.13 -1.38 0.383 8214
 8216 3 -66.05 81.82 -0.81 0.114 8215
 8217 3 -66.11 81.67 -0.66 0.124 8216
 8218 3 -66.16 81.61 -0.57 0.1 8217
 8219 3 -66.19 81.63 -0.36 0.121 8218
 8220 3 -66.21 81.52 -0.34 0.179 8219
 8221 3 -66.25 81.45 -0.22 0.221 8220
 8222 3 -66.17 81.18 -0.18 0.153 8221
 8223 3 -66.15 81.08 -0.06 0.124 8222
 8224 3 -66.11 80.97 0.04 0.098 8223
 8225 3 -66.01 80.96 0.17 0.143 8224
 8226 3 -65.97 80.96 0.28 0.213 8225
 8227 3 -65.67 81.03 0.26 0.143 8226
 8228 3 -65.59 81.03 0.35 0.194 8227
 8229 3 -65.57 80.85 0.6 0.104 8228
 8230 3 -65.47 80.79 0.69 0.127 8229
 8231 3 -65.32 80.77 0.85 0.112 8230
 8232 3 -65.3 80.73 0.98 0.079 8231
 8233 3 -65.27 80.79 1.16 0.112 8232
 8234 3 -65.29 80.71 1.26 0.124 8233
 8235 3 -65.31 80.59 1.4 0.08 8234
 8236 3 -65.32 80.62 1.54 0.083 8235
 8237 3 -65.29 80.71 1.66 0.134 8236
 8238 3 -65.37 80.66 1.77 0.101 8237
 8239 3 -65.45 80.56 1.9 0.099 8238
 8240 3 -65.54 80.41 2.02 0.133 8239
 8241 3 -65.53 80.31 2.18 0.106 8240
 8242 3 -65.52 80.27 2.37 0.116 8241
 8243 3 -65.55 80.35 2.5 0.12 8242
 8244 3 -65.43 80.39 2.66 0.102 8243
 8245 3 -65.42 80.48 2.75 0.113 8244
 8246 3 -65.37 80.51 2.93 0.111 8245
 8247 3 -65.34 80.51 3.06 0.074 8246
 8248 3 -65.42 81.21 0.11 0.095 8228
 8249 3 -65.31 81.21 -0.01 0.089 8248
 8250 3 -65.08 81.3 -0.11 0.109 8249
 8251 3 -64.95 81.42 -0.21 0.119 8250
 8252 3 -64.81 81.54 -0.36 0.081 8251
 8253 3 -64.73 81.59 -0.45 0.094 8252
 8254 3 -64.68 81.72 -0.52 0.09 8253
 8255 3 -64.67 81.82 -0.52 0.075 8254
 8256 3 -64.59 81.88 -0.57 0.11 8255
 8257 3 -64.5 81.93 -0.58 0.189 8256
 8258 3 -64.61 81.94 -0.85 0.134 8257
 8259 3 -64.62 81.98 -0.99 0.129 8258
 8260 3 -64.65 82.01 -1.14 0.135 8259
 8261 3 -64.72 82.09 -1.24 0.148 8260
 8262 3 -64.78 82.22 -1.33 0.000125 8261
 8263 3 -64.42 82.08 -0.46 0.1 8257
 8264 3 -64.37 82.25 -0.48 0.062 8263
 8265 3 -64.29 82.34 -0.5 0.12 8264
 8266 3 -64.14 82.28 -0.45 0.23 8265
 8267 3 -64.07 82.31 -0.28 0.182 8266
 8268 3 -63.96 82.38 -0.22 0.1 8267
 8269 3 -63.82 82.46 -0.21 0.085 8268
 8270 3 -63.68 82.56 -0.17 0.111 8269
 8271 3 -64.14 81.91 -0.37 0.087 8266
 8272 3 -64.2 81.77 -0.42 0.091 8271
 8273 3 -64.32 81.78 -0.52 0.097 8272
 8274 3 -66.21 80.78 0.53 0.119 8226
 8275 3 -66.26 80.58 0.64 0.081 8274
 8276 3 -66.27 80.46 0.68 0.125 8275
 8277 3 -66.29 80.31 0.71 0.119 8276
 8278 3 -66.31 80.2 0.84 0.112 8277
 8279 3 -66.33 80.05 0.99 0.11 8278
 8280 3 -66.25 79.91 1.11 0.126 8279
 8281 3 -66.12 79.76 1.09 0.07 8280
 8282 3 -66.36 82.33 -1.5 0.319 8215
 8283 3 -66.59 82.04 -1.34 0.095 8282
 8284 3 -66.77 82.09 -1.18 0.102 8283
 8285 3 -66.33 82.51 -1.5 0.287 8282
 8286 3 -66.28 82.65 -1.39 0.266 8285
 8287 3 -66.34 82.86 -1.42 0.329 8286
 8288 3 -66.25 83 -1.4 0.359 8287
 8289 3 -66.18 83.12 -1.33 0.398 8288
 8290 3 -66.13 83.17 -1.21 0.378 8289
 8291 3 -66.2 83.17 -1.07 0.409 8290
 8292 3 -66.62 83.06 -0.69 0.185 8291
 8293 3 -66.79 83.1 -0.61 0.244 8292
 8294 3 -66.86 83.09 -0.46 0.29 8293
 8295 3 -67.08 83.26 -0.36 0.241 8294
 8296 3 -67.15 83.35 -0.27 0.252 8295
 8297 3 -67.29 83.49 -0.27 0.264 8296
 8298 3 -67.38 83.63 -0.25 0.31 8297
 8299 3 -67.53 83.77 -0.29 0.338 8298
 8300 3 -67.66 83.87 -0.26 0.295 8299
 8301 3 -67.75 83.97 -0.26 0.251 8300
 8302 3 -67.83 84.14 -0.27 0.205 8301
 8303 3 -68.01 84.11 -0.07 0.091 8302
 8304 3 -68.1 84.18 -0.03 0.11 8303
 8305 3 -68.16 84.09 0.05 0.113 8304
 8306 3 -68.25 84.14 0.18 0.111 8305
 8307 3 -68.27 84.25 0.31 0.1 8306
 8308 3 -68.25 84.38 0.35 0.066 8307
 8309 3 -68.3 84.5 0.41 0.108 8308
 8310 3 -68.45 84.5 0.48 0.161 8309
 8311 3 -68.52 84.53 0.64 0.171 8310
 8312 3 -68.72 84.32 0.62 0.079 8311
 8313 3 -68.79 84.16 0.64 0.152 8312
 8314 3 -68.89 84.04 0.63 0.147 8313
 8315 3 -68.98 83.93 0.64 0.104 8314
 8316 3 -69.08 83.81 0.59 0.141 8315
 8317 3 -69.16 83.68 0.47 0.163 8316
 8318 3 -69.1 83.44 0.44 0.051 8317
 8319 3 -66.78 82.8 -0.24 0.116 8294
 8320 3 -66.95 82.7 -0.14 0.132 8319
 8321 3 -66.98 82.6 0.02 0.076 8320
 8322 3 -66.93 82.49 0.25 0.112 8321
 8323 3 -67.01 82.46 0.39 0.146 8322
 8324 3 -67.03 82.48 0.5 0.168 8323
 8325 3 -66.97 82.5 0.64 0.194 8324
 8326 3 -67.13 82.74 0.79 0.152 8325
 8327 3 -67.29 82.87 0.97 0.123 8326
 8328 3 -67.4 82.85 1.13 0.126 8327
 8329 3 -67.55 82.88 1.24 0.148 8328
 8330 3 -67.55 82.97 1.39 0.1 8329
 8331 3 -67.57 83.1 1.56 0.08 8330
 8332 3 -67.67 83.19 1.65 0.104 8331
 8333 3 -67.76 83.34 1.69 0.086 8332
 8334 3 -67.79 83.44 1.75 0.083 8333
 8335 3 -67.77 83.5 1.84 0.098 8334
 8336 3 -67.76 83.61 1.89 0.1 8335
 8337 3 -67.69 83.72 2.02 0.111 8336
 8338 3 -67.72 83.8 2.18 0.115 8337
 8339 3 -67.9 83.9 2.2 0.097 8338
 8340 3 -68 84.03 2.21 0.102 8339
 8341 3 -68.08 84.16 2.34 0.097 8340
 8342 3 -68.12 84.25 2.42 0.089 8341
 8343 3 -68.13 84.4 2.5 0.085 8342
 8344 3 -68.09 84.57 2.52 0.093 8343
 8345 3 -68.08 84.71 2.51 0.097 8344
 8346 3 -68.16 84.78 2.61 0.079 8345
 8347 3 -68.14 84.87 2.68 0.089 8346
 8348 3 -68.26 84.96 2.75 0.091 8347
 8349 3 -68.33 85.03 2.84 0.128 8348
 8350 3 -68.46 85.2 2.93 0.14 8349
 8351 3 -68.76 85.27 2.96 0.134 8350
 8352 3 -68.94 85.31 2.99 0.147 8351
 8353 3 -69.16 85.4 2.89 0.079 8352
 8354 3 -69.28 85.45 2.78 0.134 8353
 8355 3 -69.55 85.65 2.73 0.118 8354
 8356 3 -69.6 85.76 2.65 0.049 8355
 8357 3 -67.3 82.42 0.66 0.041 8325
 8358 3 -67.38 82.25 0.73 0.078 8357
 8359 3 -67.45 82.12 0.71 0.052 8358
 8360 3 -65.36 81.26 -1.67 0.098 8210
 8361 3 -65.23 81.27 -1.68 0.105 8360
 8362 3 -65.08 81.24 -1.73 0.127 8361
 8363 3 -64.91 81.18 -1.84 0.066 8362
 8364 3 -64.75 81.1 -1.85 0.114 8363
 8365 3 -64.59 81.13 -1.84 0.105 8364
 8366 3 -64.41 81.19 -1.82 0.116 8365
 8367 3 -64.18 81.22 -1.84 0.127 8366
 8368 3 -64.02 81.29 -1.87 0.147 8367
 8369 3 -63.93 81.43 -1.92 0.139 8368
 8370 3 -63.81 81.53 -1.99 0.168 8369
 8371 3 -63.51 81.32 -2.08 0.083 8370
 8372 3 -63.36 81.28 -2.09 0.104 8371
 8373 3 -63.22 81.23 -2.08 0.093 8372
 8374 3 -63.07 81.2 -2.06 0.098 8373
 8375 3 -62.92 81.13 -2.01 0.089 8374
 8376 3 -62.79 81.14 -1.95 0.106 8375
 8377 3 -62.74 81.14 -2.04 0.000125 8376
 8378 3 -63.68 81.72 -1.78 0.034 8370
 8379 3 -63.7 81.8 -1.69 0.074 8378
 8380 3 -63.7 81.86 -1.61 0.094 8379
 8381 3 -64.23 77.79 -1.89 0.157 8189
 8382 3 -64.11 77.74 -1.82 0.19 8381
 8383 3 -64.1 77.88 -1.62 0.1 8382
 8384 3 -64.09 77.88 -1.43 0.137 8383
 8385 3 -64.11 77.89 -1.31 0.117 8384
 8386 3 -64.09 78.1 -1.14 0.103 8385
 8387 3 -63.97 78.21 -1.06 0.088 8386
 8388 3 -63.86 78.28 -0.96 0.09 8387
 8389 3 -63.79 78.37 -0.84 0.114 8388
 8390 3 -63.78 78.49 -0.73 0.092 8389
 8391 3 -63.72 78.63 -0.7 0.092 8390
 8392 3 -64.18 77.32 -1.79 0.082 8382
 8393 3 -64.11 77.21 -1.75 0.088 8392
 8394 3 -64 77.09 -1.73 0.093 8393
 8395 3 -63.92 76.96 -1.64 0.068 8394
 8396 3 -63.94 76.83 -1.61 0.076 8395
 8397 3 -63.91 76.69 -1.52 0.15 8396
 8398 3 -63.93 76.62 -1.41 0.223 8397
 8399 3 -64.22 76.57 -1.2 0.147 8398
 8400 3 -64.42 76.53 -1.12 0.094 8399
 8401 3 -64.46 76.42 -1.1 0.052 8400
 8402 3 -63.75 76.44 -1.5 0.119 8398
 8403 3 -63.71 76.32 -1.51 0.071 8402
 8404 3 -61.79 73.14 -3.82 0.13 8138
 8405 3 -61.76 73.22 -3.69 0.1 8404
 8406 3 -60.61 72.67 -6.01 0.136 8123
 8407 3 -60.5 72.75 -6.14 0.156 8406
 8408 3 -60.42 72.88 -6.18 0.148 8407
 8409 3 -60.26 72.91 -6.27 0.177 8408
 8410 3 -60.15 73 -6.54 0.167 8409
 8411 3 -60.08 73.06 -6.69 0.172 8410
 8412 3 -59.91 73.01 -6.87 0.079 8411
 8413 3 -59.82 73.09 -7 0.11 8412
 8414 3 -59.71 73.28 -7.2 0.159 8413
 8415 3 -59.7 73.51 -7.41 0.091 8414
 8416 3 -59.58 73.67 -7.59 0.124 8415
 8417 3 -59.54 73.79 -7.71 0.112 8416
 8418 3 -59.61 73.9 -7.8 0.097 8417
 8419 3 -59.69 74 -7.88 0.094 8418
 8420 3 -59.84 74.14 -8.07 0.131 8419
 8421 3 -60.02 74.14 -8.07 0.156 8420
 8422 3 -60.18 74.02 -8.16 0.157 8421
 8423 3 -60.23 73.81 -8.29 0.076 8422
 8424 3 -60.32 73.73 -8.36 0.12 8423
 8425 3 -60.39 73.61 -8.44 0.087 8424
 8426 3 -60.45 73.57 -8.58 0.09 8425
 8427 3 -60.27 74.26 -8.14 0.096 8422
 8428 3 -60.38 74.34 -8.11 0.082 8427
 8429 3 -60.44 74.45 -8.01 0.06 8428
 8430 3 -60.5 74.58 -7.95 0.117 8429
 8431 3 -60.5 74.8 -7.91 0.103 8430
 8432 3 -60.51 74.92 -7.87 0.08 8431
 8433 3 -60.4 75.07 -7.85 0.105 8432
 8434 3 -60.34 75.15 -7.79 0.152 8433
 8435 3 -60.26 75.22 -7.76 0.214 8434
 8436 3 -59.96 75.14 -7.83 0.113 8435
 8437 3 -59.79 75.19 -7.86 0.14 8436
 8438 3 -59.67 75.28 -7.81 0.126 8437
 8439 3 -59.48 75.36 -7.74 0.111 8438
 8440 3 -59.35 75.41 -7.72 0.115 8439
 8441 3 -59.17 75.42 -7.73 0.139 8440
 8442 3 -58.98 75.41 -7.76 0.162 8441
 8443 3 -58.92 75.24 -7.99 0.074 8442
 8444 3 -58.86 75.16 -8.1 0.095 8443
 8445 3 -58.78 75.04 -8.17 0.154 8444
 8446 3 -58.68 74.68 -7.98 0.093 8445
 8447 3 -58.55 74.58 -7.97 0.095 8446
 8448 3 -58.41 74.52 -8 0.059 8447
 8449 3 -60.55 75.41 -7.57 0.115 8435
 8450 3 -60.53 75.5 -7.46 0.124 8449
 8451 3 -60.29 73.1 -11 0.192 8083
 8452 3 -60.36 72.95 -10.97 0.182 8451
 8453 3 -60.41 72.85 -10.89 0.087 8452
 8454 3 -68.37 64.81 -7.49 0.122 1012
 8455 3 -68.46 64.72 -7.37 0.145 8454
 8456 3 -68.38 64.72 -7.15 0.103 8455
```
