## Supplementary material for "Automated Proofreading of Digitally Reconstructed Neural Morphology Enhances Accuracy, Scalability, and Standardization": Standardization and accuracy results: 720575940617503837.CNG.swc

```
# SWC to SWC conversion from L-Measure. Sridevi Polavaram: spolavar@gmu.edu
# Original fileName:C:\Users\Carolina\Desktop\Quality_Check\postprocessing\Bry_Final\Source_Temp1//720575940617503837.CNG.swc
#
# SWC to SWC conversion from L-Measure. Sridevi Polavaram: spolavar@gmu.edu

# Original fileName:C:\Users\vselabs\Desktop\Quality_Check\postprocessing\flywire_central_Final\Source_Temp1//720575940617503837.BH.swc

#

# SWC to SWC conversion from L-Measure. Sridevi Polavaram: spolavar@gmu.edu

# Original fileName:C:\Users\Carolina\Desktop\gaa2ct\data_autoproc\Auto swc//720575940617503837.swc.swc.CNG.swc

#

# Original file C:\Users\Carolina\Desktop\gaa2ct\data_autoproc\Temp_LMeasure\720575940617503837.swc.swc edited using StdSwc version 1.31 on 5/31/24.

# Irregularities and fixes documented in C:\Users\Carolina\Desktop\gaa2ct\data_autoproc\Temp_LMeasure\720575940617503837.swc.swc.std.  See StdSwc1.31.doc for more information.

#

# SWC to SWC conversion from L-Measure. Sridevi Polavaram: spolavar@gmu.edu

# Original fileName:C:\Users\Carolina\Desktop\gaa2ct\data_autoproc\Source_Temp1//720575940617503837.swc

#

# ORIGINAL_SOURCE 

# CREATURE 

# REGION 

# FIELD/LAYER 

# TYPE 

# CONTRIBUTOR 

# REFERENCE 

# RAW 

# EXTRAS 

# SOMA_AREA 

# SHRINKAGE_CORRECTION 

# VERSION_NUMBER 

# VERSION_DATE 

# ********************************************* 

# SCALE 1.0 1.0 1.0 

 1 1 0 0 0 2.141 -1
 2 1 0.05 0.12 -0.16 2.112 1
 3 1 0.03 0.2 -0.32 2.073 2
 4 1 0.12 0.35 -0.44 2.012 3
 5 1 0.06 0.4 -0.67 1.923 4
 6 1 0.12 0.52 -0.75 1.831 5
 7 1 0.05 0.62 -0.89 1.727 6
 8 1 0.04 0.74 -1 1.574 7
 9 1 0.1 0.72 -1.13 1.467 8
 10 1 0.07 0.73 -1.26 1.355 9
 11 1 0 0.82 -1.41 1.232 10
 12 1 -0.13 0.97 -1.5 1.138 11
 13 1 -0.07 1.04 -1.59 1.047 12
 14 1 0 1.13 -1.69 0.944 13
 15 1 0 1.22 -1.83 0.806 14
 16 1 0.05 1.19 -1.92 0.672 15
 17 1 0.06 1.29 -2.11 0.461 16
 18 3 0.15 1.39 -2.23 0.4 17
 19 3 0.28 1.51 -2.44 0.355 18
 20 3 0.44 1.64 -2.67 0.298 19
 21 3 0.52 1.79 -2.85 0.3 20
 22 3 0.61 1.9 -3 0.309 21
 23 3 0.75 2.03 -3.1 0.283 22
 24 3 0.84 2.16 -3.13 0.232 23
 25 3 0.92 2.33 -3.18 0.202 24
 26 3 0.95 2.54 -3.18 0.189 25
 27 3 1.08 2.69 -3.26 0.169 26
 28 3 1.12 2.91 -3.29 0.168 27
 29 3 1.15 3.05 -3.31 0.156 28
 30 3 1.16 3.29 -3.28 0.175 29
 31 3 1.25 3.57 -3.29 0.178 30
 32 3 1.32 3.77 -3.32 0.181 31
 33 3 1.41 4.02 -3.41 0.19 32
 34 3 1.49 4.23 -3.51 0.176 33
 35 3 1.59 4.41 -3.62 0.164 34
 36 3 1.71 4.54 -3.71 0.17 35
 37 3 1.84 4.72 -3.86 0.2 36
 38 3 1.96 4.89 -4.03 0.266 37
 39 3 2.07 5.01 -4.18 0.229 38
 40 3 2.19 5.13 -4.38 0.258 39
 41 3 2.27 5.23 -4.6 0.225 40
 42 3 2.21 5.33 -4.79 0.171 41
 43 3 2.17 5.4 -4.94 0.156 42
 44 3 2.14 5.43 -5.12 0.171 43
 45 3 2.05 5.52 -5.29 0.195 44
 46 3 2.03 5.55 -5.5 0.214 45
 47 3 1.98 5.6 -5.69 0.195 46
 48 3 2.04 5.71 -5.86 0.153 47
 49 3 2.08 5.9 -5.99 0.182 48
 50 3 2.07 6.02 -6.17 0.181 49
 51 3 2.16 6.18 -6.41 0.155 50
 52 3 2.14 6.32 -6.4 0.147 51
 53 3 2.17 6.39 -6.47 0.153 52
 54 3 2.24 6.53 -6.59 0.147 53
 55 3 2.39 6.71 -6.63 0.135 54
 56 3 2.46 6.86 -6.64 0.135 55
 57 3 2.51 7.01 -6.69 0.155 56
 58 3 2.62 7.2 -6.74 0.166 57
 59 3 2.74 7.37 -6.76 0.208 58
 60 3 2.86 7.62 -6.69 0.209 59
 61 3 2.96 7.88 -6.68 0.219 60
 62 3 3.13 8.21 -6.65 0.277 61
 63 3 3.17 8.44 -6.64 0.29 62
 64 3 3.18 8.66 -6.7 0.272 63
 65 3 3.16 8.84 -6.68 0.258 64
 66 3 3.12 9.04 -6.71 0.261 65
 67 3 3 9.24 -6.75 0.223 66
 68 3 2.92 9.42 -6.81 0.168 67
 69 3 2.86 9.61 -6.84 0.177 68
 70 3 2.74 9.85 -6.9 0.202 69
 71 3 2.69 10.02 -6.98 0.136 70
 72 3 2.56 10.22 -7.02 0.102 71
 73 3 2.49 10.4 -7.13 0.163 72
 74 3 2.39 10.57 -7.2 0.205 73
 75 3 2.27 10.76 -7.23 0.136 74
 76 3 2.1 10.85 -7.28 0.15 75
 77 3 1.96 10.96 -7.37 0.149 76
 78 3 1.84 11.01 -7.42 0.144 77
 79 3 1.7 11.08 -7.46 0.13 78
 80 3 1.6 11.17 -7.52 0.134 79
 81 3 1.5 11.24 -7.59 0.123 80
 82 3 1.32 11.31 -7.63 0.101 81
 83 3 1.2 11.45 -7.64 0.169 82
 84 3 1.01 11.54 -7.72 0.166 83
 85 3 0.97 11.48 -7.81 0.025 84
 86 3 0.94 11.46 -7.82 0.000125 85
 87 3 0.93 11.63 -7.77 0.179 84
 88 3 1.05 11.44 -7.79 0.026 87
 89 3 0.79 11.74 -7.84 0.209 87
 90 3 0.65 11.87 -7.93 0.222 89
 91 3 0.51 12.01 -8.03 0.222 90
 92 3 0.34 12.17 -8.17 0.167 91
 93 3 0.22 12.32 -8.26 0.168 92
 94 3 0.19 12.48 -8.3 0.202 93
 95 3 0.15 12.72 -8.36 0.193 94
 96 3 0.14 12.85 -8.37 0.178 95
 97 3 0.11 12.98 -8.36 0.137 96
 98 3 0.08 13.08 -8.38 0.128 97
 99 3 0.01 13.23 -8.4 0.144 98
 100 3 0 13.41 -8.4 0.156 99
 101 3 -0.04 13.56 -8.42 0.143 100
 102 3 -0.17 13.71 -8.39 0.131 101
 103 3 -0.26 13.92 -8.43 0.121 102
 104 3 -0.27 14.09 -8.39 0.12 103
 105 3 -0.24 14.26 -8.37 0.146 104
 106 3 -0.21 14.4 -8.33 0.152 105
 107 3 -0.25 14.54 -8.31 0.148 106
 108 3 -0.31 14.69 -8.27 0.149 107
 109 3 -0.38 14.88 -8.14 0.197 108
 110 3 -0.4 15.05 -8.13 0.188 109
 111 3 -0.48 15.2 -8.11 0.214 110
 112 3 -0.49 15.4 -8.09 0.223 111
 113 3 -0.5 15.55 -8.13 0.208 112
 114 3 -0.57 15.76 -8.15 0.22 113
 115 3 -0.62 15.92 -8.2 0.18 114
 116 3 -0.66 16.08 -8.2 0.177 115
 117 3 -0.69 16.29 -8.25 0.155 116
 118 3 -0.63 16.54 -8.28 0.167 117
 119 3 -0.63 16.76 -8.3 0.138 118
 120 3 -0.6 17.01 -8.31 0.141 119
 121 3 -0.57 17.23 -8.31 0.182 120
 122 3 -0.44 17.49 -8.36 0.203 121
 123 3 -0.36 17.65 -8.35 0.176 122
 124 3 -0.28 17.79 -8.36 0.124 123
 125 3 -0.16 17.9 -8.4 0.131 124
 126 3 -0.05 18.04 -8.44 0.131 125
 127 3 0.05 18.22 -8.5 0.191 126
 128 3 0.23 18.34 -8.54 0.201 127
 129 3 0.27 18.52 -8.6 0.214 128
 130 3 0.36 18.67 -8.55 0.198 129
 131 3 0.53 18.83 -8.45 0.179 130
 132 3 0.58 19.01 -8.37 0.112 131
 133 3 0.66 19.14 -8.27 0.121 132
 134 3 0.77 19.28 -8.07 0.127 133
 135 3 0.88 19.37 -7.95 0.143 134
 136 3 1.04 19.53 -7.87 0.128 135
 137 3 1.18 19.63 -7.76 0.17 136
 138 3 1.33 19.76 -7.67 0.17 137
 139 3 1.5 19.85 -7.62 0.154 138
 140 3 1.72 19.95 -7.55 0.165 139
 141 3 1.93 20.07 -7.51 0.167 140
 142 3 2.13 20.26 -7.43 0.183 141
 143 3 2.25 20.44 -7.41 0.168 142
 144 3 2.39 20.59 -7.43 0.137 143
 145 3 2.5 20.69 -7.41 0.151 144
 146 3 2.65 20.74 -7.45 0.161 145
 147 3 2.76 20.85 -7.47 0.186 146
 148 3 2.9 20.88 -7.43 0.168 147
 149 3 3.09 21.05 -7.4 0.161 148
 150 3 3.24 21.14 -7.35 0.169 149
 151 3 3.46 21.3 -7.29 0.155 150
 152 3 3.57 21.47 -7.22 0.142 151
 153 3 3.63 21.62 -7.21 0.148 152
 154 3 3.74 21.79 -7.17 0.138 153
 155 3 3.88 21.87 -7.16 0.11 154
 156 3 4.02 22.02 -7.15 0.124 155
 157 3 4.12 22.12 -7.17 0.096 156
 158 3 4.42 22.21 -7.16 0.165 157
 159 3 4.59 22.32 -7.12 0.167 158
 160 3 4.74 22.44 -7.13 0.206 159
 161 3 4.92 22.47 -7.1 0.229 160
 162 3 5.1 22.5 -7.09 0.18 161
 163 3 5.25 22.49 -7.04 0.131 162
 164 3 5.45 22.54 -6.97 0.127 163
 165 3 5.69 22.51 -6.87 0.156 164
 166 3 5.89 22.49 -6.84 0.147 165
 167 3 6.08 22.47 -6.77 0.138 166
 168 3 6.32 22.4 -6.69 0.162 167
 169 3 6.65 22.35 -6.59 0.149 168
 170 3 6.81 22.36 -6.64 0.137 169
 171 3 6.95 22.31 -6.67 0.241 170
 172 3 7.32 22.31 -6.69 0.234 171
 173 3 7.61 22.34 -6.81 0.228 172
 174 3 7.81 22.38 -6.76 0.233 173
 175 3 7.98 22.41 -6.76 0.218 174
 176 3 8.16 22.47 -6.78 0.211 175
 177 3 8.35 22.52 -6.76 0.176 176
 178 3 8.47 22.64 -6.76 0.138 177
 179 3 8.59 22.71 -6.79 0.126 178
 180 3 8.76 22.78 -6.78 0.144 179
 181 3 8.95 22.87 -6.79 0.156 180
 182 3 9.12 22.96 -6.82 0.129 181
 183 3 9.29 23.02 -6.89 0.151 182
 184 3 9.44 23.07 -6.9 0.142 183
 185 3 9.59 23.12 -6.91 0.138 184
 186 3 9.77 23.16 -6.87 0.12 185
 187 3 9.92 23.24 -6.86 0.109 186
 188 3 10.08 23.34 -6.86 0.113 187
 189 3 10.23 23.38 -6.86 0.145 188
 190 3 10.36 23.43 -6.87 0.147 189
 191 3 10.47 23.5 -6.94 0.145 190
 192 3 10.59 23.56 -6.96 0.137 191
 193 3 10.72 23.7 -7.05 0.147 192
 194 3 10.9 23.76 -7.09 0.157 193
 195 3 11.05 23.85 -7.11 0.166 194
 196 3 11.18 24.01 -7.12 0.139 195
 197 3 11.33 24.12 -7.15 0.145 196
 198 3 11.53 24.24 -7.23 0.158 197
 199 3 11.76 24.39 -7.29 0.199 198
 200 3 11.95 24.47 -7.27 0.198 199
 201 3 12.06 24.63 -7.3 0.174 200
 202 3 12.18 24.73 -7.32 0.17 201
 203 3 12.38 24.83 -7.35 0.131 202
 204 3 12.47 24.92 -7.35 0.16 203
 205 3 12.63 25 -7.34 0.16 204
 206 3 12.73 25.12 -7.38 0.15 205
 207 3 12.88 25.27 -7.44 0.173 206
 208 3 13.03 25.38 -7.45 0.149 207
 209 3 13.21 25.49 -7.44 0.15 208
 210 3 13.33 25.58 -7.47 0.142 209
 211 3 13.47 25.7 -7.53 0.166 210
 212 3 13.65 25.86 -7.55 0.167 211
 213 3 13.85 25.98 -7.58 0.154 212
 214 3 14.01 26.07 -7.58 0.132 213
 215 3 14.16 26.16 -7.57 0.131 214
 216 3 14.36 26.26 -7.55 0.137 215
 217 3 14.44 26.37 -7.55 0.148 216
 218 3 14.6 26.5 -7.54 0.149 217
 219 3 14.74 26.59 -7.56 0.144 218
 220 3 14.88 26.66 -7.63 0.152 219
 221 3 15.08 26.79 -7.66 0.181 220
 222 3 15.23 26.94 -7.69 0.189 221
 223 3 15.39 27.01 -7.71 0.201 222
 224 3 15.52 27.11 -7.71 0.177 223
 225 3 15.67 27.24 -7.75 0.158 224
 226 3 15.83 27.38 -7.77 0.16 225
 227 3 15.98 27.44 -7.77 0.173 226
 228 3 16.14 27.49 -7.84 0.161 227
 229 3 16.31 27.64 -7.9 0.142 228
 230 3 16.41 27.69 -7.92 0.146 229
 231 3 16.54 27.79 -7.93 0.159 230
 232 3 16.7 27.91 -8.01 0.156 231
 233 3 16.79 28.04 -8.02 0.131 232
 234 3 16.93 28.23 -8.08 0.139 233
 235 3 17.07 28.34 -8.11 0.176 234
 236 3 17.18 28.47 -8.14 0.221 235
 237 3 17.33 28.62 -8.15 0.236 236
 238 3 17.37 28.81 -8.17 0.192 237
 239 3 17.47 28.9 -8.25 0.134 238
 240 3 17.57 28.96 -8.23 0.142 239
 241 3 17.66 29.01 -8.26 0.093 240
 242 3 17.75 29.24 -8.38 0.109 241
 243 3 17.86 29.35 -8.44 0.141 242
 244 3 17.97 29.46 -8.49 0.148 243
 245 3 18.11 29.56 -8.55 0.148 244
 246 3 18.24 29.71 -8.59 0.11 245
 247 3 18.31 29.86 -8.69 0.158 246
 248 3 18.42 29.97 -8.7 0.182 247
 249 3 18.51 30.1 -8.73 0.186 248
 250 3 18.63 30.21 -8.74 0.184 249
 251 3 18.78 30.39 -8.68 0.159 250
 252 3 18.92 30.54 -8.69 0.154 251
 253 3 19.01 30.66 -8.71 0.103 252
 254 3 19.18 30.74 -8.77 0.092 253
 255 3 19.27 30.84 -8.74 0.103 254
 256 3 19.39 30.97 -8.74 0.14 255
 257 3 19.53 31.09 -8.82 0.189 256
 258 3 19.73 31.18 -8.81 0.184 257
 259 3 19.83 31.3 -8.81 0.135 258
 260 3 19.99 31.37 -8.83 0.145 259
 261 3 20.13 31.46 -8.86 0.147 260
 262 3 20.2 31.59 -8.91 0.165 261
 263 3 20.34 31.73 -8.96 0.19 262
 264 3 20.44 31.84 -8.97 0.2 263
 265 3 20.59 31.89 -9.01 0.2 264
 266 3 20.7 31.99 -9.05 0.196 265
 267 3 20.78 32.12 -9.03 0.213 266
 268 3 20.82 32.26 -9.03 0.199 267
 269 3 20.87 32.39 -9.02 0.137 268
 270 3 20.93 32.51 -9.01 0.102 269
 271 3 20.96 32.68 -8.99 0.134 270
 272 3 21.04 32.9 -9.04 0.19 271
 273 3 21.11 33.12 -9.11 0.221 272
 274 3 21.23 33.26 -9.1 0.237 273
 275 3 21.37 33.3 -9.13 0.22 274
 276 3 21.46 33.45 -9.15 0.187 275
 277 3 21.6 33.56 -9.16 0.154 276
 278 3 21.68 33.69 -9.18 0.13 277
 279 3 21.78 33.79 -9.2 0.129 278
 280 3 21.88 33.88 -9.21 0.121 279
 281 3 22.02 33.98 -9.25 0.098 280
 282 3 22.22 34.09 -9.26 0.122 281
 283 3 22.5 34.18 -9.29 0.129 282
 284 3 22.54 34.3 -9.36 0.135 283
 285 3 22.61 34.37 -9.31 0.14 284
 286 3 22.79 34.39 -9.35 0.173 285
 287 3 22.91 34.53 -9.39 0.164 286
 288 3 23.1 34.64 -9.54 0.147 287
 289 3 23.29 34.79 -9.59 0.135 288
 290 3 23.48 34.85 -9.66 0.156 289
 291 3 23.62 34.97 -9.74 0.154 290
 292 3 23.75 35.08 -9.82 0.167 291
 293 3 23.9 35.21 -9.85 0.148 292
 294 3 24.08 35.27 -9.91 0.181 293
 295 3 24.29 35.39 -10.04 0.158 294
 296 3 24.45 35.48 -10.12 0.174 295
 297 3 24.6 35.59 -10.18 0.193 296
 298 3 24.78 35.66 -10.32 0.197 297
 299 3 24.96 35.73 -10.53 0.211 298
 300 3 25.08 35.83 -10.59 0.157 299
 301 3 25.19 35.96 -10.7 0.11 300
 302 3 25.39 36.09 -10.75 0.103 301
 303 3 25.55 36.2 -10.73 0.115 302
 304 3 25.75 36.34 -10.69 0.139 303
 305 3 25.97 36.53 -10.64 0.198 304
 306 3 26.16 36.73 -10.48 0.286 305
 307 3 26.2 36.84 -10.44 0.316 306
 308 3 26.33 36.98 -10.42 0.379 307
 309 3 26.35 37.11 -10.41 0.386 308
 310 3 26.49 37.27 -10.33 0.399 309
 311 3 26.53 37.4 -10.33 0.397 310
 312 3 26.64 37.59 -10.26 0.312 311
 313 3 26.6 37.73 -10.38 0.304 312
 314 3 26.53 37.91 -10.47 0.22 313
 315 3 26.49 38.05 -10.52 0.13 314
 316 3 26.44 38.2 -10.55 0.133 315
 317 3 26.35 38.65 -10.82 0.334 316
 318 3 26.46 38.63 -10.94 0.264 317
 319 3 26.64 38.52 -10.96 0.28 318
 320 3 26.75 38.45 -10.91 0.301 319
 321 3 26.89 38.28 -10.86 0.295 320
 322 3 26.99 38.16 -10.78 0.3 321
 323 3 27.19 38.08 -10.7 0.311 322
 324 3 27.24 37.93 -10.63 0.307 323
 325 3 27.36 37.77 -10.58 0.286 324
 326 3 27.48 37.67 -10.45 0.281 325
 327 3 27.65 37.56 -10.3 0.341 326
 328 3 27.8 37.51 -10.28 0.308 327
 329 3 27.99 37.44 -10.25 0.324 328
 330 3 28.19 37.38 -10.24 0.328 329
 331 3 28.39 37.3 -10.25 0.297 330
 332 3 28.56 37.27 -10.21 0.283 331
 333 3 28.74 37.19 -10.23 0.271 332
 334 3 29.05 37.07 -10.21 0.304 333
 335 3 29.29 36.93 -10.1 0.345 334
 336 3 29.34 36.79 -10.05 0.288 335
 337 3 29.54 36.62 -9.98 0.274 336
 338 3 29.7 36.5 -9.9 0.237 337
 339 3 29.77 36.37 -9.82 0.207 338
 340 3 29.82 36.26 -9.72 0.194 339
 341 3 29.9 36.14 -9.64 0.213 340
 342 3 30 36.05 -9.56 0.265 341
 343 3 30.05 35.89 -9.56 0.242 342
 344 3 30.06 35.74 -9.54 0.23 343
 345 3 30.1 35.56 -9.52 0.208 344
 346 3 30.28 35.38 -9.52 0.244 345
 347 3 30.4 35.28 -9.4 0.22 346
 348 3 30.5 35.24 -9.24 0.233 347
 349 3 30.73 35.15 -9.18 0.229 348
 350 3 30.85 35.15 -9.11 0.223 349
 351 3 31.04 35.14 -9 0.212 350
 352 3 31.27 35.08 -8.94 0.202 351
 353 3 31.47 35.13 -8.88 0.232 352
 354 3 31.62 35.14 -8.82 0.243 353
 355 3 31.81 35.19 -8.73 0.267 354
 356 3 31.93 35.26 -8.61 0.248 355
 357 3 32.05 35.29 -8.47 0.25 356
 358 3 32.28 35.4 -8.38 0.236 357
 359 3 32.43 35.46 -8.29 0.213 358
 360 3 32.52 35.51 -8.18 0.16 359
 361 3 32.68 35.54 -8.06 0.155 360
 362 3 32.82 35.53 -7.96 0.182 361
 363 3 32.96 35.51 -7.87 0.151 362
 364 3 33.04 35.52 -7.8 0.139 363
 365 3 33.17 35.45 -7.69 0.149 364
 366 3 33.28 35.38 -7.57 0.183 365
 367 3 33.46 35.27 -7.42 0.196 366
 368 3 33.75 35.19 -7.38 0.243 367
 369 3 33.86 35.19 -7.3 0.266 368
 370 3 33.99 35.16 -7.16 0.316 369
 371 3 33.99 35.21 -6.97 0.308 370
 372 3 34.14 35.18 -6.83 0.315 371
 373 3 34.31 35.17 -6.75 0.266 372
 374 3 34.54 35.16 -6.73 0.187 373
 375 3 34.69 35.11 -6.69 0.208 374
 376 3 34.95 35.14 -6.75 0.21 375
 377 3 35.13 35.08 -6.72 0.187 376
 378 3 35.35 35.17 -6.69 0.17 377
 379 3 35.68 35.21 -6.64 0.227 378
 380 3 35.99 35.16 -6.6 0.286 379
 381 3 36.26 35.15 -6.64 0.323 380
 382 3 36.43 35.16 -6.65 0.33 381
 383 3 36.59 35.22 -6.61 0.318 382
 384 3 36.75 35.3 -6.63 0.256 383
 385 3 36.87 35.34 -6.6 0.218 384
 386 3 37.03 35.46 -6.63 0.172 385
 387 3 37.22 35.6 -6.63 0.172 386
 388 3 37.42 35.65 -6.64 0.126 387
 389 3 37.55 35.65 -6.51 0.162 388
 390 3 37.65 35.67 -6.5 0.175 389
 391 3 37.88 35.72 -6.48 0.209 390
 392 3 38.04 35.85 -6.44 0.174 391
 393 3 38.17 35.96 -6.42 0.171 392
 394 3 38.36 35.97 -6.36 0.171 393
 395 3 38.55 35.96 -6.28 0.159 394
 396 3 38.82 35.86 -6.19 0.244 395
 397 3 39.05 35.71 -6.16 0.291 396
 398 3 39.2 35.68 -6.14 0.29 397
 399 3 39.42 35.45 -6.18 0.373 398
 400 3 39.54 35.41 -6.12 0.393 399
 401 3 39.62 35.41 -6.03 0.41 400
 402 3 39.73 35.42 -5.95 0.387 401
 403 3 39.87 35.28 -5.84 0.335 402
 404 3 40.02 35.23 -5.74 0.293 403
 405 3 40.14 35.2 -5.66 0.235 404
 406 3 40.29 35.24 -5.65 0.163 405
 407 3 40.45 35.2 -5.48 0.15 406
 408 3 40.63 35.2 -5.4 0.154 407
 409 3 40.74 35.21 -5.37 0.143 408
 410 3 40.87 35.17 -5.32 0.197 409
 411 3 41.1 35.17 -5.28 0.232 410
 412 3 41.33 35.16 -5.27 0.243 411
 413 3 41.54 35.17 -5.25 0.241 412
 414 3 41.7 35.14 -5.22 0.206 413
 415 3 41.82 35.11 -5.15 0.189 414
 416 3 41.99 35.02 -5.12 0.181 415
 417 3 42.13 34.96 -5.07 0.167 416
 418 3 42.35 34.9 -5.06 0.156 417
 419 3 42.5 34.87 -5.01 0.156 418
 420 3 42.65 34.87 -4.93 0.176 419
 421 3 42.83 34.8 -4.86 0.159 420
 422 3 42.95 34.84 -4.75 0.155 421
 423 3 43.23 34.78 -4.69 0.212 422
 424 3 43.46 34.79 -4.65 0.271 423
 425 3 43.61 34.76 -4.6 0.366 424
 426 3 43.72 34.68 -4.52 0.451 425
 427 3 43.92 34.8 -4.45 0.577 426
 428 3 44.05 34.8 -4.36 0.617 427
 429 3 44.22 34.83 -4.28 0.619 428
 430 3 44.29 34.91 -4.21 0.581 429
 431 3 44.47 35.01 -4.11 0.423 430
 432 3 44.54 34.88 -4.05 0.419 431
 433 3 44.55 34.82 -3.92 0.371 432
 434 3 44.63 34.82 -3.79 0.262 433
 435 3 44.78 34.81 -3.7 0.219 434
 436 3 44.93 34.85 -3.58 0.197 435
 437 3 45.06 34.86 -3.47 0.225 436
 438 3 45.14 34.78 -3.37 0.204 437
 439 3 45.26 34.71 -3.29 0.177 438
 440 3 45.34 34.68 -3.17 0.152 439
 441 3 45.43 34.64 -3.05 0.154 440
 442 3 45.48 34.65 -2.88 0.164 441
 443 3 45.55 34.64 -2.79 0.17 442
 444 3 45.64 34.66 -2.68 0.156 443
 445 3 45.81 34.67 -2.47 0.196 444
 446 3 45.96 34.68 -2.31 0.271 445
 447 3 46.07 34.63 -2.27 0.368 446
 448 3 46.19 34.6 -2.17 0.476 447
 449 3 46.37 34.66 -2.13 0.516 448
 450 3 46.56 34.64 -2.05 0.519 449
 451 3 46.78 34.6 -2.09 0.491 450
 452 3 46.94 34.59 -2.14 0.393 451
 453 3 47.03 34.54 -2.08 0.305 452
 454 3 47.18 34.55 -2.07 0.225 453
 455 3 47.33 34.59 -2.05 0.161 454
 456 3 47.48 34.61 -1.98 0.14 455
 457 3 47.7 34.65 -1.94 0.164 456
 458 3 47.9 34.69 -1.85 0.166 457
 459 3 48.21 34.75 -1.81 0.173 458
 460 3 48.44 34.81 -1.8 0.22 459
 461 3 48.66 34.88 -1.73 0.225 460
 462 3 48.91 34.96 -1.75 0.198 461
 463 3 49.14 35.03 -1.74 0.183 462
 464 3 49.26 35.07 -1.73 0.171 463
 465 3 49.37 35.14 -1.72 0.191 464
 466 3 49.52 35.25 -1.72 0.213 465
 467 3 49.63 35.44 -1.72 0.21 466
 468 3 49.83 35.59 -1.72 0.208 467
 469 3 50.01 35.63 -1.77 0.212 468
 470 3 50.24 35.64 -1.82 0.193 469
 471 3 50.44 35.77 -1.82 0.179 470
 472 3 50.64 35.84 -1.8 0.139 471
 473 3 50.79 35.94 -1.81 0.136 472
 474 3 50.93 36.06 -1.8 0.16 473
 475 3 51.09 36.16 -1.81 0.13 474
 476 3 51.26 36.31 -1.79 0.122 475
 477 3 51.4 36.43 -1.8 0.103 476
 478 3 51.54 36.48 -1.85 0.13 477
 479 3 51.67 36.61 -1.88 0.164 478
 480 3 51.84 36.81 -1.93 0.256 479
 481 3 52.07 36.83 -1.97 0.292 480
 482 3 52.2 36.95 -2.02 0.293 481
 483 3 52.41 37.04 -2.08 0.256 482
 484 3 52.53 37.11 -2.16 0.21 483
 485 3 52.57 37.25 -2.18 0.233 484
 486 3 52.64 37.38 -2.14 0.196 485
 487 3 52.8 37.45 -2.24 0.208 486
 488 3 53.09 37.54 -2.37 0.188 487
 489 3 53.21 37.64 -2.37 0.21 488
 490 3 53.36 37.68 -2.38 0.205 489
 491 3 53.49 37.73 -2.39 0.183 490
 492 3 53.59 37.78 -2.38 0.146 491
 493 3 53.8 37.89 -2.63 0.219 492
 494 3 54.01 38.09 -2.83 0.206 493
 495 3 54.2 38.17 -2.94 0.143 494
 496 3 54.52 38.44 -3.21 0.302 495
 497 3 54.78 38.61 -3.4 0.337 496
 498 3 54.99 38.56 -3.48 0.421 497
 499 3 55.18 38.67 -3.41 0.556 498
 500 3 55.4 38.69 -3.45 0.647 499
 501 3 55.58 38.6 -3.4 0.672 500
 502 3 55.75 38.67 -3.44 0.635 501
 503 3 55.94 38.69 -3.43 0.543 502
 504 3 56.08 38.72 -3.57 0.449 503
 505 3 56.21 38.75 -3.64 0.359 504
 506 3 56.36 38.75 -3.82 0.269 505
 507 3 56.46 38.77 -4.05 0.255 506
 508 3 56.64 38.89 -4.25 0.244 507
 509 3 56.75 38.99 -4.19 0.233 508
 510 3 56.91 39.1 -4.2 0.173 509
 511 3 57.09 39.25 -4.29 0.203 510
 512 3 57.14 39.36 -4.38 0.203 511
 513 3 57.23 39.57 -4.46 0.214 512
 514 3 57.36 39.75 -4.52 0.166 513
 515 3 57.47 39.89 -4.55 0.158 514
 516 3 57.6 40.05 -4.53 0.169 515
 517 3 57.76 40.2 -4.47 0.166 516
 518 3 57.87 40.31 -4.42 0.168 517
 519 3 58.04 40.41 -4.39 0.153 518
 520 3 58.25 40.67 -4.37 0.275 519
 521 3 58.48 41.06 -4.37 0.322 520
 522 3 58.56 41.14 -4.26 0.293 521
 523 3 58.74 41.29 -4.2 0.283 522
 524 3 58.9 41.32 -4.17 0.226 523
 525 3 59.06 41.44 -4.11 0.193 524
 526 3 59.26 41.53 -4.09 0.138 525
 527 3 59.52 41.66 -4.13 0.137 526
 528 3 59.84 41.78 -4.15 0.152 527
 529 3 60.01 41.78 -4.19 0.163 528
 530 3 60.14 41.83 -4.26 0.137 529
 531 3 60.34 41.84 -4.32 0.147 530
 532 3 60.56 41.88 -4.45 0.162 531
 533 3 60.85 41.91 -4.58 0.233 532
 534 3 61.03 41.95 -4.63 0.292 533
 535 3 61.14 42 -4.79 0.291 534
 536 3 61.3 41.95 -4.87 0.29 535
 537 3 61.49 41.97 -4.93 0.231 536
 538 3 61.54 41.86 -5.05 0.231 537
 539 3 61.63 41.86 -5.18 0.158 538
 540 3 61.75 41.86 -5.3 0.087 539
 541 3 61.87 41.9 -5.49 0.121 540
 542 3 61.99 41.95 -5.68 0.112 541
 543 3 62.16 42.01 -5.85 0.158 542
 544 3 62.25 42.12 -6 0.136 543
 545 3 62.37 42.2 -6.11 0.112 544
 546 3 62.55 42.38 -6.26 0.138 545
 547 3 62.66 42.45 -6.4 0.136 546
 548 3 62.81 42.56 -6.48 0.12 547
 549 3 62.97 42.73 -6.56 0.128 548
 550 3 63.04 42.87 -6.66 0.163 549
 551 3 63.4 42.81 -6.65 0.347 550
 552 3 63.3 43 -6.89 0.657 551
 553 3 62.51 43.35 -7.12 0.084 552
 554 3 63.21 43.1 -7.04 0.67 552
 555 3 63.49 43.12 -7.04 0.724 554
 556 3 63.57 43.25 -7.1 0.717 555
 557 3 63.67 43.35 -7.12 0.709 556
 558 3 63.9 43.42 -7.19 0.654 557
 559 3 63.91 43.52 -7.35 0.544 558
 560 3 63.97 43.62 -7.4 0.447 559
 561 3 64.02 43.73 -7.27 0.354 560
 562 3 64.01 43.77 -7.38 0.24 561
 563 3 64.11 43.85 -7.42 0.133 562
 564 3 64.28 43.94 -7.56 0.133 563
 565 3 64.45 44.05 -7.69 0.107 564
 566 3 64.68 44.16 -7.88 0.124 565
 567 3 64.88 44.23 -8.13 0.183 566
 568 3 65.05 44.33 -8.32 0.23 567
 569 3 65.2 44.41 -8.4 0.252 568
 570 3 65.33 44.51 -8.48 0.227 569
 571 3 65.58 44.59 -8.67 0.21 570
 572 3 65.9 44.76 -8.98 0.238 571
 573 3 66.1 44.84 -9.17 0.206 572
 574 3 66.3 44.92 -9.3 0.207 573
 575 3 66.58 45.01 -9.59 0.096 574
 576 3 66.79 45.11 -9.74 0.11 575
 577 3 67.04 45.23 -9.9 0.139 576
 578 3 67.15 45.27 -10.05 0.15 577
 579 3 67.22 45.32 -10.19 0.173 578
 580 3 67.39 45.32 -10.26 0.137 579
 581 3 67.41 45.38 -10.43 0.127 580
 582 3 67.5 45.39 -10.49 0.105 581
 583 3 67.64 45.47 -10.67 0.109 582
 584 3 67.84 45.55 -10.85 0.108 583
 585 3 67.98 45.55 -10.95 0.17 584
 586 3 68.15 45.57 -11.11 0.147 585
 587 3 68.35 45.59 -11.3 0.2 586
 588 3 68.53 45.61 -11.46 0.21 587
 589 3 68.77 45.65 -11.58 0.189 588
 590 3 68.88 45.66 -11.69 0.141 589
 591 3 69.05 45.65 -11.84 0.128 590
 592 3 69.27 45.7 -12.01 0.211 591
 593 3 69.44 45.73 -12.09 0.218 592
 594 3 69.64 45.77 -12.22 0.195 593
 595 3 69.77 45.75 -12.27 0.146 594
 596 3 69.93 45.87 -12.3 0.1 595
 597 3 70.09 45.9 -12.37 0.114 596
 598 3 70.25 45.92 -12.41 0.14 597
 599 3 70.42 46 -12.43 0.159 598
 600 3 70.57 46.03 -12.51 0.152 599
 601 3 70.77 46.13 -12.55 0.149 600
 602 3 71.25 46.37 -12.49 0.346 601
 603 3 71.48 46.39 -12.56 0.385 602
 604 3 71.59 46.33 -12.72 0.453 603
 605 3 71.71 46.31 -12.88 0.472 604
 606 3 71.87 46.33 -13.03 0.46 605
 607 3 71.99 46.35 -13.19 0.397 606
 608 3 72.08 46.37 -13.31 0.32 607
 609 3 72.17 46.41 -13.39 0.237 608
 610 3 72.28 46.45 -13.54 0.168 609
 611 3 72.5 46.5 -13.68 0.125 610
 612 3 72.61 46.51 -13.73 0.115 611
 613 3 72.77 46.45 -13.78 0.121 612
 614 3 72.95 46.49 -13.78 0.136 613
 615 3 73.04 46.47 -13.84 0.122 614
 616 3 73.22 46.56 -13.91 0.154 615
 617 3 73.57 46.66 -14.05 0.225 616
 618 3 73.78 46.79 -14.22 0.234 617
 619 3 73.95 46.9 -14.4 0.21 618
 620 3 74.22 46.98 -14.69 0.165 619
 621 3 74.32 47.04 -14.82 0.169 620
 622 3 74.48 47.05 -14.97 0.183 621
 623 3 74.68 47.06 -15.19 0.208 622
 624 3 74.87 47.15 -15.4 0.275 623
 625 3 74.99 47.26 -15.52 0.253 624
 626 3 75.18 47.37 -15.6 0.226 625
 627 3 75.39 47.46 -15.66 0.228 626
 628 3 75.56 47.55 -15.81 0.214 627
 629 3 75.71 47.58 -15.92 0.174 628
 630 3 75.98 47.69 -16.11 0.157 629
 631 3 76.11 47.76 -16.21 0.181 630
 632 3 76.32 47.81 -16.43 0.181 631
 633 3 76.52 47.89 -16.55 0.203 632
 634 3 76.79 47.97 -16.77 0.19 633
 635 3 76.95 48.03 -16.9 0.168 634
 636 3 77.17 48.1 -17.04 0.192 635
 637 3 77.39 48.16 -17.19 0.219 636
 638 3 77.61 48.36 -17.45 0.28 637
 639 3 77.77 48.38 -17.57 0.324 638
 640 3 77.97 48.38 -17.67 0.338 639
 641 3 78.15 48.49 -17.78 0.332 640
 642 3 78.35 48.56 -17.86 0.282 641
 643 3 78.52 48.63 -17.95 0.23 642
 644 3 78.69 48.67 -18.09 0.193 643
 645 3 78.84 48.68 -18.23 0.176 644
 646 3 79.1 48.83 -18.36 0.199 645
 647 3 79.27 48.92 -18.45 0.165 646
 648 3 79.48 49.01 -18.6 0.189 647
 649 3 79.69 49.11 -18.72 0.191 648
 650 3 79.84 49.14 -18.84 0.176 649
 651 3 79.99 49.2 -18.96 0.14 650
 652 3 80.15 49.29 -19.08 0.142 651
 653 3 80.28 49.41 -19.17 0.139 652
 654 3 80.44 49.46 -19.31 0.131 653
 655 3 80.65 49.46 -19.49 0.122 654
 656 3 80.88 49.49 -19.63 0.121 655
 657 3 81.03 49.61 -19.73 0.143 656
 658 3 81.33 49.76 -19.88 0.27 657
 659 3 81.51 49.72 -19.85 0.293 658
 660 3 81.64 49.9 -19.83 0.404 659
 661 3 81.73 49.95 -19.86 0.379 660
 662 3 81.87 49.99 -19.86 0.388 661
 663 3 81.95 50.05 -19.91 0.322 662
 664 3 82.04 50.09 -19.9 0.311 663
 665 3 82.23 50.13 -19.93 0.228 664
 666 3 82.35 50.17 -19.94 0.16 665
 667 3 82.45 50.21 -19.95 0.115 666
 668 3 82.53 50.26 -19.99 0.086 667
 669 3 82.76 50.32 -20.09 0.134 668
 670 3 82.95 50.34 -20.15 0.103 669
 671 3 83.02 50.45 -20.2 0.074 670
 672 3 83.18 50.49 -20.21 0.094 671
 673 3 83.27 50.51 -20.26 0.101 672
 674 3 83.46 50.64 -20.26 0.166 673
 675 3 83.63 50.72 -20.31 0.179 674
 676 3 83.8 50.84 -20.35 0.213 675
 677 3 84 50.95 -20.37 0.245 676
 678 3 84.24 51 -20.35 0.254 677
 679 3 84.48 51.06 -20.35 0.259 678
 680 3 84.7 51.1 -20.36 0.305 679
 681 3 84.92 51.14 -20.46 0.364 680
 682 3 85.02 51.28 -20.45 0.358 681
 683 3 85.25 51.36 -20.45 0.353 682
 684 3 85.44 51.43 -20.49 0.32 683
 685 3 85.59 51.5 -20.45 0.265 684
 686 3 85.79 51.6 -20.46 0.219 685
 687 3 86.01 51.66 -20.42 0.193 686
 688 3 86.24 51.63 -20.5 0.189 687
 689 3 86.47 51.71 -20.6 0.223 688
 690 3 86.73 51.74 -20.72 0.247 689
 691 3 86.91 51.83 -20.76 0.226 690
 692 3 87.14 51.83 -20.86 0.24 691
 693 3 87.33 51.87 -20.89 0.202 692
 694 3 87.51 51.9 -20.89 0.15 693
 695 3 87.67 51.98 -20.92 0.17 694
 696 3 87.79 51.97 -20.89 0.152 695
 697 3 87.97 52.07 -20.86 0.164 696
 698 3 88.12 52.14 -20.81 0.173 697
 699 3 88.28 52.24 -20.82 0.177 698
 700 3 88.46 52.31 -20.76 0.161 699
 701 3 88.7 52.44 -20.77 0.142 700
 702 3 88.83 52.54 -20.76 0.119 701
 703 3 88.96 52.58 -20.75 0.121 702
 704 3 89.11 52.68 -20.79 0.148 703
 705 3 89.27 52.71 -20.81 0.158 704
 706 3 89.39 52.8 -20.8 0.141 705
 707 3 89.56 52.89 -20.79 0.154 706
 708 3 89.71 53.01 -20.75 0.152 707
 709 3 89.83 53.14 -20.8 0.155 708
 710 3 90.07 53.22 -20.79 0.209 709
 711 3 90.21 53.26 -20.88 0.206 710
 712 3 90.4 53.4 -20.9 0.198 711
 713 3 90.62 53.42 -20.96 0.227 712
 714 3 90.8 53.52 -20.96 0.206 713
 715 3 90.98 53.64 -20.9 0.168 714
 716 3 91.06 53.75 -20.89 0.191 715
 717 3 91.25 53.87 -20.83 0.172 716
 718 3 91.42 53.93 -20.8 0.151 717
 719 3 91.59 54.03 -20.77 0.185 718
 720 3 91.78 54.11 -20.77 0.191 719
 721 3 92.01 54.17 -20.78 0.194 720
 722 3 92.32 54.28 -20.84 0.229 721
 723 3 92.6 54.43 -20.93 0.313 722
 724 3 92.77 54.52 -20.88 0.361 723
 725 3 92.96 54.67 -20.85 0.387 724
 726 3 93.12 54.74 -20.82 0.395 725
 727 3 93.28 54.85 -20.73 0.356 726
 728 3 93.43 54.89 -20.67 0.313 727
 729 3 93.62 54.99 -20.62 0.254 728
 730 3 93.83 55.05 -20.56 0.173 729
 731 3 93.95 55.09 -20.49 0.155 730
 732 3 94.17 55.13 -20.49 0.178 731
 733 3 94.36 55.25 -20.45 0.194 732
 734 3 94.57 55.27 -20.42 0.19 733
 735 3 94.7 55.34 -20.44 0.189 734
 736 3 94.92 55.42 -20.38 0.176 735
 737 3 95.09 55.46 -20.31 0.17 736
 738 3 95.24 55.45 -20.27 0.177 737
 739 3 95.45 55.48 -20.28 0.183 738
 740 3 95.64 55.53 -20.24 0.221 739
 741 3 95.81 55.55 -20.23 0.229 740
 742 3 96.02 55.59 -20.13 0.272 741
 743 3 96.21 55.6 -20.22 0.28 742
 744 3 96.41 55.67 -20.13 0.282 743
 745 3 96.55 55.78 -20.06 0.235 744
 746 3 96.73 55.92 -19.97 0.189 745
 747 3 96.89 55.96 -20 0.162 746
 748 3 96.96 56.09 -19.99 0.15 747
 749 3 97.19 56.16 -19.95 0.188 748
 750 3 97.42 56.31 -19.81 0.146 749
 751 3 97.6 56.33 -19.69 0.148 750
 752 3 97.73 56.37 -19.56 0.18 751
 753 3 97.9 56.49 -19.46 0.182 752
 754 3 98.06 56.6 -19.37 0.175 753
 755 3 98.25 56.67 -19.3 0.169 754
 756 3 98.43 56.77 -19.29 0.177 755
 757 3 98.57 56.86 -19.24 0.178 756
 758 3 98.7 56.98 -19.17 0.171 757
 759 3 98.9 57.06 -19.09 0.2 758
 760 3 99.1 57.18 -19.01 0.221 759
 761 3 99.24 57.29 -18.96 0.224 760
 762 3 99.43 57.4 -18.87 0.197 761
 763 3 99.57 57.49 -18.82 0.179 762
 764 3 99.7 57.56 -18.74 0.175 763
 765 3 99.81 57.66 -18.67 0.177 764
 766 3 100.02 57.71 -18.68 0.166 765
 767 3 100.12 57.83 -18.55 0.184 766
 768 3 100.32 57.88 -18.49 0.185 767
 769 3 100.52 57.98 -18.37 0.206 768
 770 3 100.72 58.08 -18.26 0.237 769
 771 3 100.92 58.16 -18.18 0.274 770
 772 3 101.12 58.29 -18.02 0.304 771
 773 3 101.22 58.39 -17.91 0.328 772
 774 3 101.42 58.4 -17.82 0.302 773
 775 3 101.52 58.54 -17.74 0.29 774
 776 3 101.72 58.56 -17.65 0.289 775
 777 3 101.92 58.67 -17.53 0.246 776
 778 3 102.02 58.68 -17.48 0.205 777
 779 3 102.22 58.78 -17.39 0.191 778
 780 3 102.32 58.8 -17.33 0.199 779
 781 3 102.52 58.9 -17.25 0.179 780
 782 3 102.72 58.97 -17.16 0.17 781
 783 3 102.82 59.04 -17.1 0.145 782
 784 3 103.02 59.13 -17.07 0.139 783
 785 3 103.12 59.19 -17.04 0.153 784
 786 3 103.32 59.3 -17.01 0.165 785
 787 3 103.52 59.43 -16.98 0.183 786
 788 3 103.72 59.59 -16.97 0.31 787
 789 3 103.82 59.71 -16.88 0.365 788
 790 3 104.02 59.69 -16.87 0.438 789
 791 3 104.22 59.81 -16.82 0.507 790
 792 3 104.42 59.8 -16.85 0.55 791
 793 3 104.52 59.86 -16.75 0.607 792
 794 3 104.72 59.89 -16.77 0.62 793
 795 3 104.92 59.95 -16.72 0.644 794
 796 3 105.12 59.96 -16.7 0.618 795
 797 3 105.22 60.05 -16.59 0.556 796
 798 3 105.32 60.17 -16.49 0.522 797
 799 3 105.42 60.21 -16.42 0.442 798
 800 3 105.62 60.22 -16.4 0.36 799
 801 3 105.82 60.24 -16.35 0.189 800
 802 3 106.02 60.32 -16.33 0.161 801
 803 3 106.12 60.41 -16.31 0.178 802
 804 3 106.32 60.46 -16.28 0.185 803
 805 3 106.42 60.57 -16.24 0.181 804
 806 3 106.62 60.72 -16.24 0.169 805
 807 3 106.72 60.77 -16.2 0.211 806
 808 3 106.92 60.86 -16.18 0.254 807
 809 3 107.12 60.91 -16.11 0.278 808
 810 3 107.22 61 -16.16 0.277 809
 811 3 107.42 61.09 -16.19 0.253 810
 812 3 107.62 61.22 -16.17 0.202 811
 813 3 107.72 61.29 -16.14 0.173 812
 814 3 107.92 61.43 -16.14 0.156 813
 815 3 108.02 61.51 -16.14 0.152 814
 816 3 108.22 61.6 -16.19 0.17 815
 817 3 108.42 61.68 -16.22 0.182 816
 818 3 108.52 61.81 -16.26 0.174 817
 819 3 108.82 61.92 -16.28 0.206 818
 820 3 108.92 62.07 -16.31 0.201 819
 821 3 109.12 62.14 -16.32 0.2 820
 822 3 109.32 62.17 -16.41 0.152 821
 823 3 109.42 62.26 -16.48 0.173 822
 824 3 109.62 62.29 -16.55 0.137 823
 825 3 109.82 62.34 -16.65 0.159 824
 826 3 110.12 62.37 -16.75 0.206 825
 827 3 110.22 62.45 -16.72 0.245 826
 828 3 110.52 62.44 -16.79 0.183 827
 829 3 110.62 62.44 -16.77 0.164 828
 830 3 110.92 62.4 -16.76 0.14 829
 831 3 111.12 62.37 -16.75 0.16 830
 832 3 111.22 62.43 -16.74 0.2 831
 833 3 111.42 62.46 -16.66 0.193 832
 834 3 111.52 62.47 -16.6 0.212 833
 835 3 111.72 62.42 -16.53 0.232 834
 836 3 111.92 62.38 -16.48 0.237 835
 837 3 112.02 62.33 -16.39 0.255 836
 838 3 112.12 62.3 -16.31 0.24 837
 839 3 112.22 62.24 -16.2 0.21 838
 840 3 112.32 62.2 -16.13 0.181 839
 841 3 112.52 62.21 -16.07 0.169 840
 842 3 112.52 62.27 -16.03 0.169 841
 843 3 112.62 62.25 -15.87 0.149 842
 844 3 112.72 62.2 -15.86 0.168 843
 845 3 112.82 62.13 -15.75 0.173 844
 846 3 113.02 62.12 -15.66 0.161 845
 847 3 113.12 62.06 -15.53 0.167 846
 848 3 113.32 61.95 -15.41 0.146 847
 849 3 113.52 61.88 -15.31 0.19 848
 850 3 113.72 61.83 -15.21 0.227 849
 851 3 113.82 61.75 -15.13 0.23 850
 852 3 114.02 61.67 -15.01 0.218 851
 853 3 114.32 61.57 -14.98 0.176 852
 854 3 114.52 61.47 -14.98 0.153 853
 855 3 114.72 61.44 -14.99 0.142 854
 856 3 115.02 61.35 -14.97 0.208 855
 857 3 115.12 61.26 -14.89 0.243 856
 858 3 115.22 61.17 -15.01 0.285 857
 859 3 115.42 61.06 -15.01 0.28 858
 860 3 115.62 60.96 -15 0.223 859
 861 3 115.72 60.89 -14.99 0.138 860
 862 3 115.82 60.71 -14.99 0.088 861
 863 3 115.92 60.66 -14.98 0.094 862
 864 3 116.12 60.58 -14.96 0.128 863
 865 3 116.32 60.5 -14.9 0.14 864
 866 3 116.52 60.42 -14.87 0.131 865
 867 3 116.72 60.36 -14.84 0.142 866
 868 3 116.92 60.25 -14.77 0.155 867
 869 3 117.02 60.17 -14.71 0.217 868
 870 3 117.22 60.12 -14.63 0.239 869
 871 3 117.32 60.13 -14.54 0.263 870
 872 3 117.42 60.04 -14.45 0.226 871
 873 3 117.62 60.01 -14.4 0.204 872
 874 3 117.72 60.01 -14.33 0.225 873
 875 3 117.92 60.02 -14.27 0.233 874
 876 3 118.02 59.95 -14.18 0.226 875
 877 3 118.22 59.91 -14.16 0.224 876
 878 3 118.32 59.87 -14.11 0.179 877
 879 3 118.42 59.87 -14.06 0.149 878
 880 3 118.72 59.9 -14.03 0.148 879
 881 3 118.82 59.89 -13.98 0.138 880
 882 3 119.02 59.89 -13.95 0.137 881
 883 3 119.22 59.89 -13.94 0.141 882
 884 3 119.52 59.95 -13.97 0.181 883
 885 3 119.72 59.92 -14.06 0.281 884
 886 3 119.92 59.82 -14.09 0.328 885
 887 3 120.12 59.78 -13.96 0.336 886
 888 3 120.32 59.75 -13.97 0.296 887
 889 3 120.62 59.7 -14 0.264 888
 890 3 120.82 59.61 -13.94 0.228 889
 891 3 121.02 59.52 -13.86 0.208 890
 892 3 121.22 59.5 -13.8 0.232 891
 893 3 121.32 59.46 -13.78 0.201 892
 894 3 121.52 59.41 -13.77 0.19 893
 895 3 121.72 59.31 -13.71 0.184 894
 896 3 121.92 59.27 -13.7 0.211 895
 897 3 122.12 59.25 -13.65 0.192 896
 898 3 122.32 59.17 -13.64 0.202 897
 899 3 122.72 58.99 -13.7 0.266 898
 900 3 122.92 58.99 -13.68 0.255 899
 901 3 123.12 58.88 -13.68 0.215 900
 902 3 123.32 58.86 -13.7 0.192 901
 903 3 123.52 58.81 -13.68 0.24 902
 904 3 123.72 58.73 -13.69 0.225 903
 905 3 123.82 58.71 -13.68 0.223 904
 906 3 124.12 58.66 -13.61 0.211 905
 907 3 124.22 58.61 -13.68 0.189 906
 908 3 124.42 58.59 -13.74 0.188 907
 909 3 124.62 58.56 -13.8 0.194 908
 910 3 124.72 58.36 -13.91 0.183 909
 911 3 124.92 58.26 -13.98 0.199 910
 912 3 125.12 58.2 -13.97 0.203 911
 913 3 125.22 58.11 -13.99 0.18 912
 914 3 125.32 58.05 -14.06 0.195 913
 915 3 125.42 57.93 -14.15 0.177 914
 916 3 125.62 57.85 -14.2 0.18 915
 917 3 125.72 57.75 -14.24 0.191 916
 918 3 125.82 57.62 -14.27 0.195 917
 919 3 126.02 57.54 -14.29 0.221 918
 920 3 126.22 57.44 -14.31 0.22 919
 921 3 126.32 57.36 -14.33 0.212 920
 922 3 126.52 57.28 -14.38 0.169 921
 923 3 126.62 57.18 -14.45 0.152 922
 924 3 126.72 57.06 -14.51 0.161 923
 925 3 127.02 57.03 -14.61 0.165 924
 926 3 127.12 56.97 -14.64 0.187 925
 927 3 127.32 56.87 -14.68 0.208 926
 928 3 127.52 56.75 -14.74 0.214 927
 929 3 127.72 56.68 -14.8 0.255 928
 930 3 127.92 56.64 -14.87 0.267 929
 931 3 128.12 56.61 -14.88 0.254 930
 932 3 128.22 56.42 -14.9 0.275 931
 933 3 128.22 56.36 -14.96 0.282 932
 934 3 128.52 56.34 -15 0.294 933
 935 3 128.52 56.23 -15.12 0.285 934
 936 3 128.72 56.16 -15.16 0.245 935
 937 3 128.82 56.14 -15.27 0.218 936
 938 3 129.02 56.12 -15.37 0.221 937
 939 3 129.12 56.06 -15.54 0.224 938
 940 3 129.32 56.04 -15.63 0.246 939
 941 3 129.42 55.92 -15.72 0.253 940
 942 3 129.72 55.74 -15.95 0.334 941
 943 3 129.92 55.63 -16.04 0.337 942
 944 3 130.12 55.58 -16.08 0.328 943
 945 3 130.32 55.53 -16.1 0.281 944
 946 3 130.52 55.48 -16.06 0.311 945
 947 3 130.72 55.46 -15.99 0.318 946
 948 3 131.02 55.53 -15.93 0.39 947
 949 3 131.12 55.68 -15.83 0.438 948
 950 3 131.22 55.76 -15.76 0.488 949
 951 3 131.42 55.68 -15.75 0.495 950
 952 3 131.62 55.61 -15.62 0.455 951
 953 3 131.72 55.65 -15.59 0.38 952
 954 3 131.82 55.59 -15.54 0.296 953
 955 3 132.02 55.59 -15.54 0.246 954
 956 3 132.22 55.5 -15.6 0.211 955
 957 3 132.52 55.48 -15.59 0.175 956
 958 3 132.72 55.5 -15.56 0.222 957
 959 3 132.92 55.53 -15.49 0.202 958
 960 3 133.12 55.52 -15.47 0.188 959
 961 3 133.22 55.53 -15.39 0.202 960
 962 3 133.52 55.5 -15.38 0.232 961
 963 3 133.72 55.46 -15.37 0.234 962
 964 3 134.02 55.43 -15.27 0.232 963
 965 3 134.22 55.37 -15.26 0.227 964
 966 3 134.42 55.35 -15.31 0.214 965
 967 3 134.62 55.31 -15.29 0.225 966
 968 3 134.82 55.17 -15.24 0.291 967
 969 3 135.12 54.97 -15.19 0.283 968
 970 3 135.22 54.82 -15.18 0.305 969
 971 3 135.32 54.69 -15.19 0.352 970
 972 3 135.52 54.5 -15.15 0.373 971
 973 3 135.72 54.47 -15.11 0.355 972
 974 3 135.92 54.46 -15.07 0.306 973
 975 3 136.02 54.41 -14.97 0.269 974
 976 3 136.22 54.39 -14.95 0.214 975
 977 3 136.42 54.34 -14.88 0.23 976
 978 3 136.62 54.29 -14.81 0.197 977
 979 3 136.82 54.24 -14.71 0.195 978
 980 3 136.92 54.23 -14.63 0.191 979
 981 3 136.92 54.25 -14.53 0.184 980
 982 3 137.12 54.32 -14.43 0.189 981
 983 3 137.22 54.32 -14.34 0.182 982
 984 3 137.42 54.33 -14.26 0.202 983
 985 3 137.62 54.35 -14.19 0.226 984
 986 3 137.72 54.37 -14.06 0.233 985
 987 3 137.82 54.38 -14.02 0.229 986
 988 3 138.02 54.42 -14.02 0.252 987
 989 3 138.12 54.43 -13.99 0.215 988
 990 3 138.32 54.44 -13.94 0.179 989
 991 3 138.42 54.54 -13.91 0.19 990
 992 3 138.52 54.54 -13.88 0.19 991
 993 3 138.72 54.6 -13.81 0.209 992
 994 3 138.82 54.66 -13.75 0.218 993
 995 3 139.02 54.74 -13.72 0.254 994
 996 3 139.22 54.85 -13.75 0.24 995
 997 3 139.42 54.92 -13.75 0.246 996
 998 3 139.62 54.96 -13.75 0.249 997
 999 3 139.72 55.15 -13.76 0.175 998
 1000 3 140.02 55.12 -13.75 0.187 999
 1001 3 140.12 55.16 -13.78 0.22 1000
 1002 3 140.32 55.17 -13.8 0.221 1001
 1003 3 140.52 55.13 -13.78 0.212 1002
 1004 3 140.72 55.14 -13.83 0.219 1003
 1005 3 140.72 55.21 -13.9 0.241 1004
 1006 3 140.92 55.21 -13.87 0.247 1005
 1007 3 141.02 55.29 -13.91 0.312 1006
 1008 3 141.22 55.26 -13.96 0.388 1007
 1009 3 141.42 55.17 -13.99 0.436 1008
 1010 3 141.62 55.17 -14.11 0.538 1009
 1011 3 141.82 54.89 -14.9 0.156 1010
 1012 3 141.92 54.85 -15.1 0.151 1011
 1013 3 141.92 54.77 -15.19 0.205 1012
 1014 3 141.82 55.16 -15.23 0.065 1013
 1015 3 141.62 55.28 -15.28 0.089 1014
 1016 3 141.62 55.46 -15.31 0.111 1015
 1017 3 141.52 55.58 -15.33 0.137 1016
 1018 3 141.52 55.78 -15.43 0.138 1017
 1019 3 141.52 55.94 -15.47 0.104 1018
 1020 3 141.52 56.07 -15.48 0.078 1019
 1021 3 141.92 54.56 -15.25 0.18 1013
 1022 3 142.02 54.33 -15.29 0.155 1021
 1023 3 142.12 54.12 -15.32 0.143 1022
 1024 3 142.12 54.01 -15.3 0.198 1023
 1025 3 142.12 53.91 -15.3 0.22 1024
 1026 3 142.12 53.78 -15.28 0.263 1025
 1027 3 142.12 53.48 -15.14 0.158 1026
 1028 3 142.12 53.35 -15.13 0.156 1027
 1029 3 142.22 53.21 -15.15 0.189 1028
 1030 3 142.22 53.01 -15.18 0.241 1029
 1031 3 142.22 52.88 -15.27 0.274 1030
 1032 3 141.82 52.8 -15.54 0.095 1031
 1033 3 141.72 52.72 -15.58 0.089 1032
 1034 3 141.62 52.66 -15.64 0.116 1033
 1035 3 141.42 52.5 -15.68 0.127 1034
 1036 3 141.22 52.47 -15.75 0.12 1035
 1037 3 141.02 52.45 -15.78 0.126 1036
 1038 3 140.92 52.44 -15.8 0.146 1037
 1039 3 140.72 52.41 -15.83 0.129 1038
 1040 3 140.62 52.36 -15.9 0.144 1039
 1041 3 140.52 52.3 -15.96 0.159 1040
 1042 3 140.32 52.25 -16.03 0.124 1041
 1043 3 140.32 52.18 -16.14 0.114 1042
 1044 3 140.22 52.13 -16.17 0.123 1043
 1045 3 140.02 52.11 -16.19 0.116 1044
 1046 3 139.82 52.11 -16.24 0.098 1045
 1047 3 139.72 52.1 -16.27 0.099 1046
 1048 3 139.52 52.11 -16.34 0.132 1047
 1049 3 139.32 52.13 -16.31 0.115 1048
 1050 3 139.22 52.15 -16.34 0.115 1049
 1051 3 139.02 52.21 -16.28 0.126 1050
 1052 3 138.82 52.28 -16.34 0.16 1051
 1053 3 138.62 52.28 -16.42 0.18 1052
 1054 3 138.52 52.24 -16.47 0.198 1053
 1055 3 138.32 52.15 -16.43 0.164 1054
 1056 3 138.22 52.16 -16.41 0.221 1055
 1057 3 138.12 51.82 -16.67 0.149 1056
 1058 3 138.12 51.62 -16.71 0.226 1057
 1059 3 138.22 51.57 -16.84 0.243 1058
 1060 3 138.22 51.51 -16.98 0.299 1059
 1061 3 138.22 51.37 -17.06 0.389 1060
 1062 3 138.22 51.29 -17.21 0.442 1061
 1063 3 138.32 51.23 -17.37 0.458 1062
 1064 3 138.32 51.2 -17.52 0.511 1063
 1065 3 138.62 51.03 -17.64 0.505 1064
 1066 3 138.72 51.1 -17.73 0.428 1065
 1067 3 139.32 51.13 -17.28 0.119 1066
 1068 3 139.52 51.02 -17.2 0.078 1067
 1069 3 137.72 51.49 -17.81 0.192 1064
 1070 3 137.52 51.46 -17.89 0.258 1069
 1071 3 137.42 51.54 -17.97 0.298 1070
 1072 3 137.32 51.23 -18.05 0.161 1071
 1073 3 137.22 51.11 -17.98 0.097 1072
 1074 3 137.42 51.99 -17.96 0.171 1071
 1075 3 137.32 52.14 -18.01 0.086 1074
 1076 3 137.32 52.27 -18.08 0.114 1075
 1077 3 137.32 52.4 -18.12 0.173 1076
 1078 3 137.22 52.49 -18.15 0.231 1077
 1079 3 136.92 52.51 -18.26 0.136 1078
 1080 3 136.72 52.55 -18.29 0.162 1079
 1081 3 136.52 52.58 -18.4 0.126 1080
 1082 3 136.42 52.69 -18.49 0.112 1081
 1083 3 136.42 52.86 -18.63 0.102 1082
 1084 3 136.32 52.99 -18.8 0.122 1083
 1085 3 136.22 53.09 -18.95 0.149 1084
 1086 3 136.12 53.16 -19.09 0.165 1085
 1087 3 136.12 53.33 -19.19 0.158 1086
 1088 3 136.22 53.47 -19.29 0.073 1087
 1089 3 136.12 53.6 -19.33 0.178 1088
 1090 3 136.02 53.72 -19.38 0.242 1089
 1091 3 136.22 53.66 -19.57 0.131 1090
 1092 3 136.22 53.75 -19.82 0.124 1091
 1093 3 136.32 53.83 -19.93 0.113 1092
 1094 3 136.32 53.99 -19.98 0.107 1093
 1095 3 136.42 54.11 -20.04 0.135 1094
 1096 3 136.52 54.23 -20.13 0.077 1095
 1097 3 136.42 54.32 -20.22 0.091 1096
 1098 3 136.32 54.44 -20.34 0.149 1097
 1099 3 136.22 54.54 -20.38 0.199 1098
 1100 3 135.62 53.91 -19.34 0.149 1090
 1101 3 135.42 53.99 -19.36 0.147 1100
 1102 3 135.12 54.07 -19.4 0.087 1101
 1103 3 134.92 54.09 -19.39 0.089 1102
 1104 3 137.72 52.58 -18.16 0.118 1078
 1105 3 137.92 52.61 -18.25 0.139 1104
 1106 3 138.02 52.59 -18.35 0.11 1105
 1107 3 138.12 52.55 -18.51 0.133 1106
 1108 3 138.32 52.75 -18.61 0.122 1107
 1109 3 138.32 52.89 -18.62 0.11 1108
 1110 3 138.12 52.22 -18.58 0.108 1107
 1111 3 138.22 52.11 -18.62 0.088 1110
 1112 3 138.12 52.45 -16.26 0.142 1056
 1113 3 138.12 52.59 -16.14 0.112 1112
 1114 3 137.92 52.71 -16.11 0.11 1113
 1115 3 137.82 52.83 -16.04 0.116 1114
 1116 3 137.72 52.98 -16.06 0.089 1115
 1117 3 137.62 53.09 -16.05 0.109 1116
 1118 3 137.52 53.25 -16.04 0.117 1117
 1119 3 137.32 53.4 -16.18 0.118 1118
 1120 3 137.22 53.61 -16.21 0.101 1119
 1121 3 137.22 53.8 -16.24 0.116 1120
 1122 3 137.02 53.9 -16.27 0.096 1121
 1123 3 137.02 54.05 -16.25 0.095 1122
 1124 3 137.02 54.21 -16.23 0.079 1123
 1125 3 137.02 54.36 -16.28 0.09 1124
 1126 3 136.92 54.51 -16.3 0.109 1125
 1127 3 136.92 54.67 -16.29 0.119 1126
 1128 3 136.92 54.82 -16.3 0.087 1127
 1129 3 142.52 52.78 -15 0.097 1031
 1130 3 142.62 52.64 -14.94 0.113 1129
 1131 3 142.82 52.47 -14.91 0.15 1130
 1132 3 142.92 52.27 -14.9 0.161 1131
 1133 3 142.92 52.08 -14.86 0.177 1132
 1134 3 143.02 51.96 -14.8 0.158 1133
 1135 3 143.22 51.89 -14.69 0.114 1134
 1136 3 143.42 51.77 -14.55 0.12 1135
 1137 3 143.52 51.68 -14.53 0.13 1136
 1138 3 143.62 51.57 -14.51 0.117 1137
 1139 3 143.72 51.47 -14.52 0.149 1138
 1140 3 143.82 51.32 -14.54 0.14 1139
 1141 3 144.02 51.13 -14.54 0.127 1140
 1142 3 144.12 51.03 -14.49 0.133 1141
 1143 3 144.22 50.87 -14.47 0.149 1142
 1144 3 144.32 50.77 -14.4 0.159 1143
 1145 3 144.42 50.68 -14.36 0.152 1144
 1146 3 144.52 50.55 -14.28 0.17 1145
 1147 3 144.62 50.38 -14.24 0.139 1146
 1148 3 144.72 50.29 -14.18 0.162 1147
 1149 3 144.92 50.1 -14.11 0.116 1148
 1150 3 145.02 50.03 -14.07 0.128 1149
 1151 3 145.22 49.93 -14.04 0.149 1150
 1152 3 145.32 49.88 -14 0.225 1151
 1153 3 145.42 49.78 -13.94 0.251 1152
 1154 3 145.62 49.72 -13.94 0.337 1153
 1155 3 145.72 49.66 -13.99 0.367 1154
 1156 3 145.82 49.56 -14.04 0.34 1155
 1157 3 146.02 49.51 -14.05 0.297 1156
 1158 3 146.32 49.64 -14.02 0.233 1157
 1159 3 146.62 49.65 -14.04 0.19 1158
 1160 3 146.72 49.63 -14.09 0.232 1159
 1161 3 146.82 49.51 -14.15 0.291 1160
 1162 3 147.02 49.49 -14.24 0.312 1161
 1163 3 147.12 49.47 -14.29 0.374 1162
 1164 3 147.22 49.47 -14.39 0.412 1163
 1165 3 147.32 49.41 -14.4 0.46 1164
 1166 3 147.52 49.35 -14.42 0.467 1165
 1167 3 147.22 49.49 -15.26 0.168 1166
 1168 3 147.12 49.54 -15.35 0.112 1167
 1169 3 147.82 49.09 -13.9 0.298 1166
 1170 3 148.02 48.83 -13.73 0.16 1169
 1171 3 148.22 48.68 -13.59 0.103 1170
 1172 3 148.42 48.62 -13.53 0.12 1171
 1173 3 148.52 48.54 -13.55 0.102 1172
 1174 3 148.72 48.39 -13.49 0.113 1173
 1175 3 148.82 48.28 -13.38 0.109 1174
 1176 3 148.82 48.12 -13.34 0.077 1175
 1177 3 149.02 48.01 -13.32 0.115 1176
 1178 3 149.12 47.9 -13.37 0.11 1177
 1179 3 149.22 47.74 -13.44 0.11 1178
 1180 3 149.33 47.63 -13.45 0.112 1179
 1181 3 149.33 47.52 -13.43 0.114 1180
 1182 3 149.43 47.4 -13.44 0.085 1181
 1183 3 149.53 47.25 -13.49 0.07 1182
 1184 3 149.63 47.06 -13.47 0.093 1183
 1185 3 149.63 46.87 -13.56 0.125 1184
 1186 3 149.73 46.65 -13.64 0.15 1185
 1187 3 149.73 46.31 -13.8 0.127 1186
 1188 3 149.83 46.09 -13.87 0.109 1187
 1189 3 149.93 45.96 -13.97 0.101 1188
 1190 3 142.12 53.85 -15.8 0.1 1026
 1191 3 142.12 53.76 -15.99 0.117 1190
 1192 3 142.02 53.66 -16.1 0.13 1191
 1193 3 141.92 53.61 -16.19 0.144 1192
 1194 3 141.82 53.45 -16.26 0.197 1193
 1195 3 141.82 53.27 -16.35 0.263 1194
 1196 3 141.72 53.23 -16.47 0.327 1195
 1197 3 141.82 53.12 -16.63 0.348 1196
 1198 3 141.72 53 -16.7 0.389 1197
 1199 3 141.82 52.91 -16.84 0.393 1198
 1200 3 141.72 52.79 -16.94 0.387 1199
 1201 3 141.62 52.69 -17.03 0.352 1200
 1202 3 141.52 52.58 -17.17 0.315 1201
 1203 3 141.42 52.51 -17.29 0.284 1202
 1204 3 141.42 52.41 -17.35 0.23 1203
 1205 3 141.62 52.54 -17.16 0.184 1204
 1206 3 141.62 52.65 -17.23 0.113 1205
 1207 3 141.72 55.36 -14.01 0.589 1010
 1208 3 141.82 56.16 -13.48 0.142 1207
 1209 3 142.02 56.28 -13.5 0.135 1208
 1210 3 142.12 56.35 -13.48 0.143 1209
 1211 3 142.32 56.42 -13.52 0.124 1210
 1212 3 142.42 56.53 -13.57 0.131 1211
 1213 3 142.52 56.72 -13.62 0.157 1212
 1214 3 142.52 56.87 -13.62 0.165 1213
 1215 3 142.62 57.04 -13.62 0.129 1214
 1216 3 142.72 57.19 -13.61 0.131 1215
 1217 3 142.72 57.39 -13.61 0.148 1216
 1218 3 142.82 57.55 -13.6 0.15 1217
 1219 3 142.82 57.78 -13.65 0.157 1218
 1220 3 143.02 58.01 -13.67 0.166 1219
 1221 3 143.02 58.18 -13.61 0.145 1220
 1222 3 143.12 58.38 -13.58 0.149 1221
 1223 3 143.22 58.54 -13.54 0.178 1222
 1224 3 143.32 58.7 -13.49 0.188 1223
 1225 3 143.52 58.81 -13.43 0.215 1224
 1226 3 143.62 59 -13.43 0.21 1225
 1227 3 143.62 59.29 -13.41 0.159 1226
 1228 3 143.72 59.51 -13.41 0.135 1227
 1229 3 143.82 59.67 -13.41 0.158 1228
 1230 3 144.02 59.79 -13.44 0.208 1229
 1231 3 144.02 59.9 -13.45 0.249 1230
 1232 3 144.12 59.99 -13.48 0.323 1231
 1233 3 144.62 59.58 -13.46 0.083 1232
 1234 3 144.82 59.53 -13.43 0.071 1233
 1235 3 144.82 59.4 -13.5 0.076 1234
 1236 3 145.02 59.36 -13.49 0.114 1235
 1237 3 145.12 59.26 -13.44 0.142 1236
 1238 3 145.32 59.16 -13.36 0.101 1237
 1239 3 145.62 59.04 -13.33 0.16 1238
 1240 3 145.72 58.96 -13.34 0.155 1239
 1241 3 145.82 58.8 -13.29 0.196 1240
 1242 3 146.12 58.69 -13.18 0.145 1241
 1243 3 146.42 58.63 -13.07 0.092 1242
 1244 3 146.52 58.67 -13.05 0.08 1243
 1245 3 146.72 58.68 -13.06 0.077 1244
 1246 3 146.82 58.66 -12.96 0.096 1245
 1247 3 147.02 58.66 -12.88 0.075 1246
 1248 3 147.22 58.69 -12.79 0.115 1247
 1249 3 147.32 58.67 -12.75 0.115 1248
 1250 3 147.42 58.62 -12.63 0.094 1249
 1251 3 147.62 58.57 -12.57 0.103 1250
 1252 3 147.82 58.52 -12.49 0.102 1251
 1253 3 147.92 58.48 -12.33 0.101 1252
 1254 3 148.02 58.47 -12.18 0.111 1253
 1255 3 148.22 58.4 -12.13 0.143 1254
 1256 3 148.42 58.39 -12.01 0.094 1255
 1257 3 148.52 58.35 -11.95 0.104 1256
 1258 3 148.72 58.4 -11.88 0.099 1257
 1259 3 148.92 58.38 -11.85 0.07 1258
 1260 3 149.12 58.32 -11.8 0.068 1259
 1261 3 149.22 58.23 -11.73 0.117 1260
 1262 3 149.32 58.16 -11.69 0.101 1261
 1263 3 149.52 58.09 -11.7 0.09 1262
 1264 3 149.62 58.04 -11.69 0.093 1263
 1265 3 149.82 57.97 -11.66 0.064 1264
 1266 3 150.02 57.99 -11.58 0.064 1265
 1267 3 150.02 57.98 -11.51 0.079 1266
 1268 3 150.12 57.98 -11.48 0.062 1267
 1269 3 143.92 60.38 -13.49 0.163 1232
 1270 3 143.82 60.56 -13.44 0.153 1269
 1271 3 143.82 60.69 -13.39 0.188 1270
 1272 3 143.82 60.85 -13.38 0.191 1271
 1273 3 143.72 60.96 -13.45 0.171 1272
 1274 3 143.72 61.13 -13.57 0.142 1273
 1275 3 143.62 61.32 -13.68 0.155 1274
 1276 3 143.62 61.53 -13.74 0.198 1275
 1277 3 143.62 61.74 -13.73 0.227 1276
 1278 3 143.72 61.92 -13.73 0.188 1277
 1279 3 143.72 62.13 -13.74 0.174 1278
 1280 3 143.82 62.31 -13.76 0.153 1279
 1281 3 143.82 62.49 -13.69 0.163 1280
 1282 3 143.82 62.65 -13.69 0.159 1281
 1283 3 143.82 62.84 -13.74 0.18 1282
 1284 3 143.92 63.01 -13.78 0.164 1283
 1285 3 143.92 63.19 -13.81 0.113 1284
 1286 3 143.92 63.31 -13.79 0.155 1285
 1287 3 143.92 63.49 -13.8 0.191 1286
 1288 3 144.02 63.64 -13.83 0.193 1287
 1289 3 144.02 63.82 -13.79 0.195 1288
 1290 3 144.02 64.02 -13.82 0.162 1289
 1291 3 143.92 64.2 -13.82 0.16 1290
 1292 3 143.92 64.37 -13.84 0.176 1291
 1293 3 143.92 64.47 -13.84 0.18 1292
 1294 3 143.92 64.58 -13.88 0.145 1293
 1295 3 143.82 64.75 -13.88 0.128 1294
 1296 3 143.72 64.91 -13.88 0.135 1295
 1297 3 143.72 65.07 -13.84 0.109 1296
 1298 3 143.72 65.22 -13.8 0.132 1297
 1299 3 143.62 65.43 -13.74 0.132 1298
 1300 3 143.52 65.53 -13.7 0.123 1299
 1301 3 143.42 65.69 -13.63 0.123 1300
 1302 3 143.22 65.82 -13.63 0.131 1301
 1303 3 143.12 65.94 -13.55 0.124 1302
 1304 3 143.02 66.01 -13.55 0.133 1303
 1305 3 142.82 66.13 -13.4 0.155 1304
 1306 3 142.72 66.21 -13.3 0.19 1305
 1307 3 142.52 66.31 -13.27 0.181 1306
 1308 3 142.42 66.46 -13.27 0.126 1307
 1309 3 142.42 66.56 -13.2 0.166 1308
 1310 3 142.42 66.71 -13.1 0.208 1309
 1311 3 142.32 66.8 -13.06 0.313 1310
 1312 3 142.42 66.94 -13 0.31 1311
 1313 3 142.82 67.34 -13.2 0.174 1312
 1314 3 142.92 67.47 -13.3 0.184 1313
 1315 3 143.02 67.58 -13.44 0.158 1314
 1316 3 142.92 67.64 -13.62 0.172 1315
 1317 3 142.92 67.61 -13.76 0.249 1316
 1318 3 142.92 67.93 -13.82 0.131 1317
 1319 3 142.82 68.04 -13.93 0.154 1318
 1320 3 142.82 68.1 -14.08 0.152 1319
 1321 3 142.72 68.2 -14.16 0.194 1320
 1322 3 142.62 68.21 -14.19 0.2 1321
 1323 3 142.52 68.14 -14.42 0.282 1322
 1324 3 142.32 67.87 -14.56 0.177 1323
 1325 3 142.22 67.68 -14.71 0.137 1324
 1326 3 142.12 67.59 -14.81 0.16 1325
 1327 3 141.92 67.42 -14.85 0.154 1326
 1328 3 141.82 67.25 -14.95 0.136 1327
 1329 3 141.72 67.13 -15.04 0.188 1328
 1330 3 141.72 66.97 -15.12 0.205 1329
 1331 3 141.62 66.84 -15.14 0.196 1330
 1332 3 141.62 66.76 -15.13 0.157 1331
 1333 3 141.52 66.65 -15.23 0.17 1332
 1334 3 141.52 66.54 -15.41 0.164 1333
 1335 3 141.42 66.47 -15.57 0.152 1334
 1336 3 141.32 66.44 -15.69 0.143 1335
 1337 3 141.12 66.38 -15.74 0.141 1336
 1338 3 141.02 66.33 -15.73 0.145 1337
 1339 3 140.82 66.3 -15.68 0.141 1338
 1340 3 140.62 66.27 -15.75 0.158 1339
 1341 3 140.52 66.19 -15.79 0.153 1340
 1342 3 140.32 66.14 -15.86 0.14 1341
 1343 3 140.22 66.09 -15.99 0.164 1342
 1344 3 140.12 66.08 -16.16 0.134 1343
 1345 3 140.12 66.13 -16.32 0.106 1344
 1346 3 140.12 66.09 -16.55 0.153 1345
 1347 3 140.12 66.05 -16.66 0.217 1346
 1348 3 140.02 66.02 -16.74 0.275 1347
 1349 3 139.92 65.96 -16.8 0.391 1348
 1350 3 139.82 65.98 -16.95 0.641 1349
 1351 3 139.72 66 -17.02 0.69 1350
 1352 3 140.02 66.54 -17.04 0.118 1351
 1353 3 139.62 66 -17.06 0.72 1351
 1354 3 139.72 66.63 -17.11 0.115 1353
 1355 3 139.72 66.53 -17.08 0.072 1354
 1356 3 139.52 65.88 -17.14 0.751 1353
 1357 3 139.42 65.85 -17.26 0.732 1356
 1358 3 139.42 65.97 -17.42 0.408 1357
 1359 3 139.52 66.24 -17.69 0.22 1358
 1360 3 139.42 66.04 -17.49 0.408 1358
 1361 3 139.42 64.51 -16.69 0.166 1360
 1362 3 139.42 64.3 -16.7 0.165 1361
 1363 3 139.42 64.13 -16.64 0.182 1362
 1364 3 139.32 64 -16.63 0.206 1363
 1365 3 139.32 63.81 -16.63 0.189 1364
 1366 3 139.12 63.68 -16.67 0.229 1365
 1367 3 139.02 63.7 -16.64 0.275 1366
 1368 3 138.82 63.8 -16.85 0.199 1367
 1369 3 138.62 63.78 -16.83 0.206 1368
 1370 3 138.52 63.83 -16.97 0.159 1369
 1371 3 138.52 63.8 -17.17 0.13 1370
 1372 3 138.42 63.75 -17.27 0.162 1371
 1373 3 138.42 63.67 -17.36 0.212 1372
 1374 3 138.32 63.68 -17.46 0.245 1373
 1375 3 138.22 63.84 -17.71 0.191 1374
 1376 3 138.12 63.85 -17.92 0.161 1375
 1377 3 138.02 63.77 -18.08 0.152 1376
 1378 3 138.02 63.68 -18.19 0.158 1377
 1379 3 137.92 63.58 -18.34 0.174 1378
 1380 3 137.92 63.58 -18.43 0.175 1379
 1381 3 137.82 63.55 -18.54 0.205 1380
 1382 3 137.72 63.48 -18.61 0.293 1381
 1383 3 137.62 63.52 -18.66 0.358 1382
 1384 3 137.52 62.99 -18.59 0.217 1383
 1385 3 137.52 62.82 -18.58 0.236 1384
 1386 3 137.52 62.65 -18.41 0.178 1385
 1387 3 137.52 62.59 -18.18 0.105 1386
 1388 3 137.52 62.46 -18.08 0.107 1387
 1389 3 137.62 62.27 -18.04 0.127 1388
 1390 3 137.62 62.14 -17.98 0.15 1389
 1391 3 137.62 61.93 -17.97 0.128 1390
 1392 3 137.62 61.69 -17.93 0.144 1391
 1393 3 137.72 61.5 -18 0.106 1392
 1394 3 137.72 61.28 -18.07 0.104 1393
 1395 3 137.72 61.14 -18.04 0.148 1394
 1396 3 137.82 61.01 -18.04 0.138 1395
 1397 3 137.82 60.86 -18.03 0.157 1396
 1398 3 137.82 60.74 -18.01 0.158 1397
 1399 3 137.72 60.46 -18.14 0.085 1398
 1400 3 137.72 60.33 -18.2 0.093 1399
 1401 3 137.82 60.2 -18.27 0.108 1400
 1402 3 137.82 60.06 -18.28 0.1 1401
 1403 3 137.92 59.93 -18.24 0.14 1402
 1404 3 138.02 59.85 -18.24 0.124 1403
 1405 3 138.12 59.67 -18.16 0.134 1404
 1406 3 138.12 59.55 -18.07 0.000125 1405
 1407 3 137.62 63.99 -18.87 0.204 1383
 1408 3 137.52 64.14 -18.96 0.207 1407
 1409 3 137.52 64.24 -19.04 0.256 1408
 1410 3 137.22 64.45 -18.77 0.104 1409
 1411 3 137.12 64.52 -18.64 0.087 1410
 1412 3 137.02 64.42 -18.67 0.099 1411
 1413 3 136.82 64.34 -18.7 0.126 1412
 1414 3 136.72 64.29 -18.64 0.11 1413
 1415 3 136.52 64.29 -18.61 0.141 1414
 1416 3 136.42 64.27 -18.61 0.118 1415
 1417 3 136.22 64.28 -18.51 0.115 1416
 1418 3 136.02 64.26 -18.44 0.089 1417
 1419 3 135.82 64.26 -18.34 0.122 1418
 1420 3 135.72 64.21 -18.37 0.108 1419
 1421 3 135.52 64.21 -18.28 0.118 1420
 1422 3 135.42 64.21 -18.19 0.132 1421
 1423 3 135.12 64.17 -18.09 0.177 1422
 1424 3 139.12 63.35 -16.36 0.124 1367
 1425 3 138.92 63.2 -16.38 0.069 1424
 1426 3 138.82 63.13 -16.27 0.085 1425
 1427 3 138.72 63 -16.28 0.101 1426
 1428 3 138.72 62.84 -16.22 0.097 1427
 1429 3 138.62 62.69 -16.17 0.12 1428
 1430 3 138.62 62.56 -16.1 0.172 1429
 1431 3 138.62 62.48 -16.08 0.167 1430
 1432 3 138.32 62.39 -16.26 0.128 1431
 1433 3 138.22 62.35 -16.43 0.156 1432
 1434 3 138.12 62.27 -16.53 0.189 1433
 1435 3 138.12 62.05 -16.48 0.091 1434
 1436 3 138.12 61.88 -16.53 0.159 1435
 1437 3 138.22 61.79 -16.57 0.207 1436
 1438 3 138.22 61.65 -16.51 0.221 1437
 1439 3 138.22 61.38 -16.42 0.105 1438
 1440 3 138.22 61.18 -16.44 0.128 1439
 1441 3 138.22 61.04 -16.38 0.037 1440
 1442 3 138.32 61.6 -16.15 0.102 1438
 1443 3 138.42 61.52 -15.95 0.088 1442
 1444 3 138.42 61.46 -15.84 0.153 1443
 1445 3 138.02 62.46 -16.75 0.129 1434
 1446 3 137.82 62.59 -16.88 0.088 1445
 1447 3 137.82 62.63 -16.96 0.049 1446
 1448 3 139.62 66.34 -17.09 0.219 1357
 1449 3 139.72 66.27 -17.22 0.24 1448
 1450 3 139.82 66.25 -17.27 0.276 1449
 1451 3 139.92 66.26 -17.46 0.128 1450
 1452 3 139.92 66.26 -17.57 0.000125 1451
 1453 3 138.82 65.01 -16.64 0.159 1452
 1454 3 138.72 64.8 -16.5 0.136 1453
 1455 3 138.62 64.71 -16.5 0.167 1454
 1456 3 138.52 64.66 -16.49 0.164 1455
 1457 3 138.32 64.63 -16.49 0.146 1456
 1458 3 138.32 64.45 -16.46 0.124 1457
 1459 3 138.12 64.37 -16.49 0.123 1458
 1460 3 138.02 64.17 -16.32 0.11 1459
 1461 3 138.02 64.02 -16.33 0.112 1460
 1462 3 137.82 63.9 -16.31 0.12 1461
 1463 3 137.72 63.89 -16.32 0.12 1462
 1464 3 137.52 63.84 -16.28 0.106 1463
 1465 3 137.52 63.74 -16.24 0.106 1464
 1466 3 137.32 63.67 -16.2 0.095 1465
 1467 3 137.12 63.65 -16.18 0.083 1466
 1468 3 136.92 63.62 -16.12 0.095 1467
 1469 3 136.82 63.6 -16.18 0.129 1468
 1470 3 136.62 63.59 -16.22 0.125 1469
 1471 3 136.42 63.65 -16.2 0.098 1470
 1472 3 139.72 66.4 -16.95 0.118 1448
 1473 3 139.72 66.45 -17.07 0.102 1472
 1474 3 142.52 68.46 -14.36 0.175 1323
 1475 3 142.32 68.74 -14.31 0.155 1474
 1476 3 142.22 68.88 -14.26 0.191 1475
 1477 3 142.22 69 -14.26 0.139 1476
 1478 3 142.02 69.12 -14.26 0.102 1477
 1479 3 141.92 69.25 -14.32 0.118 1478
 1480 3 141.82 69.37 -14.37 0.126 1479
 1481 3 141.72 69.48 -14.44 0.161 1480
 1482 3 141.62 69.63 -14.46 0.171 1481
 1483 3 141.62 69.78 -14.49 0.16 1482
 1484 3 141.62 69.91 -14.54 0.189 1483
 1485 3 141.52 70.03 -14.54 0.306 1484
 1486 3 141.42 70.17 -14.57 0.39 1485
 1487 3 140.92 70.04 -14.62 0.172 1486
 1488 3 140.72 69.99 -14.65 0.152 1487
 1489 3 140.62 69.98 -14.71 0.133 1488
 1490 3 140.42 69.98 -14.77 0.071 1489
 1491 3 141.72 70.35 -14.55 0.325 1486
 1492 3 142.02 70.06 -15 0.071 1491
 1493 3 141.92 70.08 -15.16 0.091 1492
 1494 3 141.92 70.02 -15.23 0.078 1493
 1495 3 141.62 70.47 -14.44 0.345 1491
 1496 3 141.62 70.61 -14.3 0.382 1495
 1497 3 141.52 70.73 -14.4 0.437 1496
 1498 3 141.42 70.7 -14.24 0.133 1497
 1499 3 141.52 70.82 -14.45 0.403 1497
 1500 3 141.52 70.43 -13.66 0.119 1499
 1501 3 141.52 70.35 -13.5 0.118 1500
 1502 3 141.52 70.32 -13.36 0.128 1501
 1503 3 141.62 70.34 -13.21 0.000125 1502
 1504 3 141.42 70.93 -14.41 0.491 1499
 1505 3 141.32 71.05 -14.41 0.564 1504
 1506 3 141.42 71.17 -14.4 0.641 1505
 1507 3 141.42 71.28 -14.44 0.676 1506
 1508 3 141.32 71.54 -14.39 0.632 1507
 1509 3 141.42 71.63 -14.44 0.63 1508
 1510 3 141.52 71.79 -14.31 0.626 1509
 1511 3 141.42 71.88 -14.2 0.632 1510
 1512 3 141.82 71.86 -13.95 0.018 1511
 1513 3 141.42 71.94 -14.19 0.433 1511
 1514 3 141.62 72.19 -14.34 0.34 1513
 1515 3 141.62 72.34 -14.44 0.316 1514
 1516 3 141.42 72.54 -14.39 0.179 1515
 1517 3 141.51 72.74 -14.47 0.148 1516
 1518 3 141.51 72.87 -14.66 0.133 1517
 1519 3 141.41 72.99 -14.76 0.136 1518
 1520 3 141.41 73.1 -14.9 0.147 1519
 1521 3 141.41 73.25 -15.03 0.165 1520
 1522 3 141.31 73.37 -15.23 0.186 1521
 1523 3 141.31 73.48 -15.37 0.187 1522
 1524 3 141.31 73.57 -15.52 0.175 1523
 1525 3 141.21 73.65 -15.75 0.201 1524
 1526 3 141.21 73.73 -15.83 0.243 1525
 1527 3 141.01 73.78 -15.87 0.262 1526
 1528 3 140.91 73.95 -15.9 0.213 1527
 1529 3 140.91 73.99 -16.03 0.167 1528
 1530 3 140.81 74.07 -16.2 0.136 1529
 1531 3 140.71 74.17 -16.25 0.133 1530
 1532 3 140.71 74.36 -16.38 0.104 1531
 1533 3 140.81 74.47 -16.52 0.139 1532
 1534 3 140.81 74.48 -16.67 0.127 1533
 1535 3 140.81 74.52 -16.77 0.1 1534
 1536 3 140.81 74.47 -16.87 0.107 1535
 1537 3 141.52 72 -14.18 0.433 1513
 1538 3 140.72 71.93 -13.36 0.23 1537
 1539 3 140.62 72.02 -13.22 0.264 1538
 1540 3 140.62 72.13 -13.2 0.308 1539
 1541 3 140.52 72.23 -13.16 0.349 1540
 1542 3 140.52 72.36 -13.33 0.376 1541
 1543 3 140.82 72.1 -12.61 0.118 1542
 1544 3 140.82 72.17 -12.44 0.161 1543
 1545 3 140.92 72.2 -12.27 0.122 1544
 1546 3 140.82 72.15 -12.09 0.161 1545
 1547 3 140.72 72.1 -11.89 0.171 1546
 1548 3 140.92 72.11 -11.8 0.248 1547
 1549 3 141.12 72.39 -12 0.068 1548
 1550 3 141.22 72.49 -12.02 0.03 1549
 1551 3 140.72 71.98 -11.55 0.119 1548
 1552 3 140.82 71.95 -11.44 0.135 1551
 1553 3 140.72 71.88 -11.26 0.157 1552
 1554 3 140.72 71.77 -11.12 0.167 1553
 1555 3 140.72 71.68 -11.03 0.171 1554
 1556 3 140.72 71.59 -10.87 0.152 1555
 1557 3 140.82 71.51 -10.74 0.119 1556
 1558 3 140.82 71.46 -10.61 0.163 1557
 1559 3 140.72 71.42 -10.49 0.165 1558
 1560 3 140.82 71.41 -10.36 0.187 1559
 1561 3 140.82 71.37 -10.2 0.222 1560
 1562 3 140.72 71.37 -10.04 0.212 1561
 1563 3 140.72 71.36 -9.88 0.123 1562
 1564 3 140.72 71.43 -9.73 0.163 1563
 1565 3 140.82 71.51 -9.59 0.224 1564
 1566 3 140.72 71.55 -9.45 0.189 1565
 1567 3 140.72 71.7 -9.28 0.149 1566
 1568 3 140.72 71.73 -9.12 0.168 1567
 1569 3 140.72 71.77 -9.01 0.172 1568
 1570 3 140.72 71.8 -8.88 0.143 1569
 1571 3 140.72 71.79 -8.76 0.087 1570
 1572 3 140.72 71.76 -8.64 0.146 1571
 1573 3 140.62 71.7 -8.5 0.13 1572
 1574 3 140.52 71.73 -8.34 0.182 1573
 1575 3 140.42 71.74 -8.19 0.216 1574
 1576 3 140.42 71.7 -8.04 0.263 1575
 1577 3 140.42 71.78 -7.93 0.298 1576
 1578 3 140.52 71.77 -7.79 0.37 1577
 1579 3 140.42 71.79 -7.61 0.259 1578
 1580 3 140.32 71.8 -7.43 0.208 1579
 1581 3 140.32 71.9 -7.34 0.093 1580
 1582 3 140.62 71.84 -7.64 0.435 1578
 1583 3 140.52 71.88 -7.52 0.454 1582
 1584 3 140.52 71.9 -7.36 0.424 1583
 1585 3 140.32 71.85 -7.22 0.313 1584
 1586 3 139.92 71.82 -7.01 0.12 1585
 1587 3 139.82 71.81 -6.87 0.113 1586
 1588 3 139.72 71.92 -6.71 0.085 1587
 1589 3 140.42 72.12 -7.41 0.000125 1584
 1590 3 140.62 72.14 -7.5 0.165 1589
 1591 3 140.42 72.52 -13.4 0.356 1542
 1592 3 140.42 72.68 -13.35 0.531 1591
 1593 3 140.51 72.84 -13.42 0.548 1592
 1594 3 140.91 72.87 -13.49 0.549 1593
 1595 3 140.71 73.01 -13.51 0.614 1594
 1596 3 140.71 73.2 -13.69 0.583 1595
 1597 3 140.71 73.38 -13.67 0.507 1596
 1598 3 140.71 73.55 -13.66 0.464 1597
 1599 3 140.71 73.66 -13.64 0.426 1598
 1600 3 140.61 73.82 -13.58 0.371 1599
 1601 3 140.21 74.21 -13.88 0.102 1600
 1602 3 140.11 74.31 -13.9 0.168 1601
 1603 3 140.11 74.47 -13.81 0.344 1602
 1604 3 140.11 74.62 -13.82 0.45 1603
 1605 3 140.31 74.76 -14.39 0.158 1604
 1606 3 140.31 74.87 -14.5 0.177 1605
 1607 3 140.31 74.95 -14.63 0.223 1606
 1608 3 140.41 75.01 -14.91 0.16 1607
 1609 3 140.31 75.11 -15.1 0.157 1608
 1610 3 140.31 75.14 -15.28 0.144 1609
 1611 3 140.31 75.15 -15.46 0.148 1610
 1612 3 140.31 75.19 -15.65 0.121 1611
 1613 3 140.31 75.27 -15.78 0.146 1612
 1614 3 140.21 75.37 -15.97 0.162 1613
 1615 3 140.21 75.43 -16.26 0.166 1614
 1616 3 140.21 75.47 -16.43 0.175 1615
 1617 3 140.21 75.48 -16.64 0.137 1616
 1618 3 140.11 75.6 -16.81 0.2 1617
 1619 3 140.01 75.69 -16.94 0.221 1618
 1620 3 139.91 75.83 -17.07 0.234 1619
 1621 3 139.71 76.01 -17.21 0.185 1620
 1622 3 139.71 76.12 -17.32 0.195 1621
 1623 3 139.61 76.2 -17.36 0.223 1622
 1624 3 139.51 76.31 -17.39 0.219 1623
 1625 3 139.51 76.44 -17.49 0.256 1624
 1626 3 139.81 76.79 -17.59 0.104 1625
 1627 3 139.81 76.99 -17.6 0.079 1626
 1628 3 139.81 77.11 -17.67 0.101 1627
 1629 3 140.01 77.22 -17.74 0.141 1628
 1630 3 140.21 77.35 -17.72 0.116 1629
 1631 3 140.21 77.55 -17.67 0.139 1630
 1632 3 140.31 77.74 -17.66 0.141 1631
 1633 3 140.31 77.97 -17.65 0.106 1632
 1634 3 140.21 78.14 -17.61 0.112 1633
 1635 3 140.21 78.3 -17.64 0.107 1634
 1636 3 140.31 78.39 -17.71 0.072 1635
 1637 3 140.31 78.49 -17.78 0.113 1636
 1638 3 140.41 78.62 -17.82 0.109 1637
 1639 3 140.31 78.73 -17.91 0.083 1638
 1640 3 140.41 78.87 -18.01 0.088 1639
 1641 3 139.11 76.32 -17.55 0.216 1625
 1642 3 138.91 76.28 -17.59 0.239 1641
 1643 3 138.81 76.37 -17.74 0.203 1642
 1644 3 138.71 76.48 -17.92 0.182 1643
 1645 3 138.61 76.52 -18.04 0.188 1644
 1646 3 138.51 76.53 -18.1 0.18 1645
 1647 3 138.31 76.62 -18.15 0.189 1646
 1648 3 138.31 76.74 -18.23 0.256 1647
 1649 3 138.21 76.79 -18.27 0.298 1648
 1650 3 138.01 76.81 -18.31 0.276 1649
 1651 3 137.81 76.88 -18.28 0.268 1650
 1652 3 137.71 76.96 -18.33 0.285 1651
 1653 3 137.61 76.99 -18.5 0.267 1652
 1654 3 137.61 77.02 -18.64 0.256 1653
 1655 3 137.61 76.95 -18.96 0.131 1654
 1656 3 137.61 76.96 -19.14 0.125 1655
 1657 3 137.51 76.99 -19.27 0.151 1656
 1658 3 137.51 76.91 -19.41 0.101 1657
 1659 3 137.41 76.88 -19.6 0.096 1658
 1660 3 137.31 76.88 -19.67 0.105 1659
 1661 3 137.21 76.9 -19.78 0.107 1660
 1662 3 137.21 76.93 -19.9 0.103 1661
 1663 3 137.21 76.89 -20.03 0.127 1662
 1664 3 137.21 76.9 -20.16 0.16 1663
 1665 3 137.21 76.83 -20.28 0.218 1664
 1666 3 136.91 76.57 -20.31 0.11 1665
 1667 3 136.81 76.4 -20.39 0.099 1666
 1668 3 136.71 76.34 -20.42 0.107 1667
 1669 3 136.51 76.29 -20.44 0.121 1668
 1670 3 136.31 76.26 -20.58 0.11 1669
 1671 3 136.21 76.26 -20.68 0.091 1670
 1672 3 137.51 76.9 -20.39 0.14 1665
 1673 3 137.71 76.88 -20.48 0.14 1672
 1674 3 137.81 76.96 -20.62 0.1 1673
 1675 3 137.81 76.94 -20.79 0.084 1674
 1676 3 137.81 77.08 -20.89 0.103 1675
 1677 3 137.81 77.25 -20.89 0.1 1676
 1678 3 137.81 77.41 -20.84 0.137 1677
 1679 3 137.81 77.51 -20.85 0.13 1678
 1680 3 137.81 77.63 -20.88 0.063 1679
 1681 3 137.31 77.24 -18.42 0.107 1654
 1682 3 137.21 77.33 -18.42 0.098 1681
 1683 3 139.91 74.69 -13.59 0.55 1604
 1684 3 139.81 74.77 -13.49 0.62 1683
 1685 3 139.01 74.56 -13.63 0.107 1684
 1686 3 138.81 74.67 -13.69 0.079 1685
 1687 3 138.71 74.77 -13.69 0.086 1686
 1688 3 138.71 74.87 -13.78 0.103 1687
 1689 3 138.51 74.92 -13.82 0.08 1688
 1690 3 138.41 75.04 -13.82 0.123 1689
 1691 3 138.21 75.06 -13.92 0.144 1690
 1692 3 138.11 75.12 -13.96 0.139 1691
 1693 3 138.01 75.21 -13.97 0.051 1692
 1694 3 139.81 74.99 -13.42 0.616 1684
 1695 3 139.71 75.16 -13.37 0.617 1694
 1696 3 139.71 75.3 -13.3 0.554 1695
 1697 3 139.51 75.43 -13.5 0.000125 1696
 1698 3 139.51 75.33 -13.62 0.213 1697
 1699 3 139.71 75.28 -13.81 0.000125 1698
 1700 3 139.71 75.31 -13.11 0.558 1696
 1701 3 139.81 75.25 -12.98 0.556 1700
 1702 3 140.41 75.77 -13.44 0.196 1701
 1703 3 140.31 75.85 -13.47 0.229 1702
 1704 3 140.21 75.84 -13.62 0.138 1703
 1705 3 140.11 75.91 -13.78 0.101 1704
 1706 3 140.21 75.98 -13.86 0.096 1705
 1707 3 139.51 75.17 -12.88 0.397 1701
 1708 3 139.11 75.1 -12.76 0.362 1707
 1709 3 138.81 75.1 -12.74 0.294 1708
 1710 3 138.51 75.39 -12.93 0.136 1709
 1711 3 138.31 75.41 -12.99 0.121 1710
 1712 3 138.21 75.33 -13.02 0.097 1711
 1713 3 138.11 75.32 -12.99 0.103 1712
 1714 3 138.01 75.24 -13.01 0.154 1713
 1715 3 137.91 75.27 -12.95 0.13 1714
 1716 3 137.71 75.29 -12.96 0.085 1715
 1717 3 139.41 75.13 -12.83 0.397 1707
 1718 3 139.81 75.16 -13.01 0.000125 1717
 1719 3 139.71 75.21 -13.02 0.123 1718
 1720 3 139.51 75.2 -12.99 0.144 1719
 1721 3 139.41 75.04 -12.97 0.111 1720
 1722 3 139.31 75.01 -12.94 0.075 1721
 1723 3 140.61 73.3 -13.88 0.000125 1597
 1724 3 140.61 73.52 -13.89 0.128 1723
 1725 3 141.21 72.85 -13.77 0.127 1594
 1726 3 141.21 72.96 -13.68 0.000125 1725
 1727 3 140.12 72.6 -12.65 0.145 1592
 1728 3 140.02 72.67 -12.63 0.076 1727
 1729 3 140.72 71.22 -15.17 0.14 1507
 1730 3 140.72 71.24 -15.34 0.115 1729
 1731 3 142.82 67.3 -14.04 0.161 1317
 1732 3 142.72 67.13 -14.18 0.152 1731
 1733 3 142.62 66.94 -14.24 0.117 1732
 1734 3 141.82 66.59 -12.95 0.144 1312
 1735 3 141.62 66.63 -12.89 0.122 1734
 1736 3 141.42 66.61 -12.9 0.114 1735
 1737 3 141.32 66.56 -12.92 0.106 1736
 1738 3 141.12 66.53 -12.91 0.13 1737
 1739 3 140.92 66.51 -12.9 0.124 1738
 1740 3 140.82 66.45 -12.92 0.116 1739
 1741 3 140.62 66.39 -12.98 0.144 1740
 1742 3 140.52 66.33 -13 0.144 1741
 1743 3 140.32 66.28 -13.06 0.144 1742
 1744 3 140.32 66.19 -13.1 0.191 1743
 1745 3 140.22 66.07 -13.13 0.286 1744
 1746 3 140.22 65.96 -13.17 0.351 1745
 1747 3 140.12 65.86 -13.15 0.432 1746
 1748 3 140.12 65.71 -13.23 0.485 1747
 1749 3 139.92 65.64 -13.25 0.498 1748
 1750 3 139.72 65.57 -13.29 0.51 1749
 1751 3 139.72 65.44 -13.23 0.492 1750
 1752 3 139.62 65.32 -13.18 0.404 1751
 1753 3 139.62 65.18 -13.24 0.377 1752
 1754 3 139.62 65.01 -13.21 0.343 1753
 1755 3 139.72 64.84 -13.24 0.316 1754
 1756 3 139.72 64.7 -13.54 0.129 1755
 1757 3 139.62 64.56 -13.64 0.11 1756
 1758 3 140.02 64.64 -13.11 0.167 1755
 1759 3 140.12 64.58 -13.06 0.177 1758
 1760 3 140.22 64.52 -12.9 0.208 1759
 1761 3 140.32 64.54 -12.79 0.247 1760
 1762 3 140.52 64.32 -12.83 0.119 1761
 1763 3 140.62 64.28 -12.78 0.106 1762
 1764 3 140.72 64.18 -12.68 0.163 1763
 1765 3 140.82 64.12 -12.58 0.145 1764
 1766 3 140.82 64.05 -12.53 0.112 1765
 1767 3 140.92 63.94 -12.5 0.08 1766
 1768 3 140.72 65.47 -13.11 0.199 1748
 1769 3 140.92 65.43 -13.13 0.132 1768
 1770 3 141.92 55.33 -14.07 0.536 1207
 1771 3 142.02 55.42 -14.08 0.492 1770
 1772 3 142.12 55.44 -14.21 0.382 1771
 1773 3 142.22 55.52 -14.16 0.357 1772
 1774 3 142.32 55.68 -14.15 0.274 1773
 1775 3 142.42 55.79 -14.17 0.238 1774
 1776 3 142.52 55.85 -14.23 0.234 1775
 1777 3 142.72 55.92 -14.24 0.247 1776
 1778 3 142.82 55.92 -14.33 0.247 1777
 1779 3 143.12 56.02 -14.45 0.279 1778
 1780 3 143.22 56 -14.4 0.252 1779
 1781 3 143.42 55.97 -14.43 0.229 1780
 1782 3 143.62 55.95 -14.43 0.216 1781
 1783 3 143.72 55.92 -14.47 0.2 1782
 1784 3 144.12 55.9 -14.51 0.211 1783
 1785 3 144.32 55.87 -14.53 0.223 1784
 1786 3 144.52 55.84 -14.53 0.238 1785
 1787 3 144.72 55.84 -14.56 0.229 1786
 1788 3 144.82 55.91 -14.59 0.208 1787
 1789 3 145.02 55.93 -14.61 0.195 1788
 1790 3 145.12 55.96 -14.64 0.203 1789
 1791 3 145.32 55.96 -14.74 0.208 1790
 1792 3 145.52 55.98 -14.75 0.178 1791
 1793 3 145.72 56.03 -14.8 0.189 1792
 1794 3 145.92 56.1 -14.81 0.213 1793
 1795 3 146.02 56.19 -14.85 0.202 1794
 1796 3 146.22 56.18 -14.92 0.187 1795
 1797 3 146.32 56.21 -14.96 0.189 1796
 1798 3 146.52 56.27 -14.93 0.184 1797
 1799 3 146.62 56.37 -14.9 0.201 1798
 1800 3 146.82 56.39 -14.87 0.211 1799
 1801 3 146.92 56.45 -14.8 0.214 1800
 1802 3 147.02 56.54 -14.73 0.185 1801
 1803 3 147.22 56.67 -14.7 0.222 1802
 1804 3 147.32 56.73 -14.69 0.245 1803
 1805 3 147.52 56.79 -14.62 0.215 1804
 1806 3 147.72 56.83 -14.6 0.224 1805
 1807 3 147.82 56.88 -14.57 0.167 1806
 1808 3 148.02 56.99 -14.57 0.201 1807
 1809 3 148.12 57.1 -14.51 0.226 1808
 1810 3 148.22 57.24 -14.47 0.226 1809
 1811 3 148.32 57.42 -14.49 0.227 1810
 1812 3 148.52 57.53 -14.51 0.234 1811
 1813 3 148.62 57.62 -14.54 0.234 1812
 1814 3 148.72 57.72 -14.61 0.216 1813
 1815 3 148.82 57.78 -14.69 0.209 1814
 1816 3 149.02 57.9 -14.74 0.206 1815
 1817 3 149.12 58.02 -14.83 0.222 1816
 1818 3 149.22 58.05 -14.93 0.245 1817
 1819 3 149.32 58.1 -15.02 0.228 1818
 1820 3 149.52 58.25 -15.09 0.241 1819
 1821 3 149.52 58.38 -15.13 0.217 1820
 1822 3 149.52 58.52 -15.15 0.22 1821
 1823 3 149.52 58.67 -15.22 0.226 1822
 1824 3 149.42 58.79 -15.26 0.207 1823
 1825 3 149.42 58.99 -15.29 0.219 1824
 1826 3 149.42 59.19 -15.35 0.217 1825
 1827 3 149.42 59.38 -15.36 0.207 1826
 1828 3 149.32 59.54 -15.43 0.227 1827
 1829 3 149.22 59.68 -15.47 0.228 1828
 1830 3 149.22 59.84 -15.51 0.219 1829
 1831 3 149.12 60 -15.54 0.248 1830
 1832 3 149.02 60.15 -15.61 0.243 1831
 1833 3 149.02 60.37 -15.66 0.275 1832
 1834 3 149.12 60.58 -15.69 0.274 1833
 1835 3 149.02 60.76 -15.81 0.348 1834
 1836 3 148.92 60.96 -15.81 0.395 1835
 1837 3 148.92 61.12 -15.88 0.461 1836
 1838 3 148.82 61.26 -15.99 0.474 1837
 1839 3 148.82 61.44 -16.02 0.465 1838
 1840 3 148.82 61.6 -16.02 0.451 1839
 1841 3 148.82 61.76 -16.1 0.404 1840
 1842 3 148.82 61.94 -16.13 0.367 1841
 1843 3 148.72 62.08 -16.22 0.302 1842
 1844 3 148.72 62.24 -16.29 0.244 1843
 1845 3 148.72 62.42 -16.33 0.218 1844
 1846 3 148.72 62.58 -16.38 0.218 1845
 1847 3 148.72 62.74 -16.46 0.211 1846
 1848 3 148.72 62.87 -16.54 0.222 1847
 1849 3 148.72 63.01 -16.63 0.193 1848
 1850 3 148.82 63.19 -16.66 0.225 1849
 1851 3 148.82 63.37 -16.74 0.247 1850
 1852 3 148.92 63.5 -16.74 0.211 1851
 1853 3 148.92 63.63 -16.8 0.22 1852
 1854 3 149.02 63.8 -16.87 0.22 1853
 1855 3 148.92 64.02 -16.96 0.232 1854
 1856 3 148.92 64.21 -16.98 0.218 1855
 1857 3 149.02 64.36 -17.06 0.22 1856
 1858 3 149.12 64.5 -17.12 0.179 1857
 1859 3 149.22 64.64 -17.11 0.178 1858
 1860 3 149.32 64.81 -17.19 0.19 1859
 1861 3 149.42 64.93 -17.16 0.187 1860
 1862 3 149.52 65.07 -17.26 0.238 1861
 1863 3 149.72 65.2 -17.33 0.257 1862
 1864 3 149.82 65.31 -17.4 0.218 1863
 1865 3 149.82 65.46 -17.41 0.217 1864
 1866 3 149.92 65.64 -17.43 0.214 1865
 1867 3 149.92 65.85 -17.52 0.218 1866
 1868 3 150.02 66 -17.55 0.211 1867
 1869 3 150.12 66.15 -17.58 0.204 1868
 1870 3 150.22 66.26 -17.67 0.184 1869
 1871 3 150.22 66.34 -17.75 0.193 1870
 1872 3 150.32 66.46 -17.71 0.204 1871
 1873 3 150.42 66.52 -17.78 0.216 1872
 1874 3 150.52 66.62 -17.84 0.221 1873
 1875 3 150.72 66.69 -17.9 0.238 1874
 1876 3 150.82 66.79 -17.93 0.214 1875
 1877 3 151.02 66.85 -17.95 0.243 1876
 1878 3 151.12 66.89 -17.93 0.26 1877
 1879 3 151.32 66.98 -17.95 0.243 1878
 1880 3 151.42 67.07 -18.03 0.233 1879
 1881 3 151.62 67.19 -18.13 0.22 1880
 1882 3 151.72 67.35 -18.28 0.223 1881
 1883 3 151.72 67.53 -18.39 0.22 1882
 1884 3 151.92 67.64 -18.45 0.22 1883
 1885 3 152.02 67.77 -18.57 0.243 1884
 1886 3 152.22 67.98 -18.68 0.267 1885
 1887 3 152.32 68.15 -18.83 0.351 1886
 1888 3 152.42 68.37 -19.08 0.457 1887
 1889 3 152.22 68.8 -19.68 0.149 1888
 1890 3 152.12 68.95 -19.83 0.094 1889
 1891 3 152.02 68.99 -19.96 0.099 1890
 1892 3 151.82 69.05 -20.07 0.094 1891
 1893 3 151.82 69.06 -20.24 0.113 1892
 1894 3 151.72 69.07 -20.42 0.115 1893
 1895 3 151.72 69.05 -20.56 0.109 1894
 1896 3 151.62 69.03 -20.7 0.133 1895
 1897 3 151.72 69.03 -20.88 0.144 1896
 1898 3 151.72 69.01 -21.05 0.199 1897
 1899 3 151.72 68.97 -21.17 0.22 1898
 1900 3 151.42 68.99 -21.33 0.136 1899
 1901 3 151.52 68.86 -21.41 0.000125 1900
 1902 3 151.92 68.93 -21.31 0.14 1899
 1903 3 152.02 68.98 -21.42 0.105 1902
 1904 3 152.12 69.02 -21.58 0.162 1903
 1905 3 152.22 69.07 -21.76 0.194 1904
 1906 3 152.52 68.97 -21.89 0.135 1905
 1907 3 152.62 68.95 -21.99 0.154 1906
 1908 3 152.72 68.91 -22.11 0.173 1907
 1909 3 152.82 68.88 -22.19 0.166 1908
 1910 3 152.92 68.87 -22.3 0.171 1909
 1911 3 152.82 69.04 -22.4 0.093 1910
 1912 3 152.72 69.05 -22.51 0.118 1911
 1913 3 153.22 68.73 -22.34 0.133 1910
 1914 3 153.32 68.67 -22.4 0.195 1913
 1915 3 153.52 68.8 -22.47 0.23 1914
 1916 3 153.62 68.8 -22.58 0.29 1915
 1917 3 153.72 68.79 -22.73 0.366 1916
 1918 3 153.72 68.8 -22.79 0.456 1917
 1919 3 154.02 68.73 -22.81 0.474 1918
 1920 3 154.12 68.72 -22.88 0.523 1919
 1921 3 154.22 68.85 -23.06 0.585 1920
 1922 3 154.32 68.91 -23.11 0.636 1921
 1923 3 154.52 68.85 -23.17 0.637 1922
 1924 3 154.62 68.86 -23.2 0.645 1923
 1925 3 154.82 68.87 -23.23 0.639 1924
 1926 3 154.92 69.04 -23.31 0.589 1925
 1927 3 155.02 69.1 -23.34 0.512 1926
 1928 3 155.02 68.76 -23.57 0.267 1927
 1929 3 155.12 68.71 -23.67 0.182 1928
 1930 3 155.32 68.61 -23.72 0.15 1929
 1931 3 155.52 68.47 -23.71 0.162 1930
 1932 3 155.72 68.39 -23.7 0.2 1931
 1933 3 155.82 68.3 -23.65 0.222 1932
 1934 3 155.92 68.34 -23.85 0.145 1933
 1935 3 156.12 68.24 -23.87 0.133 1934
 1936 3 156.22 68.25 -23.89 0.175 1935
 1937 3 156.52 68.25 -23.96 0.212 1936
 1938 3 156.72 68.25 -24.03 0.183 1937
 1939 3 156.82 68.07 -24.08 0.166 1938
 1940 3 157.02 67.95 -24.2 0.199 1939
 1941 3 157.12 67.79 -24.26 0.203 1940
 1942 3 157.22 67.61 -24.26 0.191 1941
 1943 3 157.32 67.45 -24.21 0.198 1942
 1944 3 157.42 67.34 -24.43 0.149 1943
 1945 3 157.52 67.25 -24.54 0.163 1944
 1946 3 157.62 67.2 -24.51 0.197 1945
 1947 3 157.62 66.94 -24.64 0.177 1946
 1948 3 157.72 66.84 -24.65 0.25 1947
 1949 3 157.82 66.77 -24.68 0.333 1948
 1950 3 158.12 66.96 -24.9 0.152 1949
 1951 3 158.22 66.82 -24.95 0.084 1950
 1952 3 157.62 66.66 -24.79 0.195 1949
 1953 3 157.92 66.59 -24.12 0.103 1952
 1954 3 157.92 66.52 -23.96 0.139 1953
 1955 3 158.02 66.5 -23.85 0.16 1954
 1956 3 158.02 66.22 -24.01 0.121 1955
 1957 3 158.12 66.09 -24.05 0.126 1956
 1958 3 158.12 65.9 -24.23 0.075 1957
 1959 3 158.12 66.65 -23.67 0.092 1955
 1960 3 158.22 66.68 -23.61 0.000125 1959
 1961 3 157.52 66.55 -24.88 0.23 1952
 1962 3 157.42 66.48 -25 0.257 1961
 1963 3 157.82 66.34 -24.89 0.119 1962
 1964 3 157.82 66.29 -24.84 0.063 1963
 1965 3 156.92 66.5 -25.36 0.129 1962
 1966 3 156.72 66.56 -25.44 0.149 1965
 1967 3 156.62 66.57 -25.53 0.107 1966
 1968 3 156.52 66.55 -25.69 0.102 1967
 1969 3 156.42 66.56 -25.79 0.112 1968
 1970 3 156.32 66.58 -25.87 0.15 1969
 1971 3 156.12 66.57 -25.85 0.092 1970
 1972 3 155.92 66.58 -25.8 0.142 1971
 1973 3 155.82 66.6 -25.75 0.108 1972
 1974 3 155.62 66.77 -25.73 0.089 1973
 1975 3 155.42 66.79 -25.73 0.109 1974
 1976 3 155.22 66.84 -25.69 0.103 1975
 1977 3 155.12 66.83 -25.71 0.095 1976
 1978 3 156.32 66.7 -26.08 0.146 1970
 1979 3 156.32 66.74 -26.19 0.113 1978
 1980 3 157.82 67.42 -24.46 0.164 1946
 1981 3 157.82 67.69 -24.49 0.074 1980
 1982 3 157.42 67.41 -23.93 0.14 1943
 1983 3 157.52 67.36 -23.9 0.094 1982
 1984 3 156.72 68.51 -24.13 0.054 1938
 1985 3 156.72 68.61 -24.15 0.08 1984
 1986 3 156.82 68.67 -24.19 0.099 1985
 1987 3 156.92 68.78 -24.21 0.162 1986
 1988 3 157.12 68.81 -24.29 0.15 1987
 1989 3 157.32 68.78 -24.26 0.111 1988
 1990 3 157.52 68.78 -24.28 0.128 1989
 1991 3 157.72 68.73 -24.26 0.12 1990
 1992 3 157.82 68.64 -24.37 0.091 1991
 1993 3 158.02 68.63 -24.33 0.115 1992
 1994 3 158.22 68.48 -24.32 0.1 1993
 1995 3 158.22 68.29 -24.37 0.098 1994
 1996 3 158.32 68.15 -24.44 0.123 1995
 1997 3 158.32 68.05 -24.56 0.131 1996
 1998 3 158.42 67.91 -24.68 0.127 1997
 1999 3 158.62 67.77 -24.74 0.114 1998
 2000 3 158.82 67.7 -24.76 0.162 1999
 2001 3 155.92 68.2 -23.54 0.178 1933
 2002 3 156.12 68.07 -23.46 0.11 2001
 2003 3 156.22 68.03 -23.33 0.169 2002
 2004 3 156.32 67.92 -23.27 0.146 2003
 2005 3 156.42 67.79 -23.27 0.122 2004
 2006 3 156.52 67.66 -23.17 0.105 2005
 2007 3 156.72 67.61 -23.13 0.13 2006
 2008 3 156.82 67.55 -23.09 0.126 2007
 2009 3 157.02 67.5 -23.06 0.126 2008
 2010 3 157.22 67.6 -23.04 0.125 2009
 2011 3 157.32 67.65 -23.01 0.075 2010
 2012 3 155.22 69.58 -23.07 0.283 1927
 2013 3 155.32 69.56 -23.06 0.25 2012
 2014 3 155.62 69.61 -22.89 0.124 2013
 2015 3 155.72 69.72 -22.77 0.109 2014
 2016 3 155.72 69.83 -22.77 0.112 2015
 2017 3 154.82 68.02 -23.06 0.114 1925
 2018 3 154.82 67.82 -23.12 0.127 2017
 2019 3 154.82 67.69 -23.18 0.136 2018
 2020 3 154.92 67.52 -23.17 0.114 2019
 2021 3 155.02 67.45 -23.15 0.08 2020
 2022 3 155.22 67.36 -23.15 0.099 2021
 2023 3 155.42 67.35 -23.14 0.107 2022
 2024 3 155.52 67.45 -23.16 0.000125 2023
 2025 3 153.02 68.99 -22.94 0.12 1918
 2026 3 152.92 69.06 -22.84 0.13 2025
 2027 3 152.82 69.16 -22.85 0.000125 2026
 2028 3 153.22 68.44 -22.53 0.137 1914
 2029 3 153.22 68.49 -22.61 0.086 2028
 2030 3 151.92 69.23 -21.87 0.143 1905
 2031 3 151.72 69.18 -21.99 0.129 2030
 2032 3 151.72 69.07 -22.09 0.109 2031
 2033 3 151.62 68.98 -22.17 0.09 2032
 2034 3 151.42 68.98 -22.17 0.151 2033
 2035 3 151.32 68.98 -22.16 0.148 2034
 2036 3 151.12 68.99 -22.08 0.153 2035
 2037 3 151.02 68.97 -22.01 0.121 2036
 2038 3 150.82 68.94 -21.96 0.000125 2037
 2039 3 152.52 68.36 -18.99 0.461 1888
 2040 3 152.72 68.4 -18.97 0.404 2039
 2041 3 152.92 68.45 -18.99 0.384 2040
 2042 3 153.02 68.6 -19.06 0.339 2041
 2043 3 153.22 68.58 -19.03 0.342 2042
 2044 3 153.42 68.66 -19.01 0.299 2043
 2045 3 153.52 68.66 -19 0.267 2044
 2046 3 153.72 68.67 -19.01 0.215 2045
 2047 3 153.92 68.7 -19.02 0.226 2046
 2048 3 154.12 68.75 -19.04 0.222 2047
 2049 3 154.22 68.8 -19.09 0.224 2048
 2050 3 154.42 68.83 -19.1 0.233 2049
 2051 3 154.52 68.9 -19.17 0.247 2050
 2052 3 154.72 68.92 -19.19 0.234 2051
 2053 3 154.82 68.94 -19.22 0.225 2052
 2054 3 155.02 69.03 -19.21 0.219 2053
 2055 3 155.22 69.12 -19.25 0.209 2054
 2056 3 155.32 69.19 -19.27 0.199 2055
 2057 3 155.52 69.3 -19.32 0.189 2056
 2058 3 155.72 69.38 -19.33 0.204 2057
 2059 3 155.82 69.47 -19.42 0.231 2058
 2060 3 156.02 69.56 -19.54 0.234 2059
 2061 3 156.12 69.68 -19.66 0.208 2060
 2062 3 156.22 69.84 -19.74 0.205 2061
 2063 3 156.32 69.98 -19.79 0.233 2062
 2064 3 156.42 70.07 -19.79 0.216 2063
 2065 3 156.52 70.25 -19.89 0.215 2064
 2066 3 156.72 70.38 -20.04 0.195 2065
 2067 3 156.82 70.71 -20.04 0.381 2066
 2068 3 157.02 71.18 -20.17 0.277 2067
 2069 3 157.22 71.37 -20.23 0.319 2068
 2070 3 157.41 71.51 -20.32 0.273 2069
 2071 3 157.61 71.59 -20.42 0.33 2070
 2072 3 157.61 71.65 -20.49 0.391 2071
 2073 3 157.51 71.89 -20.53 0.396 2072
 2074 3 157.51 72.07 -20.56 0.425 2073
 2075 3 157.61 72.24 -20.63 0.481 2074
 2076 3 157.71 72.4 -20.67 0.489 2075
 2077 3 157.61 72.59 -20.73 0.484 2076
 2078 3 157.41 72.74 -20.8 0.452 2077
 2079 3 157.21 72.86 -20.9 0.332 2078
 2080 3 157.21 72.99 -20.93 0.324 2079
 2081 3 157.11 73.17 -20.96 0.245 2080
 2082 3 157.11 73.34 -21.02 0.208 2081
 2083 3 157.11 73.51 -21.08 0.241 2082
 2084 3 157.01 73.64 -21.13 0.245 2083
 2085 3 157.01 73.75 -21.17 0.202 2084
 2086 3 156.91 73.97 -21.16 0.185 2085
 2087 3 156.81 74.13 -21.19 0.18 2086
 2088 3 156.71 74.28 -21.27 0.207 2087
 2089 3 156.61 74.44 -21.34 0.202 2088
 2090 3 156.61 74.58 -21.36 0.236 2089
 2091 3 156.61 74.78 -21.39 0.232 2090
 2092 3 156.51 74.95 -21.42 0.234 2091
 2093 3 156.51 75.14 -21.38 0.253 2092
 2094 3 156.61 75.33 -21.35 0.259 2093
 2095 3 156.61 75.54 -21.24 0.243 2094
 2096 3 156.71 75.68 -21.13 0.24 2095
 2097 3 156.81 75.82 -21.14 0.242 2096
 2098 3 156.81 75.93 -21.07 0.254 2097
 2099 3 157.01 76.04 -21 0.259 2098
 2100 3 157.11 76.18 -20.9 0.267 2099
 2101 3 157.11 76.33 -20.82 0.242 2100
 2102 3 157.11 76.47 -20.76 0.218 2101
 2103 3 157.21 76.63 -20.7 0.202 2102
 2104 3 157.31 76.74 -20.71 0.2 2103
 2105 3 157.31 76.95 -20.64 0.189 2104
 2106 3 157.41 77.12 -20.66 0.187 2105
 2107 3 157.41 77.29 -20.71 0.208 2106
 2108 3 157.51 77.37 -20.74 0.203 2107
 2109 3 157.51 77.52 -20.73 0.203 2108
 2110 3 157.61 77.7 -20.69 0.209 2109
 2111 3 157.41 78.11 -20.58 0.203 2110
 2112 3 157.31 78.25 -20.55 0.222 2111
 2113 3 157.21 78.43 -20.54 0.215 2112
 2114 3 157.21 78.54 -20.5 0.191 2113
 2115 3 157.21 78.64 -20.56 0.209 2114
 2116 3 157.31 78.73 -20.62 0.225 2115
 2117 3 157.21 78.93 -20.63 0.25 2116
 2118 3 157.21 79.1 -20.58 0.277 2117
 2119 3 157.11 79.25 -20.57 0.314 2118
 2120 3 157.11 79.4 -20.43 0.368 2119
 2121 3 157.11 79.52 -20.35 0.458 2120
 2122 3 157.01 79.63 -20.29 0.501 2121
 2123 3 156.91 79.77 -20.18 0.525 2122
 2124 3 157.01 79.97 -20.13 0.498 2123
 2125 3 157.41 80.2 -20.6 0.162 2124
 2126 3 157.41 80.28 -20.75 0.16 2125
 2127 3 157.51 80.39 -20.98 0.159 2126
 2128 3 157.51 80.4 -21.14 0.175 2127
 2129 3 157.61 80.54 -21.35 0.225 2128
 2130 3 157.61 80.65 -21.52 0.268 2129
 2131 3 157.11 80.91 -21.72 0.128 2130
 2132 3 157.01 81 -21.88 0.177 2131
 2133 3 156.91 81.11 -21.95 0.169 2132
 2134 3 156.81 81.18 -22.07 0.168 2133
 2135 3 156.71 81.33 -22.12 0.151 2134
 2136 3 156.51 81.42 -22.15 0.134 2135
 2137 3 156.41 81.52 -22.14 0.134 2136
 2138 3 156.31 81.61 -22.18 0.138 2137
 2139 3 156.21 81.68 -22.3 0.162 2138
 2140 3 156.01 81.78 -22.44 0.147 2139
 2141 3 156.01 81.94 -22.61 0.141 2140
 2142 3 155.81 82.01 -22.72 0.183 2141
 2143 3 155.71 82.07 -22.85 0.183 2142
 2144 3 155.61 82.14 -22.88 0.2 2143
 2145 3 155.51 82.34 -22.88 0.14 2144
 2146 3 155.31 82.41 -22.91 0.126 2145
 2147 3 155.21 82.46 -22.92 0.118 2146
 2148 3 155.11 82.46 -22.96 0.153 2147
 2149 3 155.01 82.53 -22.97 0.158 2148
 2150 3 154.81 82.62 -22.94 0.116 2149
 2151 3 154.71 82.62 -23 0.165 2150
 2152 3 154.61 82.66 -23.02 0.179 2151
 2153 3 154.51 82.74 -23.08 0.169 2152
 2154 3 154.31 82.86 -23.09 0.174 2153
 2155 3 154.21 82.89 -23.14 0.171 2154
 2156 3 154.11 83.02 -23.17 0.135 2155
 2157 3 153.91 83.15 -23.14 0.118 2156
 2158 3 153.71 83.28 -23.12 0.167 2157
 2159 3 153.61 83.38 -23.12 0.246 2158
 2160 3 153.71 83.48 -23.3 0.319 2159
 2161 3 153.61 83.68 -23.27 0.53 2160
 2162 3 153.31 83.85 -22.96 0.119 2161
 2163 3 153.21 83.79 -23.05 0.119 2162
 2164 3 153.21 83.83 -23.16 0.098 2163
 2165 3 153.11 83.82 -23.31 0.092 2164
 2166 3 153.51 83.89 -23.11 0.053 2162
 2167 3 153.71 83.84 -23.1 0.147 2166
 2168 3 153.71 83.79 -23 0.113 2167
 2169 3 153.51 83.62 -23.41 0.605 2161
 2170 3 153.81 83.05 -23.7 0.11 2169
 2171 3 153.81 82.79 -23.59 0.085 2170
 2172 3 153.31 83.88 -23.35 0.662 2169
 2173 3 153.31 84.02 -23.38 0.654 2172
 2174 3 153.41 84.2 -23.2 0.219 2173
 2175 3 153.31 84.16 -23.15 0.163 2174
 2176 3 153.21 84.12 -23.41 0.736 2173
 2177 3 153.01 84.25 -23.25 0.644 2176
 2178 3 153.01 84.29 -23.38 0.738 2177
 2179 3 152.91 84.48 -23.26 0.493 2178
 2180 3 152.81 84.53 -23.25 0.465 2179
 2181 3 152.11 84.63 -22.99 0.185 2180
 2182 3 152.01 84.77 -23.01 0.17 2181
 2183 3 151.81 84.91 -22.94 0.115 2182
 2184 3 151.81 85.04 -22.93 0.123 2183
 2185 3 151.71 85.1 -22.99 0.000125 2184
 2186 3 153.01 84.21 -23.42 0.219 2180
 2187 3 152.91 84.1 -23.42 0.152 2186
 2188 3 153.81 84.11 -24.52 0.158 2178
 2189 3 153.81 84.19 -24.71 0.151 2188
 2190 3 153.81 84.27 -24.85 0.172 2189
 2191 3 153.71 84.41 -24.98 0.177 2190
 2192 3 153.61 84.52 -25.14 0.126 2191
 2193 3 153.51 84.6 -25.27 0.13 2192
 2194 3 153.41 84.64 -25.39 0.152 2193
 2195 3 153.51 84.65 -25.53 0.226 2194
 2196 3 153.51 84.66 -25.66 0.234 2195
 2197 3 153.61 84.67 -25.76 0.222 2196
 2198 3 153.71 84.68 -25.9 0.154 2197
 2199 3 153.71 84.74 -26.05 0.114 2198
 2200 3 153.61 84.8 -26.21 0.13 2199
 2201 3 153.61 84.8 -26.32 0.131 2200
 2202 3 153.51 84.86 -26.45 0.133 2201
 2203 3 153.51 84.85 -26.59 0.135 2202
 2204 3 153.41 84.84 -26.79 0.178 2203
 2205 3 153.41 84.95 -26.92 0.205 2204
 2206 3 153.31 85.19 -27.03 0.179 2205
 2207 3 153.41 85.23 -27.14 0.165 2206
 2208 3 153.51 85.26 -27.29 0.156 2207
 2209 3 153.51 85.34 -27.42 0.159 2208
 2210 3 153.51 85.35 -27.54 0.157 2209
 2211 3 153.41 85.44 -27.68 0.137 2210
 2212 3 153.31 85.44 -27.78 0.153 2211
 2213 3 153.21 85.45 -27.92 0.16 2212
 2214 3 153.21 85.46 -28.04 0.137 2213
 2215 3 153.11 85.49 -28.17 0.119 2214
 2216 3 153.11 85.55 -28.31 0.175 2215
 2217 3 152.91 85.57 -28.46 0.295 2216
 2218 3 152.51 85.56 -28.29 0.141 2217
 2219 3 152.31 85.54 -28.27 0.144 2218
 2220 3 152.21 85.48 -28.26 0.187 2219
 2221 3 152.01 85.45 -28.24 0.229 2220
 2222 3 151.91 85.43 -28.18 0.243 2221
 2223 3 151.81 85.69 -28.16 0.194 2222
 2224 3 151.71 85.82 -27.96 0.139 2223
 2225 3 151.71 85.91 -27.86 0.166 2224
 2226 3 151.61 85.98 -27.76 0.236 2225
 2227 3 151.81 86.29 -27.66 0.199 2226
 2228 3 151.81 86.41 -27.6 0.193 2227
 2229 3 151.71 86.59 -27.55 0.159 2228
 2230 3 151.71 86.79 -27.5 0.139 2229
 2231 3 151.81 86.99 -27.52 0.131 2230
 2232 3 151.81 87.2 -27.49 0.109 2231
 2233 3 151.71 87.3 -27.37 0.126 2232
 2234 3 151.61 87.44 -27.31 0.11 2233
 2235 3 151.51 87.66 -27.24 0.121 2234
 2236 3 151.51 87.83 -27.2 0.088 2235
 2237 3 151.41 87.97 -27.16 0.116 2236
 2238 3 151.31 88.13 -27.14 0.124 2237
 2239 3 151.21 88.34 -27.1 0.109 2238
 2240 3 151.21 88.44 -26.97 0.106 2239
 2241 3 151.31 88.53 -26.9 0.113 2240
 2242 3 151.31 88.61 -26.77 0.129 2241
 2243 3 151.11 88.69 -26.63 0.123 2242
 2244 3 151.11 88.82 -26.58 0.156 2243
 2245 3 151.11 89 -26.6 0.187 2244
 2246 3 151.11 89.22 -26.61 0.19 2245
 2247 3 151.21 89.41 -26.59 0.17 2246
 2248 3 151.31 89.55 -26.53 0.201 2247
 2249 3 151.51 89.69 -26.56 0.163 2248
 2250 3 151.61 89.78 -26.54 0.168 2249
 2251 3 151.61 89.97 -26.43 0.127 2250
 2252 3 151.61 90.1 -26.35 0.117 2251
 2253 3 151.71 90.17 -26.22 0.114 2252
 2254 3 151.71 90.26 -26.11 0.117 2253
 2255 3 151.81 90.34 -25.94 0.111 2254
 2256 3 151.91 90.37 -25.81 0.092 2255
 2257 3 152.01 90.39 -25.64 0.08 2256
 2258 3 152.11 90.37 -25.51 0.098 2257
 2259 3 152.11 90.34 -25.4 0.094 2258
 2260 3 152.21 90.3 -25.29 0.101 2259
 2261 3 152.31 90.26 -25.17 0.114 2260
 2262 3 152.51 90.26 -25.06 0.126 2261
 2263 3 152.61 90.36 -24.94 0.113 2262
 2264 3 151.11 89.7 -26.42 0.102 2248
 2265 3 151.11 89.84 -26.42 0.125 2264
 2266 3 151.11 90 -26.39 0.12 2265
 2267 3 151.21 90.08 -26.37 0.111 2266
 2268 3 151.31 90.15 -26.36 0.063 2267
 2269 3 151.41 85.64 -27.67 0.143 2226
 2270 3 151.41 85.51 -27.68 0.113 2269
 2271 3 151.31 85.4 -27.7 0.125 2270
 2272 3 151.21 85.24 -27.68 0.164 2271
 2273 3 151.21 85.1 -27.67 0.199 2272
 2274 3 151.21 84.93 -27.7 0.175 2273
 2275 3 151.21 84.72 -27.6 0.083 2274
 2276 3 151.61 85.78 -28.39 0.139 2223
 2277 3 151.51 85.88 -28.57 0.102 2276
 2278 3 151.41 85.88 -28.71 0.114 2277
 2279 3 151.31 85.95 -28.88 0.114 2278
 2280 3 151.31 85.93 -29.03 0.113 2279
 2281 3 151.31 85.94 -29.12 0.113 2280
 2282 3 153.11 85.69 -28.73 0.21 2217
 2283 3 153.21 85.74 -28.9 0.18 2282
 2284 3 153.31 85.8 -29 0.128 2283
 2285 3 153.51 85.79 -29.11 0.188 2284
 2286 3 153.61 85.84 -29.21 0.217 2285
 2287 3 153.71 85.91 -29.31 0.259 2286
 2288 3 153.91 85.9 -29.32 0.313 2287
 2289 3 154.01 85.95 -29.44 0.403 2288
 2290 3 154.11 86.09 -29.49 0.504 2289
 2291 3 154.21 86.14 -29.53 0.601 2290
 2292 3 154.31 86.1 -29.6 0.648 2291
 2293 3 154.51 86.05 -29.71 0.664 2292
 2294 3 154.61 86.06 -29.89 0.585 2293
 2295 3 154.61 86 -30.54 0.181 2294
 2296 3 154.51 86.08 -30.73 0.316 2295
 2297 3 155.11 85.84 -30.75 0.152 2296
 2298 3 155.31 85.89 -30.86 0.179 2297
 2299 3 155.51 85.86 -30.96 0.197 2298
 2300 3 155.61 85.84 -31.1 0.182 2299
 2301 3 155.81 85.74 -31.13 0.23 2300
 2302 3 155.91 85.66 -31.07 0.31 2301
 2303 3 156.01 85.56 -31.07 0.372 2302
 2304 3 156.01 85.46 -31.03 0.458 2303
 2305 3 156.21 85.38 -31.08 0.53 2304
 2306 3 156.31 85.31 -31.14 0.575 2305
 2307 3 156.51 85.27 -31.16 0.617 2306
 2308 3 156.61 85.33 -31.22 0.624 2307
 2309 3 156.81 85.43 -31.33 0.636 2308
 2310 3 157.01 85.47 -31.23 0.611 2309
 2311 3 157.21 85.78 -30.9 0.212 2310
 2312 3 157.01 86.15 -30.97 0.122 2311
 2313 3 157.01 86.26 -30.96 0.044 2312
 2314 3 157.31 85.68 -30.81 0.168 2311
 2315 3 157.41 85.62 -30.76 0.154 2314
 2316 3 157.01 85.32 -31.36 0.617 2310
 2317 3 157.11 85.11 -31.56 0.582 2316
 2318 3 157.11 84.88 -31.04 0.198 2317
 2319 3 157.11 85.09 -31.19 0.228 2318
 2320 3 157.21 85.12 -31.28 0.198 2319
 2321 3 157.51 85.53 -32.06 0.285 2317
 2322 3 157.61 85.68 -32.15 0.293 2321
 2323 3 157.71 85.56 -32.24 0.201 2322
 2324 3 157.91 85.57 -32.31 0.188 2323
 2325 3 158.11 85.56 -32.36 0.206 2324
 2326 3 158.31 85.67 -32.4 0.262 2325
 2327 3 158.41 85.78 -32.36 0.312 2326
 2328 3 158.51 85.86 -32.32 0.349 2327
 2329 3 158.61 85.96 -32.29 0.348 2328
 2330 3 158.71 86.04 -32.28 0.37 2329
 2331 3 158.91 86.1 -32.12 0.272 2330
 2332 3 158.91 86.15 -31.95 0.106 2331
 2333 3 158.91 86.16 -32.43 0.224 2331
 2334 3 159.11 86.26 -32.55 0.18 2333
 2335 3 159.21 86.29 -32.66 0.174 2334
 2336 3 159.41 86.25 -32.83 0.19 2335
 2337 3 159.51 86.23 -32.94 0.243 2336
 2338 3 159.61 86.2 -33.03 0.243 2337
 2339 3 159.81 86.3 -33.1 0.254 2338
 2340 3 160.01 86.27 -33.18 0.251 2339
 2341 3 160.21 86.25 -33.26 0.233 2340
 2342 3 160.41 86.22 -33.23 0.185 2341
 2343 3 160.61 86.12 -33.2 0.191 2342
 2344 3 160.81 86.08 -33.29 0.212 2343
 2345 3 161.01 85.94 -33.36 0.178 2344
 2346 3 161.11 85.79 -33.39 0.15 2345
 2347 3 161.31 85.82 -33.39 0.143 2346
 2348 3 161.61 85.84 -33.32 0.071 2347
 2349 3 161.71 85.84 -33.34 0.078 2348
 2350 3 161.91 85.81 -33.38 0.059 2349
 2351 3 162.01 85.72 -33.44 0.113 2350
 2352 3 162.21 85.67 -33.51 0.124 2351
 2353 3 162.21 85.55 -33.58 0.122 2352
 2354 3 162.41 85.51 -33.62 0.119 2353
 2355 3 162.61 85.51 -33.64 0.14 2354
 2356 3 162.71 85.48 -33.68 0.162 2355
 2357 3 162.81 85.43 -33.69 0.158 2356
 2358 3 163.01 85.32 -33.74 0.097 2357
 2359 3 163.11 85.25 -33.85 0.118 2358
 2360 3 163.11 85.2 -33.95 0.186 2359
 2361 3 163.11 85.44 -34.2 0.154 2360
 2362 3 163.11 85.59 -34.28 0.168 2361
 2363 3 163.11 85.71 -34.33 0.139 2362
 2364 3 163.11 85.81 -34.41 0.095 2363
 2365 3 163.31 84.94 -33.91 0.136 2360
 2366 3 163.51 84.84 -33.93 0.11 2365
 2367 3 163.71 84.73 -33.89 0.115 2366
 2368 3 163.91 84.63 -33.88 0.144 2367
 2369 3 164.01 84.6 -33.82 0.125 2368
 2370 3 164.11 84.44 -33.81 0.107 2369
 2371 3 164.21 84.35 -33.81 0.137 2370
 2372 3 164.21 84.23 -33.82 0.149 2371
 2373 3 164.31 84.14 -33.78 0.116 2372
 2374 3 164.41 84.01 -33.65 0.121 2373
 2375 3 164.51 83.91 -33.59 0.114 2374
 2376 3 164.61 83.8 -33.55 0.111 2375
 2377 3 164.81 83.73 -33.54 0.12 2376
 2378 3 164.91 83.63 -33.46 0.139 2377
 2379 3 165.11 83.52 -33.4 0.155 2378
 2380 3 165.21 83.47 -33.38 0.181 2379
 2381 3 165.41 83.44 -33.34 0.14 2380
 2382 3 165.61 83.36 -33.29 0.086 2381
 2383 3 158.61 86.04 -32.4 0.000125 2329
 2384 3 156.91 85.45 -31.92 0.114 2316
 2385 3 156.91 85.4 -31.84 0.000125 2384
 2386 3 154.21 86.26 -30.78 0.131 2296
 2387 3 154.11 86.32 -30.84 0.108 2386
 2388 3 154.01 86.39 -30.92 0.079 2387
 2389 3 154.61 86.23 -29.85 0.304 2294
 2390 3 154.51 86.94 -29.84 0.231 2389
 2391 3 154.51 87.2 -29.98 0.154 2390
 2392 3 154.51 87.41 -30.17 0.14 2391
 2393 3 154.61 87.55 -30.24 0.136 2392
 2394 3 154.71 87.68 -30.25 0.131 2393
 2395 3 154.81 87.8 -30.27 0.124 2394
 2396 3 154.81 87.99 -30.28 0.169 2395
 2397 3 154.81 88.19 -30.25 0.137 2396
 2398 3 154.91 88.34 -30.28 0.106 2397
 2399 3 155.01 88.49 -30.35 0.105 2398
 2400 3 155.01 88.61 -30.42 0.104 2399
 2401 3 155.01 88.64 -30.53 0.111 2400
 2402 3 155.21 88.55 -30.59 0.114 2401
 2403 3 155.31 88.49 -30.52 0.101 2402
 2404 3 155.31 88.43 -30.43 0.000125 2403
 2405 3 154.51 86.31 -29.83 0.304 2389
 2406 3 154.81 85.93 -29.86 0.17 2405
 2407 3 154.51 86.39 -29.81 0.304 2405
 2408 3 154.21 86.3 -29.33 0.175 2407
 2409 3 154.01 86.21 -29.33 0.192 2408
 2410 3 153.91 86.18 -29.34 0.142 2409
 2411 3 154.31 86.19 -29.1 0.171 2408
 2412 3 154.31 86.27 -28.98 0.113 2411
 2413 3 154.51 86.71 -29.74 0.304 2407
 2414 3 154.01 85.91 -29.35 0.143 2289
 2415 3 154.11 85.82 -29.42 0.136 2414
 2416 3 154.11 85.74 -29.48 0.000125 2415
 2417 3 152.91 84.38 -23.07 0.186 2177
 2418 3 157.91 80.47 -21.52 0.197 2130
 2419 3 158.01 80.42 -21.57 0.204 2418
 2420 3 158.21 80.68 -21.42 0.115 2419
 2421 3 158.31 80.76 -21.36 0.089 2420
 2422 3 158.51 80.82 -21.44 0.087 2421
 2423 3 158.61 80.89 -21.52 0.079 2422
 2424 3 158.71 80.92 -21.52 0.083 2423
 2425 3 158.81 81.02 -21.5 0.119 2424
 2426 3 159.01 81.15 -21.35 0.144 2425
 2427 3 159.21 81.21 -21.28 0.168 2426
 2428 3 159.31 81.31 -21.15 0.158 2427
 2429 3 159.31 81.5 -20.92 0.097 2428
 2430 3 159.31 81.56 -20.81 0.127 2429
 2431 3 159.31 81.65 -20.71 0.094 2430
 2432 3 158.11 80.22 -21.67 0.152 2419
 2433 3 158.21 80.07 -21.7 0.154 2432
 2434 3 158.31 79.98 -21.67 0.139 2433
 2435 3 158.41 79.87 -21.75 0.145 2434
 2436 3 158.51 79.8 -21.74 0.14 2435
 2437 3 158.71 79.75 -21.78 0.172 2436
 2438 3 158.81 79.74 -21.9 0.222 2437
 2439 3 158.91 79.69 -21.98 0.239 2438
 2440 3 158.91 79.51 -21.92 0.177 2439
 2441 3 159.11 79.37 -21.79 0.126 2440
 2442 3 159.31 79.25 -21.73 0.041 2441
 2443 3 159.01 79.91 -22.22 0.137 2439
 2444 3 159.21 79.9 -22.27 0.156 2443
 2445 3 159.31 79.86 -22.32 0.088 2444
 2446 3 159.41 79.78 -22.35 0.000125 2445
 2447 3 156.71 80.05 -19.99 0.409 2124
 2448 3 156.61 80.16 -19.92 0.347 2447
 2449 3 156.61 80.3 -19.89 0.315 2448
 2450 3 156.71 80.42 -19.5 0.237 2449
 2451 3 156.61 80.47 -19.4 0.29 2450
 2452 3 156.71 80.74 -19.43 0.207 2451
 2453 3 156.71 80.87 -19.35 0.218 2452
 2454 3 156.61 81.08 -19.33 0.191 2453
 2455 3 156.51 81.26 -19.31 0.197 2454
 2456 3 156.51 81.39 -19.32 0.196 2455
 2457 3 156.41 81.52 -19.35 0.218 2456
 2458 3 156.41 81.69 -19.34 0.205 2457
 2459 3 156.31 81.9 -19.33 0.211 2458
 2460 3 156.31 82.06 -19.32 0.234 2459
 2461 3 156.11 82.26 -19.31 0.187 2460
 2462 3 156.01 82.4 -19.35 0.208 2461
 2463 3 155.91 82.54 -19.38 0.186 2462
 2464 3 155.81 82.7 -19.43 0.184 2463
 2465 3 155.81 82.86 -19.43 0.202 2464
 2466 3 155.81 82.99 -19.36 0.227 2465
 2467 3 155.71 83.13 -19.36 0.236 2466
 2468 3 155.61 83.28 -19.27 0.219 2467
 2469 3 155.61 83.47 -19.23 0.2 2468
 2470 3 155.51 83.6 -19.19 0.203 2469
 2471 3 155.51 83.76 -19.16 0.212 2470
 2472 3 155.51 83.91 -19.08 0.218 2471
 2473 3 155.61 84.09 -19.09 0.198 2472
 2474 3 155.61 84.24 -19.06 0.171 2473
 2475 3 155.61 84.43 -19.01 0.187 2474
 2476 3 155.61 84.57 -18.99 0.2 2475
 2477 3 155.61 84.74 -18.97 0.219 2476
 2478 3 155.51 84.84 -18.92 0.213 2477
 2479 3 155.41 84.94 -18.87 0.243 2478
 2480 3 155.51 85.14 -18.87 0.187 2479
 2481 3 155.51 85.24 -18.78 0.205 2480
 2482 3 155.61 85.42 -18.77 0.208 2481
 2483 3 155.61 85.63 -18.74 0.205 2482
 2484 3 155.61 85.85 -18.65 0.148 2483
 2485 3 155.61 85.98 -18.6 0.194 2484
 2486 3 155.71 86.12 -18.54 0.397 2485
 2487 3 155.71 86.19 -18.45 0.52 2486
 2488 3 155.71 86.27 -18.39 0.606 2487
 2489 3 155.81 86.13 -18.17 0.585 2488
 2490 3 155.81 86.18 -18.02 0.617 2489
 2491 3 155.81 86.23 -17.94 0.665 2490
 2492 3 155.91 86.29 -17.86 0.718 2491
 2493 3 156.21 86.19 -17.65 0.566 2492
 2494 3 156.31 86.1 -17.53 0.584 2493
 2495 3 156.21 86.39 -17.28 0.447 2494
 2496 3 156.21 86.5 -17.13 0.325 2495
 2497 3 156.31 86.55 -17.1 0.263 2496
 2498 3 156.71 86.45 -17.11 0.177 2497
 2499 3 156.81 86.47 -17.05 0.169 2498
 2500 3 157.01 86.55 -16.96 0.188 2499
 2501 3 157.11 86.58 -16.84 0.194 2500
 2502 3 157.21 86.56 -16.79 0.199 2501
 2503 3 157.41 86.63 -16.7 0.161 2502
 2504 3 157.51 86.65 -16.63 0.14 2503
 2505 3 157.71 86.68 -16.65 0.183 2504
 2506 3 157.81 86.69 -16.65 0.082 2505
 2507 3 158.01 86.76 -16.77 0.066 2506
 2508 3 157.71 86.93 -16.53 0.107 2505
 2509 3 157.81 86.97 -16.48 0.145 2508
 2510 3 157.91 87.07 -16.44 0.121 2509
 2511 3 158.11 87.07 -16.44 0.14 2510
 2512 3 158.21 87.04 -16.41 0.149 2511
 2513 3 158.31 86.98 -16.36 0.17 2512
 2514 3 158.41 86.93 -16.3 0.17 2513
 2515 3 158.51 86.97 -16.27 0.109 2514
 2516 3 158.61 86.97 -16.23 0.085 2515
 2517 3 158.71 86.96 -16.12 0.103 2516
 2518 3 158.81 86.96 -16.02 0.125 2517
 2519 3 158.91 86.95 -15.92 0.147 2518
 2520 3 159.01 86.93 -15.82 0.104 2519
 2521 3 159.21 86.82 -15.79 0.059 2520
 2522 3 156.51 85.33 -17.5 0.169 2494
 2523 3 156.61 85.2 -17.61 0.129 2522
 2524 3 156.71 85.01 -17.69 0.115 2523
 2525 3 156.71 84.89 -17.8 0.122 2524
 2526 3 156.81 84.73 -17.89 0.073 2525
 2527 3 156.41 86.16 -17.76 0.215 2493
 2528 3 156.41 86.25 -17.64 0.194 2527
 2529 3 156.41 86.17 -17.52 0.082 2528
 2530 3 155.71 86.22 -17.51 0.145 2491
 2531 3 155.81 86.27 -17.51 0.222 2530
 2532 3 156.01 86.33 -17.43 0.238 2531
 2533 3 155.91 86.59 -17.52 0.113 2532
 2534 3 155.21 86.92 -18.7 0.177 2488
 2535 3 155.11 87.08 -18.69 0.185 2534
 2536 3 155.01 87.15 -18.62 0.216 2535
 2537 3 154.91 87.2 -18.56 0.268 2536
 2538 3 154.91 87.04 -18.2 0.089 2537
 2539 3 154.81 87.37 -18.62 0.219 2537
 2540 3 154.61 87.53 -18.69 0.231 2539
 2541 3 154.51 87.68 -18.78 0.269 2540
 2542 3 154.61 87.87 -18.65 0.185 2541
 2543 3 154.71 88.08 -18.61 0.18 2542
 2544 3 154.71 88.2 -18.58 0.184 2543
 2545 3 154.71 88.36 -18.51 0.179 2544
 2546 3 154.71 88.52 -18.46 0.191 2545
 2547 3 154.81 88.63 -18.44 0.206 2546
 2548 3 154.81 88.79 -18.47 0.159 2547
 2549 3 154.81 88.94 -18.46 0.194 2548
 2550 3 154.71 89.14 -18.44 0.213 2549
 2551 3 154.71 89.29 -18.38 0.209 2550
 2552 3 154.71 89.46 -18.25 0.219 2551
 2553 3 154.71 89.65 -18.22 0.209 2552
 2554 3 154.71 89.85 -18.18 0.209 2553
 2555 3 154.71 90 -18.11 0.215 2554
 2556 3 154.81 90.12 -18.08 0.242 2555
 2557 3 154.91 90.26 -18.06 0.231 2556
 2558 3 155.01 90.39 -18.03 0.273 2557
 2559 3 155.11 90.51 -18.09 0.315 2558
 2560 3 155.11 90.58 -18.26 0.397 2559
 2561 3 155.11 90.65 -18.38 0.42 2560
 2562 3 155.21 90.8 -18.29 0.526 2561
 2563 3 155.11 90.94 -18.29 0.565 2562
 2564 3 155.21 90.98 -18.41 0.634 2563
 2565 3 155.11 91.16 -18.35 0.688 2564
 2566 3 155.31 90.68 -18.88 0.106 2565
 2567 3 155.41 90.71 -18.99 0.102 2566
 2568 3 155.51 90.67 -19.05 0.135 2567
 2569 3 155.31 91.24 -18.49 0.72 2565
 2570 3 155.21 91.1 -18.95 0.205 2569
 2571 3 155.01 91.15 -19.07 0.000125 2570
 2572 3 155.31 91.23 -18.6 0.54 2569
 2573 3 156.01 91.22 -18.92 0.154 2572
 2574 3 156.01 91.39 -18.97 0.17 2573
 2575 3 156.11 91.56 -19.02 0.179 2574
 2576 3 156.21 91.72 -18.97 0.247 2575
 2577 3 156.31 91.74 -18.94 0.193 2576
 2578 3 156.51 91.83 -19.07 0.141 2577
 2579 3 156.61 91.95 -19.18 0.125 2578
 2580 3 156.71 92.05 -19.23 0.000125 2579
 2581 3 155.21 91.23 -18.82 0.406 2572
 2582 3 155.31 91.47 -18.23 0.363 2581
 2583 3 155.81 90.68 -18.47 0.074 2582
 2584 3 156.01 90.5 -18.36 0.113 2583
 2585 3 156.11 90.42 -18.37 0.000125 2584
 2586 3 155.31 91.7 -17.86 0.363 2582
 2587 3 154.71 91.86 -17.93 0.21 2586
 2588 3 154.81 91.82 -18.2 0.071 2587
 2589 3 154.71 91.73 -18.27 0.079 2588
 2590 3 154.51 91.8 -17.77 0.148 2587
 2591 3 154.31 91.85 -17.77 0.219 2590
 2592 3 154.21 91.95 -17.76 0.297 2591
 2593 3 154.11 91.68 -18.01 0.212 2592
 2594 3 153.91 91.72 -18 0.13 2593
 2595 3 153.71 91.68 -18.04 0.15 2594
 2596 3 153.51 91.65 -17.99 0.16 2595
 2597 3 153.31 91.65 -17.97 0.144 2596
 2598 3 153.11 91.64 -18.06 0.14 2597
 2599 3 153.01 91.63 -18.09 0.144 2598
 2600 3 152.71 91.58 -18.12 0.167 2599
 2601 3 152.51 91.58 -18.17 0.167 2600
 2602 3 152.41 91.53 -18.22 0.216 2601
 2603 3 152.11 91.6 -18.25 0.185 2602
 2604 3 151.91 91.57 -18.26 0.212 2603
 2605 3 151.81 91.74 -18.35 0.214 2604
 2606 3 151.71 91.79 -18.37 0.259 2605
 2607 3 151.71 92.13 -18.31 0.172 2606
 2608 3 151.61 92.25 -18.24 0.144 2607
 2609 3 151.51 92.38 -18.09 0.133 2608
 2610 3 151.51 92.56 -17.92 0.06 2609
 2611 3 151.41 91.6 -18.48 0.135 2606
 2612 3 151.31 91.59 -18.49 0.166 2611
 2613 3 151.21 91.54 -18.52 0.151 2612
 2614 3 151.01 91.42 -18.59 0.178 2613
 2615 3 150.81 91.36 -18.6 0.197 2614
 2616 3 150.71 91.32 -18.64 0.231 2615
 2617 3 150.51 91.31 -18.59 0.263 2616
 2618 3 150.31 91.32 -18.51 0.268 2617
 2619 3 150.21 91.41 -18.71 0.159 2618
 2620 3 150.01 91.44 -18.92 0.118 2619
 2621 3 149.91 91.42 -18.98 0.131 2620
 2622 3 149.81 91.46 -19 0.129 2621
 2623 3 149.61 91.49 -19.01 0.14 2622
 2624 3 149.51 91.52 -19.05 0.09 2623
 2625 3 149.41 91.62 -19.14 0.088 2624
 2626 3 149.31 91.62 -19.15 0.078 2625
 2627 3 150.21 91.17 -18.53 0.181 2618
 2628 3 150.01 90.91 -18.6 0.179 2627
 2629 3 149.91 90.93 -18.59 0.201 2628
 2630 3 149.71 90.94 -18.63 0.212 2629
 2631 3 149.61 90.94 -18.45 0.141 2630
 2632 3 149.41 90.96 -18.43 0.13 2631
 2633 3 149.21 90.91 -18.49 0.105 2632
 2634 3 149.01 90.94 -18.51 0.111 2633
 2635 3 149.61 90.84 -19 0.145 2630
 2636 3 149.51 90.8 -19.07 0.076 2635
 2637 3 150.31 91.49 -18.28 0.115 2627
 2638 3 150.21 91.53 -18.19 0.125 2637
 2639 3 150.11 91.65 -18.06 0.103 2638
 2640 3 149.81 91.72 -18.04 0.116 2639
 2641 3 149.71 91.82 -17.98 0.098 2640
 2642 3 149.71 91.88 -17.89 0.123 2641
 2643 3 149.51 92.05 -17.87 0.144 2642
 2644 3 149.41 92.1 -17.85 0.132 2643
 2645 3 149.21 92.22 -17.84 0.098 2644
 2646 3 149.11 92.25 -17.83 0.14 2645
 2647 3 148.91 92.29 -17.84 0.1 2646
 2648 3 148.81 92.35 -17.8 0.102 2647
 2649 3 148.71 92.46 -17.8 0.093 2648
 2650 3 148.61 92.55 -17.8 0.096 2649
 2651 3 148.41 92.67 -17.77 0.092 2650
 2652 3 148.31 92.74 -17.76 0.081 2651
 2653 3 148.21 92.85 -17.72 0.085 2652
 2654 3 148.11 92.92 -17.73 0.087 2653
 2655 3 154.21 92.4 -17.59 0.233 2592
 2656 3 154.21 92.45 -17.4 0.285 2655
 2657 3 154.21 92.57 -17.45 0.542 2656
 2658 3 154.31 92.66 -17.45 0.587 2657
 2659 3 154.21 92.74 -17.33 0.664 2658
 2660 3 154.51 92.69 -16.92 0.096 2659
 2661 3 154.61 92.68 -17.01 0.087 2660
 2662 3 154.21 92.8 -17.28 0.516 2659
 2663 3 153.61 92.71 -17.04 0.106 2662
 2664 3 154.21 92.87 -17.23 0.516 2662
 2665 3 154.41 93.01 -16.87 0.394 2664
 2666 3 154.41 93.14 -16.72 0.276 2665
 2667 3 154.51 93.18 -16.68 0.296 2666
 2668 3 154.51 93.35 -16.61 0.181 2667
 2669 3 154.61 93.47 -16.54 0.108 2668
 2670 3 154.71 93.59 -16.47 0.106 2669
 2671 3 154.81 93.65 -16.45 0.06 2670
 2672 3 154.31 92.93 -17.18 0.516 2664
 2673 3 153.91 92.79 -17.42 0.000125 2672
 2674 3 153.81 92.66 -17.56 0.147 2673
 2675 3 154.31 93 -17.14 0.516 2672
 2676 3 154.71 92.81 -17.29 0.156 2675
 2677 3 154.71 92.69 -17.14 0.128 2676
 2678 3 154.61 92.69 -17.08 0.000125 2677
 2679 3 155.71 91.71 -17.69 0.122 2586
 2680 3 155.81 91.78 -17.52 0.184 2679
 2681 3 155.91 91.85 -17.4 0.191 2680
 2682 3 156.11 91.85 -17.3 0.254 2681
 2683 3 156.11 91.87 -17.16 0.234 2682
 2684 3 156.21 91.96 -17.1 0.197 2683
 2685 3 156.21 92.02 -16.94 0.184 2684
 2686 3 156.41 92.09 -16.84 0.196 2685
 2687 3 156.51 92.15 -16.75 0.217 2686
 2688 3 156.51 92.31 -16.68 0.234 2687
 2689 3 156.61 92.34 -16.58 0.217 2688
 2690 3 156.71 92.39 -16.46 0.201 2689
 2691 3 156.81 92.46 -16.39 0.199 2690
 2692 3 156.91 92.54 -16.31 0.195 2691
 2693 3 157.01 92.63 -16.16 0.125 2692
 2694 3 157.11 92.72 -16.06 0.126 2693
 2695 3 157.21 92.83 -16.02 0.128 2694
 2696 3 157.21 92.9 -15.88 0.167 2695
 2697 3 157.41 93.02 -15.8 0.195 2696
 2698 3 157.51 93.08 -15.76 0.221 2697
 2699 3 157.51 93.23 -15.7 0.258 2698
 2700 3 157.71 93.26 -15.62 0.267 2699
 2701 3 157.71 93.28 -15.51 0.257 2700
 2702 3 157.61 93.38 -15.09 0.132 2701
 2703 3 157.71 93.48 -14.92 0.147 2702
 2704 3 157.81 93.52 -14.73 0.15 2703
 2705 3 157.91 93.63 -14.62 0.171 2704
 2706 3 158.01 93.64 -14.54 0.181 2705
 2707 3 158.01 93.77 -14.47 0.163 2706
 2708 3 158.21 93.87 -14.4 0.179 2707
 2709 3 158.31 93.96 -14.34 0.213 2708
 2710 3 158.41 94.01 -14.24 0.204 2709
 2711 3 158.71 94.13 -14.12 0.223 2710
 2712 3 158.81 94.15 -14.01 0.207 2711
 2713 3 158.91 94.2 -13.89 0.237 2712
 2714 3 158.91 94.31 -13.75 0.228 2713
 2715 3 159.01 94.43 -13.67 0.227 2714
 2716 3 159.21 94.47 -13.58 0.221 2715
 2717 3 159.21 94.52 -13.52 0.198 2716
 2718 3 159.41 94.68 -13.47 0.185 2717
 2719 3 159.61 94.8 -13.37 0.202 2718
 2720 3 159.71 94.94 -13.34 0.171 2719
 2721 3 159.71 95.07 -13.29 0.148 2720
 2722 3 159.91 95.15 -13.28 0.162 2721
 2723 3 160.01 95.09 -13.14 0.135 2722
 2724 3 160.11 95.32 -13 0.207 2723
 2725 3 160.11 95.41 -12.96 0.262 2724
 2726 3 160.41 95.24 -13.09 0.172 2725
 2727 3 160.51 95.21 -13.11 0.098 2726
 2728 3 160.91 95.13 -13.15 0.126 2727
 2729 3 161.11 95.11 -13.08 0.129 2728
 2730 3 161.31 95.12 -13.06 0.115 2729
 2731 3 161.41 95.17 -13.04 0.121 2730
 2732 3 161.61 95.28 -13.01 0.147 2731
 2733 3 161.61 95.35 -12.92 0.145 2732
 2734 3 161.71 95.51 -12.84 0.167 2733
 2735 3 161.91 95.58 -12.82 0.158 2734
 2736 3 162.11 95.68 -12.85 0.135 2735
 2737 3 162.21 95.7 -12.81 0.164 2736
 2738 3 162.51 95.77 -12.87 0.134 2737
 2739 3 162.71 95.77 -12.97 0.164 2738
 2740 3 162.81 95.85 -12.95 0.177 2739
 2741 3 163.01 95.87 -12.96 0.184 2740
 2742 3 163.11 95.86 -12.95 0.234 2741
 2743 3 163.21 95.85 -12.96 0.29 2742
 2744 3 163.21 95.91 -12.55 0.143 2743
 2745 3 163.21 96.02 -12.36 0.099 2744
 2746 3 163.31 96.04 -12.25 0.118 2745
 2747 3 163.41 95.99 -12.1 0.142 2746
 2748 3 163.51 96.04 -11.98 0.126 2747
 2749 3 163.71 96.05 -11.97 0.149 2748
 2750 3 163.71 96.1 -11.92 0.177 2749
 2751 3 163.91 96.14 -11.93 0.146 2750
 2752 3 164.11 96.26 -11.87 0.11 2751
 2753 3 164.31 96.35 -11.89 0.129 2752
 2754 3 164.51 96.34 -11.83 0.194 2753
 2755 3 164.71 96.38 -11.79 0.167 2754
 2756 3 164.91 96.47 -11.6 0.089 2755
 2757 3 164.91 96.55 -11.44 0.112 2756
 2758 3 165.01 96.57 -11.34 0.058 2757
 2759 3 163.41 95.72 -13.35 0.137 2743
 2760 3 163.61 95.7 -13.47 0.127 2759
 2761 3 163.71 95.65 -13.52 0.144 2760
 2762 3 163.91 95.6 -13.61 0.15 2761
 2763 3 164.11 95.58 -13.64 0.16 2762
 2764 3 164.31 95.55 -13.69 0.185 2763
 2765 3 164.51 95.62 -13.71 0.181 2764
 2766 3 164.61 95.65 -13.77 0.183 2765
 2767 3 164.61 95.83 -13.98 0.154 2766
 2768 3 164.71 95.86 -14.19 0.133 2767
 2769 3 164.81 95.94 -14.3 0.112 2768
 2770 3 164.91 96.02 -14.45 0.106 2769
 2771 3 165.01 96.06 -14.59 0.116 2770
 2772 3 165.01 96.11 -14.71 0.088 2771
 2773 3 165.01 96.12 -14.87 0.106 2772
 2774 3 165.11 96.2 -14.96 0.152 2773
 2775 3 165.11 96.23 -15.07 0.135 2774
 2776 3 160.01 95.66 -12.84 0.181 2725
 2777 3 159.91 95.8 -12.78 0.212 2776
 2778 3 159.91 95.93 -12.73 0.275 2777
 2779 3 159.91 96.21 -12.98 0.197 2778
 2780 3 159.91 96.34 -13.08 0.233 2779
 2781 3 159.91 96.48 -13.07 0.253 2780
 2782 3 159.91 96.63 -13.07 0.278 2781
 2783 3 159.91 96.78 -13.06 0.309 2782
 2784 3 159.91 96.96 -13.12 0.353 2783
 2785 3 159.91 97.11 -13.17 0.372 2784
 2786 3 160.01 97.33 -13.11 0.365 2785
 2787 3 160.01 97.51 -13.09 0.376 2786
 2788 3 159.91 97.66 -13.11 0.386 2787
 2789 3 159.81 97.78 -13.08 0.392 2788
 2790 3 159.61 97.87 -13.2 0.456 2789
 2791 3 159.51 97.93 -13.24 0.442 2790
 2792 3 159.5 98.07 -13.22 0.416 2791
 2793 3 159.5 98.16 -13.25 0.334 2792
 2794 3 159.31 97.78 -13.25 0.142 2791
 2795 3 159.41 97.71 -13.17 0.15 2794
 2796 3 159.91 97.74 -12.98 0.071 2789
 2797 3 159.91 97.88 -13.06 0.15 2796
 2798 3 159.71 97.97 -12.97 0.059 2797
 2799 3 159.91 95.84 -12.42 0.197 2778
 2800 3 159.91 95.93 -12.3 0.161 2799
 2801 3 160.01 96.06 -12.23 0.18 2800
 2802 3 160.11 96.17 -12.14 0.187 2801
 2803 3 160.21 96.22 -12.02 0.178 2802
 2804 3 160.21 96.29 -11.95 0.222 2803
 2805 3 160.21 96.44 -11.86 0.215 2804
 2806 3 160.21 96.55 -11.79 0.23 2805
 2807 3 160.21 96.7 -11.74 0.249 2806
 2808 3 160.21 96.84 -11.64 0.285 2807
 2809 3 160.31 96.98 -11.57 0.278 2808
 2810 3 160.41 97.15 -11.53 0.326 2809
 2811 3 160.41 97.3 -11.5 0.352 2810
 2812 3 160.51 97.45 -11.4 0.332 2811
 2813 3 160.41 97.62 -11.36 0.286 2812
 2814 3 160.41 97.72 -11.21 0.23 2813
 2815 3 160.51 97.89 -11.18 0.213 2814
 2816 3 160.61 98 -11.17 0.237 2815
 2817 3 160.81 98.06 -11.13 0.22 2816
 2818 3 161.11 98.05 -11.24 0.139 2817
 2819 3 161.21 98.15 -11.21 0.148 2818
 2820 3 161.41 98.14 -11.26 0.117 2819
 2821 3 161.61 98.12 -11.21 0.131 2820
 2822 3 161.81 98.15 -11.18 0.17 2821
 2823 3 161.91 98.26 -11.19 0.169 2822
 2824 3 162.11 98.35 -11.14 0.195 2823
 2825 3 162.2 98.47 -11.03 0.191 2824
 2826 3 162.3 98.61 -10.91 0.192 2825
 2827 3 162.5 98.74 -10.83 0.208 2826
 2828 3 162.7 98.87 -10.82 0.159 2827
 2829 3 162.8 98.9 -10.76 0.17 2828
 2830 3 163 98.85 -10.81 0.18 2829
 2831 3 163.1 98.9 -10.77 0.203 2830
 2832 3 163.3 98.96 -10.71 0.163 2831
 2833 3 163.4 99 -10.64 0.167 2832
 2834 3 163.6 98.97 -10.58 0.175 2833
 2835 3 163.8 98.91 -10.53 0.182 2834
 2836 3 163.9 98.89 -10.5 0.199 2835
 2837 3 164 98.93 -10.46 0.211 2836
 2838 3 164.2 98.98 -10.38 0.159 2837
 2839 3 164.3 98.97 -10.39 0.175 2838
 2840 3 164.5 99.08 -10.29 0.166 2839
 2841 3 164.7 99.24 -10.22 0.194 2840
 2842 3 164.8 99.37 -10.25 0.227 2841
 2843 3 164.8 99.51 -10.22 0.265 2842
 2844 3 164.8 99.64 -10.33 0.395 2843
 2845 3 164.8 99.53 -10.65 0.118 2844
 2846 3 165 99.6 -10.7 0.114 2845
 2847 3 165.1 99.57 -10.7 0.049 2846
 2848 3 165 99.8 -10.21 0.451 2844
 2849 3 165 99.88 -10.3 0.479 2848
 2850 3 165 100.07 -10.28 0.485 2849
 2851 3 165.5 99.95 -10.12 0.474 2850
 2852 3 165.7 99.92 -10.13 0.52 2851
 2853 3 165.6 99.82 -10.33 0.097 2852
 2854 3 165.5 99.81 -10.19 0.116 2853
 2855 3 165.5 99.88 -10.06 0.091 2854
 2856 3 165.3 99.88 -10.05 0.102 2855
 2857 3 165.3 99.91 -9.96 0.000125 2856
 2858 3 165.6 99.93 -10.37 0.114 2853
 2859 3 165.6 99.97 -10.38 0.000125 2858
 2860 3 165.9 99.97 -10.17 0.589 2852
 2861 3 166 100.07 -10.09 0.65 2860
 2862 3 166.3 99.93 -10.1 0.683 2861
 2863 3 166.4 100.07 -10.09 0.66 2862
 2864 3 166.6 100.17 -10.09 0.615 2863
 2865 3 166.7 100.17 -10.06 0.596 2864
 2866 3 166.7 100.17 -9.84 0.132 2865
 2867 3 166.8 100.07 -9.98 0.075 2866
 2868 3 166.8 100.27 -10.15 0.431 2865
 2869 3 166.5 100.47 -10.35 0.12 2868
 2870 3 166.4 100.57 -10.18 0.094 2869
 2871 3 166.4 100.37 -10.4 0.138 2869
 2872 3 166.3 100.27 -10.44 0.000125 2871
 2873 3 166.9 100.37 -10.23 0.368 2868
 2874 3 166.8 100.07 -9.85 0.184 2873
 2875 3 166.6 99.97 -9.73 0.166 2874
 2876 3 166.5 99.97 -9.69 0.000125 2875
 2877 3 166.7 100.07 -9.74 0.184 2874
 2878 3 167.2 99.9 -9.41 0.175 2877
 2879 3 167.5 99.89 -9.39 0.166 2878
 2880 3 167.6 99.81 -9.39 0.174 2879
 2881 3 167.8 99.74 -9.37 0.167 2880
 2882 3 168 99.68 -9.41 0.149 2881
 2883 3 168.2 99.71 -9.46 0.165 2882
 2884 3 168.4 99.82 -9.47 0.164 2883
 2885 3 168.5 99.89 -9.49 0.189 2884
 2886 3 168.7 99.95 -9.5 0.191 2885
 2887 3 168.9 99.97 -9.54 0.161 2886
 2888 3 169.1 100.07 -9.52 0.166 2887
 2889 3 169.2 100.17 -9.49 0.172 2888
 2890 3 169.3 100.17 -9.45 0.224 2889
 2891 3 169.4 100.17 -9.39 0.202 2890
 2892 3 169.5 100.38 -9.2 0.15 2891
 2893 3 169.5 100.48 -9.11 0.19 2892
 2894 3 169.5 100.58 -9.06 0.239 2893
 2895 3 169.5 100.68 -8.91 0.277 2894
 2896 3 169.6 100.78 -8.83 0.341 2895
 2897 3 169.3 101.28 -8.92 0.13 2896
 2898 3 169.2 101.48 -8.91 0.116 2897
 2899 3 169.2 101.68 -8.92 0.112 2898
 2900 3 169.1 101.78 -8.82 0.121 2899
 2901 3 169 101.88 -8.8 0.108 2900
 2902 3 168.9 102.08 -8.72 0.14 2901
 2903 3 168.8 102.28 -8.71 0.125 2902
 2904 3 168.7 102.38 -8.72 0.115 2903
 2905 3 168.7 102.48 -8.72 0.117 2904
 2906 3 168.6 102.68 -8.65 0.101 2905
 2907 3 168.6 102.78 -8.7 0.129 2906
 2908 3 170 100.58 -8.68 0.125 2896
 2909 3 170.1 100.68 -8.63 0.14 2908
 2910 3 170.2 100.58 -8.61 0.159 2909
 2911 3 170.4 100.58 -8.55 0.143 2910
 2912 3 170.5 100.68 -8.48 0.147 2911
 2913 3 170.7 100.68 -8.44 0.182 2912
 2914 3 170.8 100.68 -8.44 0.187 2913
 2915 3 171 100.78 -8.36 0.234 2914
 2916 3 171.1 100.88 -8.22 0.195 2915
 2917 3 171.2 101.08 -8.13 0.224 2916
 2918 3 171.2 101.28 -7.98 0.181 2917
 2919 3 171.3 101.38 -7.84 0.167 2918
 2920 3 171.4 101.48 -7.74 0.157 2919
 2921 3 171.5 101.48 -7.59 0.173 2920
 2922 3 171.5 101.58 -7.33 0.213 2921
 2923 3 171.5 101.58 -7.21 0.235 2922
 2924 3 171.6 101.68 -7.13 0.285 2923
 2925 3 171.6 101.78 -7.04 0.359 2924
 2926 3 171.8 101.78 -7.03 0.449 2925
 2927 3 171.8 101.78 -6.93 0.506 2926
 2928 3 171.9 101.88 -6.9 0.607 2927
 2929 3 172 101.88 -6.85 0.686 2928
 2930 3 172.2 101.98 -6.8 0.791 2929
 2931 3 172.2 102.08 -6.83 0.87 2930
 2932 3 172.3 102.38 -6.75 0.779 2931
 2933 3 172.4 102.58 -6.78 0.726 2932
 2934 3 172.2 102.58 -7 0.000125 2933
 2935 3 172.1 102.68 -7.1 0.224 2934
 2936 3 172.2 102.78 -7.17 0.218 2935
 2937 3 172.2 102.88 -7.27 0.101 2936
 2938 3 172.5 102.68 -6.81 0.678 2933
 2939 3 172.4 102.98 -6.99 0.685 2938
 2940 3 172.7 102.48 -6.28 0.262 2939
 2941 3 172.8 102.58 -6.18 0.215 2940
 2942 3 172.8 102.68 -6.09 0.22 2941
 2943 3 172.9 102.78 -5.98 0.219 2942
 2944 3 173.1 102.88 -5.99 0.187 2943
 2945 3 173.2 103.08 -6.03 0.13 2944
 2946 3 173.4 103.18 -6.05 0.105 2945
 2947 3 173.5 103.28 -6.01 0.132 2946
 2948 3 173.6 103.28 -5.95 0.139 2947
 2949 3 173.7 103.38 -5.83 0.192 2948
 2950 3 173.8 103.58 -5.81 0.264 2949
 2951 3 173.9 103.58 -5.81 0.283 2950
 2952 3 174.1 103.68 -5.84 0.288 2951
 2953 3 174.2 103.78 -5.87 0.333 2952
 2954 3 174.1 104.08 -5.61 0.178 2953
 2955 3 174.2 104.18 -5.52 0.156 2954
 2956 3 174.3 104.38 -5.48 0.134 2955
 2957 3 174.4 104.48 -5.4 0.137 2956
 2958 3 174.5 104.68 -5.34 0.15 2957
 2959 3 174.6 104.88 -5.31 0.131 2958
 2960 3 174.6 104.98 -5.26 0.154 2959
 2961 3 174.6 105.18 -5.18 0.132 2960
 2962 3 174.6 105.28 -5.19 0.151 2961
 2963 3 174.6 105.38 -5.2 0.165 2962
 2964 3 174.7 105.58 -5.11 0.176 2963
 2965 3 174.7 105.69 -4.99 0.166 2964
 2966 3 174.7 105.89 -4.99 0.203 2965
 2967 3 174.8 105.99 -5.01 0.199 2966
 2968 3 174.9 106.09 -5.07 0.276 2967
 2969 3 175.1 106.18 -5.18 0.354 2968
 2970 3 175.1 106.28 -5.2 0.439 2969
 2971 3 174.6 103.58 -5.97 0.124 2970
 2972 3 174.8 103.68 -5.95 0.123 2971
 2973 3 175 103.68 -5.98 0.141 2972
 2974 3 175.2 103.68 -6.04 0.15 2973
 2975 3 175.4 103.68 -6.19 0.112 2974
 2976 3 175.4 103.68 -6.31 0.116 2975
 2977 3 175.5 103.78 -6.41 0.198 2976
 2978 3 175.5 103.78 -6.53 0.243 2977
 2979 3 175.8 103.58 -6.57 0.101 2978
 2980 3 175.7 103.38 -6.6 0.107 2979
 2981 3 175.6 103.38 -6.58 0.111 2980
 2982 3 175.3 103.28 -6.67 0.074 2981
 2983 3 176 103.48 -6.64 0.085 2979
 2984 3 176.1 103.38 -6.7 0.138 2983
 2985 3 176.2 103.28 -6.74 0.134 2984
 2986 3 176.3 103.28 -6.75 0.102 2985
 2987 3 176.4 103.18 -6.81 0.082 2986
 2988 3 176.6 103.18 -6.81 0.091 2987
 2989 3 176.8 103.18 -6.84 0.128 2988
 2990 3 177 103.08 -6.85 0.161 2989
 2991 3 177 102.98 -6.85 0.205 2990
 2992 3 176.7 102.98 -7.01 0.065 2991
 2993 3 176.5 102.88 -7.05 0.1 2992
 2994 3 176.4 102.88 -7.13 0.113 2993
 2995 3 176.4 102.88 -7.34 0.086 2994
 2996 3 177.2 102.78 -6.61 0.107 2991
 2997 3 177.4 102.68 -6.56 0.08 2996
 2998 3 177.5 102.58 -6.52 0.084 2997
 2999 3 177.5 102.48 -6.56 0.000125 2998
 3000 3 175.3 103.98 -6.67 0.112 2978
 3001 3 175.2 103.98 -6.83 0.118 3000
 3002 3 175.2 104.08 -7.03 0.133 3001
 3003 3 175.3 103.98 -7.17 0.137 3002
 3004 3 175.4 103.98 -7.32 0.096 3003
 3005 3 175.5 104.08 -7.36 0.108 3004
 3006 3 175.6 104.18 -7.45 0.113 3005
 3007 3 175.1 106.38 -5.2 0.545 2970
 3008 3 174.6 106.28 -5.39 0.11 3007
 3009 3 174.5 106.28 -5.47 0.127 3008
 3010 3 174.5 106.38 -5.6 0.109 3009
 3011 3 174.4 106.28 -5.69 0.075 3010
 3012 3 175.1 106.48 -5.2 0.545 3007
 3013 3 175.2 106.59 -4.62 0.382 3012
 3014 3 175.6 106.39 -4.4 0.23 3013
 3015 3 175.7 106.49 -4.33 0.219 3014
 3016 3 175.9 106.29 -4.12 0.128 3015
 3017 3 176 106.19 -3.99 0.139 3016
 3018 3 176.1 106.19 -3.89 0.147 3017
 3019 3 176.1 106.19 -3.76 0.177 3018
 3020 3 176.2 106.29 -3.62 0.21 3019
 3021 3 176.2 106.29 -3.48 0.28 3020
 3022 3 176.2 106.39 -3.37 0.304 3021
 3023 3 176.3 106.39 -3.26 0.339 3022
 3024 3 176.4 106.49 -3.17 0.399 3023
 3025 3 176.5 106.69 -3.08 0.478 3024
 3026 3 176.5 106.69 -2.97 0.486 3025
 3027 3 176.5 106.79 -2.85 0.52 3026
 3028 3 176.6 106.69 -2.76 0.608 3027
 3029 3 176.8 106.69 -2.7 0.618 3028
 3030 3 177 106.69 -2.65 0.585 3029
 3031 3 177.1 106.79 -2.65 0.512 3030
 3032 3 177.1 106.49 -2.83 0.166 3031
 3033 3 177.2 106.69 -2.79 0.074 3032
 3034 3 177.5 106.89 -2.63 0.362 3031
 3035 3 177.7 106.99 -2.61 0.293 3034
 3036 3 178 107.29 -2.74 0.239 3035
 3037 3 178.1 107.29 -2.7 0.15 3036
 3038 3 178.3 107.39 -2.69 0.173 3037
 3039 3 178.5 107.39 -2.7 0.189 3038
 3040 3 178.7 107.39 -2.69 0.156 3039
 3041 3 178.8 107.49 -2.7 0.129 3040
 3042 3 178.9 107.59 -2.73 0.12 3041
 3043 3 179.1 107.69 -2.73 0.121 3042
 3044 3 179.3 107.79 -2.62 0.103 3043
 3045 3 179.4 107.89 -2.46 0.085 3044
 3046 3 179.4 107.99 -2.32 0.134 3045
 3047 3 179.6 108.09 -2.18 0.141 3046
 3048 3 179.8 108.19 -2.11 0.124 3047
 3049 3 180 108.19 -2.1 0.103 3048
 3050 3 180.1 108.29 -2 0.121 3049
 3051 3 180.2 108.29 -2 0.153 3050
 3052 3 180.4 108.29 -2.05 0.132 3051
 3053 3 180.5 108.39 -2.09 0.11 3052
 3054 3 180.7 108.39 -2.16 0.079 3053
 3055 3 180.8 108.39 -2.22 0.104 3054
 3056 3 181 108.29 -2.18 0.127 3055
 3057 3 181.1 108.39 -2.1 0.107 3056
 3058 3 181.3 108.39 -2.1 0.08 3057
 3059 3 181.4 108.39 -2.1 0.098 3058
 3060 3 181.5 108.39 -2.12 0.12 3059
 3061 3 181.7 108.39 -2.13 0.112 3060
 3062 3 181.8 108.39 -2.15 0.088 3061
 3063 3 181.9 108.59 -2.2 0.077 3062
 3064 3 182 108.69 -2.24 0.074 3063
 3065 3 174.6 106.79 -4.55 0.119 3013
 3066 3 174.5 106.79 -4.45 0.107 3065
 3067 3 174.3 106.79 -4.32 0.104 3066
 3068 3 174.2 106.89 -4.28 0.105 3067
 3069 3 174.2 106.99 -4.24 0.14 3068
 3070 3 174.1 107.09 -4.16 0.175 3069
 3071 3 173.9 107.09 -4.34 0.09 3070
 3072 3 173.8 107.09 -4.24 0.099 3071
 3073 3 173.6 107.19 -4.11 0.115 3072
 3074 3 173.5 107.19 -4.06 0.1 3073
 3075 3 173.3 107.19 -4.08 0.116 3074
 3076 3 173.2 107.29 -3.97 0.068 3075
 3077 3 172.9 107.29 -3.99 0.121 3076
 3078 3 172.7 107.29 -3.96 0.091 3077
 3079 3 172.6 107.19 -3.98 0.087 3078
 3080 3 172.5 107.19 -4.08 0.059 3079
 3081 3 174 107.29 -3.95 0.139 3070
 3082 3 174.8 106.58 -5.92 0.102 3012
 3083 3 174.7 106.58 -6.12 0.132 3082
 3084 3 174.8 106.68 -6.22 0.079 3083
 3085 3 174.8 106.68 -6.39 0.084 3084
 3086 3 174.7 106.68 -6.52 0.09 3085
 3087 3 172.8 102.58 -5.66 0.135 2943
 3088 3 172.7 102.58 -5.53 0.139 3087
 3089 3 172.6 102.58 -5.43 0.153 3088
 3090 3 172.5 102.68 -5.28 0.147 3089
 3091 3 172.4 102.68 -5.15 0.148 3090
 3092 3 172.3 102.68 -5.02 0.14 3091
 3093 3 172.2 102.78 -4.89 0.14 3092
 3094 3 172.2 102.88 -4.73 0.132 3093
 3095 3 172.1 102.98 -4.61 0.143 3094
 3096 3 172 103.09 -4.49 0.134 3095
 3097 3 172 103.09 -4.37 0.151 3096
 3098 3 171.9 103.19 -4.25 0.12 3097
 3099 3 171.9 103.29 -4.13 0.122 3098
 3100 3 171.8 103.49 -4.03 0.139 3099
 3101 3 171.9 103.69 -3.97 0.136 3100
 3102 3 171.9 103.79 -3.91 0.112 3101
 3103 3 171.9 103.89 -3.85 0.122 3102
 3104 3 171.8 104.09 -3.67 0.134 3103
 3105 3 171.9 104.29 -3.58 0.152 3104
 3106 3 171.9 104.39 -3.52 0.174 3105
 3107 3 172 104.59 -3.36 0.166 3106
 3108 3 172 104.59 -3.24 0.141 3107
 3109 3 172.1 104.69 -3.01 0.132 3108
 3110 3 172.3 104.69 -2.79 0.144 3109
 3111 3 172.5 104.89 -2.65 0.129 3110
 3112 3 172.6 105.09 -2.5 0.185 3111
 3113 3 172.7 105.09 -2.37 0.2 3112
 3114 3 172.9 105.29 -2.23 0.15 3113
 3115 3 172.8 105.29 -2.05 0.138 3114
 3116 3 172.8 105.39 -1.95 0.142 3115
 3117 3 172.8 105.39 -1.79 0.152 3116
 3118 3 172.7 105.49 -1.68 0.207 3117
 3119 3 172.7 105.59 -1.58 0.287 3118
 3120 3 173.1 105.79 -1.53 0.158 3119
 3121 3 173.3 105.79 -1.52 0.161 3120
 3122 3 173.5 105.89 -1.5 0.092 3121
 3123 3 173.6 105.99 -1.45 0.114 3122
 3124 3 173.7 106.09 -1.38 0.091 3123
 3125 3 173.9 106.19 -1.33 0.122 3124
 3126 3 173.9 106.19 -1.26 0.106 3125
 3127 3 174 106.19 -1.29 0.109 3126
 3128 3 174.2 106.19 -1.23 0.095 3127
 3129 3 174.2 106.29 -1.19 0.129 3128
 3130 3 174.4 106.39 -1.09 0.137 3129
 3131 3 174.5 106.39 -0.96 0.099 3130
 3132 3 172.3 105.39 -1.58 0.18 3119
 3133 3 172.2 105.29 -1.53 0.225 3132
 3134 3 172.1 105.29 -1.52 0.265 3133
 3135 3 171.8 105.39 -1.75 0.179 3134
 3136 3 172.3 103.28 -7.25 0.584 2939
 3137 3 172 103.48 -7.14 0.133 3136
 3138 3 172.1 103.48 -7.09 0.000125 3137
 3139 3 172.3 103.48 -7.26 0.697 3136
 3140 3 172 103.58 -7.07 0.66 3139
 3141 3 172.6 103.68 -7.2 0.167 3140
 3142 3 172.8 103.78 -7.17 0.15 3141
 3143 3 172.8 103.88 -7.07 0.093 3142
 3144 3 171.7 103.58 -7.05 0.497 3140
 3145 3 171.1 103.68 -6.93 0.396 3144
 3146 3 170.8 103.28 -7.24 0.083 3145
 3147 3 170.7 103.18 -7.27 0.127 3146
 3148 3 170.6 103.08 -7.33 0.1 3147
 3149 3 170.5 103.08 -7.47 0.049 3148
 3150 3 171.2 103.68 -6.97 0.196 3145
 3151 3 170.9 103.88 -7.3 0.194 3150
 3152 3 170.7 103.88 -7.47 0.16 3151
 3153 3 170.6 103.98 -7.61 0.165 3152
 3154 3 170.5 104.08 -7.67 0.135 3153
 3155 3 170.5 104.28 -7.65 0.116 3154
 3156 3 170.3 104.38 -7.68 0.187 3155
 3157 3 170.2 104.48 -7.73 0.172 3156
 3158 3 170 104.48 -7.79 0.133 3157
 3159 3 169.8 104.58 -7.88 0.092 3158
 3160 3 169.7 104.68 -7.94 0.095 3159
 3161 3 169.5 104.78 -7.93 0.098 3160
 3162 3 169.4 104.78 -7.91 0.154 3161
 3163 3 169.2 104.88 -7.93 0.182 3162
 3164 3 168.9 104.78 -7.97 0.112 3163
 3165 3 168.7 104.68 -7.94 0.11 3164
 3166 3 168.5 104.68 -7.95 0.096 3165
 3167 3 168.4 104.58 -8.04 0.125 3166
 3168 3 168.3 104.58 -8.1 0.133 3167
 3169 3 168.1 104.58 -8.18 0.139 3168
 3170 3 168 104.68 -8.27 0.169 3169
 3171 3 167.9 104.68 -8.32 0.2 3170
 3172 3 167.8 104.68 -8.42 0.23 3171
 3173 3 167.7 105.08 -8.59 0.068 3172
 3174 3 167.7 105.08 -8.74 0.129 3173
 3175 3 167.7 105.17 -8.88 0.116 3174
 3176 3 167.7 105.27 -8.98 0.096 3175
 3177 3 167.6 105.37 -9.09 0.117 3176
 3178 3 167.6 105.57 -9.14 0.132 3177
 3179 3 167.5 105.77 -9.18 0.114 3178
 3180 3 167.4 105.87 -9.28 0.091 3179
 3181 3 167.5 105.97 -9.38 0.108 3180
 3182 3 167.5 106.07 -9.51 0.092 3181
 3183 3 167.5 106.17 -9.58 0.059 3182
 3184 3 167.7 104.38 -8.38 0.095 3172
 3185 3 167.6 104.28 -8.45 0.104 3184
 3186 3 167.5 104.28 -8.49 0.083 3185
 3187 3 171.3 103.68 -7.01 0.196 3150
 3188 3 170.9 103.68 -6.21 0.136 3187
 3189 3 170.8 103.78 -6.04 0.121 3188
 3190 3 170.6 103.78 -5.91 0.146 3189
 3191 3 170.5 103.68 -5.71 0.123 3190
 3192 3 170.5 103.68 -5.56 0.097 3191
 3193 3 170.4 103.78 -5.42 0.146 3192
 3194 3 170.3 103.78 -5.3 0.133 3193
 3195 3 170.2 103.78 -5.19 0.000125 3194
 3196 3 171.6 103.68 -7.1 0.196 3187
 3197 3 171.6 103.58 -7.08 0.13 3196
 3198 3 171.65 103.63 -7.04 0.497 3144
 3199 3 171.9 103.68 -7.23 0.119 3198
 3200 3 172 103.58 -7.15 0.000125 3199
 3201 3 171.6 103.68 -7.04 0.497 3198
 3202 3 172.6 103.28 -7.16 0.111 3201
 3203 3 172.4 103.38 -7.13 0.139 3202
 3204 3 172.3 103.38 -7.08 0.000125 3203
 3205 3 173.2 103.38 -7.79 0.176 3139
 3206 3 173.5 103.48 -7.93 0.129 3205
 3207 3 173.6 103.58 -8.02 0.076 3206
 3208 3 173.8 103.68 -8.04 0.09 3207
 3209 3 173.8 103.78 -7.97 0.175 3208
 3210 3 173.9 103.88 -8.04 0.157 3209
 3211 3 174.1 103.98 -8.15 0.145 3210
 3212 3 174.2 103.98 -8.19 0.129 3211
 3213 3 174.5 103.98 -8.21 0.109 3212
 3214 3 174.6 103.98 -8.25 0.000125 3213
 3215 3 172.7 101.08 -6.67 0.241 2931
 3216 3 172.8 100.98 -6.55 0.193 3215
 3217 3 172.8 100.98 -6.38 0.142 3216
 3218 3 172.7 100.78 -6.26 0.096 3217
 3219 3 172.6 100.78 -6.06 0.129 3218
 3220 3 172.6 100.68 -5.98 0.106 3219
 3221 3 172.5 100.68 -5.86 0.074 3220
 3222 3 172.4 100.58 -5.79 0.136 3221
 3223 3 172.4 100.48 -5.72 0.122 3222
 3224 3 172.4 100.28 -5.61 0.106 3223
 3225 3 172.5 100.28 -5.52 0.096 3224
 3226 3 172.5 100.18 -5.49 0.102 3225
 3227 3 172.5 99.98 -5.43 0.102 3226
 3228 3 172.5 99.85 -5.43 0.076 3227
 3229 3 172.5 99.74 -5.44 0.098 3228
 3230 3 172.5 99.64 -5.48 0.124 3229
 3231 3 172.6 99.52 -5.5 0.095 3230
 3232 3 172.81 99.35 -5.64 0.107 3231
 3233 3 173.01 99.25 -5.69 0.116 3232
 3234 3 173.11 99.07 -5.6 0.169 3233
 3235 3 173.11 98.95 -5.57 0.107 3234
 3236 3 173.11 98.85 -5.57 0.094 3235
 3237 3 173.11 98.73 -5.54 0.000125 3236
 3238 3 171 100.38 -8.45 0.093 2915
 3239 3 171 100.28 -8.26 0.091 3238
 3240 3 171 100.08 -8.12 0.113 3239
 3241 3 171.1 99.98 -8.05 0.116 3240
 3242 3 171.1 99.9 -7.97 0.101 3241
 3243 3 171.2 99.81 -7.93 0.117 3242
 3244 3 169.6 100.77 -9.42 0.115 2894
 3245 3 169.6 100.97 -9.49 0.113 3244
 3246 3 169.5 101.17 -9.49 0.107 3245
 3247 3 169.4 101.27 -9.4 0.131 3246
 3248 3 169.4 101.47 -9.39 0.17 3247
 3249 3 169.4 101.67 -9.34 0.168 3248
 3250 3 169.5 101.67 -9.33 0.213 3249
 3251 3 169.4 101.87 -9.68 0.143 3250
 3252 3 169.4 101.97 -9.8 0.151 3251
 3253 3 169.2 101.97 -9.88 0.124 3252
 3254 3 169.1 102.07 -9.88 0.151 3253
 3255 3 169.6 101.68 -9.03 0.154 3250
 3256 3 169.5 101.68 -8.84 0.098 3255
 3257 3 169.4 101.78 -8.72 0.124 3256
 3258 3 169.3 101.78 -8.53 0.151 3257
 3259 3 169.3 101.88 -8.54 0.058 3258
 3260 3 167 100.47 -10.31 0.368 2873
 3261 3 167 100.67 -10.38 0.308 3260
 3262 3 167.1 100.77 -10.45 0.325 3261
 3263 3 167.2 101.07 -10.51 0.266 3262
 3264 3 167.3 101.27 -10.47 0.171 3263
 3265 3 167.4 101.27 -10.38 0.000125 3264
 3266 3 164.4 100.17 -10.3 0.221 2850
 3267 3 164.3 100.17 -10.18 0.202 3266
 3268 3 164.1 100.17 -10.08 0.143 3267
 3269 3 163.9 100.17 -9.96 0.075 3268
 3270 3 163.7 100.27 -10 0.098 3269
 3271 3 163.6 100.27 -10.02 0.087 3270
 3272 3 163.4 100.27 -10.06 0.093 3271
 3273 3 163.1 100.27 -9.94 0.119 3272
 3274 3 163.1 100.27 -10.01 0.107 3273
 3275 3 163.3 100.27 -10.23 0.149 3274
 3276 3 163.4 100.27 -10.46 0.1 3275
 3277 3 162.9 100.27 -10 0.102 3274
 3278 3 162.7 100.17 -10.01 0.099 3277
 3279 3 162.6 100.17 -10.13 0.092 3278
 3280 3 162.5 100.07 -10.15 0.106 3279
 3281 3 162.3 100.07 -10.16 0.127 3280
 3282 3 162.1 99.97 -10.17 0.125 3281
 3283 3 161.9 99.91 -10.14 0.14 3282
 3284 3 161.8 99.81 -10.06 0.136 3283
 3285 3 161.6 99.71 -10.02 0.107 3284
 3286 3 161.5 99.7 -10.03 0.000125 3285
 3287 3 158.11 93.32 -15.85 0.118 2701
 3288 3 158.21 93.27 -15.94 0.137 3287
 3289 3 158.41 93.2 -16.01 0.147 3288
 3290 3 158.51 93.16 -16.08 0.198 3289
 3291 3 158.61 93.16 -16.12 0.227 3290
 3292 3 158.91 93.45 -16.16 0.172 3291
 3293 3 159.01 93.57 -16.2 0.197 3292
 3294 3 159.11 93.65 -16.17 0.211 3293
 3295 3 159.41 93.49 -16.17 0.079 3294
 3296 3 159.51 93.49 -16.09 0.08 3295
 3297 3 159.61 93.45 -16.06 0.12 3296
 3298 3 159.81 93.44 -16.11 0.125 3297
 3299 3 159.91 93.52 -16.13 0.097 3298
 3300 3 160.11 93.51 -16.16 0.075 3299
 3301 3 160.21 93.53 -16.28 0.1 3300
 3302 3 160.31 93.47 -16.31 0.112 3301
 3303 3 160.51 93.42 -16.35 0.067 3302
 3304 3 160.61 93.41 -16.39 0.094 3303
 3305 3 160.81 93.42 -16.37 0.136 3304
 3306 3 161.01 93.3 -16.2 0.107 3305
 3307 3 161.11 93.22 -16.13 0.068 3306
 3308 3 161.21 93.26 -16.03 0.101 3307
 3309 3 161.21 93.33 -15.95 0.099 3308
 3310 3 159.11 93.85 -16.15 0.177 3294
 3311 3 159.11 93.96 -16.16 0.148 3310
 3312 3 159.11 94.16 -16.08 0.233 3311
 3313 3 159.11 94.29 -16.01 0.28 3312
 3314 3 159.21 94.4 -15.97 0.355 3313
 3315 3 159.11 94.56 -15.9 0.463 3314
 3316 3 159.01 94.72 -15.81 0.456 3315
 3317 3 159.31 94.81 -15.81 0.479 3316
 3318 3 159.61 94.82 -15.68 0.067 3317
 3319 3 159.61 94.93 -15.76 0.149 3318
 3320 3 159.61 95.03 -15.69 0.165 3319
 3321 3 159.51 95.11 -15.67 0.125 3320
 3322 3 159.41 94.91 -15.8 0.506 3317
 3323 3 159.51 95.01 -15.8 0.586 3322
 3324 3 160.21 94.57 -15.94 0.098 3323
 3325 3 160.41 94.59 -15.99 0.136 3324
 3326 3 160.71 94.58 -15.9 0.118 3325
 3327 3 160.81 94.67 -15.79 0.093 3326
 3328 3 160.91 94.67 -15.68 0.108 3327
 3329 3 161.11 94.68 -15.57 0.087 3328
 3330 3 161.11 94.7 -15.49 0.072 3329
 3331 3 159.31 95.17 -15.73 0.544 3323
 3332 3 159.01 95.35 -15.79 0.541 3331
 3333 3 158.31 95.53 -15.83 0.224 3332
 3334 3 158.21 95.64 -15.85 0.257 3333
 3335 3 158.11 95.78 -15.89 0.301 3334
 3336 3 158.01 95.91 -15.93 0.303 3335
 3337 3 157.51 95.69 -15.96 0.087 3336
 3338 3 157.41 95.69 -15.94 0.099 3337
 3339 3 157.21 95.69 -15.98 0.113 3338
 3340 3 157.01 95.68 -15.99 0.094 3339
 3341 3 156.91 95.71 -15.94 0.063 3340
 3342 3 156.71 95.79 -15.96 0.087 3341
 3343 3 156.61 95.82 -15.99 0.133 3342
 3344 3 156.51 95.74 -15.99 0.172 3343
 3345 3 156.51 95.58 -16.12 0.129 3344
 3346 3 156.61 95.39 -16.18 0.091 3345
 3347 3 156.51 95.29 -16.32 0.112 3346
 3348 3 156.41 95.21 -16.42 0.105 3347
 3349 3 156.31 95.06 -16.53 0.088 3348
 3350 3 156.21 94.93 -16.51 0.086 3349
 3351 3 156.21 94.78 -16.52 0.162 3350
 3352 3 158.21 96.29 -16.07 0.116 3336
 3353 3 158.21 96.43 -16.18 0.049 3352
 3354 3 159.51 95.32 -15.78 0.296 3332
 3355 3 159.81 95.37 -15.75 0.188 3354
 3356 3 160.01 95.36 -15.72 0.22 3355
 3357 3 160.31 95.25 -15.81 0.074 3356
 3358 3 160.51 95.15 -15.72 0.076 3357
 3359 3 160.61 95.11 -15.61 0.088 3358
 3360 3 160.71 95.01 -15.6 0.097 3359
 3361 3 160.81 94.9 -15.61 0.091 3360
 3362 3 161.01 94.96 -15.53 0.089 3361
 3363 3 161.11 94.99 -15.46 0.104 3362
 3364 3 161.31 94.95 -15.41 0.088 3363
 3365 3 161.41 94.94 -15.31 0.079 3364
 3366 3 161.61 94.89 -15.27 0.133 3365
 3367 3 161.81 94.81 -15.27 0.157 3366
 3368 3 162.01 94.76 -15.23 0.088 3367
 3369 3 158.51 92.89 -16.3 0.16 3291
 3370 3 158.51 92.81 -16.48 0.115 3369
 3371 3 158.51 92.72 -16.65 0.114 3370
 3372 3 158.51 92.64 -16.82 0.131 3371
 3373 3 158.51 92.55 -16.93 0.14 3372
 3374 3 158.61 92.47 -17.03 0.089 3373
 3375 3 158.61 92.47 -17.17 0.101 3374
 3376 3 158.71 92.37 -17.32 0.13 3375
 3377 3 158.81 92.23 -17.44 0.183 3376
 3378 3 159.01 92.53 -17.67 0.094 3377
 3379 3 155.01 91.23 -19.05 0.406 2581
 3380 3 154.81 91.32 -19.2 0.329 3379
 3381 3 154.91 91.49 -19.35 0.214 3380
 3382 3 155.01 91.59 -19.41 0.2 3381
 3383 3 155.21 91.7 -19.53 0.177 3382
 3384 3 155.41 91.89 -19.54 0.142 3383
 3385 3 155.51 91.93 -19.61 0.15 3384
 3386 3 155.71 91.88 -19.7 0.126 3385
 3387 3 155.71 91.94 -19.77 0.113 3386
 3388 3 155.71 91.95 -19.92 0.088 3387
 3389 3 154.41 87.6 -19.1 0.146 2541
 3390 3 154.31 87.58 -19.23 0.119 3389
 3391 3 154.21 87.6 -19.35 0.127 3390
 3392 3 154.11 87.67 -19.47 0.151 3391
 3393 3 154.01 87.78 -19.56 0.159 3392
 3394 3 153.91 87.82 -19.68 0.174 3393
 3395 3 153.81 87.87 -19.76 0.183 3394
 3396 3 153.61 87.89 -19.82 0.152 3395
 3397 3 153.41 87.92 -19.94 0.099 3396
 3398 3 153.31 87.9 -20.03 0.122 3397
 3399 3 153.21 88.03 -20.1 0.127 3398
 3400 3 153.21 88.09 -20.2 0.123 3399
 3401 3 153.01 88.15 -20.34 0.172 3400
 3402 3 152.81 88.19 -20.38 0.173 3401
 3403 3 152.71 88.26 -20.43 0.14 3402
 3404 3 152.51 88.27 -20.48 0.146 3403
 3405 3 152.41 88.29 -20.51 0.166 3404
 3406 3 152.21 88.31 -20.58 0.214 3405
 3407 3 152.11 88.33 -20.64 0.23 3406
 3408 3 151.91 88.38 -20.73 0.257 3407
 3409 3 151.71 88.41 -20.79 0.234 3408
 3410 3 151.61 88.44 -20.92 0.212 3409
 3411 3 151.51 88.42 -21.03 0.254 3410
 3412 3 151.41 88.38 -21.17 0.304 3411
 3413 3 151.31 88.34 -21.26 0.344 3412
 3414 3 151.21 87.92 -21.48 0.11 3413
 3415 3 151.11 87.87 -21.65 0.111 3414
 3416 3 151.21 87.81 -21.73 0.117 3415
 3417 3 151.31 88.85 -21.2 0.15 3413
 3418 3 151.31 89 -21.2 0.203 3417
 3419 3 151.41 89.11 -21.32 0.272 3418
 3420 3 151.31 89.19 -21.42 0.332 3419
 3421 3 151.41 89.24 -21.69 0.267 3420
 3422 3 151.31 89.32 -21.83 0.324 3421
 3423 3 151.21 89.37 -21.96 0.364 3422
 3424 3 151.11 89.42 -22.05 0.349 3423
 3425 3 151.01 89.41 -22.14 0.32 3424
 3426 3 151.01 89 -22.24 0.167 3425
 3427 3 150.81 88.91 -22.31 0.000125 3426
 3428 3 150.81 89.26 -21.21 0.134 3420
 3429 3 150.71 89.3 -21.17 0.166 3428
 3430 3 150.41 89.26 -21.07 0.124 3429
 3431 3 150.31 89.3 -21.11 0.119 3430
 3432 3 150.21 89.33 -21.17 0.141 3431
 3433 3 150.01 89.41 -21.28 0.145 3432
 3434 3 149.91 89.46 -21.31 0.13 3433
 3435 3 149.71 89.49 -21.24 0.11 3434
 3436 3 149.61 89.6 -21.16 0.138 3435
 3437 3 149.61 89.66 -21.06 0.127 3436
 3438 3 149.41 89.75 -20.96 0.086 3437
 3439 3 149.31 89.86 -20.87 0.172 3438
 3440 3 149.51 89.94 -20.61 0.167 3439
 3441 3 149.41 89.96 -20.5 0.039 3440
 3442 3 156.41 80.12 -19.17 0.126 2451
 3443 3 156.31 80.02 -19.12 0.153 3442
 3444 3 156.21 79.89 -19.03 0.188 3443
 3445 3 156.11 79.78 -19.03 0.25 3444
 3446 3 156.01 79.6 -19.05 0.321 3445
 3447 3 156.01 79.46 -18.98 0.332 3446
 3448 3 156.01 79.32 -18.97 0.379 3447
 3449 3 155.91 79.13 -18.97 0.338 3448
 3450 3 156.21 78.98 -18.5 0.167 3449
 3451 3 156.11 78.88 -18.44 0.208 3450
 3452 3 155.91 78.77 -18.34 0.144 3451
 3453 3 155.71 78.65 -18.23 0.153 3452
 3454 3 155.61 78.66 -18.03 0.128 3453
 3455 3 155.51 78.61 -17.99 0.146 3454
 3456 3 155.51 78.48 -17.93 0.117 3455
 3457 3 155.41 78.4 -17.98 0.135 3456
 3458 3 155.31 78.31 -17.99 0.000125 3457
 3459 3 155.91 78.87 -19.22 0.163 3449
 3460 3 155.81 78.71 -19.2 0.151 3459
 3461 3 155.91 78.5 -19.27 0.15 3460
 3462 3 155.91 78.35 -19.33 0.137 3461
 3463 3 155.91 78.18 -19.4 0.14 3462
 3464 3 155.91 78.04 -19.44 0.107 3463
 3465 3 155.91 77.87 -19.46 0.119 3464
 3466 3 155.81 77.76 -19.39 0.143 3465
 3467 3 155.81 77.6 -19.38 0.137 3466
 3468 3 155.71 77.47 -19.42 0.125 3467
 3469 3 155.61 77.3 -19.43 0.147 3468
 3470 3 155.61 77.21 -19.42 0.177 3469
 3471 3 155.61 76.99 -19.4 0.127 3470
 3472 3 155.61 76.85 -19.43 0.133 3471
 3473 3 155.61 76.7 -19.39 0.175 3472
 3474 3 155.51 76.55 -19.31 0.155 3473
 3475 3 155.41 76.33 -19.25 0.136 3474
 3476 3 155.31 76.19 -19.29 0.132 3475
 3477 3 155.21 76.11 -19.28 0.164 3476
 3478 3 155.11 76.02 -19.27 0.146 3477
 3479 3 154.91 76 -19.24 0.116 3478
 3480 3 154.71 76 -19.14 0.136 3479
 3481 3 154.61 75.95 -19.05 0.149 3480
 3482 3 154.41 75.9 -19.02 0.191 3481
 3483 3 154.21 75.85 -18.97 0.165 3482
 3484 3 154.01 75.74 -18.97 0.134 3483
 3485 3 153.91 75.66 -18.93 0.146 3484
 3486 3 153.81 75.54 -18.95 0.13 3485
 3487 3 153.81 75.36 -19.02 0.124 3486
 3488 3 153.71 75.27 -19.02 0.148 3487
 3489 3 153.61 75.18 -19.04 0.161 3488
 3490 3 153.51 75.06 -18.98 0.16 3489
 3491 3 153.31 74.98 -18.95 0.154 3490
 3492 3 153.21 74.88 -18.94 0.145 3491
 3493 3 153.01 74.77 -18.84 0.132 3492
 3494 3 152.81 74.72 -18.79 0.142 3493
 3495 3 152.61 74.65 -18.8 0.134 3494
 3496 3 152.51 74.52 -18.82 0.126 3495
 3497 3 152.41 74.39 -18.82 0.088 3496
 3498 3 152.31 74.24 -18.82 0.067 3497
 3499 3 152.21 74.14 -18.8 0.104 3498
 3500 3 152.11 74.05 -18.76 0.097 3499
 3501 3 152.21 73.92 -18.7 0.109 3500
 3502 3 152.21 73.77 -18.76 0.12 3501
 3503 3 152.11 73.62 -18.85 0.099 3502
 3504 3 152.11 73.47 -18.83 0.107 3503
 3505 3 152.01 73.42 -18.83 0.072 3504
 3506 3 151.91 73.32 -18.84 0.091 3505
 3507 3 151.71 73.24 -18.82 0.089 3506
 3508 3 151.71 73.14 -18.78 0.127 3507
 3509 3 151.61 72.95 -18.75 0.147 3508
 3510 3 151.41 72.79 -18.73 0.167 3509
 3511 3 151.31 72.71 -18.66 0.095 3510
 3512 3 151.21 72.67 -18.6 0.143 3511
 3513 3 151.21 72.54 -18.53 0.172 3512
 3514 3 151.11 72.44 -18.5 0.172 3513
 3515 3 151.01 72.31 -18.51 0.172 3514
 3516 3 150.91 72.21 -18.55 0.12 3515
 3517 3 158.12 71.27 -20.64 0.122 2072
 3518 3 158.32 71.26 -20.68 0.142 3517
 3519 3 158.42 71.29 -20.73 0.176 3518
 3520 3 158.62 71.27 -20.81 0.17 3519
 3521 3 158.72 71.23 -20.93 0.195 3520
 3522 3 158.92 71.19 -21.01 0.248 3521
 3523 3 159.02 71.22 -21.1 0.289 3522
 3524 3 159.22 71.19 -21.12 0.324 3523
 3525 3 159.32 71.15 -21.15 0.37 3524
 3526 3 159.42 71.15 -21.19 0.491 3525
 3527 3 159.52 71.19 -21.22 0.557 3526
 3528 3 159.52 70.37 -21.23 0.124 3527
 3529 3 159.42 70.27 -21.14 0.112 3528
 3530 3 159.42 70.14 -21.07 0.098 3529
 3531 3 159.42 70 -20.99 0.107 3530
 3532 3 159.32 69.86 -20.92 0.111 3531
 3533 3 159.32 69.65 -20.95 0.116 3532
 3534 3 159.52 69.58 -20.93 0.071 3533
 3535 3 159.72 71.33 -21.14 0.545 3527
 3536 3 159.82 71.27 -21.3 0.549 3535
 3537 3 160.11 71.62 -21.22 0.367 3536
 3538 3 160.21 71.76 -21.16 0.293 3537
 3539 3 160.31 71.82 -21.11 0.252 3538
 3540 3 160.41 71.82 -21.32 0.142 3539
 3541 3 160.71 71.9 -21.45 0.117 3540
 3542 3 160.81 71.95 -21.51 0.11 3541
 3543 3 160.91 71.99 -21.53 0.114 3542
 3544 3 161.01 72.04 -21.63 0.132 3543
 3545 3 161.21 72.07 -21.67 0.152 3544
 3546 3 161.31 72.16 -21.81 0.148 3545
 3547 3 161.31 72.26 -22.05 0.183 3546
 3548 3 161.31 72.37 -22.26 0.157 3547
 3549 3 161.51 72.32 -22.4 0.108 3548
 3550 3 161.71 72.33 -22.41 0.113 3549
 3551 3 161.91 72.37 -22.5 0.133 3550
 3552 3 162.01 72.35 -22.61 0.151 3551
 3553 3 162.31 72.48 -22.7 0.143 3552
 3554 3 162.51 72.54 -22.69 0.111 3553
 3555 3 162.71 72.59 -22.69 0.109 3554
 3556 3 162.81 72.63 -22.67 0.084 3555
 3557 3 162.91 72.67 -22.63 0.081 3556
 3558 3 163.11 72.71 -22.59 0.078 3557
 3559 3 163.21 72.78 -22.56 0.112 3558
 3560 3 163.31 72.84 -22.53 0.102 3559
 3561 3 163.41 72.9 -22.37 0.134 3560
 3562 3 163.51 72.98 -22.25 0.132 3561
 3563 3 163.51 73.12 -22.2 0.096 3562
 3564 3 163.71 73.19 -22.16 0.104 3563
 3565 3 163.71 73.3 -22.08 0.102 3564
 3566 3 163.81 73.4 -21.99 0.11 3565
 3567 3 164.01 73.48 -21.95 0.09 3566
 3568 3 164.11 73.49 -21.98 0.053 3567
 3569 3 164.21 73.59 -21.99 0.079 3568
 3570 3 164.41 73.67 -21.99 0.095 3569
 3571 3 164.51 73.73 -22.01 0.099 3570
 3572 3 164.61 73.75 -22.03 0.093 3571
 3573 3 164.81 73.8 -22.03 0.086 3572
 3574 3 164.91 73.82 -22.04 0.083 3573
 3575 3 165.01 73.88 -22.01 0.115 3574
 3576 3 165.11 73.93 -22.05 0.096 3575
 3577 3 160.51 71.84 -20.82 0.162 3539
 3578 3 160.71 71.85 -20.69 0.082 3577
 3579 3 160.81 71.82 -20.61 0.076 3578
 3580 3 160.91 71.8 -20.45 0.175 3579
 3581 3 161.01 71.76 -20.4 0.141 3580
 3582 3 161.11 71.82 -20.22 0.12 3581
 3583 3 161.21 71.7 -20.17 0.126 3582
 3584 3 161.31 71.67 -20.02 0.128 3583
 3585 3 161.41 71.58 -19.94 0.053 3584
 3586 3 160.01 71.75 -21.11 0.166 3538
 3587 3 160.01 71.73 -21.3 0.174 3586
 3588 3 160.01 71.75 -21.43 0.089 3587
 3589 3 159.52 70.68 -21.83 0.174 3536
 3590 3 159.52 70.75 -22.04 0.13 3589
 3591 3 159.42 70.7 -22.15 0.123 3590
 3592 3 159.32 70.86 -22.26 0.104 3591
 3593 3 159.22 70.99 -22.32 0.113 3592
 3594 3 159.22 71.1 -22.39 0.14 3593
 3595 3 159.11 71.19 -22.5 0.135 3594
 3596 3 159.11 71.27 -22.57 0.087 3595
 3597 3 159.42 71.16 -21.29 0.000125 3525
 3598 3 156.82 70.83 -19.99 0.287 2067
 3599 3 26.25 38.97 -10.98 0.224 317
 3600 3 26.17 39.13 -11.04 0.252 3599
 3601 3 26.13 39.31 -11.16 0.237 3600
 3602 3 26.02 39.47 -11.26 0.258 3601
 3603 3 25.93 39.56 -11.35 0.247 3602
 3604 3 25.88 39.73 -11.53 0.256 3603
 3605 3 25.8 39.88 -11.53 0.218 3604
 3606 3 25.81 40.04 -11.77 0.187 3605
 3607 3 25.75 40.18 -11.86 0.189 3606
 3608 3 25.63 40.29 -11.77 0.24 3607
 3609 3 25.56 40.44 -11.83 0.267 3608
 3610 3 25.5 40.59 -11.88 0.271 3609
 3611 3 25.4 40.75 -11.89 0.28 3610
 3612 3 25.33 40.92 -11.99 0.297 3611
 3613 3 25.24 41.09 -12.03 0.312 3612
 3614 3 25.18 41.26 -12.01 0.296 3613
 3615 3 25.16 41.43 -12.01 0.257 3614
 3616 3 25.16 41.64 -12.11 0.284 3615
 3617 3 24.96 41.82 -12.25 0.285 3616
 3618 3 24.84 42 -12.29 0.318 3617
 3619 3 24.7 42.12 -12.29 0.322 3618
 3620 3 24.53 42.25 -12.28 0.294 3619
 3621 3 24.38 42.41 -12.3 0.279 3620
 3622 3 24.18 42.54 -12.38 0.28 3621
 3623 3 24.05 42.67 -12.42 0.303 3622
 3624 3 23.91 42.8 -12.48 0.28 3623
 3625 3 23.73 42.9 -12.5 0.284 3624
 3626 3 23.51 42.98 -12.47 0.226 3625
 3627 3 23.44 43.05 -12.48 0.237 3626
 3628 3 23.36 43.17 -12.51 0.256 3627
 3629 3 23.23 43.26 -12.59 0.291 3628
 3630 3 23.21 43.37 -12.62 0.28 3629
 3631 3 22.97 43.48 -12.59 0.328 3630
 3632 3 22.79 43.65 -12.61 0.298 3631
 3633 3 22.65 43.81 -12.55 0.324 3632
 3634 3 22.56 43.91 -12.56 0.343 3633
 3635 3 22.42 43.99 -12.59 0.327 3634
 3636 3 22.13 44.02 -12.62 0.264 3635
 3637 3 21.89 44.07 -12.67 0.264 3636
 3638 3 21.66 44.1 -12.72 0.288 3637
 3639 3 21.48 44.21 -12.79 0.277 3638
 3640 3 21.3 44.32 -12.88 0.32 3639
 3641 3 21.19 44.44 -12.92 0.379 3640
 3642 3 21.1 44.56 -12.9 0.462 3641
 3643 3 20.91 44.67 -12.96 0.52 3642
 3644 3 20.79 44.81 -12.91 0.558 3643
 3645 3 20.74 44.98 -12.85 0.567 3644
 3646 3 20.56 45.08 -12.85 0.572 3645
 3647 3 20.48 45.19 -12.85 0.549 3646
 3648 3 20.35 45.34 -12.93 0.499 3647
 3649 3 20.33 45.53 -12.94 0.422 3648
 3650 3 20.32 45.71 -13 0.364 3649
 3651 3 20.26 45.87 -13.01 0.339 3650
 3652 3 20.21 46.02 -12.99 0.331 3651
 3653 3 20.14 46.18 -13.14 0.335 3652
 3654 3 20.02 46.32 -13.04 0.308 3653
 3655 3 19.92 46.51 -13.01 0.303 3654
 3656 3 19.96 46.71 -12.93 0.295 3655
 3657 3 19.89 46.84 -12.81 0.256 3656
 3658 3 19.81 47.02 -12.71 0.214 3657
 3659 3 19.85 47.27 -12.71 0.257 3658
 3660 3 19.76 47.44 -12.69 0.275 3659
 3661 3 19.88 47.47 -12.94 0.028 3660
 3662 3 19.65 47.57 -12.69 0.279 3660
 3663 3 19.7 47.67 -12.73 0.252 3662
 3664 3 19.54 47.75 -12.72 0.275 3663
 3665 3 19.43 47.9 -12.64 0.29 3664
 3666 3 19.37 48.04 -12.59 0.236 3665
 3667 3 19.18 48.07 -12.64 0.252 3666
 3668 3 19.18 48.21 -12.73 0.259 3667
 3669 3 19.12 48.4 -12.75 0.253 3668
 3670 3 19.11 48.56 -12.86 0.261 3669
 3671 3 18.95 48.64 -12.99 0.29 3670
 3672 3 18.85 48.76 -13.06 0.305 3671
 3673 3 18.74 48.89 -13.23 0.252 3672
 3674 3 18.65 49.04 -13.28 0.256 3673
 3675 3 18.58 49.21 -13.33 0.243 3674
 3676 3 18.54 49.4 -13.36 0.252 3675
 3677 3 18.58 49.6 -13.47 0.239 3676
 3678 3 18.56 49.74 -13.57 0.236 3677
 3679 3 18.6 49.9 -13.66 0.224 3678
 3680 3 18.55 50.08 -13.72 0.26 3679
 3681 3 18.57 50.24 -13.75 0.279 3680
 3682 3 18.58 50.38 -13.81 0.326 3681
 3683 3 18.56 50.51 -13.85 0.368 3682
 3684 3 18.55 50.65 -13.89 0.381 3683
 3685 3 18.42 50.75 -14.17 0.302 3684
 3686 3 18.28 50.9 -14.32 0.246 3685
 3687 3 18.18 50.98 -14.46 0.259 3686
 3688 3 18.06 51 -14.64 0.225 3687
 3689 3 17.92 51.06 -14.72 0.271 3688
 3690 3 17.72 51.09 -14.79 0.336 3689
 3691 3 17.62 51.18 -14.88 0.353 3690
 3692 3 17.5 51.23 -14.98 0.355 3691
 3693 3 17.4 51.35 -15.06 0.299 3692
 3694 3 17.37 51.52 -15.16 0.254 3693
 3695 3 17.31 51.7 -15.3 0.248 3694
 3696 3 17.23 51.81 -15.4 0.254 3695
 3697 3 17.13 51.89 -15.52 0.262 3696
 3698 3 16.95 51.96 -15.58 0.276 3697
 3699 3 16.87 52.03 -15.68 0.276 3698
 3700 3 16.78 52.08 -15.81 0.284 3699
 3701 3 16.73 52.17 -15.96 0.315 3700
 3702 3 16.74 52.33 -16.07 0.355 3701
 3703 3 16.72 52.49 -16.15 0.372 3702
 3704 3 16.63 52.6 -16.3 0.381 3703
 3705 3 16.55 52.77 -16.38 0.344 3704
 3706 3 16.49 52.91 -16.54 0.346 3705
 3707 3 16.37 53.04 -16.64 0.312 3706
 3708 3 16.2 53.18 -16.8 0.3 3707
 3709 3 16.07 53.29 -16.97 0.272 3708
 3710 3 15.98 53.35 -17.14 0.298 3709
 3711 3 15.94 53.4 -17.24 0.318 3710
 3712 3 15.81 53.52 -17.36 0.322 3711
 3713 3 15.68 53.69 -17.44 0.323 3712
 3714 3 15.53 53.76 -17.53 0.34 3713
 3715 3 15.36 53.92 -17.55 0.366 3714
 3716 3 15.24 54 -17.62 0.374 3715
 3717 3 15.03 54.14 -17.57 0.405 3716
 3718 3 14.85 54.22 -17.56 0.421 3717
 3719 3 14.64 54.31 -17.5 0.442 3718
 3720 3 14.4 54.33 -17.48 0.429 3719
 3721 3 14.24 54.43 -17.46 0.385 3720
 3722 3 14.04 54.52 -17.52 0.367 3721
 3723 3 13.83 54.51 -17.59 0.32 3722
 3724 3 13.66 54.6 -17.62 0.275 3723
 3725 3 13.44 54.66 -17.59 0.271 3724
 3726 3 13.22 54.75 -17.57 0.251 3725
 3727 3 13.09 54.84 -17.64 0.265 3726
 3728 3 12.94 54.87 -17.69 0.289 3727
 3729 3 12.76 55 -17.64 0.29 3728
 3730 3 12.56 55.08 -17.74 0.307 3729
 3731 3 12.37 55.2 -17.77 0.299 3730
 3732 3 12.15 55.27 -17.85 0.282 3731
 3733 3 11.95 55.37 -17.96 0.253 3732
 3734 3 11.69 55.44 -18.06 0.287 3733
 3735 3 11.5 55.54 -18.12 0.334 3734
 3736 3 11.37 55.64 -18.2 0.397 3735
 3737 3 11.3 55.8 -18.34 0.411 3736
 3738 3 11.18 55.88 -18.36 0.512 3737
 3739 3 11.08 55.96 -18.46 0.498 3738
 3740 3 10.99 56.04 -18.47 0.514 3739
 3741 3 10.85 56.15 -18.58 0.587 3740
 3742 3 10.71 56.22 -18.59 0.609 3741
 3743 3 10.43 56.29 -18.6 0.601 3742
 3744 3 10.37 56.37 -18.65 0.556 3743
 3745 3 10.32 56.49 -18.58 0.541 3744
 3746 3 10.14 56.6 -18.65 0.495 3745
 3747 3 10.04 56.7 -18.62 0.47 3746
 3748 3 9.97 56.81 -18.68 0.438 3747
 3749 3 9.89 56.86 -18.71 0.434 3748
 3750 3 9.69 56.9 -18.69 0.414 3749
 3751 3 9.43 56.98 -18.71 0.367 3750
 3752 3 9.22 57.09 -18.73 0.328 3751
 3753 3 9.06 57.23 -18.74 0.336 3752
 3754 3 8.94 57.31 -18.78 0.328 3753
 3755 3 8.84 57.53 -18.82 0.294 3754
 3756 3 8.76 57.64 -18.88 0.288 3755
 3757 3 8.63 57.78 -18.95 0.289 3756
 3758 3 8.61 57.94 -19.04 0.326 3757
 3759 3 8.46 58.02 -19.06 0.334 3758
 3760 3 8.26 58.1 -19.03 0.302 3759
 3761 3 8.11 58.19 -19.07 0.301 3760
 3762 3 7.96 58.25 -19.1 0.267 3761
 3763 3 7.79 58.31 -19.15 0.268 3762
 3764 3 7.51 58.31 -19.19 0.235 3763
 3765 3 7.37 58.39 -19.31 0.229 3764
 3766 3 7.19 58.5 -19.44 0.197 3765
 3767 3 7 58.59 -19.51 0.186 3766
 3768 3 6.95 58.71 -19.5 0.229 3767
 3769 3 6.85 58.82 -19.54 0.239 3768
 3770 3 6.75 58.92 -19.56 0.272 3769
 3771 3 6.62 59 -19.57 0.284 3770
 3772 3 6.56 59.14 -19.6 0.283 3771
 3773 3 6.34 59.25 -19.62 0.331 3772
 3774 3 6.15 59.29 -19.6 0.348 3773
 3775 3 5.96 59.38 -19.63 0.387 3774
 3776 3 5.79 59.43 -19.69 0.415 3775
 3777 3 5.61 59.42 -19.7 0.389 3776
 3778 3 5.35 59.39 -19.76 0.329 3777
 3779 3 5.16 59.4 -19.79 0.32 3778
 3780 3 4.92 59.45 -19.87 0.298 3779
 3781 3 4.73 59.51 -19.89 0.282 3780
 3782 3 4.49 59.59 -19.79 0.258 3781
 3783 3 4.34 59.75 -19.77 0.261 3782
 3784 3 4.19 59.91 -19.74 0.301 3783
 3785 3 4.1 59.96 -19.67 0.322 3784
 3786 3 4 60.03 -19.61 0.352 3785
 3787 3 3.94 60.14 -19.61 0.404 3786
 3788 3 3.84 60.23 -19.53 0.421 3787
 3789 3 3.74 60.3 -19.44 0.443 3788
 3790 3 3.65 60.34 -19.32 0.467 3789
 3791 3 3.6 60.51 -19.26 0.498 3790
 3792 3 3.49 60.63 -19.25 0.557 3791
 3793 3 3.32 60.68 -19.23 0.553 3792
 3794 3 3.1 60.77 -19.33 0.51 3793
 3795 3 2.85 60.72 -19.32 0.483 3794
 3796 3 2.63 60.82 -19.43 0.447 3795
 3797 3 2.47 60.85 -19.43 0.402 3796
 3798 3 2.23 60.91 -19.54 0.336 3797
 3799 3 2.02 61 -19.84 0.308 3798
 3800 3 1.89 61.03 -20.17 0.212 3799
 3801 3 1.79 61.15 -20.31 0.237 3800
 3802 3 1.69 61.22 -20.46 0.258 3801
 3803 3 1.66 61.37 -20.56 0.313 3802
 3804 3 1.64 61.32 -20.69 0.342 3803
 3805 3 1.43 61.26 -20.77 0.437 3804
 3806 3 1.29 61.38 -20.74 0.503 3805
 3807 3 1.17 61.49 -20.77 0.531 3806
 3808 3 0.97 61.49 -20.76 0.502 3807
 3809 3 0.82 61.64 -20.72 0.503 3808
 3810 3 0.71 61.74 -20.71 0.446 3809
 3811 3 0.7 61.9 -20.93 0.475 3810
 3812 3 0.61 62 -21.01 0.423 3811
 3813 3 0.44 62.11 -21.08 0.327 3812
 3814 3 0.36 62.25 -21.18 0.312 3813
 3815 3 0.25 62.3 -21.27 0.313 3814
 3816 3 0.03 62.38 -21.27 0.256 3815
 3817 3 -0.17 62.51 -21.36 0.247 3816
 3818 3 -0.35 62.62 -21.43 0.253 3817
 3819 3 -0.6 62.61 -21.51 0.251 3818
 3820 3 -0.76 62.69 -21.59 0.253 3819
 3821 3 -0.98 62.73 -21.67 0.241 3820
 3822 3 -1.13 62.75 -21.68 0.214 3821
 3823 3 -1.33 62.82 -21.72 0.254 3822
 3824 3 -1.54 62.87 -21.74 0.266 3823
 3825 3 -1.71 62.91 -21.82 0.264 3824
 3826 3 -1.88 62.91 -21.82 0.309 3825
 3827 3 -2.14 62.99 -21.78 0.348 3826
 3828 3 -2.33 63 -21.72 0.344 3827
 3829 3 -2.54 63.08 -21.6 0.315 3828
 3830 3 -2.71 63.13 -21.53 0.329 3829
 3831 3 -2.86 63.26 -21.52 0.383 3830
 3832 3 -2.99 63.33 -21.47 0.422 3831
 3833 3 -3.29 63.22 -21.43 0.397 3832
 3834 3 -3.37 62.66 -21.08 0.122 3833
 3835 3 -3.35 62.5 -20.89 0.136 3834
 3836 3 -3.33 62.32 -20.78 0.133 3835
 3837 3 -3.28 62.14 -20.64 0.13 3836
 3838 3 -3.28 62.01 -20.56 0.142 3837
 3839 3 -3.28 61.91 -20.4 0.116 3838
 3840 3 -3.23 61.82 -20.26 0.139 3839
 3841 3 -3.19 61.77 -20.14 0.161 3840
 3842 3 -3.14 61.77 -20 0.166 3841
 3843 3 -3.02 61.7 -19.87 0.267 3842
 3844 3 -2.93 61.64 -19.78 0.269 3843
 3845 3 -2.47 61.78 -19.78 0.098 3844
 3846 3 -2.33 61.82 -19.69 0.074 3845
 3847 3 -2.24 61.8 -19.62 0.09 3846
 3848 3 -2.16 61.71 -19.61 0.117 3847
 3849 3 -2.03 61.65 -19.53 0.162 3848
 3850 3 -1.97 61.56 -19.41 0.149 3849
 3851 3 -1.76 61.55 -19.25 0.147 3850
 3852 3 -1.65 61.45 -19.13 0.18 3851
 3853 3 -1.5 61.41 -19.09 0.192 3852
 3854 3 -1.36 61.36 -19.03 0.157 3853
 3855 3 -1.29 61.25 -18.99 0.172 3854
 3856 3 -1.1 61.32 -18.95 0.118 3855
 3857 3 -1.02 61.18 -18.98 0.064 3856
 3858 3 -0.88 61.14 -19.05 0.075 3857
 3859 3 -0.82 61.08 -19.11 0.066 3858
 3860 3 -0.69 61.02 -19.18 0.108 3859
 3861 3 -0.54 61.04 -19.27 0.113 3860
 3862 3 -0.35 60.99 -19.22 0.147 3861
 3863 3 -0.21 60.89 -19.18 0.128 3862
 3864 3 -0.08 60.9 -19.06 0.143 3863
 3865 3 -0.07 60.89 -18.87 0.115 3864
 3866 3 -0.13 60.78 -18.76 0.035 3865
 3867 3 -1.32 61.05 -19.01 0.192 3855
 3868 3 -1.28 60.97 -18.79 0.118 3867
 3869 3 -1.18 60.89 -18.63 0.106 3868
 3870 3 -1.19 60.82 -18.54 0.09 3869
 3871 3 -1.21 60.88 -18.33 0.126 3870
 3872 3 -1.23 60.82 -18.22 0.102 3871
 3873 3 -1.23 60.74 -18.05 0.122 3872
 3874 3 -1.1 60.62 -17.91 0.124 3873
 3875 3 -0.96 60.53 -17.83 0.17 3874
 3876 3 -0.86 60.46 -17.73 0.16 3875
 3877 3 -0.99 60.23 -17.72 0.152 3876
 3878 3 -0.94 60.07 -17.69 0.12 3877
 3879 3 -0.87 59.95 -17.63 0.106 3878
 3880 3 -0.94 59.75 -17.52 0.105 3879
 3881 3 -1.02 59.61 -17.49 0.213 3880
 3882 3 -1.05 59.54 -17.38 0.209 3881
 3883 3 -0.94 59.69 -17.19 0.099 3882
 3884 3 -0.88 59.65 -17.06 0.095 3883
 3885 3 -0.85 59.65 -16.89 0.11 3884
 3886 3 -0.74 59.65 -16.78 0.089 3885
 3887 3 -0.71 59.67 -16.62 0.108 3886
 3888 3 -0.69 59.72 -16.49 0.000125 3887
 3889 3 -1.34 59.3 -17.45 0.071 3882
 3890 3 -1.41 59.19 -17.47 0.078 3889
 3891 3 -1.56 59.04 -17.53 0.125 3890
 3892 3 -1.64 58.97 -17.5 0.000125 3891
 3893 3 -0.64 60.5 -17.64 0.11 3876
 3894 3 -0.51 60.4 -17.65 0.147 3893
 3895 3 -0.26 60.34 -17.59 0.187 3894
 3896 3 -0.09 60.39 -17.56 0.175 3895
 3897 3 0.06 60.48 -17.58 0.18 3896
 3898 3 0.14 60.6 -17.56 0.222 3897
 3899 3 0.28 60.58 -17.53 0.187 3898
 3900 3 0.44 60.52 -17.48 0.112 3899
 3901 3 0.58 60.52 -17.36 0.12 3900
 3902 3 0.68 60.59 -17.21 0.143 3901
 3903 3 0.72 60.65 -17.07 0.214 3902
 3904 3 1.04 60.6 -17.09 0.173 3903
 3905 3 1.28 60.61 -17.12 0.135 3904
 3906 3 1.44 60.66 -17.16 0.141 3905
 3907 3 1.62 60.69 -17.23 0.142 3906
 3908 3 1.77 60.65 -17.29 0.159 3907
 3909 3 2 60.57 -17.33 0.207 3908
 3910 3 2.1 60.67 -17.37 0.238 3909
 3911 3 1.99 60.9 -17.51 0.143 3910
 3912 3 1.99 61.01 -17.43 0.097 3911
 3913 3 2.01 61.15 -17.44 0.113 3912
 3914 3 2.03 61.3 -17.48 0.107 3913
 3915 3 2.16 61.4 -17.5 0.119 3914
 3916 3 2.22 61.52 -17.47 0.153 3915
 3917 3 2.49 61.62 -17.52 0.114 3916
 3918 3 2.6 61.68 -17.57 0.101 3917
 3919 3 2.75 61.73 -17.59 0.105 3918
 3920 3 2.94 61.78 -17.64 0.086 3919
 3921 3 3.13 61.86 -17.69 0.114 3920
 3922 3 3.22 61.91 -17.77 0.093 3921
 3923 3 3.31 61.95 -17.82 0.072 3922
 3924 3 3.39 62.02 -17.81 0.113 3923
 3925 3 3.39 62.02 -17.94 0.089 3924
 3926 3 3.45 62.09 -18.03 0.126 3925
 3927 3 3.68 61.98 -17.74 0.112 3924
 3928 3 3.86 61.99 -17.82 0.089 3927
 3929 3 4.03 62.01 -17.8 0.087 3928
 3930 3 4.19 62.04 -17.85 0.096 3929
 3931 3 4.31 62.04 -17.89 0.089 3930
 3932 3 4.44 62.09 -17.85 0.102 3931
 3933 3 4.55 62.12 -17.7 0.117 3932
 3934 3 4.71 62.15 -17.79 0.125 3933
 3935 3 4.84 62.26 -17.9 0.145 3934
 3936 3 4.84 62.44 -18.06 0.124 3935
 3937 3 4.87 62.5 -18.19 0.156 3936
 3938 3 5.08 62.56 -18.25 0.134 3937
 3939 3 5.25 62.66 -18.44 0.086 3938
 3940 3 5.31 62.64 -18.55 0.133 3939
 3941 3 5.55 62.65 -18.68 0.144 3940
 3942 3 5.87 62.57 -18.74 0.161 3941
 3943 3 6.13 62.58 -18.8 0.124 3942
 3944 3 6.31 62.63 -18.83 0.143 3943
 3945 3 6.47 62.7 -18.95 0.169 3944
 3946 3 6.68 62.77 -19.11 0.128 3945
 3947 3 6.92 62.76 -19.15 0.118 3946
 3948 3 7.09 62.78 -19.09 0.062 3947
 3949 3 7.27 62.81 -19.07 0.172 3948
 3950 3 7.34 62.86 -19.15 0.266 3949
 3951 3 7.46 62.53 -19.17 0.117 3950
 3952 3 7.54 62.45 -19.18 0.1 3951
 3953 3 7.68 62.39 -19.26 0.093 3952
 3954 3 7.84 62.34 -19.29 0.127 3953
 3955 3 8.01 62.24 -19.2 0.168 3954
 3956 3 8.16 62.19 -19.12 0.158 3955
 3957 3 8.13 61.93 -18.94 0.086 3956
 3958 3 8.09 61.85 -19.02 0.069 3957
 3959 3 7.97 61.62 -19.01 0.09 3958
 3960 3 7.95 61.44 -19 0.118 3959
 3961 3 7.91 61.29 -19.03 0.12 3960
 3962 3 7.84 61.13 -19.01 0.079 3961
 3963 3 7.84 61.03 -18.89 0.058 3962
 3964 3 7.82 60.9 -18.68 0.067 3963
 3965 3 7.7 60.78 -18.63 0.113 3964
 3966 3 7.61 60.71 -18.52 0.14 3965
 3967 3 7.58 60.64 -18.44 0.148 3966
 3968 3 7.31 63.28 -19.26 0.104 3950
 3969 3 7.37 63.37 -19.35 0.074 3968
 3970 3 7.4 63.51 -19.43 0.065 3969
 3971 3 7.4 63.65 -19.4 0.068 3970
 3972 3 7.46 63.75 -19.32 0.092 3971
 3973 3 7.47 63.88 -19.29 0.000125 3972
 3974 3 2.34 60.57 -17.31 0.156 3910
 3975 3 2.58 60.49 -17.38 0.131 3974
 3976 3 2.73 60.48 -17.43 0.117 3975
 3977 3 2.87 60.4 -17.46 0.092 3976
 3978 3 2.99 60.4 -17.46 0.137 3977
 3979 3 3.17 60.46 -17.41 0.205 3978
 3980 3 3.33 60.47 -17.42 0.229 3979
 3981 3 3.5 60.41 -17.54 0.137 3980
 3982 3 3.64 60.38 -17.47 0.1 3981
 3983 3 3.78 60.35 -17.42 0.145 3982
 3984 3 3.97 60.37 -17.44 0.133 3983
 3985 3 4.15 60.26 -17.37 0.152 3984
 3986 3 4.34 60.23 -17.24 0.154 3985
 3987 3 4.45 60.21 -17.13 0.186 3986
 3988 3 4.52 60.15 -16.94 0.12 3987
 3989 3 4.53 60.13 -16.74 0.118 3988
 3990 3 4.58 60 -16.67 0.13 3989
 3991 3 4.53 59.87 -16.65 0.16 3990
 3992 3 4.51 59.75 -16.6 0.138 3991
 3993 3 4.49 59.64 -16.51 0.122 3992
 3994 3 4.61 59.53 -16.35 0.144 3993
 3995 3 4.77 59.47 -16.19 0.123 3994
 3996 3 4.95 59.44 -16.2 0.142 3995
 3997 3 5.11 59.44 -16.23 0.147 3996
 3998 3 5.27 59.38 -16.23 0.111 3997
 3999 3 5.41 59.32 -16.24 0.101 3998
 4000 3 5.56 59.18 -16.24 0.153 3999
 4001 3 5.78 59.13 -16.21 0.166 4000
 4002 3 6.06 59.1 -16.22 0.163 4001
 4003 3 6.32 59.12 -16.24 0.166 4002
 4004 3 6.46 59.11 -16.33 0.165 4003
 4005 3 6.7 59.23 -16.32 0.089 4004
 4006 3 6.85 59.29 -16.33 0.1 4005
 4007 3 7.02 59.31 -16.42 0.119 4006
 4008 3 7.2 59.38 -16.48 0.145 4007
 4009 3 7.33 59.36 -16.53 0.194 4008
 4010 3 7.35 59.64 -16.53 0.151 4009
 4011 3 7.39 59.78 -16.52 0.207 4010
 4012 3 7.54 59.79 -16.61 0.139 4011
 4013 3 7.75 59.85 -16.74 0.13 4012
 4014 3 7.78 59.96 -16.87 0.16 4013
 4015 3 7.81 60.03 -16.99 0.207 4014
 4016 3 7.89 60.21 -16.98 0.129 4015
 4017 3 7.91 60.39 -16.93 0.071 4016
 4018 3 8.04 60.43 -16.94 0.033 4017
 4019 3 7.18 60.01 -16.38 0.133 4011
 4020 3 7.1 60.11 -16.26 0.102 4019
 4021 3 7.02 60.16 -16.25 0.079 4020
 4022 3 6.84 60.35 -16.11 0.097 4021
 4023 3 6.75 60.38 -15.98 0.082 4022
 4024 3 6.53 60.36 -15.91 0.092 4023
 4025 3 7.51 59.08 -16.58 0.125 4009
 4026 3 7.69 59.06 -16.61 0.143 4025
 4027 3 7.93 58.99 -16.67 0.13 4026
 4028 3 8.14 58.9 -16.7 0.135 4027
 4029 3 8.36 58.82 -16.68 0.187 4028
 4030 3 8.5 58.77 -16.68 0.156 4029
 4031 3 8.63 58.72 -16.78 0.168 4030
 4032 3 8.8 58.63 -16.78 0.144 4031
 4033 3 8.97 58.54 -16.72 0.171 4032
 4034 3 9.09 58.52 -16.72 0.183 4033
 4035 3 9.21 58.48 -16.82 0.173 4034
 4036 3 9.41 58.42 -16.84 0.202 4035
 4037 3 9.56 58.5 -16.79 0.236 4036
 4038 3 9.67 58.6 -16.72 0.274 4037
 4039 3 9.85 58.59 -16.64 0.286 4038
 4040 3 10.01 58.61 -16.6 0.27 4039
 4041 3 10.2 58.69 -16.69 0.247 4040
 4042 3 10.4 58.72 -16.77 0.238 4041
 4043 3 10.45 58.6 -16.85 0.189 4042
 4044 3 10.5 58.52 -16.79 0.259 4043
 4045 3 10.61 58.57 -16.82 0.282 4044
 4046 3 10.66 58.09 -16.94 0.093 4045
 4047 3 10.7 58.09 -17.05 0.089 4046
 4048 3 10.74 57.9 -17.23 0.119 4047
 4049 3 10.8 57.84 -17.32 0.166 4048
 4050 3 11.01 57.81 -17.27 0.12 4049
 4051 3 11.08 57.72 -17.11 0.122 4050
 4052 3 11.14 57.6 -17.01 0.148 4051
 4053 3 11.23 57.56 -16.95 0.204 4052
 4054 3 11.37 57.52 -17.12 0.166 4053
 4055 3 11.54 57.6 -17.16 0.081 4054
 4056 3 11.59 57.68 -17.2 0.000125 4055
 4057 3 11.11 57.52 -16.62 0.097 4053
 4058 3 11.12 57.52 -16.45 0.118 4057
 4059 3 11.1 57.52 -16.32 0.165 4058
 4060 3 11 57.4 -16.05 0.069 4059
 4061 3 10.56 57.78 -17.35 0.118 4049
 4062 3 10.42 57.72 -17.34 0.093 4061
 4063 3 10.31 57.65 -17.33 0.076 4062
 4064 3 10.23 57.54 -17.44 0.09 4063
 4065 3 10.05 57.53 -17.35 0.128 4064
 4066 3 9.92 57.55 -17.37 0.141 4065
 4067 3 9.8 57.53 -17.53 0.107 4066
 4068 3 9.69 57.59 -17.61 0.077 4067
 4069 3 9.58 57.71 -17.61 0.056 4068
 4070 3 9.41 57.83 -17.66 0.1 4069
 4071 3 10.83 58.69 -16.99 0.303 4045
 4072 3 11.01 58.71 -17.08 0.354 4071
 4073 3 11.13 58.72 -17.11 0.385 4072
 4074 3 11.39 58.74 -17.02 0.345 4073
 4075 3 11.61 58.76 -17.01 0.303 4074
 4076 3 11.83 58.83 -17.07 0.269 4075
 4077 3 12.01 58.83 -16.97 0.234 4076
 4078 3 12.18 58.85 -16.88 0.194 4077
 4079 3 12.3 58.86 -16.94 0.175 4078
 4080 3 12.48 58.84 -16.95 0.186 4079
 4081 3 12.7 58.83 -16.99 0.234 4080
 4082 3 12.87 58.75 -17.01 0.221 4081
 4083 3 13.17 58.6 -16.96 0.193 4082
 4084 3 13.4 58.58 -16.93 0.195 4083
 4085 3 13.73 58.53 -16.89 0.258 4084
 4086 3 14.02 58.47 -16.74 0.298 4085
 4087 3 14.42 58.16 -16.74 0.105 4086
 4088 3 14.48 58.09 -16.84 0.099 4087
 4089 3 14.57 58.1 -16.97 0.073 4088
 4090 3 14.71 58.04 -17.05 0.127 4089
 4091 3 14.85 58.06 -17.19 0.089 4090
 4092 3 15 58.04 -17.34 0.09 4091
 4093 3 15.17 58.03 -17.4 0.1 4092
 4094 3 15.45 57.95 -17.47 0.087 4093
 4095 3 15.57 57.86 -17.48 0.166 4094
 4096 3 15.71 57.81 -17.55 0.183 4095
 4097 3 15.84 57.83 -17.61 0.212 4096
 4098 3 16.03 57.57 -17.46 0.088 4097
 4099 3 16.13 57.51 -17.52 0.096 4098
 4100 3 16.21 57.37 -17.57 0.104 4099
 4101 3 16.31 57.34 -17.71 0.132 4100
 4102 3 16.41 57.25 -17.75 0.204 4101
 4103 3 16.67 57.12 -17.75 0.112 4102
 4104 3 16.78 57.13 -17.84 0.071 4103
 4105 3 15.92 58 -17.72 0.11 4097
 4106 3 16 58.1 -17.73 0.097 4105
 4107 3 16.16 58.15 -17.76 0.087 4106
 4108 3 16.27 58.24 -17.74 0.096 4107
 4109 3 16.42 58.24 -17.73 0.138 4108
 4110 3 16.67 58.28 -17.89 0.1 4109
 4111 3 16.85 58.32 -17.93 0.087 4110
 4112 3 14.15 58.5 -16.53 0.129 4086
 4113 3 14.2 58.53 -16.43 0.122 4112
 4114 3 14.27 58.49 -16.25 0.11 4113
 4115 3 14.29 58.47 -16.1 0.089 4114
 4116 3 14.16 58.46 -16.02 0.078 4115
 4117 3 14.2 58.54 -15.91 0.048 4116
 4118 3 14.23 58.71 -15.72 0.105 4117
 4119 3 10.78 58.82 -17.46 0.144 4073
 4120 3 10.57 58.8 -17.52 0.155 4119
 4121 3 10.4 58.71 -17.58 0.03 4120
 4122 3 0.5 60.71 -16.86 0.16 3903
 4123 3 0.36 60.8 -16.69 0.102 4122
 4124 3 0.27 60.82 -16.61 0.074 4123
 4125 3 0.24 60.9 -16.42 0.12 4124
 4126 3 0.22 60.95 -16.25 0.146 4125
 4127 3 0.17 60.95 -16.08 0.102 4126
 4128 3 0 61.02 -15.96 0.117 4127
 4129 3 -0.08 61.07 -15.86 0.131 4128
 4130 3 -0.18 61.11 -15.73 0.109 4129
 4131 3 -0.12 61.2 -15.51 0.113 4130
 4132 3 -0.08 61.21 -15.36 0.103 4131
 4133 3 -0.03 61.27 -15.19 0.15 4132
 4134 3 0.05 61.36 -15.01 0.164 4133
 4135 3 0.22 61.49 -14.9 0.152 4134
 4136 3 0.38 61.59 -14.85 0.147 4135
 4137 3 0.5 61.63 -14.76 0.175 4136
 4138 3 0.61 61.72 -14.66 0.193 4137
 4139 3 0.75 61.77 -14.54 0.154 4138
 4140 3 0.92 61.72 -14.48 0.173 4139
 4141 3 1.02 61.62 -14.35 0.191 4140
 4142 3 1.09 61.48 -14.3 0.213 4141
 4143 3 1.14 61.41 -14.18 0.269 4142
 4144 3 1.21 61.43 -14.04 0.353 4143
 4145 3 1.34 61.46 -13.92 0.422 4144
 4146 3 1.47 61.51 -13.81 0.466 4145
 4147 3 1.55 61.59 -13.69 0.47 4146
 4148 3 1.62 61.63 -13.53 0.477 4147
 4149 3 1.66 61.73 -13.38 0.421 4148
 4150 3 1.75 61.84 -13.24 0.34 4149
 4151 3 1.91 61.93 -13.14 0.316 4150
 4152 3 1.92 62.05 -12.98 0.36 4151
 4153 3 2.04 62.13 -12.91 0.427 4152
 4154 3 1.92 62.2 -12.84 0.558 4153
 4155 3 2.36 62.18 -12.54 0.179 4154
 4156 3 2.46 62.28 -12.27 0.106 4155
 4157 3 2.51 62.36 -12.16 0.115 4156
 4158 3 2.46 62.5 -11.98 0.097 4157
 4159 3 2.46 62.62 -11.9 0.123 4158
 4160 3 2.6 62.74 -11.82 0.122 4159
 4161 3 2.71 62.95 -11.75 0.103 4160
 4162 3 2.85 63.07 -11.71 0.104 4161
 4163 3 2.9 63.19 -11.68 0.124 4162
 4164 3 2.99 63.3 -11.55 0.136 4163
 4165 3 3.22 63.49 -11.69 0.122 4164
 4166 3 3.32 63.59 -11.66 0.15 4165
 4167 3 3.49 63.65 -11.58 0.152 4166
 4168 3 3.69 63.7 -11.5 0.107 4167
 4169 3 3.85 63.64 -11.48 0.095 4168
 4170 3 4.02 63.63 -11.43 0.099 4169
 4171 3 4.16 63.75 -11.44 0.148 4170
 4172 3 4.21 63.85 -11.43 0.162 4171
 4173 3 4.35 63.88 -11.41 0.148 4172
 4174 3 4.62 63.85 -11.34 0.136 4173
 4175 3 4.81 63.86 -11.26 0.067 4174
 4176 3 4.93 63.89 -11.21 0.062 4175
 4177 3 5.06 63.87 -11.17 0.086 4176
 4178 3 5.26 63.81 -11.12 0.129 4177
 4179 3 5.44 63.83 -11.13 0.095 4178
 4180 3 5.57 63.9 -11.13 0.1 4179
 4181 3 5.64 64.01 -11.04 0.12 4180
 4182 3 5.74 64.09 -11.06 0.126 4181
 4183 3 5.79 64.14 -11.28 0.071 4182
 4184 3 5.69 64.06 -11.43 0.193 4183
 4185 3 5.8 63.99 -11.7 0.117 4184
 4186 3 5.72 63.91 -11.83 0.132 4185
 4187 3 5.75 63.85 -11.96 0.102 4186
 4188 3 5.81 63.82 -12.08 0.000125 4187
 4189 3 2.8 63.48 -11.36 0.116 4164
 4190 3 2.73 63.61 -11.27 0.114 4189
 4191 3 2.66 63.74 -11.2 0.132 4190
 4192 3 2.6 63.92 -11.14 0.074 4191
 4193 3 2.49 64.03 -11.12 0.057 4192
 4194 3 2.42 64.14 -11.04 0.089 4193
 4195 3 2.32 64.33 -10.97 0.123 4194
 4196 3 2.27 64.4 -10.83 0.086 4195
 4197 3 2.16 64.46 -10.69 0.072 4196
 4198 3 2.12 64.55 -10.58 0.094 4197
 4199 3 2.02 64.61 -10.51 0.142 4198
 4200 3 1.93 64.66 -10.47 0.197 4199
 4201 3 1.82 64.75 -10.45 0.232 4200
 4202 3 1.73 64.83 -10.49 0.235 4201
 4203 3 1.42 64.94 -10.66 0.116 4202
 4204 3 1.44 65.05 -10.6 0.182 4203
 4205 3 1.46 65.16 -10.55 0.206 4204
 4206 3 1.44 65.31 -10.62 0.176 4205
 4207 3 1.43 65.48 -10.59 0.175 4206
 4208 3 1.4 65.63 -10.59 0.137 4207
 4209 3 1.36 65.75 -10.52 0.101 4208
 4210 3 1.27 65.88 -10.45 0.083 4209
 4211 3 1.23 66.06 -10.31 0.095 4210
 4212 3 1.26 66.22 -10.26 0.093 4211
 4213 3 1.29 66.34 -10.23 0.098 4212
 4214 3 1.37 66.42 -10.18 0.077 4213
 4215 3 1.42 66.59 -10.18 0.113 4214
 4216 3 1.38 66.77 -10.13 0.126 4215
 4217 3 1.29 66.98 -10.11 0.116 4216
 4218 3 1.19 67.16 -9.98 0.101 4217
 4219 3 1.06 67.29 -9.94 0.093 4218
 4220 3 1.05 67.43 -9.86 0.116 4219
 4221 3 0.93 67.49 -9.8 0.115 4220
 4222 3 0.8 67.58 -9.65 0.079 4221
 4223 3 0.71 67.7 -9.57 0.115 4222
 4224 3 0.65 67.85 -9.42 0.115 4223
 4225 3 0.55 67.92 -9.36 0.127 4224
 4226 3 1.64 62.24 -12.81 0.414 4154
 4227 3 1.16 62.35 -12.77 0.405 4226
 4228 3 1.1 62.46 -12.91 0.39 4227
 4229 3 1.25 62.88 -12.91 0.107 4228
 4230 3 1.11 62.9 -12.98 0.139 4229
 4231 3 1.11 63.14 -12.99 0.101 4230
 4232 3 1.09 63.27 -12.94 0.057 4231
 4233 3 1.1 63.39 -12.89 0.072 4232
 4234 3 1.13 63.63 -12.83 0.09 4233
 4235 3 1.1 63.75 -12.78 0.096 4234
 4236 3 0.98 63.88 -12.76 0.09 4235
 4237 3 0.9 63.99 -12.68 0.1 4236
 4238 3 0.93 64.13 -12.61 0.098 4237
 4239 3 0.97 64.31 -12.58 0.115 4238
 4240 3 0.82 62.23 -13.25 0.213 4228
 4241 3 0.74 62.12 -13.45 0.104 4240
 4242 3 1.49 62.26 -12.78 0.414 4226
 4243 3 2.83 61.99 -12.9 0.124 4242
 4244 3 2.99 62.04 -12.92 0.122 4243
 4245 3 3.13 62.07 -12.97 0.127 4244
 4246 3 3.23 62.09 -13.05 0.137 4245
 4247 3 3.29 62.19 -13.13 0.153 4246
 4248 3 3.39 62.26 -13.25 0.077 4247
 4249 3 3.5 62.23 -13.27 0.053 4248
 4250 3 3.61 62.26 -13.26 0.07 4249
 4251 3 3.72 62.23 -13.31 0.112 4250
 4252 3 3.9 62.19 -13.26 0.145 4251
 4253 3 4.1 62.23 -13.16 0.046 4252
 4254 3 4.26 62.24 -13.18 0.064 4253
 4255 3 -1.26 61.09 -19.34 0.119 3867
 4256 3 -1.31 61.01 -19.52 0.132 4255
 4257 3 -1.31 60.9 -19.64 0.049 4256
 4258 3 -2.82 61.44 -19.63 0.192 3844
 4259 3 -2.83 61.16 -19.47 0.129 4258
 4260 3 -2.91 61.05 -19.35 0.139 4259
 4261 3 -2.86 60.91 -19.31 0.169 4260
 4262 3 -2.66 60.74 -19.43 0.109 4261
 4263 3 -2.66 60.56 -19.49 0.124 4262
 4264 3 -2.77 60.46 -19.61 0.148 4263
 4265 3 -2.94 60.46 -19.62 0.127 4264
 4266 3 -3.02 60.5 -19.76 0.094 4265
 4267 3 -2.6 60.44 -19.84 0.089 4264
 4268 3 -2.56 60.48 -19.97 0.08 4267
 4269 3 -3.11 60.85 -19.18 0.079 4261
 4270 3 -3.14 60.72 -19.05 0.108 4269
 4271 3 -3.47 63.41 -21.46 0.396 3833
 4272 3 -3.6 63.56 -21.45 0.406 4271
 4273 3 -3.74 63.71 -21.51 0.389 4272
 4274 3 -3.78 63.57 -21.35 0.433 4273
 4275 3 -3.39 64.42 -21.63 0.111 4274
 4276 3 -3.26 64.6 -21.58 0.107 4275
 4277 3 -3.25 64.73 -21.47 0.099 4276
 4278 3 -3.12 64.95 -21.6 0.091 4277
 4279 3 -2.99 64.89 -21.79 0.091 4278
 4280 3 -2.91 64.97 -21.79 0.061 4279
 4281 3 -2.81 64.98 -21.87 0.118 4280
 4282 3 -2.82 64.62 -22.09 0.093 4281
 4283 3 -2.48 65.13 -21.78 0.146 4281
 4284 3 -2.37 65.12 -21.78 0.089 4283
 4285 3 -3.82 63.8 -21.27 0.453 4274
 4286 3 -3.89 63.96 -21.29 0.471 4285
 4287 3 -4.17 63.89 -21.23 0.497 4286
 4288 3 -4.32 63.95 -21.12 0.454 4287
 4289 3 -4.5 64.05 -21.09 0.423 4288
 4290 3 -4.65 64.14 -21.02 0.379 4289
 4291 3 -4.83 64.22 -21 0.349 4290
 4292 3 -4.99 64.33 -21.07 0.329 4291
 4293 3 -5.14 64.41 -21.17 0.29 4292
 4294 3 -5.35 64.46 -21.23 0.325 4293
 4295 3 -5.51 64.55 -21.38 0.357 4294
 4296 3 -5.72 64.6 -21.36 0.359 4295
 4297 3 -5.95 64.63 -21.28 0.334 4296
 4298 3 -6.07 64.69 -21.38 0.33 4297
 4299 3 -6.2 64.73 -21.44 0.387 4298
 4300 3 -6.35 64.79 -21.37 0.427 4299
 4301 3 -6.47 64.91 -21.31 0.44 4300
 4302 3 -6.56 65.01 -21.23 0.463 4301
 4303 3 -6.72 65.01 -21.22 0.477 4302
 4304 3 -6.81 65.08 -21.17 0.473 4303
 4305 3 -6.96 65.13 -21.12 0.494 4304
 4306 3 -7.11 65.22 -21.12 0.53 4305
 4307 3 -7.03 65.15 -21.36 0.157 4306
 4308 3 -7.41 65.3 -21.07 0.635 4306
 4309 3 -7.36 65.52 -20.84 0.69 4308
 4310 3 -7.29 65.73 -20.84 0.632 4309
 4311 3 -7.44 65.8 -20.94 0.683 4310
 4312 3 -7.6 65.82 -20.89 0.749 4311
 4313 3 -7.62 65.98 -20.91 0.739 4312
 4314 3 -7.5 66.26 -21.01 0.653 4313
 4315 3 -7.47 66.43 -21.11 0.571 4314
 4316 3 -7.42 66.58 -21.17 0.51 4315
 4317 3 -7.65 66.49 -20.89 0.403 4316
 4318 3 -7.55 66.82 -20.55 0.35 4317
 4319 3 -7.52 67.05 -20.24 0.262 4318
 4320 3 -7.61 67.19 -20.09 0.253 4319
 4321 3 -7.76 67.25 -19.96 0.272 4320
 4322 3 -7.83 67.34 -19.89 0.259 4321
 4323 3 -7.94 67.42 -19.84 0.236 4322
 4324 3 -8.2 67.52 -19.82 0.233 4323
 4325 3 -8.36 67.6 -19.86 0.208 4324
 4326 3 -8.51 67.69 -19.86 0.208 4325
 4327 3 -8.65 67.77 -19.84 0.204 4326
 4328 3 -8.8 67.91 -19.73 0.236 4327
 4329 3 -8.88 68.05 -19.7 0.272 4328
 4330 3 -8.97 68.24 -19.53 0.294 4329
 4331 3 -9.03 68.4 -19.38 0.335 4330
 4332 3 -9.1 68.61 -19.21 0.3 4331
 4333 3 -9.2 68.8 -19.03 0.25 4332
 4334 3 -9.33 68.88 -18.91 0.25 4333
 4335 3 -9.45 68.92 -18.79 0.243 4334
 4336 3 -9.58 68.98 -18.7 0.265 4335
 4337 3 -9.69 69.06 -18.53 0.237 4336
 4338 3 -9.81 69.06 -18.43 0.265 4337
 4339 3 -9.87 69.19 -18.28 0.211 4338
 4340 3 -9.98 69.22 -18.16 0.206 4339
 4341 3 -10.08 69.26 -18 0.202 4340
 4342 3 -10.14 69.28 -17.88 0.197 4341
 4343 3 -10.28 69.35 -17.76 0.187 4342
 4344 3 -10.42 69.43 -17.65 0.23 4343
 4345 3 -10.49 69.49 -17.59 0.3 4344
 4346 3 -10.5 69.73 -17.53 0.363 4345
 4347 3 -10.64 69.91 -17.47 0.4 4346
 4348 3 -10.76 70.01 -17.47 0.446 4347
 4349 3 -10.89 70.09 -17.36 0.477 4348
 4350 3 -10.94 70.29 -17.36 0.479 4349
 4351 3 -11.03 70.41 -17.35 0.433 4350
 4352 3 -11.16 70.62 -17.41 0.396 4351
 4353 3 -11.28 70.75 -17.43 0.332 4352
 4354 3 -11.41 70.9 -17.4 0.33 4353
 4355 3 -11.57 71.08 -17.4 0.287 4354
 4356 3 -11.84 71.32 -17.45 0.199 4355
 4357 3 -12.03 71.45 -17.44 0.224 4356
 4358 3 -12.19 71.55 -17.42 0.257 4357
 4359 3 -12.34 71.67 -17.37 0.256 4358
 4360 3 -12.49 71.79 -17.38 0.262 4359
 4361 3 -12.62 71.92 -17.33 0.248 4360
 4362 3 -12.84 72.07 -17.35 0.253 4361
 4363 3 -12.98 72.25 -17.31 0.262 4362
 4364 3 -13.05 72.37 -17.3 0.284 4363
 4365 3 -13.09 72.52 -17.26 0.302 4364
 4366 3 -13.22 72.65 -17.14 0.251 4365
 4367 3 -13.25 72.83 -17.11 0.29 4366
 4368 3 -13.26 73.02 -17.07 0.297 4367
 4369 3 -13.3 73.15 -17.08 0.289 4368
 4370 3 -13.24 73.35 -17 0.316 4369
 4371 3 -13.23 73.53 -16.94 0.294 4370
 4372 3 -13.25 73.69 -16.87 0.268 4371
 4373 3 -13.25 73.84 -16.78 0.256 4372
 4374 3 -13.29 74.02 -16.73 0.285 4373
 4375 3 -13.33 74.19 -16.71 0.295 4374
 4376 3 -13.46 74.3 -16.64 0.3 4375
 4377 3 -13.55 74.43 -16.54 0.286 4376
 4378 3 -13.65 74.65 -16.49 0.266 4377
 4379 3 -13.67 74.8 -16.38 0.266 4378
 4380 3 -13.64 74.97 -16.34 0.275 4379
 4381 3 -13.63 75.13 -16.22 0.303 4380
 4382 3 -13.61 75.3 -16.23 0.318 4381
 4383 3 -13.59 75.46 -16.13 0.32 4382
 4384 3 -13.56 75.7 -16.09 0.315 4383
 4385 3 -13.52 75.9 -16.1 0.309 4384
 4386 3 -13.42 76.09 -16.09 0.342 4385
 4387 3 -13.27 75.91 -15.68 0.151 4386
 4388 3 -13.2 75.87 -15.61 0.209 4387
 4389 3 -13.23 75.58 -15.39 0.147 4388
 4390 3 -13.15 75.56 -15.28 0.193 4389
 4391 3 -13.39 75.57 -15.06 0.154 4390
 4392 3 -13.57 75.59 -14.87 0.16 4391
 4393 3 -13.71 75.58 -14.73 0.112 4392
 4394 3 -13.8 75.49 -14.61 0.117 4393
 4395 3 -13.9 75.42 -14.55 0.153 4394
 4396 3 -13.97 75.24 -14.44 0.148 4395
 4397 3 -13.97 75.09 -14.38 0.171 4396
 4398 3 -14.11 74.96 -14.22 0.144 4397
 4399 3 -14.16 74.87 -14.11 0.152 4398
 4400 3 -14.2 74.77 -13.85 0.105 4399
 4401 3 -14.29 74.73 -13.69 0.154 4400
 4402 3 -14.36 74.65 -13.58 0.176 4401
 4403 3 -14.68 74.69 -13.25 0.132 4402
 4404 3 -14.67 74.72 -13.13 0.154 4403
 4405 3 -14.43 74.81 -13.13 0.092 4404
 4406 3 -14.29 74.76 -13.16 0.124 4405
 4407 3 -14.22 74.68 -13.24 0.068 4406
 4408 3 -14.94 74.63 -12.99 0.119 4404
 4409 3 -15.07 74.57 -12.9 0.138 4408
 4410 3 -15.19 74.49 -12.9 0.131 4409
 4411 3 -15.36 74.46 -12.87 0.118 4410
 4412 3 -15.47 74.35 -12.95 0.17 4411
 4413 3 -15.53 74.3 -13.14 0.149 4412
 4414 3 -15.65 74.24 -13.35 0.147 4413
 4415 3 -15.8 74.23 -13.52 0.15 4414
 4416 3 -15.91 74.16 -13.69 0.143 4415
 4417 3 -15.98 74.1 -13.81 0.154 4416
 4418 3 -16.16 74.07 -13.91 0.106 4417
 4419 3 -16.29 74.04 -13.99 0.095 4418
 4420 3 -16.33 74.01 -14.08 0.113 4419
 4421 3 -16.44 73.94 -14.17 0.141 4420
 4422 3 -16.63 73.9 -14.25 0.146 4421
 4423 3 -16.81 73.81 -14.27 0.161 4422
 4424 3 -16.58 73.81 -14.29 0.319 4423
 4425 3 -17.1 73.86 -14.34 0.232 4424
 4426 3 -17.25 73.98 -14.39 0.253 4425
 4427 3 -17.37 73.98 -14.4 0.339 4426
 4428 3 -17.51 74.01 -14.38 0.432 4427
 4429 3 -17.66 74.03 -14.41 0.482 4428
 4430 3 -17.8 74.02 -14.37 0.46 4429
 4431 3 -17.97 73.98 -14.45 0.497 4430
 4432 3 -18.08 73.87 -14.42 0.413 4431
 4433 3 -18.1 73.75 -14.73 0.249 4432
 4434 3 -18.2 73.68 -14.9 0.164 4433
 4435 3 -18.27 73.75 -15.18 0.125 4434
 4436 3 -18.44 73.68 -15.19 0.082 4435
 4437 3 -18.19 73.89 -14.98 0.132 4434
 4438 3 -18.38 73.27 -14.9 0.1 4437
 4439 3 -18.48 73.16 -14.88 0.106 4438
 4440 3 -18.55 73 -14.86 0.108 4439
 4441 3 -18.67 72.91 -14.92 0.121 4440
 4442 3 -18.74 72.82 -14.81 0.167 4441
 4443 3 -18.7 72.7 -14.77 0.239 4442
 4444 3 -19.08 72.82 -15.03 0.075 4443
 4445 3 -19.2 72.89 -15.05 0.089 4444
 4446 3 -19.34 72.89 -14.99 0.093 4445
 4447 3 -19.42 72.97 -14.88 0.076 4446
 4448 3 -18.79 72.64 -14.8 0.115 4443
 4449 3 -18.27 72.61 -14.57 0.097 4448
 4450 3 -18.12 72.53 -14.47 0.107 4449
 4451 3 -17.91 72.64 -14.61 0.073 4450
 4452 3 -17.79 72.65 -14.63 0.076 4451
 4453 3 -17.67 72.71 -14.61 0.071 4452
 4454 3 -17.51 72.73 -14.6 0.105 4453
 4455 3 -17.37 72.8 -14.59 0.122 4454
 4456 3 -17.27 72.81 -14.62 0.105 4455
 4457 3 -17.1 72.73 -14.72 0.07 4456
 4458 3 -16.97 72.7 -14.74 0.046 4457
 4459 3 -16.87 72.81 -14.67 0.061 4458
 4460 3 -16.87 72.93 -14.61 0.094 4459
 4461 3 -16.78 73.05 -14.61 0.085 4460
 4462 3 -16.71 73.15 -14.69 0.124 4461
 4463 3 -16.74 73.29 -14.76 0.093 4462
 4464 3 -16.78 73.39 -14.92 0.086 4463
 4465 3 -18.89 72.54 -14.8 0.138 4448
 4466 3 -18.98 72.45 -14.78 0.158 4465
 4467 3 -19.12 72.1 -14.76 0.109 4466
 4468 3 -19.24 71.93 -14.74 0.11 4467
 4469 3 -19.3 71.83 -14.7 0.164 4468
 4470 3 -19.3 71.6 -14.62 0.104 4469
 4471 3 -19.3 71.47 -14.56 0.123 4470
 4472 3 -19.17 71.31 -14.36 0.154 4471
 4473 3 -19.13 71.23 -14.25 0.149 4472
 4474 3 -19.07 71 -14.16 0.118 4473
 4475 3 -19.04 70.86 -14.13 0.063 4474
 4476 3 -19.59 71.51 -14.78 0.096 4471
 4477 3 -19.59 71.49 -14.89 0.069 4476
 4478 3 -19.41 72.02 -14.61 0.078 4469
 4479 3 -19.55 72.1 -14.51 0.089 4478
 4480 3 -19.6 72.11 -14.41 0.000125 4479
 4481 3 -18.18 74.04 -14.99 0.155 4437
 4482 3 -18.2 74.22 -14.99 0.165 4481
 4483 3 -18.18 74.68 -14.94 0.141 4482
 4484 3 -18.1 74.84 -14.96 0.181 4483
 4485 3 -18.09 75 -15.02 0.223 4484
 4486 3 -18.09 75.27 -15.02 0.168 4485
 4487 3 -18.23 75.46 -15.14 0.174 4486
 4488 3 -18.28 75.61 -15.24 0.153 4487
 4489 3 -18.21 75.82 -15.29 0.13 4488
 4490 3 -18.12 76 -15.34 0.15 4489
 4491 3 -17.98 76.09 -15.39 0.157 4490
 4492 3 -17.73 76.13 -15.52 0.152 4491
 4493 3 -17.7 76.09 -15.81 0.052 4492
 4494 3 -17.79 76.11 -15.97 0.088 4493
 4495 3 -17.8 76.26 -16.04 0.13 4494
 4496 3 -17.79 76.42 -16.04 0.125 4495
 4497 3 -17.79 76.59 -16.1 0.089 4496
 4498 3 -17.8 76.6 -16.23 0.069 4497
 4499 3 -17.82 76.6 -16.37 0.084 4498
 4500 3 -17.89 76.66 -16.42 0.14 4499
 4501 3 -17.58 76.15 -15.33 0.063 4492
 4502 3 -17.5 76.2 -15.22 0.058 4501
 4503 3 -17.38 76.13 -15.18 0.062 4502
 4504 3 -17.38 76.03 -15.07 0.09 4503
 4505 3 -18 74.83 -15.19 0.085 4485
 4506 3 -17.87 74.9 -15.12 0.112 4505
 4507 3 -17.78 74.96 -15.09 0.000125 4506
 4508 3 -18.2 74.4 -14.98 0.165 4482
 4509 3 -17.75 73.82 -14.41 0.31 4430
 4510 3 -17.42 73.76 -14.53 0.000125 4509
 4511 3 -16.45 73.73 -14.32 0.352 4424
 4512 3 -16.38 73.58 -14.41 0.294 4511
 4513 3 -16.42 73.5 -14.55 0.166 4512
 4514 3 -14.12 74.4 -13.67 0.113 4402
 4515 3 -14.09 74.24 -13.7 0.175 4514
 4516 3 -14.02 74.01 -13.8 0.194 4515
 4517 3 -13.92 73.87 -14.04 0.139 4516
 4518 3 -13.82 73.79 -14.15 0.148 4517
 4519 3 -13.67 73.71 -14.19 0.164 4518
 4520 3 -13.52 73.84 -14.3 0.107 4519
 4521 3 -13.5 73.77 -14.39 0.085 4520
 4522 3 -13.69 73.46 -14.16 0.112 4519
 4523 3 -13.62 73.27 -14.17 0.076 4522
 4524 3 -13.54 73.17 -14.28 0.102 4523
 4525 3 -13.37 73.04 -14.44 0.1 4524
 4526 3 -13.31 72.99 -14.56 0.118 4525
 4527 3 -13.18 72.95 -14.65 0.07 4526
 4528 3 -13.04 72.95 -14.69 0.102 4527
 4529 3 -14 73.99 -13.55 0.093 4516
 4530 3 -13.75 74.97 -14.29 0.138 4397
 4531 3 -13.63 74.94 -14.2 0.139 4530
 4532 3 -13.65 74.93 -14.06 0.000125 4531
 4533 3 -12.81 75.62 -15.29 0.122 4390
 4534 3 -12.68 75.64 -15.26 0.153 4533
 4535 3 -12.53 75.61 -15.15 0.154 4534
 4536 3 -12.33 75.59 -15.11 0.128 4535
 4537 3 -12.12 75.57 -15.11 0.17 4536
 4538 3 -11.91 75.59 -15.05 0.159 4537
 4539 3 -11.67 75.75 -14.79 0.093 4538
 4540 3 -11.54 75.82 -14.68 0.123 4539
 4541 3 -11.46 75.84 -14.51 0.102 4540
 4542 3 -11.35 75.85 -14.4 0.165 4541
 4543 3 -11.22 75.85 -14.12 0.148 4542
 4544 3 -11.16 75.79 -13.95 0.114 4543
 4545 3 -11.04 75.87 -13.77 0.079 4544
 4546 3 -10.93 75.89 -13.56 0.147 4545
 4547 3 -10.77 75.95 -13.41 0.141 4546
 4548 3 -10.62 76 -13.3 0.139 4547
 4549 3 -10.51 76.1 -13.21 0.124 4548
 4550 3 -10.43 76.2 -13.08 0.107 4549
 4551 3 -13.38 75.98 -15.41 0.124 4388
 4552 3 -13.44 75.96 -15.28 0.146 4551
 4553 3 -13.5 75.89 -15.21 0.000125 4552
 4554 3 -13.48 76.29 -16.19 0.325 4386
 4555 3 -13.49 76.51 -16.31 0.3 4554
 4556 3 -13.49 76.63 -16.42 0.297 4555
 4557 3 -13.59 76.78 -16.43 0.3 4556
 4558 3 -13.74 76.9 -16.52 0.329 4557
 4559 3 -13.85 76.96 -16.54 0.318 4558
 4560 3 -13.96 77.01 -16.53 0.272 4559
 4561 3 -14.06 77.19 -16.52 0.302 4560
 4562 3 -14.05 77.4 -16.51 0.33 4561
 4563 3 -14 77.55 -16.57 0.401 4562
 4564 3 -13.96 77.67 -16.65 0.509 4563
 4565 3 -14.03 77.85 -16.59 0.578 4564
 4566 3 -13.97 77.97 -16.64 0.617 4565
 4567 3 -13.99 78.12 -16.68 0.596 4566
 4568 3 -14.01 78.31 -16.69 0.594 4567
 4569 3 -13.94 78.57 -16.74 0.583 4568
 4570 3 -13.91 78.68 -16.82 0.549 4569
 4571 3 -13.25 78.65 -17.26 0.163 4570
 4572 3 -13 78.63 -17.23 0.16 4571
 4573 3 -12.97 78.29 -17.48 0.103 4572
 4574 3 -12.9 78.19 -17.49 0.086 4573
 4575 3 -12.76 78.15 -17.5 0.129 4574
 4576 3 -12.61 78.13 -17.5 0.133 4575
 4577 3 -12.48 78.11 -17.49 0.142 4576
 4578 3 -12.31 78.18 -17.36 0.075 4577
 4579 3 -12.16 78.2 -17.38 0.084 4578
 4580 3 -12.06 78.23 -17.43 0.085 4579
 4581 3 -11.94 78.21 -17.45 0.063 4580
 4582 3 -12.52 77.97 -17.72 0.085 4577
 4583 3 -12.45 77.91 -17.8 0.076 4582
 4584 3 -12.35 77.8 -17.92 0.042 4583
 4585 3 -12.7 78.89 -17.21 0.078 4572
 4586 3 -12.58 78.94 -17.17 0.104 4585
 4587 3 -12.52 79.06 -17.08 0.088 4586
 4588 3 -12.46 79.19 -17.04 0.117 4587
 4589 3 -12.24 79.25 -17.1 0.102 4588
 4590 3 -12.08 79.31 -17.05 0.106 4589
 4591 3 -11.95 79.39 -16.97 0.128 4590
 4592 3 -11.82 79.5 -16.94 0.089 4591
 4593 3 -11.72 79.63 -16.88 0.099 4592
 4594 3 -11.61 79.68 -16.76 0.106 4593
 4595 3 -11.5 79.74 -16.65 0.078 4594
 4596 3 -11.33 79.73 -16.56 0.094 4595
 4597 3 -11.24 79.73 -16.52 0.000125 4596
 4598 3 -13.34 78.67 -17.42 0.083 4571
 4599 3 -13.4 78.72 -17.58 0.128 4598
 4600 3 -13.47 78.85 -17.74 0.127 4599
 4601 3 -14.13 78.83 -16.73 0.514 4570
 4602 3 -14.27 78.94 -16.7 0.509 4601
 4603 3 -14.35 79.08 -16.67 0.508 4602
 4604 3 -14.39 79.18 -16.61 0.44 4603
 4605 3 -14.42 79.31 -16.61 0.457 4604
 4606 3 -13.74 79.63 -16.5 0.099 4605
 4607 3 -13.62 79.68 -16.45 0.107 4606
 4608 3 -13.5 79.76 -16.26 0.123 4607
 4609 3 -13.44 79.86 -16.14 0.168 4608
 4610 3 -13.3 80 -16.16 0.105 4609
 4611 3 -13.17 79.99 -16.03 0.087 4610
 4612 3 -13.07 80.02 -15.97 0.073 4611
 4613 3 -13.05 80.07 -15.78 0.097 4612
 4614 3 -13.04 80.14 -15.66 0.148 4613
 4615 3 -12.88 80.2 -15.47 0.095 4614
 4616 3 -12.75 80.32 -15.34 0.077 4615
 4617 3 -12.61 80.3 -15.24 0.133 4616
 4618 3 -12.74 80.12 -15.21 0.075 4617
 4619 3 -12.69 79.97 -15.32 0.079 4618
 4620 3 -12.59 79.97 -15.38 0.065 4619
 4621 3 -12.5 80.34 -15.24 0.093 4617
 4622 3 -12.37 80.38 -15.25 0.08 4621
 4623 3 -14.68 79.4 -16.63 0.387 4605
 4624 3 -14.65 79.72 -16.67 0.309 4623
 4625 3 -14.78 79.91 -16.66 0.306 4624
 4626 3 -14.92 80.02 -16.68 0.334 4625
 4627 3 -14.96 80.17 -16.72 0.361 4626
 4628 3 -15.03 80.33 -16.73 0.407 4627
 4629 3 -15.12 80.45 -16.72 0.372 4628
 4630 3 -15.15 80.59 -16.69 0.357 4629
 4631 3 -15.21 80.71 -16.71 0.384 4630
 4632 3 -15.18 80.92 -16.75 0.377 4631
 4633 3 -15.12 81.09 -16.79 0.386 4632
 4634 3 -15.06 81.26 -16.77 0.461 4633
 4635 3 -15.23 81.28 -16.74 0.539 4634
 4636 3 -15.06 81.47 -16.74 0.603 4635
 4637 3 -15.19 81.53 -16.75 0.639 4636
 4638 3 -15.21 81.69 -16.79 0.651 4637
 4639 3 -15.29 81.76 -16.87 0.643 4638
 4640 3 -15.24 81.88 -17.02 0.709 4639
 4641 3 -15.16 82.03 -17.06 0.685 4640
 4642 3 -14.97 82.44 -17.1 0.553 4641
 4643 3 -15.02 82.61 -17.02 0.487 4642
 4644 3 -14.94 82.81 -16.99 0.405 4643
 4645 3 -14.91 83.04 -16.91 0.342 4644
 4646 3 -15.08 83.14 -16.89 0.385 4645
 4647 3 -15.14 83.26 -16.86 0.406 4646
 4648 3 -14.75 83.69 -16.73 0.292 4647
 4649 3 -14.76 83.95 -16.65 0.24 4648
 4650 3 -14.8 84.09 -16.62 0.24 4649
 4651 3 -14.76 84.25 -16.66 0.274 4650
 4652 3 -14.51 84.28 -16.39 0.112 4651
 4653 3 -14.47 84.32 -16.2 0.089 4652
 4654 3 -14.87 84.39 -16.67 0.263 4651
 4655 3 -14.77 84.55 -16.83 0.282 4654
 4656 3 -14.79 84.69 -16.9 0.272 4655
 4657 3 -14.77 84.86 -16.93 0.299 4656
 4658 3 -14.71 85 -17.05 0.339 4657
 4659 3 -14.7 85.14 -17.13 0.333 4658
 4660 3 -14.9 85.19 -17.22 0.329 4659
 4661 3 -15.1 85.23 -17.34 0.18 4660
 4662 3 -15.13 85.31 -17.47 0.185 4661
 4663 3 -15.13 85.38 -17.63 0.206 4662
 4664 3 -15.19 85.43 -17.74 0.236 4663
 4665 3 -15.19 85.53 -17.85 0.231 4664
 4666 3 -15.22 85.63 -17.94 0.187 4665
 4667 3 -15.2 85.88 -17.98 0.196 4666
 4668 3 -15.17 86.1 -17.97 0.265 4667
 4669 3 -15.15 86.28 -18.09 0.275 4668
 4670 3 -15.18 86.44 -18.07 0.359 4669
 4671 3 -15.31 86.5 -18.09 0.453 4670
 4672 3 -16.06 86.22 -18.19 0.218 4671
 4673 3 -16.19 86.29 -18.22 0.238 4672
 4674 3 -16.42 86.13 -18.34 0.177 4673
 4675 3 -16.58 86.08 -18.38 0.142 4674
 4676 3 -16.75 86.05 -18.43 0.134 4675
 4677 3 -16.86 85.99 -18.56 0.115 4676
 4678 3 -17.02 85.94 -18.6 0.152 4677
 4679 3 -17.15 85.96 -18.68 0.159 4678
 4680 3 -17.27 85.96 -18.72 0.186 4679
 4681 3 -17.42 86.02 -18.81 0.165 4680
 4682 3 -17.56 86.06 -18.9 0.172 4681
 4683 3 -17.74 86.02 -19.02 0.197 4682
 4684 3 -17.88 86.13 -19.04 0.22 4683
 4685 3 -17.98 86.25 -19.02 0.27 4684
 4686 3 -18.08 86.46 -19.1 0.248 4685
 4687 3 -18.19 86.56 -19.14 0.313 4686
 4688 3 -18.16 86.76 -19.19 0.31 4687
 4689 3 -18.58 86.61 -19.34 0.369 4688
 4690 3 -18.68 86.49 -19.31 0.447 4689
 4691 3 -18.91 86.61 -19.27 0.426 4690
 4692 3 -19.06 86.7 -19.32 0.561 4691
 4693 3 -19.18 86.62 -19.3 0.571 4692
 4694 3 -19.43 85.97 -19.09 0.288 4693
 4695 3 -19.47 85.78 -19.15 0.27 4694
 4696 3 -19.53 85.62 -19.16 0.285 4695
 4697 3 -19.63 85.35 -19.08 0.242 4696
 4698 3 -19.62 85.16 -19.04 0.254 4697
 4699 3 -19.41 84.99 -18.82 0.16 4698
 4700 3 -19.25 84.97 -18.68 0.122 4699
 4701 3 -19.59 85.76 -19.45 0.121 4696
 4702 3 -19.11 86.96 -19.54 0.515 4693
 4703 3 -19.16 87.11 -19.71 0.613 4702
 4704 3 -19.16 87.32 -19.83 0.583 4703
 4705 3 -19.31 87.34 -19.93 0.533 4704
 4706 3 -19.5 87.51 -19.95 0.513 4705
 4707 3 -19.65 87.56 -19.93 0.48 4706
 4708 3 -19.81 87.49 -19.99 0.449 4707
 4709 3 -19.95 87.5 -20.08 0.456 4708
 4710 3 -20.08 87.53 -20.1 0.467 4709
 4711 3 -20.35 87.47 -20.19 0.356 4710
 4712 3 -20.32 87.58 -20.29 0.352 4711
 4713 3 -20.44 87.57 -20.45 0.268 4712
 4714 3 -20.53 87.64 -20.56 0.276 4713
 4715 3 -20.62 87.75 -20.62 0.256 4714
 4716 3 -20.76 87.74 -20.75 0.226 4715
 4717 3 -20.83 87.74 -20.87 0.275 4716
 4718 3 -20.64 87.42 -20.98 0.167 4717
 4719 3 -20.68 87.28 -21.02 0.17 4718
 4720 3 -20.85 87.11 -20.95 0.127 4719
 4721 3 -21.02 86.97 -20.95 0.131 4720
 4722 3 -20.93 87.86 -20.94 0.301 4717
 4723 3 -20.94 87.82 -21.07 0.342 4722
 4724 3 -21.41 87.72 -21.25 0.215 4723
 4725 3 -21.6 87.54 -21.19 0.124 4724
 4726 3 -21.74 87.39 -21.05 0.09 4725
 4727 3 -21.85 87.4 -20.88 0.099 4726
 4728 3 -21.53 87.93 -21.49 0.137 4724
 4729 3 -21.61 88 -21.57 0.205 4728
 4730 3 -21.77 88.01 -21.64 0.249 4729
 4731 3 -21.83 88.02 -21.77 0.266 4730
 4732 3 -21.84 88.04 -21.96 0.305 4731
 4733 3 -21.67 88.11 -22.21 0.213 4732
 4734 3 -21.85 88.02 -22.34 0.184 4733
 4735 3 -21.97 87.76 -22.23 0.063 4734
 4736 3 -21.88 88.15 -22.57 0.134 4734
 4737 3 -21.91 88.17 -22.7 0.000125 4736
 4738 3 -22.19 88.11 -21.86 0.17 4732
 4739 3 -22.36 88.14 -21.94 0.159 4738
 4740 3 -22.41 88.14 -22.07 0.175 4739
 4741 3 -22.39 87.96 -22.22 0.071 4740
 4742 3 -22.43 87.81 -22.33 0.143 4741
 4743 3 -22.44 87.66 -22.33 0.156 4742
 4744 3 -22.34 87.52 -22.33 0.09 4743
 4745 3 -22.65 88.4 -22.14 0.192 4740
 4746 3 -22.79 88.47 -22.2 0.201 4745
 4747 3 -22.95 88.59 -22.34 0.132 4746
 4748 3 -23.07 88.62 -22.36 0.139 4747
 4749 3 -23.2 88.76 -22.41 0.119 4748
 4750 3 -23.3 88.75 -22.48 0.134 4749
 4751 3 -23.41 88.8 -22.52 0.217 4750
 4752 3 -23.16 89.2 -22.53 0.129 4751
 4753 3 -23.61 88.87 -22.65 0.249 4751
 4754 3 -23.78 88.68 -22.74 0.161 4753
 4755 3 -23.93 88.61 -22.77 0.194 4754
 4756 3 -24.14 88.48 -22.7 0.132 4755
 4757 3 -24.29 88.38 -22.68 0.132 4756
 4758 3 -24.44 88.32 -22.68 0.106 4757
 4759 3 -24.62 88.24 -22.6 0.13 4758
 4760 3 -24.83 88.26 -22.65 0.122 4759
 4761 3 -24.99 88.26 -22.68 0.158 4760
 4762 3 -25.24 88.38 -22.65 0.105 4761
 4763 3 -25.36 88.44 -22.65 0.079 4762
 4764 3 -25.49 88.52 -22.68 0.11 4763
 4765 3 -25.65 88.58 -22.67 0.13 4764
 4766 3 -25.83 88.56 -22.7 0.102 4765
 4767 3 -25.98 88.58 -22.74 0.124 4766
 4768 3 -26.11 88.59 -22.73 0.14 4767
 4769 3 -26.26 88.71 -22.58 0.147 4768
 4770 3 -26.49 88.84 -22.49 0.151 4769
 4771 3 -26.71 88.91 -22.47 0.145 4770
 4772 3 -27.01 88.93 -22.49 0.152 4771
 4773 3 -27.22 89.04 -22.53 0.139 4772
 4774 3 -27.32 89.16 -22.56 0.134 4773
 4775 3 -27.4 89.26 -22.53 0.146 4774
 4776 3 -27.43 89.4 -22.54 0.191 4775
 4777 3 -27.7 89.38 -22.58 0.118 4776
 4778 3 -27.85 89.43 -22.64 0.109 4777
 4779 3 -28.01 89.47 -22.68 0.114 4778
 4780 3 -28.13 89.56 -22.68 0.138 4779
 4781 3 -28.34 89.63 -22.79 0.137 4780
 4782 3 -28.44 89.65 -22.86 0.157 4781
 4783 3 -28.64 89.76 -22.96 0.171 4782
 4784 3 -28.83 89.8 -23.06 0.143 4783
 4785 3 -28.99 89.84 -23.12 0.126 4784
 4786 3 -29.13 89.98 -23.24 0.152 4785
 4787 3 -29.3 90.08 -23.22 0.177 4786
 4788 3 -29.54 90.18 -23.17 0.155 4787
 4789 3 -29.68 90.16 -23.08 0.163 4788
 4790 3 -29.83 90.19 -23 0.168 4789
 4791 3 -29.98 90.17 -22.89 0.116 4790
 4792 3 -30.01 90.13 -22.77 0.139 4791
 4793 3 -30.18 90.1 -22.74 0.098 4792
 4794 3 -30.37 90.14 -22.63 0.2 4793
 4795 3 -30.54 90.18 -22.6 0.224 4794
 4796 3 -30.74 90.28 -22.62 0.168 4795
 4797 3 -30.97 90.36 -22.61 0.172 4796
 4798 3 -31.11 90.41 -22.57 0.221 4797
 4799 3 -30.96 90.59 -22.81 0.12 4798
 4800 3 -30.97 90.63 -22.95 0.114 4799
 4801 3 -30.96 90.57 -23.12 0.097 4800
 4802 3 -31.05 90.56 -23.19 0.000125 4801
 4803 3 -31.22 90.46 -22.53 0.353 4798
 4804 3 -31.53 90.68 -22.88 0.166 4803
 4805 3 -31.65 90.75 -22.97 0.125 4804
 4806 3 -31.71 90.86 -23.03 0.142 4805
 4807 3 -31.69 91.04 -23.02 0.197 4806
 4808 3 -31.73 91.15 -23.05 0.231 4807
 4809 3 -31.45 91.35 -23.03 0.102 4808
 4810 3 -31.43 91.46 -23.01 0.093 4809
 4811 3 -31.23 91.53 -22.94 0.091 4810
 4812 3 -31.16 91.6 -22.9 0.045 4811
 4813 3 -32.15 91.12 -23.1 0.173 4808
 4814 3 -32.28 91.19 -23.05 0.168 4813
 4815 3 -32.39 91.27 -23.02 0.179 4814
 4816 3 -32.57 91.34 -23.07 0.177 4815
 4817 3 -32.69 91.41 -23.14 0.235 4816
 4818 3 -32.83 91.42 -23.25 0.256 4817
 4819 3 -32.91 91.47 -23.38 0.264 4818
 4820 3 -33 91.54 -23.5 0.261 4819
 4821 3 -32.99 91.62 -23.59 0.305 4820
 4822 3 -33.31 91.66 -23.68 0.405 4821
 4823 3 -33.25 91.88 -23.81 0.455 4822
 4824 3 -33.34 91.91 -23.87 0.559 4823
 4825 3 -32.77 92.44 -23.97 0.249 4824
 4826 3 -32.85 92.49 -24.18 0.149 4825
 4827 3 -33.68 91.78 -23.89 0.568 4824
 4828 3 -33.83 91.82 -23.92 0.648 4827
 4829 3 -33.97 91.89 -23.83 0.701 4828
 4830 3 -34.03 92.02 -23.8 0.71 4829
 4831 3 -34.14 92.01 -23.81 0.706 4830
 4832 3 -33.41 91.86 -23.97 0.272 4831
 4833 3 -33.29 91.86 -23.87 0.266 4832
 4834 3 -33.19 91.79 -23.75 0.19 4833
 4835 3 -34.18 92 -23.88 0.437 4831
 4836 3 -34.63 91.48 -24.49 0.231 4835
 4837 3 -34.68 91.4 -24.59 0.295 4836
 4838 3 -34.85 91.06 -24.56 0.173 4837
 4839 3 -34.8 90.91 -24.38 0.152 4838
 4840 3 -34.83 90.72 -24.31 0.000125 4839
 4841 3 -34.54 91.68 -24.74 0.228 4837
 4842 3 -34.35 91.72 -24.9 0.174 4841
 4843 3 -34.29 91.85 -25.01 0.152 4842
 4844 3 -34.35 92.02 -25.09 0.105 4843
 4845 3 -34.38 92.13 -25.17 0.142 4844
 4846 3 -34.4 92.2 -25.26 0.133 4845
 4847 3 -34.46 92.2 -25.44 0.142 4846
 4848 3 -34.42 92.27 -25.59 0.137 4847
 4849 3 -34.5 92.25 -25.73 0.096 4848
 4850 3 -34.56 92.27 -25.82 0.097 4849
 4851 3 -34.51 92.41 -25.98 0.152 4850
 4852 3 -34.56 92.44 -26.15 0.319 4851
 4853 3 -34.64 92.55 -26.19 0.346 4852
 4854 3 -34.15 92.86 -26.37 0.11 4853
 4855 3 -34.07 92.99 -26.44 0.107 4854
 4856 3 -33.92 93.06 -26.48 0.086 4855
 4857 3 -33.95 93.18 -26.54 0.089 4856
 4858 3 -33.91 93.26 -26.6 0.127 4857
 4859 3 -34.83 92.52 -26.2 0.217 4853
 4860 3 -35.08 92.7 -26.49 0.105 4859
 4861 3 -35.18 92.71 -26.6 0.143 4860
 4862 3 -35.3 92.75 -26.71 0.139 4861
 4863 3 -35.37 92.82 -26.88 0.157 4862
 4864 3 -35.38 93.02 -26.93 0.155 4863
 4865 3 -35.59 93.04 -26.97 0.093 4864
 4866 3 -35.64 93.03 -27.09 0.108 4865
 4867 3 -35.68 93.1 -27.21 0.094 4866
 4868 3 -34.94 92.51 -26.21 0.217 4859
 4869 3 -34.25 92.56 -26.31 0.087 4868
 4870 3 -34.21 92.59 -26.42 0.000125 4869
 4871 3 -34.22 91.99 -23.94 0.437 4835
 4872 3 -34.83 91.42 -23.62 0.091 4871
 4873 3 -34.96 91.36 -23.57 0.102 4872
 4874 3 -35.1 91.33 -23.59 0.102 4873
 4875 3 -35.24 91.27 -23.59 0.149 4874
 4876 3 -35.29 91.17 -23.51 0.196 4875
 4877 3 -35.53 91.25 -23.77 0.052 4876
 4878 3 -35.6 91.21 -23.83 0.075 4877
 4879 3 -35.72 91.12 -23.91 0.096 4878
 4880 3 -35.84 91.05 -24.01 0.143 4879
 4881 3 -34.96 91.68 -23.64 0.092 4871
 4882 3 -35.09 91.76 -23.61 0.000125 4881
 4883 3 -32.36 91.8 -23.68 0.123 4821
 4884 3 -32.2 91.82 -23.66 0.13 4883
 4885 3 -31.95 91.92 -23.69 0.122 4884
 4886 3 -31.79 91.82 -23.61 0.103 4885
 4887 3 -31.69 91.78 -23.64 0.133 4886
 4888 3 -31.46 91.84 -23.54 0.146 4887
 4889 3 -31.33 91.94 -23.48 0.099 4888
 4890 3 -31.2 90.45 -22.3 0.173 4803
 4891 3 -31.01 90.77 -22.49 0.116 4890
 4892 3 -31.04 90.72 -22.39 0.039 4891
 4893 3 -31.17 90.44 -22.07 0.173 4890
 4894 3 -31.12 90.49 -21.91 0.17 4893
 4895 3 -31.05 90.58 -21.75 0.174 4894
 4896 3 -30.91 90.62 -21.62 0.17 4895
 4897 3 -30.81 90.63 -21.56 0.229 4896
 4898 3 -30.4 90.56 -21.62 0.064 4897
 4899 3 -30.28 90.58 -21.67 0.087 4898
 4900 3 -30.09 90.56 -21.68 0.068 4899
 4901 3 -30.89 90.75 -21.34 0.216 4897
 4902 3 -30.76 90.79 -21.17 0.327 4901
 4903 3 -30.35 90.92 -21.5 0.156 4902
 4904 3 -30.07 90.94 -21.53 0.122 4903
 4905 3 -29.97 90.89 -21.52 0.035 4904
 4906 3 -30.93 90.68 -20.87 0.253 4902
 4907 3 -30.99 90.74 -20.75 0.285 4906
 4908 3 -30.95 90.87 -20.71 0.271 4907
 4909 3 -30.96 90.99 -20.69 0.349 4908
 4910 3 -30.84 91.06 -20.57 0.394 4909
 4911 3 -30.65 91.13 -20.52 0.426 4910
 4912 3 -30.66 91.25 -20.59 0.426 4911
 4913 3 -30.6 91.4 -20.2 0.336 4912
 4914 3 -30.37 91.1 -19.71 0.143 4913
 4915 3 -30.48 91.03 -19.56 0.174 4914
 4916 3 -30.67 90.95 -19.55 0.33 4915
 4917 3 -30.82 90.92 -19.57 0.364 4916
 4918 3 -30.97 90.85 -19.54 0.334 4917
 4919 3 -31.09 90.98 -19.5 0.301 4918
 4920 3 -31.22 91.05 -19.28 0.234 4919
 4921 3 -31.37 91.04 -19.31 0.209 4920
 4922 3 -31.53 91 -19.31 0.17 4921
 4923 3 -27.18 89.6 -22.65 0.102 4776
 4924 3 -26.99 89.71 -22.81 0.1 4923
 4925 3 -26.9 89.82 -22.85 0.102 4924
 4926 3 -26.82 89.91 -22.94 0.098 4925
 4927 3 -26.71 89.98 -22.97 0.077 4926
 4928 3 -26.59 90.05 -22.99 0.087 4927
 4929 3 -26.56 90.02 -23.09 0.116 4928
 4930 3 -26.42 90.23 -23.02 0.072 4929
 4931 3 -26.37 90.37 -23.05 0.122 4930
 4932 3 -26.41 90.52 -23.05 0.136 4931
 4933 3 -26.43 90.63 -23.12 0.053 4932
 4934 3 -26.21 90.59 -23.13 0.103 4933
 4935 3 -26.1 90.64 -23.23 0.117 4934
 4936 3 -26.03 90.76 -23.23 0.097 4935
 4937 3 -23.96 88.66 -22.99 0.122 4755
 4938 3 -24.04 88.67 -23.09 0.196 4937
 4939 3 -24.11 88.79 -23.31 0.179 4938
 4940 3 -24.06 88.96 -23.44 0.291 4939
 4941 3 -23.86 89.09 -23.45 0.199 4940
 4942 3 -23.68 89.28 -23.53 0.185 4941
 4943 3 -23.65 89.39 -23.64 0.23 4942
 4944 3 -23.57 89.48 -23.7 0.283 4943
 4945 3 -23.67 89.78 -23.72 0.23 4944
 4946 3 -23.64 89.93 -23.8 0.232 4945
 4947 3 -23.65 90.08 -23.95 0.236 4946
 4948 3 -23.69 90.24 -24 0.277 4947
 4949 3 -23.68 90.36 -24.1 0.274 4948
 4950 3 -23.75 90.52 -24.16 0.225 4949
 4951 3 -23.86 90.63 -24.19 0.19 4950
 4952 3 -24.04 90.67 -24.36 0.146 4951
 4953 3 -24.21 90.75 -24.45 0.158 4952
 4954 3 -24.33 90.76 -24.55 0.128 4953
 4955 3 -24.4 90.76 -24.72 0.153 4954
 4956 3 -24.49 90.77 -24.81 0.143 4955
 4957 3 -24.56 90.77 -24.93 0.138 4956
 4958 3 -24.52 90.88 -25.07 0.141 4957
 4959 3 -24.43 90.85 -25.2 0.132 4958
 4960 3 -24.39 90.86 -25.35 0.149 4959
 4961 3 -24.4 90.91 -25.46 0.132 4960
 4962 3 -24.4 91.01 -25.56 0.164 4961
 4963 3 -24.29 91.05 -25.71 0.204 4962
 4964 3 -24.27 91.03 -25.9 0.199 4963
 4965 3 -24.19 90.98 -26.04 0.247 4964
 4966 3 -24.19 90.71 -26.19 0.177 4965
 4967 3 -24.45 90.66 -26.22 0.107 4966
 4968 3 -24.63 90.58 -26.25 0.068 4967
 4969 3 -24.8 90.57 -26.21 0.000125 4968
 4970 3 -23.86 90.69 -26.24 0.074 4966
 4971 3 -23.73 90.61 -26.32 0.082 4970
 4972 3 -23.66 90.55 -26.28 0.109 4971
 4973 3 -23.55 90.5 -26.25 0.121 4972
 4974 3 -23.46 90.34 -26.24 0.068 4973
 4975 3 -23.34 90.3 -26.2 0.088 4974
 4976 3 -24.17 91.38 -26 0.22 4965
 4977 3 -24.2 91.58 -26.01 0.162 4976
 4978 3 -24.23 91.79 -26.1 0.157 4977
 4979 3 -24.16 91.89 -26.23 0.208 4978
 4980 3 -24.21 92.07 -26.34 0.219 4979
 4981 3 -24.24 92.18 -26.49 0.242 4980
 4982 3 -24.6 92.2 -26.65 0.129 4981
 4983 3 -24.63 92.27 -26.74 0.178 4982
 4984 3 -24.73 92.36 -26.78 0.241 4983
 4985 3 -24.73 92.46 -26.86 0.292 4984
 4986 3 -25.09 92.29 -26.86 0.112 4985
 4987 3 -25.48 92.38 -26.82 0.117 4986
 4988 3 -25.58 92.32 -26.9 0.116 4987
 4989 3 -25.76 92.32 -26.94 0.183 4988
 4990 3 -25.9 92.36 -26.93 0.204 4989
 4991 3 -25.96 92.2 -27.07 0.136 4990
 4992 3 -26.03 92.23 -27.16 0.182 4991
 4993 3 -26.17 92.3 -27.26 0.227 4992
 4994 3 -26.3 92.4 -27.37 0.281 4993
 4995 3 -26.56 92.37 -27.44 0.25 4994
 4996 3 -26.75 92.34 -27.45 0.223 4995
 4997 3 -26.93 92.51 -27.42 0.097 4996
 4998 3 -27.1 92.42 -27.36 0.071 4997
 4999 3 -27.25 92.37 -27.36 0.089 4998
 5000 3 -27.36 92.48 -27.32 0.097 4999
 5001 3 -27.52 92.47 -27.37 0.099 5000
 5002 3 -27.67 92.47 -27.3 0.108 5001
 5003 3 -27.81 92.49 -27.16 0.146 5002
 5004 3 -27.91 92.61 -27.2 0.077 5003
 5005 3 -28.04 92.71 -27.17 0.099 5004
 5006 3 -28.12 92.8 -27.15 0.107 5005
 5007 3 -28.28 92.78 -27.22 0.125 5006
 5008 3 -28.43 92.75 -27.25 0.091 5007
 5009 3 -28.62 92.75 -27.26 0.12 5008
 5010 3 -28.79 92.75 -27.28 0.066 5009
 5011 3 -28.92 92.79 -27.27 0.088 5010
 5012 3 -29.03 92.79 -27.16 0.091 5011
 5013 3 -26.93 92.18 -27.49 0.116 4996
 5014 3 -27.04 92.16 -27.48 0.108 5013
 5015 3 -27.19 92.14 -27.5 0.082 5014
 5016 3 -27.32 92.08 -27.55 0.098 5015
 5017 3 -27.37 92.03 -27.68 0.103 5016
 5018 3 -27.43 92.05 -27.84 0.115 5017
 5019 3 -27.62 92.05 -27.89 0.149 5018
 5020 3 -27.76 91.98 -28.03 0.151 5019
 5021 3 -27.86 91.9 -28.13 0.132 5020
 5022 3 -28.06 91.87 -28.25 0.154 5021
 5023 3 -28.24 91.75 -28.33 0.162 5022
 5024 3 -28.4 91.68 -28.43 0.114 5023
 5025 3 -28.62 91.63 -28.43 0.092 5024
 5026 3 -28.76 91.58 -28.5 0.111 5025
 5027 3 -28.88 91.49 -28.5 0.086 5026
 5028 3 -28.99 91.44 -28.56 0.109 5027
 5029 3 -29.12 91.39 -28.65 0.135 5028
 5030 3 -29.1 91.26 -28.83 0.143 5029
 5031 3 -29.24 91.29 -28.86 0.11 5030
 5032 3 -29.49 91.42 -28.69 0.132 5029
 5033 3 -29.64 91.33 -28.72 0.127 5032
 5034 3 -24.52 92.6 -27 0.208 4985
 5035 3 -24.44 92.72 -27.16 0.246 5034
 5036 3 -24.48 92.79 -27.32 0.256 5035
 5037 3 -24.47 92.96 -27.33 0.31 5036
 5038 3 -24.49 93.16 -27.35 0.344 5037
 5039 3 -24.62 93.33 -27.41 0.356 5038
 5040 3 -24.52 93.49 -27.42 0.366 5039
 5041 3 -24.55 93.61 -27.44 0.4 5040
 5042 3 -25.19 93.7 -27.51 0.098 5041
 5043 3 -25.32 93.69 -27.59 0.195 5042
 5044 3 -25.4 93.42 -27.5 0.143 5043
 5045 3 -25.52 93.34 -27.46 0.000125 5044
 5046 3 -25.4 93.92 -27.81 0.153 5043
 5047 3 -25.53 94.07 -27.97 0.126 5046
 5048 3 -25.66 94.13 -28.06 0.12 5047
 5049 3 -25.76 94.24 -28.14 0.131 5048
 5050 3 -25.76 94.25 -28.3 0.166 5049
 5051 3 -25.77 94.25 -28.41 0.197 5050
 5052 3 -25.95 94.34 -28.48 0.171 5051
 5053 3 -25.95 94.43 -28.58 0.203 5052
 5054 3 -25.86 94.49 -28.74 0.115 5053
 5055 3 -25.77 94.59 -28.87 0.113 5054
 5056 3 -25.74 94.59 -28.99 0.135 5055
 5057 3 -25.76 94.87 -29.14 0.142 5056
 5058 3 -25.85 94.95 -29.18 0.249 5057
 5059 3 -25.8 95.04 -29.24 0.303 5058
 5060 3 -25.76 95.18 -29.46 0.275 5059
 5061 3 -25.72 95.24 -29.58 0.257 5060
 5062 3 -25.57 95.34 -29.7 0.189 5061
 5063 3 -25.41 95.4 -29.83 0.145 5062
 5064 3 -25.44 95.51 -29.93 0.136 5063
 5065 3 -25.49 95.61 -30.01 0.141 5064
 5066 3 -25.52 95.69 -30.11 0.136 5065
 5067 3 -25.56 95.9 -30.24 0.153 5066
 5068 3 -25.64 96.02 -30.39 0.171 5067
 5069 3 -25.7 96.17 -30.43 0.126 5068
 5070 3 -25.86 96.22 -30.43 0.121 5069
 5071 3 -25.97 96.35 -30.48 0.148 5070
 5072 3 -26.05 96.49 -30.49 0.139 5071
 5073 3 -26.18 96.66 -30.62 0.134 5072
 5074 3 -26.29 96.74 -30.64 0.166 5073
 5075 3 -26.38 96.79 -30.62 0.238 5074
 5076 3 -26.23 96.79 -30.94 0.136 5075
 5077 3 -26.29 96.86 -31 0.097 5076
 5078 3 -26.33 96.92 -31.19 0.114 5077
 5079 3 -26.32 96.89 -31.3 0.138 5078
 5080 3 -26.69 96.78 -30.34 0.102 5075
 5081 3 -26.9 96.73 -30.27 0.131 5080
 5082 3 -26.99 96.67 -30.22 0.123 5081
 5083 3 -27.1 96.63 -30.24 0.14 5082
 5084 3 -27.3 96.77 -30.32 0.134 5083
 5085 3 -27.48 96.83 -30.4 0.131 5084
 5086 3 -27.66 96.85 -30.48 0.127 5085
 5087 3 -27.78 96.8 -30.5 0.164 5086
 5088 3 -27.93 96.87 -30.51 0.178 5087
 5089 3 -28.03 96.9 -30.57 0.193 5088
 5090 3 -28.22 96.98 -30.48 0.162 5089
 5091 3 -28.34 97 -30.43 0.184 5090
 5092 3 -28.51 97.16 -30.34 0.248 5091
 5093 3 -28.61 97.23 -30.33 0.308 5092
 5094 3 -28.82 97.15 -30.35 0.292 5093
 5095 3 -28.99 97.22 -30.38 0.253 5094
 5096 3 -29.22 97.2 -30.37 0.164 5095
 5097 3 -29.35 97.2 -30.38 0.088 5096
 5098 3 -29.55 97.17 -30.48 0.096 5097
 5099 3 -29.82 97.23 -30.47 0.128 5098
 5100 3 -29.99 97.29 -30.48 0.176 5099
 5101 3 -30.22 97.27 -30.57 0.173 5100
 5102 3 -30.36 97.25 -30.58 0.187 5101
 5103 3 -30.5 97.25 -30.7 0.115 5102
 5104 3 -30.62 97.25 -30.73 0.142 5103
 5105 3 -30.7 97.36 -31.04 0.105 5104
 5106 3 -30.82 97.38 -31.07 0.091 5105
 5107 3 -30.9 97.42 -31.16 0.000125 5106
 5108 3 -30.9 97.31 -30.68 0.091 5104
 5109 3 -30.98 97.35 -30.74 0.103 5108
 5110 3 -31.11 97.38 -30.81 0.116 5109
 5111 3 -31.31 97.39 -30.8 0.158 5110
 5112 3 -31.45 97.32 -30.75 0.129 5111
 5113 3 -31.53 97.31 -30.81 0.167 5112
 5114 3 -31.74 97.34 -30.99 0.171 5113
 5115 3 -32.02 97.38 -31 0.122 5114
 5116 3 -32.19 97.36 -31.08 0.107 5115
 5117 3 -32.35 97.25 -31.11 0.112 5116
 5118 3 -32.47 97.23 -31.13 0.181 5117
 5119 3 -32.62 97.38 -31.08 0.14 5118
 5120 3 -32.81 97.44 -31.08 0.193 5119
 5121 3 -33.02 97.5 -31.1 0.189 5120
 5122 3 -33.26 97.4 -31.23 0.082 5121
 5123 3 -33.43 97.44 -31.27 0.124 5122
 5124 3 -33.59 97.54 -31.33 0.116 5123
 5125 3 -33.62 97.67 -31.39 0.148 5124
 5126 3 -33.69 97.81 -31.5 0.116 5125
 5127 3 -33.75 97.77 -31.61 0.175 5126
 5128 3 -33.96 97.82 -31.73 0.176 5127
 5129 3 -34.11 97.83 -31.82 0.175 5128
 5130 3 -34.28 97.78 -31.89 0.168 5129
 5131 3 -34.52 97.79 -32.05 0.131 5130
 5132 3 -34.7 97.79 -32.02 0.086 5131
 5133 3 -34.92 97.86 -31.99 0.117 5132
 5134 3 -35.1 97.72 -31.9 0.119 5133
 5135 3 -35.29 97.62 -31.77 0.127 5134
 5136 3 -35.43 97.59 -31.63 0.105 5135
 5137 3 -35.6 97.54 -31.55 0.11 5136
 5138 3 -35.74 97.4 -31.49 0.12 5137
 5139 3 -35.85 97.44 -31.54 0.000125 5138
 5140 3 -34.3 98.06 -32.06 0.113 5130
 5141 3 -34.42 98.13 -32.19 0.151 5140
 5142 3 -34.64 98.4 -32.24 0.19 5141
 5143 3 -34.76 98.3 -32.07 0.06 5142
 5144 3 -34.9 98.21 -32.08 0.027 5143
 5145 3 -35 98.14 -32.14 0.07 5144
 5146 3 -35.14 98.05 -32.08 0.111 5145
 5147 3 -35.32 97.96 -32.05 0.096 5146
 5148 3 -35.55 97.91 -32.08 0.13 5147
 5149 3 -35.8 97.91 -32.13 0.133 5148
 5150 3 -35.92 97.85 -32.15 0.129 5149
 5151 3 -34.77 98.48 -32.37 0.196 5142
 5152 3 -34.97 98.42 -32.5 0.193 5151
 5153 3 -35.13 98.43 -32.67 0.159 5152
 5154 3 -35.31 98.37 -32.73 0.14 5153
 5155 3 -35.48 98.35 -32.7 0.198 5154
 5156 3 -35.65 98.33 -32.69 0.211 5155
 5157 3 -35.82 98.36 -32.81 0.164 5156
 5158 3 -36.02 98.42 -32.84 0.192 5157
 5159 3 -36.22 98.47 -33.09 0.176 5158
 5160 3 -36.36 98.55 -33.06 0.224 5159
 5161 3 -36.45 98.65 -33.01 0.303 5160
 5162 3 -36.5 98.77 -32.99 0.43 5161
 5163 3 -36.55 98.81 -33.07 0.539 5162
 5164 3 -36.53 98.89 -32.48 0.144 5163
 5165 3 -36.57 98.9 -32.31 0.11 5164
 5166 3 -36.56 98.94 -32.17 0.098 5165
 5167 3 -36.64 98.98 -32.05 0.107 5166
 5168 3 -36.59 99.07 -31.93 0.126 5167
 5169 3 -36.53 99.07 -31.81 0.103 5168
 5170 3 -36.59 98.99 -31.76 0.1 5169
 5171 3 -36.58 98.98 -31.66 0.105 5170
 5172 3 -36.66 98.87 -33.29 0.559 5163
 5173 3 -36.77 98.87 -33.42 0.611 5172
 5174 3 -36.83 98.95 -33.51 0.617 5173
 5175 3 -37.19 98.98 -33.42 0.468 5174
 5176 3 -37.41 98.98 -33.41 0.403 5175
 5177 3 -37.61 98.95 -33.41 0.384 5176
 5178 3 -37.8 98.95 -33.38 0.333 5177
 5179 3 -37.92 98.97 -33.27 0.313 5178
 5180 3 -38.03 99.12 -33.23 0.297 5179
 5181 3 -37.85 99.26 -32.77 0.105 5180
 5182 3 -37.7 99.21 -32.74 0.061 5181
 5183 3 -37.87 99.17 -32.67 0.066 5182
 5184 3 -37.99 99.17 -32.58 0.106 5183
 5185 3 -37.83 99.2 -32.49 0.117 5184
 5186 3 -37.61 99.31 -32.35 0.114 5185
 5187 3 -37.55 99.4 -32.23 0.102 5186
 5188 3 -37.54 99.34 -32.12 0.104 5187
 5189 3 -37.54 99.35 -31.97 0.109 5188
 5190 3 -37.61 99.29 -31.88 0.082 5189
 5191 3 -37.68 99.22 -31.76 0.11 5190
 5192 3 -37.8 99.19 -31.63 0.12 5191
 5193 3 -38 99.19 -31.68 0.065 5192
 5194 3 -38.06 99.2 -31.82 0.102 5193
 5195 3 -38.13 99.13 -31.96 0.132 5194
 5196 3 -38.16 99.08 -32.07 0.069 5195
 5197 3 -37.77 99.17 -31.48 0.104 5192
 5198 3 -37.72 99.1 -31.35 0.107 5197
 5199 3 -37.52 99.11 -31.27 0.093 5198
 5200 3 -37.41 99.02 -31.25 0.081 5199
 5201 3 -38.03 99.24 -32.76 0.109 5181
 5202 3 -38.26 99.18 -33.44 0.191 5180
 5203 3 -38.44 99.22 -33.43 0.15 5202
 5204 3 -38.73 99.26 -33.43 0.13 5203
 5205 3 -38.9 99.37 -33.43 0.12 5204
 5206 3 -39.02 99.47 -33.44 0.132 5205
 5207 3 -39.21 99.62 -33.55 0.151 5206
 5208 3 -39.36 99.61 -33.64 0.135 5207
 5209 3 -39.51 99.63 -33.71 0.173 5208
 5210 3 -39.74 99.6 -33.63 0.145 5209
 5211 3 -39.93 99.54 -33.53 0.215 5210
 5212 3 -40.07 99.49 -33.6 0.29 5211
 5213 3 -40.17 99.36 -33.57 0.341 5212
 5214 3 -40.3 99.29 -33.67 0.373 5213
 5215 3 -40.49 99.34 -33.79 0.369 5214
 5216 3 -40.66 99.35 -33.81 0.402 5215
 5217 3 -40.79 99.32 -33.86 0.41 5216
 5218 3 -40.77 99.02 -33.88 0.294 5217
 5219 3 -40.8 98.86 -33.95 0.195 5218
 5220 3 -41.14 99.72 -33.95 0.225 5217
 5221 3 -41.26 99.73 -33.97 0.282 5220
 5222 3 -41.4 99.8 -33.92 0.297 5221
 5223 3 -41.56 99.82 -33.99 0.276 5222
 5224 3 -41.73 99.84 -34.14 0.268 5223
 5225 3 -41.84 100.05 -34.42 0.126 5224
 5226 3 -41.96 100.15 -34.49 0.19 5225
 5227 3 -41.66 100.35 -34.42 0.081 5226
 5228 3 -41.52 100.45 -34.47 0.065 5227
 5229 3 -41.47 100.45 -34.62 0.079 5228
 5230 3 -41.44 100.45 -34.76 0.11 5229
 5231 3 -41.73 100.35 -34.74 0.103 5230
 5232 3 -41.81 100.45 -34.63 0.121 5231
 5233 3 -41.14 100.55 -34.74 0.092 5230
 5234 3 -41.06 100.65 -34.76 0.106 5233
 5235 3 -41.34 99.41 -34.23 0.108 5221
 5236 3 -41.48 99.37 -34.22 0.126 5235
 5237 3 -36.05 99.21 -33.95 0.113 5174
 5238 3 -35.89 99.19 -34.1 0.11 5237
 5239 3 -35.76 99.14 -34.12 0.191 5238
 5240 3 -35.64 99.15 -34.15 0.248 5239
 5241 3 -35.5 99.27 -34.16 0.241 5240
 5242 3 -35.27 99.57 -34.32 0.087 5241
 5243 3 -35.14 99.57 -34.41 0.1 5242
 5244 3 -35 99.68 -34.42 0.09 5243
 5245 3 -34.94 99.86 -34.45 0.135 5244
 5246 3 -34.93 99.86 -34.59 0.122 5245
 5247 3 -34.73 99.96 -34.67 0.111 5246
 5248 3 -34.59 100.05 -34.8 0.112 5247
 5249 3 -34.44 100.05 -34.97 0.149 5248
 5250 3 -34.25 100.05 -35.12 0.161 5249
 5251 3 -34.05 100.15 -35.16 0.087 5250
 5252 3 -32.57 96.99 -31.12 0.073 5118
 5253 3 -32.79 96.98 -31.18 0.065 5252
 5254 3 -32.88 96.96 -31.12 0.08 5253
 5255 3 -33.03 96.85 -31.09 0.081 5254
 5256 3 -33.19 96.71 -31.09 0.097 5255
 5257 3 -33.28 96.67 -31.11 0.106 5256
 5258 3 -33.44 96.66 -31.14 0.077 5257
 5259 3 -33.63 96.63 -31.21 0.139 5258
 5260 3 -33.72 96.6 -31.28 0.229 5259
 5261 3 -33.47 96.85 -31.73 0.1 5260
 5262 3 -33.49 96.94 -31.96 0.093 5261
 5263 3 -33.59 97.06 -32.08 0.139 5262
 5264 3 -33.72 97.15 -32.11 0.111 5263
 5265 3 -33.53 97.11 -32.19 0.115 5263
 5266 3 -33.52 97.19 -32.32 0.091 5265
 5267 3 -33.54 97.23 -32.48 0.116 5266
 5268 3 -33.64 97.31 -32.61 0.124 5267
 5269 3 -33.74 97.45 -32.68 0.07 5268
 5270 3 -33.73 97.5 -32.79 0.081 5269
 5271 3 -33.74 97.56 -32.9 0.09 5270
 5272 3 -33.71 97.61 -33.01 0.096 5271
 5273 3 -33.59 97.66 -33.11 0.077 5272
 5274 3 -33.47 97.75 -33.24 0.093 5273
 5275 3 -33.46 97.84 -33.31 0.093 5274
 5276 3 -33.36 97.96 -33.41 0.089 5275
 5277 3 -33.4 98.09 -33.47 0.12 5276
 5278 3 -33.4 98.27 -33.52 0.107 5277
 5279 3 -33.46 98.34 -33.57 0.064 5278
 5280 3 -33.57 98.33 -33.67 0.084 5279
 5281 3 -33.83 98.42 -33.74 0.064 5280
 5282 3 -33.88 98.52 -33.78 0.052 5281
 5283 3 -33.94 98.61 -33.86 0.105 5282
 5284 3 -34.01 98.6 -33.97 0.175 5283
 5285 3 -34.16 98.46 -34.1 0.117 5284
 5286 3 -34.17 98.3 -34.2 0.121 5285
 5287 3 -34.15 98.14 -34.23 0.123 5286
 5288 3 -33.76 96.57 -31.26 0.125 5260
 5289 3 -33.9 96.6 -31.16 0.07 5288
 5290 3 -34.03 96.51 -31.21 0.061 5289
 5291 3 -33.8 96.53 -31.24 0.125 5288
 5292 3 -33.88 96.29 -31.45 0.049 5291
 5293 3 -28.11 97.6 -30.36 0.091 5093
 5294 3 -28.02 97.59 -30.23 0.092 5293
 5295 3 -27.84 97.58 -30.2 0.093 5294
 5296 3 -27.75 97.55 -30.12 0.119 5295
 5297 3 -27.72 97.55 -29.96 0.075 5296
 5298 3 -27.6 97.55 -29.93 0.101 5297
 5299 3 -27.49 97.63 -29.87 0.071 5298
 5300 3 -25.58 94.34 -29.13 0.092 5056
 5301 3 -25.48 94.3 -29.21 0.083 5300
 5302 3 -25.39 94.22 -29.31 0.086 5301
 5303 3 -25.2 94.08 -29.36 0.136 5302
 5304 3 -25.11 93.85 -29.38 0.108 5303
 5305 3 -25.02 93.82 -29.32 0.000125 5304
 5306 3 -24.21 93.55 -27.32 0.159 5041
 5307 3 -23.75 93.43 -27.5 0.068 5306
 5308 3 -23.77 93.41 -27.6 0.1 5307
 5309 3 -24 93.26 -27.64 0.064 5308
 5310 3 -23.85 93.19 -27.7 0.138 5309
 5311 3 -23.82 93.08 -27.8 0.126 5310
 5312 3 -23.88 93.06 -27.9 0.139 5311
 5313 3 -23.89 93.05 -28 0.109 5312
 5314 3 -23.68 93.38 -27.86 0.085 5308
 5315 3 -23.65 93.37 -27.96 0.136 5314
 5316 3 -23.6 93.27 -28.02 0.119 5315
 5317 3 -23.42 93.32 -28.06 0.093 5316
 5318 3 -23.21 93.34 -28.11 0.055 5317
 5319 3 -23.04 93.4 -28.15 0.118 5318
 5320 3 -22.91 93.33 -28.19 0.117 5319
 5321 3 -22.81 93.16 -28.12 0.121 5320
 5322 3 -22.74 93.22 -27.97 0.094 5321
 5323 3 -22.74 93.23 -27.83 0.104 5322
 5324 3 -22.82 93.15 -27.66 0.154 5323
 5325 3 -23.09 93.01 -27.61 0.094 5324
 5326 3 -23.14 92.93 -27.55 0.000125 5325
 5327 3 -24.13 93.53 -27.29 0.159 5306
 5328 3 -23.83 93.56 -27.07 0.123 5327
 5329 3 -23.65 93.67 -27.06 0.082 5328
 5330 3 -23.52 93.75 -27 0.068 5329
 5331 3 -23.34 93.89 -26.92 0.101 5330
 5332 3 -23.17 93.87 -26.84 0.167 5331
 5333 3 -22.88 94 -26.82 0.08 5332
 5334 3 -22.72 94.02 -26.79 0.128 5333
 5335 3 -22.54 94.09 -26.7 0.126 5334
 5336 3 -22.43 94.23 -26.6 0.153 5335
 5337 3 -22.28 94.4 -26.5 0.096 5336
 5338 3 -22.35 94.39 -26.24 0.086 5337
 5339 3 -24.05 93.52 -27.26 0.159 5327
 5340 3 -24.72 93.79 -27.53 0.144 5339
 5341 3 -24.81 93.92 -27.53 0.15 5340
 5342 3 -24.98 93.96 -27.59 0.000125 5341
 5343 3 -23.88 93.48 -27.2 0.159 5339
 5344 3 -24.05 92.37 -26.51 0.118 4981
 5345 3 -24.06 92.52 -26.55 0.101 5344
 5346 3 -24.06 92.63 -26.51 0.098 5345
 5347 3 -23.25 89.11 -23.85 0.114 4944
 5348 3 -23.19 88.97 -23.96 0.122 5347
 5349 3 -23.36 88.67 -24.07 0.124 5348
 5350 3 -23.44 88.55 -24.12 0.136 5349
 5351 3 -23.56 88.33 -24.25 0.14 5350
 5352 3 -23.52 88.19 -24.29 0.101 5351
 5353 3 -23.42 88.05 -24.37 0.064 5352
 5354 3 -24.56 88.86 -23.58 0.093 4940
 5355 3 -24.67 88.81 -23.61 0.061 5354
 5356 3 -23.69 89.2 -22.6 0.145 4753
 5357 3 -23.67 89.28 -22.82 0.085 5356
 5358 3 -23.7 89.41 -22.89 0.094 5357
 5359 3 -23.89 89.41 -22.84 0.098 5358
 5360 3 -23.94 89.49 -22.9 0.08 5359
 5361 3 -23.78 89.58 -22.88 0.086 5360
 5362 3 -23.64 89.64 -22.94 0.119 5361
 5363 3 -20.5 87.78 -21.12 0.12 4723
 5364 3 -20.3 87.78 -21.19 0.154 5363
 5365 3 -20.06 87.79 -21.19 0.113 5364
 5366 3 -19.91 87.7 -21.18 0.054 5365
 5367 3 -19.2 86.3 -19.61 0.106 4702
 5368 3 -19.24 86.2 -19.62 0.000125 5367
 5369 3 -17.76 87.22 -18.97 0.121 4688
 5370 3 -17.68 87.31 -18.86 0.135 5369
 5371 3 -17.72 87.28 -18.64 0.099 5370
 5372 3 -17.77 87.25 -18.52 0.102 5371
 5373 3 -17.82 87.23 -18.4 0.128 5372
 5374 3 -17.81 87.31 -18.33 0.127 5373
 5375 3 -18.12 86.12 -18.75 0.175 4685
 5376 3 -18.32 86.15 -18.71 0.163 5375
 5377 3 -18.44 86.12 -18.49 0.082 5376
 5378 3 -18.53 86.19 -18.4 0.102 5377
 5379 3 -18.55 86.25 -18.23 0.146 5378
 5380 3 -18.56 86.37 -18.16 0.125 5379
 5381 3 -18.52 86.53 -18.04 0.093 5380
 5382 3 -18.52 86.7 -18 0.114 5381
 5383 3 -18.45 86.89 -18 0.137 5382
 5384 3 -15.03 86.83 -18.03 0.192 4671
 5385 3 -14.98 86.99 -17.95 0.194 5384
 5386 3 -14.99 87.13 -17.89 0.181 5385
 5387 3 -15 87.31 -17.85 0.196 5386
 5388 3 -15.03 87.32 -17.72 0.184 5387
 5389 3 -15.11 87.39 -17.72 0.24 5388
 5390 3 -15.2 87.51 -17.86 0.166 5389
 5391 3 -15.07 87.72 -17.86 0.208 5390
 5392 3 -15.01 87.88 -17.86 0.209 5391
 5393 3 -14.99 87.99 -17.88 0.226 5392
 5394 3 -14.97 88.19 -17.8 0.244 5393
 5395 3 -14.94 88.25 -17.95 0.195 5394
 5396 3 -14.92 88.43 -17.98 0.172 5395
 5397 3 -14.88 88.54 -18.03 0.168 5396
 5398 3 -14.84 88.76 -17.96 0.145 5397
 5399 3 -14.84 88.94 -18 0.141 5398
 5400 3 -14.78 89.1 -17.97 0.141 5399
 5401 3 -14.76 89.28 -17.9 0.139 5400
 5402 3 -14.71 89.38 -17.84 0.144 5401
 5403 3 -14.66 89.54 -17.85 0.126 5402
 5404 3 -14.63 89.67 -17.92 0.124 5403
 5405 3 -14.47 89.78 -18 0.196 5404
 5406 3 -14.39 89.86 -18.17 0.248 5405
 5407 3 -14.37 89.95 -18.33 0.195 5406
 5408 3 -14.27 90.03 -18.37 0.219 5407
 5409 3 -14.3 90.15 -18.54 0.287 5408
 5410 3 -14.39 90.3 -18.67 0.308 5409
 5411 3 -14.59 90.31 -18.9 0.232 5410
 5412 3 -14.69 90.32 -19.01 0.018 5411
 5413 3 -14.61 90.41 -18.93 0.256 5411
 5414 3 -14.61 89.98 -18.99 0.104 5413
 5415 3 -14.57 89.99 -19.14 0.1 5414
 5416 3 -14.6 90.07 -19.28 0.09 5415
 5417 3 -14.7 90.16 -19.37 0.096 5416
 5418 3 -14.77 90.34 -19.44 0.083 5417
 5419 3 -14.83 90.44 -19.56 0.101 5418
 5420 3 -14.75 90.41 -19.68 0.049 5419
 5421 3 -14.64 90.47 -19.84 0.099 5420
 5422 3 -14.59 90.61 -19.94 0.148 5421
 5423 3 -14.55 90.72 -19.95 0.194 5422
 5424 3 -14.44 90.89 -20.01 0.124 5423
 5425 3 -14.4 90.97 -20.08 0.139 5424
 5426 3 -14.25 91.01 -20.08 0.153 5425
 5427 3 -14.16 90.94 -19.87 0.113 5426
 5428 3 -14.15 90.77 -19.8 0.063 5427
 5429 3 -14.72 90.47 -19.56 0.018 5419
 5430 3 -14.64 90.5 -19.62 0.000125 5429
 5431 3 -14.53 90.57 -19.62 0.054 5430
 5432 3 -14.48 90.73 -19.66 0.047 5431
 5433 3 -14.63 90.51 -18.96 0.256 5413
 5434 3 -14.62 90.78 -19.15 0.186 5433
 5435 3 -14.62 90.97 -19.22 0.157 5434
 5436 3 -14.63 91.11 -19.36 0.153 5435
 5437 3 -14.68 91.26 -19.36 0.165 5436
 5438 3 -14.78 91.31 -19.44 0.204 5437
 5439 3 -14.9 91.36 -19.61 0.171 5438
 5440 3 -15.07 91.44 -19.6 0.216 5439
 5441 3 -15.21 91.57 -19.67 0.23 5440
 5442 3 -15.22 91.75 -19.83 0.167 5441
 5443 3 -15.26 91.87 -19.79 0.189 5442
 5444 3 -15.35 91.92 -19.76 0.252 5443
 5445 3 -14.96 91.92 -19.6 0.096 5444
 5446 3 -14.94 91.94 -19.44 0.105 5445
 5447 3 -14.92 92.01 -19.28 0.083 5446
 5448 3 -14.86 92.08 -19.19 0.076 5447
 5449 3 -14.73 92.08 -19.09 0.122 5448
 5450 3 -14.68 92.16 -19 0.096 5449
 5451 3 -14.59 92.2 -18.93 0.111 5450
 5452 3 -14.54 92.16 -18.83 0.125 5451
 5453 3 -14.49 92.16 -18.63 0.176 5452
 5454 3 -14.47 92.12 -18.51 0.18 5453
 5455 3 -14.36 92.22 -18.51 0.089 5454
 5456 3 -14.23 92.28 -18.41 0.082 5455
 5457 3 -14.16 92.36 -18.3 0.079 5456
 5458 3 -15.6 91.99 -19.81 0.204 5444
 5459 3 -15.76 92.15 -19.84 0.213 5458
 5460 3 -15.96 92.2 -19.87 0.203 5459
 5461 3 -16.09 92.31 -19.89 0.199 5460
 5462 3 -16.26 92.39 -19.9 0.192 5461
 5463 3 -16.42 92.49 -19.86 0.172 5462
 5464 3 -16.51 92.59 -19.89 0.21 5463
 5465 3 -16.61 92.72 -19.88 0.194 5464
 5466 3 -16.74 92.85 -19.9 0.235 5465
 5467 3 -16.91 92.91 -19.93 0.308 5466
 5468 3 -16.99 93.04 -19.94 0.409 5467
 5469 3 -17.06 93.13 -19.94 0.497 5468
 5470 3 -17.7 92.63 -19.84 0.173 5469
 5471 3 -17.83 92.61 -19.76 0.138 5470
 5472 3 -17.97 92.53 -19.63 0.123 5471
 5473 3 -18.12 92.54 -19.55 0.14 5472
 5474 3 -18.24 92.53 -19.42 0.216 5473
 5475 3 -18.28 92.52 -19.31 0.26 5474
 5476 3 -18.45 92.79 -19.17 0.109 5475
 5477 3 -18.48 92.75 -19.01 0.088 5476
 5478 3 -18.42 92.75 -18.91 0.119 5477
 5479 3 -18.33 92.79 -18.87 0.122 5478
 5480 3 -18.29 92.38 -19.25 0.349 5475
 5481 3 -18.41 92.3 -19.29 0.386 5480
 5482 3 -18.5 92.23 -19.22 0.456 5481
 5483 3 -18.6 92.08 -19.2 0.477 5482
 5484 3 -18.65 91.94 -19.1 0.452 5483
 5485 3 -18.79 91.87 -19.25 0.399 5484
 5486 3 -19.04 91.86 -19.22 0.53 5485
 5487 3 -19.07 91.63 -19.31 0.514 5486
 5488 3 -19.04 91.39 -19.07 0.406 5487
 5489 3 -19.05 91.14 -18.95 0.283 5488
 5490 3 -19.03 90.98 -18.79 0.236 5489
 5491 3 -19.02 90.81 -18.74 0.143 5490
 5492 3 -19.03 90.57 -18.73 0.111 5491
 5493 3 -19.25 90.5 -18.65 0.099 5492
 5494 3 -18.49 92.03 -18.53 0.132 5484
 5495 3 -18.61 92.16 -18.53 0.034 5494
 5496 3 -16.97 93.48 -19.99 0.408 5469
 5497 3 -17.01 93.64 -20.05 0.415 5496
 5498 3 -17.12 93.8 -20.13 0.421 5497
 5499 3 -17.05 94.08 -20.22 0.403 5498
 5500 3 -17.02 94.24 -20.28 0.378 5499
 5501 3 -17.04 94.46 -20.31 0.392 5500
 5502 3 -17.05 94.59 -20.38 0.428 5501
 5503 3 -16.44 94.49 -20.75 0.128 5502
 5504 3 -16.3 94.57 -20.9 0.164 5503
 5505 3 -16.29 94.6 -21 0.234 5504
 5506 3 -16.06 94.5 -21.09 0.147 5505
 5507 3 -16.13 94.44 -21.19 0.143 5506
 5508 3 -16.28 94.51 -21.22 0.000125 5507
 5509 3 -16.62 94.67 -21.15 0.111 5505
 5510 3 -16.84 94.74 -21.16 0.081 5509
 5511 3 -17.16 94.78 -20.4 0.326 5502
 5512 3 -17.18 94.93 -20.45 0.273 5511
 5513 3 -17.29 95.13 -20.4 0.21 5512
 5514 3 -17.44 95.31 -20.39 0.221 5513
 5515 3 -17.53 95.46 -20.42 0.235 5514
 5516 3 -17.54 95.62 -20.51 0.285 5515
 5517 3 -17.52 95.73 -20.61 0.354 5516
 5518 3 -17.88 95.99 -20.48 0.214 5517
 5519 3 -18.03 96.13 -20.45 0.171 5518
 5520 3 -18.18 96.2 -20.49 0.217 5519
 5521 3 -18.3 96.27 -20.46 0.204 5520
 5522 3 -18.43 96.41 -20.53 0.208 5521
 5523 3 -18.57 96.5 -20.57 0.227 5522
 5524 3 -18.71 96.63 -20.64 0.196 5523
 5525 3 -18.74 96.76 -20.68 0.199 5524
 5526 3 -18.85 96.89 -20.76 0.21 5525
 5527 3 -18.98 97.04 -20.76 0.206 5526
 5528 3 -19.09 97.15 -20.71 0.24 5527
 5529 3 -19.18 97.25 -20.77 0.349 5528
 5530 3 -19.25 97.34 -20.73 0.448 5529
 5531 3 -19.33 97.43 -20.8 0.482 5530
 5532 3 -19.39 97.56 -20.91 0.498 5531
 5533 3 -19.47 97.62 -21.03 0.523 5532
 5534 3 -19.49 97.76 -21.13 0.527 5533
 5535 3 -18.97 98.05 -21.45 0.135 5534
 5536 3 -18.92 98.07 -21.36 0.181 5535
 5537 3 -18.8 98.04 -21.28 0.206 5536
 5538 3 -18.6 98.12 -21.39 0.156 5537
 5539 3 -18.5 98.14 -21.47 0.058 5538
 5540 3 -19.66 97.94 -20.92 0.416 5534
 5541 3 -19.77 97.98 -20.95 0.377 5540
 5542 3 -19.96 98.2 -20.74 0.316 5541
 5543 3 -20.11 98.33 -20.75 0.329 5542
 5544 3 -20.13 98.47 -20.73 0.365 5543
 5545 3 -19.56 98.67 -20.72 0.125 5544
 5546 3 -19.49 98.84 -20.62 0.13 5545
 5547 3 -20.44 98.51 -20.79 0.334 5544
 5548 3 -20.5 98.72 -20.79 0.424 5547
 5549 3 -20.49 98.91 -20.81 0.456 5548
 5550 3 -20.62 99.04 -20.83 0.461 5549
 5551 3 -20.76 99.16 -20.78 0.462 5550
 5552 3 -20.88 99.23 -20.67 0.475 5551
 5553 3 -20.91 99.31 -20.6 0.506 5552
 5554 3 -21.05 99.35 -20.52 0.532 5553
 5555 3 -21.36 98.84 -20.17 0.201 5554
 5556 3 -21.45 98.82 -20.21 0.227 5555
 5557 3 -21.6 98.79 -20.21 0.067 5556
 5558 3 -21.09 99.56 -20.6 0.508 5554
 5559 3 -21.26 99.58 -20.5 0.455 5558
 5560 3 -21.4 99.64 -20.36 0.44 5559
 5561 3 -21.45 99.8 -20.23 0.375 5560
 5562 3 -21.73 99.77 -19.98 0.386 5561
 5563 3 -22.22 99.69 -19.69 0.165 5562
 5564 3 -22.34 99.66 -19.57 0.167 5563
 5565 3 -22.51 99.65 -19.53 0.148 5564
 5566 3 -22.65 99.61 -19.55 0.167 5565
 5567 3 -22.81 99.61 -19.48 0.154 5566
 5568 3 -22.95 99.68 -19.41 0.148 5567
 5569 3 -23.17 99.71 -19.37 0.132 5568
 5570 3 -23.31 99.7 -19.35 0.144 5569
 5571 3 -23.45 99.76 -19.3 0.155 5570
 5572 3 -23.59 99.8 -19.21 0.173 5571
 5573 3 -23.8 99.84 -19.17 0.181 5572
 5574 3 -23.99 99.89 -19.16 0.182 5573
 5575 3 -24.15 99.99 -19.14 0.22 5574
 5576 3 -24.29 99.99 -19.05 0.285 5575
 5577 3 -24.43 100.09 -18.94 0.333 5576
 5578 3 -24.6 100.09 -18.9 0.334 5577
 5579 3 -24.71 100.09 -18.9 0.395 5578
 5580 3 -24.76 100.69 -18.9 0.132 5579
 5581 3 -24.85 100.79 -18.92 0.122 5580
 5582 3 -24.9 100.89 -18.86 0.138 5581
 5583 3 -25.03 100.89 -18.72 0.155 5582
 5584 3 -25.14 100.99 -18.64 0.171 5583
 5585 3 -25.19 101.09 -18.55 0.148 5584
 5586 3 -25.3 101.19 -18.39 0.128 5585
 5587 3 -25.36 101.19 -18.24 0.15 5586
 5588 3 -25.37 101.29 -18.11 0.158 5587
 5589 3 -25.45 101.39 -17.97 0.169 5588
 5590 3 -25.5 101.49 -17.93 0.181 5589
 5591 3 -25.57 101.59 -17.8 0.172 5590
 5592 3 -25.59 101.69 -17.69 0.224 5591
 5593 3 -25.72 101.69 -17.55 0.216 5592
 5594 3 -26 101.69 -17.5 0.147 5593
 5595 3 -26.06 101.79 -17.42 0.132 5594
 5596 3 -26.15 101.99 -17.38 0.127 5595
 5597 3 -26.24 102.09 -17.42 0.124 5596
 5598 3 -26.36 102.19 -17.56 0.125 5597
 5599 3 -26.38 102.39 -17.56 0.146 5598
 5600 3 -26.4 102.49 -17.59 0.103 5599
 5601 3 -26.42 102.69 -17.63 0.089 5600
 5602 3 -26.5 102.89 -17.7 0.076 5601
 5603 3 -26.54 103.09 -17.75 0.1 5602
 5604 3 -26.54 103.19 -17.84 0.11 5603
 5605 3 -26.53 103.29 -17.91 0.067 5604
 5606 3 -26.51 103.49 -17.92 0.093 5605
 5607 3 -26.53 103.69 -17.87 0.089 5606
 5608 3 -26.58 103.89 -17.85 0.075 5607
 5609 3 -26.7 103.89 -17.86 0.058 5608
 5610 3 -25.66 101.89 -17.42 0.163 5593
 5611 3 -25.69 101.99 -17.29 0.187 5610
 5612 3 -25.67 102.19 -17.27 0.201 5611
 5613 3 -25.79 102.29 -17.2 0.245 5612
 5614 3 -25.81 102.39 -17.17 0.259 5613
 5615 3 -25.82 102.49 -17.16 0.288 5614
 5616 3 -25.89 102.69 -16.97 0.206 5615
 5617 3 -25.95 102.89 -17.01 0.242 5616
 5618 3 -26.03 102.99 -17 0.3 5617
 5619 3 -26.32 103.09 -16.86 0.346 5618
 5620 3 -26.41 103.09 -16.81 0.381 5619
 5621 3 -26.42 103.19 -16.73 0.361 5620
 5622 3 -26.48 103.39 -16.76 0.392 5621
 5623 3 -26.56 103.59 -16.78 0.444 5622
 5624 3 -26.69 103.69 -16.74 0.442 5623
 5625 3 -26.84 103.79 -16.68 0.421 5624
 5626 3 -27.06 103.89 -16.81 0.384 5625
 5627 3 -27.17 103.89 -16.84 0.34 5626
 5628 3 -27.22 103.99 -16.8 0.369 5627
 5629 3 -27.25 104.19 -16.9 0.374 5628
 5630 3 -27.29 104.29 -16.79 0.427 5629
 5631 3 -27.88 103.99 -17 0.138 5630
 5632 3 -28.03 103.99 -17.16 0.122 5631
 5633 3 -28.15 103.99 -17.11 0.147 5632
 5634 3 -27.35 104.39 -16.68 0.423 5630
 5635 3 -27.29 104.39 -17.41 0.105 5634
 5636 3 -27.48 104.49 -17.51 0.000125 5635
 5637 3 -27.41 104.39 -16.57 0.423 5634
 5638 3 -27.61 104.49 -16.44 0.432 5637
 5639 3 -27.75 104.69 -16.48 0.397 5638
 5640 3 -27.36 105.09 -16.91 0.174 5639
 5641 3 -27.4 105.09 -17.05 0.28 5640
 5642 3 -27.45 105.19 -17.23 0.189 5641
 5643 3 -27.19 104.79 -16.95 0.099 5641
 5644 3 -27.15 104.89 -16.83 0.128 5643
 5645 3 -27.11 104.99 -16.73 0.125 5644
 5646 3 -27.03 105.09 -16.8 0.202 5645
 5647 3 -27.05 105.29 -16.95 0.174 5646
 5648 3 -27.95 104.79 -16.34 0.33 5639
 5649 3 -28.04 104.89 -16.21 0.327 5648
 5650 3 -28.21 104.89 -16.2 0.316 5649
 5651 3 -28.31 105.19 -16.16 0.277 5650
 5652 3 -28.43 105.39 -16.08 0.308 5651
 5653 3 -28.52 105.59 -15.99 0.286 5652
 5654 3 -28.6 105.89 -15.97 0.274 5653
 5655 3 -28.62 106.09 -15.91 0.276 5654
 5656 3 -28.67 106.29 -15.82 0.228 5655
 5657 3 -28.69 106.49 -15.74 0.206 5656
 5658 3 -28.63 106.69 -15.58 0.175 5657
 5659 3 -28.61 106.89 -15.51 0.162 5658
 5660 3 -28.53 106.99 -15.42 0.193 5659
 5661 3 -28.75 107.19 -15.47 0.149 5660
 5662 3 -28.81 107.29 -15.41 0.186 5661
 5663 3 -28.9 107.39 -15.4 0.181 5662
 5664 3 -29.02 107.49 -15.43 0.182 5663
 5665 3 -29.17 107.69 -15.47 0.197 5664
 5666 3 -29.34 107.69 -15.54 0.191 5665
 5667 3 -29.44 107.89 -15.54 0.259 5666
 5668 3 -29.43 108.09 -15.48 0.322 5667
 5669 3 -29.73 108.19 -15.64 0.175 5668
 5670 3 -29.83 108.29 -15.64 0.165 5669
 5671 3 -29.95 108.49 -15.71 0.16 5670
 5672 3 -30.07 108.59 -15.69 0.187 5671
 5673 3 -30.17 108.69 -15.68 0.182 5672
 5674 3 -30.22 108.89 -15.64 0.163 5673
 5675 3 -30.27 108.99 -15.55 0.189 5674
 5676 3 -30.33 109.09 -15.47 0.381 5675
 5677 3 -30.36 109.19 -15.48 0.459 5676
 5678 3 -30.43 109.29 -15.45 0.52 5677
 5679 3 -30.46 109.49 -15.42 0.512 5678
 5680 3 -30.12 109.69 -14.88 0.115 5679
 5681 3 -30.22 109.79 -14.78 0.151 5680
 5682 3 -30.3 110 -14.65 0.181 5681
 5683 3 -30.38 110.1 -14.57 0.143 5682
 5684 3 -30.57 110.1 -14.5 0.121 5683
 5685 3 -30.74 110.1 -14.44 0.099 5684
 5686 3 -31.01 110.1 -14.14 0.055 5685
 5687 3 -31.18 110.3 -14.27 0.123 5686
 5688 3 -31.29 110.4 -14.25 0.165 5687
 5689 3 -31.48 110.6 -14.2 0.207 5688
 5690 3 -31.55 110.6 -14.06 0.246 5689
 5691 3 -31.5 110.7 -13.95 0.198 5690
 5692 3 -31.45 110.8 -13.85 0.215 5691
 5693 3 -31.49 111 -13.65 0.125 5692
 5694 3 -31.52 111 -13.56 0.178 5693
 5695 3 -31.49 111.1 -13.44 0.173 5694
 5696 3 -31.54 111.2 -13.33 0.152 5695
 5697 3 -31.66 111.2 -13.21 0.182 5696
 5698 3 -31.76 111.2 -13.09 0.157 5697
 5699 3 -31.93 111.2 -12.92 0.132 5698
 5700 3 -32 111.4 -12.79 0.138 5699
 5701 3 -31.98 111.5 -12.7 0.136 5700
 5702 3 -31.94 111.7 -12.61 0.196 5701
 5703 3 -32.06 111.9 -12.54 0.206 5702
 5704 3 -32.22 112.2 -12.42 0.232 5703
 5705 3 -32.38 112.2 -12.34 0.207 5704
 5706 3 -32.58 112.4 -12.21 0.206 5705
 5707 3 -32.75 112.4 -12.09 0.153 5706
 5708 3 -32.88 112.5 -12.01 0.156 5707
 5709 3 -33.03 112.5 -11.97 0.166 5708
 5710 3 -33.18 112.5 -11.93 0.155 5709
 5711 3 -33.31 112.5 -11.91 0.145 5710
 5712 3 -33.54 112.5 -11.81 0.203 5711
 5713 3 -33.68 112.5 -11.73 0.158 5712
 5714 3 -33.89 112.6 -11.74 0.181 5713
 5715 3 -33.99 112.7 -11.79 0.219 5714
 5716 3 -34.17 112.7 -11.69 0.203 5715
 5717 3 -34.49 112.9 -11.59 0.298 5716
 5718 3 -34.87 112.8 -11.73 0.151 5717
 5719 3 -35.01 112.8 -11.8 0.208 5718
 5720 3 -35.11 112.8 -11.94 0.189 5719
 5721 3 -35.23 113 -12.12 0.099 5720
 5722 3 -35.28 113.1 -12.19 0.089 5721
 5723 3 -35.31 113.2 -12.32 0.099 5722
 5724 3 -35.31 113.3 -12.43 0.166 5723
 5725 3 -35.59 113.3 -12.62 0.115 5724
 5726 3 -35.7 113.3 -12.75 0.11 5725
 5727 3 -35.65 113.5 -12.92 0.159 5726
 5728 3 -35.7 113.6 -13 0.196 5727
 5729 3 -35.78 113.7 -13.06 0.275 5728
 5730 3 -35.85 113.8 -13.17 0.342 5729
 5731 3 -35.89 113.8 -13.31 0.403 5730
 5732 3 -35.9 113.8 -13.45 0.444 5731
 5733 3 -36 113.9 -13.52 0.488 5732
 5734 3 -35.94 113.99 -13.66 0.501 5733
 5735 3 -36.04 114.09 -13.7 0.545 5734
 5736 3 -36.27 114.7 -12.91 0.091 5735
 5737 3 -36.2 114.7 -12.8 0.127 5736
 5738 3 -36.14 114.7 -12.7 0.153 5737
 5739 3 -36.36 114.8 -12.59 0.053 5738
 5740 3 -36.09 114.09 -13.8 0.561 5735
 5741 3 -35.5 113.99 -14.1 0.156 5740
 5742 3 -35.38 114.09 -14.22 0.115 5741
 5743 3 -35.31 114.09 -14.34 0.138 5742
 5744 3 -35.29 114.09 -14.47 0.163 5743
 5745 3 -36.22 114.19 -13.75 0.508 5740
 5746 3 -35.87 113.99 -14.34 0.125 5745
 5747 3 -35.91 113.99 -14.48 0.087 5746
 5748 3 -35.98 114.09 -14.6 0.084 5747
 5749 3 -35.96 114.19 -14.66 0.095 5748
 5750 3 -36.03 114.19 -14.8 0.096 5749
 5751 3 -36.04 114.39 -14.88 0.043 5750
 5752 3 -35.96 114.49 -14.93 0.115 5751
 5753 3 -35.96 114.59 -14.92 0.09 5752
 5754 3 -36.36 114.29 -13.72 0.389 5745
 5755 3 -36.07 113.39 -14.1 0.096 5754
 5756 3 -36.03 113.29 -14.16 0.074 5755
 5757 3 -36.5 114.39 -13.68 0.389 5754
 5758 3 -36.9 114.8 -13.22 0.134 5757
 5759 3 -37.15 114.9 -13.15 0.091 5758
 5760 3 -37.33 114.9 -13.18 0.145 5759
 5761 3 -37.56 114.9 -13.09 0.052 5760
 5762 3 -37.65 115.1 -13.12 0.086 5761
 5763 3 -37.8 115.2 -13.13 0.101 5762
 5764 3 -37.84 115.3 -13.11 0.149 5763
 5765 3 -37.95 115.39 -13.15 0.152 5764
 5766 3 -38.09 115.59 -13.27 0.081 5765
 5767 3 -38.21 115.59 -13.41 0.126 5766
 5768 3 -38.34 115.89 -13.24 0.108 5767
 5769 3 -38.37 115.99 -13.18 0.000125 5768
 5770 3 -36.47 114.29 -14.03 0.167 5757
 5771 3 -36.57 114.19 -14.17 0.112 5770
 5772 3 -36.68 114.09 -14.24 0.148 5771
 5773 3 -36.88 113.99 -14.23 0.141 5772
 5774 3 -36.95 113.89 -14.32 0.115 5773
 5775 3 -36.98 113.79 -14.46 0.093 5774
 5776 3 -37.03 113.79 -14.55 0.145 5775
 5777 3 -37.03 113.99 -14.7 0.077 5776
 5778 3 -37.06 113.99 -14.83 0.085 5777
 5779 3 -37.01 114.09 -14.93 0.101 5778
 5780 3 -36.96 114.19 -15.06 0.076 5779
 5781 3 -36.9 114.29 -15.26 0.095 5780
 5782 3 -36.96 114.29 -15.41 0.249 5781
 5783 3 -36.97 114.59 -15.56 0.124 5782
 5784 3 -35.51 113.29 -13.84 0.092 5734
 5785 3 -35.45 113.29 -13.74 0.182 5784
 5786 3 -35.3 113.29 -13.74 0.235 5785
 5787 3 -35.18 113.29 -13.77 0.171 5786
 5788 3 -35.13 113 -13.69 0.098 5787
 5789 3 -35.12 113 -13.61 0.089 5788
 5790 3 -35.12 112.9 -13.54 0.073 5789
 5791 3 -36.46 113.7 -13.41 0.184 5733
 5792 3 -36.57 113.8 -13.39 0.186 5791
 5793 3 -36.61 113.9 -13.3 0.045 5792
 5794 3 -34.56 113 -11.47 0.248 5717
 5795 3 -34.58 113.1 -11.4 0.194 5794
 5796 3 -34.49 113.4 -11.39 0.206 5795
 5797 3 -34.52 113.5 -11.3 0.222 5796
 5798 3 -34.51 113.6 -11.13 0.181 5797
 5799 3 -34.44 113.7 -10.78 0.256 5798
 5800 3 -34.51 113.8 -10.83 0.208 5799
 5801 3 -34.55 113.9 -10.77 0.171 5800
 5802 3 -34.6 113.9 -10.66 0.125 5801
 5803 3 -34.68 114.1 -10.62 0.17 5802
 5804 3 -34.68 114.3 -10.58 0.232 5803
 5805 3 -34.57 115 -10.66 0.548 5804
 5806 3 -34.74 115.1 -10.65 0.589 5805
 5807 3 -34.86 115 -10.55 0.57 5806
 5808 3 -35.04 115.1 -10.59 0.505 5807
 5809 3 -35.1 115.1 -10.5 0.447 5808
 5810 3 -35.15 115.2 -10.36 0.406 5809
 5811 3 -35.27 115.2 -10.12 0.439 5810
 5812 3 -35.34 115.4 -10.04 0.458 5811
 5813 3 -35.51 115.5 -9.99 0.469 5812
 5814 3 -36 115.4 -10.32 0.118 5813
 5815 3 -36.19 115.2 -10.3 0.147 5814
 5816 3 -36.25 115.2 -10.1 0.077 5815
 5817 3 -36.29 115.1 -9.96 0.064 5816
 5818 3 -36.33 115.1 -9.85 0.06 5817
 5819 3 -36.5 115.2 -9.67 0.094 5818
 5820 3 -36.65 115.3 -9.59 0.098 5819
 5821 3 -36.79 115.3 -9.46 0.128 5820
 5822 3 -36.88 115.3 -9.32 0.125 5821
 5823 3 -36.97 115.3 -9.06 0.103 5822
 5824 3 -37.08 115.2 -8.82 0.11 5823
 5825 3 -37.13 115.2 -8.65 0.000125 5824
 5826 3 -35.67 115.3 -10.55 0.071 5814
 5827 3 -35.54 115.3 -10.65 0.11 5826
 5828 3 -35.47 115.2 -10.82 0.08 5827
 5829 3 -35.43 115.1 -10.92 0.079 5828
 5830 3 -35.25 115.1 -11.02 0.128 5829
 5831 3 -35.13 115 -11.05 0.115 5830
 5832 3 -34.97 115 -11.07 0.112 5831
 5833 3 -35.49 115.6 -9.91 0.44 5813
 5834 3 -35.49 115.7 -9.83 0.369 5833
 5835 3 -35.55 115.8 -9.74 0.336 5834
 5836 3 -35.63 115.9 -9.66 0.291 5835
 5837 3 -35.74 116 -9.58 0.244 5836
 5838 3 -35.87 116.1 -9.49 0.215 5837
 5839 3 -35.96 116.2 -9.38 0.215 5838
 5840 3 -36.11 116.2 -9.31 0.2 5839
 5841 3 -36.23 116.3 -9.33 0.189 5840
 5842 3 -36.36 116.4 -9.35 0.195 5841
 5843 3 -36.46 116.5 -9.35 0.213 5842
 5844 3 -36.57 116.6 -9.39 0.183 5843
 5845 3 -36.69 116.7 -9.37 0.159 5844
 5846 3 -36.99 116.7 -9.31 0.256 5845
 5847 3 -37.34 116.4 -9.29 0.129 5846
 5848 3 -37.49 116.3 -9.29 0.129 5847
 5849 3 -37.57 116.1 -9.24 0.129 5848
 5850 3 -37.7 116.1 -9.18 0.119 5849
 5851 3 -37.85 115.9 -9.22 0.11 5850
 5852 3 -37.9 115.7 -9.17 0.067 5851
 5853 3 -38.02 115.6 -9.14 0.074 5852
 5854 3 -37.07 116.8 -9.25 0.206 5846
 5855 3 -37.35 116.8 -9.15 0.276 5854
 5856 3 -37.8 116.8 -9.21 0.05 5855
 5857 3 -37.44 116.9 -9.05 0.26 5855
 5858 3 -37.44 117.1 -8.9 0.209 5857
 5859 3 -37.48 117.2 -8.79 0.199 5858
 5860 3 -37.64 117.3 -8.54 0.207 5859
 5861 3 -37.74 117.4 -8.51 0.23 5860
 5862 3 -37.87 117.6 -8.44 0.185 5861
 5863 3 -38.07 117.7 -8.38 0.188 5862
 5864 3 -38.17 117.8 -8.36 0.163 5863
 5865 3 -38.28 118 -8.33 0.147 5864
 5866 3 -38.29 118.2 -8.28 0.158 5865
 5867 3 -38.34 118.3 -8.38 0.146 5866
 5868 3 -38.35 118.5 -8.37 0.162 5867
 5869 3 -38.47 118.8 -8.08 0.251 5868
 5870 3 -38.37 119 -8.06 0.285 5869
 5871 3 -38.08 119.31 -7.87 0.121 5870
 5872 3 -38.01 119.21 -7.75 0.088 5871
 5873 3 -38.51 119.1 -7.98 0.246 5870
 5874 3 -38.68 119.2 -7.93 0.207 5873
 5875 3 -38.75 119.4 -8 0.185 5874
 5876 3 -38.9 119.6 -8.05 0.199 5875
 5877 3 -39.02 119.6 -8.15 0.3 5876
 5878 3 -39.11 119.7 -8.3 0.347 5877
 5879 3 -39.19 119.8 -8.35 0.404 5878
 5880 3 -39.02 119.9 -8.66 0.018 5879
 5881 3 -39.44 119.8 -8.36 0.468 5879
 5882 3 -39.82 119.4 -8.64 0.147 5881
 5883 3 -39.89 119.2 -8.56 0.115 5882
 5884 3 -39.59 119.9 -8.25 0.413 5881
 5885 3 -39.95 120 -7.91 0.482 5884
 5886 3 -40.06 120.1 -7.93 0.39 5885
 5887 3 -40.13 120.2 -7.96 0.414 5886
 5888 3 -40.16 120.3 -8.02 0.376 5887
 5889 3 -40.28 120.3 -8.08 0.363 5888
 5890 3 -40.37 120.5 -8.11 0.333 5889
 5891 3 -40.43 120.8 -8.15 0.279 5890
 5892 3 -40.51 120.8 -8.09 0.247 5891
 5893 3 -40.66 120.9 -8.05 0.21 5892
 5894 3 -40.79 121 -7.96 0.192 5893
 5895 3 -40.88 121.1 -7.89 0.184 5894
 5896 3 -40.98 121.2 -7.75 0.19 5895
 5897 3 -41.01 121.3 -7.59 0.195 5896
 5898 3 -41.03 121.4 -7.45 0.197 5897
 5899 3 -41.1 121.4 -7.28 0.229 5898
 5900 3 -41.2 121.41 -7.13 0.196 5899
 5901 3 -41.36 121.51 -6.99 0.234 5900
 5902 3 -41.51 121.61 -6.91 0.221 5901
 5903 3 -41.67 121.71 -6.92 0.255 5902
 5904 3 -41.86 121.81 -6.94 0.286 5903
 5905 3 -42.11 121.81 -7.03 0.342 5904
 5906 3 -42.57 121.5 -7.21 0.171 5905
 5907 3 -42.51 121.3 -7.33 0.044 5906
 5908 3 -42.62 121.3 -7.46 0.104 5907
 5909 3 -42.64 121.3 -7.61 0.098 5908
 5910 3 -42.66 121.5 -7.69 0.163 5909
 5911 3 -42.6 121.7 -7.72 0.038 5910
 5912 3 -42.66 121.7 -7.3 0.08 5906
 5913 3 -42.81 121.8 -7.4 0.116 5912
 5914 3 -42.92 121.9 -7.47 0.149 5913
 5915 3 -43.04 121.8 -7.41 0.186 5914
 5916 3 -43.12 121.7 -7.37 0.157 5915
 5917 3 -43.39 121.7 -7.38 0.081 5916
 5918 3 -43.47 121.6 -7.42 0.076 5917
 5919 3 -42.19 121.91 -7 0.335 5905
 5920 3 -42.28 122.11 -6.97 0.321 5919
 5921 3 -42.39 122.31 -6.86 0.346 5920
 5922 3 -42.36 122.91 -6.8 0.135 5921
 5923 3 -42.2 122.91 -6.72 0.142 5922
 5924 3 -42.21 123.01 -6.63 0.188 5923
 5925 3 -42.4 123.21 -6.58 0.15 5924
 5926 3 -42.54 123.31 -6.5 0.118 5925
 5927 3 -42.6 123.41 -6.36 0.097 5926
 5928 3 -42.6 123.31 -6.23 0.132 5927
 5929 3 -42.74 123.51 -6.19 0.048 5928
 5930 3 -42.18 123.21 -6.53 0.09 5925
 5931 3 -42.02 123.21 -6.43 0.093 5930
 5932 3 -41.95 123.01 -6.57 0.073 5924
 5933 3 -41.86 123.11 -6.68 0.133 5932
 5934 3 -41.73 123.01 -6.81 0.112 5933
 5935 3 -41.66 122.91 -6.88 0.083 5934
 5936 3 -41.61 122.81 -6.87 0.087 5935
 5937 3 -42.42 122.31 -6.88 0.278 5921
 5938 3 -42.53 122.51 -6.94 0.214 5937
 5939 3 -42.62 122.61 -6.81 0.167 5938
 5940 3 -42.77 122.71 -6.82 0.191 5939
 5941 3 -42.87 122.91 -6.78 0.247 5940
 5942 3 -43.09 123.1 -6.86 0.336 5941
 5943 3 -43.59 123.3 -6.99 0.507 5942
 5944 3 -44.13 123.2 -7.07 0.251 5943
 5945 3 -44.41 123.1 -7.07 0.103 5944
 5946 3 -43.58 123.4 -6.9 0.379 5943
 5947 3 -43.42 123.9 -7.1 0.184 5946
 5948 3 -43.34 124 -7.21 0.115 5947
 5949 3 -43.27 124.1 -7.33 0.098 5948
 5950 3 -43.57 123.4 -6.81 0.379 5946
 5951 3 -43.69 123.5 -6.74 0.293 5950
 5952 3 -43.75 123.51 -6.67 0.224 5951
 5953 3 -43.85 123.61 -6.56 0.188 5952
 5954 3 -44.06 123.71 -6.56 0.188 5953
 5955 3 -44.31 123.91 -6.47 0.257 5954
 5956 3 -44.36 123.81 -6.4 0.229 5955
 5957 3 -44.48 123.71 -6.31 0.18 5956
 5958 3 -44.54 123.71 -6.2 0.152 5957
 5959 3 -44.67 123.71 -6.09 0.126 5958
 5960 3 -44.77 123.91 -5.92 0.232 5959
 5961 3 -44.85 123.91 -5.82 0.252 5960
 5962 3 -45 123.81 -5.76 0.219 5961
 5963 3 -45.19 123.91 -5.69 0.283 5962
 5964 3 -45.33 123.91 -5.58 0.287 5963
 5965 3 -45.55 123.81 -5.54 0.26 5964
 5966 3 -45.49 124.11 -5.35 0.342 5965
 5967 3 -45.5 124.31 -5.23 0.317 5966
 5968 3 -45.66 124.31 -5.02 0.341 5967
 5969 3 -45.78 124.41 -5.02 0.335 5968
 5970 3 -45.88 124.51 -4.96 0.341 5969
 5971 3 -45.84 124.81 -4.88 0.288 5970
 5972 3 -45.97 124.81 -4.8 0.375 5971
 5973 3 -45.97 125.01 -4.68 0.403 5972
 5974 3 -46.1 125.01 -4.58 0.397 5973
 5975 3 -46.19 125.11 -4.48 0.432 5974
 5976 3 -46.32 125.21 -4.41 0.418 5975
 5977 3 -46.47 125.21 -4.31 0.431 5976
 5978 3 -46.81 124.71 -3.83 0.087 5977
 5979 3 -46.92 124.71 -3.72 0.11 5978
 5980 3 -46.96 124.61 -3.68 0.128 5979
 5981 3 -46.96 124.41 -3.69 0.111 5980
 5982 3 -46.97 124.21 -3.64 0.072 5981
 5983 3 -46.55 125.31 -4.24 0.417 5977
 5984 3 -46.7 125.31 -4.22 0.402 5983
 5985 3 -46.84 125.51 -4.21 0.363 5984
 5986 3 -46.95 125.61 -4.1 0.327 5985
 5987 3 -47.1 126.21 -4.15 0.079 5986
 5988 3 -47.02 126.21 -4.26 0.086 5987
 5989 3 -46.91 126.21 -4.37 0.086 5988
 5990 3 -46.8 126.11 -4.44 0.012 5989
 5991 3 -47.11 125.91 -3.75 0.396 5986
 5992 3 -47.18 125.91 -3.67 0.289 5991
 5993 3 -47.25 125.91 -3.57 0.219 5992
 5994 3 -47.29 125.71 -3.47 0.000125 5993
 5995 3 -47.25 126.41 -3.34 0.165 5991
 5996 3 -47.18 126.51 -3.2 0.174 5995
 5997 3 -47.16 126.71 -2.98 0.14 5996
 5998 3 -47.2 126.81 -2.79 0.167 5997
 5999 3 -47.25 126.81 -2.7 0.237 5998
 6000 3 -47.6 127.11 -2.85 0.096 5999
 6001 3 -47.64 127.21 -2.83 0.11 6000
 6002 3 -47.7 127.31 -2.82 0.103 6001
 6003 3 -47.94 127.61 -2.69 0.122 6002
 6004 3 -48.13 127.61 -2.69 0.121 6003
 6005 3 -48.3 127.71 -2.69 0.113 6004
 6006 3 -48.37 127.91 -2.78 0.000125 6005
 6007 3 -47.07 126.71 -2.53 0.2 5999
 6008 3 -47.06 126.71 -2.39 0.177 6007
 6009 3 -47.2 126.71 -2.19 0.139 6008
 6010 3 -47.25 126.61 -2.07 0.143 6009
 6011 3 -47.49 126.61 -2.11 0.102 6010
 6012 3 -47.59 126.71 -2.09 0.000125 6011
 6013 3 -47.19 126.61 -1.85 0.119 6010
 6014 3 -47.09 126.71 -1.72 0.165 6013
 6015 3 -47.11 126.91 -1.71 0.233 6014
 6016 3 -46.81 126.71 -2.02 0.109 6015
 6017 3 -46.75 126.71 -2.1 0.035 6016
 6018 3 -47.35 127.11 -1.57 0.173 6015
 6019 3 -47.42 127.21 -1.53 0.152 6018
 6020 3 -47.56 127.41 -1.56 0.152 6019
 6021 3 -47.73 127.51 -1.53 0.175 6020
 6022 3 -47.9 127.61 -1.55 0.181 6021
 6023 3 -48.06 127.71 -1.54 0.194 6022
 6024 3 -48.19 127.81 -1.55 0.161 6023
 6025 3 -48.38 128.01 -1.5 0.143 6024
 6026 3 -48.53 128.11 -1.53 0.154 6025
 6027 3 -48.79 128.31 -1.51 0.185 6026
 6028 3 -48.91 128.41 -1.43 0.163 6027
 6029 3 -49.01 128.51 -1.4 0.17 6028
 6030 3 -49.36 128.71 -1.36 0.134 6029
 6031 3 -49.49 128.71 -1.35 0.163 6030
 6032 3 -49.67 128.81 -1.27 0.189 6031
 6033 3 -49.87 128.81 -1.14 0.166 6032
 6034 3 -50 128.81 -1.12 0.118 6033
 6035 3 -50.14 129.01 -1.13 0.172 6034
 6036 3 -50.19 129.11 -1.09 0.211 6035
 6037 3 -50.29 129.31 -1.08 0.173 6036
 6038 3 -50.45 129.51 -1.1 0.149 6037
 6039 3 -50.51 129.61 -1.07 0.159 6038
 6040 3 -50.67 129.61 -1.06 0.167 6039
 6041 3 -50.71 129.81 -1.11 0.139 6040
 6042 3 -50.76 129.91 -1.07 0.225 6041
 6043 3 -50.87 130.01 -1.05 0.297 6042
 6044 3 -50.92 130.11 -1.02 0.359 6043
 6045 3 -51.02 130.21 -0.99 0.397 6044
 6046 3 -51.07 130.31 -0.98 0.434 6045
 6047 3 -51.25 130.31 -0.96 0.42 6046
 6048 3 -51.37 130.31 -0.79 0.389 6047
 6049 3 -51.41 130.61 -0.91 0.432 6048
 6050 3 -51.44 130.71 -0.79 0.357 6049
 6051 3 -51.49 130.81 -0.78 0.323 6050
 6052 3 -51.5 131.01 -0.68 0.334 6051
 6053 3 -51.75 130.91 -0.6 0.371 6052
 6054 3 -51.78 131.11 -0.59 0.353 6053
 6055 3 -51.93 131.21 -0.53 0.332 6054
 6056 3 -52.08 131.21 -0.46 0.318 6055
 6057 3 -52.43 131.31 -0.36 0.296 6056
 6058 3 -52.64 131.41 -0.29 0.299 6057
 6059 3 -52.82 131.51 -0.21 0.291 6058
 6060 3 -52.83 131.71 0 0.215 6059
 6061 3 -52.88 131.81 0.1 0.181 6060
 6062 3 -52.96 131.91 0.27 0.163 6061
 6063 3 -53.08 131.91 0.34 0.158 6062
 6064 3 -53.19 132.01 0.4 0.158 6063
 6065 3 -53.28 132.21 0.39 0.146 6064
 6066 3 -53.31 132.21 0.49 0.131 6065
 6067 3 -53.4 132.32 0.6 0.144 6066
 6068 3 -53.53 132.42 0.64 0.141 6067
 6069 3 -53.69 132.52 0.69 0.154 6068
 6070 3 -53.84 132.52 0.78 0.135 6069
 6071 3 -53.98 132.72 0.88 0.128 6070
 6072 3 -54.02 132.82 0.95 0.158 6071
 6073 3 -54.09 132.92 1.08 0.147 6072
 6074 3 -54.11 133.02 1.26 0.1 6073
 6075 3 -54.18 133.12 1.37 0.115 6074
 6076 3 -54.26 133.12 1.42 0.155 6075
 6077 3 -54.46 133.22 1.48 0.209 6076
 6078 3 -54.68 133.12 1.47 0.246 6077
 6079 3 -54.67 133.22 1.68 0.222 6078
 6080 3 -54.86 133.22 1.81 0.171 6079
 6081 3 -55.09 133.22 1.81 0.144 6080
 6082 3 -55.26 133.22 1.76 0.173 6081
 6083 3 -55.41 133.32 1.8 0.195 6082
 6084 3 -55.54 133.32 1.82 0.181 6083
 6085 3 -55.71 133.42 1.82 0.22 6084
 6086 3 -55.85 133.52 1.98 0.228 6085
 6087 3 -56.06 133.62 2.1 0.25 6086
 6088 3 -56.2 133.72 2.12 0.261 6087
 6089 3 -56.4 133.82 2.22 0.255 6088
 6090 3 -56.6 134.02 2.32 0.214 6089
 6091 3 -56.81 134.12 2.43 0.141 6090
 6092 3 -56.9 134.22 2.4 0.15 6091
 6093 3 -57.04 134.32 2.37 0.201 6092
 6094 3 -57.14 134.42 2.29 0.184 6093
 6095 3 -57.27 134.62 2.27 0.174 6094
 6096 3 -57.35 134.72 2.3 0.196 6095
 6097 3 -57.24 134.62 2.56 0.094 6096
 6098 3 -57.23 134.52 2.75 0.078 6097
 6099 3 -57.14 134.52 2.86 0.129 6098
 6100 3 -57.45 134.92 2.21 0.156 6096
 6101 3 -57.47 135.02 2.18 0.176 6100
 6102 3 -57.45 135.12 2.21 0.2 6101
 6103 3 -57.3 135.32 2.39 0.133 6102
 6104 3 -57.28 135.42 2.46 0.145 6103
 6105 3 -57.2 135.62 2.6 0.146 6104
 6106 3 -57.17 135.72 2.66 0.147 6105
 6107 3 -57.1 135.82 2.71 0.161 6106
 6108 3 -57.02 136.02 2.74 0.173 6107
 6109 3 -57.02 136.22 2.71 0.225 6108
 6110 3 -57.07 136.32 2.67 0.238 6109
 6111 3 -57.26 136.52 2.71 0.259 6110
 6112 3 -57.36 136.52 2.64 0.243 6111
 6113 3 -57.51 136.72 2.65 0.216 6112
 6114 3 -57.65 136.82 2.72 0.241 6113
 6115 3 -57.8 137.02 2.78 0.23 6114
 6116 3 -57.96 137.12 2.82 0.214 6115
 6117 3 -58.03 137.22 2.87 0.213 6116
 6118 3 -58.12 137.32 2.9 0.203 6117
 6119 3 -58.23 137.52 2.98 0.199 6118
 6120 3 -58.35 137.62 3.02 0.198 6119
 6121 3 -58.36 137.72 3.11 0.176 6120
 6122 3 -58.28 137.92 3.23 0.186 6121
 6123 3 -58.26 138.02 3.29 0.231 6122
 6124 3 -58.31 138.12 3.45 0.178 6123
 6125 3 -58.23 138.22 3.59 0.167 6124
 6126 3 -58.19 138.32 3.73 0.153 6125
 6127 3 -58.09 138.42 3.85 0.187 6126
 6128 3 -58.04 138.52 4.06 0.189 6127
 6129 3 -58.02 138.62 4.17 0.228 6128
 6130 3 -58.04 138.62 4.28 0.195 6129
 6131 3 -58.1 138.72 4.38 0.189 6130
 6132 3 -58.13 138.82 4.53 0.175 6131
 6133 3 -58.23 138.82 4.66 0.239 6132
 6134 3 -58.41 138.92 4.76 0.23 6133
 6135 3 -58.56 139.02 4.89 0.149 6134
 6136 3 -58.76 139.12 4.93 0.129 6135
 6137 3 -59.05 139.22 5.07 0.183 6136
 6138 3 -59.11 139.32 5.11 0.235 6137
 6139 3 -59.08 139.52 5.3 0.216 6138
 6140 3 -58.83 139.52 5.45 0.094 6139
 6141 3 -58.76 139.52 5.57 0.142 6140
 6142 3 -58.68 139.52 5.7 0.126 6141
 6143 3 -58.65 139.42 5.89 0.113 6142
 6144 3 -58.48 139.32 6 0.112 6143
 6145 3 -58.39 139.32 6.16 0.09 6144
 6146 3 -58.34 139.22 6.32 0.124 6145
 6147 3 -58.25 139.22 6.42 0.104 6146
 6148 3 -58.13 139.22 6.47 0.124 6147
 6149 3 -57.99 139.12 6.62 0.083 6148
 6150 3 -57.84 139.03 6.68 0.109 6149
 6151 3 -57.67 138.93 6.68 0.116 6150
 6152 3 -57.44 138.93 6.69 0.11 6151
 6153 3 -57.25 138.93 6.73 0.1 6152
 6154 3 -57.09 139.03 6.76 0.111 6153
 6155 3 -56.88 139.03 6.78 0.126 6154
 6156 3 -56.72 139.03 6.81 0.131 6155
 6157 3 -56.47 139.13 6.8 0.105 6156
 6158 3 -56.27 139.13 6.77 0.112 6157
 6159 3 -56.1 139.13 6.82 0.093 6158
 6160 3 -55.97 139.03 6.92 0.121 6159
 6161 3 -55.81 139.13 6.92 0.097 6160
 6162 3 -55.66 139.13 6.96 0.09 6161
 6163 3 -55.51 139.23 6.95 0.067 6162
 6164 3 -55.34 139.23 6.99 0.109 6163
 6165 3 -55.19 139.33 6.95 0.198 6164
 6166 3 -55.1 139.33 6.91 0.259 6165
 6167 3 -55.01 139.63 6.6 0.091 6166
 6168 3 -54.94 139.73 6.5 0.087 6167
 6169 3 -54.9 139.93 6.44 0.111 6168
 6170 3 -54.77 140.03 6.39 0.127 6169
 6171 3 -54.59 140.13 6.37 0.127 6170
 6172 3 -54.43 140.23 6.39 0.15 6171
 6173 3 -54.28 140.33 6.34 0.119 6172
 6174 3 -54.21 140.43 6.18 0.092 6173
 6175 3 -54.12 140.53 6.17 0.089 6174
 6176 3 -54.01 140.53 6.17 0.111 6175
 6177 3 -53.87 140.63 6.15 0.000125 6176
 6178 3 -59.27 139.62 5.31 0.237 6139
 6179 3 -59.4 139.72 5.29 0.308 6178
 6180 3 -59.24 140.12 5 0.112 6179
 6181 3 -59.21 140.22 4.98 0.113 6180
 6182 3 -59.12 140.32 4.92 0.117 6181
 6183 3 -58.97 140.42 4.84 0.116 6182
 6184 3 -58.88 140.52 4.79 0.108 6183
 6185 3 -58.76 140.62 4.65 0.104 6184
 6186 3 -59.53 139.62 5.68 0.217 6179
 6187 3 -59.5 139.62 5.82 0.272 6186
 6188 3 -59.4 139.62 5.99 0.292 6187
 6189 3 -59.4 139.62 6.11 0.341 6188
 6190 3 -58.98 139.32 6.08 0.111 6189
 6191 3 -58.9 139.22 6.15 0.189 6190
 6192 3 -59.06 139.12 6.28 0.153 6191
 6193 3 -59.1 138.92 6.31 0.119 6192
 6194 3 -59.09 138.82 6.4 0.148 6193
 6195 3 -59.59 139.62 6.25 0.326 6189
 6196 3 -59.67 139.72 6.39 0.357 6195
 6197 3 -59.63 139.72 6.5 0.357 6196
 6198 3 -59.63 139.82 6.55 0.387 6197
 6199 3 -59.71 139.82 6.69 0.35 6198
 6200 3 -59.77 139.82 6.83 0.395 6199
 6201 3 -60.21 140.22 6.62 0.214 6200
 6202 3 -60.34 140.42 6.53 0.243 6201
 6203 3 -60.51 140.42 6.38 0.437 6202
 6204 3 -60.62 140.42 6.32 0.515 6203
 6205 3 -60.81 140.42 6.33 0.591 6204
 6206 3 -61 140.32 6.45 0.66 6205
 6207 3 -61.18 140.32 6.45 0.668 6206
 6208 3 -61.42 140.42 6.47 0.614 6207
 6209 3 -61.58 140.52 6.55 0.511 6208
 6210 3 -61.73 140.62 6.62 0.48 6209
 6211 3 -61.87 140.32 7.27 0.11 6210
 6212 3 -61.98 140.22 7.27 0.136 6211
 6213 3 -62.12 140.22 7.31 0.187 6212
 6214 3 -62.21 140.22 7.39 0.195 6213
 6215 3 -62.29 140.12 7.55 0.154 6214
 6216 3 -62.47 140.22 7.46 0.111 6215
 6217 3 -62.63 140.32 7.33 0.097 6216
 6218 3 -62.76 140.22 7.37 0.156 6217
 6219 3 -62.88 140.22 7.35 0.193 6218
 6220 3 -63.06 140.22 7.18 0.079 6219
 6221 3 -61.91 140.62 6.61 0.416 6210
 6222 3 -62.28 140.62 7.27 0.167 6221
 6223 3 -62.42 140.72 7.34 0.171 6222
 6224 3 -62.68 140.62 7.29 0.117 6223
 6225 3 -62.88 140.72 7.31 0.139 6224
 6226 3 -63.08 140.72 7.3 0.131 6225
 6227 3 -63.16 140.72 7.23 0.000125 6226
 6228 3 -62.07 140.62 6.33 0.342 6221
 6229 3 -62.21 140.72 6.19 0.33 6228
 6230 3 -62.44 140.72 5.86 0.255 6229
 6231 3 -62.51 140.82 5.78 0.323 6230
 6232 3 -62.53 141.02 5.55 0.26 6231
 6233 3 -62.47 141.02 5.5 0.323 6232
 6234 3 -61.96 141.02 5.69 0.063 6233
 6235 3 -61.83 141.02 5.67 0.02 6234
 6236 3 -62.62 141.12 5.36 0.275 6233
 6237 3 -63.05 141.12 5.3 0.086 6236
 6238 3 -63.06 141.12 5.2 0.091 6237
 6239 3 -62.99 141.22 5.11 0.134 6238
 6240 3 -63.16 141.42 4.97 0.108 6239
 6241 3 -63.28 141.52 4.91 0.12 6240
 6242 3 -63.42 141.62 4.89 0.108 6241
 6243 3 -63.55 141.52 4.9 0.163 6242
 6244 3 -63.73 141.52 4.93 0.147 6243
 6245 3 -63.86 141.62 4.86 0.147 6244
 6246 3 -63.93 141.62 4.73 0.093 6245
 6247 3 -64.05 141.72 4.77 0.093 6246
 6248 3 -64.15 141.72 4.82 0.171 6247
 6249 3 -64.22 141.72 4.72 0.123 6248
 6250 3 -64.36 141.82 4.56 0.093 6249
 6251 3 -64.47 141.82 4.51 0.061 6250
 6252 3 -60.75 139.52 6.12 0.132 6207
 6253 3 -61.02 140.22 7.27 0.118 6206
 6254 3 -60.81 140.13 7.35 0.098 6253
 6255 3 -60.74 140.13 7.45 0.132 6254
 6256 3 -60.74 140.13 7.58 0.073 6255
 6257 3 -60.78 140.03 7.65 0.000125 6256
 6258 3 -59.65 139.52 6.98 0.247 6200
 6259 3 -59.62 139.43 7.14 0.154 6258
 6260 3 -59.54 139.43 7.26 0.285 6259
 6261 3 -59.33 139.32 4.83 0.132 6138
 6262 3 -59.33 139.32 4.68 0.081 6261
 6263 3 -58.58 138.82 4.94 0.074 6135
 6264 3 -58.67 138.72 4.99 0.076 6263
 6265 3 -58.78 138.72 5.02 0.07 6264
 6266 3 -58.92 138.62 5.12 0.11 6265
 6267 3 -59.01 138.52 5.19 0.073 6266
 6268 3 -57.85 135.12 2.11 0.108 6102
 6269 3 -57.98 135.12 2.11 0.123 6268
 6270 3 -58.15 135.12 2.02 0.136 6269
 6271 3 -58.32 135.22 1.88 0.12 6270
 6272 3 -58.35 135.32 1.75 0.052 6271
 6273 3 -53.1 131.21 -0.4 0.148 6059
 6274 3 -53.19 131.21 -0.36 0.116 6273
 6275 3 -48.62 128.51 -1.18 0.053 6029
 6276 3 -48.51 128.51 -1.28 0.097 6275
 6277 3 -48.41 128.41 -1.3 0.114 6276
 6278 3 -48.31 128.41 -1.35 0.000125 6277
 6279 3 -44.77 124.31 -5.86 0.112 5960
 6280 3 -44.67 124.21 -5.91 0.108 6279
 6281 3 -44.54 124.21 -6.05 0.138 6280
 6282 3 -44.4 124.21 -6.1 0.148 6281
 6283 3 -44.27 124.21 -6.14 0.088 6282
 6284 3 -42.45 122.41 -6.91 0.278 5937
 6285 3 -42.51 122.21 -6.47 0.154 6284
 6286 3 -42.66 122.21 -6.3 0.115 6285
 6287 3 -42.81 122.21 -6.26 0.124 6286
 6288 3 -42.92 122.31 -6.21 0.15 6287
 6289 3 -43.05 122.31 -6.08 0.138 6288
 6290 3 -43.23 122.21 -5.95 0.099 6289
 6291 3 -43.29 122.31 -5.8 0.157 6290
 6292 3 -43.35 122.31 -5.65 0.163 6291
 6293 3 -43.51 122.41 -5.47 0.112 6292
 6294 3 -43.6 122.51 -5.45 0.147 6293
 6295 3 -43.7 122.51 -5.4 0.134 6294
 6296 3 -43.82 122.61 -5.31 0.161 6295
 6297 3 -43.98 122.51 -5.21 0.143 6296
 6298 3 -44.1 122.51 -4.97 0.128 6297
 6299 3 -44.16 122.51 -4.83 0.121 6298
 6300 3 -44.24 122.61 -4.73 0.109 6299
 6301 3 -44.25 122.71 -4.63 0.172 6300
 6302 3 -44.21 122.71 -4.49 0.231 6301
 6303 3 -44.23 122.71 -4.36 0.234 6302
 6304 3 -44.35 122.61 -4.22 0.213 6303
 6305 3 -44.59 122.51 -4.04 0.167 6304
 6306 3 -44.8 122.51 -3.99 0.123 6305
 6307 3 -44.91 122.61 -3.91 0.132 6306
 6308 3 -45.06 122.61 -3.89 0.135 6307
 6309 3 -45.17 122.81 -3.84 0.16 6308
 6310 3 -45.33 122.91 -3.77 0.095 6309
 6311 3 -45.47 123.01 -3.68 0.11 6310
 6312 3 -45.61 123.01 -3.56 0.195 6311
 6313 3 -45.49 122.71 -3.45 0.153 6312
 6314 3 -45.4 122.61 -3.36 0.123 6313
 6315 3 -45.36 122.51 -3.33 0.211 6314
 6316 3 -45.55 122.31 -3.25 0.158 6315
 6317 3 -45.65 122.21 -3.3 0.12 6316
 6318 3 -45.64 122.01 -3.35 0.097 6317
 6319 3 -45.63 121.91 -3.36 0.071 6318
 6320 3 -45.58 121.71 -3.36 0.1 6319
 6321 3 -45.54 121.51 -3.41 0.113 6320
 6322 3 -45.49 121.41 -3.38 0.119 6321
 6323 3 -45.81 123.21 -3.53 0.107 6312
 6324 3 -45.93 123.41 -3.53 0.094 6323
 6325 3 -46.01 123.51 -3.56 0.1 6324
 6326 3 -45.99 123.61 -3.56 0.112 6325
 6327 3 -45.94 123.81 -3.53 0.103 6326
 6328 3 -46.05 124.01 -3.5 0.102 6327
 6329 3 -46.16 124.11 -3.45 0.109 6328
 6330 3 -46.27 124.21 -3.46 0.122 6329
 6331 3 -46.36 124.31 -3.39 0.162 6330
 6332 3 -46.43 124.41 -3.33 0.192 6331
 6333 3 -46.7 124.21 -3.26 0.074 6332
 6334 3 -46.84 124.31 -3.2 0.15 6333
 6335 3 -47.01 124.21 -3.03 0.158 6334
 6336 3 -47.18 124.11 -2.91 0.138 6335
 6337 3 -47.24 124.21 -2.76 0.131 6336
 6338 3 -47.25 124.31 -2.6 0.155 6337
 6339 3 -47.29 124.41 -2.51 0.136 6338
 6340 3 -47.38 124.51 -2.55 0.176 6339
 6341 3 -47.47 124.61 -2.64 0.185 6340
 6342 3 -47.66 124.71 -2.51 0.095 6341
 6343 3 -44.54 122.51 -3.84 0.083 6305
 6344 3 -44.58 122.51 -3.69 0.093 6343
 6345 3 -44.65 122.51 -3.59 0.081 6344
 6346 3 -40.17 120.11 -7.14 0.185 5885
 6347 3 -40.16 120.11 -6.94 0.154 6346
 6348 3 -40.18 120.21 -6.79 0.108 6347
 6349 3 -40.18 120.31 -6.66 0.11 6348
 6350 3 -40.25 120.31 -6.58 0.121 6349
 6351 3 -40.3 120.31 -6.46 0.122 6350
 6352 3 -40.3 120.41 -6.32 0.186 6351
 6353 3 -40.33 120.41 -6.2 0.176 6352
 6354 3 -40.47 120.51 -6.1 0.13 6353
 6355 3 -40.6 120.51 -6.08 0.09 6354
 6356 3 -40.7 120.51 -6.05 0.065 6355
 6357 3 -38.55 118.81 -7.76 0.105 5869
 6358 3 -35.17 114.8 -9.77 0.153 5811
 6359 3 -35.01 114.6 -9.79 0.147 6358
 6360 3 -34.88 114.4 -9.79 0.14 6359
 6361 3 -34.8 114.3 -9.83 0.116 6360
 6362 3 -34.76 114.1 -9.93 0.135 6361
 6363 3 -34.77 114 -9.96 0.119 6362
 6364 3 -34.59 115 -9.83 0.103 5807
 6365 3 -34.54 115 -9.7 0.131 6364
 6366 3 -34.39 115 -9.7 0.177 6365
 6367 3 -34.3 115.1 -9.72 0.142 6366
 6368 3 -34.32 115.3 -9.74 0.098 6367
 6369 3 -34.35 115.4 -9.69 0.126 6368
 6370 3 -34.46 115.5 -9.77 0.04 6369
 6371 3 -34.35 115 -9.52 0.079 6366
 6372 3 -34.38 114.9 -9.46 0.069 6371
 6373 3 -34.4 114.8 -9.37 0.084 6372
 6374 3 -34.4 114.6 -9.34 0.088 6373
 6375 3 -34.44 115.5 -10.65 0.268 5805
 6376 3 -34.51 116.1 -10.59 0.086 6375
 6377 3 -34.59 116.2 -10.51 0.078 6376
 6378 3 -34.61 116.3 -10.37 0.14 6377
 6379 3 -34.74 116.5 -10.35 0.147 6378
 6380 3 -34.7 116.7 -10.37 0.058 6379
 6381 3 -34.72 116.8 -10.27 0.116 6380
 6382 3 -34.63 116.9 -10.11 0.079 6381
 6383 3 -34.65 117 -10.01 0.072 6382
 6384 3 -34.47 113.6 -10.43 0.183 5799
 6385 3 -30.61 109.49 -15.53 0.599 5679
 6386 3 -30.38 109.39 -15.42 0.129 6385
 6387 3 -30.74 109.49 -15.57 0.635 6385
 6388 3 -31.41 108.89 -15.78 0.105 6387
 6389 3 -31.43 108.69 -15.77 0.113 6388
 6390 3 -31.45 108.49 -15.73 0.162 6389
 6391 3 -31.41 108.39 -15.78 0.079 6390
 6392 3 -30.83 109.69 -15.65 0.738 6387
 6393 3 -30.76 110.29 -15.83 0.298 6392
 6394 3 -30.76 110.59 -15.55 0.109 6393
 6395 3 -30.76 110.79 -15.54 0.136 6394
 6396 3 -30.73 110.89 -15.65 0.131 6395
 6397 3 -30.79 110.99 -15.6 0.099 6396
 6398 3 -30.83 109.69 -15.64 0.671 6392
 6399 3 -29.77 110.29 -16.24 0.186 6398
 6400 3 -29.62 110.49 -16.31 0.161 6399
 6401 3 -29.43 110.59 -16.34 0.112 6400
 6402 3 -29.26 110.69 -16.44 0.126 6401
 6403 3 -29.13 110.69 -16.56 0.094 6402
 6404 3 -29.04 110.89 -16.57 0.106 6403
 6405 3 -28.95 110.99 -16.64 0.104 6404
 6406 3 -28.91 111.19 -16.57 0.096 6405
 6407 3 -28.71 111.19 -16.6 0.104 6406
 6408 3 -28.64 111.39 -16.55 0.097 6407
 6409 3 -30.83 109.69 -15.63 0.671 6398
 6410 3 -31.46 109.69 -15.59 0.433 6409
 6411 3 -31.67 109.99 -15.97 0.197 6410
 6412 3 -31.85 110.09 -15.94 0.146 6411
 6413 3 -32.01 110.09 -15.91 0.121 6412
 6414 3 -32.26 110.09 -15.8 0.194 6413
 6415 3 -32.54 110.09 -15.79 0.243 6414
 6416 3 -32.77 110.09 -15.63 0.19 6415
 6417 3 -32.97 110.19 -15.55 0.183 6416
 6418 3 -33.14 110.19 -15.4 0.142 6417
 6419 3 -33.28 109.99 -15.35 0.144 6418
 6420 3 -33.47 109.99 -15.39 0.074 6419
 6421 3 -33.64 109.89 -15.37 0.117 6420
 6422 3 -33.79 109.89 -15.32 0.109 6421
 6423 3 -33.91 109.99 -15.37 0.000125 6422
 6424 3 -32.64 109.99 -16.09 0.093 6415
 6425 3 -32.72 110.09 -16.05 0.000125 6424
 6426 3 -30.82 109.59 -15.62 0.671 6409
 6427 3 -28.23 107.09 -15.46 0.142 5660
 6428 3 -28.23 107.19 -15.55 0.093 6427
 6429 3 -28.27 107.39 -15.53 0.000125 6428
 6430 3 -25.53 102.79 -17.54 0.16 5615
 6431 3 -25.52 102.89 -17.63 0.184 6430
 6432 3 -25.41 102.89 -17.82 0.133 6431
 6433 3 -25.35 102.99 -17.96 0.147 6432
 6434 3 -25.24 103.09 -18.06 0.141 6433
 6435 3 -25.13 103.29 -17.96 0.122 6434
 6436 3 -25 103.39 -17.98 0.152 6435
 6437 3 -24.86 103.39 -17.97 0.181 6436
 6438 3 -24.79 103.49 -18.07 0.214 6437
 6439 3 -24.8 103.39 -18.4 0.105 6438
 6440 3 -24.72 103.39 -18.52 0.077 6439
 6441 3 -24.6 103.39 -18.68 0.083 6440
 6442 3 -24.63 103.49 -18 0.106 6438
 6443 3 -24.6 103.69 -17.99 0.038 6442
 6444 3 -25.5 103.09 -17.67 0.057 6432
 6445 3 -25.55 101.89 -18.02 0.106 5592
 6446 3 -24.92 99.57 -18.86 0.102 5579
 6447 3 -25.1 99.52 -18.74 0.082 6446
 6448 3 -25.15 99.41 -18.7 0.099 6447
 6449 3 -25.2 99.31 -18.69 0.092 6448
 6450 3 -25.25 99.15 -18.62 0.092 6449
 6451 3 -25.27 98.9 -18.55 0.149 6450
 6452 3 -25.23 98.78 -18.42 0.149 6451
 6453 3 -25.21 98.54 -18.29 0.187 6452
 6454 3 -25.14 98.3 -18.23 0.159 6453
 6455 3 -25 98.09 -18.3 0.133 6454
 6456 3 -25.04 97.94 -18.33 0.14 6455
 6457 3 -25.07 97.76 -18.22 0.065 6456
 6458 3 -25.13 97.65 -18.16 0.079 6457
 6459 3 -25.26 97.62 -18.2 0.072 6458
 6460 3 -24.87 98.14 -18.43 0.086 6455
 6461 3 -24.83 98.1 -18.59 0.089 6460
 6462 3 -24.78 98.02 -18.69 0.105 6461
 6463 3 -24.81 97.98 -18.87 0.125 6462
 6464 3 -24.72 98.05 -18.96 0.129 6463
 6465 3 -24.64 98.1 -19.04 0.086 6464
 6466 3 -20.54 100.19 -21 0.135 5558
 6467 3 -20.52 100.39 -21.09 0.158 6466
 6468 3 -20.5 100.49 -21.12 0.163 6467
 6469 3 -20.38 100.59 -21.22 0.135 6468
 6470 3 -20.31 100.69 -21.31 0.163 6469
 6471 3 -20.31 100.89 -21.47 0.146 6470
 6472 3 -20.2 100.89 -21.58 0.162 6471
 6473 3 -20.11 100.99 -21.62 0.17 6472
 6474 3 -20.1 101.19 -21.79 0.165 6473
 6475 3 -20.01 101.19 -21.9 0.163 6474
 6476 3 -19.92 101.39 -22.02 0.185 6475
 6477 3 -19.85 101.39 -22.13 0.207 6476
 6478 3 -19.72 101.38 -22.29 0.191 6477
 6479 3 -19.71 101.28 -22.44 0.237 6478
 6480 3 -19.95 101.58 -22.83 0.097 6479
 6481 3 -20.05 101.58 -22.96 0.095 6480
 6482 3 -20.17 101.58 -23.07 0.112 6481
 6483 3 -20.27 101.68 -23.17 0.134 6482
 6484 3 -20.36 101.68 -23.27 0.162 6483
 6485 3 -20.39 101.38 -23.32 0.133 6484
 6486 3 -20.52 101.38 -23.23 0.128 6485
 6487 3 -20.62 101.18 -23.17 0.108 6486
 6488 3 -20.6 101.08 -23.31 0.09 6487
 6489 3 -20.62 100.88 -23.39 0.083 6488
 6490 3 -19.5 101.28 -22.59 0.226 6479
 6491 3 -19.05 101.48 -22.75 0.217 6490
 6492 3 -18.83 101.58 -22.87 0.207 6491
 6493 3 -18.6 101.38 -22.97 0.196 6492
 6494 3 -18.51 101.48 -23.17 0.143 6493
 6495 3 -18.4 101.48 -23.32 0.17 6494
 6496 3 -18.4 101.58 -23.52 0.144 6495
 6497 3 -18.33 101.58 -23.69 0.166 6496
 6498 3 -18.2 101.68 -23.75 0.194 6497
 6499 3 -18.19 101.68 -23.91 0.184 6498
 6500 3 -18.04 101.68 -24.1 0.142 6499
 6501 3 -17.96 101.78 -24.19 0.172 6500
 6502 3 -17.9 101.88 -24.34 0.298 6501
 6503 3 -17.81 101.88 -24.47 0.326 6502
 6504 3 -17.79 101.78 -24.59 0.384 6503
 6505 3 -17.79 101.78 -24.71 0.405 6504
 6506 3 -17.61 101.88 -24.78 0.43 6505
 6507 3 -17.22 102.18 -24.64 0.319 6506
 6508 3 -17.14 102.38 -24.66 0.27 6507
 6509 3 -17.1 102.58 -24.74 0.288 6508
 6510 3 -17 102.68 -24.77 0.321 6509
 6511 3 -16.69 102.58 -24.77 0.359 6510
 6512 3 -16.59 102.58 -24.77 0.449 6511
 6513 3 -16.45 102.58 -24.78 0.524 6512
 6514 3 -16.21 102.58 -25.02 0.525 6513
 6515 3 -16.07 102.48 -25.27 0.456 6514
 6516 3 -15.96 102.48 -25.33 0.457 6515
 6517 3 -16.36 101.78 -25.62 0.097 6516
 6518 3 -16.48 101.68 -25.63 0.109 6517
 6519 3 -16.61 101.58 -25.64 0.141 6518
 6520 3 -16.61 101.58 -25.78 0.176 6519
 6521 3 -16.53 101.58 -25.86 0.25 6520
 6522 3 -16.42 101.18 -25.72 0.119 6521
 6523 3 -16.4 100.98 -25.61 0.136 6522
 6524 3 -16.3 100.78 -25.6 0.16 6523
 6525 3 -16.19 100.68 -25.72 0.127 6524
 6526 3 -16 100.58 -25.77 0.192 6525
 6527 3 -15.94 100.68 -25.92 0.141 6526
 6528 3 -15.84 100.68 -26.05 0.123 6527
 6529 3 -15.71 100.68 -26.18 0.04 6528
 6530 3 -15.87 100.38 -25.62 0.069 6526
 6531 3 -15.9 100.38 -25.7 0.095 6530
 6532 3 -16.02 100.38 -25.83 0.134 6531
 6533 3 -16.04 100.38 -25.96 0.116 6532
 6534 3 -16.52 101.88 -26.02 0.109 6521
 6535 3 -16.5 102.18 -26.01 0.127 6534
 6536 3 -16.42 102.28 -26.06 0.086 6535
 6537 3 -16.31 102.38 -26.09 0.000125 6536
 6538 3 -15.74 102.68 -25.21 0.31 6516
 6539 3 -15.59 102.68 -25.08 0.202 6538
 6540 3 -15.45 102.78 -24.98 0.106 6539
 6541 3 -15.31 102.88 -24.96 0.1 6540
 6542 3 -15.07 102.98 -24.97 0.155 6541
 6543 3 -14.96 103.18 -24.95 0.115 6542
 6544 3 -14.8 103.18 -25.01 0.068 6543
 6545 3 -17.3 103.08 -24.68 0.082 6510
 6546 3 -17.41 103.18 -24.63 0.055 6545
 6547 3 -17.45 103.38 -24.63 0.081 6546
 6548 3 -17.5 103.48 -24.56 0.1 6547
 6549 3 -17.58 103.58 -24.5 0.088 6548
 6550 3 -17.65 103.68 -24.51 0.046 6549
 6551 3 -17.8 103.78 -24.51 0.074 6550
 6552 3 -17.94 103.88 -24.48 0.086 6551
 6553 3 -18.55 101.48 -23.83 0.113 6497
 6554 3 -18.74 101.48 -23.87 0.139 6553
 6555 3 -18.84 101.48 -23.92 0.111 6554
 6556 3 -18.58 101.18 -22.81 0.193 6493
 6557 3 -18.93 101.18 -22.69 0.131 6556
 6558 3 -18.96 101.08 -22.52 0.14 6557
 6559 3 -18.81 101.08 -22.38 0.144 6558
 6560 3 -18.55 101.19 -22.4 0.116 6559
 6561 3 -18.45 101.08 -22.78 0.223 6560
 6562 3 -18.39 100.98 -22.98 0.174 6561
 6563 3 -18.59 100.78 -23.18 0.115 6562
 6564 3 -18.67 100.68 -23.31 0.15 6563
 6565 3 -18.77 100.68 -23.41 0.145 6564
 6566 3 -18.95 100.58 -23.45 0.144 6565
 6567 3 -19.07 100.48 -23.43 0.114 6566
 6568 3 -19.16 100.38 -23.46 0.146 6567
 6569 3 -19.18 100.18 -23.42 0.098 6568
 6570 3 -19.27 100.08 -23.36 0.105 6569
 6571 3 -19.28 99.98 -23.3 0.141 6570
 6572 3 -19.2 99.72 -23.24 0.108 6571
 6573 3 -19.32 99.69 -23.12 0.139 6572
 6574 3 -19.44 99.54 -23.03 0.12 6573
 6575 3 -19.64 99.67 -23.09 0.117 6574
 6576 3 -19.62 99.41 -22.92 0.11 6574
 6577 3 -19.65 99.3 -22.88 0.1 6576
 6578 3 -19.37 100.38 -23.36 0.137 6568
 6579 3 -19.4 100.28 -23.22 0.131 6578
 6580 3 -19.26 100.18 -23.18 0.06 6579
 6581 3 -18.15 100.88 -22.86 0.142 6562
 6582 3 -18.02 100.98 -22.78 0.21 6581
 6583 3 -17.94 100.98 -22.72 0.23 6582
 6584 3 -17.82 101.08 -22.74 0.242 6583
 6585 3 -17.45 101.18 -22.86 0.132 6584
 6586 3 -17.27 101.18 -23 0.101 6585
 6587 3 -17.24 101.28 -23.17 0.12 6586
 6588 3 -17.04 101.38 -23.31 0.089 6587
 6589 3 -19.54 100.88 -22.3 0.179 6490
 6590 3 -19.46 100.88 -22.29 0.256 6589
 6591 3 -19.97 100.99 -21.46 0.075 6473
 6592 3 -19.88 101.09 -21.39 0.076 6591
 6593 3 -19.82 101.19 -21.27 0.103 6592
 6594 3 -19.65 101.19 -21.19 0.179 6593
 6595 3 -19.48 101.39 -21.08 0.143 6594
 6596 3 -19.39 101.59 -20.96 0.106 6595
 6597 3 -19.25 101.59 -20.87 0.126 6596
 6598 3 -19.21 101.59 -20.77 0.21 6597
 6599 3 -19.25 101.49 -20.57 0.232 6598
 6600 3 -19.09 101.39 -20.37 0.13 6599
 6601 3 -18.91 101.39 -20.36 0.115 6600
 6602 3 -18.81 101.49 -20.27 0.085 6601
 6603 3 -18.77 101.59 -20.16 0.192 6602
 6604 3 -18.68 101.69 -20.08 0.213 6603
 6605 3 -18.78 101.79 -19.9 0.097 6604
 6606 3 -18.6 101.89 -19.77 0.106 6605
 6607 3 -18.53 102.09 -19.74 0.148 6606
 6608 3 -18.42 102.09 -19.75 0.178 6607
 6609 3 -18.4 102.39 -19.61 0.087 6608
 6610 3 -18.26 102.49 -19.63 0.066 6609
 6611 3 -19.02 101.79 -20.96 0.079 6598
 6612 3 -19.01 101.89 -20.93 0.147 6611
 6613 3 -18.79 101.89 -21 0.138 6612
 6614 3 -18.62 101.99 -21.02 0.197 6613
 6615 3 -18.62 102.29 -21.05 0.132 6614
 6616 3 -18.86 102.49 -21 0.078 6615
 6617 3 -18.84 102.59 -21.06 0.097 6616
 6618 3 -18.74 102.59 -21.14 0.182 6617
 6619 3 -18.45 102.69 -21.22 0.107 6618
 6620 3 -18.37 102.79 -21.28 0.131 6619
 6621 3 -18.28 102.89 -21.26 0.124 6620
 6622 3 -18.04 102.89 -21.22 0.097 6621
 6623 3 -17.86 102.99 -21.22 0.115 6622
 6624 3 -17.69 102.99 -21.27 0.073 6623
 6625 3 -17.52 102.99 -21.34 0.097 6624
 6626 3 -17.42 102.99 -21.35 0.109 6625
 6627 3 -17.31 102.99 -21.3 0.021 6626
 6628 3 -17.22 103.09 -21.22 0.105 6627
 6629 3 -19.02 102.79 -21.09 0.121 6618
 6630 3 -18.22 101.79 -21.18 0.066 6614
 6631 3 -18.12 101.79 -21.15 0.101 6630
 6632 3 -18.04 101.89 -21.11 0.139 6631
 6633 3 -17.87 101.89 -21.06 0.139 6632
 6634 3 -17.61 101.89 -21.04 0.09 6633
 6635 3 -17.5 101.99 -20.96 0.088 6634
 6636 3 -17.4 102.09 -20.93 0.129 6635
 6637 3 -17.34 102.19 -20.98 0.101 6636
 6638 3 -17.23 102.29 -21.04 0.082 6637
 6639 3 -17.1 102.39 -20.99 0.072 6638
 6640 3 -17.06 102.49 -20.85 0.092 6639
 6641 3 -16.95 102.59 -20.75 0.097 6640
 6642 3 -16.71 102.79 -20.76 0.081 6641
 6643 3 -16.55 102.89 -20.71 0.073 6642
 6644 3 -16.45 102.89 -20.65 0.113 6643
 6645 3 -16.61 102.79 -20.44 0.081 6644
 6646 3 -16.73 102.89 -20.32 0.084 6645
 6647 3 -16.83 102.89 -20.18 0.117 6646
 6648 3 -17 102.89 -20.02 0.125 6647
 6649 3 -17.16 102.79 -19.89 0.111 6648
 6650 3 -17.28 102.69 -19.85 0.113 6649
 6651 3 -17.37 102.49 -19.84 0.11 6650
 6652 3 -17.44 102.39 -19.8 0.101 6651
 6653 3 -17.56 102.19 -19.73 0.109 6652
 6654 3 -17.65 102.09 -19.72 0.114 6653
 6655 3 -17.78 101.99 -19.8 0.093 6654
 6656 3 -17.88 101.89 -19.81 0.133 6655
 6657 3 -17.96 101.89 -19.75 0.069 6656
 6658 3 -16.17 102.99 -20.69 0.091 6644
 6659 3 -16.03 102.99 -20.62 0.116 6658
 6660 3 -15.96 103.09 -20.47 0.148 6659
 6661 3 -15.98 103.19 -20.34 0.118 6660
 6662 3 -16.05 103.39 -20.29 0.107 6661
 6663 3 -17.21 95.77 -20.86 0.291 5517
 6664 3 -17.13 95.85 -20.95 0.213 6663
 6665 3 -14.09 90.42 -18.37 0.12 5410
 6666 3 -13.91 90.51 -18.29 0.107 6665
 6667 3 -13.8 90.56 -18.22 0.154 6666
 6668 3 -13.79 90.58 -18.07 0.189 6667
 6669 3 -13.41 90.5 -18.29 0.117 6668
 6670 3 -13.24 90.47 -18.37 0.111 6669
 6671 3 -13.02 90.44 -18.38 0.103 6670
 6672 3 -12.85 90.44 -18.41 0.089 6671
 6673 3 -12.66 90.48 -18.48 0.105 6672
 6674 3 -12.51 90.5 -18.59 0.073 6673
 6675 3 -12.37 90.48 -18.58 0.104 6674
 6676 3 -12.21 90.56 -18.54 0.121 6675
 6677 3 -12.12 90.66 -18.52 0.091 6676
 6678 3 -11.96 90.67 -18.51 0.13 6677
 6679 3 -11.81 90.57 -18.55 0.134 6678
 6680 3 -11.75 90.36 -18.63 0.133 6679
 6681 3 -11.69 90.23 -18.66 0.104 6680
 6682 3 -13.85 90.69 -17.91 0.089 6668
 6683 3 -13.8 90.78 -17.86 0.104 6682
 6684 3 -13.8 90.84 -17.77 0.114 6683
 6685 3 -13.82 90.96 -17.7 0.086 6684
 6686 3 -13.77 91.05 -17.65 0.017 6685
 6687 3 -15.01 88.27 -17.39 0.144 5394
 6688 3 -15.12 88.35 -17.29 0.141 6687
 6689 3 -15.31 88.31 -17.23 0.122 6688
 6690 3 -15.33 88.39 -17.1 0.134 6689
 6691 3 -15.34 88.44 -17.01 0.112 6690
 6692 3 -15.11 84.48 -16.39 0.112 4654
 6693 3 -15.12 84.62 -16.23 0.11 6692
 6694 3 -15.11 84.7 -16.11 0.119 6693
 6695 3 -15.11 84.82 -16 0.119 6694
 6696 3 -15.1 84.97 -15.94 0.104 6695
 6697 3 -15.05 85.1 -15.9 0.129 6696
 6698 3 -14.99 85.21 -15.81 0.138 6697
 6699 3 -14.85 85.36 -15.67 0.107 6698
 6700 3 -14.74 85.55 -15.61 0.138 6699
 6701 3 -14.63 85.64 -15.49 0.135 6700
 6702 3 -14.55 85.69 -15.46 0.118 6701
 6703 3 -14.44 85.72 -15.42 0.162 6702
 6704 3 -14.21 85.73 -15.57 0.084 6703
 6705 3 -14.09 85.73 -15.66 0.115 6704
 6706 3 -14.05 85.78 -15.75 0.101 6705
 6707 3 -13.92 85.7 -15.95 0.154 6706
 6708 3 -13.82 85.67 -16.02 0.175 6707
 6709 3 -13.49 85.49 -16.03 0.114 6708
 6710 3 -13.41 85.36 -16.07 0.133 6709
 6711 3 -13.41 85.27 -16.14 0.121 6710
 6712 3 -14.53 85.95 -15.23 0.139 6703
 6713 3 -14.53 86.03 -15.09 0.119 6712
 6714 3 -14.54 86.08 -14.88 0.145 6713
 6715 3 -14.53 86.1 -14.75 0.18 6714
 6716 3 -14.54 86.09 -14.63 0.23 6715
 6717 3 -14.81 86.08 -14.55 0.106 6716
 6718 3 -14.86 86.07 -14.45 0.109 6717
 6719 3 -14.95 86.07 -14.36 0.142 6718
 6720 3 -15.15 86.12 -14.22 0.14 6719
 6721 3 -15.42 86.1 -14.09 0.138 6720
 6722 3 -15.7 86.12 -14.07 0.107 6721
 6723 3 -15.87 86.1 -13.96 0.15 6722
 6724 3 -16.01 86.11 -13.83 0.134 6723
 6725 3 -16.1 86.14 -13.7 0.131 6724
 6726 3 -16.35 86.25 -13.64 0.152 6725
 6727 3 -16.49 86.32 -13.71 0.134 6726
 6728 3 -16.51 86.43 -13.82 0.168 6727
 6729 3 -16.61 86.49 -13.95 0.223 6728
 6730 3 -16.42 86.69 -14.16 0.125 6729
 6731 3 -16.47 86.85 -14.24 0.154 6730
 6732 3 -16.49 87.03 -14.22 0.158 6731
 6733 3 -16.5 87.21 -14.2 0.111 6732
 6734 3 -16.44 87.36 -14.25 0.144 6733
 6735 3 -16.4 87.51 -14.25 0.175 6734
 6736 3 -16.37 87.69 -14.24 0.199 6735
 6737 3 -16.56 87.8 -14.49 0.128 6736
 6738 3 -16.68 87.94 -14.56 0.122 6737
 6739 3 -16.79 88.09 -14.63 0.088 6738
 6740 3 -16.92 88.12 -14.65 0.082 6739
 6741 3 -17.08 88.15 -14.71 0.115 6740
 6742 3 -17.2 88.15 -14.79 0.139 6741
 6743 3 -17.31 88.23 -14.92 0.087 6742
 6744 3 -17.47 88.27 -14.95 0.102 6743
 6745 3 -17.64 88.35 -14.95 0.112 6744
 6746 3 -17.75 88.4 -14.91 0.101 6745
 6747 3 -17.89 88.41 -14.91 0.082 6746
 6748 3 -17.96 88.36 -15 0.088 6747
 6749 3 -18.12 88.42 -15.09 0.139 6748
 6750 3 -18.26 88.47 -15.2 0.09 6749
 6751 3 -18.38 88.56 -15.33 0.097 6750
 6752 3 -18.5 88.6 -15.38 0.154 6751
 6753 3 -18.65 88.77 -15.37 0.124 6752
 6754 3 -18.76 88.88 -15.42 0.141 6753
 6755 3 -18.87 88.95 -15.41 0.148 6754
 6756 3 -19.07 88.91 -15.3 0.112 6755
 6757 3 -19.19 88.87 -15.35 0.145 6756
 6758 3 -19.31 89 -15.21 0.141 6757
 6759 3 -19.39 89.2 -15.09 0.147 6758
 6760 3 -19.53 89.28 -14.87 0.145 6759
 6761 3 -19.67 89.4 -14.71 0.099 6760
 6762 3 -19.82 89.52 -14.64 0.054 6761
 6763 3 -19.7 89.35 -14.53 0.091 6762
 6764 3 -19.68 89.24 -14.43 0.064 6763
 6765 3 -19.64 89.16 -14.37 0.000125 6764
 6766 3 -16.32 87.83 -14.02 0.177 6736
 6767 3 -16.3 87.94 -14.07 0.285 6766
 6768 3 -16.18 88 -13.91 0.352 6767
 6769 3 -16.22 88.24 -14.27 0.13 6768
 6770 3 -16 88.14 -13.71 0.473 6769
 6771 3 -15.95 88.19 -13.59 0.596 6770
 6772 3 -16.37 87.85 -13.12 0.119 6771
 6773 3 -16.48 87.77 -13.13 0.137 6772
 6774 3 -16.57 87.71 -13.12 0.000125 6773
 6775 3 -15.79 88.33 -13.64 0.618 6771
 6776 3 -15.63 88.42 -13.6 0.581 6775
 6777 3 -16.26 88.59 -13.61 0.115 6776
 6778 3 -15.48 88.46 -13.48 0.517 6776
 6779 3 -15.56 88.05 -12.82 0.138 6778
 6780 3 -15.4 87.97 -12.68 0.135 6779
 6781 3 -15.34 88.01 -12.55 0.13 6780
 6782 3 -15.23 88.01 -12.48 0.104 6781
 6783 3 -15.05 87.98 -12.41 0.093 6782
 6784 3 -15.51 88.84 -13.74 0.232 6778
 6785 3 -15.39 88.96 -13.6 0.081 6784
 6786 3 -15.32 89 -13.68 0.123 6785
 6787 3 -15.19 89.13 -13.62 0.1 6786
 6788 3 -15.03 89.2 -13.62 0.087 6787
 6789 3 -14.92 89.21 -13.63 0.095 6788
 6790 3 -14.77 89.25 -13.64 0.099 6789
 6791 3 -14.64 89.29 -13.59 0.145 6790
 6792 3 -14.57 89.42 -13.69 0.107 6791
 6793 3 -14.51 89.62 -13.72 0.115 6792
 6794 3 -14.39 89.74 -13.76 0.13 6793
 6795 3 -14.28 89.82 -13.72 0.088 6794
 6796 3 -14.24 89.92 -13.69 0.07 6795
 6797 3 -14.15 89.98 -13.72 0.091 6796
 6798 3 -14.02 90.08 -13.66 0.075 6797
 6799 3 -13.94 90.17 -13.53 0.083 6798
 6800 3 -13.78 90.17 -13.4 0.129 6799
 6801 3 -13.64 90.24 -13.36 0.105 6800
 6802 3 -13.48 90.3 -13.35 0.091 6801
 6803 3 -13.31 90.21 -13.3 0.042 6802
 6804 3 -13.17 90.15 -13.31 0.083 6803
 6805 3 -13.08 90.11 -13.26 0.117 6804
 6806 3 -13.02 90 -13.2 0.048 6805
 6807 3 -16.87 86.42 -13.93 0.212 6729
 6808 3 -16.99 86.46 -13.96 0.249 6807
 6809 3 -17.1 86.62 -13.96 0.234 6808
 6810 3 -17.35 86.4 -13.85 0.119 6809
 6811 3 -17.27 86.52 -13.72 0.096 6810
 6812 3 -17.13 86.59 -13.69 0.063 6811
 6813 3 -17.48 86.38 -13.81 0.118 6810
 6814 3 -17.58 86.37 -13.8 0.093 6813
 6815 3 -16.94 86.92 -13.82 0.098 6809
 6816 3 -16.9 86.99 -13.69 0.077 6815
 6817 3 -16.85 87.04 -13.58 0.115 6816
 6818 3 -16.75 87.21 -13.41 0.101 6817
 6819 3 -16.7 87.21 -13.29 0.071 6818
 6820 3 -16.75 87.31 -13.18 0.087 6819
 6821 3 -16.75 87.42 -13.08 0.097 6820
 6822 3 -16.78 87.49 -12.99 0.158 6821
 6823 3 -14.26 86.07 -14.57 0.223 6716
 6824 3 -14.12 86.08 -14.5 0.273 6823
 6825 3 -13.8 86.08 -14.55 0.25 6824
 6826 3 -13.61 86.01 -14.53 0.267 6825
 6827 3 -13.46 86 -14.52 0.291 6826
 6828 3 -13.27 85.95 -14.47 0.232 6827
 6829 3 -13.29 86.08 -14.23 0.116 6828
 6830 3 -13.41 86.03 -14.13 0.000125 6829
 6831 3 -13.17 85.94 -14.41 0.112 6828
 6832 3 -13.06 85.87 -14.35 0.124 6831
 6833 3 -13 85.95 -14.12 0.156 6832
 6834 3 -12.89 85.89 -14 0.163 6833
 6835 3 -12.8 85.92 -13.92 0.126 6834
 6836 3 -12.65 85.92 -13.77 0.132 6835
 6837 3 -12.5 85.83 -13.65 0.152 6836
 6838 3 -12.33 85.67 -13.53 0.121 6837
 6839 3 -12.2 85.56 -13.51 0.142 6838
 6840 3 -12.05 85.48 -13.53 0.179 6839
 6841 3 -11.91 85.42 -13.5 0.194 6840
 6842 3 -11.66 85.5 -13.28 0.138 6841
 6843 3 -11.53 85.49 -13.24 0.163 6842
 6844 3 -11.47 85.58 -13.1 0.128 6843
 6845 3 -11.38 85.68 -13.04 0.115 6844
 6846 3 -11.3 85.8 -12.98 0.133 6845
 6847 3 -11.17 85.9 -12.91 0.125 6846
 6848 3 -10.98 85.91 -12.87 0.13 6847
 6849 3 -10.87 85.92 -12.8 0.083 6848
 6850 3 -10.69 85.81 -12.69 0.116 6849
 6851 3 -10.72 85.73 -12.56 0.148 6850
 6852 3 -10.72 85.73 -12.41 0.164 6851
 6853 3 -10.62 85.66 -12.3 0.201 6852
 6854 3 -10.68 85.63 -12.2 0.271 6853
 6855 3 -10.23 85.68 -12.16 0.084 6854
 6856 3 -10.16 85.67 -12.05 0.116 6855
 6857 3 -10.08 85.57 -11.92 0.13 6856
 6858 3 -10.08 85.53 -11.79 0.16 6857
 6859 3 -9.83 85.48 -11.7 0.153 6858
 6860 3 -9.84 85.32 -11.54 0.085 6859
 6861 3 -9.74 85.17 -11.36 0.104 6860
 6862 3 -9.61 85.2 -11.22 0.124 6861
 6863 3 -9.54 85.09 -11.05 0.144 6862
 6864 3 -9.41 84.92 -11 0.165 6863
 6865 3 -9.3 84.76 -10.96 0.131 6864
 6866 3 -9.16 84.6 -10.81 0.098 6865
 6867 3 -9.13 84.44 -10.78 0.091 6866
 6868 3 -9.12 84.27 -10.72 0.107 6867
 6869 3 -8.98 84.16 -10.57 0.122 6868
 6870 3 -8.92 84.01 -10.52 0.066 6869
 6871 3 -8.95 83.83 -10.5 0.11 6870
 6872 3 -8.96 83.67 -10.42 0.105 6871
 6873 3 -8.93 83.54 -10.35 0.077 6872
 6874 3 -8.87 83.39 -10.33 0.081 6873
 6875 3 -8.86 83.27 -10.25 0.093 6874
 6876 3 -8.88 83.14 -10.12 0.102 6875
 6877 3 -8.75 83.17 -9.99 0.129 6876
 6878 3 -8.71 83.09 -9.84 0.108 6877
 6879 3 -8.63 83.01 -9.75 0.127 6878
 6880 3 -8.63 82.97 -9.66 0.175 6879
 6881 3 -8.75 82.73 -9.66 0.097 6880
 6882 3 -8.37 83.17 -9.53 0.08 6880
 6883 3 -8.27 83.17 -9.5 0.000125 6882
 6884 3 -9.66 85.55 -11.72 0.101 6859
 6885 3 -9.51 85.56 -11.72 0.067 6884
 6886 3 -10.24 85.35 -11.65 0.106 6858
 6887 3 -10.22 85.26 -11.55 0.123 6886
 6888 3 -10.3 85.15 -11.41 0.138 6887
 6889 3 -10.43 85.13 -11.25 0.092 6888
 6890 3 -10.58 85.16 -11.11 0.112 6889
 6891 3 -10.7 85.16 -11.03 0.166 6890
 6892 3 -10.92 85.26 -11.02 0.083 6891
 6893 3 -11.06 85.26 -10.93 0.088 6892
 6894 3 -11.09 85.33 -10.77 0.106 6893
 6895 3 -11.13 85.25 -10.64 0.074 6894
 6896 3 -11.24 85.19 -10.57 0.094 6895
 6897 3 -11.27 85.11 -10.38 0.1 6896
 6898 3 -11.16 85.07 -10.26 0.087 6897
 6899 3 -11.05 85.06 -10.21 0.109 6898
 6900 3 -10.86 85 -10.2 0.114 6899
 6901 3 -10.82 84.88 -10.13 0.000125 6900
 6902 3 -11.11 85.62 -12.13 0.109 6854
 6903 3 -11.27 85.57 -12.08 0.047 6902
 6904 3 -11.39 85.46 -11.95 0.163 6903
 6905 3 -11.42 85.35 -11.89 0.13 6904
 6906 3 -15.41 83.2 -16.92 0.18 4647
 6907 3 -14.4 82.04 -18.02 0.156 4641
 6908 3 -14.33 82.13 -18.15 0.193 6907
 6909 3 -14.3 82.19 -18.24 0.219 6908
 6910 3 -14.08 82.3 -18.41 0.162 6909
 6911 3 -14.01 82.36 -18.58 0.116 6910
 6912 3 -13.88 82.4 -18.7 0.125 6911
 6913 3 -13.89 82.5 -18.81 0.117 6912
 6914 3 -13.89 82.63 -18.85 0.161 6913
 6915 3 -13.85 82.69 -18.92 0.125 6914
 6916 3 -13.92 82.81 -19.07 0.157 6915
 6917 3 -13.94 82.91 -19.19 0.15 6916
 6918 3 -13.94 83.06 -19.3 0.139 6917
 6919 3 -13.86 83.13 -19.39 0.162 6918
 6920 3 -13.78 83.25 -19.56 0.137 6919
 6921 3 -13.74 83.42 -19.65 0.129 6920
 6922 3 -13.63 83.54 -19.74 0.135 6921
 6923 3 -13.46 83.66 -19.91 0.188 6922
 6924 3 -13.24 83.76 -20.07 0.166 6923
 6925 3 -13.05 83.78 -20.24 0.133 6924
 6926 3 -12.95 83.79 -20.37 0.164 6925
 6927 3 -12.91 83.82 -20.52 0.214 6926
 6928 3 -12.82 83.92 -20.53 0.276 6927
 6929 3 -12.77 84.15 -20.17 0.084 6928
 6930 3 -12.7 84.17 -20.07 0.1 6929
 6931 3 -12.65 84.2 -19.94 0.135 6930
 6932 3 -12.7 84.21 -19.85 0.106 6931
 6933 3 -12.77 84.13 -19.79 0.049 6932
 6934 3 -12.79 83.98 -20.66 0.19 6928
 6935 3 -12.66 84.28 -20.73 0.068 6934
 6936 3 -12.57 84.43 -20.69 0.123 6935
 6937 3 -12.58 84.57 -20.7 0.122 6936
 6938 3 -12.72 84.72 -20.72 0.102 6937
 6939 3 -12.78 84.84 -20.67 0.091 6938
 6940 3 -12.83 84.95 -20.7 0.094 6939
 6941 3 -12.95 85.05 -20.73 0.147 6940
 6942 3 -13.06 85.16 -20.78 0.117 6941
 6943 3 -13.14 85.31 -20.69 0.095 6942
 6944 3 -13.36 85.35 -20.6 0.154 6943
 6945 3 -13.51 85.41 -20.54 0.14 6944
 6946 3 -13.66 85.52 -20.54 0.169 6945
 6947 3 -13.56 85.78 -20.61 0.122 6946
 6948 3 -13.47 85.94 -20.62 0.127 6947
 6949 3 -13.46 86.12 -20.71 0.13 6948
 6950 3 -13.33 86.23 -20.84 0.131 6949
 6951 3 -13.27 86.32 -20.9 0.076 6950
 6952 3 -13.2 86.39 -20.88 0.068 6951
 6953 3 -13.1 86.49 -20.95 0.1 6952
 6954 3 -13.04 86.65 -20.95 0.092 6953
 6955 3 -13.05 86.89 -20.93 0.095 6954
 6956 3 -12.97 87.04 -20.8 0.097 6955
 6957 3 -12.92 87.31 -20.84 0.192 6956
 6958 3 -12.97 87.47 -20.94 0.164 6957
 6959 3 -13.03 87.74 -21.04 0.082 6958
 6960 3 -13.13 87.87 -21.07 0.107 6959
 6961 3 -12.49 84.66 -20.78 0.09 6937
 6962 3 -12.45 84.79 -20.79 0.119 6961
 6963 3 -12.37 84.93 -20.8 0.089 6962
 6964 3 -12.26 84.99 -20.85 0.000125 6963
 6965 3 -12.83 84.03 -20.85 0.141 6934
 6966 3 -13.05 83.41 -20.52 0.133 6965
 6967 3 -13.07 83.31 -20.42 0.247 6966
 6968 3 -12.85 83.21 -20.38 0.276 6967
 6969 3 -12.44 83.09 -20.27 0.118 6968
 6970 3 -12.35 83.03 -20.13 0.154 6969
 6971 3 -12.24 82.98 -20.01 0.094 6970
 6972 3 -12.26 82.93 -19.9 0.122 6971
 6973 3 -12.18 82.88 -19.78 0.136 6972
 6974 3 -12.05 82.81 -19.77 0.114 6973
 6975 3 -11.96 82.72 -19.7 0.102 6974
 6976 3 -11.95 82.59 -19.51 0.126 6975
 6977 3 -11.93 82.51 -19.42 0.143 6976
 6978 3 -11.91 82.46 -19.24 0.102 6977
 6979 3 -11.86 82.4 -19.15 0.084 6978
 6980 3 -11.78 82.38 -19.01 0.093 6979
 6981 3 -11.73 82.26 -19.03 0.077 6980
 6982 3 -11.76 82.14 -18.98 0.086 6981
 6983 3 -12.87 84.09 -21.05 0.141 6965
 6984 3 -12.8 84.13 -21.18 0.149 6983
 6985 3 -12.73 84.18 -21.33 0.165 6984
 6986 3 -12.59 84.28 -21.43 0.201 6985
 6987 3 -12.55 84.34 -21.55 0.197 6986
 6988 3 -12.66 84.48 -21.74 0.187 6987
 6989 3 -12.69 84.54 -21.87 0.276 6988
 6990 3 -12.72 84.63 -21.97 0.301 6989
 6991 3 -12.78 84.59 -22.06 0.36 6990
 6992 3 -12.75 84.46 -22.2 0.359 6991
 6993 3 -12.92 84.45 -22.3 0.326 6992
 6994 3 -12.93 84.49 -22.42 0.345 6993
 6995 3 -12.99 84.6 -22.68 0.157 6994
 6996 3 -13.37 84.53 -22.42 0.09 6995
 6997 3 -13.51 84.61 -22.35 0.102 6996
 6998 3 -13.64 84.66 -22.26 0.084 6997
 6999 3 -13.8 84.77 -22.19 0.107 6998
 7000 3 -13.91 84.99 -22.23 0.151 6999
 7001 3 -14.01 85.07 -22.32 0.158 7000
 7002 3 -14.06 85.3 -22.29 0.1 7001
 7003 3 -13.02 84.7 -22.93 0.178 6995
 7004 3 -13.01 84.86 -23.04 0.102 7003
 7005 3 -13.1 84.9 -23.13 0.166 7004
 7006 3 -13.18 85.01 -23.24 0.167 7005
 7007 3 -13.19 85.14 -23.39 0.19 7006
 7008 3 -13.21 85.27 -23.51 0.181 7007
 7009 3 -13.08 85.36 -23.63 0.115 7008
 7010 3 -13.02 85.53 -23.73 0.129 7009
 7011 3 -12.95 85.62 -23.8 0.07 7010
 7012 3 -12.9 85.72 -23.87 0.099 7011
 7013 3 -12.88 85.86 -23.9 0.133 7012
 7014 3 -12.82 85.96 -23.84 0.233 7013
 7015 3 -12.82 86.06 -24 0.48 7014
 7016 3 -13.41 86 -24.47 0.135 7015
 7017 3 -13.55 85.99 -24.63 0.106 7016
 7018 3 -13.69 85.99 -24.68 0.121 7017
 7019 3 -13.79 86.09 -24.78 0.137 7018
 7020 3 -13.86 86.05 -25.01 0.107 7019
 7021 3 -13.93 86.04 -25.12 0.101 7020
 7022 3 -13.99 86.05 -25.26 0.115 7021
 7023 3 -14.02 86.1 -25.38 0.12 7022
 7024 3 -14.01 86.18 -25.5 0.13 7023
 7025 3 -13.94 86.17 -25.69 0.161 7024
 7026 3 -14.01 86.26 -25.79 0.204 7025
 7027 3 -14.1 86.27 -25.92 0.215 7026
 7028 3 -14.19 86.25 -26.03 0.287 7027
 7029 3 -14.23 86.25 -26.18 0.34 7028
 7030 3 -14.3 86.27 -26.25 0.368 7029
 7031 3 -13.92 86.21 -26.56 0.309 7030
 7032 3 -14.04 86.11 -26.81 0.252 7031
 7033 3 -14.04 86.07 -26.97 0.221 7032
 7034 3 -13.99 86.06 -27.13 0.128 7033
 7035 3 -13.95 86.06 -27.25 0.117 7034
 7036 3 -13.96 86.14 -27.35 0.097 7035
 7037 3 -13.9 86.14 -27.47 0.123 7036
 7038 3 -13.9 86.09 -27.6 0.125 7037
 7039 3 -13.78 86.11 -27.77 0.131 7038
 7040 3 -13.78 86.12 -27.91 0.136 7039
 7041 3 -13.83 86.08 -28 0.133 7040
 7042 3 -13.95 86.04 -28.08 0.126 7041
 7043 3 -13.95 85.96 -28.21 0.126 7042
 7044 3 -13.9 85.9 -28.32 0.118 7043
 7045 3 -13.92 85.84 -28.4 0.115 7044
 7046 3 -13.96 85.78 -28.61 0.131 7045
 7047 3 -14 85.66 -28.8 0.109 7046
 7048 3 -14.11 85.65 -28.88 0.107 7047
 7049 3 -14.2 85.68 -29 0.075 7048
 7050 3 -14.32 85.69 -29.21 0.105 7049
 7051 3 -14.45 85.67 -29.35 0.097 7050
 7052 3 -14.48 85.66 -29.47 0.119 7051
 7053 3 -14.26 85.73 -29.63 0.122 7052
 7054 3 -14.12 85.84 -29.75 0.117 7053
 7055 3 -13.92 85.98 -29.9 0.146 7054
 7056 3 -13.8 86.01 -30.01 0.175 7055
 7057 3 -13.62 86.01 -30.11 0.175 7056
 7058 3 -13.28 86 -30.21 0.067 7057
 7059 3 -13.21 85.98 -30.37 0.155 7058
 7060 3 -13.29 85.9 -30.68 0.107 7059
 7061 3 -13.28 85.92 -30.86 0.123 7060
 7062 3 -13.31 85.85 -31 0.155 7061
 7063 3 -13.41 85.77 -31.18 0.102 7062
 7064 3 -13.4 85.73 -31.33 0.106 7063
 7065 3 -13.41 85.63 -31.46 0.114 7064
 7066 3 -13.26 85.55 -31.52 0.082 7065
 7067 3 -13.51 85.48 -31.45 0.055 7065
 7068 3 -13.42 85.39 -31.46 0.000125 7067
 7069 3 -14.69 85.65 -29.46 0.071 7052
 7070 3 -14.81 85.66 -29.55 0.086 7069
 7071 3 -14.89 85.63 -29.71 0.132 7070
 7072 3 -15 85.55 -29.81 0.086 7071
 7073 3 -15.16 85.51 -29.89 0.114 7072
 7074 3 -15.25 85.46 -30.03 0.118 7073
 7075 3 -15.38 85.45 -30.14 0.068 7074
 7076 3 -15.53 85.41 -30.14 0.091 7075
 7077 3 -15.77 85.41 -30.12 0.087 7076
 7078 3 -15.96 85.44 -30.16 0.079 7077
 7079 3 -13.51 86.43 -26.22 0.134 7031
 7080 3 -13.34 86.37 -26.19 0.109 7079
 7081 3 -13.25 86.38 -26.08 0.1 7080
 7082 3 -14.97 86.27 -26.13 0.116 7030
 7083 3 -15.12 86.16 -26.19 0.135 7082
 7084 3 -15.31 86.05 -26.29 0.124 7083
 7085 3 -15.46 86.03 -26.27 0.151 7084
 7086 3 -15.61 86.04 -26.46 0.087 7085
 7087 3 -15.78 86.03 -26.54 0.079 7086
 7088 3 -15.92 86.04 -26.56 0.052 7087
 7089 3 -16.15 86.05 -26.64 0.136 7088
 7090 3 -16.3 86.08 -26.65 0.168 7089
 7091 3 -16.43 86.05 -26.52 0.219 7090
 7092 3 -16.58 86.17 -26.71 0.156 7091
 7093 3 -16.69 86.14 -26.79 0.098 7092
 7094 3 -16.78 86.26 -26.73 0.087 7093
 7095 3 -16.98 86.27 -26.67 0.101 7094
 7096 3 -16.47 85.8 -26.2 0.112 7091
 7097 3 -16.57 85.74 -26.08 0.061 7096
 7098 3 -16.7 85.66 -26.08 0.071 7097
 7099 3 -15.47 85.93 -26 0.114 7085
 7100 3 -15.49 85.91 -25.8 0.099 7099
 7101 3 -15.51 85.92 -25.66 0.071 7100
 7102 3 -12.66 86.19 -23.91 0.527 7015
 7103 3 -12.47 86.32 -24.02 0.522 7102
 7104 3 -12.28 86.38 -24.14 0.467 7103
 7105 3 -12.36 86.81 -24.06 0.17 7104
 7106 3 -12.54 86.92 -24.07 0.142 7105
 7107 3 -12.51 87.07 -24.05 0.113 7106
 7108 3 -12.43 87.22 -24.04 0.093 7107
 7109 3 -12.43 87.36 -24.09 0.121 7108
 7110 3 -12.35 87.51 -24.17 0.09 7109
 7111 3 -12.31 87.62 -24.34 0.121 7110
 7112 3 -12.23 87.75 -24.4 0.145 7111
 7113 3 -12.24 87.87 -24.44 0.221 7112
 7114 3 -12.11 88.04 -24.39 0.131 7113
 7115 3 -12.01 88.18 -24.4 0.165 7114
 7116 3 -11.9 88.36 -24.38 0.175 7115
 7117 3 -11.75 88.48 -24.43 0.206 7116
 7118 3 -11.37 88.37 -24.38 0.101 7117
 7119 3 -11.27 88.41 -24.22 0.062 7118
 7120 3 -11.15 88.38 -24.18 0.069 7119
 7121 3 -11.05 88.44 -24.17 0.081 7120
 7122 3 -10.92 88.48 -24.21 0.094 7121
 7123 3 -11.89 88.57 -24.62 0.121 7117
 7124 3 -11.97 88.68 -24.7 0.15 7123
 7125 3 -12.15 88.82 -24.63 0.09 7124
 7126 3 -12.26 88.82 -24.58 0.000125 7125
 7127 3 -11.83 88.79 -24.86 0.108 7124
 7128 3 -11.68 88.89 -24.92 0.131 7127
 7129 3 -11.51 88.99 -24.92 0.135 7128
 7130 3 -11.43 89.13 -24.96 0.155 7129
 7131 3 -11.37 89.3 -25.01 0.134 7130
 7132 3 -11.36 89.52 -25.08 0.154 7131
 7133 3 -11.43 89.69 -25.13 0.113 7132
 7134 3 -11.52 89.85 -25.17 0.132 7133
 7135 3 -11.54 90 -25.28 0.137 7134
 7136 3 -11.55 90.11 -25.38 0.13 7135
 7137 3 -11.51 90.27 -25.44 0.131 7136
 7138 3 -11.4 90.36 -25.62 0.153 7137
 7139 3 -11.42 90.37 -25.76 0.144 7138
 7140 3 -11.32 90.43 -25.94 0.144 7139
 7141 3 -11.24 90.54 -26.09 0.129 7140
 7142 3 -11.15 90.66 -26.19 0.111 7141
 7143 3 -11.04 90.77 -26.3 0.077 7142
 7144 3 -10.9 90.82 -26.37 0.129 7143
 7145 3 -10.68 90.9 -26.48 0.157 7144
 7146 3 -10.45 90.93 -26.54 0.115 7145
 7147 3 -10.35 90.98 -26.56 0.166 7146
 7148 3 -10.27 91.04 -26.55 0.207 7147
 7149 3 -10.17 91.05 -26.77 0.128 7148
 7150 3 -10.11 91.14 -26.84 0.147 7149
 7151 3 -9.95 91.11 -26.96 0.145 7150
 7152 3 -9.98 91.13 -27.19 0.081 7151
 7153 3 -9.94 91.01 -27.42 0.087 7152
 7154 3 -9.98 90.89 -27.58 0.146 7153
 7155 3 -10.07 90.85 -27.73 0.125 7154
 7156 3 -10.14 90.84 -27.94 0.092 7155
 7157 3 -10.17 90.8 -28.06 0.126 7156
 7158 3 -10.2 90.83 -28.22 0.145 7157
 7159 3 -10.11 90.84 -28.38 0.123 7158
 7160 3 -10.05 90.79 -28.54 0.144 7159
 7161 3 -9.96 90.76 -28.7 0.106 7160
 7162 3 -9.98 90.77 -28.84 0.105 7161
 7163 3 -10.03 90.73 -28.99 0.113 7162
 7164 3 -10.11 90.66 -29.13 0.111 7163
 7165 3 -10.1 90.56 -29.29 0.146 7164
 7166 3 -10.14 90.46 -29.37 0.158 7165
 7167 3 -10.23 90.35 -29.52 0.15 7166
 7168 3 -10.42 90.29 -29.6 0.156 7167
 7169 3 -10.63 90.12 -29.61 0.164 7168
 7170 3 -10.73 90.04 -29.66 0.152 7169
 7171 3 -10.76 89.92 -29.74 0.219 7170
 7172 3 -10.82 89.85 -29.78 0.326 7171
 7173 3 -10.92 89.75 -29.82 0.363 7172
 7174 3 -10.98 89.63 -29.9 0.361 7173
 7175 3 -11.1 89.51 -29.96 0.313 7174
 7176 3 -11.26 89.43 -29.95 0.188 7175
 7177 3 -11.34 89.32 -29.86 0.076 7176
 7178 3 -11.46 89.36 -29.76 0.069 7177
 7179 3 -11.56 89.4 -29.69 0.065 7178
 7180 3 -11.67 89.36 -29.64 0.046 7179
 7181 3 -11.82 89.32 -29.6 0.091 7180
 7182 3 -11.97 89.3 -29.57 0.111 7181
 7183 3 -12.16 89.26 -29.51 0.135 7182
 7184 3 -12.31 89.25 -29.49 0.137 7183
 7185 3 -12.49 89.28 -29.47 0.058 7184
 7186 3 -12.59 89.23 -29.42 0.049 7185
 7187 3 -9.87 91.24 -26.87 0.16 7151
 7188 3 -9.9 91.49 -26.86 0.094 7187
 7189 3 -9.93 91.67 -26.83 0.085 7188
 7190 3 -10.02 91.81 -26.79 0.057 7189
 7191 3 -10 91.95 -26.74 0.082 7190
 7192 3 -10.04 92.06 -26.68 0.074 7191
 7193 3 -10.08 92.15 -26.61 0.113 7192
 7194 3 -10.23 92.31 -26.57 0.117 7193
 7195 3 -10.38 92.46 -26.55 0.068 7194
 7196 3 -10.39 92.69 -26.48 0.121 7195
 7197 3 -10.48 92.6 -26.29 0.168 7196
 7198 3 -10.52 92.52 -26.05 0.182 7197
 7199 3 -10.4 92.57 -25.87 0.133 7198
 7200 3 -10.2 92.61 -25.81 0.106 7199
 7201 3 -10.03 92.71 -25.79 0.096 7200
 7202 3 -9.93 92.8 -25.68 0.09 7201
 7203 3 -9.79 92.9 -25.62 0.09 7202
 7204 3 -9.67 93.03 -25.62 0.068 7203
 7205 3 -9.59 93.1 -25.62 0.09 7204
 7206 3 -9.68 93.3 -25.47 0.103 7205
 7207 3 -10.28 91.35 -26.4 0.141 7148
 7208 3 -10.01 91.42 -26.36 0.085 7207
 7209 3 -9.96 91.63 -26.35 0.077 7208
 7210 3 -9.86 91.7 -26.36 0.133 7209
 7211 3 -12.64 87.93 -24.6 0.121 7113
 7212 3 -12.83 88.01 -24.63 0.136 7211
 7213 3 -12.99 88.11 -24.65 0.132 7212
 7214 3 -13.12 88.3 -24.67 0.132 7213
 7215 3 -13.23 88.37 -24.7 0.147 7214
 7216 3 -13.37 88.42 -24.88 0.066 7215
 7217 3 -13.41 88.56 -24.92 0.082 7216
 7218 3 -13.54 88.63 -24.95 0.106 7217
 7219 3 -13.65 88.69 -24.91 0.134 7218
 7220 3 -13.87 88.68 -24.95 0.116 7219
 7221 3 -14.02 88.6 -25.04 0.089 7220
 7222 3 -14.14 88.58 -25.11 0.093 7221
 7223 3 -14.33 88.6 -25.18 0.097 7222
 7224 3 -14.53 88.63 -25.18 0.081 7223
 7225 3 -14.68 88.57 -25.16 0.102 7224
 7226 3 -14.84 88.61 -25.24 0.114 7225
 7227 3 -14.93 88.6 -25.35 0.124 7226
 7228 3 -14.98 88.62 -25.46 0.127 7227
 7229 3 -15.13 88.78 -25.41 0.066 7228
 7230 3 -15.22 88.75 -25.45 0.157 7229
 7231 3 -15.41 88.75 -25.61 0.038 7230
 7232 3 -15.55 88.73 -25.62 0.078 7231
 7233 3 -15.64 88.66 -25.6 0.096 7232
 7234 3 -11.69 86.07 -24.29 0.107 7104
 7235 3 -11.53 86.12 -24.33 0.125 7234
 7236 3 -11.37 86.14 -24.29 0.113 7235
 7237 3 -11.16 86.22 -24.41 0.1 7236
 7238 3 -10.97 86.29 -24.45 0.108 7237
 7239 3 -10.98 86.39 -24.4 0.075 7238
 7240 3 -13.21 84.5 -23.07 0.091 7003
 7241 3 -12.46 84.56 -22.64 0.091 6994
 7242 3 -12.35 84.56 -22.62 0.081 7241
 7243 3 -12.19 84.55 -22.74 0.127 7242
 7244 3 -12.04 84.52 -22.84 0.145 7243
 7245 3 -11.91 84.45 -22.96 0.109 7244
 7246 3 -11.85 84.51 -23.19 0.09 7245
 7247 3 -11.84 84.38 -23.34 0.143 7246
 7248 3 -11.84 84.14 -23.42 0.135 7247
 7249 3 -11.89 83.9 -23.49 0.109 7248
 7250 3 -11.83 83.68 -23.52 0.123 7249
 7251 3 -11.78 83.59 -23.51 0.173 7250
 7252 3 -11.65 83.62 -23.73 0.244 7251
 7253 3 -11.49 83.93 -23.99 0.097 7252
 7254 3 -11.57 84.12 -23.96 0.177 7253
 7255 3 -11.59 84.27 -23.9 0.125 7254
 7256 3 -11.62 84.44 -23.94 0.098 7255
 7257 3 -11.68 84.53 -23.92 0.095 7256
 7258 3 -11.78 84.3 -22.97 0.139 7245
 7259 3 -11.67 84.35 -23.05 0.174 7258
 7260 3 -11.56 84.56 -23.16 0.108 7259
 7261 3 -11.44 84.64 -23.22 0.000125 7260
 7262 3 -12.74 85.1 -21.97 0.106 6992
 7263 3 -12.84 85.2 -21.96 0.107 7262
 7264 3 -12.88 85.27 -22.03 0.052 7263
 7265 3 -16.12 81.61 -17.02 0.098 4640
 7266 3 -16.01 81.75 -17.01 0.096 7265
 7267 3 -15.86 81.77 -17.05 0.084 7266
 7268 3 -14.16 77.07 -16.49 0.175 4560
 7269 3 -14.27 77.17 -16.48 0.113 7268
 7270 3 -10.75 69.22 -17.58 0.113 4345
 7271 3 -10.76 69.16 -17.42 0.000125 7270
 7272 3 -6.84 67.21 -21.48 0.163 4316
 7273 3 -6.8 67.34 -21.48 0.217 7272
 7274 3 -6.81 67.42 -21.58 0.248 7273
 7275 3 -6.82 67.61 -21.62 0.23 7274
 7276 3 -6.77 67.76 -21.67 0.244 7275
 7277 3 -6.8 67.97 -21.67 0.274 7276
 7278 3 -6.76 68.09 -21.66 0.342 7277
 7279 3 -6.17 67.89 -21.81 0.074 7278
 7280 3 -6.06 67.92 -21.79 0.089 7279
 7281 3 -5.9 67.99 -21.78 0.103 7280
 7282 3 -5.75 68.04 -21.79 0.115 7281
 7283 3 -5.59 68.06 -21.79 0.186 7282
 7284 3 -5.4 68.16 -21.71 0.159 7283
 7285 3 -5.23 68.23 -21.64 0.14 7284
 7286 3 -5.1 68.19 -21.63 0.167 7285
 7287 3 -4.95 68.24 -21.68 0.228 7286
 7288 3 -4.79 68.49 -21.65 0.137 7287
 7289 3 -4.58 68.66 -21.64 0.114 7288
 7290 3 -4.44 68.77 -21.68 0.114 7289
 7291 3 -4.31 68.83 -21.74 0.096 7290
 7292 3 -4.15 68.92 -21.88 0.129 7291
 7293 3 -4.04 69.01 -22.06 0.119 7292
 7294 3 -3.94 69.1 -22.12 0.131 7293
 7295 3 -3.76 69.17 -22.1 0.121 7294
 7296 3 -3.63 69.23 -22.03 0.107 7295
 7297 3 -3.56 69.37 -21.94 0.103 7296
 7298 3 -3.42 69.46 -21.88 0.105 7297
 7299 3 -3.31 69.54 -21.82 0.13 7298
 7300 3 -3.15 69.57 -21.77 0.131 7299
 7301 3 -3.01 69.57 -21.72 0.101 7300
 7302 3 -2.8 69.52 -21.72 0.141 7301
 7303 3 -2.75 69.6 -21.69 0.233 7302
 7304 3 -2.53 69.69 -21.6 0.35 7303
 7305 3 -2.38 69.72 -21.49 0.353 7304
 7306 3 -2.27 69.76 -21.39 0.316 7305
 7307 3 -2.08 69.71 -21.31 0.266 7306
 7308 3 -1.85 69.66 -21.21 0.193 7307
 7309 3 -1.68 69.57 -21.15 0.175 7308
 7310 3 -1.53 69.6 -21.04 0.145 7309
 7311 3 -1.45 69.73 -20.98 0.121 7310
 7312 3 -1.28 69.76 -20.96 0.112 7311
 7313 3 -1.12 69.81 -20.88 0.106 7312
 7314 3 -0.96 69.85 -20.88 0.1 7313
 7315 3 -0.8 69.88 -20.87 0.116 7314
 7316 3 -0.59 69.87 -20.83 0.105 7315
 7317 3 -0.45 69.89 -20.76 0.137 7316
 7318 3 -0.25 69.89 -20.7 0.129 7317
 7319 3 -0.06 69.89 -20.56 0.115 7318
 7320 3 0.12 69.8 -20.45 0.13 7319
 7321 3 0.28 69.74 -20.32 0.103 7320
 7322 3 0.47 69.7 -20.31 0.11 7321
 7323 3 0.59 69.55 -20.37 0.105 7322
 7324 3 0.7 69.37 -20.35 0.089 7323
 7325 3 0.81 69.26 -20.36 0.117 7324
 7326 3 0.95 69.15 -20.4 0.09 7325
 7327 3 1.08 69.1 -20.48 0.093 7326
 7328 3 1.25 68.92 -20.58 0.097 7327
 7329 3 -3.03 69.8 -21.71 0.091 7303
 7330 3 -3.05 69.77 -21.6 0.084 7329
 7331 3 -4.91 67.83 -21.73 0.165 7287
 7332 3 -4.85 67.61 -21.81 0.107 7331
 7333 3 -4.81 67.41 -21.79 0.086 7332
 7334 3 -4.77 67.28 -21.77 0.086 7333
 7335 3 -4.81 67.14 -21.79 0.149 7334
 7336 3 -4.68 66.92 -21.84 0.087 7335
 7337 3 -4.59 66.87 -21.91 0.06 7336
 7338 3 -4.35 66.88 -21.95 0.087 7337
 7339 3 -4.23 66.93 -22.09 0.088 7338
 7340 3 -4.11 66.85 -22.21 0.104 7339
 7341 3 -4 66.81 -22.33 0.142 7340
 7342 3 -3.96 66.77 -22.47 0.102 7341
 7343 3 -4 66.68 -22.63 0.096 7342
 7344 3 -3.93 66.67 -22.77 0.118 7343
 7345 3 -3.85 66.71 -22.85 0.123 7344
 7346 3 -3.63 66.74 -22.91 0.07 7345
 7347 3 -3.55 66.76 -22.98 0.058 7346
 7348 3 -3.44 66.77 -23.02 0.061 7347
 7349 3 -3.37 66.78 -23.12 0.000125 7348
 7350 3 -5 67.09 -21.74 0.108 7335
 7351 3 -5.07 66.96 -21.7 0.095 7350
 7352 3 -5.09 66.76 -21.75 0.093 7351
 7353 3 -5.09 66.59 -21.76 0.09 7352
 7354 3 -5.01 66.43 -21.71 0.098 7353
 7355 3 -4.98 66.31 -21.6 0.114 7354
 7356 3 -4.92 66.2 -21.54 0.134 7355
 7357 3 -4.96 66.08 -21.52 0.144 7356
 7358 3 -5.05 66.04 -21.36 0.038 7357
 7359 3 -4.95 65.93 -21.31 0.12 7358
 7360 3 -4.75 65.98 -21.36 0.155 7359
 7361 3 -7.01 68.36 -21.61 0.275 7278
 7362 3 -7.01 68.48 -21.58 0.311 7361
 7363 3 -6.98 68.6 -21.87 0.237 7362
 7364 3 -7.04 68.74 -21.98 0.213 7363
 7365 3 -7.03 68.91 -22.07 0.162 7364
 7366 3 -7.01 69.04 -22.07 0.191 7365
 7367 3 -7.01 69.16 -22.12 0.211 7366
 7368 3 -7.07 69.29 -22.23 0.216 7367
 7369 3 -7.13 69.41 -22.37 0.178 7368
 7370 3 -7.13 69.59 -22.41 0.196 7369
 7371 3 -7.12 69.7 -22.45 0.231 7370
 7372 3 -7.05 69.91 -22.37 0.292 7371
 7373 3 -6.61 69.66 -22.65 0.145 7372
 7374 3 -6.33 69.66 -22.69 0.163 7373
 7375 3 -6.11 69.68 -22.58 0.147 7374
 7376 3 -5.97 69.71 -22.43 0.131 7375
 7377 3 -5.76 69.79 -22.34 0.144 7376
 7378 3 -5.61 69.79 -22.32 0.148 7377
 7379 3 -5.46 69.83 -22.4 0.187 7378
 7380 3 -5.24 69.87 -22.46 0.203 7379
 7381 3 -5.06 69.93 -22.63 0.145 7380
 7382 3 -4.87 69.98 -22.7 0.114 7381
 7383 3 -4.77 69.88 -22.7 0.153 7382
 7384 3 -4.59 69.82 -22.63 0.165 7383
 7385 3 -4.43 69.77 -22.58 0.128 7384
 7386 3 -4.31 69.74 -22.59 0.157 7385
 7387 3 -4.15 69.77 -22.56 0.142 7386
 7388 3 -4.03 69.81 -22.5 0.128 7387
 7389 3 -3.87 69.84 -22.48 0.112 7388
 7390 3 -3.74 69.88 -22.4 0.115 7389
 7391 3 -3.59 69.87 -22.34 0.122 7390
 7392 3 -3.46 69.93 -22.3 0.149 7391
 7393 3 -3.29 69.9 -22.26 0.18 7392
 7394 3 -3.11 69.94 -22.28 0.159 7393
 7395 3 -3.05 69.99 -22.17 0.178 7394
 7396 3 -3.01 70.09 -22.13 0.163 7395
 7397 3 -2.93 70.16 -22.03 0.141 7396
 7398 3 -2.73 70.17 -21.97 0.176 7397
 7399 3 -2.52 70.3 -21.97 0.099 7398
 7400 3 -2.41 70.36 -21.97 0.116 7399
 7401 3 -2.28 70.36 -21.9 0.095 7400
 7402 3 -2.19 70.43 -21.84 0.086 7401
 7403 3 -2.08 70.54 -21.76 0.066 7402
 7404 3 -1.9 70.63 -21.63 0.101 7403
 7405 3 -1.78 70.67 -21.57 0.121 7404
 7406 3 -1.68 70.68 -21.54 0.117 7405
 7407 3 -7.12 70.15 -22.2 0.242 7372
 7408 3 -7.2 70.39 -22.16 0.199 7407
 7409 3 -7.16 70.64 -22.19 0.202 7408
 7410 3 -7.06 70.82 -22.19 0.174 7409
 7411 3 -7.01 70.98 -22.27 0.166 7410
 7412 3 -6.93 71.09 -22.36 0.177 7411
 7413 3 -6.92 71.27 -22.43 0.147 7412
 7414 3 -6.92 71.44 -22.48 0.182 7413
 7415 3 -6.98 71.63 -22.55 0.191 7414
 7416 3 -6.99 71.81 -22.63 0.186 7415
 7417 3 -6.96 71.9 -22.71 0.187 7416
 7418 3 -6.87 72.01 -22.75 0.247 7417
 7419 3 -6.5 72.08 -22.66 0.152 7418
 7420 3 -6.33 72.28 -22.6 0.137 7419
 7421 3 -6.31 72.48 -22.57 0.066 7420
 7422 3 -6.35 72.52 -22.49 0.073 7421
 7423 3 -7.15 72.07 -22.98 0.138 7418
 7424 3 -7.18 72.12 -23.11 0.189 7423
 7425 3 -7.15 72.24 -23.27 0.191 7424
 7426 3 -7.06 72.37 -23.37 0.167 7425
 7427 3 -7.01 72.53 -23.43 0.153 7426
 7428 3 -6.95 72.68 -23.42 0.146 7427
 7429 3 -6.91 72.83 -23.45 0.164 7428
 7430 3 -7 73.02 -23.6 0.194 7429
 7431 3 -7.07 73.1 -23.67 0.257 7430
 7432 3 -7.17 72.75 -23.86 0.064 7431
 7433 3 -7.27 72.66 -23.93 0.08 7432
 7434 3 -7.41 72.58 -23.91 0.101 7433
 7435 3 -7.5 72.54 -23.97 0.066 7434
 7436 3 -7.05 73.37 -23.64 0.216 7431
 7437 3 -7.05 73.49 -23.7 0.22 7436
 7438 3 -7.16 73.64 -23.56 0.157 7437
 7439 3 -7.22 73.78 -23.5 0.17 7438
 7440 3 -7.27 73.98 -23.47 0.152 7439
 7441 3 -7.3 74.16 -23.46 0.095 7440
 7442 3 -7.33 74.3 -23.41 0.12 7441
 7443 3 -7.49 74.42 -23.39 0.169 7442
 7444 3 -7.68 74.5 -23.46 0.179 7443
 7445 3 -7.83 74.61 -23.48 0.175 7444
 7446 3 -7.9 74.75 -23.53 0.096 7445
 7447 3 -8.01 74.85 -23.6 0.082 7446
 7448 3 -8.12 74.97 -23.66 0.182 7447
 7449 3 -8.62 74.86 -23.61 0.103 7448
 7450 3 -8.77 74.79 -23.59 0.129 7449
 7451 3 -8.92 74.71 -23.52 0.166 7450
 7452 3 -9.02 74.62 -23.47 0.187 7451
 7453 3 -9.12 74.44 -23.42 0.193 7452
 7454 3 -9.08 74.08 -23.55 0.117 7453
 7455 3 -9.01 73.95 -23.7 0.063 7454
 7456 3 -8.95 73.85 -23.77 0.094 7455
 7457 3 -8.97 73.76 -23.85 0.114 7456
 7458 3 -9.08 73.61 -23.85 0.135 7457
 7459 3 -9.18 73.48 -23.91 0.048 7458
 7460 3 -9.39 74.42 -23.33 0.101 7453
 7461 3 -9.5 74.33 -23.39 0.123 7460
 7462 3 -9.62 74.24 -23.46 0.119 7461
 7463 3 -9.81 74.13 -23.5 0.13 7462
 7464 3 -9.9 74.03 -23.66 0.147 7463
 7465 3 -10.07 74.04 -23.67 0.113 7464
 7466 3 -10.26 73.98 -23.63 0.097 7465
 7467 3 -10.43 73.94 -23.53 0.082 7466
 7468 3 -10.51 73.85 -23.43 0.109 7467
 7469 3 -10.63 73.82 -23.31 0.083 7468
 7470 3 -10.74 73.9 -23.2 0.124 7469
 7471 3 -10.84 73.99 -23.11 0.099 7470
 7472 3 -10.96 74.03 -23.05 0.071 7471
 7473 3 -11.06 74.06 -23.01 0.129 7472
 7474 3 -11.18 74.07 -23.01 0.145 7473
 7475 3 -11.33 74.15 -22.92 0.179 7474
 7476 3 -11.45 74.23 -22.84 0.15 7475
 7477 3 -11.6 74.26 -22.75 0.154 7476
 7478 3 -11.7 74.32 -22.67 0.117 7477
 7479 3 -11.84 74.35 -22.59 0.105 7478
 7480 3 -11.94 74.26 -22.53 0.129 7479
 7481 3 -12.07 74.28 -22.53 0.138 7480
 7482 3 -12.25 74.33 -22.61 0.103 7481
 7483 3 -12.4 74.39 -22.57 0.11 7482
 7484 3 -12.52 74.46 -22.6 0.091 7483
 7485 3 -12.62 74.5 -22.68 0.117 7484
 7486 3 -12.77 74.53 -22.78 0.135 7485
 7487 3 -12.87 74.61 -22.82 0.14 7486
 7488 3 -12.77 74.88 -22.79 0.128 7487
 7489 3 -12.83 75.11 -22.74 0.134 7488
 7490 3 -12.96 75.19 -22.81 0.152 7489
 7491 3 -13.03 75.26 -22.91 0.121 7490
 7492 3 -13.07 75.37 -23.02 0.085 7491
 7493 3 -13.03 75.44 -23.12 0.000125 7492
 7494 3 -13.16 74.53 -22.83 0.166 7487
 7495 3 -13.28 74.73 -22.67 0.089 7494
 7496 3 -13.31 74.69 -22.58 0.000125 7495
 7497 3 -12.1 74 -22.39 0.075 7481
 7498 3 -12.13 73.91 -22.32 0.101 7497
 7499 3 -12.07 73.86 -22.17 0.124 7498
 7500 3 -11.99 73.82 -22.09 0.111 7499
 7501 3 -8.05 75.2 -23.68 0.323 7448
 7502 3 -8.25 75.38 -23.64 0.52 7501
 7503 3 -8.21 75.52 -23.57 0.6 7502
 7504 3 -8.29 75.68 -23.58 0.606 7503
 7505 3 -8.33 75.85 -23.56 0.54 7504
 7506 3 -8.34 76.01 -23.52 0.439 7505
 7507 3 -8.35 76.03 -23.12 0.219 7506
 7508 3 -8.52 75.99 -23.01 0.09 7507
 7509 3 -8.29 76.19 -23.85 0.185 7506
 7510 3 -8.19 76.23 -23.68 0.092 7509
 7511 3 -7.36 76.09 -23.36 0.127 7505
 7512 3 -7.08 76.39 -23.47 0.169 7511
 7513 3 -6.98 76.44 -23.48 0.161 7512
 7514 3 -6.88 76.64 -23.49 0.212 7513
 7515 3 -6.77 76.74 -23.49 0.256 7514
 7516 3 -6.67 76.97 -23.48 0.168 7515
 7517 3 -6.54 77.05 -23.45 0.195 7516
 7518 3 -6.43 77.12 -23.46 0.245 7517
 7519 3 -6.34 77.06 -23.86 0.062 7518
 7520 3 -6.31 76.97 -23.99 0.099 7519
 7521 3 -6.21 76.82 -24.06 0.156 7520
 7522 3 -6.12 76.79 -24.09 0.243 7521
 7523 3 -6.66 76.73 -24.07 0.089 7522
 7524 3 -6.8 76.76 -24.14 0.113 7523
 7525 3 -6.93 76.79 -24.21 0.137 7524
 7526 3 -6.97 76.81 -24.4 0.071 7525
 7527 3 -5.74 76.85 -24.22 0.122 7522
 7528 3 -5.53 76.92 -24.28 0.08 7527
 7529 3 -5.4 77.02 -24.34 0.125 7528
 7530 3 -5.24 77.12 -24.41 0.126 7529
 7531 3 -5.14 77.19 -24.47 0.161 7530
 7532 3 -5.03 77.18 -24.52 0.205 7531
 7533 3 -5.03 77.5 -24.64 0.116 7532
 7534 3 -4.97 77.64 -24.62 0.176 7533
 7535 3 -4.94 77.77 -24.64 0.236 7534
 7536 3 -4.88 78.13 -24.76 0.132 7535
 7537 3 -4.79 78.29 -24.84 0.094 7536
 7538 3 -4.7 78.36 -24.93 0.084 7537
 7539 3 -4.66 78.28 -25.08 0.128 7538
 7540 3 -4.7 78.14 -25.17 0.085 7539
 7541 3 -4.95 77.99 -25.27 0.127 7540
 7542 3 -5.14 77.86 -25.35 0.116 7541
 7543 3 -5.31 77.78 -25.41 0.13 7542
 7544 3 -5.35 77.66 -25.54 0.112 7543
 7545 3 -5.29 77.57 -25.65 0.091 7544
 7546 3 -5.23 77.44 -25.7 0.105 7545
 7547 3 -5.26 77.26 -25.77 0.103 7546
 7548 3 -5.29 77.15 -25.9 0.079 7547
 7549 3 -5.39 77.07 -25.94 0.084 7548
 7550 3 -5.46 76.97 -25.9 0.087 7549
 7551 3 -5.5 76.83 -25.92 0.121 7550
 7552 3 -5.67 76.72 -25.96 0.092 7551
 7553 3 -5.72 76.58 -25.97 0.09 7552
 7554 3 -5.85 76.44 -25.96 0.065 7553
 7555 3 -5.93 76.3 -25.96 0.103 7554
 7556 3 -6 76.19 -25.91 0.096 7555
 7557 3 -6.06 76.08 -25.84 0.074 7556
 7558 3 -6.14 75.89 -25.89 0.096 7557
 7559 3 -6.28 75.83 -25.92 0.096 7558
 7560 3 -6.38 75.82 -25.87 0.108 7559
 7561 3 -6.5 75.71 -25.94 0.173 7560
 7562 3 -6.54 75.63 -25.99 0.183 7561
 7563 3 -6.72 75.72 -26.1 0.126 7562
 7564 3 -6.84 75.79 -26.2 0.11 7563
 7565 3 -6.9 75.95 -26.3 0.12 7564
 7566 3 -6.94 76.05 -26.37 0.000125 7565
 7567 3 -4.68 77.43 -24.69 0.075 7535
 7568 3 -4.57 77.37 -24.73 0.082 7567
 7569 3 -4.44 77.33 -24.82 0.123 7568
 7570 3 -4.26 77.32 -24.87 0.172 7569
 7571 3 -4.11 77.28 -24.89 0.139 7570
 7572 3 -3.99 77.21 -25.05 0.117 7571
 7573 3 -4.85 76.9 -24.61 0.136 7532
 7574 3 -4.66 76.84 -24.73 0.117 7573
 7575 3 -4.45 76.8 -24.78 0.137 7574
 7576 3 -4.17 76.66 -24.7 0.177 7575
 7577 3 -3.85 76.51 -24.61 0.058 7576
 7578 3 -3.75 76.57 -24.57 0.113 7577
 7579 3 -3.82 76.75 -24.42 0.155 7578
 7580 3 -3.88 76.88 -24.34 0.153 7579
 7581 3 -3.94 76.97 -24.22 0.129 7580
 7582 3 -3.97 77.04 -24.12 0.066 7581
 7583 3 -6.38 77.25 -23.19 0.243 7518
 7584 3 -6.27 77.34 -23.14 0.306 7583
 7585 3 -6.19 77.43 -23.09 0.348 7584
 7586 3 -6.22 77.53 -22.96 0.368 7585
 7587 3 -6.72 77.51 -22.61 0.131 7586
 7588 3 -6.91 77.51 -22.54 0.107 7587
 7589 3 -7 77.53 -22.41 0.079 7588
 7590 3 -7.09 77.56 -22.3 0.107 7589
 7591 3 -6.01 77.65 -22.88 0.333 7586
 7592 3 -5.86 77.76 -22.8 0.297 7591
 7593 3 -5.7 77.9 -22.72 0.207 7592
 7594 3 -5.58 78.09 -22.6 0.156 7593
 7595 3 -5.51 78.24 -22.47 0.164 7594
 7596 3 -5.41 78.49 -22.38 0.069 7595
 7597 3 -5.36 78.58 -22.22 0.108 7596
 7598 3 -5.29 78.71 -22.15 0.157 7597
 7599 3 -5.21 78.86 -22.11 0.183 7598
 7600 3 -5.13 79 -22.06 0.195 7599
 7601 3 -5.14 79.22 -21.97 0.209 7600
 7602 3 -5.24 79.37 -21.93 0.206 7601
 7603 3 -4.97 79.5 -21.92 0.143 7602
 7604 3 -4.87 79.63 -21.93 0.119 7603
 7605 3 -4.81 79.78 -21.95 0.136 7604
 7606 3 -4.77 79.92 -22.02 0.141 7605
 7607 3 -4.73 80.07 -21.99 0.155 7606
 7608 3 -4.68 80.21 -21.91 0.154 7607
 7609 3 -4.66 80.41 -21.78 0.14 7608
 7610 3 -4.56 80.56 -21.82 0.152 7609
 7611 3 -4.41 80.71 -21.82 0.139 7610
 7612 3 -4.24 80.86 -21.81 0.132 7611
 7613 3 -3.99 80.86 -21.89 0.12 7612
 7614 3 -3.86 80.93 -21.86 0.132 7613
 7615 3 -3.66 80.98 -21.81 0.151 7614
 7616 3 -3.53 81.03 -21.8 0.13 7615
 7617 3 -3.4 81.06 -21.65 0.128 7616
 7618 3 -3.24 81.1 -21.64 0.145 7617
 7619 3 -3.09 81.09 -21.71 0.178 7618
 7620 3 -2.89 81.31 -21.52 0.128 7619
 7621 3 -2.75 81.32 -21.38 0.165 7620
 7622 3 -2.66 81.34 -21.3 0.199 7621
 7623 3 -2.49 81.26 -21.4 0.065 7622
 7624 3 -2.39 81.3 -21.35 0.093 7623
 7625 3 -2.26 81.29 -21.35 0.08 7624
 7626 3 -2.16 81.34 -21.23 0.118 7625
 7627 3 -2.16 81.42 -21.08 0.109 7626
 7628 3 -2.69 81.6 -20.97 0.141 7622
 7629 3 -2.77 81.74 -20.82 0.138 7628
 7630 3 -2.71 81.8 -20.69 0.191 7629
 7631 3 -2.75 81.78 -20.57 0.253 7630
 7632 3 -2.47 82.04 -20.48 0.158 7631
 7633 3 -2.34 82.15 -20.4 0.144 7632
 7634 3 -2.27 82.29 -20.28 0.165 7633
 7635 3 -2.18 82.37 -20.19 0.188 7634
 7636 3 -2.11 82.44 -20.08 0.216 7635
 7637 3 -1.84 82.2 -20.03 0.162 7636
 7638 3 -1.93 81.87 -19.94 0.086 7637
 7639 3 -2.07 81.78 -19.91 0.092 7638
 7640 3 -2.15 81.76 -19.97 0.000125 7639
 7641 3 -1.55 82.3 -20.08 0.098 7637
 7642 3 -1.44 82.28 -20.07 0.145 7641
 7643 3 -1.32 82.27 -20.1 0.146 7642
 7644 3 -1.16 82.34 -20.11 0.228 7643
 7645 3 -1.01 82.12 -20.22 0.266 7644
 7646 3 -0.81 82.21 -20.31 0.339 7645
 7647 3 -0.66 82.18 -20.38 0.349 7646
 7648 3 -0.52 82.16 -20.4 0.329 7647
 7649 3 -0.36 82.18 -20.51 0.336 7648
 7650 3 -0.29 82.44 -20.74 0.144 7649
 7651 3 -0.11 82.41 -20.73 0.146 7650
 7652 3 -0.02 82.31 -20.76 0.145 7651
 7653 3 0.07 82.38 -20.71 0.000125 7652
 7654 3 -0.3 82.15 -20.48 0.316 7649
 7655 3 -0.03 81.94 -20.33 0.108 7654
 7656 3 -0.25 82.12 -20.46 0.316 7654
 7657 3 -0.18 82.05 -20.2 0.093 7656
 7658 3 -0.16 82.08 -20.04 0.106 7657
 7659 3 -0.07 82.06 -19.91 0.133 7658
 7660 3 -0.07 81.95 -19.85 0.213 7659
 7661 3 -0.02 81.94 -19.73 0.153 7660
 7662 3 0.17 81.96 -19.7 0.095 7661
 7663 3 0.21 81.83 -19.7 0.16 7662
 7664 3 0.3 81.74 -19.64 0.169 7663
 7665 3 0.34 81.67 -19.52 0.135 7664
 7666 3 0.27 81.64 -19.42 0.054 7665
 7667 3 -2.17 82.69 -20.03 0.157 7636
 7668 3 -2.14 82.88 -20 0.148 7667
 7669 3 -2.15 83.03 -19.93 0.149 7668
 7670 3 -2.13 83.19 -19.86 0.181 7669
 7671 3 -2.07 83.41 -19.87 0.207 7670
 7672 3 -2.08 83.61 -19.79 0.255 7671
 7673 3 -1.94 83.88 -19.76 0.149 7672
 7674 3 -1.86 84.02 -19.71 0.141 7673
 7675 3 -1.84 84.09 -19.6 0.185 7674
 7676 3 -1.8 84.22 -19.55 0.203 7675
 7677 3 -1.71 84.36 -19.55 0.294 7676
 7678 3 -1.58 84.43 -19.59 0.393 7677
 7679 3 -1.32 84.39 -19.57 0.437 7678
 7680 3 -1.63 84.83 -19.62 0.402 7679
 7681 3 -1.55 84.95 -19.66 0.427 7680
 7682 3 -1.03 84.7 -20.1 0.125 7681
 7683 3 -1 84.77 -20.24 0.085 7682
 7684 3 -0.99 84.89 -20.29 0.095 7683
 7685 3 -0.95 84.95 -20.38 0.08 7684
 7686 3 -0.77 85.08 -20.49 0.108 7685
 7687 3 -0.74 85.22 -20.57 0.079 7686
 7688 3 -0.76 85.32 -20.65 0.115 7687
 7689 3 -0.69 85.39 -20.66 0.104 7688
 7690 3 -0.66 85.58 -20.67 0.093 7689
 7691 3 -0.7 85.72 -20.68 0.144 7690
 7692 3 -0.68 85.9 -20.61 0.152 7691
 7693 3 -0.68 86.05 -20.52 0.132 7692
 7694 3 -0.64 86.22 -20.48 0.085 7693
 7695 3 -0.59 86.37 -20.51 0.08 7694
 7696 3 -0.58 86.48 -20.5 0.081 7695
 7697 3 -0.5 86.64 -20.54 0.163 7696
 7698 3 -0.42 86.75 -20.55 0.185 7697
 7699 3 -0.73 86.89 -20.31 0.048 7698
 7700 3 -0.78 86.99 -20.17 0.068 7699
 7701 3 -0.69 87.12 -20.15 0.052 7700
 7702 3 -0.57 87.27 -20.12 0.093 7701
 7703 3 -0.49 87.35 -20.04 0.089 7702
 7704 3 -0.52 87.48 -20.04 0.101 7703
 7705 3 -0.6 87.61 -20.02 0.086 7704
 7706 3 -0.71 87.73 -19.98 0.055 7705
 7707 3 -0.41 86.81 -20.63 0.137 7698
 7708 3 -0.25 86.88 -20.55 0.07 7707
 7709 3 -0.4 86.86 -20.71 0.137 7707
 7710 3 -0.23 86.98 -20.95 0.134 7709
 7711 3 -0.12 87.01 -21.02 0.146 7710
 7712 3 0 86.95 -21.21 0.108 7711
 7713 3 0 86.95 -21.33 0.11 7712
 7714 3 0.07 87.05 -21.55 0.139 7713
 7715 3 0.16 87.11 -21.62 0.139 7714
 7716 3 0.22 87.13 -21.72 0.37 7715
 7717 3 0.09 87.26 -21.86 0.343 7716
 7718 3 0.2 87.3 -21.91 0.309 7717
 7719 3 0.13 87.04 -22.33 0.166 7718
 7720 3 0.02 87 -22.45 0.155 7719
 7721 3 -0.18 86.94 -22.47 0.094 7720
 7722 3 -0.32 86.89 -22.52 0.000125 7721
 7723 3 0.6 87.02 -21.52 0.094 7716
 7724 3 0.73 87.07 -21.51 0.000125 7723
 7725 3 -0.35 87.17 -20.73 0.116 7709
 7726 3 -0.25 87.3 -20.75 0.119 7725
 7727 3 -0.22 87.41 -20.88 0.124 7726
 7728 3 -0.2 87.68 -20.9 0.103 7727
 7729 3 -0.14 87.78 -20.91 0.092 7728
 7730 3 -0.09 87.91 -20.82 0.123 7729
 7731 3 0.04 88.02 -20.89 0.125 7730
 7732 3 0.15 88.19 -20.92 0.072 7731
 7733 3 0.23 88.26 -20.98 0.049 7732
 7734 3 -1.9 85.21 -19.56 0.23 7681
 7735 3 -2.1 85.32 -19.51 0.111 7734
 7736 3 -2.04 85.63 -19.42 0.172 7735
 7737 3 -2.07 85.78 -19.25 0.16 7736
 7738 3 -2.05 85.85 -19.15 0.124 7737
 7739 3 -2.04 86.07 -19.08 0.133 7738
 7740 3 -1.94 86.18 -19.02 0.106 7739
 7741 3 -1.87 86.36 -18.96 0.134 7740
 7742 3 -1.84 86.48 -18.85 0.164 7741
 7743 3 -1.92 86.6 -18.8 0.219 7742
 7744 3 -1.95 86.75 -18.81 0.244 7743
 7745 3 -1.89 86.88 -18.84 0.243 7744
 7746 3 -1.98 87.03 -18.88 0.224 7745
 7747 3 -2.04 87.17 -18.76 0.198 7746
 7748 3 -1.61 87.29 -18.88 0.105 7747
 7749 3 -1.45 87.36 -18.86 0.097 7748
 7750 3 -1.24 87.44 -18.86 0.076 7749
 7751 3 -1.13 87.39 -18.78 0.09 7750
 7752 3 -1.12 87.23 -18.76 0.05 7751
 7753 3 -2.34 87.25 -18.79 0.262 7747
 7754 3 -2.31 87.52 -18.82 0.156 7753
 7755 3 -2.35 87.64 -18.9 0.227 7754
 7756 3 -2.35 87.71 -18.97 0.293 7755
 7757 3 -2.54 87.81 -18.83 0.315 7756
 7758 3 -2.19 88.29 -19.14 0.149 7757
 7759 3 -2.15 88.44 -19.2 0.152 7758
 7760 3 -2.02 88.56 -19.25 0.129 7759
 7761 3 -2.01 88.66 -19.28 0.134 7760
 7762 3 -2.03 88.77 -19.26 0.093 7761
 7763 3 -1.94 88.83 -19.23 0.098 7762
 7764 3 -1.85 88.9 -19.2 0.092 7763
 7765 3 -1.7 88.94 -19.17 0.105 7764
 7766 3 -1.63 89.04 -19.1 0.127 7765
 7767 3 -1.49 89.07 -19.11 0.114 7766
 7768 3 -1.31 89.28 -19.2 0.124 7767
 7769 3 -1.28 89.41 -19.27 0.176 7768
 7770 3 -1.22 89.57 -19.28 0.225 7769
 7771 3 -1.14 89.68 -19.33 0.261 7770
 7772 3 -1.12 89.83 -19.3 0.372 7771
 7773 3 -0.95 89.89 -19.33 0.466 7772
 7774 3 -0.98 90.07 -19.35 0.513 7773
 7775 3 -0.92 90.15 -19.22 0.515 7774
 7776 3 -0.84 90.24 -19.19 0.488 7775
 7777 3 -0.25 90.07 -19.31 0.072 7776
 7778 3 -0.98 90.44 -19.19 0.436 7776
 7779 3 -0.78 90.8 -19.25 0.292 7778
 7780 3 -0.71 90.94 -19.35 0.193 7779
 7781 3 -0.55 91.08 -19.44 0.186 7780
 7782 3 -0.48 91.19 -19.51 0.204 7781
 7783 3 -0.34 91.27 -19.71 0.222 7782
 7784 3 -0.19 91.27 -19.71 0.194 7783
 7785 3 -0.16 91.21 -19.51 0.198 7784
 7786 3 -0.45 91.34 -19.11 0.114 7785
 7787 3 -0.59 91.43 -19.02 0.097 7786
 7788 3 -0.54 91.41 -18.91 0.158 7787
 7789 3 -0.56 91.63 -18.84 0.084 7788
 7790 3 -0.43 91.7 -18.75 0.079 7789
 7791 3 -0.34 91.74 -18.71 0.07 7790
 7792 3 -0.36 91.31 -18.77 0.11 7788
 7793 3 -0.19 91.36 -18.81 0.155 7792
 7794 3 -0.07 91.28 -18.88 0.104 7793
 7795 3 0.1 91.28 -18.9 0.146 7794
 7796 3 0.25 91.3 -18.82 0.07 7795
 7797 3 0.38 91.29 -18.74 0.112 7796
 7798 3 0.51 91.27 -18.67 0.099 7797
 7799 3 0.63 91.36 -18.55 0.092 7798
 7800 3 0.8 91.37 -18.53 0.08 7799
 7801 3 0.85 91.44 -18.59 0.145 7800
 7802 3 0.93 91.47 -18.4 0.067 7801
 7803 3 0.99 91.55 -18.32 0.086 7802
 7804 3 1.14 91.63 -18.28 0.131 7803
 7805 3 1.26 91.75 -18.31 0.154 7804
 7806 3 1.36 91.95 -18.36 0.102 7805
 7807 3 -0.35 91.56 -20.04 0.108 7784
 7808 3 -0.31 91.73 -20.07 0.135 7807
 7809 3 -0.09 91.71 -19.98 0.06 7808
 7810 3 -0.56 91.89 -20.33 0.139 7808
 7811 3 -0.72 91.97 -20.43 0.148 7810
 7812 3 -0.72 92.07 -20.47 0.174 7811
 7813 3 -0.71 92.22 -20.49 0.217 7812
 7814 3 -0.64 92.45 -20.56 0.148 7813
 7815 3 -0.69 92.62 -20.6 0.112 7814
 7816 3 -0.71 92.75 -20.6 0.104 7815
 7817 3 -0.8 92.83 -20.47 0.11 7816
 7818 3 -0.9 92.96 -20.44 0.209 7817
 7819 3 -1 93.07 -20.45 0.161 7818
 7820 3 -1.15 93.17 -20.53 0.149 7819
 7821 3 -1.25 93.15 -20.59 0.171 7820
 7822 3 -1.26 93.16 -20.89 0.144 7821
 7823 3 -1.32 93.16 -21.09 0.179 7822
 7824 3 -1.37 93.24 -21.25 0.147 7823
 7825 3 -1.33 93.19 -21.45 0.065 7824
 7826 3 -1.42 93.38 -20.49 0.185 7821
 7827 3 -1.45 93.61 -20.59 0.173 7826
 7828 3 -1.55 93.7 -20.63 0.191 7827
 7829 3 -1.67 93.86 -20.55 0.182 7828
 7830 3 -1.83 94.05 -20.67 0.236 7829
 7831 3 -1.79 94.21 -20.71 0.341 7830
 7832 3 -1.76 94.32 -20.73 0.441 7831
 7833 3 -1.43 94.59 -20.73 0.356 7832
 7834 3 -1.3 94.69 -20.79 0.294 7833
 7835 3 -1.31 94.85 -20.74 0.219 7834
 7836 3 -1.44 95 -20.82 0.158 7835
 7837 3 -1.45 95.2 -20.91 0.14 7836
 7838 3 -1.46 95.33 -20.94 0.215 7837
 7839 3 -1.35 95.64 -20.78 0.226 7838
 7840 3 -1.37 95.73 -20.54 0.224 7839
 7841 3 -1.37 95.85 -20.46 0.295 7840
 7842 3 -1.46 96.07 -20.53 0.463 7841
 7843 3 -1.49 96.2 -20.67 0.55 7842
 7844 3 -1.5 96.26 -20.8 0.616 7843
 7845 3 -1.54 96.44 -20.76 0.655 7844
 7846 3 -1.37 96.57 -20.78 0.608 7845
 7847 3 -0.69 96.38 -20.78 0.12 7846
 7848 3 -0.73 96.28 -20.7 0.18 7847
 7849 3 -0.81 96.25 -20.56 0.159 7848
 7850 3 -0.92 96.28 -20.42 0.069 7849
 7851 3 -1.41 96.6 -20.77 0.521 7846
 7852 3 -1.41 97.15 -20.25 0.234 7851
 7853 3 -1.25 97.24 -20.13 0.232 7852
 7854 3 -1.12 97.33 -20.1 0.235 7853
 7855 3 -1.03 97.45 -20.15 0.283 7854
 7856 3 -0.99 97.53 -20.24 0.372 7855
 7857 3 -0.76 97.44 -20.46 0.237 7856
 7858 3 -0.65 97.55 -20.62 0.17 7857
 7859 3 -0.66 97.61 -20.79 0.194 7858
 7860 3 -1.12 97.96 -20.58 0.453 7859
 7861 3 -1.55 98.11 -20.39 0.318 7860
 7862 3 -1.62 98.19 -20.36 0.269 7861
 7863 3 -2.03 98.43 -20.56 0.122 7862
 7864 3 -2.19 98.45 -20.63 0.154 7863
 7865 3 -2.34 98.46 -20.63 0.123 7864
 7866 3 -2.5 98.45 -20.56 0.167 7865
 7867 3 -2.74 98.36 -20.55 0.163 7866
 7868 3 -2.98 98.17 -20.62 0.143 7867
 7869 3 -3.19 98.09 -20.55 0.071 7868
 7870 3 -3.3 98.27 -20.42 0.093 7869
 7871 3 -3.3 98.38 -20.39 0.093 7870
 7872 3 -3.18 98.08 -20.14 0.074 7871
 7873 3 -3.07 98 -20.07 0.1 7872
 7874 3 -2.87 97.94 -19.94 0.12 7873
 7875 3 -2.78 97.89 -19.84 0.061 7874
 7876 3 -2.7 97.86 -19.73 0.048 7875
 7877 3 -2.63 98 -19.65 0.099 7876
 7878 3 -2.42 98.06 -19.63 0.105 7877
 7879 3 -2.3 98.11 -19.56 0.11 7878
 7880 3 -2.19 98.12 -19.48 0.111 7879
 7881 3 -3.36 98.71 -20.46 0.209 7871
 7882 3 -3.62 98.88 -20.69 0.121 7881
 7883 3 -3.68 98.97 -20.72 0.074 7882
 7884 3 -3.8 99.06 -20.8 0.074 7883
 7885 3 -3.85 99.15 -20.86 0.074 7884
 7886 3 -3.95 99.34 -20.92 0.096 7885
 7887 3 -4.07 99.48 -20.96 0.106 7886
 7888 3 -4.22 99.64 -20.91 0.096 7887
 7889 3 -4.3 99.73 -20.83 0.067 7888
 7890 3 -4.44 99.85 -20.92 0.049 7889
 7891 3 -3.15 98.83 -20.28 0.232 7881
 7892 3 -3.39 98.96 -20.14 0.194 7891
 7893 3 -3.5 99.05 -20.03 0.184 7892
 7894 3 -3.53 99.2 -20 0.116 7893
 7895 3 -3.62 99.29 -20 0.164 7894
 7896 3 -3.74 99.43 -20.01 0.116 7895
 7897 3 -2.78 98.74 -20.39 0.175 7891
 7898 3 -2.61 98.73 -20.48 0.178 7897
 7899 3 -2.47 98.74 -20.57 0.147 7898
 7900 3 -2.36 98.81 -20.58 0.152 7899
 7901 3 -2.26 98.93 -20.54 0.09 7900
 7902 3 -2.12 99.04 -20.51 0.081 7901
 7903 3 -1.24 97.93 -20.47 0.434 7860
 7904 3 -1.28 98.11 -19.72 0.1 7903
 7905 3 -1.21 98.23 -19.63 0.145 7904
 7906 3 -1.15 98.39 -19.61 0.121 7905
 7907 3 -1.21 98.62 -19.64 0.112 7906
 7908 3 -1.25 98.78 -19.54 0.145 7907
 7909 3 -1.22 98.91 -19.46 0.129 7908
 7910 3 -1.23 99.07 -19.29 0.128 7909
 7911 3 -1.24 99.27 -19.13 0.132 7910
 7912 3 -1.21 99.45 -19.06 0.103 7911
 7913 3 -1.1 99.68 -18.98 0.092 7912
 7914 3 -1.05 99.87 -18.96 0.065 7913
 7915 3 -1.1 100.1 -18.96 0.082 7914
 7916 3 -0.82 97.95 -20.92 0.248 7903
 7917 3 -0.76 97.97 -21.04 0.236 7916
 7918 3 -1.46 96.63 -20.76 0.521 7851
 7919 3 -0.82 96.7 -21.04 0.15 7918
 7920 3 -1.49 96.55 -20.95 0.377 7919
 7921 3 -2.44 94.3 -20.63 0.152 7832
 7922 3 -2.59 94.42 -20.6 0.115 7921
 7923 3 -2.68 94.56 -20.68 0.128 7922
 7924 3 -2.72 94.67 -20.8 0.134 7923
 7925 3 -2.83 94.76 -20.8 0.158 7924
 7926 3 -3.02 94.9 -20.83 0.144 7925
 7927 3 -3.14 95 -20.88 0.143 7926
 7928 3 -3.27 95.14 -20.85 0.101 7927
 7929 3 -3.41 95.18 -20.86 0.107 7928
 7930 3 -3.52 95.27 -20.88 0.1 7929
 7931 3 -3.64 95.31 -20.87 0.131 7930
 7932 3 -3.74 95.37 -20.91 0.19 7931
 7933 3 -3.81 95.57 -21.21 0.087 7932
 7934 3 -3.87 95.66 -21.33 0.147 7933
 7935 3 -4.03 95.66 -21.27 0.134 7934
 7936 3 -4.19 95.62 -21.28 0.165 7935
 7937 3 -4.39 95.67 -21.37 0.156 7936
 7938 3 -4.58 95.71 -21.47 0.175 7937
 7939 3 -4.83 95.74 -21.47 0.152 7938
 7940 3 -5.04 95.91 -21.53 0.193 7939
 7941 3 -5.16 95.99 -21.68 0.193 7940
 7942 3 -5.25 96.1 -21.85 0.19 7941
 7943 3 -5.25 96.19 -22.14 0.149 7942
 7944 3 -5.21 96.27 -22.28 0.146 7943
 7945 3 -5.18 96.41 -22.38 0.132 7944
 7946 3 -5.22 96.57 -22.43 0.121 7945
 7947 3 -5.23 96.74 -22.52 0.108 7946
 7948 3 -5.33 96.85 -22.59 0.111 7947
 7949 3 -5.48 96.93 -22.68 0.097 7948
 7950 3 -5.56 96.91 -22.78 0.1 7949
 7951 3 -5.62 96.96 -22.95 0.146 7950
 7952 3 -5.68 96.97 -23.08 0.105 7951
 7953 3 -5.79 97 -23.23 0.11 7952
 7954 3 -5.84 97 -23.35 0.107 7953
 7955 3 -5.97 97 -23.42 0.111 7954
 7956 3 -6.03 97.04 -23.54 0.156 7955
 7957 3 -6.06 97.13 -23.6 0.158 7956
 7958 3 -6.04 97.35 -23.73 0.141 7957
 7959 3 -6.13 97.42 -23.81 0.217 7958
 7960 3 -6.35 97.16 -23.76 0.127 7959
 7961 3 -6.42 97.02 -23.69 0.088 7960
 7962 3 -6.43 96.9 -23.61 0.121 7961
 7963 3 -6.44 96.71 -23.51 0.087 7962
 7964 3 -6.33 96.7 -23.36 0.072 7963
 7965 3 -6.2 96.67 -23.3 0.085 7964
 7966 3 -6.25 97.54 -24 0.128 7959
 7967 3 -6.32 97.72 -24.35 0.103 7966
 7968 3 -6.23 97.72 -24.53 0.11 7967
 7969 3 -6.23 97.74 -24.76 0.088 7968
 7970 3 -6.23 97.8 -24.9 0.104 7969
 7971 3 -6.23 97.82 -25.06 0.114 7970
 7972 3 -6.29 97.93 -25.18 0.093 7971
 7973 3 -6.24 98.08 -25.22 0.08 7972
 7974 3 -6.18 98.21 -25.36 0.103 7973
 7975 3 -6.15 98.21 -25.52 0.101 7974
 7976 3 -6.14 98.31 -25.7 0.123 7975
 7977 3 -5.95 98.37 -25.77 0.121 7976
 7978 3 -5.88 98.51 -25.83 0.152 7977
 7979 3 -5.86 98.62 -25.91 0.129 7978
 7980 3 -5.96 98.7 -26.2 0.062 7979
 7981 3 -6.04 98.71 -26.38 0.075 7980
 7982 3 -6.05 98.68 -26.55 0.083 7981
 7983 3 -5.98 98.71 -26.66 0.1 7982
 7984 3 -6.28 97.58 -24.08 0.128 7966
 7985 3 -6.08 97.78 -23.74 0.123 7984
 7986 3 -6 98 -23.58 0.084 7985
 7987 3 -5.96 98.02 -23.42 0.103 7986
 7988 3 -5.9 98.11 -23.31 0.104 7987
 7989 3 -5.8 98.27 -23.27 0.136 7988
 7990 3 -5.7 98.33 -23.16 0.129 7989
 7991 3 -5.54 98.35 -23.05 0.108 7990
 7992 3 -5.5 98.42 -22.95 0.119 7991
 7993 3 -6.18 98.01 -23.66 0.106 7985
 7994 3 -6.19 98.17 -23.66 0.087 7993
 7995 3 -6.31 98.23 -23.8 0.113 7994
 7996 3 -6.42 98.21 -23.9 0.123 7995
 7997 3 -6.47 98.12 -23.93 0.000125 7996
 7998 3 -6.3 98 -23.86 0.086 7993
 7999 3 -6.43 97.94 -23.9 0.066 7998
 8000 3 -6.51 97.98 -23.95 0.000125 7999
 8001 3 -6.31 97.63 -24.16 0.128 7984
 8002 3 -3.81 95.57 -20.57 0.086 7932
 8003 3 -3.79 95.6 -20.46 0.118 8002
 8004 3 -3.68 95.55 -20.3 0.089 8003
 8005 3 -3.64 95.63 -20.16 0.109 8004
 8006 3 -3.64 95.79 -20.07 0.162 8005
 8007 3 -3.6 95.81 -19.97 0.184 8006
 8008 3 -3.32 95.75 -19.79 0.113 8007
 8009 3 -3.33 95.79 -19.68 0.000125 8008
 8010 3 -3.72 95.96 -19.81 0.093 8007
 8011 3 -3.7 96.02 -19.73 0.096 8010
 8012 3 -3.71 96.24 -19.68 0.079 8011
 8013 3 -3.72 96.41 -19.63 0.099 8012
 8014 3 -3.69 96.61 -19.67 0.092 8013
 8015 3 -3.57 96.73 -19.72 0.114 8014
 8016 3 -3.41 96.83 -19.76 0.096 8015
 8017 3 -3.3 96.87 -19.79 0.097 8016
 8018 3 -3.17 96.95 -19.86 0.091 8017
 8019 3 -3.12 97.06 -19.76 0.107 8018
 8020 3 -3 97.17 -19.72 0.084 8019
 8021 3 -2.97 97.2 -19.59 0.081 8020
 8022 3 -2.78 97.31 -19.52 0.121 8021
 8023 3 -2.71 97.4 -19.48 0.116 8022
 8024 3 -2.54 97.42 -19.46 0.079 8023
 8025 3 -2.33 97.52 -19.43 0.122 8024
 8026 3 -2.17 97.66 -19.36 0.091 8025
 8027 3 -1.99 97.78 -19.17 0.095 8026
 8028 3 -1.91 97.89 -19.1 0.078 8027
 8029 3 -1.82 97.92 -19.05 0.102 8028
 8030 3 -1.72 97.97 -18.91 0.104 8029
 8031 3 -1.59 98 -18.84 0.099 8030
 8032 3 -1.49 98.02 -18.76 0.088 8031
 8033 3 -1.28 98.04 -18.74 0.067 8032
 8034 3 -1.01 98.03 -18.66 0.081 8033
 8035 3 -0.91 98.12 -18.61 0.111 8034
 8036 3 -1.09 89.91 -19.32 0.108 7778
 8037 3 -0.96 89.95 -19.49 0.271 8036
 8038 3 -1.68 88.53 -19.14 0.049 7761
 8039 3 -1.56 88.53 -19.25 0.081 8038
 8040 3 -1.47 88.56 -19.32 0.072 8039
 8041 3 -3.18 87.63 -18.64 0.113 7757
 8042 3 -3.2 87.73 -18.55 0.152 8041
 8043 3 -3.17 87.8 -18.38 0.169 8042
 8044 3 -2.94 87.74 -18.33 0.182 8043
 8045 3 -2.76 87.06 -18.68 0.134 7753
 8046 3 -2.95 86.96 -18.65 0.127 8045
 8047 3 -3.08 86.85 -18.58 0.154 8046
 8048 3 -3.24 86.82 -18.53 0.232 8047
 8049 3 -3.41 86.6 -18.17 0.096 8048
 8050 3 -3.42 86.61 -18.02 0.099 8049
 8051 3 -3.4 86.61 -17.87 0.084 8050
 8052 3 -3.44 86.66 -17.69 0.098 8051
 8053 3 -3.47 86.71 -17.52 0.114 8052
 8054 3 -3.43 86.66 -17.37 0.078 8053
 8055 3 -3.39 86.68 -17.26 0.075 8054
 8056 3 -3.39 86.77 -17.2 0.147 8055
 8057 3 -3.53 86.62 -16.89 0.192 8056
 8058 3 -3.67 86.57 -16.74 0.212 8057
 8059 3 -4.01 86.47 -16.67 0.106 8058
 8060 3 -4.12 86.48 -16.56 0.08 8059
 8061 3 -4.24 86.47 -16.49 0.09 8060
 8062 3 -4.38 86.4 -16.53 0.11 8061
 8063 3 -4.52 86.3 -16.59 0.117 8062
 8064 3 -4.71 86.29 -16.61 0.126 8063
 8065 3 -4.76 86.2 -16.58 0.142 8064
 8066 3 -4.81 86 -16.51 0.149 8065
 8067 3 -5 85.98 -16.49 0.109 8066
 8068 3 -5.18 85.93 -16.49 0.078 8067
 8069 3 -5.31 85.8 -16.54 0.106 8068
 8070 3 -5.41 85.69 -16.54 0.118 8069
 8071 3 -5.53 85.6 -16.48 0.103 8070
 8072 3 -5.57 85.51 -16.41 0.101 8071
 8073 3 -5.49 85.43 -16.32 0.123 8072
 8074 3 -5.3 85.29 -16.17 0.126 8073
 8075 3 -3.29 87.04 -18.75 0.095 8048
 8076 3 -3.52 87.09 -18.7 0.000125 8075
 8077 3 -0.95 84.17 -19.57 0.137 7679
 8078 3 -0.81 84.13 -19.53 0.153 8077
 8079 3 -0.68 84.13 -19.41 0.074 8078
 8080 3 -3.06 81.51 -20.51 0.115 7631
 8081 3 -3.19 81.46 -20.4 0.133 8080
 8082 3 -3.44 81.36 -20.39 0.092 8081
 8083 3 -3.61 81.34 -20.46 0.145 8082
 8084 3 -3.87 81.43 -20.53 0.182 8083
 8085 3 -4.04 81.36 -20.53 0.188 8084
 8086 3 -4.24 81.33 -20.43 0.128 8085
 8087 3 -4.35 81.36 -20.27 0.085 8086
 8088 3 -4.41 81.32 -20.17 0.06 8087
 8089 3 -4.52 81.26 -20.02 0.13 8088
 8090 3 -4.6 81.27 -19.94 0.087 8089
 8091 3 -4.72 81.21 -19.83 0.08 8090
 8092 3 -4.75 81.1 -19.74 0.118 8091
 8093 3 -4.79 81.02 -19.66 0.115 8092
 8094 3 -5.05 81.08 -19.68 0.097 8093
 8095 3 -5.18 81.1 -19.66 0.116 8094
 8096 3 -5.27 81.12 -19.48 0.000125 8095
 8097 3 -4.63 80.87 -19.6 0.111 8093
 8098 3 -4.65 80.65 -19.58 0.084 8097
 8099 3 -4.62 80.48 -19.52 0.094 8098
 8100 3 -4.58 80.39 -19.45 0.115 8099
 8101 3 -4.45 80.24 -19.41 0.081 8100
 8102 3 -4.33 80.06 -19.46 0.13 8101
 8103 3 -4.25 79.94 -19.52 0.138 8102
 8104 3 -4.16 79.76 -19.64 0.143 8103
 8105 3 -4.13 79.61 -19.64 0.106 8104
 8106 3 -4.06 79.44 -19.62 0.083 8105
 8107 3 -3.97 79.28 -19.6 0.092 8106
 8108 3 -3.97 79.13 -19.63 0.089 8107
 8109 3 -3.99 79.01 -19.64 0.091 8108
 8110 3 -4.07 78.87 -19.46 0.121 8109
 8111 3 -4.11 78.74 -19.37 0.118 8110
 8112 3 -4.16 78.59 -19.17 0.099 8111
 8113 3 -4.26 78.45 -19.06 0.066 8112
 8114 3 -4.34 78.35 -18.89 0.085 8113
 8115 3 -4.26 78.24 -18.8 0.089 8114
 8116 3 -4.25 78.07 -18.8 0.109 8115
 8117 3 -4.38 77.92 -18.69 0.146 8116
 8118 3 -4.31 77.84 -18.53 0.095 8117
 8119 3 -4.24 77.79 -18.46 0.115 8118
 8120 3 -4.17 77.7 -18.3 0.101 8119
 8121 3 -4.14 77.58 -18.26 0.079 8120
 8122 3 -4.21 77.49 -18.16 0.104 8121
 8123 3 -4.34 77.44 -18.11 0.121 8122
 8124 3 -4.28 77.28 -18.03 0.113 8123
 8125 3 -4.17 77.15 -18 0.089 8124
 8126 3 -4.08 77.04 -17.87 0.107 8125
 8127 3 -3.99 77.01 -17.79 0.124 8126
 8128 3 -3.88 76.93 -17.75 0.143 8127
 8129 3 -3.86 76.75 -17.76 0.133 8128
 8130 3 -3.84 76.66 -17.6 0.111 8129
 8131 3 -2.98 81.56 -20.3 0.093 8081
 8132 3 -2.9 81.51 -20.22 0.127 8131
 8133 3 -2.81 81.45 -20.18 0.061 8132
 8134 3 -5.69 79.32 -21.82 0.163 7602
 8135 3 -5.94 79.37 -21.82 0.147 8134
 8136 3 -6.08 79.37 -21.85 0.171 8135
 8137 3 -6.32 79.25 -21.81 0.105 8136
 8138 3 -6.44 79.17 -21.88 0.068 8137
 8139 3 -6.51 79.13 -21.78 0.113 8138
 8140 3 -6.56 79.04 -21.65 0.201 8139
 8141 3 -6.87 79.09 -21.63 0.057 8140
 8142 3 -7 79.08 -21.61 0.082 8141
 8143 3 -7.13 79.05 -21.55 0.145 8142
 8144 3 -7.28 79.18 -21.7 0.068 8143
 8145 3 -7.38 79.15 -21.77 0.074 8144
 8146 3 -7.16 78.98 -21.35 0.096 8143
 8147 3 -7.24 78.98 -21.22 0.088 8146
 8148 3 -7.27 78.94 -21.06 0.119 8147
 8149 3 -7.37 78.88 -21.03 0.127 8148
 8150 3 -7.41 78.71 -21.11 0.166 8149
 8151 3 -7.44 78.6 -21.23 0.185 8150
 8152 3 -7.75 78.64 -21.33 0.064 8151
 8153 3 -7.84 78.59 -21.47 0.125 8152
 8154 3 -7.92 78.69 -21.51 0.000125 8153
 8155 3 -7.22 78.41 -21.3 0.148 8151
 8156 3 -7.09 78.33 -21.5 0.144 8155
 8157 3 -6.97 78.26 -21.62 0.112 8156
 8158 3 -6.89 78.13 -21.71 0.105 8157
 8159 3 -6.36 78.86 -21.6 0.163 8140
 8160 3 -6.41 78.77 -21.5 0.107 8159
 8161 3 -6.02 79.42 -22.08 0.107 8136
 8162 3 -6.6 76.2 -23.55 0.098 7515
 8163 3 -7.34 75.78 -23.55 0.096 7511
 8164 3 -7.33 75.7 -23.71 0.072 8163
 8165 3 -6.9 73.63 -23.9 0.089 7437
 8166 3 -6.91 73.7 -23.79 0.000125 8165
 8167 3 -7.15 68.57 -21.01 0.114 7362
 8168 3 -7.15 68.58 -20.88 0.124 8167
 8169 3 -7.13 68.54 -20.68 0.095 8168
 8170 3 -7.14 68.4 -20.55 0.114 8169
 8171 3 -7.08 68.28 -20.4 0.14 8170
 8172 3 -7.03 68.18 -20.38 0.143 8171
 8173 3 -6.99 68.09 -20.32 0.183 8172
 8174 3 -6.89 67.94 -20.29 0.265 8173
 8175 3 -6.84 67.8 -20.16 0.297 8174
 8176 3 -6.72 67.65 -20.14 0.328 8175
 8177 3 -6.58 67.5 -20.13 0.335 8176
 8178 3 -6.38 67.46 -20.05 0.289 8177
 8179 3 -6.21 67.38 -20 0.268 8178
 8180 3 -6.02 67.29 -19.99 0.195 8179
 8181 3 -5.88 67.26 -19.98 0.159 8180
 8182 3 -5.8 67.21 -19.86 0.181 8181
 8183 3 -5.59 67.18 -19.8 0.134 8182
 8184 3 -5.52 67.14 -19.68 0.106 8183
 8185 3 -5.38 67.13 -19.58 0.137 8184
 8186 3 -5.26 67.13 -19.52 0.096 8185
 8187 3 -5.18 67.12 -19.42 0.099 8186
 8188 3 -5.11 67.05 -19.27 0.097 8187
 8189 3 -5.13 66.97 -19.13 0.157 8188
 8190 3 -5.13 66.93 -19.03 0.233 8189
 8191 3 -4.9 67.11 -18.8 0.283 8190
 8192 3 -4.79 67.52 -18.88 0.207 8191
 8193 3 -4.77 67.78 -18.86 0.128 8192
 8194 3 -4.75 67.97 -18.77 0.038 8193
 8195 3 -4.99 66.86 -18.57 0.145 8191
 8196 3 -4.97 66.83 -18.4 0.139 8195
 8197 3 -4.96 66.85 -18.16 0.135 8196
 8198 3 -4.99 66.85 -17.97 0.15 8197
 8199 3 -4.94 66.84 -17.8 0.147 8198
 8200 3 -5.01 66.87 -17.61 0.113 8199
 8201 3 -5.01 66.91 -17.47 0.146 8200
 8202 3 -5.11 66.94 -17.32 0.126 8201
 8203 3 -5.2 66.93 -17.25 0.000125 8202
 8204 3 -5.52 66.49 -19.15 0.079 8190
 8205 3 -5.54 66.33 -19.17 0.088 8204
 8206 3 -5.6 66.18 -19.19 0.147 8205
 8207 3 -5.68 66.12 -19.07 0.142 8206
 8208 3 -5.62 66.07 -18.87 0.084 8207
 8209 3 -5.68 66.02 -18.74 0.083 8208
 8210 3 -5.81 65.91 -18.67 0.135 8209
 8211 3 -5.91 65.83 -18.6 0.148 8210
 8212 3 -6.12 65.74 -18.53 0.107 8211
 8213 3 -6.32 65.7 -18.54 0.13 8212
 8214 3 -6.44 65.74 -18.51 0.144 8213
 8215 3 -6.52 65.7 -18.61 0.000125 8214
 8216 3 -8.56 65.06 -20.39 0.16 4313
 8217 3 -8.74 65 -20.47 0.117 8216
 8218 3 -8.87 64.86 -20.54 0.156 8217
 8219 3 -8.99 64.77 -20.5 0.149 8218
 8220 3 -9.15 64.61 -20.48 0.134 8219
 8221 3 -9.25 64.54 -20.49 0.133 8220
 8222 3 -9.38 64.46 -20.48 0.115 8221
 8223 3 -9.57 64.41 -20.5 0.146 8222
 8224 3 -9.75 64.28 -20.48 0.168 8223
 8225 3 -9.88 64.13 -20.41 0.203 8224
 8226 3 -9.95 64.04 -20.34 0.214 8225
 8227 3 -10.1 63.92 -20.23 0.201 8226
 8228 3 -10.23 63.9 -20.14 0.201 8227
 8229 3 -10.35 63.79 -20.11 0.185 8228
 8230 3 -10.45 63.69 -20.02 0.206 8229
 8231 3 -10.6 63.62 -19.95 0.193 8230
 8232 3 -10.74 63.58 -19.81 0.247 8231
 8233 3 -10.91 63.52 -19.65 0.243 8232
 8234 3 -10.97 63.38 -19.56 0.213 8233
 8235 3 -11.12 63.35 -19.48 0.17 8234
 8236 3 -11.21 63.28 -19.4 0.156 8235
 8237 3 -11.36 63.33 -19.34 0.187 8236
 8238 3 -11.55 63.38 -19.26 0.178 8237
 8239 3 -11.75 63.27 -19.27 0.195 8238
 8240 3 -11.78 63.13 -19.07 0.278 8239
 8241 3 -11.92 63.1 -19 0.331 8240
 8242 3 -12.21 63.1 -18.89 0.429 8241
 8243 3 -12.35 62.58 -18.5 0.111 8242
 8244 3 -12.38 62.49 -18.41 0.142 8243
 8245 3 -12.36 62.43 -18.31 0.221 8244
 8246 3 -12.34 62.39 -18.19 0.24 8245
 8247 3 -12.54 62 -18 0.1 8246
 8248 3 -12.6 61.95 -17.91 0.085 8247
 8249 3 -12.64 61.85 -17.73 0.129 8248
 8250 3 -12.64 61.78 -17.61 0.155 8249
 8251 3 -12.51 61.8 -17.44 0.114 8250
 8252 3 -12.51 61.81 -17.27 0.091 8251
 8253 3 -12.5 61.77 -17.12 0.107 8252
 8254 3 -12.41 61.75 -17.01 0.128 8253
 8255 3 -12.38 61.76 -16.88 0.164 8254
 8256 3 -12.33 61.76 -16.77 0.207 8255
 8257 3 -12.26 61.82 -16.61 0.235 8256
 8258 3 -12.16 61.85 -16.49 0.286 8257
 8259 3 -12.08 61.84 -16.36 0.35 8258
 8260 3 -12.01 61.87 -16.2 0.418 8259
 8261 3 -11.98 61.87 -16.06 0.436 8260
 8262 3 -12.03 61.87 -15.81 0.353 8261
 8263 3 -12.17 61.85 -15.52 0.341 8262
 8264 3 -12.3 61.77 -15.37 0.174 8263
 8265 3 -12.41 61.63 -15.27 0.095 8264
 8266 3 -12.49 61.53 -15.27 0.231 8265
 8267 3 -12.52 61.36 -15.22 0.414 8266
 8268 3 -12.58 61.32 -15.12 0.474 8267
 8269 3 -12.67 61.25 -15.04 0.501 8268
 8270 3 -12.79 61.04 -15.11 0.471 8269
 8271 3 -12.61 60.55 -15.27 0.323 8270
 8272 3 -12.61 60.39 -15.34 0.3 8271
 8273 3 -12.66 60.27 -15.23 0.331 8272
 8274 3 -12.94 60.13 -15.21 0.233 8273
 8275 3 -13.23 59.99 -15.4 0.143 8274
 8276 3 -13.37 59.9 -15.43 0.125 8275
 8277 3 -13.53 59.84 -15.43 0.141 8276
 8278 3 -13.67 59.73 -15.49 0.123 8277
 8279 3 -13.73 59.63 -15.54 0.115 8278
 8280 3 -13.77 59.36 -15.55 0.156 8279
 8281 3 -13.86 59.23 -15.48 0.141 8280
 8282 3 -13.81 59.01 -15.44 0.126 8281
 8283 3 -13.8 58.88 -15.37 0.162 8282
 8284 3 -13.87 58.81 -15.27 0.149 8283
 8285 3 -14.01 58.59 -15.33 0.148 8284
 8286 3 -14.09 58.39 -15.32 0.173 8285
 8287 3 -14.14 58.18 -15.29 0.146 8286
 8288 3 -14.15 58 -15.38 0.138 8287
 8289 3 -14.15 57.85 -15.35 0.1 8288
 8290 3 -12.21 60.18 -15.1 0.139 8273
 8291 3 -12.13 60.07 -15.05 0.119 8290
 8292 3 -12.14 59.94 -15.03 0.117 8291
 8293 3 -12.11 59.81 -14.98 0.105 8292
 8294 3 -12.09 59.67 -14.96 0.116 8293
 8295 3 -12.17 59.57 -14.93 0.132 8294
 8296 3 -12.43 59.56 -14.99 0.085 8295
 8297 3 -12.57 59.52 -14.94 0.123 8296
 8298 3 -12.8 59.47 -14.88 0.123 8297
 8299 3 -13.06 59.45 -14.87 0.139 8298
 8300 3 -13.32 59.49 -14.78 0.084 8299
 8301 3 -13.41 59.53 -14.66 0.078 8300
 8302 3 -13.44 59.62 -14.54 0.071 8301
 8303 3 -13.4 59.65 -14.43 0.08 8302
 8304 3 -11.99 59.53 -14.77 0.08 8295
 8305 3 -11.86 59.46 -14.65 0.135 8304
 8306 3 -11.7 59.36 -14.6 0.168 8305
 8307 3 -11.58 59.27 -14.58 0.181 8306
 8308 3 -11.47 59.09 -14.55 0.118 8307
 8309 3 -11.42 59.49 -14.48 0.081 8307
 8310 3 -11.25 59.51 -14.42 0.084 8309
 8311 3 -11.17 59.57 -14.33 0.109 8310
 8312 3 -11.16 59.64 -14.12 0.105 8311
 8313 3 -11.11 59.68 -13.98 0.077 8312
 8314 3 -11.11 59.67 -13.84 0.112 8313
 8315 3 -11.1 59.74 -13.7 0.077 8314
 8316 3 -13.35 61.39 -14.72 0.201 8270
 8317 3 -13.66 61.47 -14.68 0.1 8316
 8318 3 -13.83 61.44 -14.72 0.14 8317
 8319 3 -13.95 61.43 -14.76 0.139 8318
 8320 3 -14.28 61.48 -14.75 0.106 8319
 8321 3 -14.49 61.51 -14.78 0.09 8320
 8322 3 -12.36 61.57 -14.55 0.131 8269
 8323 3 -12.3 61.6 -14.44 0.161 8322
 8324 3 -12.24 61.44 -14.24 0.087 8323
 8325 3 -12.2 61.31 -14.25 0.099 8324
 8326 3 -12.16 61.2 -14.12 0.116 8325
 8327 3 -12.11 61.12 -13.95 0.128 8326
 8328 3 -12.02 61.14 -13.81 0.074 8327
 8329 3 -11.95 61.13 -13.69 0.131 8328
 8330 3 -11.78 61.06 -13.57 0.158 8329
 8331 3 -11.63 61.09 -13.4 0.134 8330
 8332 3 -11.59 61.15 -13.25 0.11 8331
 8333 3 -11.46 61.09 -13.14 0.09 8332
 8334 3 -11.37 61.12 -12.98 0.078 8333
 8335 3 -11.23 61.06 -12.89 0.078 8334
 8336 3 -11.17 60.95 -12.8 0.116 8335
 8337 3 -12.39 60.99 -13.77 0.085 8327
 8338 3 -12.48 60.86 -13.76 0.123 8337
 8339 3 -12.59 60.77 -13.81 0.088 8338
 8340 3 -12.66 60.68 -13.9 0.102 8339
 8341 3 -12.61 60.58 -13.89 0.122 8340
 8342 3 -12.73 60.51 -13.79 0.066 8341
 8343 3 -12.72 60.43 -13.71 0.153 8342
 8344 3 -12.76 60.37 -13.58 0.136 8343
 8345 3 -12.97 60.27 -13.51 0.062 8344
 8346 3 -13.06 60.23 -13.45 0.107 8345
 8347 3 -12.05 61.72 -14.45 0.091 8323
 8348 3 -11.96 61.77 -14.4 0.000125 8347
 8349 3 -12.07 62.86 -17.91 0.089 8246
 8350 3 -12.09 62.98 -17.84 0.078 8349
 8351 3 -12.05 63.04 -17.75 0.045 8350
 8352 3 -12.41 63.24 -18.98 0.334 8242
 8353 3 -12.78 63.03 -18.88 0.201 8352
 8354 3 -13.02 62.95 -18.88 0.216 8353
 8355 3 -13.12 63.01 -18.93 0.223 8354
 8356 3 -13.26 63 -18.95 0.252 8355
 8357 3 -13.55 63.08 -18.89 0.189 8356
 8358 3 -13.75 63.15 -18.92 0.154 8357
 8359 3 -13.93 63.15 -18.95 0.186 8358
 8360 3 -14.07 63.13 -19.03 0.192 8359
 8361 3 -14.25 63.12 -19.04 0.178 8360
 8362 3 -14.38 63.07 -19.13 0.159 8361
 8363 3 -14.52 63.12 -19.16 0.131 8362
 8364 3 -14.67 63.15 -19.14 0.133 8363
 8365 3 -14.76 63.23 -19.1 0.192 8364
 8366 3 -14.86 63.25 -19.06 0.24 8365
 8367 3 -15.13 63.1 -19.16 0.129 8366
 8368 3 -15.28 63.09 -19.22 0.13 8367
 8369 3 -15.48 63.03 -19.17 0.143 8368
 8370 3 -15.77 63.1 -19.13 0.137 8369
 8371 3 -15.98 63.15 -19.18 0.158 8370
 8372 3 -16.18 63.09 -19.24 0.141 8371
 8373 3 -16.39 63.08 -19.21 0.145 8372
 8374 3 -16.51 63.06 -19.26 0.155 8373
 8375 3 -16.72 63.03 -19.29 0.152 8374
 8376 3 -16.92 63.02 -19.36 0.132 8375
 8377 3 -17.03 62.93 -19.39 0.14 8376
 8378 3 -17.11 62.94 -19.49 0.156 8377
 8379 3 -17.38 62.89 -19.56 0.196 8378
 8380 3 -17.51 62.8 -19.6 0.22 8379
 8381 3 -17.65 62.76 -19.55 0.296 8380
 8382 3 -17.83 62.68 -19.52 0.397 8381
 8383 3 -17.62 62.81 -20.15 0.105 8382
 8384 3 -17.65 62.77 -20.26 0.139 8383
 8385 3 -17.42 62.73 -20.41 0.066 8384
 8386 3 -17.25 62.65 -20.42 0.119 8385
 8387 3 -17.12 62.55 -20.41 0.071 8386
 8388 3 -17.77 62.77 -20.34 0.12 8384
 8389 3 -17.93 62.67 -20.4 0.145 8388
 8390 3 -18.07 62.65 -20.39 0.154 8389
 8391 3 -18.26 62.62 -20.36 0.123 8390
 8392 3 -18.39 62.56 -20.45 0.122 8391
 8393 3 -18.66 62.48 -20.5 0.144 8392
 8394 3 -18.85 62.47 -20.47 0.174 8393
 8395 3 -19.03 62.4 -20.58 0.091 8394
 8396 3 -19.13 62.27 -20.67 0.104 8395
 8397 3 -19.26 62.29 -20.72 0.107 8396
 8398 3 -19.4 62.28 -20.71 0.112 8397
 8399 3 -19.53 62.16 -20.81 0.094 8398
 8400 3 -19.58 62.05 -20.86 0.104 8399
 8401 3 -19.6 61.86 -20.95 0.175 8400
 8402 3 -19.7 61.73 -21.01 0.196 8401
 8403 3 -19.72 61.68 -21.18 0.29 8402
 8404 3 -20.07 61.43 -20.99 0.146 8403
 8405 3 -20.28 61.28 -20.94 0.174 8404
 8406 3 -20.46 61.28 -20.87 0.173 8405
 8407 3 -20.57 61.38 -20.8 0.165 8406
 8408 3 -20.74 61.48 -20.73 0.152 8407
 8409 3 -20.96 61.6 -20.8 0.128 8408
 8410 3 -21.06 61.67 -20.78 0.15 8409
 8411 3 -21.19 61.8 -20.88 0.182 8410
 8412 3 -21.26 61.92 -20.98 0.296 8411
 8413 3 -21.5 61.89 -21.14 0.443 8412
 8414 3 -21.8 61.79 -21.09 0.428 8413
 8415 3 -22.01 61.6 -21.01 0.37 8414
 8416 3 -22.09 61.2 -21.07 0.215 8415
 8417 3 -22.12 60.98 -21.26 0.235 8416
 8418 3 -22.19 60.83 -21.1 0.191 8417
 8419 3 -22.31 60.8 -21.13 0.215 8418
 8420 3 -22.36 60.64 -21.07 0.143 8419
 8421 3 -22.4 60.41 -20.96 0.164 8420
 8422 3 -22.57 60.17 -21.01 0.129 8421
 8423 3 -22.69 60.03 -21.03 0.149 8422
 8424 3 -22.82 59.96 -21.09 0.195 8423
 8425 3 -22.85 60.14 -20.76 0.107 8424
 8426 3 -23.03 59.83 -21.18 0.176 8424
 8427 3 -23.11 59.76 -20.96 0.122 8426
 8428 3 -23.26 59.72 -20.76 0.094 8427
 8429 3 -23.36 59.81 -20.63 0.094 8428
 8430 3 -23.38 59.7 -20.48 0.06 8429
 8431 3 -23.39 59.65 -20.33 0.11 8430
 8432 3 -23.46 59.53 -20.18 0.123 8431
 8433 3 -23.48 59.41 -20.03 0.149 8432
 8434 3 -23.59 59.21 -19.94 0.147 8433
 8435 3 -23.65 58.96 -19.96 0.084 8434
 8436 3 -23.69 58.84 -19.97 0.108 8435
 8437 3 -23.77 58.74 -19.97 0.143 8436
 8438 3 -23.87 58.63 -19.9 0.161 8437
 8439 3 -24.08 58.47 -19.83 0.085 8438
 8440 3 -24.13 58.4 -19.71 0.1 8439
 8441 3 -24.22 58.29 -19.71 0.118 8440
 8442 3 -24.31 58.16 -19.74 0.101 8441
 8443 3 -24.42 58.01 -19.68 0.138 8442
 8444 3 -24.64 57.92 -19.61 0.195 8443
 8445 3 -24.91 57.88 -19.57 0.148 8444
 8446 3 -25.12 57.86 -19.51 0.076 8445
 8447 3 -25.18 57.65 -19.41 0.105 8446
 8448 3 -25.2 57.58 -19.32 0.127 8447
 8449 3 -25.31 57.72 -19.26 0.117 8448
 8450 3 -25.54 57.68 -19.33 0.107 8449
 8451 3 -25.65 57.69 -19.25 0.093 8450
 8452 3 -23.14 59.81 -21.41 0.198 8426
 8453 3 -23.17 59.89 -21.47 0.236 8452
 8454 3 -23.17 60.12 -21.51 0.105 8453
 8455 3 -23.09 60.18 -21.57 0.151 8454
 8456 3 -22.9 60.3 -21.7 0.086 8455
 8457 3 -22.85 60.42 -21.77 0.071 8456
 8458 3 -22.83 60.49 -21.86 0.141 8457
 8459 3 -22.8 60.6 -21.89 0.102 8458
 8460 3 -23.31 59.39 -21.51 0.126 8453
 8461 3 -23.37 59.24 -21.51 0.137 8460
 8462 3 -23.41 59.08 -21.58 0.14 8461
 8463 3 -23.44 58.98 -21.65 0.154 8462
 8464 3 -23.56 59.19 -21.79 0.092 8463
 8465 3 -23.61 59.05 -21.86 0.128 8464
 8466 3 -23.6 58.96 -21.96 0.164 8465
 8467 3 -23.65 58.88 -22.02 0.202 8466
 8468 3 -23.8 58.72 -22.12 0.095 8467
 8469 3 -23.84 58.54 -22.13 0.093 8468
 8470 3 -23.93 58.42 -22.15 0.126 8469
 8471 3 -23.93 58.27 -22.11 0.116 8470
 8472 3 -23.87 58.12 -22.22 0.077 8471
 8473 3 -23.95 57.98 -22.26 0.097 8472
 8474 3 -23.98 57.88 -22.31 0.144 8473
 8475 3 -24 57.82 -22.43 0.15 8474
 8476 3 -24.02 57.64 -22.56 0.088 8475
 8477 3 -24.07 57.48 -22.65 0.082 8476
 8478 3 -24.11 57.23 -22.62 0.102 8477
 8479 3 -24.18 57.13 -22.62 0.151 8478
 8480 3 -24.23 57.02 -22.67 0.15 8479
 8481 3 -24.29 56.8 -22.75 0.119 8480
 8482 3 -24.36 56.65 -22.75 0.121 8481
 8483 3 -24.53 56.55 -22.79 0.142 8482
 8484 3 -24.68 56.38 -22.74 0.075 8483
 8485 3 -24.79 56.27 -22.71 0.082 8484
 8486 3 -24.92 56.14 -22.66 0.098 8485
 8487 3 -25.07 56.05 -22.66 0.124 8486
 8488 3 -25.24 55.93 -22.68 0.132 8487
 8489 3 -25.39 55.79 -22.72 0.107 8488
 8490 3 -25.62 55.71 -22.69 0.138 8489
 8491 3 -25.82 55.63 -22.67 0.088 8490
 8492 3 -25.93 55.57 -22.7 0.08 8491
 8493 3 -26.13 55.5 -22.66 0.081 8492
 8494 3 -26.25 55.4 -22.63 0.095 8493
 8495 3 -26.36 55.3 -22.63 0.097 8494
 8496 3 -26.54 55.22 -22.56 0.104 8495
 8497 3 -26.7 55.22 -22.47 0.103 8496
 8498 3 -26.88 55.16 -22.42 0.111 8497
 8499 3 -27.07 55.14 -22.45 0.113 8498
 8500 3 -27.19 55.02 -22.56 0.093 8499
 8501 3 -27.26 54.93 -22.54 0.057 8500
 8502 3 -27.32 54.73 -22.52 0.096 8501
 8503 3 -27.38 54.56 -22.47 0.108 8502
 8504 3 -27.36 54.44 -22.41 0.13 8503
 8505 3 -27.31 54.29 -22.3 0.089 8504
 8506 3 -27.39 54.12 -22.25 0.079 8505
 8507 3 -27.46 53.97 -22.29 0.1 8506
 8508 3 -27.56 53.8 -22.36 0.106 8507
 8509 3 -27.73 53.65 -22.38 0.07 8508
 8510 3 -27.87 53.56 -22.27 0.1 8509
 8511 3 -27.99 53.53 -22.25 0.119 8510
 8512 3 -28.16 53.45 -22.22 0.099 8511
 8513 3 -28.36 53.38 -22.24 0.111 8512
 8514 3 -28.6 53.3 -22.25 0.131 8513
 8515 3 -28.69 53.24 -22.21 0.142 8514
 8516 3 -28.87 53.11 -22.24 0.124 8515
 8517 3 -28.99 53.01 -22.33 0.09 8516
 8518 3 -29.12 52.92 -22.34 0.073 8517
 8519 3 -29.22 52.85 -22.39 0.073 8518
 8520 3 -29.33 52.76 -22.39 0.084 8519
 8521 3 -29.48 52.74 -22.37 0.084 8520
 8522 3 -29.61 52.68 -22.36 0.108 8521
 8523 3 -29.76 52.66 -22.36 0.102 8522
 8524 3 -29.93 52.53 -22.25 0.064 8523
 8525 3 -30.14 52.48 -22.17 0.118 8524
 8526 3 -30.28 52.42 -22.08 0.088 8525
 8527 3 -30.44 52.35 -22.07 0.093 8526
 8528 3 -30.52 52.26 -22.02 0.131 8527
 8529 3 -30.7 52.22 -21.94 0.125 8528
 8530 3 -30.8 52.11 -21.81 0.101 8529
 8531 3 -30.92 52 -21.71 0.086 8530
 8532 3 -31.06 51.89 -21.67 0.101 8531
 8533 3 -31.22 51.78 -21.7 0.073 8532
 8534 3 -31.36 51.71 -21.65 0.086 8533
 8535 3 -31.53 51.63 -21.64 0.098 8534
 8536 3 -31.68 51.53 -21.58 0.082 8535
 8537 3 -31.81 51.45 -21.59 0.078 8536
 8538 3 -32.05 51.35 -21.63 0.139 8537
 8539 3 -32.21 51.28 -21.67 0.133 8538
 8540 3 -32.47 51.21 -21.67 0.074 8539
 8541 3 -32.64 51.21 -21.66 0.067 8540
 8542 3 -32.78 51.13 -21.63 0.081 8541
 8543 3 -32.88 51.06 -21.62 0.065 8542
 8544 3 -32.94 50.96 -21.59 0.083 8543
 8545 3 -33.03 50.84 -21.51 0.104 8544
 8546 3 -33.18 50.83 -21.51 0.093 8545
 8547 3 -33.29 50.76 -21.53 0.103 8546
 8548 3 -33.44 50.69 -21.57 0.081 8547
 8549 3 -33.56 50.61 -21.56 0.072 8548
 8550 3 -33.69 50.56 -21.53 0.105 8549
 8551 3 -33.88 50.5 -21.51 0.127 8550
 8552 3 -34.05 50.33 -21.44 0.106 8551
 8553 3 -34.2 50.26 -21.38 0.071 8552
 8554 3 -34.36 50.25 -21.4 0.12 8553
 8555 3 -34.49 50.25 -21.41 0.076 8554
 8556 3 -34.53 50.16 -21.37 0.075 8555
 8557 3 -34.82 50.16 -21.35 0.153 8556
 8558 3 -35 50.22 -21.32 0.115 8557
 8559 3 -35.11 50.26 -21.18 0.089 8558
 8560 3 -35.25 50.26 -21.14 0.056 8559
 8561 3 -35.41 50.21 -21.19 0.085 8560
 8562 3 -35.57 50.18 -21.18 0.088 8561
 8563 3 -35.7 50.09 -21.16 0.066 8562
 8564 3 -35.82 50.06 -21.18 0.066 8563
 8565 3 -35.95 50.04 -21.26 0.121 8564
 8566 3 -36.11 49.94 -21.24 0.088 8565
 8567 3 -36.26 49.88 -21.21 0.082 8566
 8568 3 -36.34 49.77 -21.21 0.049 8567
 8569 3 -36.49 49.62 -21.25 0.07 8568
 8570 3 -36.57 49.55 -21.23 0.057 8569
 8571 3 -36.67 49.53 -21.24 0.054 8570
 8572 3 -36.77 49.47 -21.21 0.07 8571
 8573 3 -36.86 49.43 -21.18 0.068 8572
 8574 3 -36.98 49.31 -21.15 0.093 8573
 8575 3 -37.23 49.2 -21.09 0.061 8574
 8576 3 -37.32 49.2 -21.02 0.061 8575
 8577 3 -37.48 49.17 -21.02 0.121 8576
 8578 3 -37.57 49.19 -20.99 0.124 8577
 8579 3 -37.67 49.15 -20.99 0.09 8578
 8580 3 -23.45 58.73 -21.57 0.136 8463
 8581 3 -23.47 58.59 -21.58 0.134 8580
 8582 3 -23.48 58.37 -21.52 0.12 8581
 8583 3 -23.54 58.27 -21.46 0.142 8582
 8584 3 -23.57 58.15 -21.47 0.143 8583
 8585 3 -23.59 58.07 -21.39 0.127 8584
 8586 3 -23.63 57.92 -21.38 0.144 8585
 8587 3 -23.73 57.82 -21.38 0.168 8586
 8588 3 -23.78 57.59 -21.4 0.147 8587
 8589 3 -23.86 57.47 -21.39 0.164 8588
 8590 3 -23.89 57.24 -21.39 0.152 8589
 8591 3 -23.92 57.12 -21.45 0.187 8590
 8592 3 -23.85 57.42 -21.78 0.134 8591
 8593 3 -23.87 57.43 -21.96 0.081 8592
 8594 3 -23.85 57.42 -22.06 0.000125 8593
 8595 3 -24.2 56.82 -21.32 0.107 8591
 8596 3 -24.34 56.73 -21.28 0.128 8595
 8597 3 -24.45 56.6 -21.18 0.119 8596
 8598 3 -24.51 56.46 -21.11 0.135 8597
 8599 3 -24.59 56.3 -21.06 0.155 8598
 8600 3 -24.67 56.21 -21.01 0.141 8599
 8601 3 -24.74 56.04 -20.96 0.116 8600
 8602 3 -24.82 55.93 -20.92 0.119 8601
 8603 3 -24.9 55.8 -20.81 0.148 8602
 8604 3 -25 55.71 -20.79 0.143 8603
 8605 3 -25.09 55.54 -20.78 0.125 8604
 8606 3 -25.16 55.39 -20.8 0.121 8605
 8607 3 -25.34 55.32 -20.74 0.155 8606
 8608 3 -25.41 55.22 -20.79 0.156 8607
 8609 3 -25.45 55.09 -20.8 0.181 8608
 8610 3 -25.58 54.99 -20.79 0.155 8609
 8611 3 -25.61 54.88 -20.83 0.196 8610
 8612 3 -25.81 54.79 -20.7 0.168 8611
 8613 3 -25.98 54.69 -20.66 0.15 8612
 8614 3 -26.12 54.66 -20.62 0.14 8613
 8615 3 -26.28 54.63 -20.59 0.153 8614
 8616 3 -26.44 54.54 -20.55 0.137 8615
 8617 3 -26.6 54.44 -20.54 0.131 8616
 8618 3 -26.71 54.33 -20.47 0.158 8617
 8619 3 -26.79 54.23 -20.43 0.184 8618
 8620 3 -27.05 54.28 -20.36 0.167 8619
 8621 3 -27.24 54.31 -20.39 0.144 8620
 8622 3 -27.32 54.37 -20.34 0.224 8621
 8623 3 -27.42 54.43 -20.34 0.348 8622
 8624 3 -27.57 54.51 -20.31 0.533 8623
 8625 3 -27.66 54.55 -20.42 0.61 8624
 8626 3 -27.81 54.57 -20.34 0.667 8625
 8627 3 -27 54.73 -20.73 0.125 8626
 8628 3 -28 54.52 -20.35 0.607 8626
 8629 3 -28.34 54.51 -20.38 0.574 8628
 8630 3 -28.45 54.59 -20.43 0.545 8629
 8631 3 -28.61 54.67 -20.42 0.528 8630
 8632 3 -28.8 54.66 -20.42 0.551 8631
 8633 3 -28.94 54.7 -20.45 0.614 8632
 8634 3 -29.05 54.8 -20.45 0.593 8633
 8635 3 -29.69 53.88 -20.55 0.165 8634
 8636 3 -29.87 53.87 -20.45 0.12 8635
 8637 3 -29.99 53.76 -20.39 0.142 8636
 8638 3 -30.04 53.67 -20.37 0.172 8637
 8639 3 -30.16 53.55 -20.33 0.133 8638
 8640 3 -30.27 53.48 -20.32 0.141 8639
 8641 3 -30.42 53.55 -20.41 0.189 8640
 8642 3 -30.49 53.48 -20.53 0.385 8641
 8643 3 -30.68 53.49 -20.54 0.463 8642
 8644 3 -30.76 53.46 -20.63 0.515 8643
 8645 3 -30.92 53.35 -20.66 0.562 8644
 8646 3 -31.02 53.37 -20.71 0.598 8645
 8647 3 -31.21 53.19 -20.48 0.574 8646
 8648 3 -31.38 52.47 -19.89 0.135 8647
 8649 3 -31.42 52.35 -19.83 0.116 8648
 8650 3 -31.5 52.22 -19.75 0.126 8649
 8651 3 -31.62 52.07 -19.73 0.136 8650
 8652 3 -31.79 51.97 -19.68 0.15 8651
 8653 3 -32.01 51.92 -19.62 0.123 8652
 8654 3 -32.25 51.92 -19.57 0.103 8653
 8655 3 -32.45 51.88 -19.54 0.099 8654
 8656 3 -32.55 51.79 -19.56 0.098 8655
 8657 3 -32.7 51.77 -19.6 0.096 8656
 8658 3 -32.89 51.76 -19.61 0.094 8657
 8659 3 -33.06 51.72 -19.61 0.119 8658
 8660 3 -33.15 51.63 -19.66 0.11 8659
 8661 3 -33.24 51.48 -19.68 0.146 8660
 8662 3 -33.25 51.33 -19.69 0.186 8661
 8663 3 -33.47 51.4 -19.71 0.138 8662
 8664 3 -33.62 51.31 -19.66 0.145 8663
 8665 3 -33.65 51.16 -19.6 0.196 8664
 8666 3 -33.44 51.16 -19.46 0.089 8665
 8667 3 -33.78 51.07 -19.6 0.198 8665
 8668 3 -33.95 51.09 -19.6 0.173 8667
 8669 3 -34.16 51.18 -19.59 0.087 8668
 8670 3 -33.19 51.11 -19.66 0.098 8662
 8671 3 -28.88 55.25 -20.38 0.414 8634
 8672 3 -28.97 55.25 -20.49 0.394 8671
 8673 3 -29.11 55.23 -20.55 0.383 8672
 8674 3 -29.16 55.09 -20.41 0.14 8673
 8675 3 -29.06 55.15 -20.43 0.128 8674
 8676 3 -28.95 55.17 -20.4 0.083 8675
 8677 3 -29.29 55.1 -20.52 0.276 8673
 8678 3 -29.08 54.89 -20.68 0.091 8677
 8679 3 -28.93 54.97 -20.71 0.075 8678
 8680 3 -28.83 54.98 -20.77 0.065 8679
 8681 3 -28.71 54.96 -20.85 0.071 8680
 8682 3 -28.61 54.96 -20.96 0.074 8681
 8683 3 -28.43 55.1 -21.06 0.107 8682
 8684 3 -28.38 55.32 -21.08 0.074 8683
 8685 3 -28.24 55.46 -21.14 0.071 8684
 8686 3 -28.18 55.56 -21.22 0.073 8685
 8687 3 -28.1 55.7 -21.29 0.087 8686
 8688 3 -27.92 55.8 -21.42 0.058 8687
 8689 3 -27.82 55.86 -21.47 0.083 8688
 8690 3 -27.7 55.93 -21.46 0.059 8689
 8691 3 -27.58 56.02 -21.46 0.058 8690
 8692 3 -29.5 55.06 -20.5 0.281 8677
 8693 3 -30 55 -20.37 0.212 8692
 8694 3 -30.19 54.89 -20.17 0.119 8693
 8695 3 -30.31 54.79 -20.12 0.136 8694
 8696 3 -30.48 54.68 -20.11 0.128 8695
 8697 3 -30.6 54.64 -20.13 0.114 8696
 8698 3 -30.75 54.63 -20.21 0.087 8697
 8699 3 -30.81 54.58 -20.28 0.182 8698
 8700 3 -30.93 54.52 -20.34 0.174 8699
 8701 3 -29.62 55.04 -20.5 0.281 8692
 8702 3 -29.47 54.98 -20.48 0.276 8701
 8703 3 -28.1 54.49 -20.35 0.607 8628
 8704 3 -27.45 55.23 -19.93 0.175 8703
 8705 3 -27.36 55.32 -19.83 0.135 8704
 8706 3 -27.22 55.47 -19.86 0.032 8705
 8707 3 -26.5 54.12 -20.39 0.125 8619
 8708 3 -26.35 54.08 -20.32 0.143 8707
 8709 3 -26.4 53.82 -20.23 0.093 8708
 8710 3 -26.36 53.68 -20.13 0.087 8709
 8711 3 -26.37 53.52 -20.11 0.104 8710
 8712 3 -26.28 53.41 -20.09 0.102 8711
 8713 3 -26.2 53.35 -20.02 0.071 8712
 8714 3 -25.97 53.5 -19.87 0.13 8713
 8715 3 -25.98 53.63 -19.82 0.115 8714
 8716 3 -26.21 53.09 -20.1 0.152 8713
 8717 3 -26.33 53.02 -19.96 0.117 8716
 8718 3 -26.48 52.96 -19.91 0.114 8717
 8719 3 -26.6 52.88 -19.88 0.081 8718
 8720 3 -26.07 53.04 -20.31 0.139 8716
 8721 3 -26.06 52.98 -20.4 0.163 8720
 8722 3 -26.45 52.87 -20.52 0.118 8721
 8723 3 -26.57 52.84 -20.53 0.093 8722
 8724 3 -23.71 58.64 -21.61 0.096 8581
 8725 3 -23.8 58.65 -21.67 0.112 8724
 8726 3 -22.01 60.91 -21.53 0.088 8417
 8727 3 -21.83 60.81 -21.61 0.074 8726
 8728 3 -21.74 60.76 -21.65 0.066 8727
 8729 3 -21.17 62.36 -21.37 0.161 8413
 8730 3 -21.18 62.52 -21.33 0.172 8729
 8731 3 -21.09 62.78 -21.31 0.163 8730
 8732 3 -21.02 62.99 -21.33 0.162 8731
 8733 3 -20.97 63.18 -21.35 0.18 8732
 8734 3 -20.92 63.36 -21.33 0.182 8733
 8735 3 -20.92 63.51 -21.37 0.156 8734
 8736 3 -20.83 63.69 -21.35 0.129 8735
 8737 3 -20.8 63.81 -21.29 0.163 8736
 8738 3 -20.86 63.96 -21.17 0.195 8737
 8739 3 -21 64.11 -21.23 0.14 8738
 8740 3 -21.16 64.25 -21.19 0.142 8739
 8741 3 -21.27 64.4 -21.16 0.171 8740
 8742 3 -21.32 64.49 -21.14 0.278 8741
 8743 3 -21.63 64.49 -21.35 0.083 8742
 8744 3 -21.69 64.6 -21.32 0.079 8743
 8745 3 -21.84 64.61 -21.37 0.092 8744
 8746 3 -22.01 64.58 -21.43 0.095 8745
 8747 3 -22.16 64.6 -21.45 0.11 8746
 8748 3 -22.27 64.52 -21.47 0.12 8747
 8749 3 -22.37 64.45 -21.46 0.116 8748
 8750 3 -22.49 64.5 -21.48 0.082 8749
 8751 3 -22.62 64.48 -21.35 0.063 8750
 8752 3 -22.75 64.43 -21.25 0.079 8751
 8753 3 -21.29 64.64 -20.99 0.267 8742
 8754 3 -21.25 64.73 -20.88 0.317 8753
 8755 3 -21.41 64.97 -21.2 0.16 8754
 8756 3 -21.46 65.08 -21.17 0.177 8755
 8757 3 -21.44 65.28 -21.22 0.206 8756
 8758 3 -21.3 65.49 -21.15 0.162 8757
 8759 3 -21.25 65.62 -21.12 0.173 8758
 8760 3 -21.1 65.78 -21.3 0.153 8759
 8761 3 -20.96 65.89 -21.41 0.157 8760
 8762 3 -21.14 66 -21.43 0.126 8761
 8763 3 -21.17 66.16 -21.47 0.145 8762
 8764 3 -21.18 66.34 -21.44 0.182 8763
 8765 3 -21.1 66.53 -21.57 0.143 8764
 8766 3 -21.15 66.69 -21.56 0.138 8765
 8767 3 -21.16 66.82 -21.6 0.168 8766
 8768 3 -21.14 66.91 -21.73 0.218 8767
 8769 3 -20.93 67.06 -21.82 0.146 8768
 8770 3 -20.74 67.15 -21.9 0.141 8769
 8771 3 -20.58 67.18 -21.99 0.148 8770
 8772 3 -20.5 67.31 -22.1 0.109 8771
 8773 3 -20.45 67.4 -22.15 0.126 8772
 8774 3 -20.41 67.49 -22.24 0.172 8773
 8775 3 -20.39 67.64 -22.41 0.162 8774
 8776 3 -20.28 67.63 -22.55 0.172 8775
 8777 3 -20.17 67.63 -22.7 0.175 8776
 8778 3 -20.07 67.7 -22.83 0.187 8777
 8779 3 -19.93 67.81 -22.9 0.214 8778
 8780 3 -19.84 67.94 -22.98 0.205 8779
 8781 3 -19.71 68.01 -23.09 0.198 8780
 8782 3 -19.4 67.93 -23.11 0.077 8781
 8783 3 -19.32 68 -23.13 0.096 8782
 8784 3 -19.19 67.94 -23.07 0.11 8783
 8785 3 -19.05 67.92 -23.07 0.069 8784
 8786 3 -19.68 68.14 -23.33 0.122 8781
 8787 3 -19.57 68.2 -23.43 0.119 8786
 8788 3 -19.47 68.24 -23.5 0.138 8787
 8789 3 -19.33 68.31 -23.54 0.145 8788
 8790 3 -19.2 68.32 -23.6 0.234 8789
 8791 3 -18.93 68.45 -23.23 0.142 8790
 8792 3 -18.89 68.38 -23.13 0.109 8791
 8793 3 -19.1 68.41 -23.77 0.487 8790
 8794 3 -19.07 68.46 -23.87 0.572 8793
 8795 3 -18.97 68.5 -23.88 0.649 8794
 8796 3 -18.9 68.55 -23.96 0.714 8795
 8797 3 -18.67 68.74 -24.03 0.663 8796
 8798 3 -18.61 68.66 -24.07 0.724 8797
 8799 3 -18.47 68.78 -24.09 0.674 8798
 8800 3 -18.11 69.1 -24.15 0.455 8799
 8801 3 -18.03 69.3 -24.07 0.37 8800
 8802 3 -17.95 69.33 -24.15 0.384 8801
 8803 3 -17.85 69.15 -24.12 0.086 8802
 8804 3 -17.83 69.35 -24.21 0.38 8802
 8805 3 -17.76 69.64 -24.15 0.201 8804
 8806 3 -17.67 69.88 -24.16 0.115 8805
 8807 3 -17.56 69.06 -24.36 0.204 8804
 8808 3 -17.32 69.03 -24.37 0.22 8807
 8809 3 -17.2 68.98 -24.37 0.175 8808
 8810 3 -17.02 69.15 -24.35 0.058 8809
 8811 3 -16.95 69.2 -24.28 0.091 8810
 8812 3 -16.89 69.12 -24.18 0.155 8811
 8813 3 -16.81 69.11 -24.05 0.191 8812
 8814 3 -16.69 69.11 -23.93 0.154 8813
 8815 3 -16.53 69.09 -23.88 0.141 8814
 8816 3 -16.37 69.1 -23.85 0.133 8815
 8817 3 -16.19 69.1 -23.88 0.119 8816
 8818 3 -16.09 69.01 -23.89 0.12 8817
 8819 3 -15.93 69.05 -24.02 0.089 8818
 8820 3 -15.87 69.02 -24.11 0.075 8819
 8821 3 -15.85 69.15 -23.99 0.119 8820
 8822 3 -15.81 69.24 -23.91 0.157 8821
 8823 3 -15.72 69.4 -23.95 0.125 8822
 8824 3 -15.68 69.54 -23.97 0.000125 8823
 8825 3 -16.25 68.78 -23.8 0.15 8818
 8826 3 -16.33 68.67 -23.69 0.106 8825
 8827 3 -16.41 68.48 -23.66 0.088 8826
 8828 3 -16.44 68.39 -23.62 0.064 8827
 8829 3 -16.44 68.25 -23.56 0.081 8828
 8830 3 -16.35 68.15 -23.53 0.065 8829
 8831 3 -16.35 68 -23.49 0.105 8830
 8832 3 -16.38 67.82 -23.51 0.108 8831
 8833 3 -16.48 67.66 -23.59 0.102 8832
 8834 3 -16.55 67.5 -23.67 0.086 8833
 8835 3 -16.61 67.34 -23.64 0.106 8834
 8836 3 -16.69 67.22 -23.6 0.1 8835
 8837 3 -16.86 67.08 -23.61 0.107 8836
 8838 3 -17.02 66.96 -23.6 0.134 8837
 8839 3 -17.23 66.84 -23.64 0.157 8838
 8840 3 -17.29 66.74 -23.58 0.08 8839
 8841 3 -17.22 66.61 -23.62 0.066 8840
 8842 3 -17.22 66.4 -23.65 0.078 8841
 8843 3 -17.24 66.3 -23.65 0.098 8842
 8844 3 -17.41 66.17 -23.67 0.064 8843
 8845 3 -17.55 66.1 -23.66 0.051 8844
 8846 3 -21.14 64.7 -20.48 0.182 8754
 8847 3 -20.97 64.79 -20.26 0.127 8846
 8848 3 -20.88 64.87 -20.16 0.116 8847
 8849 3 -20.77 64.96 -20.26 0.038 8848
 8850 3 -20.62 64.98 -20.23 0.094 8849
 8851 3 -20.5 65.07 -20.17 0.161 8850
 8852 3 -20.39 65.13 -20.1 0.091 8851
 8853 3 -20.26 65.25 -20.03 0.098 8852
 8854 3 -20.83 64.87 -20.02 0.117 8848
 8855 3 -20.88 64.86 -19.86 0.142 8854
 8856 3 -20.88 64.83 -19.7 0.151 8855
 8857 3 -20.8 64.75 -19.56 0.147 8856
 8858 3 -20.88 64.84 -19.43 0.142 8857
 8859 3 -21.01 65.03 -19.58 0.105 8858
 8860 3 -20.87 64.79 -19.33 0.133 8858
 8861 3 -20.79 64.98 -19.38 0.094 8860
 8862 3 -20.74 65.07 -19.32 0.106 8861
 8863 3 -20.52 65.1 -19.38 0.12 8862
 8864 3 -20.42 65.28 -19.52 0.09 8863
 8865 3 -20.39 65.38 -19.66 0.084 8864
 8866 3 -20.85 64.8 -19.18 0.139 8860
 8867 3 -20.87 64.91 -19.07 0.159 8866
 8868 3 -20.89 65.01 -19.03 0.236 8867
 8869 3 -20.93 65.11 -19.03 0.276 8868
 8870 3 -21.03 65.36 -18.68 0.196 8869
 8871 3 -20.99 65.42 -18.5 0.205 8870
 8872 3 -20.95 65.5 -18.35 0.276 8871
 8873 3 -20.95 65.55 -18.22 0.417 8872
 8874 3 -20.93 65.64 -17.95 0.47 8873
 8875 3 -20.93 65.72 -17.86 0.478 8874
 8876 3 -20.91 65.82 -17.73 0.429 8875
 8877 3 -20.88 66.05 -17.59 0.379 8876
 8878 3 -20.88 66.19 -17.56 0.313 8877
 8879 3 -20.82 66.29 -17.56 0.297 8878
 8880 3 -20.89 66.26 -17.28 0.203 8879
 8881 3 -20.99 66.19 -17.23 0.165 8880
 8882 3 -20.85 66.2 -17 0.241 8881
 8883 3 -21.03 66.26 -16.88 0.118 8882
 8884 3 -20.93 66.36 -16.78 0.088 8883
 8885 3 -21.34 65.8 -17.59 0.107 8877
 8886 3 -21.47 65.82 -17.55 0.093 8885
 8887 3 -21.46 65.87 -17.4 0.15 8886
 8888 3 -21.48 65.95 -17.21 0.127 8887
 8889 3 -21.49 66.02 -17.07 0.095 8888
 8890 3 -21.62 66.08 -16.95 0.112 8889
 8891 3 -21.75 66.05 -16.88 0.11 8890
 8892 3 -21.79 66.07 -16.76 0.176 8891
 8893 3 -21.77 66.28 -16.59 0.205 8892
 8894 3 -21.79 66.56 -16.36 0.157 8893
 8895 3 -21.88 66.72 -16.18 0.168 8894
 8896 3 -21.23 65.84 -18.91 0.153 8873
 8897 3 -21.32 65.85 -19.01 0.149 8896
 8898 3 -19.52 61.93 -21.48 0.112 8403
 8899 3 -19.5 62.02 -21.66 0.121 8898
 8900 3 -19.43 62.06 -21.81 0.165 8899
 8901 3 -19.45 62.3 -21.88 0.122 8900
 8902 3 -19.49 62.45 -21.91 0.109 8901
 8903 3 -19.54 62.56 -21.96 0.103 8902
 8904 3 -19.46 62.65 -22.07 0.101 8903
 8905 3 -19.3 61.92 -21.97 0.166 8900
 8906 3 -18.88 62.04 -22.08 0.126 8905
 8907 3 -18.74 62.12 -22.06 0.000125 8906
 8908 3 -18.05 62.61 -19.4 0.387 8382
 8909 3 -18.19 62.45 -19.12 0.405 8908
 8910 3 -18.28 62.31 -19.13 0.443 8909
 8911 3 -18.39 62.2 -19.12 0.373 8910
 8912 3 -18.47 62.13 -19.08 0.328 8911
 8913 3 -18.82 62.13 -18.64 0.207 8912
 8914 3 -19.04 62.05 -18.61 0.224 8913
 8915 3 -19.22 62.03 -18.55 0.232 8914
 8916 3 -19.4 62.3 -18.93 0.116 8915
 8917 3 -19.34 62.37 -19.1 0.12 8916
 8918 3 -19.2 62.21 -19.3 0.115 8917
 8919 3 -19.23 62.06 -19.37 0.139 8918
 8920 3 -19.23 62.01 -19.49 0.194 8919
 8921 3 -19.27 61.64 -19.48 0.097 8920
 8922 3 -19.34 61.44 -19.51 0.109 8921
 8923 3 -19.42 61.27 -19.57 0.114 8922
 8924 3 -19.67 61.24 -19.61 0.12 8923
 8925 3 -19.82 61.22 -19.61 0.113 8924
 8926 3 -20.01 61.21 -19.62 0.128 8925
 8927 3 -20.11 61.14 -19.56 0.08 8926
 8928 3 -19.24 62.3 -19.61 0.116 8920
 8929 3 -19.3 62.39 -19.75 0.161 8928
 8930 3 -19.27 62.4 -19.88 0.17 8929
 8931 3 -19.22 62.32 -20.01 0.145 8930
 8932 3 -19.24 62.2 -20.13 0.102 8931
 8933 3 -19.31 62.19 -20.24 0.101 8932
 8934 3 -19.32 62.03 -20.32 0.106 8933
 8935 3 -19.36 61.89 -20.3 0.055 8934
 8936 3 -19.27 61.88 -18.29 0.205 8915
 8937 3 -19.39 61.75 -18.1 0.203 8936
 8938 3 -19.52 61.6 -17.95 0.178 8937
 8939 3 -19.65 61.5 -17.87 0.187 8938
 8940 3 -19.74 61.35 -17.81 0.239 8939
 8941 3 -19.79 61.21 -17.72 0.287 8940
 8942 3 -19.83 61.05 -17.65 0.281 8941
 8943 3 -19.84 60.88 -17.59 0.308 8942
 8944 3 -19.52 60.68 -17.85 0.153 8943
 8945 3 -19.44 60.56 -17.91 0.154 8944
 8946 3 -19.37 60.41 -18 0.172 8945
 8947 3 -19.3 60.27 -17.78 0.108 8946
 8948 3 -19.21 60.15 -17.75 0.074 8947
 8949 3 -19.18 60.3 -18.13 0.118 8946
 8950 3 -19 60.17 -18.05 0.126 8949
 8951 3 -18.9 60.04 -18.07 0.165 8950
 8952 3 -18.79 59.98 -18.18 0.167 8951
 8953 3 -18.64 60.02 -18.33 0.103 8952
 8954 3 -18.57 60.11 -18.34 0.142 8953
 8955 3 -18.5 60.09 -18.42 0.221 8954
 8956 3 -18.51 59.99 -18.58 0.24 8955
 8957 3 -18.07 60.23 -18.38 0.119 8956
 8958 3 -17.89 60.29 -18.32 0.142 8957
 8959 3 -17.73 60.25 -18.36 0.168 8958
 8960 3 -17.6 60.15 -18.39 0.143 8959
 8961 3 -17.5 60.01 -18.42 0.175 8960
 8962 3 -17.5 59.65 -18.3 0.146 8961
 8963 3 -17.53 59.5 -18.24 0.134 8962
 8964 3 -17.52 59.33 -18.17 0.095 8963
 8965 3 -17.5 59.17 -18.16 0.134 8964
 8966 3 -17.58 59.05 -18.16 0.181 8965
 8967 3 -17.35 58.88 -18.4 0.139 8966
 8968 3 -17.25 58.77 -18.44 0.159 8967
 8969 3 -17.02 58.93 -18.53 0.077 8968
 8970 3 -16.92 59 -18.55 0.111 8969
 8971 3 -16.75 59.04 -18.64 0.098 8970
 8972 3 -16.64 59.09 -18.68 0.101 8971
 8973 3 -16.48 59.18 -18.65 0.107 8972
 8974 3 -16.38 59.25 -18.69 0.071 8973
 8975 3 -16.32 59.34 -18.67 0.095 8974
 8976 3 -16.22 59.46 -18.56 0.095 8975
 8977 3 -17.34 60.05 -18.52 0.099 8961
 8978 3 -17.18 60.02 -18.56 0.138 8977
 8979 3 -17.02 60.04 -18.59 0.000125 8978
 8980 3 -18.69 59.73 -18.76 0.168 8956
 8981 3 -18.57 59.65 -18.69 0.062 8980
 8982 3 -18.89 59.66 -18.99 0.115 8980
 8983 3 -19 59.59 -19.08 0.121 8982
 8984 3 -19.14 59.4 -19.13 0.129 8983
 8985 3 -19.25 59.25 -19.21 0.141 8984
 8986 3 -19.3 59.08 -19.26 0.175 8985
 8987 3 -19.3 58.94 -19.35 0.186 8986
 8988 3 -19.14 58.86 -19.55 0.152 8987
 8989 3 -18.93 58.85 -19.69 0.193 8988
 8990 3 -18.77 58.84 -19.66 0.191 8989
 8991 3 -18.74 58.69 -19.68 0.219 8990
 8992 3 -18.61 58.6 -19.6 0.213 8991
 8993 3 -18.55 58.49 -19.56 0.189 8992
 8994 3 -18.41 58.41 -19.69 0.155 8993
 8995 3 -18.25 58.32 -19.72 0.181 8994
 8996 3 -18.03 58.25 -19.71 0.185 8995
 8997 3 -17.88 58.28 -19.81 0.215 8996
 8998 3 -17.8 58.02 -19.85 0.166 8997
 8999 3 -17.79 57.96 -19.96 0.127 8998
 9000 3 -17.73 57.85 -20.04 0.161 8999
 9001 3 -17.65 57.76 -20.09 0.259 9000
 9002 3 -17.56 57.63 -20.11 0.392 9001
 9003 3 -18.07 57.86 -20.2 0.098 9002
 9004 3 -18.07 58.01 -20.24 0.164 9003
 9005 3 -17.87 58.23 -20.32 0.098 9004
 9006 3 -17.83 58.35 -20.38 0.154 9005
 9007 3 -17.78 58.54 -20.43 0.148 9006
 9008 3 -17.71 58.64 -20.5 0.103 9007
 9009 3 -17.33 57.54 -20.16 0.416 9002
 9010 3 -17.13 57.51 -20.1 0.427 9009
 9011 3 -16.7 57.72 -20.1 0.308 9010
 9012 3 -16.54 58.14 -20.33 0.148 9011
 9013 3 -16.45 58.32 -20.43 0.102 9012
 9014 3 -16.29 58.45 -20.59 0.136 9013
 9015 3 -16.2 58.59 -20.67 0.09 9014
 9016 3 -16.06 58.62 -20.69 0.066 9015
 9017 3 -15.96 58.72 -20.67 0.1 9016
 9018 3 -15.84 58.82 -20.72 0.101 9017
 9019 3 -15.77 58.94 -20.76 0.06 9018
 9020 3 -15.7 59.11 -20.8 0.074 9019
 9021 3 -15.59 59.24 -20.91 0.121 9020
 9022 3 -15.41 59.33 -21.01 0.14 9021
 9023 3 -15.16 59.39 -21.18 0.142 9022
 9024 3 -14.91 59.39 -21.26 0.102 9023
 9025 3 -14.7 59.52 -21.36 0.123 9024
 9026 3 -14.59 59.61 -21.44 0.113 9025
 9027 3 -14.39 59.62 -21.48 0.06 9026
 9028 3 -14.28 59.61 -21.57 0.082 9027
 9029 3 -14.25 59.42 -21.65 0.124 9028
 9030 3 -14.22 59.28 -21.61 0.114 9029
 9031 3 -14.16 59.13 -21.62 0.042 9030
 9032 3 -16.62 57.29 -19.86 0.117 9011
 9033 3 -16.59 57.09 -19.76 0.127 9032
 9034 3 -16.51 56.96 -19.73 0.143 9033
 9035 3 -16.5 56.85 -19.68 0.172 9034
 9036 3 -16.38 56.66 -19.66 0.222 9035
 9037 3 -16.32 56.51 -19.69 0.247 9036
 9038 3 -16.24 56.38 -19.72 0.258 9037
 9039 3 -15.89 56.44 -19.7 0.15 9038
 9040 3 -15.68 56.49 -19.78 0.145 9039
 9041 3 -15.51 56.56 -19.89 0.141 9040
 9042 3 -15.28 56.61 -20 0.156 9041
 9043 3 -15.17 56.54 -20 0.106 9042
 9044 3 -14.99 56.52 -19.97 0.089 9043
 9045 3 -14.78 56.45 -19.92 0.146 9044
 9046 3 -14.6 56.46 -19.92 0.138 9045
 9047 3 -14.46 56.32 -20.01 0.142 9046
 9048 3 -14.36 56.19 -20.03 0.18 9047
 9049 3 -14.23 56.06 -19.89 0.091 9048
 9050 3 -14.04 55.93 -19.76 0.113 9049
 9051 3 -13.89 55.85 -19.67 0.142 9050
 9052 3 -13.71 55.82 -19.72 0.000125 9051
 9053 3 -14.16 56.34 -20.18 0.141 9048
 9054 3 -13.99 56.36 -20.39 0.109 9053
 9055 3 -13.79 56.45 -20.48 0.079 9054
 9056 3 -16.29 56.24 -19.82 0.245 9038
 9057 3 -16.24 56.04 -19.99 0.138 9056
 9058 3 -16.16 55.95 -20.03 0.09 9057
 9059 3 -18.4 58.45 -19.38 0.121 8993
 9060 3 -18.31 58.54 -19.36 0.151 9059
 9061 3 -18.15 58.66 -19.23 0.102 9060
 9062 3 -18.05 58.68 -19.12 0.068 9061
 9063 3 -17.91 58.76 -18.96 0.106 9062
 9064 3 -17.88 58.71 -18.85 0.103 9063
 9065 3 -17.9 58.64 -18.76 0.109 9064
 9066 3 -18.01 58.66 -18.63 0.153 9065
 9067 3 -18.07 58.66 -18.54 0.077 9066
 9068 3 -19.95 60.85 -17.28 0.247 8943
 9069 3 -19.9 60.74 -17.19 0.253 9068
 9070 3 -20.16 60.73 -17.04 0.168 9069
 9071 3 -20.35 60.7 -16.92 0.144 9070
 9072 3 -20.28 60.95 -16.83 0.111 9071
 9073 3 -20.25 61.05 -16.82 0.138 9072
 9074 3 -20.11 61.19 -16.84 0.085 9073
 9075 3 -20 61.34 -16.79 0.075 9074
 9076 3 -19.87 61.4 -16.75 0.094 9075
 9077 3 -19.76 61.45 -16.7 0.12 9076
 9078 3 -19.67 61.55 -16.62 0.125 9077
 9079 3 -19.53 61.51 -16.46 0.1 9078
 9080 3 -19.41 61.56 -16.32 0.103 9079
 9081 3 -19.33 61.55 -16.18 0.124 9080
 9082 3 -19.22 61.46 -16.06 0.156 9081
 9083 3 -19.02 61.33 -15.99 0.158 9082
 9084 3 -18.93 61.15 -16.01 0.153 9083
 9085 3 -20.48 60.48 -16.85 0.108 9071
 9086 3 -20.49 60.36 -16.78 0.147 9085
 9087 3 -20.57 60.2 -16.69 0.179 9086
 9088 3 -20.6 60.08 -16.61 0.203 9087
 9089 3 -20.67 59.92 -16.57 0.244 9088
 9090 3 -20.74 59.8 -16.56 0.288 9089
 9091 3 -20.81 59.75 -16.5 0.35 9090
 9092 3 -20.99 59.67 -16.46 0.456 9091
 9093 3 -21 59.52 -16.47 0.483 9092
 9094 3 -20.87 59.3 -16.95 0.115 9093
 9095 3 -20.83 59.15 -17.1 0.11 9094
 9096 3 -20.81 59.06 -17.22 0.108 9095
 9097 3 -20.86 59.02 -17.32 0.144 9096
 9098 3 -20.89 58.89 -17.45 0.157 9097
 9099 3 -20.87 58.81 -17.51 0.186 9098
 9100 3 -20.64 58.88 -17.65 0.124 9099
 9101 3 -20.6 58.83 -17.79 0.138 9100
 9102 3 -20.53 58.87 -17.92 0.092 9101
 9103 3 -21.1 59.49 -16.42 0.555 9093
 9104 3 -20.48 59.44 -16.79 0.1 9103
 9105 3 -21.21 59.42 -16.37 0.585 9103
 9106 3 -21.49 59.29 -16.34 0.571 9105
 9107 3 -21.19 59.47 -16.12 0.193 9106
 9108 3 -21.28 59.49 -16.15 0.099 9107
 9109 3 -21.76 59.21 -16.32 0.548 9106
 9110 3 -21.92 59.2 -16.23 0.513 9109
 9111 3 -22.04 58.98 -16.33 0.444 9110
 9112 3 -22.32 58.9 -16.4 0.388 9111
 9113 3 -22.42 58.79 -16.36 0.358 9112
 9114 3 -22.58 58.76 -16.33 0.312 9113
 9115 3 -22.72 58.72 -16.25 0.278 9114
 9116 3 -22.82 58.64 -16.11 0.253 9115
 9117 3 -22.98 58.59 -16.05 0.238 9116
 9118 3 -23.19 58.43 -16.04 0.257 9117
 9119 3 -23.35 58.34 -16.05 0.227 9118
 9120 3 -23.42 58.24 -15.97 0.246 9119
 9121 3 -23.58 58.2 -15.89 0.316 9120
 9122 3 -23.69 58.11 -15.81 0.375 9121
 9123 3 -23.55 57.66 -15.94 0.166 9122
 9124 3 -23.59 57.39 -15.94 0.157 9123
 9125 3 -23.7 57.24 -15.91 0.151 9124
 9126 3 -23.82 57.1 -15.9 0.168 9125
 9127 3 -23.95 56.99 -15.85 0.182 9126
 9128 3 -23.98 56.84 -15.77 0.211 9127
 9129 3 -24.03 56.72 -15.75 0.247 9128
 9130 3 -24.19 56.45 -15.97 0.155 9129
 9131 3 -24.16 56.16 -16 0.168 9130
 9132 3 -24.3 56.07 -15.97 0.203 9131
 9133 3 -24.34 55.9 -16 0.194 9132
 9134 3 -24.4 55.77 -16 0.188 9133
 9135 3 -24.48 55.57 -16.07 0.209 9134
 9136 3 -24.63 55.49 -16.08 0.17 9135
 9137 3 -24.85 55.41 -16.09 0.111 9136
 9138 3 -25.03 55.24 -16.13 0.177 9137
 9139 3 -25.19 55.13 -16.15 0.177 9138
 9140 3 -25.33 55.05 -16.2 0.117 9139
 9141 3 -25.47 54.92 -16.25 0.126 9140
 9142 3 -25.57 54.76 -16.24 0.123 9141
 9143 3 -25.69 54.64 -16.22 0.127 9142
 9144 3 -25.74 54.44 -16.24 0.147 9143
 9145 3 -25.8 54.3 -16.28 0.153 9144
 9146 3 -25.85 54.14 -16.3 0.173 9145
 9147 3 -25.9 53.93 -16.37 0.197 9146
 9148 3 -25.92 53.76 -16.41 0.264 9147
 9149 3 -25.83 53.57 -16.42 0.315 9148
 9150 3 -25.76 53.4 -16.44 0.377 9149
 9151 3 -25.1 53.29 -16.36 0.127 9150
 9152 3 -24.97 53.22 -16.37 0.157 9151
 9153 3 -24.84 53.22 -16.36 0.227 9152
 9154 3 -24.6 53.35 -16.38 0.161 9153
 9155 3 -24.44 53.5 -16.34 0.151 9154
 9156 3 -24.31 53.59 -16.28 0.155 9155
 9157 3 -24.08 53.75 -16.26 0.124 9156
 9158 3 -23.86 53.82 -16.29 0.174 9157
 9159 3 -23.6 53.9 -16.34 0.158 9158
 9160 3 -23.44 53.91 -16.46 0.171 9159
 9161 3 -23.24 53.89 -16.54 0.14 9160
 9162 3 -23.06 53.86 -16.63 0.167 9161
 9163 3 -22.92 53.88 -16.69 0.139 9162
 9164 3 -22.77 53.86 -16.76 0.12 9163
 9165 3 -22.61 53.78 -16.83 0.117 9164
 9166 3 -22.53 53.59 -16.89 0.126 9165
 9167 3 -22.42 53.47 -16.97 0.152 9166
 9168 3 -22.4 53.28 -17.02 0.139 9167
 9169 3 -22.45 53.09 -16.96 0.138 9168
 9170 3 -22.39 53.06 -16.87 0.253 9169
 9171 3 -22.41 52.97 -16.81 0.403 9170
 9172 3 -22.32 52.88 -16.73 0.501 9171
 9173 3 -22.34 52.81 -16.65 0.543 9172
 9174 3 -22.22 52.77 -16.58 0.581 9173
 9175 3 -22.34 52.33 -17.32 0.215 9174
 9176 3 -22.1 52.33 -17.42 0.095 9175
 9177 3 -22.07 52.34 -17.54 0.081 9176
 9178 3 -22.03 52.24 -17.68 0.112 9177
 9179 3 -22.06 52.14 -17.83 0.138 9178
 9180 3 -22.28 52.07 -17.78 0.118 9179
 9181 3 -22.46 52.06 -17.82 0.161 9180
 9182 3 -22.7 52.05 -17.8 0.133 9181
 9183 3 -22.85 52 -17.76 0.119 9182
 9184 3 -23.08 51.95 -17.83 0.103 9183
 9185 3 -23.22 51.91 -17.84 0.11 9184
 9186 3 -23.29 52.04 -17.74 0.043 9185
 9187 3 -23.41 52.06 -17.69 0.081 9186
 9188 3 -23.55 52.13 -17.63 0.083 9187
 9189 3 -23.66 52.24 -17.58 0.129 9188
 9190 3 -23.75 52.35 -17.53 0.066 9189
 9191 3 -22.11 52.02 -18.02 0.101 9179
 9192 3 -22.13 51.93 -18.09 0.084 9191
 9193 3 -22.12 52.81 -16.3 0.648 9174
 9194 3 -22.18 52.66 -16.15 0.574 9193
 9195 3 -22.83 51.78 -16.32 0.102 9194
 9196 3 -22.85 51.65 -16.3 0.15 9195
 9197 3 -22.89 51.54 -16.2 0.13 9196
 9198 3 -22.95 51.41 -16.12 0.15 9197
 9199 3 -23 51.28 -16.08 0.157 9198
 9200 3 -23.05 51.1 -16.02 0.138 9199
 9201 3 -23.04 50.96 -16.05 0.127 9200
 9202 3 -23.13 50.87 -15.98 0.127 9201
 9203 3 -23.18 50.75 -15.91 0.084 9202
 9204 3 -23.15 50.64 -15.9 0.097 9203
 9205 3 -23.24 50.53 -15.95 0.125 9204
 9206 3 -23.32 50.44 -15.96 0.129 9205
 9207 3 -23.36 50.3 -15.93 0.12 9206
 9208 3 -23.41 50.19 -15.87 0.123 9207
 9209 3 -23.42 50.08 -15.81 0.146 9208
 9210 3 -23.42 49.87 -15.76 0.209 9209
 9211 3 -23.45 49.7 -15.72 0.215 9210
 9212 3 -23.3 49.37 -15.62 0.173 9211
 9213 3 -23.14 49.26 -15.5 0.155 9212
 9214 3 -23.22 49.17 -15.32 0.098 9213
 9215 3 -23.3 49.06 -15.26 0.108 9214
 9216 3 -23.34 48.91 -15.17 0.146 9215
 9217 3 -23.34 48.78 -15.13 0.121 9216
 9218 3 -23.48 48.6 -15.08 0.139 9217
 9219 3 -23.58 48.39 -15.08 0.182 9218
 9220 3 -23.62 48.19 -15.05 0.154 9219
 9221 3 -23.72 48.07 -15.02 0.125 9220
 9222 3 -23.8 47.94 -14.98 0.133 9221
 9223 3 -23.85 47.82 -15 0.143 9222
 9224 3 -23.91 47.69 -14.98 0.141 9223
 9225 3 -24.01 47.51 -14.96 0.173 9224
 9226 3 -24.12 47.3 -15.02 0.17 9225
 9227 3 -24.15 47.04 -15.05 0.121 9226
 9228 3 -24.14 46.85 -15.1 0.104 9227
 9229 3 -24.09 46.67 -15.1 0.116 9228
 9230 3 -23.92 46.59 -15.1 0.184 9229
 9231 3 -23.59 46.44 -15.11 0.116 9230
 9232 3 -23.58 46.35 -14.98 0.101 9231
 9233 3 -23.54 46.26 -14.86 0.086 9232
 9234 3 -24.08 46.24 -14.98 0.191 9230
 9235 3 -24.07 46.11 -15.17 0.182 9234
 9236 3 -24.11 46.15 -15.46 0.095 9235
 9237 3 -24.16 46.15 -15.57 0.087 9236
 9238 3 -24.29 46.22 -15.62 0.108 9237
 9239 3 -24.5 46.24 -15.66 0.076 9238
 9240 3 -24.69 46.24 -15.61 0.118 9239
 9241 3 -24.86 46.22 -15.64 0.124 9240
 9242 3 -24.94 46.19 -15.71 0.000125 9241
 9243 3 -23.93 45.96 -15.08 0.162 9235
 9244 3 -23.95 45.88 -14.94 0.24 9243
 9245 3 -24 45.77 -14.82 0.29 9244
 9246 3 -24.09 45.65 -14.81 0.363 9245
 9247 3 -24.11 45.46 -14.83 0.392 9246
 9248 3 -24.08 45.27 -14.83 0.357 9247
 9249 3 -23.91 45.08 -14.98 0.255 9248
 9250 3 -23.86 44.97 -15.03 0.2 9249
 9251 3 -23.87 44.79 -15 0.211 9250
 9252 3 -23.8 44.59 -14.89 0.203 9251
 9253 3 -23.8 44.37 -14.88 0.22 9252
 9254 3 -23.76 44.19 -14.93 0.211 9253
 9255 3 -23.73 44.06 -14.84 0.252 9254
 9256 3 -23.71 43.89 -14.79 0.237 9255
 9257 3 -23.62 43.69 -14.75 0.218 9256
 9258 3 -23.55 43.47 -14.77 0.211 9257
 9259 3 -23.56 43.21 -14.81 0.097 9258
 9260 3 -23.49 43.13 -14.8 0.08 9259
 9261 3 -23.64 49.74 -15.68 0.1 9211
 9262 3 -23.74 49.69 -15.6 0.094 9261
 9263 3 -23.83 49.7 -15.52 0.055 9262
 9264 3 -22.28 52.33 -16.16 0.157 9194
 9265 3 -21.66 52.97 -16.11 0.126 9264
 9266 3 -21.59 53.04 -15.98 0.119 9265
 9267 3 -21.44 53.2 -16 0.092 9266
 9268 3 -21.29 53.39 -16.05 0.064 9267
 9269 3 -21.11 53.52 -16.2 0.15 9268
 9270 3 -20.96 53.67 -16.32 0.039 9269
 9271 3 -22.34 52.09 -16.16 0.166 9264
 9272 3 -22.4 51.76 -16.01 0.099 9271
 9273 3 -22.44 51.65 -15.94 0.145 9272
 9274 3 -22.52 51.54 -15.76 0.171 9273
 9275 3 -22.5 51.51 -15.63 0.151 9274
 9276 3 -22.44 51.42 -15.5 0.138 9275
 9277 3 -22.48 51.28 -15.32 0.151 9276
 9278 3 -22.47 51.2 -15.12 0.17 9277
 9279 3 -22.42 51.19 -14.99 0.184 9278
 9280 3 -22.38 51.3 -14.89 0.207 9279
 9281 3 -22.59 51.29 -14.67 0.143 9280
 9282 3 -22.68 51.29 -14.52 0.137 9281
 9283 3 -22.72 51.23 -14.36 0.177 9282
 9284 3 -22.82 51.23 -14.25 0.202 9283
 9285 3 -22.91 51.15 -14.08 0.268 9284
 9286 3 -22.88 51.23 -14.02 0.379 9285
 9287 3 -22.9 51.19 -13.89 0.547 9286
 9288 3 -22.72 50.57 -13.69 0.149 9287
 9289 3 -22.71 50.39 -13.68 0.149 9288
 9290 3 -22.73 50.26 -13.58 0.132 9289
 9291 3 -22.89 50.17 -13.47 0.107 9290
 9292 3 -23.02 50.1 -13.41 0.111 9291
 9293 3 -23.28 50.02 -13.29 0.152 9292
 9294 3 -23.47 49.96 -13.07 0.121 9293
 9295 3 -23.5 49.96 -12.93 0.136 9294
 9296 3 -23.13 51.22 -13.9 0.541 9287
 9297 3 -22.21 51.31 -13.86 0.166 9296
 9298 3 -22.01 51.35 -13.82 0.142 9297
 9299 3 -21.9 51.25 -13.64 0.145 9298
 9300 3 -21.83 51.37 -13.58 0.124 9299
 9301 3 -21.78 51.6 -13.68 0.103 9300
 9302 3 -21.73 51.76 -13.69 0.08 9301
 9303 3 -21.85 51.79 -13.63 0.121 9302
 9304 3 -21.91 51.85 -13.55 0.162 9303
 9305 3 -21.92 51.97 -13.49 0.057 9304
 9306 3 -23.28 51.24 -13.93 0.612 9296
 9307 3 -23.45 50.86 -14.44 0.14 9306
 9308 3 -23.34 51.03 -14.57 0.151 9307
 9309 3 -23.25 51.01 -14.71 0.308 9308
 9310 3 -22.91 50.83 -14.66 0.087 9309
 9311 3 -22.78 50.68 -14.64 0.096 9310
 9312 3 -22.67 50.62 -14.62 0.068 9311
 9313 3 -23.58 51.28 -14.81 0.146 9309
 9314 3 -23.65 51.44 -14.85 0.205 9313
 9315 3 -23.61 51.56 -14.91 0.281 9314
 9316 3 -23.16 51.62 -14.93 0.132 9315
 9317 3 -22.94 51.62 -14.97 0.116 9316
 9318 3 -22.75 51.69 -15.01 0.106 9317
 9319 3 -24.02 51.53 -15.01 0.154 9315
 9320 3 -24.17 51.5 -15.12 0.156 9319
 9321 3 -24.42 51.44 -15.11 0.155 9320
 9322 3 -24.6 51.48 -15.16 0.161 9321
 9323 3 -24.88 51.52 -15.18 0.187 9322
 9324 3 -25.2 51.47 -15.23 0.128 9323
 9325 3 -25.4 51.49 -15.29 0.129 9324
 9326 3 -25.53 51.49 -15.33 0.162 9325
 9327 3 -25.72 51.47 -15.33 0.161 9326
 9328 3 -25.9 51.47 -15.34 0.189 9327
 9329 3 -26.03 51.43 -15.34 0.192 9328
 9330 3 -26.16 51.43 -15.39 0.253 9329
 9331 3 -26.3 51.41 -15.38 0.291 9330
 9332 3 -26.4 51.28 -15.66 0.298 9331
 9333 3 -26.53 51.2 -15.71 0.369 9332
 9334 3 -26.72 51.24 -15.68 0.364 9333
 9335 3 -26.82 51.2 -15.72 0.414 9334
 9336 3 -27 51.12 -15.76 0.36 9335
 9337 3 -27.12 51.08 -15.84 0.346 9336
 9338 3 -27.24 51.12 -15.91 0.315 9337
 9339 3 -26.98 51.51 -16.02 0.151 9338
 9340 3 -26.74 51.46 -16.19 0.154 9339
 9341 3 -26.6 51.42 -16.36 0.086 9340
 9342 3 -26.58 51.46 -16.46 0.067 9341
 9343 3 -27.47 50.95 -16.01 0.18 9338
 9344 3 -27.6 51.02 -16.12 0.213 9343
 9345 3 -27.69 51.07 -16.22 0.165 9344
 9346 3 -27.84 50.98 -16.31 0.142 9345
 9347 3 -28 50.87 -16.36 0.11 9346
 9348 3 -28.23 50.87 -16.29 0.12 9347
 9349 3 -28.36 50.86 -16.28 0.095 9348
 9350 3 -26.36 51.55 -15.03 0.165 9331
 9351 3 -23.49 51.3 -13.8 0.73 9306
 9352 3 -23.93 50.57 -13.44 0.165 9351
 9353 3 -23.95 50.43 -13.44 0.174 9352
 9354 3 -24.18 50.36 -13.4 0.138 9353
 9355 3 -24.15 50.25 -13.43 0.141 9354
 9356 3 -24.04 50.08 -13.54 0.089 9355
 9357 3 -24.02 49.96 -13.49 0.08 9356
 9358 3 -23.94 49.85 -13.51 0.08 9357
 9359 3 -23.86 49.72 -13.46 0.076 9358
 9360 3 -23.87 49.58 -13.52 0.119 9359
 9361 3 -23.85 49.41 -13.67 0.159 9360
 9362 3 -23.9 49.31 -13.75 0.146 9361
 9363 3 -23.87 49.21 -13.82 0.103 9362
 9364 3 -23.97 49.15 -13.92 0.07 9363
 9365 3 -23.46 51.3 -13.82 0.701 9351
 9366 3 -24.24 50.71 -14.03 0.224 9365
 9367 3 -24.34 50.64 -14 0.253 9366
 9368 3 -24.46 50.55 -14.02 0.26 9367
 9369 3 -24.61 50.49 -13.91 0.234 9368
 9370 3 -24.76 50.36 -13.77 0.179 9369
 9371 3 -24.95 50.3 -13.73 0.118 9370
 9372 3 -25.07 50.25 -13.79 0.138 9371
 9373 3 -25.26 50.33 -13.8 0.16 9372
 9374 3 -25.4 50.36 -13.73 0.132 9373
 9375 3 -23.44 51.3 -13.84 0.701 9365
 9376 3 -23.59 51.52 -13.58 0.694 9375
 9377 3 -23.67 51.52 -13.23 0.504 9376
 9378 3 -23.61 51.6 -13.1 0.48 9377
 9379 3 -23.55 51.66 -13.01 0.528 9378
 9380 3 -23.29 51.3 -12.97 0.152 9379
 9381 3 -23.17 51.23 -13.18 0.18 9380
 9382 3 -23.41 51.77 -13.05 0.4 9379
 9383 3 -23.03 52 -13.01 0.289 9382
 9384 3 -22.83 52.05 -12.94 0.274 9383
 9385 3 -22.75 52.03 -12.87 0.189 9384
 9386 3 -22.64 52.14 -12.92 0.184 9385
 9387 3 -22.59 52.36 -13.03 0.103 9386
 9388 3 -22.55 52.49 -12.97 0.15 9387
 9389 3 -22.5 52.52 -12.86 0.188 9388
 9390 3 -22.33 52.7 -12.92 0.223 9389
 9391 3 -22.17 52.67 -12.96 0.208 9390
 9392 3 -22.01 52.67 -12.97 0.205 9391
 9393 3 -21.86 52.89 -12.98 0.162 9392
 9394 3 -21.8 52.95 -12.87 0.158 9393
 9395 3 -21.65 53.03 -12.9 0.173 9394
 9396 3 -21.55 53.06 -12.97 0.233 9395
 9397 3 -21.51 53.36 -12.96 0.128 9396
 9398 3 -21.43 53.46 -12.98 0.157 9397
 9399 3 -21.35 53.47 -13.16 0.123 9398
 9400 3 -21.16 53.5 -13.21 0.132 9399
 9401 3 -21.05 53.64 -13.39 0.114 9400
 9402 3 -20.94 53.83 -13.46 0.107 9401
 9403 3 -20.83 54 -13.53 0.075 9402
 9404 3 -20.75 54.07 -13.61 0.103 9403
 9405 3 -20.71 54.18 -13.65 0.111 9404
 9406 3 -20.68 54.29 -13.77 0.149 9405
 9407 3 -20.72 54.4 -13.88 0.091 9406
 9408 3 -20.68 54.49 -14.01 0.081 9407
 9409 3 -20.55 54.49 -14.06 0.000125 9408
 9410 3 -24.37 51.35 -12.73 0.253 9382
 9411 3 -24.58 51.32 -12.71 0.203 9410
 9412 3 -24.77 51.27 -12.69 0.192 9411
 9413 3 -24.91 51.29 -12.65 0.282 9412
 9414 3 -25.03 51.3 -12.61 0.325 9413
 9415 3 -25.21 51.33 -12.54 0.373 9414
 9416 3 -25.37 51.25 -12.48 0.429 9415
 9417 3 -25.49 51.18 -12.44 0.454 9416
 9418 3 -25.67 51.13 -12.44 0.436 9417
 9419 3 -25.77 51.08 -12.39 0.474 9418
 9420 3 -25.92 50.85 -12.47 0.416 9419
 9421 3 -26.02 50.74 -12.39 0.398 9420
 9422 3 -26.18 50.78 -12.25 0.314 9421
 9423 3 -26.32 50.77 -12.17 0.252 9422
 9424 3 -26.45 50.74 -12.17 0.174 9423
 9425 3 -26.59 50.75 -12.35 0.155 9424
 9426 3 -26.68 50.85 -12.52 0.084 9425
 9427 3 -26.66 50.85 -12.67 0.117 9426
 9428 3 -26.77 50.92 -12.76 0.129 9427
 9429 3 -26.72 51.1 -12.88 0.117 9428
 9430 3 -26.65 51.16 -13.05 0.067 9429
 9431 3 -26.69 51.14 -13.15 0.101 9430
 9432 3 -26.83 51.08 -13.09 0.132 9431
 9433 3 -26.92 50.96 -13.1 0.124 9432
 9434 3 -27.05 50.92 -13.14 0.129 9433
 9435 3 -26.98 51.09 -12.91 0.109 9432
 9436 3 -27.05 51.18 -12.85 0.000125 9435
 9437 3 -26.06 50.41 -12.66 0.144 9421
 9438 3 -26.25 50.35 -12.66 0.117 9437
 9439 3 -26.34 50.29 -12.61 0.000125 9438
 9440 3 -23.4 51.31 -13.88 0.701 9375
 9441 3 -22.38 51.98 -16.16 0.166 9271
 9442 3 -26.03 53.38 -16.4 0.192 9150
 9443 3 -25.59 53.15 -16.51 0.127 9442
 9444 3 -25.58 53.01 -16.49 0.119 9443
 9445 3 -26.18 53.32 -16.37 0.254 9442
 9446 3 -26.74 53.25 -16.3 0.23 9445
 9447 3 -26.87 53.17 -16.29 0.239 9446
 9448 3 -27.09 53.17 -16.16 0.147 9447
 9449 3 -27.28 53.14 -16.12 0.169 9448
 9450 3 -27.41 53.02 -16.07 0.213 9449
 9451 3 -27.52 52.88 -16.02 0.26 9450
 9452 3 -27.63 52.75 -15.97 0.352 9451
 9453 3 -27.76 52.71 -15.94 0.427 9452
 9454 3 -27.85 52.56 -15.94 0.516 9453
 9455 3 -27.88 52.43 -15.84 0.556 9454
 9456 3 -27.91 52.3 -15.72 0.566 9455
 9457 3 -28.21 52.25 -15.76 0.502 9456
 9458 3 -28.24 52.1 -15.74 0.508 9457
 9459 3 -27.48 51.82 -15.72 0.182 9458
 9460 3 -27.35 51.74 -15.65 0.117 9459
 9461 3 -28.34 52.06 -15.62 0.528 9458
 9462 3 -28.3 51.92 -15.61 0.57 9461
 9463 3 -28.77 51.89 -15.66 0.449 9462
 9464 3 -29.03 51.85 -15.65 0.391 9463
 9465 3 -29.38 52.06 -16 0.192 9464
 9466 3 -29.57 52.03 -15.93 0.148 9465
 9467 3 -29.7 52.04 -15.96 0.121 9466
 9468 3 -29.82 51.96 -15.97 0.195 9467
 9469 3 -29.94 51.85 -15.99 0.191 9468
 9470 3 -30.05 51.81 -15.96 0.247 9469
 9471 3 -30.33 51.69 -15.94 0.35 9470
 9472 3 -30.49 51.64 -15.95 0.35 9471
 9473 3 -30.65 51.63 -16 0.342 9472
 9474 3 -30.84 51.64 -15.97 0.336 9473
 9475 3 -31.01 51.59 -16 0.317 9474
 9476 3 -31.17 51.51 -16.04 0.212 9475
 9477 3 -31.31 51.5 -16.22 0.163 9476
 9478 3 -31.48 51.45 -16.2 0.169 9477
 9479 3 -31.62 51.44 -16.25 0.201 9478
 9480 3 -31.85 51.44 -16.22 0.153 9479
 9481 3 -32.02 51.43 -16.24 0.189 9480
 9482 3 -32.27 51.39 -16.22 0.206 9481
 9483 3 -32.39 51.36 -16.25 0.231 9482
 9484 3 -32.54 51.28 -16.16 0.26 9483
 9485 3 -32.71 51.28 -16.15 0.305 9484
 9486 3 -32.42 50.76 -16.21 0.104 9485
 9487 3 -32.5 50.64 -16.28 0.082 9486
 9488 3 -32.49 50.55 -16.36 0.108 9487
 9489 3 -32.53 50.5 -16.51 0.118 9488
 9490 3 -32.54 50.49 -16.63 0.087 9489
 9491 3 -32.52 50.44 -16.8 0.153 9490
 9492 3 -32.55 50.36 -16.96 0.21 9491
 9493 3 -32.42 50.68 -17.26 0.163 9492
 9494 3 -32.19 50.54 -17.35 0.000125 9493
 9495 3 -32.61 49.97 -17 0.249 9492
 9496 3 -32.54 49.81 -17.06 0.247 9495
 9497 3 -32.46 49.61 -17.04 0.254 9496
 9498 3 -32.19 49.47 -16.95 0.118 9497
 9499 3 -32.16 49.34 -16.89 0.116 9498
 9500 3 -32.19 49.24 -16.85 0.145 9499
 9501 3 -32.21 49.13 -16.79 0.176 9500
 9502 3 -32.14 48.99 -16.8 0.159 9501
 9503 3 -32.13 48.81 -16.82 0.119 9502
 9504 3 -32.16 48.7 -16.75 0.14 9503
 9505 3 -32.22 48.57 -16.59 0.136 9504
 9506 3 -32.29 48.37 -16.57 0.131 9505
 9507 3 -32.35 48.23 -16.54 0.109 9506
 9508 3 -32.52 48.1 -16.52 0.174 9507
 9509 3 -32.45 47.98 -16.57 0.196 9508
 9510 3 -32.27 47.88 -16.61 0.133 9509
 9511 3 -32.14 47.82 -16.62 0.15 9510
 9512 3 -32.07 47.66 -16.63 0.189 9511
 9513 3 -31.92 47.73 -16.86 0.142 9512
 9514 3 -31.86 47.74 -17 0.16 9513
 9515 3 -31.79 47.76 -17.14 0.145 9514
 9516 3 -31.65 47.7 -17.24 0.182 9515
 9517 3 -31.48 47.65 -17.35 0.154 9516
 9518 3 -31.32 47.6 -17.36 0.135 9517
 9519 3 -31.13 47.58 -17.41 0.127 9518
 9520 3 -30.96 47.55 -17.47 0.161 9519
 9521 3 -30.79 47.41 -17.41 0.094 9520
 9522 3 -32.2 47.55 -16.4 0.133 9512
 9523 3 -32.34 47.53 -16.32 0.171 9522
 9524 3 -32.55 47.51 -16.21 0.194 9523
 9525 3 -32.71 47.48 -16.14 0.164 9524
 9526 3 -32.87 47.4 -16.07 0.153 9525
 9527 3 -33.03 47.27 -15.83 0.184 9526
 9528 3 -32.99 47.18 -15.64 0.17 9527
 9529 3 -32.97 47.16 -15.46 0.175 9528
 9530 3 -32.92 47.18 -15.26 0.119 9529
 9531 3 -32.93 47.22 -15.07 0.125 9530
 9532 3 -32.95 47.19 -14.95 0.119 9531
 9533 3 -32.91 47.24 -14.81 0.153 9532
 9534 3 -32.85 47.27 -14.71 0.177 9533
 9535 3 -32.82 47.53 -14.78 0.12 9534
 9536 3 -32.81 47.64 -14.77 0.086 9535
 9537 3 -32.81 47.16 -14.54 0.151 9534
 9538 3 -32.87 47.15 -14.37 0.164 9537
 9539 3 -33.04 47.07 -14.27 0.12 9538
 9540 3 -33.1 47.03 -14.2 0.155 9539
 9541 3 -33.12 46.96 -14.11 0.169 9540
 9542 3 -33.12 46.85 -13.98 0.229 9541
 9543 3 -32.94 46.69 -13.9 0.188 9542
 9544 3 -32.86 46.67 -13.8 0.237 9543
 9545 3 -32.81 46.63 -13.63 0.215 9544
 9546 3 -32.98 46.54 -13.42 0.092 9545
 9547 3 -32.99 46.5 -13.21 0.132 9546
 9548 3 -32.97 46.59 -13.07 0.155 9547
 9549 3 -32.81 46.61 -12.92 0.118 9548
 9550 3 -32.7 46.54 -12.76 0.123 9549
 9551 3 -32.66 46.56 -12.61 0.108 9550
 9552 3 -32.57 46.59 -12.46 0.132 9551
 9553 3 -32.6 46.64 -12.31 0.135 9552
 9554 3 -32.64 46.65 -12.14 0.162 9553
 9555 3 -32.67 46.69 -12.05 0.188 9554
 9556 3 -32.51 46.7 -11.86 0.15 9555
 9557 3 -32.43 46.73 -11.69 0.179 9556
 9558 3 -32.49 46.74 -11.6 0.339 9557
 9559 3 -32.5 46.76 -11.49 0.481 9558
 9560 3 -32.49 46.95 -11.26 0.583 9559
 9561 3 -32.2 47.05 -11.16 0.479 9560
 9562 3 -31.74 47.34 -11.21 0.22 9561
 9563 3 -31.52 47.17 -11.28 0.083 9562
 9564 3 -31.45 47.11 -11.37 0.075 9563
 9565 3 -31.32 47.13 -11.4 0.000125 9564
 9566 3 -32.3 46.82 -10.94 0.398 9561
 9567 3 -32.25 46.75 -10.81 0.391 9566
 9568 3 -32.04 46.83 -10.63 0.399 9567
 9569 3 -31.98 46.94 -10.55 0.447 9568
 9570 3 -32.79 46.59 -10.33 0.161 9569
 9571 3 -32.99 46.59 -10.34 0.151 9570
 9572 3 -33.21 46.65 -10.33 0.097 9571
 9573 3 -33.27 46.8 -10.3 0.11 9572
 9574 3 -33.27 46.96 -10.27 0.107 9573
 9575 3 -33.31 47.12 -10.14 0.099 9574
 9576 3 -33.32 47.31 -10.1 0.118 9575
 9577 3 -33.31 47.44 -10 0.118 9576
 9578 3 -33.18 47.62 -9.88 0.138 9577
 9579 3 -33 47.76 -9.85 0.11 9578
 9580 3 -32.87 47.86 -9.8 0.09 9579
 9581 3 -31.24 47.33 -10.57 0.139 9569
 9582 3 -31.04 47.42 -10.55 0.111 9581
 9583 3 -30.93 47.41 -10.52 0.193 9582
 9584 3 -30.83 47.59 -10.38 0.147 9583
 9585 3 -30.61 47.65 -10.28 0.1 9584
 9586 3 -30.54 47.75 -10.28 0.179 9585
 9587 3 -30.82 47.84 -10.16 0.078 9586
 9588 3 -30.82 47.88 -10.04 0.11 9587
 9589 3 -30.78 47.96 -9.92 0.139 9588
 9590 3 -30.9 48.02 -9.78 0.097 9589
 9591 3 -30.44 47.86 -10.3 0.187 9586
 9592 3 -30.33 48.06 -10.31 0.158 9591
 9593 3 -30.15 48.27 -10.34 0.099 9592
 9594 3 -30.19 48.35 -10.39 0.117 9593
 9595 3 -30.23 48.51 -10.32 0.125 9594
 9596 3 -30.29 48.61 -10.22 0.122 9595
 9597 3 -30.47 48.59 -10.07 0.081 9596
 9598 3 -30.51 48.68 -9.95 0.085 9597
 9599 3 -30.58 48.82 -9.88 0.081 9598
 9600 3 -30.65 48.98 -9.81 0.063 9599
 9601 3 -30.75 48.88 -9.7 0.089 9600
 9602 3 -33.49 46.87 -11.21 0.139 9560
 9603 3 -33.69 46.78 -11.24 0.148 9602
 9604 3 -33.78 46.71 -11.35 0.157 9603
 9605 3 -34.03 46.68 -11.37 0.084 9604
 9606 3 -34.18 46.76 -11.37 0.141 9605
 9607 3 -34.48 46.72 -11.33 0.123 9606
 9608 3 -34.61 46.69 -11.37 0.115 9607
 9609 3 -34.84 46.63 -11.34 0.143 9608
 9610 3 -34.99 46.54 -11.32 0.144 9609
 9611 3 -35.17 46.48 -11.32 0.123 9610
 9612 3 -35.29 46.39 -11.33 0.179 9611
 9613 3 -35.53 46.42 -11.39 0.164 9612
 9614 3 -35.7 46.39 -11.4 0.086 9613
 9615 3 -31.66 46.51 -11.53 0.174 9559
 9616 3 -31.43 46.71 -11.63 0.128 9615
 9617 3 -31.31 46.77 -11.73 0.132 9616
 9618 3 -31.2 46.89 -11.88 0.156 9617
 9619 3 -31.29 46.94 -12.2 0.077 9618
 9620 3 -31.38 46.86 -12.38 0.105 9619
 9621 3 -31.54 46.78 -12.49 0.106 9620
 9622 3 -31.62 46.41 -11.44 0.075 9615
 9623 3 -31.51 46.44 -11.41 0.066 9622
 9624 3 -31.41 46.48 -11.39 0.125 9623
 9625 3 -31.31 46.55 -11.48 0.108 9624
 9626 3 -31.13 46.46 -11.58 0.1 9625
 9627 3 -31.04 46.48 -11.7 0.127 9626
 9628 3 -30.93 46.4 -11.82 0.163 9627
 9629 3 -30.82 46.28 -11.92 0.134 9628
 9630 3 -30.65 46.23 -11.97 0.128 9629
 9631 3 -33.36 47.11 -13.81 0.112 9542
 9632 3 -33.28 47.13 -13.69 0.051 9631
 9633 3 -33.01 51.63 -16.17 0.191 9485
 9634 3 -32.76 52.05 -16.04 0.128 9633
 9635 3 -32.7 52.14 -16.02 0.131 9634
 9636 3 -32.72 52.19 -15.77 0.104 9635
 9637 3 -32.83 52.23 -15.64 0.136 9636
 9638 3 -33 52.3 -15.53 0.146 9637
 9639 3 -33.06 52.14 -15.32 0.157 9638
 9640 3 -32.97 52.01 -15.34 0.137 9639
 9641 3 -32.83 51.99 -15.29 0.000125 9640
 9642 3 -32.82 52.24 -16.13 0.089 9635
 9643 3 -32.97 52.4 -16.21 0.141 9642
 9644 3 -33.07 52.53 -16.32 0.137 9643
 9645 3 -33.14 52.59 -16.45 0.134 9644
 9646 3 -33.2 52.81 -16.43 0.114 9645
 9647 3 -33.18 52.91 -16.3 0.073 9646
 9648 3 -33.29 51.61 -16.25 0.269 9633
 9649 3 -33.35 51.83 -16.32 0.214 9648
 9650 3 -33.57 51.84 -16.38 0.203 9649
 9651 3 -33.85 51.77 -16.38 0.079 9650
 9652 3 -33.88 51.74 -16.47 0.102 9651
 9653 3 -34.16 51.67 -16.51 0.125 9652
 9654 3 -34.35 51.54 -16.56 0.132 9653
 9655 3 -34.48 51.47 -16.65 0.175 9654
 9656 3 -34.65 51.43 -16.68 0.188 9655
 9657 3 -34.87 51.31 -16.67 0.158 9656
 9658 3 -35.06 51.27 -16.7 0.13 9657
 9659 3 -35.21 51.23 -16.73 0.14 9658
 9660 3 -35.38 51.11 -16.77 0.185 9659
 9661 3 -35.49 51.03 -16.84 0.23 9660
 9662 3 -35.61 51.02 -16.86 0.359 9661
 9663 3 -36.06 50.99 -16.71 0.158 9662
 9664 3 -36.22 50.96 -16.73 0.126 9663
 9665 3 -36.37 50.96 -16.81 0.099 9664
 9666 3 -36.62 50.99 -16.84 0.153 9665
 9667 3 -36.8 51.04 -16.9 0.165 9666
 9668 3 -37.02 51.1 -17.01 0.12 9667
 9669 3 -37.18 50.9 -17.06 0.109 9668
 9670 3 -37.24 50.8 -17.06 0.154 9669
 9671 3 -37.23 50.67 -17.05 0.207 9670
 9672 3 -37.5 50.57 -16.99 0.161 9671
 9673 3 -37.76 50.63 -16.95 0.178 9672
 9674 3 -37.95 50.59 -16.87 0.179 9673
 9675 3 -38.14 50.55 -16.8 0.179 9674
 9676 3 -38.3 50.45 -16.75 0.189 9675
 9677 3 -38.46 50.4 -16.64 0.282 9676
 9678 3 -38.28 50.07 -16.92 0.114 9677
 9679 3 -38.33 49.94 -17.01 0.124 9678
 9680 3 -38.33 49.82 -17.1 0.125 9679
 9681 3 -38.38 49.61 -17.12 0.098 9680
 9682 3 -38.4 49.46 -17.12 0.097 9681
 9683 3 -38.44 49.29 -17.13 0.166 9682
 9684 3 -38.49 49.13 -17.13 0.204 9683
 9685 3 -38.66 49.11 -17.13 0.25 9684
 9686 3 -38.74 49.01 -17.15 0.279 9685
 9687 3 -38.62 48.59 -17.05 0.187 9686
 9688 3 -38.67 48.45 -17.1 0.142 9687
 9689 3 -38.73 48.34 -17.2 0.201 9688
 9690 3 -38.92 48.26 -17.25 0.202 9689
 9691 3 -39.19 48.21 -17.23 0.127 9690
 9692 3 -39.24 48.03 -17.21 0.104 9691
 9693 3 -39.23 47.88 -17.23 0.000125 9692
 9694 3 -38.86 48.43 -17.53 0.128 9690
 9695 3 -38.79 48.43 -17.64 0.06 9694
 9696 3 -38.8 48.58 -17.35 0.086 9689
 9697 3 -38.73 48.51 -17.4 0.000125 9696
 9698 3 -38.94 49.47 -17.29 0.106 9686
 9699 3 -38.98 49.59 -17.33 0.111 9698
 9700 3 -38.69 50.52 -16.36 0.204 9677
 9701 3 -38.77 50.39 -16.27 0.189 9700
 9702 3 -38.86 50.3 -16.11 0.2 9701
 9703 3 -38.86 50.19 -15.97 0.189 9702
 9704 3 -38.92 50.02 -15.89 0.165 9703
 9705 3 -39.01 49.9 -15.83 0.164 9704
 9706 3 -39.11 49.76 -15.79 0.156 9705
 9707 3 -39.19 49.57 -15.7 0.164 9706
 9708 3 -39.31 49.38 -15.56 0.178 9707
 9709 3 -39.41 49.24 -15.41 0.154 9708
 9710 3 -39.51 49.1 -15.34 0.158 9709
 9711 3 -39.58 48.97 -15.2 0.132 9710
 9712 3 -39.66 48.9 -15.08 0.204 9711
 9713 3 -39.73 48.97 -14.83 0.158 9712
 9714 3 -39.73 48.98 -14.65 0.208 9713
 9715 3 -39.76 48.95 -14.5 0.274 9714
 9716 3 -39.68 48.93 -14.41 0.335 9715
 9717 3 -39.18 48.95 -14.42 0.194 9716
 9718 3 -39.06 48.88 -14.4 0.153 9717
 9719 3 -38.99 48.86 -14.3 0.162 9718
 9720 3 -38.88 48.98 -14.18 0.088 9719
 9721 3 -38.67 48.97 -14.22 0.078 9720
 9722 3 -38.57 49.07 -14.24 0.075 9721
 9723 3 -38.5 49.18 -14.18 0.092 9722
 9724 3 -38.39 49.24 -14.1 0.093 9723
 9725 3 -38.32 49.35 -14.12 0.061 9724
 9726 3 -38.2 49.45 -14.14 0.115 9725
 9727 3 -38.08 49.53 -14.17 0.094 9726
 9728 3 -37.91 49.6 -14.25 0.145 9727
 9729 3 -37.81 49.66 -14.39 0.141 9728
 9730 3 -37.52 49.69 -14.5 0.087 9729
 9731 3 -37.3 49.67 -14.45 0.086 9730
 9732 3 -37.1 49.64 -14.5 0.079 9731
 9733 3 -36.92 49.65 -14.57 0.097 9732
 9734 3 -36.85 49.72 -14.74 0.107 9733
 9735 3 -36.75 49.79 -14.83 0.133 9734
 9736 3 -36.67 49.82 -14.91 0.208 9735
 9737 3 -36.6 50.15 -15.01 0.148 9736
 9738 3 -36.59 50.44 -15.02 0.112 9737
 9739 3 -36.58 50.57 -15.05 0.125 9738
 9740 3 -36.59 50.79 -14.99 0.05 9739
 9741 3 -36.61 49.4 -14.82 0.109 9736
 9742 3 -36.67 49.19 -14.74 0.092 9741
 9743 3 -36.74 49.05 -14.62 0.102 9742
 9744 3 -36.86 48.94 -14.61 0.076 9743
 9745 3 -36.97 48.83 -14.59 0.097 9744
 9746 3 -37.09 48.71 -14.54 0.119 9745
 9747 3 -37.21 48.53 -14.5 0.109 9746
 9748 3 -37.42 48.4 -14.49 0.097 9747
 9749 3 -37.57 48.34 -14.47 0.046 9748
 9750 3 -37.72 48.28 -14.45 0.115 9749
 9751 3 -37.85 48.22 -14.51 0.079 9750
 9752 3 -37.99 48.22 -14.54 0.062 9751
 9753 3 -38.13 48.16 -14.58 0.111 9752
 9754 3 -38.26 48.06 -14.61 0.109 9753
 9755 3 -38.4 48.06 -14.61 0.062 9754
 9756 3 -38.52 48.2 -14.6 0.116 9755
 9757 3 -38.65 48.19 -14.63 0.182 9756
 9758 3 -38.84 48.1 -14.63 0.136 9757
 9759 3 -39.14 48.1 -14.63 0.046 9758
 9760 3 -39.22 48.22 -14.57 0.082 9759
 9761 3 -38.05 49.65 -14.47 0.069 9729
 9762 3 -38.21 49.56 -14.54 0.07 9761
 9763 3 -38.29 49.45 -14.56 0.093 9762
 9764 3 -38.97 48.69 -14.56 0.072 9719
 9765 3 -39 48.7 -14.68 0.079 9764
 9766 3 -39.02 48.52 -14.73 0.102 9765
 9767 3 -38.82 48.59 -14.9 0.149 9766
 9768 3 -38.68 48.7 -14.86 0.095 9767
 9769 3 -38.73 48.31 -14.94 0.133 9767
 9770 3 -38.62 48.18 -14.98 0.101 9769
 9771 3 -38.5 48.13 -15.07 0.143 9770
 9772 3 -38.36 47.8 -14.99 0.094 9771
 9773 3 -38.44 47.66 -15.02 0.097 9772
 9774 3 -38.45 47.46 -15.13 0.122 9773
 9775 3 -38.46 47.28 -15.12 0.112 9774
 9776 3 -38.52 47.12 -15.17 0.149 9775
 9777 3 -38.52 47.04 -15.25 0.167 9776
 9778 3 -38.69 47.09 -15.32 0.075 9777
 9779 3 -38.67 47.1 -15.46 0.072 9778
 9780 3 -38.61 47.06 -15.54 0.108 9779
 9781 3 -38.64 47.01 -15.65 0.033 9780
 9782 3 -38.31 46.89 -15.27 0.109 9777
 9783 3 -38.21 46.81 -15.3 0.132 9782
 9784 3 -38.28 46.59 -15.36 0.096 9783
 9785 3 -38.32 46.48 -15.42 0.092 9784
 9786 3 -38.26 46.36 -15.55 0.098 9785
 9787 3 -40.18 48.89 -14.25 0.182 9716
 9788 3 -40.34 48.84 -14.14 0.137 9787
 9789 3 -40.5 48.81 -14.04 0.143 9788
 9790 3 -40.64 48.76 -13.94 0.176 9789
 9791 3 -40.8 48.78 -13.86 0.173 9790
 9792 3 -40.98 48.71 -13.71 0.186 9791
 9793 3 -41.08 48.66 -13.56 0.161 9792
 9794 3 -41.23 48.6 -13.41 0.175 9793
 9795 3 -41.27 48.45 -13.26 0.19 9794
 9796 3 -41.36 48.26 -13.19 0.222 9795
 9797 3 -41.47 48.04 -13.18 0.2 9796
 9798 3 -41.51 47.88 -13.21 0.226 9797
 9799 3 -41.48 47.73 -13.21 0.238 9798
 9800 3 -41.66 47.62 -13.13 0.204 9799
 9801 3 -41.85 47.44 -13.02 0.188 9800
 9802 3 -42.02 47.35 -12.99 0.21 9801
 9803 3 -42.12 47.35 -12.82 0.135 9802
 9804 3 -42.26 47.32 -12.8 0.139 9803
 9805 3 -42.32 47.27 -12.74 0.169 9804
 9806 3 -42.42 47.15 -12.73 0.192 9805
 9807 3 -42.73 47.06 -12.69 0.17 9806
 9808 3 -42.93 47.05 -12.59 0.147 9807
 9809 3 -43.01 47.01 -12.49 0.133 9808
 9810 3 -43.11 46.9 -12.35 0.13 9809
 9811 3 -43.26 46.88 -12.2 0.165 9810
 9812 3 -43.39 46.98 -12.02 0.136 9811
 9813 3 -43.53 47.01 -11.98 0.156 9812
 9814 3 -43.78 46.9 -11.8 0.173 9813
 9815 3 -43.98 46.86 -11.76 0.192 9814
 9816 3 -44.15 46.89 -11.69 0.195 9815
 9817 3 -44.26 46.95 -11.56 0.203 9816
 9818 3 -44.52 46.9 -11.45 0.097 9817
 9819 3 -44.62 46.88 -11.37 0.127 9818
 9820 3 -44.8 46.89 -11.31 0.156 9819
 9821 3 -45.02 46.79 -11.23 0.162 9820
 9822 3 -45.17 46.73 -11.11 0.183 9821
 9823 3 -45.35 46.72 -11.09 0.187 9822
 9824 3 -45.56 46.72 -11.05 0.191 9823
 9825 3 -45.66 46.68 -11.03 0.284 9824
 9826 3 -45.95 46.87 -10.89 0.209 9825
 9827 3 -46.22 47 -10.94 0.141 9826
 9828 3 -46.46 47.07 -10.95 0.137 9827
 9829 3 -46.68 47.14 -11.01 0.114 9828
 9830 3 -46.79 47.19 -11.04 0.153 9829
 9831 3 -46.8 47.33 -11.06 0.328 9830
 9832 3 -46.36 47.33 -10.92 0.1 9831
 9833 3 -47.28 47.26 -11.1 0.278 9831
 9834 3 -47.39 47.23 -11.15 0.259 9833
 9835 3 -47.54 47.14 -11.19 0.214 9834
 9836 3 -47.7 47.08 -11.26 0.208 9835
 9837 3 -47.81 46.93 -11.38 0.201 9836
 9838 3 -48.02 46.78 -11.38 0.211 9837
 9839 3 -48.14 46.71 -11.4 0.229 9838
 9840 3 -48.3 46.49 -11.31 0.218 9839
 9841 3 -48.41 46.41 -11.27 0.272 9840
 9842 3 -48.53 46.39 -11.28 0.259 9841
 9843 3 -48.7 46.57 -11.71 0.091 9842
 9844 3 -48.76 46.6 -11.8 0.093 9843
 9845 3 -48.84 46.67 -11.89 0.081 9844
 9846 3 -48.93 46.86 -11.92 0.074 9845
 9847 3 -48.6 46.1 -10.97 0.284 9842
 9848 3 -48.7 46.05 -10.93 0.281 9847
 9849 3 -48.6 46 -10.7 0.184 9848
 9850 3 -48.61 45.96 -10.55 0.215 9849
 9851 3 -48.73 46.04 -10.26 0.113 9850
 9852 3 -48.78 45.96 -10.15 0.131 9851
 9853 3 -48.92 45.81 -10.12 0.124 9852
 9854 3 -49.06 45.73 -10.05 0.161 9853
 9855 3 -49.15 45.64 -9.97 0.148 9854
 9856 3 -49.35 45.57 -9.92 0.115 9855
 9857 3 -49.49 45.49 -9.9 0.162 9856
 9858 3 -49.77 45.44 -10.01 0.111 9857
 9859 3 -49.85 45.39 -9.94 0.176 9858
 9860 3 -50.14 45.57 -10.07 0.09 9859
 9861 3 -50.18 45.71 -10.04 0.053 9860
 9862 3 -50.2 45.9 -10.05 0.044 9861
 9863 3 -49.43 45.4 -9.69 0.128 9857
 9864 3 -49.49 45.4 -9.52 0.127 9863
 9865 3 -49.57 45.4 -9.37 0.15 9864
 9866 3 -49.54 45.33 -9.13 0.152 9865
 9867 3 -49.6 45.29 -8.98 0.19 9866
 9868 3 -49.54 45.3 -8.87 0.235 9867
 9869 3 -49.34 45.54 -8.85 0.065 9868
 9870 3 -49.39 45.62 -8.8 0.059 9869
 9871 3 -49.46 45.29 -8.81 0.178 9868
 9872 3 -50.05 45.14 -8.77 0.117 9871
 9873 3 -50.22 45.19 -8.79 0.148 9872
 9874 3 -50.33 45.24 -8.74 0.186 9873
 9875 3 -50.6 45.27 -8.57 0.101 9874
 9876 3 -50.69 45.31 -8.43 0.108 9875
 9877 3 -50.74 45.3 -8.3 0.17 9876
 9878 3 -50.85 45.18 -8.15 0.118 9877
 9879 3 -50.94 45.18 -8 0.085 9878
 9880 3 -51.01 45.27 -7.87 0.099 9879
 9881 3 -51.02 45.27 -7.75 0.077 9880
 9882 3 -50.93 45.33 -7.66 0.081 9881
 9883 3 -50.86 45.43 -7.63 0.108 9882
 9884 3 -50.81 45.52 -7.59 0.118 9883
 9885 3 -49.29 45.25 -8.77 0.188 9871
 9886 3 -48.87 45.13 -8.67 0.131 9885
 9887 3 -48.74 45.07 -8.62 0.156 9886
 9888 3 -48.6 45.1 -8.63 0.115 9887
 9889 3 -48.51 45.14 -8.59 0.086 9888
 9890 3 -48.31 45.2 -8.55 0.137 9889
 9891 3 -48.15 45.29 -8.52 0.118 9890
 9892 3 -48.02 45.4 -8.48 0.112 9891
 9893 3 -47.87 45.44 -8.43 0.369 9892
 9894 3 -47.74 45.41 -8.44 0.472 9893
 9895 3 -47.58 45.59 -8.17 0.531 9894
 9896 3 -47.4 45.65 -8.12 0.539 9895
 9897 3 -47.28 45.72 -8.06 0.5 9896
 9898 3 -47.17 45.79 -7.98 0.463 9897
 9899 3 -47.13 45.94 -7.9 0.424 9898
 9900 3 -47.05 45.91 -7.74 0.407 9899
 9901 3 -46.96 45.83 -7.48 0.4 9900
 9902 3 -46.84 45.75 -7.37 0.392 9901
 9903 3 -46.71 45.88 -7.51 0.339 9902
 9904 3 -46.23 45.91 -7.89 0.104 9903
 9905 3 -46.07 45.83 -7.76 0.125 9904
 9906 3 -46.63 45.56 -6.94 0.195 9902
 9907 3 -46.57 45.53 -6.82 0.233 9906
 9908 3 -46.6 45.48 -6.57 0.27 9907
 9909 3 -46.89 45.25 -6.33 0.2 9908
 9910 3 -46.73 45.14 -6.08 0.127 9909
 9911 3 -46.68 45.03 -5.98 0.153 9910
 9912 3 -46.64 44.87 -5.92 0.122 9911
 9913 3 -46.65 44.83 -5.8 0.105 9912
 9914 3 -46.54 44.85 -5.65 0.099 9913
 9915 3 -46.45 44.84 -5.56 0.128 9914
 9916 3 -46.41 44.8 -5.4 0.071 9915
 9917 3 -46.36 44.91 -5.31 0.105 9916
 9918 3 -46.33 44.86 -5.19 0.107 9917
 9919 3 -46.27 44.87 -5.06 0.098 9918
 9920 3 -46.25 44.97 -4.87 0.116 9919
 9921 3 -46.15 45.01 -4.71 0.092 9920
 9922 3 -46.05 45.2 -4.66 0.119 9921
 9923 3 -46.03 45.4 -4.59 0.11 9922
 9924 3 -46 45.56 -4.49 0.144 9923
 9925 3 -45.87 45.73 -4.36 0.138 9924
 9926 3 -45.84 45.83 -4.26 0.11 9925
 9927 3 -45.83 45.93 -4.08 0.077 9926
 9928 3 -45.87 45.92 -3.92 0.147 9927
 9929 3 -45.91 45.87 -3.81 0.199 9928
 9930 3 -46.22 45.78 -3.86 0.083 9929
 9931 3 -46.28 45.71 -3.93 0.000125 9930
 9932 3 -46.01 45.85 -3.6 0.157 9929
 9933 3 -46.17 45.95 -3.36 0.083 9932
 9934 3 -46.32 45.91 -3.25 0.089 9933
 9935 3 -46.42 45.8 -3.25 0.121 9934
 9936 3 -46.46 45.75 -3.09 0.127 9935
 9937 3 -46.47 45.72 -2.85 0.115 9936
 9938 3 -46.53 45.67 -2.7 0.054 9937
 9939 3 -46.55 45.76 -2.63 0.089 9938
 9940 3 -46.63 45.78 -2.53 0.075 9939
 9941 3 -46.13 45.81 -6.68 0.089 9908
 9942 3 -46.03 45.93 -6.72 0.084 9941
 9943 3 -45.9 46.08 -6.82 0.053 9942
 9944 3 -47.33 45.06 -8.71 0.088 9894
 9945 3 -47.21 45.1 -8.62 0.099 9944
 9946 3 -47.06 45.19 -8.63 0.07 9945
 9947 3 -46.97 45.31 -8.67 0.065 9946
 9948 3 -46.82 45.33 -8.73 0.076 9947
 9949 3 -46.68 45.28 -8.78 0.097 9948
 9950 3 -46.54 45.22 -8.72 0.114 9949
 9951 3 -46.59 45.1 -8.58 0.087 9950
 9952 3 -46.54 45.11 -8.43 0.065 9951
 9953 3 -46.44 45 -8.32 0.077 9952
 9954 3 -46.36 44.89 -8.23 0.086 9953
 9955 3 -46.6 44.94 -8.54 0.044 9951
 9956 3 -46.46 44.82 -8.45 0.087 9955
 9957 3 -48.67 45.66 -10.73 0.054 9850
 9958 3 -48.58 45.52 -10.68 0.085 9957
 9959 3 -49.05 45.9 -11.27 0.096 9848
 9960 3 -49.13 45.8 -11.35 0.088 9959
 9961 3 -49.23 45.77 -11.38 0.126 9960
 9962 3 -49.3 45.63 -11.46 0.16 9961
 9963 3 -49.56 45.64 -11.17 0.105 9962
 9964 3 -49.65 45.59 -11.21 0.000125 9963
 9965 3 -49.26 45.59 -11.6 0.099 9962
 9966 3 -49.48 45.64 -11.62 0.062 9965
 9967 3 -49.42 45.45 -11.88 0.137 9965
 9968 3 -49.53 45.41 -12 0.125 9967
 9969 3 -49.66 45.21 -12.15 0.111 9968
 9970 3 -49.79 45.08 -12.21 0.135 9969
 9971 3 -49.89 44.97 -12.22 0.108 9970
 9972 3 -50.03 44.9 -12.15 0.111 9971
 9973 3 -50.2 44.77 -12.2 0.111 9972
 9974 3 -50.37 44.72 -12.07 0.104 9973
 9975 3 -50.5 44.67 -11.97 0.121 9974
 9976 3 -50.57 44.55 -11.83 0.137 9975
 9977 3 -50.71 44.45 -11.75 0.164 9976
 9978 3 -50.91 44.38 -11.64 0.088 9977
 9979 3 -51.03 44.36 -11.65 0.114 9978
 9980 3 -51.2 44.3 -11.69 0.102 9979
 9981 3 -51.34 44.23 -11.75 0.188 9980
 9982 3 -51.52 44.39 -11.7 0.14 9981
 9983 3 -51.63 44.26 -11.73 0.131 9982
 9984 3 -51.82 44.11 -11.81 0.08 9983
 9985 3 -52.01 44.07 -11.83 0.091 9984
 9986 3 -52.23 44.11 -11.86 0.104 9985
 9987 3 -52.31 44.02 -11.86 0.069 9986
 9988 3 -52.36 43.85 -11.86 0.102 9987
 9989 3 -52.42 43.72 -11.8 0.07 9988
 9990 3 -52.48 43.6 -11.8 0.064 9989
 9991 3 -51.33 43.99 -11.79 0.101 9981
 9992 3 -51.4 43.9 -11.77 0.085 9991
 9993 3 -51.46 43.76 -11.68 0.125 9992
 9994 3 -51.54 43.71 -11.63 0.127 9993
 9995 3 -51.62 43.62 -11.74 0.079 9994
 9996 3 -51.78 43.62 -11.8 0.13 9995
 9997 3 -51.9 43.53 -12.01 0.122 9996
 9998 3 -52.05 43.64 -12.09 0.097 9997
 9999 3 -52.12 43.68 -12.17 0.112 9998
 10000 3 -52.27 43.66 -12.28 0.071 9999
 10001 3 -52.17 43.44 -12.25 0.053 10000
 10002 3 -52.08 43.32 -12.23 0.068 10001
 10003 3 -52.02 43.19 -12.2 0.086 10002
 10004 3 -52.42 43.75 -12.34 0.039 10000
 10005 3 -52.53 43.73 -12.35 0.112 10004
 10006 3 -52.63 43.75 -12.38 0.1 10005
 10007 3 -52.77 43.69 -12.33 0.159 10006
 10008 3 -52.81 43.52 -12.35 0.2 10007
 10009 3 -52.81 43.33 -12.45 0.061 10008
 10010 3 -51.93 43.89 -11.7 0.157 9996
 10011 3 -51.79 43.91 -11.97 0.095 10010
 10012 3 -51.68 43.99 -12.1 0.117 10011
 10013 3 -51.66 43.96 -12.21 0.118 10012
 10014 3 -51.63 44 -12.38 0.051 10013
 10015 3 -51.57 44.06 -12.46 0.062 10014
 10016 3 -51.48 44.14 -12.43 0.095 10015
 10017 3 -51.72 43.64 -11.55 0.097 9994
 10018 3 -51.89 43.63 -11.5 0.077 10017
 10019 3 -52.02 43.59 -11.39 0.107 10018
 10020 3 -52.09 43.49 -11.33 0.115 10019
 10021 3 -52.17 43.45 -11.22 0.127 10020
 10022 3 -52.41 43.45 -11.07 0.074 10021
 10023 3 -52.57 43.41 -11.06 0.082 10022
 10024 3 -52.74 43.37 -11.03 0.086 10023
 10025 3 -52.87 43.43 -10.97 0.072 10024
 10026 3 -52.97 43.42 -10.88 0.168 10025
 10027 3 -53.13 43.44 -10.82 0.167 10026
 10028 3 -53.32 43.49 -10.91 0.082 10027
 10029 3 -53.43 43.52 -10.91 0.072 10028
 10030 3 -53.15 43.27 -10.65 0.102 10027
 10031 3 -53.13 43.27 -10.53 0.12 10030
 10032 3 -53.07 43.26 -10.44 0.112 10031
 10033 3 -45.48 46.35 -11.15 0.139 9825
 10034 3 -45.63 46.3 -11.27 0.078 10033
 10035 3 -42.33 46.78 -12.73 0.178 9806
 10036 3 -42.07 46.76 -12.61 0.079 10035
 10037 3 -42.15 46.63 -12.59 0.12 10036
 10038 3 -42.22 46.52 -12.58 0.154 10037
 10039 3 -42.2 46.42 -12.52 0.059 10038
 10040 3 -42.42 46.61 -12.79 0.187 10035
 10041 3 -42.43 46.46 -12.87 0.171 10040
 10042 3 -42.51 46.3 -12.79 0.142 10041
 10043 3 -42.53 46.16 -12.81 0.123 10042
 10044 3 -42.45 46.03 -12.74 0.134 10043
 10045 3 -42.39 45.88 -12.7 0.109 10044
 10046 3 -42.34 45.74 -12.76 0.113 10045
 10047 3 -42.17 45.59 -12.84 0.138 10046
 10048 3 -42.02 45.57 -12.87 0.175 10047
 10049 3 -41.91 45.5 -12.88 0.218 10048
 10050 3 -41.8 45.49 -12.87 0.275 10049
 10051 3 -41.75 45.42 -12.78 0.382 10050
 10052 3 -41.86 45.41 -12.61 0.451 10051
 10053 3 -41.87 45.32 -12.49 0.563 10052
 10054 3 -41.65 45.23 -12.42 0.612 10053
 10055 3 -41.79 45.03 -12.32 0.515 10054
 10056 3 -42.04 45.13 -12.12 0.609 10055
 10057 3 -42.45 45 -12.23 0.422 10056
 10058 3 -42.65 44.96 -12.23 0.348 10057
 10059 3 -42.73 44.83 -12 0.305 10058
 10060 3 -42.79 44.82 -11.89 0.326 10059
 10061 3 -42.73 44.85 -11.72 0.352 10060
 10062 3 -42.82 44.9 -11.63 0.344 10061
 10063 3 -43 44.87 -11.55 0.552 10062
 10064 3 -42.34 44.84 -11.42 0.349 10063
 10065 3 -42.66 44.58 -11.19 0.195 10064
 10066 3 -42.69 44.6 -10.98 0.126 10065
 10067 3 -42.67 44.49 -10.85 0.128 10066
 10068 3 -42.76 44.44 -10.74 0.161 10067
 10069 3 -42.87 44.47 -10.65 0.172 10068
 10070 3 -42.94 44.54 -10.54 0.167 10069
 10071 3 -42.97 44.55 -10.36 0.146 10070
 10072 3 -43.03 44.51 -10.22 0.146 10071
 10073 3 -43.11 44.54 -10.1 0.164 10072
 10074 3 -43.13 44.5 -9.97 0.194 10073
 10075 3 -43.17 44.53 -9.68 0.146 10074
 10076 3 -43.14 44.6 -9.58 0.069 10075
 10077 3 -41.95 44.96 -11.5 0.137 10064
 10078 3 -41.82 44.95 -11.53 0.076 10077
 10079 3 -43.52 44.81 -11.65 0.327 10063
 10080 3 -43.62 44.92 -11.69 0.404 10079
 10081 3 -43.73 44.94 -11.69 0.467 10080
 10082 3 -43.86 44.86 -11.69 0.534 10081
 10083 3 -44.12 44.82 -11.46 0.53 10082
 10084 3 -44.3 44.87 -11.42 0.565 10083
 10085 3 -44.53 44.12 -11.53 0.155 10084
 10086 3 -44.5 43.89 -11.61 0.165 10085
 10087 3 -44.56 43.76 -11.49 0.231 10086
 10088 3 -44.65 43.72 -11.39 0.232 10087
 10089 3 -45.07 43.67 -11.26 0.132 10088
 10090 3 -45.18 43.68 -11.15 0.141 10089
 10091 3 -45.27 43.72 -11.01 0.155 10090
 10092 3 -45.36 43.67 -10.84 0.16 10091
 10093 3 -45.52 43.49 -10.71 0.142 10092
 10094 3 -45.64 43.45 -10.63 0.147 10093
 10095 3 -45.73 43.37 -10.62 0.167 10094
 10096 3 -45.82 43.23 -10.63 0.111 10095
 10097 3 -45.92 43.12 -10.66 0.13 10096
 10098 3 -45.95 42.95 -10.63 0.124 10097
 10099 3 -46.04 42.85 -10.69 0.137 10098
 10100 3 -46.04 42.73 -10.78 0.146 10099
 10101 3 -46.25 42.62 -10.61 0.165 10100
 10102 3 -46.34 42.5 -10.6 0.164 10101
 10103 3 -46.44 42.36 -10.52 0.165 10102
 10104 3 -46.51 42.22 -10.46 0.15 10103
 10105 3 -46.57 42.08 -10.42 0.155 10104
 10106 3 -46.62 41.97 -10.38 0.161 10105
 10107 3 -46.67 41.8 -10.22 0.142 10106
 10108 3 -46.87 41.7 -10.01 0.152 10107
 10109 3 -47.06 41.69 -9.87 0.173 10108
 10110 3 -47.18 41.75 -9.78 0.177 10109
 10111 3 -47.52 41.74 -9.66 0.176 10110
 10112 3 -47.69 41.78 -9.59 0.24 10111
 10113 3 -47.95 41.71 -9.49 0.21 10112
 10114 3 -48.11 41.59 -9.37 0.185 10113
 10115 3 -48.26 41.34 -9.28 0.146 10114
 10116 3 -48.31 41.17 -9.18 0.104 10115
 10117 3 -48.31 41.02 -9.14 0.113 10116
 10118 3 -48.32 40.84 -9.04 0.159 10117
 10119 3 -48.24 40.75 -9.06 0.248 10118
 10120 3 -48.32 40.6 -8.87 0.172 10119
 10121 3 -48.49 40.41 -8.77 0.155 10120
 10122 3 -48.61 40.3 -8.68 0.243 10121
 10123 3 -48.52 39.92 -8.97 0.174 10122
 10124 3 -48.44 39.8 -9.15 0.151 10123
 10125 3 -48.37 39.74 -9.28 0.143 10124
 10126 3 -48.31 39.56 -9.32 0.144 10125
 10127 3 -48.34 39.44 -9.29 0.184 10126
 10128 3 -48.62 39.39 -9.25 0.094 10127
 10129 3 -48.76 39.47 -9.19 0.13 10128
 10130 3 -48.84 39.52 -9.08 0.119 10129
 10131 3 -48.96 39.52 -9.02 0.000125 10130
 10132 3 -48.25 39.36 -9.34 0.224 10127
 10133 3 -48.11 39.25 -9.49 0.165 10132
 10134 3 -47.98 39.2 -9.6 0.219 10133
 10135 3 -47.99 39.03 -9.7 0.281 10134
 10136 3 -48 38.94 -9.79 0.352 10135
 10137 3 -47.93 38.83 -9.86 0.39 10136
 10138 3 -47.83 38.73 -9.96 0.463 10137
 10139 3 -47.65 38.52 -9.55 0.133 10138
 10140 3 -47.5 38.5 -9.55 0.000125 10139
 10141 3 -47.72 38.7 -10.09 0.538 10138
 10142 3 -47.62 38.69 -10.17 0.551 10141
 10143 3 -47.5 38.63 -10.27 0.529 10142
 10144 3 -47.42 38.65 -10.38 0.419 10143
 10145 3 -47.37 38.84 -10.47 0.35 10144
 10146 3 -47.57 39.18 -10.76 0.21 10145
 10147 3 -47.51 39.18 -10.85 0.235 10146
 10148 3 -47.88 39.05 -10.96 0.136 10147
 10149 3 -47.98 39.09 -11.02 0.182 10148
 10150 3 -48.11 39.2 -11.03 0.178 10149
 10151 3 -48.23 39.32 -11.07 0.088 10150
 10152 3 -48.35 39.36 -11.14 0.083 10151
 10153 3 -48.5 39.45 -11.24 0.134 10152
 10154 3 -48.58 39.55 -11.36 0.135 10153
 10155 3 -48.67 39.62 -11.54 0.08 10154
 10156 3 -48.34 39.14 -9.07 0.093 10132
 10157 3 -48.39 39.01 -9.04 0.057 10156
 10158 3 -48.93 40.31 -8.29 0.114 10122
 10159 3 -48.99 40.24 -8.14 0.138 10158
 10160 3 -49.07 40.09 -8.11 0.171 10159
 10161 3 -48.98 39.78 -8.22 0.147 10160
 10162 3 -49.06 39.59 -8.23 0.127 10161
 10163 3 -49.16 39.57 -8.24 0.088 10162
 10164 3 -49.24 39.46 -8.22 0.052 10163
 10165 3 -49.23 40.14 -8.04 0.182 10160
 10166 3 -49.47 40.28 -7.85 0.116 10165
 10167 3 -49.73 40.26 -7.81 0.117 10166
 10168 3 -49.89 40.19 -7.78 0.101 10167
 10169 3 -50 40.11 -7.72 0.104 10168
 10170 3 -50.1 40.1 -7.56 0.101 10169
 10171 3 -50.19 40.15 -7.48 0.186 10170
 10172 3 -50.11 40.25 -7.36 0.231 10171
 10173 3 -50.54 40.14 -7.31 0.072 10172
 10174 3 -50.68 40.16 -7.27 0.061 10173
 10175 3 -50.88 40.19 -7.18 0.068 10174
 10176 3 -51.04 40.25 -7.09 0.086 10175
 10177 3 -51.17 40.27 -7.1 0.112 10176
 10178 3 -51.29 40.33 -7.04 0.1 10177
 10179 3 -51.42 40.39 -6.95 0.031 10178
 10180 3 -51.51 40.48 -6.91 0.074 10179
 10181 3 -51.64 40.48 -6.92 0.094 10180
 10182 3 -51.82 40.4 -6.83 0.102 10181
 10183 3 -51.95 40.46 -6.77 0.095 10182
 10184 3 -52.12 40.6 -6.66 0.093 10183
 10185 3 -52.2 40.64 -6.55 0.088 10184
 10186 3 -49.71 40.39 -7.32 0.094 10172
 10187 3 -49.59 40.46 -7.35 0.106 10186
 10188 3 -45.92 42.65 -11 0.088 10100
 10189 3 -45.84 42.69 -11.15 0.124 10188
 10190 3 -45.79 42.72 -11.29 0.154 10189
 10191 3 -44.36 45.05 -11.38 0.54 10084
 10192 3 -44.48 45.02 -11.33 0.476 10191
 10193 3 -44.75 44.83 -11.25 0.355 10192
 10194 3 -44.96 44.73 -11.23 0.148 10193
 10195 3 -45.19 44.74 -11.15 0.137 10194
 10196 3 -44.68 45.18 -11.1 0.251 10193
 10197 3 -44.84 45.4 -11.04 0.279 10196
 10198 3 -44.88 45.52 -11.02 0.346 10197
 10199 3 -45.06 45.17 -11.3 0.103 10198
 10200 3 -45.3 45.17 -11.3 0.173 10199
 10201 3 -45.31 45.11 -11.42 0.182 10200
 10202 3 -45.62 45.16 -11.4 0.096 10201
 10203 3 -45.74 45.28 -11.33 0.129 10202
 10204 3 -45.9 45.37 -11.3 0.155 10203
 10205 3 -45.97 45.46 -11.32 0.097 10204
 10206 3 -44.85 45.66 -11.05 0.2 10198
 10207 3 -44.91 45.87 -11.05 0.195 10206
 10208 3 -44.93 45.93 -10.95 0.000125 10207
 10209 3 -44.28 45.65 -10.8 0.13 10206
 10210 3 -44.21 45.58 -10.71 0.118 10209
 10211 3 -42.61 44.94 -12.72 0.086 10058
 10212 3 -42.5 44.92 -12.84 0.136 10211
 10213 3 -42.4 44.91 -12.97 0.17 10212
 10214 3 -42.21 44.9 -13.11 0.118 10213
 10215 3 -42.07 44.91 -13.2 0.109 10214
 10216 3 -41.96 44.79 -13.23 0.096 10215
 10217 3 -41.87 44.75 -13.28 0.139 10216
 10218 3 -41.83 44.76 -12.44 0.094 10055
 10219 3 -40.95 45.23 -13.07 0.128 10054
 10220 3 -40.76 45.23 -13.11 0.117 10219
 10221 3 -40.59 45.15 -13.07 0.119 10220
 10222 3 -40.4 45.07 -13.02 0.127 10221
 10223 3 -40.26 45.03 -13 0.114 10222
 10224 3 -40.13 45.05 -13.02 0.115 10223
 10225 3 -40.04 45.13 -13.02 0.124 10224
 10226 3 -39.97 45.26 -12.95 0.112 10225
 10227 3 -39.89 45.33 -12.88 0.149 10226
 10228 3 -39.75 45.32 -12.9 0.104 10227
 10229 3 -39.58 45.29 -12.87 0.116 10228
 10230 3 -39.4 45.23 -12.94 0.109 10229
 10231 3 -39.3 45.18 -12.95 0.112 10230
 10232 3 -39.22 45.13 -12.97 0.086 10231
 10233 3 -41.52 45.24 -13.17 0.116 10051
 10234 3 -41.39 45.19 -13.21 0.097 10233
 10235 3 -41.26 44.94 -13.26 0.113 10234
 10236 3 -41.34 44.83 -13.29 0.131 10235
 10237 3 -42.02 47.17 -13.23 0.085 9802
 10238 3 -42.05 47 -13.28 0.115 10237
 10239 3 -42.14 46.86 -13.37 0.128 10238
 10240 3 -42.08 46.82 -13.51 0.138 10239
 10241 3 -41.99 46.79 -13.62 0.082 10240
 10242 3 -41.21 47.56 -13.2 0.167 9799
 10243 3 -41.11 47.59 -13.07 0.125 10242
 10244 3 -41.11 47.48 -13.05 0.115 10243
 10245 3 -37.12 50.51 -17.14 0.07 9671
 10246 3 -37.01 50.48 -17.19 0.086 10245
 10247 3 -36.9 50.47 -17.31 0.092 10246
 10248 3 -36.89 50.41 -17.42 0.081 10247
 10249 3 -36.92 50.31 -17.48 0.121 10248
 10250 3 -37.07 50.06 -17.51 0.134 10249
 10251 3 -37 49.89 -17.48 0.096 10250
 10252 3 -35.11 50.84 -17.08 0.082 9662
 10253 3 -34.97 50.8 -17.13 0.077 10252
 10254 3 -29.03 51.74 -15.56 0.255 9464
 10255 3 -29.03 51.33 -15.48 0.154 10254
 10256 3 -29.08 51.14 -15.68 0.116 10255
 10257 3 -29.16 51.05 -15.71 0.16 10256
 10258 3 -29.34 50.97 -15.72 0.165 10257
 10259 3 -29.57 50.88 -15.69 0.127 10258
 10260 3 -29.72 50.76 -15.61 0.066 10259
 10261 3 -29.81 50.66 -15.6 0.124 10260
 10262 3 -29.93 50.51 -15.63 0.106 10261
 10263 3 -29.9 50.4 -15.68 0.000125 10262
 10264 3 -29.09 51.77 -15.97 0.167 10254
 10265 3 -29.4 51.8 -15.64 0.184 10264
 10266 3 -29.56 51.64 -15.52 0.098 10265
 10267 3 -29.68 51.57 -15.48 0.141 10266
 10268 3 -29.82 51.61 -15.53 0.000125 10267
 10269 3 -28.93 51.64 -16.16 0.108 10264
 10270 3 -29.11 51.6 -16.28 0.156 10269
 10271 3 -29.35 51.58 -16.34 0.095 10270
 10272 3 -28.56 51.82 -15.52 0.207 9462
 10273 3 -28.54 51.7 -15.6 0.000125 10272
 10274 3 -26.72 52.96 -16.57 0.05 9447
 10275 3 -26.66 52.91 -16.69 0.063 10274
 10276 3 -26.59 52.84 -16.76 0.073 10275
 10277 3 -26.28 53.36 -16.39 0.192 9445
 10278 3 -24.09 56.79 -15.4 0.1 9129
 10279 3 -24.18 56.8 -15.28 0.055 10278
 10280 3 -23.86 58.37 -15.6 0.283 9122
 10281 3 -24.04 58.64 -15.43 0.199 10280
 10282 3 -24.14 58.66 -15.23 0.153 10281
 10283 3 -24.23 58.72 -15.07 0.18 10282
 10284 3 -24.33 58.71 -14.98 0.166 10283
 10285 3 -24.51 58.61 -14.89 0.151 10284
 10286 3 -24.66 58.61 -14.81 0.156 10285
 10287 3 -24.85 58.55 -14.79 0.19 10286
 10288 3 -24.93 58.23 -14.91 0.097 10287
 10289 3 -24.96 58.13 -14.93 0.107 10288
 10290 3 -25.03 58.02 -14.97 0.095 10289
 10291 3 -25.13 57.87 -15 0.101 10290
 10292 3 -25.17 57.77 -15.1 0.000125 10291
 10293 3 -25.02 58.61 -14.69 0.199 10287
 10294 3 -25.21 58.61 -14.68 0.181 10293
 10295 3 -25.4 58.65 -14.58 0.188 10294
 10296 3 -25.5 58.73 -14.52 0.168 10295
 10297 3 -25.6 58.9 -14.51 0.106 10296
 10298 3 -25.71 59.01 -14.42 0.137 10297
 10299 3 -25.84 59.11 -14.36 0.195 10298
 10300 3 -25.92 59.21 -14.29 0.234 10299
 10301 3 -26.06 59.25 -14.2 0.204 10300
 10302 3 -26.13 59.34 -14.05 0.243 10301
 10303 3 -26.18 59.45 -13.93 0.308 10302
 10304 3 -26.28 59.5 -13.78 0.345 10303
 10305 3 -26.39 59.53 -13.69 0.423 10304
 10306 3 -25.8 59.69 -13.55 0.142 10305
 10307 3 -25.43 59.72 -13.61 0.121 10306
 10308 3 -25.37 59.69 -13.49 0.127 10307
 10309 3 -25.4 59.6 -13.27 0.083 10308
 10310 3 -25.38 59.67 -13.19 0.129 10309
 10311 3 -25.02 59.55 -13.12 0.091 10310
 10312 3 -24.77 59.5 -13.09 0.092 10311
 10313 3 -24.63 59.43 -13.12 0.074 10312
 10314 3 -24.47 59.36 -13.02 0.082 10313
 10315 3 -24.3 59.24 -13.09 0.121 10314
 10316 3 -24.16 59.15 -13.14 0.139 10315
 10317 3 -24.03 59.03 -13.25 0.139 10316
 10318 3 -23.8 59.03 -13.21 0.098 10317
 10319 3 -23.69 59.03 -13.34 0.136 10318
 10320 3 -23.72 59.16 -13.41 0.097 10319
 10321 3 -23.72 59.26 -13.5 0.156 10320
 10322 3 -23.67 59.37 -13.64 0.129 10321
 10323 3 -26.82 59.29 -13.63 0.237 10305
 10324 3 -26.99 59.22 -13.59 0.254 10323
 10325 3 -27.15 58.99 -13.65 0.157 10324
 10326 3 -15.64 63.11 -18.96 0.08 8370
 10327 3 -15.69 63.12 -18.84 0.116 10326
 10328 3 -15.75 63.11 -18.74 0.134 10327
 10329 3 -15.77 63.04 -18.59 0.117 10328
 10330 3 -14.6 63.43 -18.65 0.081 8366
 10331 3 -14.57 63.51 -18.53 0.119 10330
 10332 3 -14.49 63.58 -18.42 0.204 10331
 10333 3 -14.47 63.57 -18.32 0.281 10332
 10334 3 -14.64 63.12 -18.15 0.101 10333
 10335 3 -14.74 63.05 -18.13 0.067 10334
 10336 3 -2.55 63.77 -21.33 0.139 3832
 10337 3 -2.34 63.83 -21.31 0.072 10336
 10338 3 -2.21 63.94 -21.27 0.13 10337
 10339 3 -2.04 64.01 -21.27 0.163 10338
 10340 3 -1.86 64.16 -21.17 0.165 10339
 10341 3 -1.73 64.26 -21.11 0.209 10340
 10342 3 -1.58 64.44 -20.96 0.204 10341
 10343 3 -1.6 64.51 -20.88 0.295 10342
 10344 3 -1.59 64.31 -21.32 0.067 10343
 10345 3 -1.68 64.29 -21.42 0.088 10344
 10346 3 -1.8 64.32 -21.52 0.11 10345
 10347 3 -1.98 64.32 -21.65 0.13 10346
 10348 3 -2.06 64.23 -21.7 0.087 10347
 10349 3 -1.75 64.52 -20.45 0.147 10343
 10350 3 -1.79 64.49 -20.31 0.077 10349
 10351 3 -1.74 64.52 -20.2 0.075 10350
 10352 3 -1.74 64.49 -20.07 0.085 10351
 10353 3 -1.8 64.46 -19.96 0.13 10352
 10354 3 -1.72 64.43 -19.86 0.166 10353
 10355 3 -1.68 64.39 -19.7 0.189 10354
 10356 3 -1.74 64.32 -19.55 0.128 10355
 10357 3 -1.71 64.25 -19.34 0.13 10356
 10358 3 -1.65 64.24 -19.22 0.212 10357
 10359 3 -1.56 64.31 -19.13 0.329 10358
 10360 3 -1.99 64.57 -19.14 0.131 10359
 10361 3 -2.15 64.69 -19.18 0.108 10360
 10362 3 -2.36 64.7 -19.23 0.091 10361
 10363 3 -2.54 64.7 -19.33 0.117 10362
 10364 3 -2.68 64.7 -19.5 0.168 10363
 10365 3 -2.84 64.76 -19.59 0.122 10364
 10366 3 -2.97 64.87 -19.65 0.079 10365
 10367 3 -3.01 64.93 -19.77 0.092 10366
 10368 3 -3 65.07 -19.83 0.142 10367
 10369 3 -2.96 65.22 -19.89 0.211 10368
 10370 3 -2.97 65.32 -19.86 0.124 10369
 10371 3 -2.92 65.44 -19.87 0.114 10370
 10372 3 -2.79 65.59 -19.88 0.108 10371
 10373 3 -2.64 65.69 -19.87 0.088 10372
 10374 3 -2.56 65.86 -19.79 0.112 10373
 10375 3 -2.48 65.93 -19.67 0.1 10374
 10376 3 -1.09 64.28 -18.96 0.149 10359
 10377 3 -0.93 64.27 -18.85 0.111 10376
 10378 3 -0.88 64.25 -18.77 0.088 10377
 10379 3 -0.78 64.26 -18.74 0.094 10378
 10380 3 -0.65 64.26 -18.71 0.105 10379
 10381 3 -0.49 64.24 -18.71 0.09 10380
 10382 3 -0.36 64.24 -18.66 0.118 10381
 10383 3 -0.23 64.2 -18.61 0.199 10382
 10384 3 -0.02 64.08 -18.42 0.219 10383
 10385 3 0.21 63.94 -18.12 0.153 10384
 10386 3 0.28 63.84 -17.93 0.133 10385
 10387 3 0.42 63.74 -17.74 0.103 10386
 10388 3 0.57 63.72 -17.66 0.113 10387
 10389 3 0.62 63.69 -17.57 0.113 10388
 10390 3 0.68 63.51 -17.42 0.208 10389
 10391 3 0.32 63.06 -17.56 0.123 10390
 10392 3 0.3 62.88 -17.54 0.111 10391
 10393 3 0.25 62.71 -17.49 0.088 10392
 10394 3 0.3 62.57 -17.4 0.082 10393
 10395 3 0.25 62.42 -17.38 0.08 10394
 10396 3 0.13 62.37 -17.46 0.076 10395
 10397 3 -0.01 62.3 -17.46 0.051 10396
 10398 3 -0.15 62.3 -17.53 0.066 10397
 10399 3 -0.34 62.29 -17.55 0.073 10398
 10400 3 -0.6 62.27 -17.48 0.088 10399
 10401 3 -0.8 62.21 -17.44 0.09 10400
 10402 3 -0.95 62.13 -17.41 0.107 10401
 10403 3 -1.06 62.01 -17.39 0.075 10402
 10404 3 -1.23 61.93 -17.42 0.097 10403
 10405 3 -1.37 61.98 -17.38 0.107 10404
 10406 3 -1.51 61.95 -17.42 0.082 10405
 10407 3 -1.53 61.83 -17.42 0.111 10406
 10408 3 -1.62 61.73 -17.47 0.093 10407
 10409 3 1.06 63.58 -17.17 0.181 10390
 10410 3 1.25 63.55 -17.04 0.183 10409
 10411 3 1.51 63.42 -16.81 0.159 10410
 10412 3 1.69 63.4 -16.72 0.108 10411
 10413 3 1.85 63.39 -16.59 0.109 10412
 10414 3 1.98 63.37 -16.5 0.12 10413
 10415 3 2.16 63.3 -16.49 0.143 10414
 10416 3 2.3 63.18 -16.54 0.116 10415
 10417 3 2.5 63.07 -16.5 0.102 10416
 10418 3 2.66 63.03 -16.48 0.124 10417
 10419 3 2.84 62.93 -16.46 0.132 10418
 10420 3 3.04 62.89 -16.42 0.135 10419
 10421 3 3.2 62.88 -16.43 0.154 10420
 10422 3 3.38 62.88 -16.34 0.155 10421
 10423 3 3.6 62.92 -16.25 0.144 10422
 10424 3 3.88 62.88 -16.16 0.094 10423
 10425 3 4.01 62.87 -16.17 0.096 10424
 10426 3 4.12 62.93 -16.13 0.106 10425
 10427 3 4.28 62.91 -16.15 0.13 10426
 10428 3 10.39 56.9 -18.15 0.069 3748
 10429 3 10.51 56.98 -18.14 0.079 10428
 10430 3 10.64 56.96 -18.12 0.07 10429
 10431 3 18.69 50.73 -13.16 0.07 3684
 10432 3 18.66 50.84 -12.94 0.157 10431
 10433 3 18.47 51.08 -12.98 0.085 10432
 10434 3 18.35 51.1 -12.96 0.078 10433
 10435 1 -0.04 -0.05 0.17 2.122 1
```
