## Supplementary material for "Automated Proofreading of Digitally Reconstructed Neural Morphology Enhances Accuracy, Scalability, and Standardization": Standardization and accuracy results: 720575940618112310.CNG.swc (part 1 of 2)

```
# SWC to SWC conversion from L-Measure. Sridevi Polavaram: spolavar@gmu.edu
# Original fileName:C:\Users\Carolina\Desktop\Quality_Check\postprocessing\Bry_Final\Source_Temp1//720575940618112310.CNG.swc
#
# SWC to SWC conversion from L-Measure. Sridevi Polavaram: spolavar@gmu.edu

# Original fileName:C:\Users\vselabs\Desktop\Quality_Check\postprocessing\flywire_central_Final\Source_Temp1//720575940618112310.BH.swc

#

# SWC to SWC conversion from L-Measure. Sridevi Polavaram: spolavar@gmu.edu

# Original fileName:C:\Users\Carolina\Desktop\gaa2ct\data_autoproc\Auto swc//720575940618112310.swc.swc.CNG.swc

#

# Original file C:\Users\Carolina\Desktop\gaa2ct\data_autoproc\Temp_LMeasure\720575940618112310.swc.swc edited using StdSwc version 1.31 on 5/31/24.

# Irregularities and fixes documented in C:\Users\Carolina\Desktop\gaa2ct\data_autoproc\Temp_LMeasure\720575940618112310.swc.swc.std.  See StdSwc1.31.doc for more information.

#

# SWC to SWC conversion from L-Measure. Sridevi Polavaram: spolavar@gmu.edu

# Original fileName:C:\Users\Carolina\Desktop\gaa2ct\data_autoproc\Source_Temp1//720575940618112310.swc

#

# ORIGINAL_SOURCE 

# CREATURE 

# REGION 

# FIELD/LAYER 

# TYPE 

# CONTRIBUTOR 

# REFERENCE 

# RAW 

# EXTRAS 

# SOMA_AREA 

# SHRINKAGE_CORRECTION 

# VERSION_NUMBER 

# VERSION_DATE 

# ********************************************* 

# SCALE 1.0 1.0 1.0 

 1 1 0 0 0 4.059 -1
 2 1 0.11 0 0.13 4.058 1
 3 1 0.31 0.12 0.08 4.037 2
 4 1 0.58 0.22 0 4.027 3
 5 1 0.71 0.3 0.03 3.944 4
 6 1 0.85 0.24 0.15 3.822 5
 7 1 1.04 0.48 0.04 3.757 6
 8 1 1.28 0.39 0.05 3.729 7
 9 1 1.24 0.77 0.13 3.698 8
 10 1 1.46 0.72 0.17 3.657 9
 11 1 1.7 0.79 0.1 3.586 10
 12 1 1.61 0.99 0.24 3.409 11
 13 1 1.67 1.17 0.36 3.318 12
 14 1 2.01 1.07 0.18 3.218 13
 15 1 2.33 1 0.13 3.181 14
 16 1 2.44 1.12 0.19 3.017 15
 17 1 2.61 1.19 0.25 2.918 16
 18 1 2.85 1.33 0.16 2.795 17
 19 1 2.94 1.39 0.28 2.702 18
 20 1 3.18 1.48 0.2 2.614 19
 21 1 3.42 1.62 0.09 2.491 20
 22 1 3.48 1.62 0.32 2.527 21
 23 1 3.74 1.66 0.24 2.386 22
 24 1 3.84 1.75 0.3 2.26 23
 25 1 3.82 1.88 0.46 2.15 24
 26 1 4.12 1.97 0.36 2.049 25
 27 1 4.23 2.13 0.34 1.935 26
 28 1 4.28 2.22 0.44 1.903 27
 29 1 4.48 2.35 0.36 1.79 28
 30 1 4.66 2.42 0.36 1.681 29
 31 1 4.75 2.59 0.39 1.654 30
 32 1 4.93 2.69 0.42 1.556 31
 33 3 4.83 2.87 0.5 1.48 32
 34 3 5.01 3.01 0.57 1.432 33
 35 3 5.14 3.19 0.57 1.366 34
 36 3 5.21 3.3 0.65 1.292 35
 37 3 5.17 3.4 0.8 1.285 36
 38 3 5.35 3.56 0.82 1.329 37
 39 3 5.39 3.66 0.95 1.276 38
 40 3 5.37 3.77 1.08 1.182 39
 41 3 5.53 3.92 1.11 1.11 40
 42 3 5.6 4.04 1.18 1.056 41
 43 3 5.77 4.19 1.23 0.989 42
 44 3 5.91 4.3 1.32 0.882 43
 45 3 5.92 4.4 1.42 0.844 44
 46 3 5.97 4.45 1.54 0.788 45
 47 3 6.02 4.58 1.65 0.725 46
 48 3 6.05 4.74 1.74 0.764 47
 49 3 6.14 4.82 1.92 0.788 48
 50 3 6.07 4.82 2.1 0.778 49
 51 3 6.07 4.89 2.26 0.789 50
 52 3 6.02 4.83 2.44 0.858 51
 53 3 5.98 4.92 2.56 0.83 52
 54 3 5.98 4.98 2.69 0.845 53
 55 3 6.05 5.1 2.81 0.807 54
 56 3 5.97 5.1 2.98 0.81 55
 57 3 6.06 5.19 3.13 0.839 56
 58 3 6.26 5.33 3.28 0.824 57
 59 3 6.39 5.49 3.43 0.757 58
 60 3 6.32 5.47 3.6 0.194 59
 61 3 6.23 5.57 3.54 0.156 60
 62 3 6.38 5.48 3.56 0.776 59
 63 3 6.41 5.53 3.7 0.87 62
 64 3 6.4 5.53 3.86 0.935 63
 65 3 6.46 5.58 4 0.908 64
 66 3 6.59 5.68 4.15 0.876 65
 67 3 6.67 5.73 4.23 0.806 66
 68 3 6.63 5.8 4.34 0.853 67
 69 3 6.64 5.99 4.26 0.836 68
 70 3 6.85 6.27 4.17 0.815 69
 71 3 6.76 6.3 4.27 0.775 70
 72 3 6.79 6.33 4.4 0.724 71
 73 3 6.83 6.52 4.38 0.765 72
 74 3 6.98 6.89 4.2 0.852 73
 75 3 7.05 7.15 4.2 0.895 74
 76 3 7.05 7.24 4.25 0.863 75
 77 3 7.25 7.5 4.26 0.864 76
 78 3 7.26 7.44 4.54 0.897 77
 79 3 8.09 8.21 4.53 1.46 78
 80 3 8.23 8.42 4.55 1.431 79
 81 3 8.16 8.39 4.7 1.399 80
 82 3 8.17 8.57 4.74 1.37 81
 83 3 8.23 8.7 4.85 1.374 82
 84 3 8.27 8.98 4.86 1.261 83
 85 3 7.71 8.81 4.95 0.166 84
 86 3 8.2 8.93 4.92 1.209 84
 87 3 8.36 9.22 5.09 1.275 86
 88 3 8.31 9.37 5.11 1.204 87
 89 3 8.17 9.33 5.23 1.288 88
 90 3 8.22 9.55 5.35 1.12 89
 91 3 8.19 9.65 5.45 1.074 90
 92 3 8.12 9.64 5.54 1.021 91
 93 3 8.05 9.7 5.65 0.979 92
 94 3 8 9.86 5.76 0.952 93
 95 3 7.86 9.88 5.84 0.862 94
 96 3 7.68 9.85 5.83 0.796 95
 97 3 7.57 10.07 5.95 0.666 96
 98 3 7.54 10.21 6.12 0.748 97
 99 3 7.5 10.31 6.34 0.726 98
 100 3 7.39 10.22 6.34 0.733 99
 101 3 7.31 10.38 6.53 0.652 100
 102 3 7.19 10.54 6.68 0.594 101
 103 3 7.09 10.71 6.82 0.572 102
 104 3 6.99 10.89 6.92 0.542 103
 105 3 6.8 10.82 6.9 0.554 104
 106 3 6.59 10.83 6.9 0.528 105
 107 3 6.46 10.91 7.04 0.482 106
 108 3 6.21 10.97 7.1 0.463 107
 109 3 6.03 11.03 7.22 0.491 108
 110 3 5.9 11.05 7.4 0.458 109
 111 3 5.68 11.13 7.37 0.486 110
 112 3 5.52 11.12 7.41 0.505 111
 113 3 5.4 11.14 7.49 0.498 112
 114 3 5.21 11.1 7.42 0.494 113
 115 3 5.06 11.12 7.99 0.524 114
 116 3 4.87 11.12 7.98 0.543 115
 117 3 4.69 11.12 8.04 0.575 116
 118 3 4.54 11.11 8.09 0.579 117
 119 3 4.35 11.04 8.25 0.572 118
 120 3 4.22 11.09 8.21 0.592 119
 121 3 3.99 10.92 8.29 0.65 120
 122 3 3.81 10.88 8.42 0.681 121
 123 3 3.59 10.81 8.56 0.729 122
 124 3 3.33 10.83 8.69 0.772 123
 125 3 3.19 10.69 8.73 0.755 124
 126 3 2.94 10.64 8.82 0.764 125
 127 3 2.81 10.64 8.72 0.742 126
 128 3 2.57 10.68 8.8 0.744 127
 129 3 2.37 10.48 8.89 0.759 128
 130 3 2.09 10.43 9.03 0.798 129
 131 3 1.96 10.27 8.97 0.772 130
 132 3 1.95 10.34 8.89 0.758 131
 133 3 1.59 10.27 8.99 0.789 132
 134 3 1.33 10.06 9.02 0.723 133
 135 3 0.58 9.92 9.49 0.072 134
 136 3 0.58 10.06 9.39 0.252 135
 137 3 0.54 10.16 9.31 0.292 136
 138 3 0.23 10.09 9.22 0.234 137
 139 3 -0.15 10.06 9.26 0.141 138
 140 3 -0.26 10 9.2 0.114 139
 141 3 1.12 10.09 9.03 0.712 134
 142 3 0.92 10.13 9.01 0.72 141
 143 3 0.7 10.07 8.98 0.667 142
 144 3 0.49 10.19 8.98 0.651 143
 145 3 0.21 10.07 9.02 0.626 144
 146 3 -0.14 10.03 9.09 0.603 145
 147 3 -0.41 10.06 9.08 0.618 146
 148 3 -0.56 10.02 9.03 0.621 147
 149 3 -0.51 9.83 8.79 0.539 148
 150 3 -0.84 9.85 8.88 0.572 149
 151 3 -0.92 9.81 8.75 0.597 150
 152 3 -1.13 9.68 8.71 0.6 151
 153 3 -1.3 9.57 8.65 0.559 152
 154 3 -1.55 9.72 8.63 0.635 153
 155 3 -1.71 9.62 8.54 0.641 154
 156 3 -2.08 9.5 8.55 0.657 155
 157 3 -2.28 9.54 8.49 0.655 156
 158 3 -2.39 9.48 8.41 0.64 157
 159 3 -3.84 8.7 7.9 1.501 158
 160 3 -4.04 8.66 7.83 1.463 159
 161 3 -4.24 8.75 7.71 1.496 160
 162 3 -4.56 8.62 7.37 1.641 161
 163 3 -4.69 8.69 7.17 1.736 162
 164 3 -4.8 8.71 6.99 1.675 163
 165 3 -4.95 8.87 6.9 1.607 164
 166 3 -5 8.79 6.54 1.576 165
 167 3 -5.01 8.92 6.45 1.518 166
 168 3 -4.98 9.05 6.4 1.406 167
 169 3 -5.01 9.15 6.21 1.318 168
 170 3 -5 9.35 6.25 1.274 169
 171 3 -4.87 9.48 6.17 1.2 170
 172 3 -4.92 9.66 6.08 1.139 171
 173 3 -4.86 9.81 6.12 1.068 172
 174 3 -4.92 9.95 6 0.931 173
 175 3 -4.9 10.11 6.01 0.833 174
 176 3 -4.82 10.21 6 0.751 175
 177 3 -4.65 10.31 5.88 0.661 176
 178 3 -4.61 10.47 5.76 0.634 177
 179 3 -4.55 10.62 5.67 0.553 178
 180 3 -4.42 10.77 5.54 0.539 179
 181 3 -4.34 10.91 5.48 0.507 180
 182 3 -4.26 11.06 5.41 0.511 181
 183 3 -4.09 11.23 5.37 0.503 182
 184 3 -3.96 11.38 5.43 0.486 183
 185 3 -3.96 11.55 5.37 0.495 184
 186 3 -3.86 11.78 5.36 0.485 185
 187 3 -3.85 11.96 5.37 0.474 186
 188 3 -3.9 12.14 5.45 0.479 187
 189 3 -3.82 12.3 5.48 0.481 188
 190 3 -3.82 12.56 5.47 0.461 189
 191 3 -3.9 12.68 5.49 0.482 190
 192 3 -3.79 12.95 5.41 0.471 191
 193 3 -3.84 13.08 5.52 0.465 192
 194 3 -3.96 13.21 5.61 0.421 193
 195 3 -3.97 13.38 5.82 0.418 194
 196 3 -3.96 13.54 5.84 0.43 195
 197 3 -4.09 13.62 5.88 0.451 196
 198 3 -4.07 13.76 5.93 0.478 197
 199 3 -4.28 13.85 5.89 0.426 198
 200 3 -4.26 13.98 5.85 0.395 199
 201 3 -4.29 14.08 5.97 0.47 200
 202 3 -4.3 14.2 6.04 0.498 201
 203 3 -4.31 14.38 6.01 0.469 202
 204 3 -4.36 14.56 6.09 0.466 203
 205 3 -4.42 14.74 6.05 0.486 204
 206 3 -4.57 14.89 6.06 0.485 205
 207 3 -4.66 15.1 5.94 0.503 206
 208 3 -4.78 15.25 5.9 0.513 207
 209 3 -4.85 15.42 5.89 0.54 208
 210 3 -4.94 15.55 5.85 0.531 209
 211 3 -4.89 15.8 5.81 0.55 210
 212 3 -4.92 16.04 5.8 0.565 211
 213 3 -5.06 16.19 5.69 0.562 212
 214 3 -5.14 16.36 5.56 0.562 213
 215 3 -5.37 16.58 5.48 0.611 214
 216 3 -5.43 16.75 5.33 0.589 215
 217 3 -5.57 16.95 5.27 0.546 216
 218 3 -5.69 17.14 5.22 0.511 217
 219 3 -5.93 17.26 5.16 0.514 218
 220 3 -6.02 17.37 4.97 0.544 219
 221 3 -6.04 17.51 4.91 0.515 220
 222 3 -6.14 17.66 4.9 0.474 221
 223 3 -6.31 17.9 4.86 0.522 222
 224 3 -6.31 17.95 4.78 0.518 223
 225 3 -6.37 18.21 4.74 0.532 224
 226 3 -6.54 18.27 4.8 0.581 225
 227 3 -6.85 18.53 4.76 0.627 226
 228 3 -7.06 18.67 4.69 0.633 227
 229 3 -7.26 18.76 4.63 0.687 228
 230 3 -7.32 18.94 4.59 0.691 229
 231 3 -7.51 19.12 4.6 0.69 230
 232 3 -7.67 19.23 4.58 0.682 231
 233 3 -7.87 19.25 4.57 0.716 232
 234 3 -8 19.45 4.53 0.709 233
 235 3 -8.25 19.43 4.54 0.745 234
 236 3 -8.53 19.51 4.56 0.77 235
 237 3 -8.7 19.6 4.53 0.801 236
 238 3 -8.96 19.65 4.51 0.832 237
 239 3 -9.14 19.66 4.45 0.83 238
 240 3 -9.57 19.72 4.51 0.883 239
 241 3 -9.79 19.79 4.51 0.861 240
 242 3 -10.09 19.78 4.5 0.84 241
 243 3 -10.32 19.73 4.44 0.814 242
 244 3 -10.53 19.78 4.39 0.848 243
 245 3 -10.76 19.78 4.34 0.868 244
 246 3 -11.06 19.75 4.32 0.865 245
 247 3 -11.23 19.77 4.28 0.881 246
 248 3 -11.52 19.76 4.29 0.883 247
 249 3 -11.81 19.74 4.21 0.84 248
 250 3 -12.04 19.67 4.12 0.802 249
 251 3 -12.29 19.7 4.08 0.792 250
 252 3 -12.36 19.69 3.98 0.771 251
 253 3 -12.64 19.7 3.92 0.746 252
 254 3 -12.84 19.76 3.86 0.721 253
 255 3 -13.08 19.69 3.82 0.694 254
 256 3 -13.16 19.68 3.68 0.67 255
 257 3 -13.35 19.7 3.61 0.642 256
 258 3 -13.56 19.71 3.53 0.62 257
 259 3 -13.72 19.7 3.42 0.605 258
 260 3 -13.86 19.79 3.3 0.571 259
 261 3 -14.04 19.78 3.19 0.568 260
 262 3 -14.17 19.81 3.04 0.547 261
 263 3 -14.22 19.85 2.9 0.535 262
 264 3 -14.41 19.92 2.8 0.527 263
 265 3 -14.59 19.93 2.7 0.524 264
 266 3 -14.7 19.86 2.52 0.496 265
 267 3 -14.78 19.91 2.38 0.521 266
 268 3 -14.89 19.95 2.29 0.498 267
 269 3 -15.01 19.98 2.17 0.505 268
 270 3 -15.17 20.01 2.08 0.492 269
 271 3 -15.3 20.05 1.96 0.491 270
 272 3 -15.46 20.06 1.75 0.531 271
 273 3 -15.62 20.05 1.63 0.534 272
 274 3 -15.72 20.16 1.57 0.522 273
 275 3 -15.83 20.16 1.43 0.499 274
 276 3 -16.04 20.2 1.4 0.495 275
 277 3 -16.22 20.24 1.3 0.505 276
 278 3 -16.35 20.34 1.22 0.505 277
 279 3 -16.53 20.43 1.19 0.534 278
 280 3 -16.73 20.51 1.19 0.559 279
 281 3 -16.86 20.58 1.11 0.551 280
 282 3 -17.15 20.6 1.03 0.555 281
 283 3 -17.55 20.5 0.88 0.578 282
 284 3 -17.68 20.58 0.76 0.545 283
 285 3 -17.73 20.74 0.7 0.559 284
 286 3 -18.06 20.77 0.67 0.571 285
 287 3 -18.25 20.85 0.7 0.585 286
 288 3 -18.51 20.95 0.81 0.701 287
 289 3 -18.64 21.02 0.76 0.703 288
 290 3 -19.03 21.01 0.79 0.746 289
 291 3 -19.22 21.04 0.73 0.717 290
 292 3 -19.34 21.12 0.68 0.701 291
 293 3 -19.43 21.22 0.63 0.707 292
 294 3 -19.65 21.23 0.64 0.584 293
 295 3 -19.76 21.37 0.56 0.639 294
 296 3 -19.89 21.4 0.46 0.702 295
 297 3 -20.03 21.33 0.24 0.656 296
 298 3 -20.45 21.4 0.14 0.954 297
 299 3 -20.6 21.47 0.08 0.92 298
 300 3 -21 21.52 -0.06 0.873 299
 301 3 -21.05 21.57 -0.14 0.77 300
 302 3 -21.36 21.77 -0.33 0.777 301
 303 3 -21.46 21.98 -0.46 0.775 302
 304 3 -21.48 22.11 -0.52 0.757 303
 305 3 -21.64 22.26 -0.65 0.73 304
 306 3 -22.07 22.84 -1.09 1.032 305
 307 3 -22.75 23.76 -1.8 0.525 306
 308 3 -22.92 23.89 -1.9 0.483 307
 309 3 -23.06 24.21 -2.05 0.444 308
 310 3 -23.18 24.48 -2.2 0.44 309
 311 3 -23.3 24.68 -2.28 0.442 310
 312 3 -23.4 24.71 -2.32 0.453 311
 313 3 -23.5 24.98 -2.39 0.472 312
 314 3 -23.65 25.09 -2.47 0.456 313
 315 3 -23.82 25.24 -2.5 0.414 314
 316 3 -23.87 25.32 -2.61 0.417 315
 317 3 -24.09 25.3 -2.65 0.409 316
 318 3 -24.2 25.51 -2.77 0.415 317
 319 3 -24.36 25.61 -2.8 0.399 318
 320 3 -24.45 25.7 -2.83 0.417 319
 321 3 -24.58 25.76 -2.9 0.385 320
 322 3 -24.72 25.96 -2.91 0.432 321
 323 3 -24.88 26.14 -2.92 0.463 322
 324 3 -24.98 26.21 -3.01 0.468 323
 325 3 -25.07 26.37 -3.09 0.464 324
 326 3 -25.16 26.49 -3.16 0.48 325
 327 3 -25.29 26.89 -3.11 0.443 326
 328 3 -25.39 27.11 -3.15 0.437 327
 329 3 -25.51 27.3 -3.14 0.439 328
 330 3 -25.61 27.44 -3.17 0.461 329
 331 3 -25.68 27.69 -3.21 0.473 330
 332 3 -25.8 27.93 -3.23 0.435 331
 333 3 -25.89 28.08 -3.28 0.448 332
 334 3 -25.96 28.3 -3.24 0.456 333
 335 3 -26.03 28.46 -3.3 0.448 334
 336 3 -26.18 28.59 -3.32 0.467 335
 337 3 -26.23 28.77 -3.39 0.471 336
 338 3 -26.35 28.88 -3.41 0.466 337
 339 3 -26.45 29.02 -3.41 0.455 338
 340 3 -26.6 29.18 -3.27 0.462 339
 341 3 -26.68 29.34 -3.23 0.484 340
 342 3 -26.7 29.51 -3.24 0.483 341
 343 3 -26.87 29.69 -3.17 0.488 342
 344 3 -27.01 29.86 -3.19 0.448 343
 345 3 -27.2 30.04 -3.24 0.42 344
 346 3 -27.38 30.13 -3.24 0.406 345
 347 3 -27.4 30.25 -3.31 0.352 346
 348 3 -27.5 30.33 -3.31 0.379 347
 349 3 -27.7 30.47 -3.19 0.405 348
 350 3 -27.88 30.58 -3.14 0.435 349
 351 3 -28.02 30.61 -3.18 0.406 350
 352 3 -28.19 30.74 -3.07 0.363 351
 353 3 -28.25 30.86 -2.97 0.364 352
 354 3 -28.37 30.94 -2.92 0.332 353
 355 3 -28.48 31.12 -3.03 0.39 354
 356 3 -28.57 31.2 -2.93 0.387 355
 357 3 -28.69 31.37 -2.9 0.369 356
 358 3 -28.82 31.45 -2.83 0.347 357
 359 3 -28.95 31.54 -2.72 0.359 358
 360 3 -29.05 31.68 -2.61 0.353 359
 361 3 -29.16 31.82 -2.57 0.39 360
 362 3 -29.27 31.92 -2.55 0.389 361
 363 3 -29.4 32.04 -2.51 0.422 362
 364 3 -29.5 32.12 -2.41 0.446 363
 365 3 -29.66 32.22 -2.38 0.433 364
 366 3 -29.81 32.28 -2.29 0.415 365
 367 3 -29.88 32.43 -2.3 0.414 366
 368 3 -30.03 32.56 -2.35 0.389 367
 369 3 -30.23 32.63 -2.3 0.382 368
 370 3 -30.4 32.69 -2.29 0.381 369
 371 3 -30.51 32.85 -2.32 0.378 370
 372 3 -30.67 32.94 -2.33 0.386 371
 373 3 -30.82 33.04 -2.31 0.364 372
 374 3 -31.01 33.06 -2.35 0.374 373
 375 3 -31.12 33.19 -2.32 0.381 374
 376 3 -31.37 33.25 -2.39 0.401 375
 377 3 -31.52 33.35 -2.44 0.407 376
 378 3 -31.7 33.42 -2.38 0.44 377
 379 3 -31.93 33.44 -2.39 0.416 378
 380 3 -32.19 33.39 -2.42 0.402 379
 381 3 -32.29 33.43 -2.49 0.357 380
 382 3 -32.33 33.67 -2.47 0.331 381
 383 3 -32.42 33.74 -2.42 0.364 382
 384 3 -32.68 33.74 -2.51 0.435 383
 385 3 -32.95 33.77 -2.51 0.403 384
 386 3 -33.13 33.85 -2.54 0.405 385
 387 3 -33.3 33.97 -2.51 0.402 386
 388 3 -33.55 34.03 -2.59 0.392 387
 389 3 -33.74 34.08 -2.58 0.389 388
 390 3 -33.96 34.11 -2.61 0.39 389
 391 3 -34.13 34.14 -2.65 0.418 390
 392 3 -34.26 34.2 -2.68 0.4 391
 393 3 -34.4 34.32 -2.61 0.428 392
 394 3 -34.52 34.44 -2.62 0.443 393
 395 3 -34.66 34.52 -2.58 0.47 394
 396 3 -34.83 34.62 -2.66 0.539 395
 397 3 -35.01 34.72 -2.67 0.563 396
 398 3 -35.19 34.86 -2.66 0.572 397
 399 3 -35.31 35 -2.58 0.577 398
 400 3 -35.5 35.15 -2.67 0.584 399
 401 3 -35.65 35.24 -2.69 0.569 400
 402 3 -35.76 35.41 -2.72 0.588 401
 403 3 -35.93 35.5 -2.8 0.601 402
 404 3 -36.07 35.64 -2.78 0.574 403
 405 3 -36.16 35.82 -2.69 0.555 404
 406 3 -36.25 36.02 -2.64 0.56 405
 407 3 -36.36 36.22 -2.63 0.536 406
 408 3 -36.48 36.37 -2.67 0.537 407
 409 3 -36.58 36.55 -2.59 0.55 408
 410 3 -36.66 36.71 -2.6 0.523 409
 411 3 -36.8 36.82 -2.59 0.54 410
 412 3 -36.96 37 -2.51 0.526 411
 413 3 -37.12 37.11 -2.42 0.549 412
 414 3 -37.24 37.24 -2.44 0.577 413
 415 3 -37.42 37.3 -2.48 0.613 414
 416 3 -37.53 37.44 -2.41 0.612 415
 417 3 -37.72 37.51 -2.42 0.631 416
 418 3 -37.87 37.61 -2.33 0.614 417
 419 3 -37.98 37.75 -2.28 0.595 418
 420 3 -38.12 37.86 -2.25 0.603 419
 421 3 -38.26 37.95 -2.3 0.594 420
 422 3 -38.4 38.04 -2.32 0.597 421
 423 3 -38.57 38.18 -2.25 0.59 422
 424 3 -38.7 38.36 -2.25 0.568 423
 425 3 -38.86 38.42 -2.31 0.565 424
 426 3 -39.01 38.6 -2.25 0.571 425
 427 3 -39.21 38.74 -2.21 0.603 426
 428 3 -39.31 38.88 -2.21 0.61 427
 429 3 -39.42 38.96 -2.25 0.618 428
 430 3 -39.5 39.19 -2.15 0.561 429
 431 3 -39.56 39.35 -2.1 0.525 430
 432 3 -39.61 39.55 -2.08 0.499 431
 433 3 -39.78 39.76 -2.03 0.451 432
 434 3 -39.85 39.89 -1.98 0.463 433
 435 3 -40 40.05 -1.83 0.488 434
 436 3 -40.09 40.19 -1.75 0.477 435
 437 3 -40.2 40.33 -1.72 0.479 436
 438 3 -40.35 40.4 -1.67 0.487 437
 439 3 -40.46 40.5 -1.62 0.503 438
 440 3 -40.56 40.64 -1.53 0.47 439
 441 3 -40.67 40.75 -1.52 0.498 440
 442 3 -40.81 40.85 -1.54 0.519 441
 443 3 -40.89 40.97 -1.47 0.532 442
 444 3 -41.01 41.09 -1.4 0.555 443
 445 3 -41.16 41.18 -1.42 0.59 444
 446 3 -41.26 41.31 -1.43 0.613 445
 447 3 -41.42 41.37 -1.34 0.625 446
 448 3 -41.52 41.52 -1.39 0.592 447
 449 3 -41.72 41.58 -1.39 0.599 448
 450 3 -41.84 41.69 -1.35 0.618 449
 451 3 -41.98 41.83 -1.42 0.605 450
 452 3 -42.1 41.93 -1.4 0.576 451
 453 3 -42.23 42.03 -1.42 0.565 452
 454 3 -42.43 42.08 -1.58 0.541 453
 455 3 -42.59 42.13 -1.57 0.525 454
 456 3 -42.76 42.21 -1.57 0.48 455
 457 3 -42.96 42.25 -1.6 0.477 456
 458 3 -43.16 42.34 -1.67 0.471 457
 459 3 -43.36 42.36 -1.67 0.48 458
 460 3 -43.58 42.46 -1.7 0.473 459
 461 3 -43.75 42.55 -1.71 0.467 460
 462 3 -43.95 42.56 -1.74 0.47 461
 463 3 -44.14 42.57 -1.77 0.474 462
 464 3 -44.34 42.6 -1.77 0.486 463
 465 3 -44.54 42.74 -1.82 0.512 464
 466 3 -44.66 42.8 -1.83 0.557 465
 467 3 -44.86 42.85 -1.85 0.574 466
 468 3 -45.04 42.87 -1.81 0.577 467
 469 3 -45.24 42.89 -1.86 0.569 468
 470 3 -45.39 42.93 -1.8 0.537 469
 471 3 -45.58 42.91 -1.62 0.522 470
 472 3 -45.76 42.84 -1.67 0.518 471
 473 3 -45.94 42.76 -1.69 0.501 472
 474 3 -46.03 42.88 -1.68 0.506 473
 475 3 -46.12 42.82 -1.52 0.487 474
 476 3 -46.22 42.76 -1.42 0.487 475
 477 3 -46.39 42.76 -1.54 0.518 476
 478 3 -46.59 42.73 -1.5 0.506 477
 479 3 -46.75 42.71 -1.42 0.492 478
 480 3 -46.93 42.72 -1.46 0.516 479
 481 3 -47.12 42.74 -1.44 0.521 480
 482 3 -47.3 42.74 -1.36 0.528 481
 483 3 -47.47 42.7 -1.38 0.533 482
 484 3 -47.61 42.77 -1.36 0.556 483
 485 3 -47.79 42.72 -1.37 0.538 484
 486 3 -47.99 42.81 -1.39 0.548 485
 487 3 -48.17 42.79 -1.33 0.54 486
 488 3 -48.39 42.86 -1.38 0.558 487
 489 3 -48.57 42.84 -1.37 0.566 488
 490 3 -48.75 42.86 -1.38 0.575 489
 491 3 -48.93 42.86 -1.36 0.574 490
 492 3 -49.12 42.83 -1.35 0.579 491
 493 3 -49.34 42.81 -1.38 0.585 492
 494 3 -49.53 42.81 -1.45 0.588 493
 495 3 -49.69 42.73 -1.49 0.624 494
 496 3 -49.88 42.65 -1.55 0.653 495
 497 3 -50.05 42.53 -1.54 0.698 496
 498 3 -50.17 42.43 -1.57 0.72 497
 499 3 -50.38 42.31 -1.62 0.72 498
 500 3 -50.55 42.19 -1.64 0.711 499
 501 3 -50.73 42.2 -1.7 0.685 500
 502 3 -50.92 42.17 -1.73 0.646 501
 503 3 -51.03 41.95 -1.89 0.725 502
 504 3 -51.18 41.94 -1.91 0.744 503
 505 3 -51.33 41.85 -2.04 0.771 504
 506 3 -51.42 41.69 -2.18 0.812 505
 507 3 -51.51 41.59 -2.33 0.852 506
 508 3 -51.58 41.49 -2.48 0.891 507
 509 3 -51.76 41.46 -2.46 0.944 508
 510 3 -51.88 41.42 -2.47 0.972 509
 511 3 -51.94 41.27 -2.62 0.999 510
 512 3 -52.01 41.14 -2.7 0.954 511
 513 3 -51.59 40.24 -2.94 0.676 512
 514 3 -51.46 39.98 -3.03 0.598 513
 515 3 -51.47 39.85 -3.08 0.591 514
 516 3 -51.33 39.6 -3.1 0.597 515
 517 3 -51.39 39.47 -3.17 0.619 516
 518 3 -51.35 39.29 -3.12 0.622 517
 519 3 -51.34 39.14 -3.08 0.616 518
 520 3 -51.4 39.02 -2.95 0.628 519
 521 3 -51.45 38.89 -2.91 0.648 520
 522 3 -51.49 38.7 -2.86 0.637 521
 523 3 -51.65 38.6 -2.77 0.593 522
 524 3 -51.77 38.43 -2.68 0.565 523
 525 3 -51.8 38.27 -2.58 0.552 524
 526 3 -51.83 38.11 -2.57 0.536 525
 527 3 -51.83 37.92 -2.51 0.524 526
 528 3 -51.97 37.77 -2.44 0.494 527
 529 3 -52.02 37.54 -2.32 0.513 528
 530 3 -52.13 37.38 -2.31 0.524 529
 531 3 -52.17 37.22 -2.38 0.515 530
 532 3 -52.25 37.05 -2.27 0.533 531
 533 3 -52.34 36.89 -2.24 0.533 532
 534 3 -52.4 36.75 -2.27 0.529 533
 535 3 -52.46 36.55 -2.09 0.47 534
 536 3 -52.43 36.46 -1.99 0.443 535
 537 3 -52.47 36.35 -2.07 0.507 536
 538 3 -52.71 36.31 -2.11 0.495 537
 539 3 -52.8 36.21 -2.03 0.491 538
 540 3 -52.9 36.08 -1.93 0.495 539
 541 3 -52.95 35.93 -1.87 0.502 540
 542 3 -53.06 35.79 -1.89 0.507 541
 543 3 -53.23 35.65 -1.82 0.487 542
 544 3 -53.38 35.53 -1.72 0.501 543
 545 3 -53.52 35.4 -1.74 0.522 544
 546 3 -53.57 35.27 -1.82 0.549 545
 547 3 -53.76 35.18 -1.8 0.578 546
 548 3 -53.99 35.15 -1.68 0.593 547
 549 3 -54.06 35 -1.71 0.58 548
 550 3 -54.18 34.86 -1.71 0.593 549
 551 3 -54.32 34.75 -1.66 0.562 550
 552 3 -54.37 34.6 -1.66 0.587 551
 553 3 -54.5 34.52 -1.65 0.585 552
 554 3 -54.42 34.28 -1.61 0.601 553
 555 3 -54.56 34.2 -1.54 0.586 554
 556 3 -54.56 33.98 -1.62 0.539 555
 557 3 -54.58 33.84 -1.53 0.561 556
 558 3 -54.58 33.67 -1.42 0.568 557
 559 3 -54.55 33.49 -1.48 0.595 558
 560 3 -54.47 33.34 -1.46 0.624 559
 561 3 -54.42 33.15 -1.45 0.619 560
 562 3 -54.35 32.98 -1.46 0.646 561
 563 3 -54.22 32.78 -1.47 0.667 562
 564 3 -54.18 32.6 -1.49 0.686 563
 565 3 -54.06 32.42 -1.5 0.682 564
 566 3 -53.97 32.26 -1.58 0.72 565
 567 3 -53.89 32.08 -1.61 0.72 566
 568 3 -53.83 31.93 -1.56 0.694 567
 569 3 -53.59 31.77 -1.61 0.697 568
 570 3 -53.5 31.62 -1.65 0.702 569
 571 3 -53.36 31.46 -1.69 0.716 570
 572 3 -53.16 31.31 -1.67 0.684 571
 573 3 -53.1 31.18 -1.56 0.696 572
 574 3 -52.98 31.03 -1.59 0.742 573
 575 3 -52.89 30.88 -1.6 0.759 574
 576 3 -52.78 30.76 -1.6 0.809 575
 577 3 -52.59 30.63 -1.64 0.861 576
 578 3 -52.6 30.46 -1.63 0.894 577
 579 3 -52.6 30.33 -1.59 0.926 578
 580 3 -52.58 30.22 -1.54 0.993 579
 581 3 -52.56 30.13 -1.35 0.999 580
 582 3 -52.57 30.01 -1.32 1.039 581
 583 3 -51.91 29.86 -1.86 0.633 582
 584 3 -51.59 29.76 -2.01 0.496 583
 585 3 -51.43 29.62 -2.04 0.447 584
 586 3 -51.32 29.5 -2.12 0.447 585
 587 3 -51.26 29.35 -2.21 0.443 586
 588 3 -51.23 29.16 -2.32 0.435 587
 589 3 -51.15 29.02 -2.34 0.422 588
 590 3 -51.15 28.88 -2.38 0.437 589
 591 3 -51.02 28.68 -2.41 0.483 590
 592 3 -50.97 28.53 -2.41 0.479 591
 593 3 -50.88 28.44 -2.39 0.53 592
 594 3 -50.29 28.46 -2.49 0.394 593
 595 3 -50.09 28.38 -2.53 0.413 594
 596 3 -49.91 28.33 -2.57 0.418 595
 597 3 -49.76 28.23 -2.6 0.429 596
 598 3 -49.55 28.23 -2.59 0.42 597
 599 3 -49.23 28.18 -2.58 0.423 598
 600 3 -48.98 28.09 -2.54 0.495 599
 601 3 -48.67 28.08 -2.5 0.521 600
 602 3 -48.38 28.04 -2.43 0.548 601
 603 3 -48.07 28.09 -2.35 0.554 602
 604 3 -47.93 27.98 -2.18 0.527 603
 605 3 -47.78 27.89 -2.24 0.493 604
 606 3 -47.66 27.83 -2.28 0.501 605
 607 3 -47.54 27.79 -2.16 0.559 606
 608 3 -47.28 27.83 -1.97 0.606 607
 609 3 -47.1 27.8 -1.9 0.607 608
 610 3 -46.87 27.87 -1.79 0.582 609
 611 3 -46.69 27.85 -1.73 0.53 610
 612 3 -46.52 27.86 -1.62 0.513 611
 613 3 -46.37 27.91 -1.46 0.509 612
 614 3 -46.2 27.92 -1.36 0.504 613
 615 3 -46.07 27.98 -1.25 0.495 614
 616 3 -45.91 28 -1.15 0.505 615
 617 3 -45.71 27.96 -1.12 0.524 616
 618 3 -45.57 27.92 -1.07 0.554 617
 619 3 -45.44 27.94 -0.99 0.578 618
 620 3 -45.25 27.88 -0.98 0.602 619
 621 3 -45.14 27.77 -0.86 0.625 620
 622 3 -45.01 27.69 -0.81 0.65 621
 623 3 -44.61 26.93 -0.88 0.34 622
 624 3 -44.49 26.69 -0.82 0.307 623
 625 3 -44.35 26.48 -0.73 0.273 624
 626 3 -44.25 26.39 -0.66 0.277 625
 627 3 -44.14 26.16 -0.59 0.267 626
 628 3 -44.06 25.98 -0.51 0.27 627
 629 3 -43.96 25.85 -0.41 0.271 628
 630 3 -43.89 25.69 -0.34 0.304 629
 631 3 -43.77 25.55 -0.25 0.315 630
 632 3 -43.68 25.42 -0.16 0.353 631
 633 3 -43.6 25.3 -0.11 0.345 632
 634 3 -43.39 25.23 -0.12 0.326 633
 635 3 -43.29 25.04 -0.09 0.279 634
 636 3 -43.12 24.94 -0.01 0.284 635
 637 3 -42.93 24.79 0.04 0.321 636
 638 3 -42.75 24.67 0.1 0.337 637
 639 3 -42.6 24.56 0.19 0.318 638
 640 3 -42.42 24.46 0.38 0.291 639
 641 3 -42.28 24.49 0.53 0.299 640
 642 3 -42.16 24.39 0.68 0.298 641
 643 3 -42.05 24.31 0.79 0.292 642
 644 3 -41.95 24.25 0.89 0.289 643
 645 3 -41.75 24.23 0.98 0.294 644
 646 3 -41.62 24.16 1.03 0.324 645
 647 3 -41.51 24.02 1.06 0.339 646
 648 3 -41.37 23.83 1.1 0.333 647
 649 3 -41.2 23.76 1.13 0.332 648
 650 3 -41.04 23.61 1.16 0.297 649
 651 3 -40.8 23.46 1.19 0.28 650
 652 3 -40.64 23.31 1.19 0.276 651
 653 3 -40.41 23.25 1.33 0.285 652
 654 3 -40.24 23.19 1.42 0.255 653
 655 3 -40.1 23.11 1.54 0.253 654
 656 3 -39.97 23.05 1.6 0.255 655
 657 3 -39.77 22.97 1.65 0.281 656
 658 3 -39.58 22.94 1.72 0.296 657
 659 3 -39.37 22.92 1.79 0.336 658
 660 3 -39.17 22.91 1.85 0.359 659
 661 3 -38.95 22.91 1.87 0.398 660
 662 3 -38.79 22.95 1.98 0.422 661
 663 3 -38.68 22.99 2.05 0.475 662
 664 3 -38.56 23.06 2.19 0.524 663
 665 3 -38.45 23.08 2.32 0.565 664
 666 3 -38.31 23.03 2.42 0.606 665
 667 3 -38.25 23.04 2.53 0.658 666
 668 3 -37.73 22.6 2.21 0.398 667
 669 3 -37.51 22.58 2.27 0.439 668
 670 3 -37.4 22.61 2.32 0.485 669
 671 3 -37.29 22.11 2.47 0.314 670
 672 3 -37.23 21.7 2.64 0.226 671
 673 3 -37.19 21.59 2.75 0.206 672
 674 3 -37.23 21.34 2.76 0.161 673
 675 3 -37.28 21.17 2.8 0.182 674
 676 3 -37.32 21.03 2.85 0.177 675
 677 3 -37.35 20.82 2.75 0.163 676
 678 3 -37.38 20.66 2.72 0.206 677
 679 3 -37.42 20.51 2.62 0.254 678
 680 3 -37.42 20.34 2.62 0.298 679
 681 3 -37.43 20.2 2.48 0.33 680
 682 3 -37.52 20.08 2.36 0.399 681
 683 3 -37.56 19.94 2.26 0.435 682
 684 3 -37.66 19.82 2.18 0.442 683
 685 3 -37.66 19.65 2 0.377 684
 686 3 -37.63 19.49 1.96 0.303 685
 687 3 -37.57 19.33 1.83 0.232 686
 688 3 -37.48 19.17 1.83 0.17 687
 689 3 -37.37 18.95 1.77 0.138 688
 690 3 -37.32 18.8 1.73 0.167 689
 691 3 -37.29 18.66 1.7 0.141 690
 692 3 -37.15 18.49 1.49 0.129 691
 693 3 -37.16 18.37 1.48 0.189 692
 694 3 -37.16 18.21 1.4 0.224 693
 695 3 -37.59 18.08 1.37 0.128 694
 696 3 -37.79 18.1 1.33 0.133 695
 697 3 -38.05 17.89 1.33 0.115 696
 698 3 -38.19 17.81 1.22 0.092 697
 699 3 -38.32 17.76 1.16 0.051 698
 700 3 -36.92 18.16 1.4 0.182 694
 701 3 -36.76 18 1.38 0.145 700
 702 3 -36.66 17.87 1.29 0.154 701
 703 3 -36.59 17.74 1.24 0.14 702
 704 3 -36.45 17.6 1.23 0.136 703
 705 3 -36.41 17.44 1.24 0.203 704
 706 3 -36.32 17.29 1.11 0.222 705
 707 3 -36.34 17.11 1.02 0.271 706
 708 3 -36.3 16.95 0.91 0.308 707
 709 3 -36.22 16.81 0.82 0.364 708
 710 3 -36.22 16.69 0.78 0.362 709
 711 3 -36.25 16.54 0.61 0.303 710
 712 3 -36.28 16.47 0.41 0.17 711
 713 3 -36.3 16.33 0.41 0.147 712
 714 3 -36.41 16.17 0.44 0.123 713
 715 3 -36.41 16.02 0.51 0.157 714
 716 3 -36.36 15.9 0.52 0.227 715
 717 3 -36.28 15.78 0.52 0.312 716
 718 3 -36.22 15.62 0.61 0.411 717
 719 3 -36.22 15.5 0.62 0.503 718
 720 3 -36.1 15.37 0.7 0.58 719
 721 3 -35.96 15.34 0.57 0.667 720
 722 3 -36.03 15.27 0.42 0.724 721
 723 3 -36.23 15.17 0.28 0.671 722
 724 3 -37.09 15.23 0.58 0.205 723
 725 3 -37.28 15.14 0.58 0.13 724
 726 3 -37.41 14.97 0.59 0.129 725
 727 3 -37.5 14.87 0.64 0.119 726
 728 3 -37.63 14.78 0.73 0.125 727
 729 3 -37.74 14.71 0.81 0.135 728
 730 3 -37.84 14.64 0.89 0.102 729
 731 3 -37.98 14.57 1.02 0.096 730
 732 3 -38.1 14.52 1.07 0.106 731
 733 3 -38.17 14.5 1.14 0.091 732
 734 3 -38.38 14.38 1.06 0.112 733
 735 3 -38.52 14.36 1.05 0.177 734
 736 3 -38.85 14.19 0.91 0.138 735
 737 3 -39.02 14.26 0.99 0.142 736
 738 3 -38.62 14.39 1.17 0.095 735
 739 3 -38.63 14.36 1.36 0.112 738
 740 3 -38.6 14.41 1.52 0.114 739
 741 3 -38.51 14.29 1.68 0.095 740
 742 3 -38.44 14.28 1.79 0.13 741
 743 3 -38.39 14.35 1.89 0.103 742
 744 3 -35.62 15.13 -0.47 0.191 723
 745 3 -35.47 14.96 -0.42 0.086 744
 746 3 -35.36 15.47 1.01 0.163 722
 747 3 -35.26 15.41 1.08 0.135 746
 748 3 -35.2 15.4 1.2 0.116 747
 749 3 -35.02 15.33 1.24 0.127 748
 750 3 -34.89 15.28 1.34 0.147 749
 751 3 -34.75 15.14 1.35 0.148 750
 752 3 -34.7 15.03 1.38 0.162 751
 753 3 -34.61 15 1.43 0.209 752
 754 3 -34.55 14.84 1.51 0.24 753
 755 3 -34.4 14.83 1.49 0.266 754
 756 3 -34.33 14.7 1.51 0.314 755
 757 3 -34.22 14.61 1.53 0.327 756
 758 3 -34.2 14.4 1.58 0.371 757
 759 3 -34.11 14.32 1.65 0.349 758
 760 3 -34.14 14.13 1.77 0.349 759
 761 3 -34.21 13.84 2.09 0.225 760
 762 3 -34.05 13.86 2.63 0.14 761
 763 3 -33.9 13.8 2.75 0.155 762
 764 3 -33.83 13.78 2.89 0.15 763
 765 3 -33.75 13.75 3 0.134 764
 766 3 -33.68 13.71 3.14 0.175 765
 767 3 -33.61 13.6 3.25 0.135 766
 768 3 -33.62 13.64 3.4 0.149 767
 769 3 -33.69 13.52 3.5 0.122 768
 770 3 -33.74 13.36 3.6 0.175 769
 771 3 -33.73 13.26 3.69 0.283 770
 772 3 -33.75 13.21 3.8 0.331 771
 773 3 -33.67 13.16 3.94 0.398 772
 774 3 -33.72 13.12 4.04 0.42 773
 775 3 -33.82 13.05 4.12 0.477 774
 776 3 -34.06 12.95 4.25 0.436 775
 777 3 -34.28 12.78 4.23 0.448 776
 778 3 -34.3 12.7 4.32 0.492 777
 779 3 -34.2 12.59 4.44 0.508 778
 780 3 -34.15 12.61 4.62 0.521 779
 781 3 -34.16 12.63 4.73 0.537 780
 782 3 -34.17 12.53 4.89 0.476 781
 783 3 -34.28 12.36 5.01 0.386 782
 784 3 -34.33 12.27 5.11 0.317 783
 785 3 -34.31 12.31 5.23 0.269 784
 786 3 -34.28 12.08 5.33 0.219 785
 787 3 -34.27 11.79 5.5 0.113 786
 788 3 -34.27 11.68 5.64 0.118 787
 789 3 -34.4 11.69 5.83 0.184 788
 790 3 -34.53 11.66 5.97 0.203 789
 791 3 -34.63 11.6 6.07 0.158 790
 792 3 -34.73 11.54 6.25 0.073 791
 793 3 -34.76 11.47 6.35 0.089 792
 794 3 -34.78 11.35 6.39 0.147 793
 795 3 -34.75 11.19 6.44 0.127 794
 796 3 -34.77 11.07 6.44 0.153 795
 797 3 -34.93 11.16 6.54 0.088 796
 798 3 -34.99 11.22 6.44 0.072 797
 799 3 -33.7 14.34 1.26 0.196 760
 800 3 -33.49 14.32 1.09 0.146 799
 801 3 -33.37 14.3 0.98 0.16 800
 802 3 -33.23 14.27 0.91 0.189 801
 803 3 -33.12 14.2 0.78 0.206 802
 804 3 -32.99 14.31 0.71 0.243 803
 805 3 -32.84 14.42 0.72 0.274 804
 806 3 -32.7 14.46 0.61 0.285 805
 807 3 -32.59 14.53 0.62 0.326 806
 808 3 -32.42 14.36 0.38 0.22 807
 809 3 -32.18 14.2 0.47 0.115 808
 810 3 -32.05 14.17 0.46 0.112 809
 811 3 -31.87 14.1 0.51 0.142 810
 812 3 -31.79 13.93 0.52 0.123 811
 813 3 -31.66 13.87 0.6 0.123 812
 814 3 -31.48 13.79 0.71 0.174 813
 815 3 -31.35 13.68 0.73 0.233 814
 816 3 -31.24 13.61 0.77 0.303 815
 817 3 -31.06 13.53 0.89 0.442 816
 818 3 -30.99 13.46 0.94 0.507 817
 819 3 -30.87 13.47 1.03 0.567 818
 820 3 -30.72 13.05 0.85 0.489 819
 821 3 -30.64 12.99 0.99 0.515 820
 822 3 -30.34 12.97 0.28 0.121 821
 823 3 -30.22 12.86 0.13 0.116 822
 824 3 -30.06 12.76 0.08 0.114 823
 825 3 -29.95 12.67 0 0.126 824
 826 3 -29.84 12.61 -0.05 0.121 825
 827 3 -29.72 12.59 -0.16 0.129 826
 828 3 -29.61 12.58 -0.23 0.125 827
 829 3 -29.52 12.59 -0.36 0.13 828
 830 3 -29.48 12.62 -0.53 0.146 829
 831 3 -29.44 12.69 -0.69 0.137 830
 832 3 -29.36 12.71 -0.79 0.117 831
 833 3 -29.26 12.77 -0.9 0.106 832
 834 3 -29.11 12.86 -0.95 0.146 833
 835 3 -29.02 12.92 -1 0.209 834
 836 3 -28.91 12.99 -1.04 0.227 835
 837 3 -28.91 13.16 -1.28 0.214 836
 838 3 -28.86 13.23 -1.37 0.295 837
 839 3 -28.79 13.2 -1.47 0.351 838
 840 3 -28.87 13.26 -1.61 0.305 839
 841 3 -28.52 13.39 -1.57 0.139 840
 842 3 -28.31 13.49 -1.52 0.114 841
 843 3 -28.21 13.6 -1.56 0.102 842
 844 3 -28.11 13.7 -1.64 0.116 843
 845 3 -28 13.77 -1.74 0.107 844
 846 3 -27.93 13.87 -1.8 0.111 845
 847 3 -27.79 14.01 -1.92 0.103 846
 848 3 -27.6 14.07 -2 0.104 847
 849 3 -27.51 14.16 -2 0.147 848
 850 3 -27.4 14.25 -2.13 0.106 849
 851 3 -29.19 13.39 -1.82 0.218 840
 852 3 -29.33 13.48 -2 0.158 851
 853 3 -29.4 13.48 -2.15 0.18 852
 854 3 -29.49 13.49 -2.29 0.199 853
 855 3 -29.48 13.44 -2.48 0.227 854
 856 3 -29.52 13.39 -2.59 0.264 855
 857 3 -29.53 13.29 -2.71 0.338 856
 858 3 -29.47 13.31 -2.88 0.441 857
 859 3 -29.43 13.31 -3.02 0.527 858
 860 3 -29.38 13.38 -3.18 0.582 859
 861 3 -29.35 13.39 -3.29 0.614 860
 862 3 -29.16 13.29 -3.38 0.604 861
 863 3 -28.46 13.25 -2.96 0.102 862
 864 3 -28.41 13.31 -2.87 0.000125 863
 865 3 -29.06 13.34 -3.45 0.436 862
 866 3 -28.62 13.64 -3.97 0.154 865
 867 3 -28.52 13.66 -4.14 0.081 866
 868 3 -28.52 13.63 -4.24 0.066 867
 869 3 -29.2 13.34 -3.59 0.177 865
 870 3 -29.69 12.66 -3.39 0.115 869
 871 3 -29.68 12.56 -3.51 0.115 870
 872 3 -29.34 13.33 -3.72 0.177 869
 873 3 -29.19 13.26 -3.72 0.047 872
 874 3 -28.63 12.99 -0.79 0.083 836
 875 3 -28.47 13.04 -0.76 0.155 874
 876 3 -28.34 13.07 -0.81 0.179 875
 877 3 -28.23 13.08 -0.83 0.113 876
 878 3 -30.77 12.88 1.37 0.393 821
 879 3 -30.73 12.81 1.53 0.35 878
 880 3 -30.65 12.7 1.57 0.311 879
 881 3 -30.57 12.55 1.63 0.244 880
 882 3 -30.48 12.47 1.69 0.219 881
 883 3 -30.22 12.33 1.68 0.136 882
 884 3 -30.13 12.18 1.78 0.161 883
 885 3 -30.05 12.03 1.86 0.156 884
 886 3 -29.94 11.91 1.98 0.138 885
 887 3 -29.82 11.82 2.07 0.171 886
 888 3 -29.69 11.71 2.18 0.174 887
 889 3 -29.65 11.7 2.35 0.138 888
 890 3 -29.52 11.67 2.49 0.166 889
 891 3 -29.46 11.64 2.7 0.16 890
 892 3 -29.32 11.63 2.83 0.145 891
 893 3 -29.18 11.63 2.92 0.147 892
 894 3 -29.01 11.61 3.06 0.162 893
 895 3 -28.88 11.61 3.13 0.183 894
 896 3 -28.78 11.59 3.25 0.218 895
 897 3 -28.64 11.55 3.43 0.221 896
 898 3 -28.53 11.49 3.51 0.268 897
 899 3 -28.45 11.41 3.58 0.265 898
 900 3 -28.45 11.1 3.93 0.149 899
 901 3 -28.41 11.04 4.02 0.174 900
 902 3 -28.37 10.97 4.1 0.134 901
 903 3 -28.39 10.96 4.22 0.118 902
 904 3 -28.39 10.88 4.3 0.121 903
 905 3 -28.44 10.75 4.38 0.139 904
 906 3 -28.47 10.62 4.46 0.15 905
 907 3 -28.43 10.49 4.54 0.213 906
 908 3 -28.42 10.38 4.64 0.273 907
 909 3 -28.46 10.2 4.72 0.269 908
 910 3 -28.54 10.2 4.84 0.291 909
 911 3 -28.53 10.22 4.98 0.36 910
 912 3 -28.47 10.19 5.13 0.419 911
 913 3 -28.36 10.2 5.28 0.398 912
 914 3 -28.2 10.16 5.45 0.38 913
 915 3 -28.2 10.15 5.67 0.409 914
 916 3 -28.04 10.11 5.78 0.441 915
 917 3 -27.86 10.13 5.96 0.433 916
 918 3 -27.85 10.05 6.11 0.415 917
 919 3 -27.68 10.15 6.28 0.354 918
 920 3 -27.5 10.29 6.43 0.313 919
 921 3 -27.37 10.34 6.51 0.326 920
 922 3 -27.31 10.34 6.62 0.327 921
 923 3 -27.34 10.41 6.82 0.312 922
 924 3 -27.22 10.49 6.99 0.334 923
 925 3 -27.17 10.57 7.1 0.28 924
 926 3 -27.16 10.26 7.25 0.15 925
 927 3 -27.02 10.25 7.47 0.162 926
 928 3 -27 10.5 7.47 0.214 927
 929 3 -27.07 10.53 7.4 0.166 928
 930 3 -27 10.43 7.21 0.107 929
 931 3 -27.04 10.83 7.34 0.182 928
 932 3 -26.88 11 7.41 0.145 931
 933 3 -26.74 11.05 7.49 0.208 932
 934 3 -26.63 11.1 7.5 0.306 933
 935 3 -26.56 11.11 7.59 0.414 934
 936 3 -26.45 11.14 7.64 0.497 935
 937 3 -26.42 11.17 7.77 0.551 936
 938 3 -26.37 11.2 7.94 0.608 937
 939 3 -27.22 11.68 7.91 0.156 938
 940 3 -27.12 11.76 7.69 0.137 939
 941 3 -27.13 11.79 7.6 0.056 940
 942 3 -26.3 11.37 8.11 0.605 938
 943 3 -26.12 11.34 8.13 0.656 942
 944 3 -26.07 11.42 8.25 0.669 943
 945 3 -25.4 11.02 7.95 0.11 944
 946 3 -25.48 11.11 8.12 0.097 945
 947 3 -25.59 11.2 8.05 0.05 946
 948 3 -26.1 11.58 8.4 0.608 944
 949 3 -26.1 11.87 8.48 0.495 948
 950 3 -26.07 12.06 8.57 0.373 949
 951 3 -26.06 12.25 8.51 0.235 950
 952 3 -25.93 12.33 8.54 0.176 951
 953 3 -30.79 13.9 1.31 0.38 819
 954 3 -30.63 14.01 1.33 0.376 953
 955 3 -30.81 13.64 1.61 0.177 954
 956 3 -30.77 13.46 1.73 0.123 955
 957 3 -30.36 14.4 1.24 0.235 954
 958 3 -30.21 14.5 1.14 0.141 957
 959 3 -30.03 14.69 1.06 0.07 958
 960 3 -29.97 14.79 0.98 0.061 959
 961 3 -30.03 14.87 0.97 0.031 960
 962 3 -30.17 14.77 0.98 0.074 961
 963 3 -32.61 14.77 1.06 0.163 807
 964 3 -32.51 14.84 1.2 0.128 963
 965 3 -32.37 14.82 1.22 0.094 964
 966 3 -38.06 19.95 2.79 0.106 684
 967 3 -38.19 19.85 2.93 0.139 966
 968 3 -38.37 19.74 2.99 0.144 967
 969 3 -38.44 19.65 3.07 0.176 968
 970 3 -38.63 19.63 3.07 0.207 969
 971 3 -38.69 19.63 3.16 0.232 970
 972 3 -38.75 19.51 3.19 0.268 971
 973 3 -38.87 19.38 3.26 0.293 972
 974 3 -38.98 19.36 3.3 0.333 973
 975 3 -39.06 19.35 3.41 0.361 974
 976 3 -39.11 19.2 3.43 0.291 975
 977 3 -39.1 18.89 3.41 0.139 976
 978 3 -39.15 18.71 3.49 0.164 977
 979 3 -39.21 18.56 3.52 0.256 978
 980 3 -39.22 18.42 3.69 0.469 979
 981 3 -39.3 18.36 3.72 0.538 980
 982 3 -39.25 18.19 3.85 0.54 981
 983 3 -39.36 18.03 3.79 0.473 982
 984 3 -39.37 18 4 0.356 983
 985 3 -39.45 18.35 4.59 0.132 984
 986 3 -39.29 18.24 4.74 0.078 985
 987 3 -38.64 18.24 4.17 0.127 982
 988 3 -38.44 18.27 4.23 0.102 987
 989 3 -39.5 19.5 3.11 0.074 975
 990 3 -39.57 19.42 3.08 0.096 989
 991 3 -39.48 19.28 3.14 0.037 990
 992 3 -37.26 23.34 2.31 0.191 670
 993 3 -37.05 23.48 2.36 0.159 992
 994 3 -36.89 23.58 2.4 0.174 993
 995 3 -36.74 23.66 2.43 0.184 994
 996 3 -36.57 23.63 2.5 0.212 995
 997 3 -36.42 23.59 2.54 0.259 996
 998 3 -36.21 23.51 2.36 0.228 997
 999 3 -36.02 23.49 2.29 0.191 998
 1000 3 -35.79 23.41 2.24 0.163 999
 1001 3 -35.57 23.31 2.19 0.168 1000
 1002 3 -35.39 23.31 2.1 0.17 1001
 1003 3 -35.21 23.32 2.05 0.169 1002
 1004 3 -35 23.22 2.11 0.183 1003
 1005 3 -34.78 23.28 2.12 0.181 1004
 1006 3 -34.6 23.23 2.11 0.183 1005
 1007 3 -34.47 23.21 2.07 0.153 1006
 1008 3 -34.27 23.15 2.05 0.204 1007
 1009 3 -34.04 23.14 2.08 0.165 1008
 1010 3 -33.83 23.07 2.12 0.149 1009
 1011 3 -33.61 23.06 2.16 0.189 1010
 1012 3 -33.41 23.01 2.17 0.198 1011
 1013 3 -33.23 22.95 2.18 0.243 1012
 1014 3 -33.19 23.24 2.44 0.097 1013
 1015 3 -33.12 23.25 2.53 0.136 1014
 1016 3 -33.04 23.28 2.61 0.17 1015
 1017 3 -33.07 23.22 2.86 0.122 1016
 1018 3 -33.09 23.12 3.03 0.12 1017
 1019 3 -33.08 23.12 3.24 0.144 1018
 1020 3 -33.11 23.09 3.44 0.174 1019
 1021 3 -33.12 23.03 3.63 0.208 1020
 1022 3 -33.15 23 3.79 0.318 1021
 1023 3 -33.25 23.02 3.9 0.409 1022
 1024 3 -33.35 22.96 3.96 0.441 1023
 1025 3 -33.46 22.95 4.09 0.427 1024
 1026 3 -33.49 22.88 4.23 0.374 1025
 1027 3 -33.64 23 4.31 0.335 1026
 1028 3 -33.06 22.76 2.16 0.207 1013
 1029 3 -32.89 22.74 2.18 0.2 1028
 1030 3 -32.71 22.5 2.27 0.167 1029
 1031 3 -32.57 22.34 2.3 0.139 1030
 1032 3 -32.48 22.23 2.32 0.126 1031
 1033 3 -32.37 22.14 2.36 0.146 1032
 1034 3 -32.31 21.96 2.37 0.198 1033
 1035 3 -32.25 21.85 2.32 0.206 1034
 1036 3 -32.12 21.74 2.34 0.198 1035
 1037 3 -31.98 21.64 2.36 0.219 1036
 1038 3 -31.83 21.52 2.38 0.236 1037
 1039 3 -31.71 21.44 2.45 0.331 1038
 1040 3 -31.62 21.35 2.56 0.387 1039
 1041 3 -31.49 21.24 2.57 0.411 1040
 1042 3 -31.31 21.26 2.63 0.402 1041
 1043 3 -31.12 21.23 2.78 0.388 1042
 1044 3 -30.97 21.22 2.84 0.378 1043
 1045 3 -30.89 21.14 3 0.394 1044
 1046 3 -30.86 20.94 3.12 0.34 1045
 1047 3 -30.83 20.71 3.29 0.292 1046
 1048 3 -30.81 20.6 3.35 0.265 1047
 1049 3 -30.83 20.34 3.41 0.187 1048
 1050 3 -30.86 20.16 3.45 0.211 1049
 1051 3 -30.83 20.02 3.37 0.284 1050
 1052 3 -30.8 19.9 3.32 0.36 1051
 1053 3 -31.14 19.6 3.17 0.43 1052
 1054 3 -31.24 19.53 3.16 0.498 1053
 1055 3 -31.31 19.45 3.27 0.552 1054
 1056 3 -31.43 19.37 3.25 0.59 1055
 1057 3 -31.4 19.25 3.45 0.535 1056
 1058 3 -31.56 19.18 4.04 0.156 1057
 1059 3 -31.76 19.17 4.11 0.156 1058
 1060 3 -31.93 19.17 4.1 0.149 1059
 1061 3 -32.1 19.19 4.17 0.152 1060
 1062 3 -32.28 19.18 4.2 0.169 1061
 1063 3 -32.46 19.18 4.21 0.156 1062
 1064 3 -32.64 19.17 4.25 0.188 1063
 1065 3 -32.75 19.07 4.21 0.245 1064
 1066 3 -32.87 18.96 4.17 0.243 1065
 1067 3 -32.99 18.94 4.18 0.212 1066
 1068 3 -33.05 18.77 4.22 0.233 1067
 1069 3 -33.14 18.62 4.28 0.216 1068
 1070 3 -33.27 18.45 4.41 0.207 1069
 1071 3 -33.36 18.31 4.5 0.207 1070
 1072 3 -33.38 18.16 4.54 0.26 1071
 1073 3 -33.37 18.04 4.55 0.288 1072
 1074 3 -33.05 17.88 4.54 0.179 1073
 1075 3 -32.91 17.77 4.56 0.197 1074
 1076 3 -32.72 17.61 4.55 0.199 1075
 1077 3 -32.68 17.53 4.51 0.197 1076
 1078 3 -32.47 17.49 4.36 0.094 1077
 1079 3 -32.38 17.41 4.28 0.12 1078
 1080 3 -32.35 17.39 4.17 0.101 1079
 1081 3 -32.37 17.33 4.07 0.139 1080
 1082 3 -32.37 17.3 3.94 0.14 1081
 1083 3 -32.14 17.24 3.77 0.144 1082
 1084 3 -31.95 17.1 3.59 0.057 1083
 1085 3 -33.7 18.03 4.54 0.247 1073
 1086 3 -33.89 18.03 4.52 0.293 1085
 1087 3 -34.02 17.96 4.59 0.311 1086
 1088 3 -34.13 17.87 4.65 0.324 1087
 1089 3 -34.35 17.75 4.59 0.246 1088
 1090 3 -34.58 17.58 4.68 0.143 1089
 1091 3 -34.72 17.39 4.76 0.167 1090
 1092 3 -34.85 17.23 4.79 0.152 1091
 1093 3 -35.03 17.19 4.82 0.21 1092
 1094 3 -35.16 17.12 4.87 0.278 1093
 1095 3 -35.38 17.08 4.8 0.346 1094
 1096 3 -35.37 16.77 5.11 0.156 1095
 1097 3 -35.42 16.65 5.18 0.171 1096
 1098 3 -35.45 16.44 5.25 0.157 1097
 1099 3 -35.46 16.22 5.25 0.123 1098
 1100 3 -35.39 16.08 5.28 0.146 1099
 1101 3 -35.4 15.95 5.32 0.135 1100
 1102 3 -35.41 15.86 5.4 0.133 1101
 1103 3 -35.42 15.69 5.45 0.138 1102
 1104 3 -35.47 15.57 5.53 0.141 1103
 1105 3 -35.45 15.42 5.69 0.162 1104
 1106 3 -35.5 15.26 5.75 0.149 1105
 1107 3 -35.45 15.21 5.9 0.167 1106
 1108 3 -35.49 15.16 6 0.262 1107
 1109 3 -35.55 15.09 6.13 0.332 1108
 1110 3 -35.64 14.98 6.25 0.312 1109
 1111 3 -35.68 14.84 6.28 0.311 1110
 1112 3 -35.73 14.69 6.33 0.362 1111
 1113 3 -35.68 14.48 6.38 0.427 1112
 1114 3 -35.66 14.38 6.5 0.494 1113
 1115 3 -35.77 14.27 6.51 0.555 1114
 1116 3 -35.71 14.19 6.53 0.606 1115
 1117 3 -35.69 14.47 7.05 0.23 1116
 1118 3 -35.76 14.42 7.2 0.231 1117
 1119 3 -35.85 14.48 7.52 0.155 1118
 1120 3 -35.78 14.49 7.59 0.119 1119
 1121 3 -35.75 14.5 7.74 0.072 1120
 1122 3 -35.62 14.57 7.78 0.081 1121
 1123 3 -35.62 14.65 7.95 0.096 1122
 1124 3 -35.62 14.74 8.13 0.119 1123
 1125 3 -35.7 14.78 8.22 0.101 1124
 1126 3 -35.7 14.83 8.31 0.111 1125
 1127 3 -35.59 14.88 8.52 0.112 1126
 1128 3 -35.54 14.98 8.57 0.165 1127
 1129 3 -35.65 15.25 8.68 0.127 1128
 1130 3 -35.75 15.37 8.6 0.085 1129
 1131 3 -35.92 15.46 8.61 0.137 1130
 1132 3 -36.03 15.58 8.54 0.099 1131
 1133 3 -36.11 15.69 8.58 0.083 1132
 1134 3 -36.13 15.78 8.69 0.056 1133
 1135 3 -35.81 14.13 6.5 0.491 1116
 1136 3 -35.36 13.86 6.56 0.255 1135
 1137 3 -35.25 13.73 6.54 0.139 1136
 1138 3 -34.59 14.17 6.49 0.135 1135
 1139 3 -34.4 14.15 6.54 0.12 1138
 1140 3 -34.27 14.03 6.66 0.144 1139
 1141 3 -34.2 13.89 6.85 0.164 1140
 1142 3 -34 13.74 6.99 0.164 1141
 1143 3 -33.86 13.68 7.13 0.184 1142
 1144 3 -33.72 13.56 7.28 0.21 1143
 1145 3 -33.66 13.48 7.33 0.253 1144
 1146 3 -33.55 13.53 7.51 0.309 1145
 1147 3 -33.51 13.61 7.64 0.397 1146
 1148 3 -33.37 13.66 7.76 0.495 1147
 1149 3 -33.34 13.77 7.8 0.613 1148
 1150 3 -33.27 13.72 7.98 0.666 1149
 1151 3 -33.43 13.95 8.05 0.635 1150
 1152 3 -33.55 14.06 8.09 0.66 1151
 1153 3 -33.63 13.77 8.49 0.488 1152
 1154 3 -33.68 13.62 8.74 0.434 1153
 1155 3 -33.69 13.63 8.95 0.419 1154
 1156 3 -33.82 13.73 9.17 0.389 1155
 1157 3 -33.85 13.78 9.34 0.343 1156
 1158 3 -33.87 13.78 9.5 0.333 1157
 1159 3 -34.06 13.92 9.59 0.337 1158
 1160 3 -34.21 14.02 9.66 0.31 1159
 1161 3 -34.39 14.08 9.69 0.371 1160
 1162 3 -34.3 14.34 9.95 0.303 1161
 1163 3 -34.54 14.49 10.02 0.228 1162
 1164 3 -34.59 14.8 10.05 0.147 1163
 1165 3 -34.63 14.92 10.07 0.142 1164
 1166 3 -34.63 15.09 10.13 0.124 1165
 1167 3 -34.61 15.32 10.28 0.101 1166
 1168 3 -34.54 15.43 10.34 0.139 1167
 1169 3 -34.44 15.51 10.4 0.172 1168
 1170 3 -34.32 15.63 10.51 0.169 1169
 1171 3 -34.19 15.74 10.48 0.176 1170
 1172 3 -34.08 15.82 10.57 0.231 1171
 1173 3 -33.96 15.95 10.64 0.308 1172
 1174 3 -33.86 16.06 10.68 0.287 1173
 1175 3 -33.77 14.32 10.17 0.099 1162
 1176 3 -33.64 14.27 10.23 0.13 1175
 1177 3 -33.6 14.22 10.41 0.118 1176
 1178 3 -33.53 14.19 10.53 0.171 1177
 1179 3 -33.44 14.22 10.67 0.117 1178
 1180 3 -33.27 14.22 10.76 0.099 1179
 1181 3 -33.29 14.16 10.87 0.063 1180
 1182 3 -33.4 14.16 10.76 0.071 1179
 1183 3 -33.44 14.07 10.83 0.000125 1182
 1184 3 -34.74 13.73 9.56 0.152 1161
 1185 3 -34.85 13.65 9.61 0.197 1184
 1186 3 -34.92 13.52 9.67 0.198 1185
 1187 3 -34.92 13.35 9.62 0.13 1186
 1188 3 -34.85 13.24 9.66 0.13 1187
 1189 3 -33.69 14.57 7.78 0.355 1152
 1190 3 -33.9 14.5 8.17 0.092 1189
 1191 3 -33.97 14.7 8.31 0.102 1190
 1192 3 -34.07 14.77 8.28 0.122 1191
 1193 3 -34.2 14.95 8.46 0.121 1192
 1194 3 -34.27 15.04 8.52 0.163 1193
 1195 3 -34.44 15.21 8.57 0.12 1194
 1196 3 -34.55 15.29 8.73 0.116 1195
 1197 3 -34.64 15.41 8.8 0.153 1196
 1198 3 -34.68 15.48 8.87 0.098 1197
 1199 3 -33.41 14.91 7.65 0.231 1189
 1200 3 -33.43 15.08 7.67 0.176 1199
 1201 3 -33.45 15.23 7.68 0.000125 1200
 1202 3 -32.52 13.07 8.05 0.127 1150
 1203 3 -32.47 12.92 8.07 0.115 1202
 1204 3 -32.52 12.78 8.12 0.077 1203
 1205 3 -35.55 15.07 5.54 0.108 1106
 1206 3 -35.47 14.98 5.5 0.12 1205
 1207 3 -35.58 17.13 4.64 0.274 1095
 1208 3 -35.65 17.04 4.61 0.29 1207
 1209 3 -35.75 17 4.6 0.273 1208
 1210 3 -36.25 17.23 4.61 0.126 1209
 1211 3 -36.37 17.15 4.55 0.114 1210
 1212 3 -36.52 17.08 4.52 0.17 1211
 1213 3 -36.61 16.96 4.5 0.105 1212
 1214 3 -35.69 16.84 4.42 0.232 1209
 1215 3 -35.82 16.83 4.42 0.19 1214
 1216 3 -35.86 16.76 4.31 0.129 1215
 1217 3 -30.63 18.95 3.73 0.136 1057
 1218 3 -30.52 18.92 3.81 0.169 1217
 1219 3 -30.42 18.91 3.91 0.209 1218
 1220 3 -30.3 18.86 3.95 0.24 1219
 1221 3 -30.55 18.53 4.21 0.166 1220
 1222 3 -30.49 18.53 4.33 0.208 1221
 1223 3 -30.5 18.57 4.48 0.21 1222
 1224 3 -30.6 18.49 4.56 0.263 1223
 1225 3 -30.58 18.23 4.57 0.31 1224
 1226 3 -30.55 18.08 4.62 0.264 1225
 1227 3 -30.45 17.89 4.69 0.2 1226
 1228 3 -30.3 17.89 4.81 0.129 1227
 1229 3 -30.04 17.88 4.83 0.096 1228
 1230 3 -30 18.14 4.98 0.053 1229
 1231 3 -30.03 18.17 5.07 0.049 1230
 1232 3 -30.05 18.34 5.05 0.08 1231
 1233 3 -29.78 19.01 3.77 0.125 1220
 1234 3 -29.61 19.03 3.74 0.114 1233
 1235 3 -29.44 19 3.74 0.096 1234
 1236 3 -29.3 18.96 3.72 0.107 1235
 1237 3 -29.07 18.98 3.74 0.122 1236
 1238 3 -28.93 18.94 3.75 0.154 1237
 1239 3 -28.76 18.96 3.73 0.137 1238
 1240 3 -28.6 19 3.79 0.147 1239
 1241 3 -28.52 19.09 3.8 0.196 1240
 1242 3 -28.42 19.14 3.81 0.215 1241
 1243 3 -28.12 18.95 3.85 0.13 1242
 1244 3 -27.94 18.91 3.84 0.156 1243
 1245 3 -27.69 18.91 3.8 0.197 1244
 1246 3 -27.47 18.83 3.79 0.213 1245
 1247 3 -27.23 18.87 3.8 0.239 1246
 1248 3 -27.04 18.83 3.82 0.26 1247
 1249 3 -26.85 18.69 3.79 0.296 1248
 1250 3 -26.71 18.59 3.79 0.282 1249
 1251 3 -26.58 18.47 3.78 0.275 1250
 1252 3 -26.44 18.33 3.79 0.258 1251
 1253 3 -26.36 18.22 3.88 0.263 1252
 1254 3 -26.24 18.19 3.93 0.287 1253
 1255 3 -26.16 17.81 4.08 0.189 1254
 1256 3 -26.05 17.65 4.19 0.132 1255
 1257 3 -25.94 17.53 4.27 0.103 1256
 1258 3 -25.91 17.53 4.37 0.131 1257
 1259 3 -25.64 17.41 4.55 0.16 1258
 1260 3 -25.5 17.32 4.64 0.194 1259
 1261 3 -25.36 17.33 4.78 0.243 1260
 1262 3 -25.21 17.3 4.81 0.289 1261
 1263 3 -25.13 17.67 5.08 0.126 1262
 1264 3 -25.01 17.71 5.13 0.153 1263
 1265 3 -24.93 17.77 5.23 0.136 1264
 1266 3 -24.79 17.79 5.21 0.08 1265
 1267 3 -24.65 17.85 5.26 0.096 1266
 1268 3 -24.56 17.87 5.34 0.056 1267
 1269 3 -24.44 17.85 5.42 0.082 1268
 1270 3 -24.37 17.94 5.49 0.065 1269
 1271 3 -25.15 16.97 4.59 0.162 1262
 1272 3 -25.06 16.76 4.48 0.153 1271
 1273 3 -25.07 16.56 4.42 0.199 1272
 1274 3 -25 16.47 4.44 0.294 1273
 1275 3 -24.88 16.33 4.45 0.361 1274
 1276 3 -24.77 16.23 4.49 0.454 1275
 1277 3 -24.67 16.07 4.54 0.522 1276
 1278 3 -24.66 15.9 4.51 0.503 1277
 1279 3 -24.66 15.67 4.52 0.466 1278
 1280 3 -24.69 15.47 4.51 0.379 1279
 1281 3 -25.13 15.21 4.35 0.174 1280
 1282 3 -25.27 15.02 4.46 0.07 1281
 1283 3 -25.2 14.94 4.36 0.000125 1282
 1284 3 -25.22 15.16 4.18 0.047 1281
 1285 3 -25.33 15.1 4.24 0.08 1284
 1286 3 -25.45 15.06 4.24 0.114 1285
 1287 3 -25.63 15 4.16 0.125 1286
 1288 3 -25.78 14.98 4.15 0.152 1287
 1289 3 -25.91 14.98 4.06 0.212 1288
 1290 3 -26 14.73 3.99 0.119 1289
 1291 3 -26.09 14.64 3.99 0.091 1290
 1292 3 -26.26 14.58 3.94 0.14 1291
 1293 3 -26.42 14.59 3.91 0.176 1292
 1294 3 -26.56 14.54 3.91 0.169 1293
 1295 3 -26.81 14.55 3.93 0.137 1294
 1296 3 -26.93 14.5 3.95 0.139 1295
 1297 3 -27.08 14.44 3.92 0.131 1296
 1298 3 -27.21 14.47 3.92 0.129 1297
 1299 3 -25.92 15.28 4.03 0.114 1289
 1300 3 -31.82 19.55 2.43 0.124 1056
 1301 3 -31.89 19.53 2.26 0.11 1300
 1302 3 -31.88 19.5 2.06 0.062 1301
 1303 3 -36.52 23.58 2.91 0.122 997
 1304 3 -36.57 23.47 2.98 0.22 1303
 1305 3 -36.57 23.43 3.09 0.275 1304
 1306 3 -36.61 23.35 3.21 0.286 1305
 1307 3 -36.78 23.25 3.36 0.146 1306
 1308 3 -36.65 23.22 3.43 0.063 1307
 1309 3 -38.62 23.36 3 0.439 667
 1310 3 -38.87 23.42 3.36 0.369 1309
 1311 3 -39.01 23.48 3.49 0.404 1310
 1312 3 -39.1 23.51 3.58 0.428 1311
 1313 3 -39.61 23.9 3.57 0.067 1312
 1314 3 -39.67 23.93 3.68 0.112 1313
 1315 3 -39.9 24.09 3.77 0.214 1314
 1316 3 -40 24.21 3.77 0.275 1315
 1317 3 -40.14 24.23 3.8 0.246 1316
 1318 3 -39.28 23.35 3.57 0.289 1312
 1319 3 -39.7 23.07 3.59 0.289 1318
 1320 3 -39.87 23.04 3.64 0.293 1319
 1321 3 -40.02 23 3.67 0.299 1320
 1322 3 -40.2 22.96 3.69 0.282 1321
 1323 3 -40.46 22.96 3.65 0.268 1322
 1324 3 -40.64 22.96 3.62 0.236 1323
 1325 3 -40.83 22.96 3.55 0.214 1324
 1326 3 -41.01 23.03 3.53 0.21 1325
 1327 3 -41.18 23.12 3.51 0.215 1326
 1328 3 -41.36 23.19 3.42 0.251 1327
 1329 3 -41.53 23.29 3.39 0.267 1328
 1330 3 -41.62 23.38 3.27 0.252 1329
 1331 3 -41.77 23.43 3.15 0.235 1330
 1332 3 -41.96 23.45 3.12 0.242 1331
 1333 3 -42.17 23.47 3.01 0.231 1332
 1334 3 -42.43 23.48 2.97 0.244 1333
 1335 3 -42.62 23.51 2.95 0.27 1334
 1336 3 -42.78 23.51 2.88 0.326 1335
 1337 3 -43.01 23.57 2.84 0.359 1336
 1338 3 -43.29 23.64 2.82 0.371 1337
 1339 3 -43.53 23.68 2.87 0.36 1338
 1340 3 -43.74 23.81 2.97 0.328 1339
 1341 3 -43.69 24.2 3.07 0.196 1340
 1342 3 -43.67 24.36 3.16 0.274 1341
 1343 3 -43.6 24.45 3.18 0.365 1342
 1344 3 -43.6 24.59 3.22 0.462 1343
 1345 3 -43.47 24.66 3.23 0.538 1344
 1346 3 -43.47 24.82 3.24 0.56 1345
 1347 3 -43.36 24.93 3.27 0.515 1346
 1348 3 -43.27 24.99 3.26 0.403 1347
 1349 3 -43.91 23.75 2.97 0.274 1340
 1350 3 -44.1 23.73 3.04 0.262 1349
 1351 3 -44.32 23.79 3.06 0.241 1350
 1352 3 -44.54 23.81 3.29 0.203 1351
 1353 3 -44.72 23.86 3.29 0.188 1352
 1354 3 -44.9 23.85 3.38 0.222 1353
 1355 3 -45.04 23.82 3.41 0.226 1354
 1356 3 -45.18 23.89 3.51 0.242 1355
 1357 3 -45.32 23.86 3.58 0.278 1356
 1358 3 -45.43 23.83 3.72 0.318 1357
 1359 3 -45.59 23.91 3.81 0.362 1358
 1360 3 -45.76 23.88 3.88 0.404 1359
 1361 3 -45.8 23.83 3.99 0.409 1360
 1362 3 -45.84 23.78 4.1 0.469 1361
 1363 3 -45.93 23.73 4.21 0.515 1362
 1364 3 -46.04 23.6 4.23 0.591 1363
 1365 3 -46.03 23.64 4.43 0.565 1364
 1366 3 -46.2 23.46 4.42 0.536 1365
 1367 3 -46.39 23.31 4.31 0.507 1366
 1368 3 -46.96 23.28 3.67 0.192 1367
 1369 3 -47.15 23.3 3.7 0.195 1368
 1370 3 -47.33 23.33 3.68 0.16 1369
 1371 3 -47.47 23.29 3.61 0.193 1370
 1372 3 -47.6 23.35 3.56 0.308 1371
 1373 3 -47.72 23.35 3.49 0.406 1372
 1374 3 -47.86 23.32 3.47 0.465 1373
 1375 3 -48 23.39 3.47 0.504 1374
 1376 3 -48.16 23.37 3.38 0.487 1375
 1377 3 -48.34 23.29 3.32 0.451 1376
 1378 3 -48.52 22.71 3.02 0.177 1377
 1379 3 -48.68 22.7 3.04 0.225 1378
 1380 3 -48.79 22.64 2.97 0.242 1379
 1381 3 -48.85 22.6 2.76 0.232 1380
 1382 3 -48.95 22.48 2.5 0.166 1381
 1383 3 -48.97 22.33 2.19 0.143 1382
 1384 3 -48.98 22.32 1.99 0.173 1383
 1385 3 -49.01 22.31 1.83 0.208 1384
 1386 3 -49.05 22.36 1.74 0.211 1385
 1387 3 -48.98 22.25 1.65 0.256 1386
 1388 3 -48.46 21.92 1.58 0.139 1387
 1389 3 -48.35 21.81 1.49 0.172 1388
 1390 3 -48.3 21.72 1.44 0.208 1389
 1391 3 -48.24 21.64 1.33 0.321 1390
 1392 3 -48.09 21.58 1.2 0.476 1391
 1393 3 -47.98 21.55 1.14 0.527 1392
 1394 3 -47.77 21.66 1.01 0.538 1393
 1395 3 -47.56 21.73 1.05 0.511 1394
 1396 3 -47.43 21.76 1.07 0.463 1395
 1397 3 -47.03 22.57 1.38 0.107 1396
 1398 3 -46.88 22.73 1.26 0.129 1397
 1399 3 -46.76 22.77 1.27 0.144 1398
 1400 3 -46.62 22.83 1.26 0.148 1399
 1401 3 -46.52 22.82 1.27 0.168 1400
 1402 3 -46.49 22.92 1.54 0.099 1401
 1403 3 -47.45 21.46 1.01 0.163 1396
 1404 3 -48.89 22.4 3.01 0.122 1380
 1405 3 -48.93 22.34 2.92 0.129 1404
 1406 3 -49.04 22.33 2.82 0.000125 1405
 1407 3 -48.48 23.57 3.39 0.343 1377
 1408 3 -48.64 24.07 3.45 0.133 1407
 1409 3 -48.74 24.22 3.4 0.14 1408
 1410 3 -48.83 24.38 3.4 0.176 1409
 1411 3 -48.89 24.5 3.41 0.168 1410
 1412 3 -48.9 24.7 3.42 0.315 1411
 1413 3 -49.26 24.3 3.56 0.111 1412
 1414 3 -49.29 24.3 3.65 0.152 1413
 1415 3 -49.39 24.36 3.82 0.089 1414
 1416 3 -49.54 24.4 3.98 0.121 1415
 1417 3 -49.73 24.42 3.96 0.118 1416
 1418 3 -49.84 24.46 4.07 0.059 1417
 1419 3 -49.55 24.43 4.17 0.083 1416
 1420 3 -49.68 24.46 4.3 0.119 1419
 1421 3 -48.71 25.01 3.24 0.205 1412
 1422 3 -48.57 25.16 3.08 0.171 1421
 1423 3 -48.52 25.26 2.98 0.221 1422
 1424 3 -48.44 25.35 2.89 0.245 1423
 1425 3 -48.4 25.38 2.73 0.205 1424
 1426 3 -48.36 25.39 2.5 0.198 1425
 1427 3 -48.17 25.44 2.38 0.16 1426
 1428 3 -48.04 25.49 2.28 0.166 1427
 1429 3 -47.96 25.53 2.13 0.182 1428
 1430 3 -47.88 25.6 2.11 0.184 1429
 1431 3 -47.91 25.54 1.88 0.095 1430
 1432 3 -47.84 25.67 1.85 0.144 1431
 1433 3 -47.69 25.69 1.78 0.184 1432
 1434 3 -47.55 25.74 1.71 0.2 1433
 1435 3 -47.48 25.76 1.61 0.132 1434
 1436 3 -47.44 25.79 1.41 0.064 1435
 1437 3 -47.34 25.85 1.35 0.088 1436
 1438 3 -47.28 25.94 1.42 0.137 1437
 1439 3 -47.05 25.88 1.32 0.105 1438
 1440 3 -46.89 25.92 1.27 0.086 1439
 1441 3 -46.86 25.91 1.14 0.187 1440
 1442 3 -46.7 25.88 1.02 0.186 1441
 1443 3 -46.83 25.71 0.88 0.051 1442
 1444 3 -46.89 25.6 0.85 0.000125 1443
 1445 3 -46.47 25.89 0.9 0.082 1442
 1446 3 -46.34 25.86 0.92 0.000125 1445
 1447 3 -47.75 25.72 2.28 0.131 1430
 1448 3 -47.62 25.81 2.31 0.134 1447
 1449 3 -47.54 25.82 2.39 0.124 1448
 1450 3 -46.3 23.18 4.62 0.304 1367
 1451 3 -46.33 23.08 4.75 0.311 1450
 1452 3 -46.36 22.93 4.88 0.279 1451
 1453 3 -46.36 22.77 5.06 0.294 1452
 1454 3 -46.13 22.74 5.37 0.169 1453
 1455 3 -46.06 22.69 5.49 0.199 1454
 1456 3 -45.95 22.71 5.69 0.131 1455
 1457 3 -45.89 22.66 5.83 0.106 1456
 1458 3 -45.83 22.63 5.92 0.135 1457
 1459 3 -45.79 22.65 6.02 0.133 1458
 1460 3 -45.79 22.58 6.1 0.133 1459
 1461 3 -45.7 22.56 6.2 0.15 1460
 1462 3 -45.68 22.57 6.35 0.107 1461
 1463 3 -45.64 22.52 6.47 0.09 1462
 1464 3 -45.53 22.46 6.55 0.153 1463
 1465 3 -45.49 22.44 6.67 0.205 1464
 1466 3 -45.39 22.4 6.82 0.241 1465
 1467 3 -45.16 22.42 6.91 0.261 1466
 1468 3 -44.87 22.61 7.06 0.246 1467
 1469 3 -44.71 22.69 7.06 0.297 1468
 1470 3 -44.57 22.66 7.21 0.508 1469
 1471 3 -44.55 22.84 7.2 0.457 1470
 1472 3 -44.44 22.85 7.34 0.491 1471
 1473 3 -44.12 22.85 7.03 0.42 1472
 1474 3 -44.03 22.82 6.94 0.439 1473
 1475 3 -43.85 22.7 6.73 0.365 1474
 1476 3 -43.7 22.69 6.64 0.317 1475
 1477 3 -43.56 22.78 6.58 0.339 1476
 1478 3 -43.37 22.93 6.54 0.223 1477
 1479 3 -43.35 23.2 6.33 0.103 1478
 1480 3 -44.1 21.82 7.15 0.118 1470
 1481 3 -43.92 21.68 7.11 0.108 1480
 1482 3 -43.74 21.57 7.19 0.11 1481
 1483 3 -43.62 21.54 7.22 0.107 1482
 1484 3 -43.5 21.39 7.3 0.099 1483
 1485 3 -43.43 21.27 7.39 0.105 1484
 1486 3 -43.38 21.15 7.48 0.174 1485
 1487 3 -43.36 20.88 7.54 0.161 1486
 1488 3 -43.3 20.7 7.56 0.149 1487
 1489 3 -43.25 20.54 7.54 0.161 1488
 1490 3 -43.1 20.42 7.45 0.133 1489
 1491 3 -43.07 20.34 7.26 0.119 1490
 1492 3 -46.57 22.66 4.93 0.211 1453
 1493 3 -46.71 22.56 4.99 0.2 1492
 1494 3 -46.86 22.41 4.98 0.16 1493
 1495 3 -46.95 22.41 5.04 0.171 1494
 1496 3 -47.13 22.38 4.97 0.141 1495
 1497 3 -47.25 22.39 5.05 0.162 1496
 1498 3 -47.35 22.3 5.12 0.198 1497
 1499 3 -47.43 22.31 5.25 0.213 1498
 1500 3 -47.57 22.32 5.3 0.182 1499
 1501 3 -47.7 22.34 5.42 0.154 1500
 1502 3 -47.89 22.28 5.51 0.159 1501
 1503 3 -48.09 22.21 5.57 0.187 1502
 1504 3 -48.22 22.17 5.66 0.226 1503
 1505 3 -48.4 22.02 5.69 0.246 1504
 1506 3 -48.55 21.99 5.75 0.273 1505
 1507 3 -48.83 22.2 5.82 0.282 1506
 1508 3 -49.04 22.26 5.81 0.302 1507
 1509 3 -49.19 22.33 5.81 0.399 1508
 1510 3 -49.32 22.39 5.84 0.471 1509
 1511 3 -49.48 22.44 5.82 0.522 1510
 1512 3 -49.66 22.4 5.85 0.562 1511
 1513 3 -49.86 22.32 5.73 0.482 1512
 1514 3 -50 22.09 5.69 0.457 1513
 1515 3 -50.16 22.23 5.73 0.488 1514
 1516 3 -50.15 22.69 5.23 0.159 1515
 1517 3 -50.23 22.79 5.16 0.135 1516
 1518 3 -50.25 22.88 4.98 0.000125 1517
 1519 3 -50.31 22.13 5.84 0.444 1515
 1520 3 -50.44 22.02 5.99 0.364 1519
 1521 3 -50.58 22.01 6.11 0.336 1520
 1522 3 -50.76 21.9 6.12 0.404 1521
 1523 3 -50.92 21.85 6.13 0.436 1522
 1524 3 -51.06 21.72 6.29 0.427 1523
 1525 3 -51.09 21.45 6.54 0.338 1524
 1526 3 -51.13 21.26 6.67 0.286 1525
 1527 3 -51.16 21.02 6.82 0.235 1526
 1528 3 -50.92 20.8 7.08 0.161 1527
 1529 3 -50.91 20.63 7.15 0.12 1528
 1530 3 -50.77 20.53 7.28 0.138 1529
 1531 3 -50.69 20.4 7.25 0.13 1530
 1532 3 -50.56 20.31 7.3 0.122 1531
 1533 3 -50.42 20.21 7.35 0.159 1532
 1534 3 -50.29 20.21 7.29 0.215 1533
 1535 3 -50.14 19.97 7.45 0.203 1534
 1536 3 -49.93 19.84 7.49 0.187 1535
 1537 3 -49.75 19.67 7.47 0.187 1536
 1538 3 -49.6 19.48 7.52 0.228 1537
 1539 3 -49.48 19.29 7.58 0.236 1538
 1540 3 -49.36 19.06 7.71 0.213 1539
 1541 3 -49.24 18.86 7.76 0.265 1540
 1542 3 -49.19 18.72 7.8 0.324 1541
 1543 3 -49.15 18.56 7.78 0.325 1542
 1544 3 -48.95 18.37 7.9 0.305 1543
 1545 3 -48.86 18.2 7.97 0.279 1544
 1546 3 -48.76 17.97 8.13 0.237 1545
 1547 3 -48.66 17.68 8.34 0.193 1546
 1548 3 -48.62 17.51 8.38 0.24 1547
 1549 3 -48.55 17.36 8.49 0.253 1548
 1550 3 -48.49 17.22 8.45 0.319 1549
 1551 3 -48.43 17.05 8.43 0.387 1550
 1552 3 -48.41 16.91 8.3 0.467 1551
 1553 3 -48.39 16.76 8.26 0.525 1552
 1554 3 -48.39 16.61 8.17 0.582 1553
 1555 3 -48.35 16.46 8.05 0.574 1554
 1556 3 -48.08 16.28 7.98 0.52 1555
 1557 3 -47.96 16.15 7.9 0.506 1556
 1558 3 -47.83 16.01 7.76 0.496 1557
 1559 3 -47.73 15.89 7.59 0.413 1558
 1560 3 -47.13 16.16 7.36 0.095 1559
 1561 3 -46.92 16.16 7.29 0.097 1560
 1562 3 -46.82 16.17 7.29 0.14 1561
 1563 3 -46.74 16.22 7.24 0.167 1562
 1564 3 -47.95 15.65 7.59 0.321 1559
 1565 3 -48.11 15.45 7.29 0.35 1564
 1566 3 -48.13 15.37 7.16 0.428 1565
 1567 3 -48.12 15.28 7.09 0.483 1566
 1568 3 -48 15.13 7 0.483 1567
 1569 3 -47.51 15.04 6.89 0.219 1568
 1570 3 -47.29 14.85 6.88 0.148 1569
 1571 3 -47.27 14.68 6.9 0.164 1570
 1572 3 -47.24 14.55 6.94 0.171 1571
 1573 3 -47.13 14.38 7.06 0.16 1572
 1574 3 -47.04 14.23 7.09 0.148 1573
 1575 3 -47.01 14.09 7.22 0.138 1574
 1576 3 -46.9 14.05 7.43 0.093 1575
 1577 3 -46.83 14.01 7.55 0.119 1576
 1578 3 -46.81 14 7.69 0.139 1577
 1579 3 -46.78 13.91 7.83 0.145 1578
 1580 3 -46.76 13.85 8.1 0.159 1579
 1581 3 -46.74 13.86 8.27 0.146 1580
 1582 3 -46.74 13.88 8.44 0.209 1581
 1583 3 -46.68 13.97 8.59 0.263 1582
 1584 3 -46.59 14.06 8.71 0.461 1583
 1585 3 -46.5 14.14 8.78 0.532 1584
 1586 3 -46.39 14.17 8.82 0.59 1585
 1587 3 -46.21 14.12 8.94 0.631 1586
 1588 3 -46.12 14.18 9.08 0.629 1587
 1589 3 -46 15 8.95 0.185 1588
 1590 3 -45.91 15.27 9.27 0.091 1589
 1591 3 -45.89 15.37 9.39 0.083 1590
 1592 3 -45.95 15.46 9.56 0.146 1591
 1593 3 -45.81 15.51 9.71 0.108 1592
 1594 3 -45.77 15.65 9.86 0.09 1593
 1595 3 -45.69 14.8 8.89 0.149 1589
 1596 3 -45.59 14.66 8.99 0.148 1595
 1597 3 -45.43 14.47 8.89 0.115 1596
 1598 3 -45.31 14.33 8.81 0.135 1597
 1599 3 -45.14 14.18 8.73 0.127 1598
 1600 3 -45.08 14.06 8.68 0.107 1599
 1601 3 -44.98 13.89 8.56 0.088 1600
 1602 3 -44.98 13.88 8.45 0.086 1601
 1603 3 -44.94 13.73 8.32 0.061 1602
 1604 3 -44.99 13.73 8.19 0.113 1603
 1605 3 -44.97 13.68 8.09 0.116 1604
 1606 3 -44.96 13.59 7.97 0.086 1605
 1607 3 -45.89 13.95 9.17 0.557 1588
 1608 3 -45.73 13.91 9.26 0.54 1607
 1609 3 -45.55 13.91 9.33 0.554 1608
 1610 3 -45.38 14.03 9.43 0.516 1609
 1611 3 -45.27 14.13 9.53 0.455 1610
 1612 3 -45.07 14.15 9.47 0.366 1611
 1613 3 -44.72 14.72 9.46 0.155 1612
 1614 3 -44.59 14.85 9.36 0.142 1613
 1615 3 -44.6 14.95 9.23 0.149 1614
 1616 3 -44.53 15.02 9.22 0.091 1615
 1617 3 -44.48 15.1 9.18 0.139 1616
 1618 3 -44.42 15.18 9.15 0.209 1617
 1619 3 -44.41 15.35 9.25 0.222 1618
 1620 3 -44.52 15.55 9.23 0.133 1619
 1621 3 -44.43 15.16 8.87 0.082 1618
 1622 3 -44.35 15.27 8.81 0.048 1621
 1623 3 -44.91 13.99 9.25 0.229 1612
 1624 3 -44.81 13.99 9.13 0.000125 1623
 1625 3 -48.75 15.75 7.01 0.108 1567
 1626 3 -48.73 15.93 7.07 0.046 1625
 1627 3 -51.41 20.99 6.71 0.122 1527
 1628 3 -51.53 20.9 6.77 0.142 1627
 1629 3 -51.64 20.82 6.85 0.16 1628
 1630 3 -51.77 20.78 6.94 0.219 1629
 1631 3 -51.81 20.73 7.09 0.234 1630
 1632 3 -52.13 20.72 7.03 0.16 1631
 1633 3 -52.27 20.65 7.06 0.173 1632
 1634 3 -52.45 20.61 7.03 0.129 1633
 1635 3 -52.57 20.49 6.92 0.129 1634
 1636 3 -52.69 20.48 6.88 0.146 1635
 1637 3 -52.89 20.4 6.75 0.175 1636
 1638 3 -53.08 20.36 6.64 0.176 1637
 1639 3 -53.29 20.29 6.47 0.21 1638
 1640 3 -53.49 20.27 6.34 0.304 1639
 1641 3 -53.6 20.29 6.22 0.375 1640
 1642 3 -53.74 20.24 6.09 0.438 1641
 1643 3 -53.91 20.2 6 0.445 1642
 1644 3 -54.13 20.13 6.04 0.466 1643
 1645 3 -54.31 20.04 6.05 0.467 1644
 1646 3 -54.45 20.01 6.07 0.457 1645
 1647 3 -54.73 19.78 6.71 0.16 1646
 1648 3 -54.7 19.75 6.88 0.161 1647
 1649 3 -54.69 19.71 7.05 0.144 1648
 1650 3 -54.69 19.62 7.17 0.135 1649
 1651 3 -54.75 19.58 7.31 0.166 1650
 1652 3 -54.77 19.53 7.44 0.185 1651
 1653 3 -54.76 19.49 7.57 0.223 1652
 1654 3 -54.94 19.59 7.75 0.154 1653
 1655 3 -55.08 19.68 7.82 0.152 1654
 1656 3 -55.24 19.7 7.86 0.202 1655
 1657 3 -55.34 19.64 7.9 0.292 1656
 1658 3 -55.48 19.71 7.94 0.367 1657
 1659 3 -55.59 19.77 7.95 0.449 1658
 1660 3 -55.7 19.81 8.1 0.465 1659
 1661 3 -55.84 19.89 8.06 0.532 1660
 1662 3 -55.97 19.83 8.06 0.633 1661
 1663 3 -56.12 19.73 8 0.691 1662
 1664 3 -56.27 19.85 8.01 0.713 1663
 1665 3 -56.09 20.6 8.72 0.14 1664
 1666 3 -56.13 20.74 8.78 0.109 1665
 1667 3 -56.18 20.87 8.9 0.095 1666
 1668 3 -56.22 20.99 8.99 0.052 1667
 1669 3 -56.32 21 9.01 0.09 1668
 1670 3 -56.44 20.98 9.01 0.129 1669
 1671 3 -56.59 21.01 9.02 0.111 1670
 1672 3 -56.76 21.03 9.03 0.141 1671
 1673 3 -56.9 21.07 9.07 0.24 1672
 1674 3 -57.03 21.12 9.09 0.242 1673
 1675 3 -57.07 21.16 9.22 0.000125 1674
 1676 3 -56.39 19.76 7.95 0.553 1664
 1677 3 -56.63 19.83 8.04 0.471 1676
 1678 3 -56.59 19.75 8.61 0.167 1677
 1679 3 -56.71 19.65 8.78 0.134 1678
 1680 3 -56.73 19.46 8.88 0.135 1679
 1681 3 -56.68 19.3 8.94 0.144 1680
 1682 3 -56.6 19.22 9.09 0.166 1681
 1683 3 -56.45 19.11 9.08 0.167 1682
 1684 3 -56.31 18.96 9.04 0.082 1683
 1685 3 -56.86 20.04 7.91 0.344 1677
 1686 3 -56.99 19.99 7.95 0.179 1685
 1687 3 -56 20.51 8.23 0.081 1676
 1688 3 -56.01 20.67 8.18 0.063 1687
 1689 3 -54.53 19.38 7.61 0.152 1653
 1690 3 -54.53 19.31 7.82 0.142 1689
 1691 3 -54.54 19.21 7.95 0.155 1690
 1692 3 -54.5 19.05 8.05 0.14 1691
 1693 3 -54.46 18.93 8.21 0.149 1692
 1694 3 -54.4 18.76 8.32 0.181 1693
 1695 3 -54.42 18.63 8.42 0.134 1694
 1696 3 -54.27 18.5 8.57 0.12 1695
 1697 3 -54.17 18.42 8.66 0.139 1696
 1698 3 -54.12 18.33 8.79 0.143 1697
 1699 3 -54.06 18.28 8.97 0.172 1698
 1700 3 -53.85 18.15 9.1 0.2 1699
 1701 3 -53.69 18.05 9.25 0.156 1700
 1702 3 -53.57 18.04 9.43 0.124 1701
 1703 3 -53.42 18 9.5 0.105 1702
 1704 3 -53.3 17.95 9.53 0.146 1703
 1705 3 -53.21 17.99 9.58 0.085 1704
 1706 3 -48.41 21.7 5.89 0.121 1506
 1707 3 -48.45 21.75 6.04 0.147 1706
 1708 3 -48.52 21.75 6.16 0.189 1707
 1709 3 -48.66 21.76 6.28 0.189 1708
 1710 3 -48.67 21.61 6.4 0.103 1709
 1711 3 -48.76 21.45 6.5 0.104 1710
 1712 3 -48.87 21.37 6.6 0.084 1711
 1713 3 -39.37 23.26 3.57 0.289 1318
 1714 3 -38.66 23.74 3.8 0.152 1713
 1715 3 -38.52 23.76 3.96 0.000125 1714
 1716 3 -45.14 28.32 -0.54 0.349 622
 1717 3 -45.03 28.49 -0.41 0.291 1716
 1718 3 -44.91 28.62 -0.34 0.293 1717
 1719 3 -44.74 28.69 -0.32 0.31 1718
 1720 3 -44.58 28.71 -0.34 0.317 1719
 1721 3 -44.44 28.67 -0.28 0.33 1720
 1722 3 -44.29 28.74 -0.24 0.364 1721
 1723 3 -44.14 28.78 -0.2 0.37 1722
 1724 3 -43.93 28.8 -0.16 0.348 1723
 1725 3 -43.79 28.75 -0.08 0.34 1724
 1726 3 -43.6 28.76 -0.16 0.347 1725
 1727 3 -43.42 28.75 -0.13 0.368 1726
 1728 3 -43.27 28.72 -0.11 0.418 1727
 1729 3 -43.15 28.73 -0.04 0.409 1728
 1730 3 -42.97 28.75 -0.04 0.386 1729
 1731 3 -42.81 28.78 0.06 0.39 1730
 1732 3 -42.58 28.87 0.06 0.395 1731
 1733 3 -42.43 28.88 0.14 0.389 1732
 1734 3 -42.31 28.88 0.14 0.42 1733
 1735 3 -42.16 28.91 0.18 0.433 1734
 1736 3 -41.99 28.95 0.23 0.452 1735
 1737 3 -41.85 28.99 0.36 0.498 1736
 1738 3 -41.71 29.06 0.44 0.528 1737
 1739 3 -41.56 29.08 0.58 0.546 1738
 1740 3 -41.38 29.07 0.69 0.537 1739
 1741 3 -41.2 29.13 0.72 0.545 1740
 1742 3 -41.03 29.1 0.87 0.542 1741
 1743 3 -40.91 29.1 1.02 0.541 1742
 1744 3 -40.77 29.05 1.11 0.502 1743
 1745 3 -40.65 29.05 1.2 0.493 1744
 1746 3 -40.49 29.06 1.5 0.524 1745
 1747 3 -40.36 29.14 1.7 0.541 1746
 1748 3 -40.19 29.15 1.86 0.594 1747
 1749 3 -40.04 29.17 1.94 0.567 1748
 1750 3 -39.93 29.1 2.01 0.56 1749
 1751 3 -39.85 29.81 1.99 0.315 1750
 1752 3 -40.36 30.07 1.59 0.109 1751
 1753 3 -40.42 30.23 1.51 0.143 1752
 1754 3 -40.58 30.33 1.42 0.133 1753
 1755 3 -40.69 30.45 1.29 0.168 1754
 1756 3 -40.8 30.55 1.2 0.191 1755
 1757 3 -40.78 30.54 1 0.144 1756
 1758 3 -40.81 30.56 0.87 0.187 1757
 1759 3 -40.74 30.56 0.73 0.237 1758
 1760 3 -40.91 30.79 0.72 0.14 1759
 1761 3 -41.01 30.79 0.58 0.113 1760
 1762 3 -41.21 30.8 0.68 0.097 1761
 1763 3 -41.34 30.84 0.73 0.145 1762
 1764 3 -41.47 30.91 0.77 0.113 1763
 1765 3 -41.6 31.01 0.76 0.083 1764
 1766 3 -39.67 29.96 2.08 0.328 1751
 1767 3 -39.32 29.82 2.32 0.257 1766
 1768 3 -39.09 29.69 2.56 0.188 1767
 1769 3 -39.02 29.42 2.44 0.059 1768
 1770 3 -39.03 29.31 2.41 0.000125 1769
 1771 3 -38.88 29.68 2.53 0.176 1768
 1772 3 -38.7 29.71 2.64 0.203 1771
 1773 3 -38.44 29.65 2.73 0.203 1772
 1774 3 -38.3 29.73 2.78 0.21 1773
 1775 3 -38.09 29.76 2.8 0.19 1774
 1776 3 -37.93 29.74 2.86 0.194 1775
 1777 3 -37.74 29.72 2.87 0.194 1776
 1778 3 -37.42 29.67 2.77 0.238 1777
 1779 3 -37.24 29.68 2.78 0.228 1778
 1780 3 -37.08 29.72 2.82 0.229 1779
 1781 3 -36.8 29.75 2.83 0.159 1780
 1782 3 -36.64 29.8 2.87 0.186 1781
 1783 3 -36.41 29.83 2.79 0.215 1782
 1784 3 -36.23 29.81 2.72 0.327 1783
 1785 3 -36.13 29.86 2.75 0.427 1784
 1786 3 -36.04 29.93 2.74 0.534 1785
 1787 3 -35.96 30.16 2.84 0.529 1786
 1788 3 -35.89 30.3 2.94 0.522 1787
 1789 3 -35.9 30.51 2.99 0.494 1788
 1790 3 -35.96 30.81 3.03 0.385 1789
 1791 3 -35.88 30.99 3.1 0.407 1790
 1792 3 -35.8 31.16 3.13 0.427 1791
 1793 3 -35.67 31.26 3.01 0.495 1792
 1794 3 -35.5 31.27 2.98 0.54 1793
 1795 3 -35.39 31.41 3.07 0.547 1794
 1796 3 -35.4 31.53 3.07 0.576 1795
 1797 3 -34.91 31.23 3.1 0.344 1796
 1798 3 -34.78 31.32 3.12 0.24 1797
 1799 3 -34.67 31.42 2.88 0.117 1798
 1800 3 -34.56 31.44 2.77 0.074 1799
 1801 3 -36.1 32.26 3.23 0.144 1796
 1802 3 -36.29 32.36 3.21 0.17 1801
 1803 3 -36.4 32.47 3.23 0.173 1802
 1804 3 -36.58 32.64 3.15 0.153 1803
 1805 3 -36.75 32.77 3.15 0.179 1804
 1806 3 -36.92 32.91 3.18 0.179 1805
 1807 3 -37.1 33.02 3.11 0.17 1806
 1808 3 -37.21 33.16 3.08 0.182 1807
 1809 3 -37.32 33.27 3.05 0.199 1808
 1810 3 -37.41 33.4 3.03 0.211 1809
 1811 3 -37.46 33.54 3.02 0.261 1810
 1812 3 -37.53 33.64 2.92 0.32 1811
 1813 3 -37.6 33.7 2.8 0.427 1812
 1814 3 -37.69 33.82 2.77 0.501 1813
 1815 3 -37.76 33.96 2.81 0.543 1814
 1816 3 -37.76 34.14 2.87 0.576 1815
 1817 3 -37.81 34.28 2.86 0.546 1816
 1818 3 -37.87 34.41 2.93 0.527 1817
 1819 3 -37.83 34.51 2.91 0.554 1818
 1820 3 -37.63 34.88 3.51 0.11 1819
 1821 3 -37.54 34.98 3.53 0.087 1820
 1822 3 -37.51 35.07 3.61 0.134 1821
 1823 3 -37.72 35.21 3.64 0.081 1822
 1824 3 -37.82 35.2 3.66 0.000125 1823
 1825 3 -38.36 34.53 2.12 0.253 1819
 1826 3 -38.44 34.58 1.9 0.266 1825
 1827 3 -38.53 34.62 1.71 0.294 1826
 1828 3 -38.56 34.6 1.5 0.34 1827
 1829 3 -38.53 34.65 1.35 0.37 1828
 1830 3 -38.62 34.71 1.29 0.426 1829
 1831 3 -38.88 34.76 1.18 0.379 1830
 1832 3 -38.89 34.87 1.11 0.383 1831
 1833 3 -38.97 34.74 0.97 0.453 1832
 1834 3 -38.66 33.99 0.62 0.103 1833
 1835 3 -38.6 33.88 0.54 0.114 1834
 1836 3 -38.74 33.7 0.6 0.104 1835
 1837 3 -38.84 33.52 0.57 0.163 1836
 1838 3 -39.11 35.11 1.06 0.287 1833
 1839 3 -39.17 35.17 0.99 0.255 1838
 1840 3 -39.39 35.43 0.96 0.297 1839
 1841 3 -39.7 35.68 1.02 0.266 1840
 1842 3 -39.79 35.77 1.01 0.401 1841
 1843 3 -39.82 35.85 0.93 0.48 1842
 1844 3 -39.96 35.94 1.02 0.513 1843
 1845 3 -40.2 35.97 1.05 0.491 1844
 1846 3 -40.35 36.03 1.04 0.486 1845
 1847 3 -40.51 36.1 1.06 0.491 1846
 1848 3 -40.61 36.23 1.1 0.45 1847
 1849 3 -40.73 36.29 1.07 0.392 1848
 1850 3 -40.84 36.33 1.08 0.408 1849
 1851 3 -41.29 36.1 0.75 0.129 1850
 1852 3 -41.31 36.22 0.57 0.139 1851
 1853 3 -41.36 36.23 0.45 0.17 1852
 1854 3 -41.39 36.24 0.33 0.19 1853
 1855 3 -41.42 36.33 0.25 0.173 1854
 1856 3 -41.4 36.48 0.08 0.126 1855
 1857 3 -41.51 36.56 0.07 0.156 1856
 1858 3 -41.59 36.66 0.09 0.08 1857
 1859 3 -41.72 36.76 0.02 0.094 1858
 1860 3 -41.75 36.83 -0.1 0.105 1859
 1861 3 -41.87 36.87 -0.14 0.1 1860
 1862 3 -41.91 36.89 -0.25 0.109 1861
 1863 3 -41.86 36.95 -0.35 0.162 1862
 1864 3 -41.59 36.9 -0.29 0.078 1863
 1865 3 -41.5 36.86 -0.18 0.048 1864
 1866 3 -41.55 36.79 -0.08 0.034 1865
 1867 3 -40.92 36.39 0.86 0.000125 1850
 1868 3 -38.19 35.03 1.41 0.048 1829
 1869 3 -38.14 35.21 1.39 0.11 1868
 1870 3 -37.99 35.31 1.34 0.000125 1869
 1871 3 -35.82 29.23 2.13 0.181 1786
 1872 3 -35.68 29.08 1.99 0.183 1871
 1873 3 -35.52 28.87 1.83 0.127 1872
 1874 3 -35.45 28.76 1.72 0.154 1873
 1875 3 -35.43 28.66 1.62 0.126 1874
 1876 3 -35.36 28.59 1.34 0.14 1875
 1877 3 -35.22 28.48 1.18 0.106 1876
 1878 3 -35.13 28.43 1.06 0.144 1877
 1879 3 -35.02 28.4 0.9 0.177 1878
 1880 3 -34.95 28.45 0.67 0.219 1879
 1881 3 -34.97 28.48 0.41 0.188 1880
 1882 3 -35.02 28.52 0.23 0.149 1881
 1883 3 -35.11 28.58 0.09 0.196 1882
 1884 3 -35.12 28.7 -0.03 0.264 1883
 1885 3 -35.18 28.5 -0.12 0.245 1884
 1886 3 -34.97 28.34 -0.15 0.249 1885
 1887 3 -34.88 28.23 -0.12 0.342 1886
 1888 3 -34.94 28.15 -0.07 0.42 1887
 1889 3 -34.87 28.11 -0.16 0.506 1888
 1890 3 -34.27 28.27 -0.4 0.3 1889
 1891 3 -34.09 28.34 -0.41 0.291 1890
 1892 3 -33.97 28.39 -0.47 0.312 1891
 1893 3 -33.83 28.41 -0.58 0.318 1892
 1894 3 -33.73 28.4 -0.56 0.342 1893
 1895 3 -33.53 28.58 -0.2 0.225 1894
 1896 3 -33.44 28.61 -0.13 0.185 1895
 1897 3 -33.35 28.61 -0.09 0.132 1896
 1898 3 -33.18 28.55 0.05 0.112 1897
 1899 3 -33.08 28.53 0.02 0.115 1898
 1900 3 -32.88 28.53 0.09 0.091 1899
 1901 3 -32.72 28.61 0.15 0.125 1900
 1902 3 -32.62 28.68 0.16 0.106 1901
 1903 3 -33.72 28.18 -1.05 0.146 1894
 1904 3 -33.63 28.2 -1.12 0.113 1903
 1905 3 -33.55 28.08 -1.23 0.147 1904
 1906 3 -33.42 28.04 -1.34 0.146 1905
 1907 3 -33.3 27.94 -1.43 0.113 1906
 1908 3 -33.23 27.84 -1.44 0.099 1907
 1909 3 -33.18 27.79 -1.54 0.098 1908
 1910 3 -33.16 27.67 -1.58 0.097 1909
 1911 3 -33.01 27.6 -1.68 0.122 1910
 1912 3 -32.93 27.53 -1.81 0.122 1911
 1913 3 -32.78 27.44 -1.88 0.161 1912
 1914 3 -32.66 27.36 -1.99 0.196 1913
 1915 3 -32.52 27.31 -2.06 0.201 1914
 1916 3 -32.34 27.31 -2.07 0.267 1915
 1917 3 -32.23 27.3 -2.03 0.352 1916
 1918 3 -31.97 27.56 -2.08 0.449 1917
 1919 3 -31.88 27.64 -2.04 0.492 1918
 1920 3 -31.79 27.65 -2.2 0.512 1919
 1921 3 -31.55 27.52 -2.24 0.42 1920
 1922 3 -31.43 27.44 -2.22 0.366 1921
 1923 3 -31.21 27.41 -2.57 0.135 1922
 1924 3 -31.05 27.3 -2.69 0.093 1923
 1925 3 -30.95 27.21 -2.73 0.07 1924
 1926 3 -30.84 27.12 -2.73 0.065 1925
 1927 3 -30.66 27.04 -2.77 0.113 1926
 1928 3 -30.52 26.94 -2.82 0.119 1927
 1929 3 -30.45 26.81 -2.87 0.103 1928
 1930 3 -30.42 26.58 -2.94 0.139 1929
 1931 3 -30.32 26.43 -2.93 0.107 1930
 1932 3 -31.06 26.95 -2.04 0.118 1922
 1933 3 -30.89 26.92 -2.04 0.105 1932
 1934 3 -30.71 26.88 -2.07 0.107 1933
 1935 3 -30.57 26.89 -2.1 0.131 1934
 1936 3 -30.5 27 -2.17 0.119 1935
 1937 3 -32.02 28.23 -2.16 0.114 1920
 1938 3 -31.91 28.23 -2.08 0.048 1937
 1939 3 -31.79 28.26 -2.08 0.089 1938
 1940 3 -31.68 28.32 -2.05 0.095 1939
 1941 3 -31.55 28.36 -2.08 0.101 1940
 1942 3 -31.47 28.43 -2.01 0.096 1941
 1943 3 -31.25 28.43 -2.05 0.115 1942
 1944 3 -31.13 28.42 -2 0.133 1943
 1945 3 -31.02 28.46 -1.94 0.101 1944
 1946 3 -32.35 26.75 -1.82 0.124 1917
 1947 3 -32.24 26.65 -1.74 0.108 1946
 1948 3 -32.06 26.57 -1.71 0.086 1947
 1949 3 -31.94 26.55 -1.63 0.09 1948
 1950 3 -35.07 27.82 -0.16 0.286 1889
 1951 3 -35.13 27.69 -0.21 0.227 1950
 1952 3 -35.12 27.44 -0.44 0.109 1951
 1953 3 -35.08 27.29 -0.5 0.085 1952
 1954 3 -35.05 27.09 -0.57 0.077 1953
 1955 3 -35.15 26.99 -0.59 0.071 1954
 1956 3 -35.17 26.89 -0.59 0.073 1955
 1957 3 -35.18 26.76 -0.58 0.052 1956
 1958 3 -35.53 28.53 -0.16 0.138 1885
 1959 3 -35.73 28.49 -0.06 0.088 1958
 1960 3 -35.84 28.54 0 0.157 1959
 1961 3 -35.95 28.51 0.04 0.169 1960
 1962 3 -36.05 28.41 0.11 0.147 1961
 1963 3 -36.19 28.34 0.15 0.127 1962
 1964 3 -36.3 28.32 0.15 0.111 1963
 1965 3 -35.05 29.12 -0.07 0.106 1884
 1966 3 -35.05 29.29 -0.14 0.099 1965
 1967 3 -35.05 29.41 -0.24 0.119 1966
 1968 3 -35.07 29.57 -0.32 0.159 1967
 1969 3 -35.14 29.75 -0.37 0.197 1968
 1970 3 -35.18 29.83 -0.4 0.272 1969
 1971 3 -35.19 29.94 -0.49 0.339 1970
 1972 3 -35.22 30.08 -0.54 0.392 1971
 1973 3 -35.21 30.23 -0.59 0.411 1972
 1974 3 -35.15 30.37 -0.73 0.392 1973
 1975 3 -35.13 30.51 -0.8 0.331 1974
 1976 3 -35.06 30.61 -0.89 0.289 1975
 1977 3 -35.01 30.69 -1.06 0.227 1976
 1978 3 -35.05 30.73 -1.31 0.186 1977
 1979 3 -34.97 30.76 -1.45 0.156 1978
 1980 3 -34.93 30.79 -1.56 0.204 1979
 1981 3 -34.62 30.87 -1.53 0.086 1980
 1982 3 -34.43 30.8 -1.64 0.109 1981
 1983 3 -34.39 30.78 -1.74 0.123 1982
 1984 3 -34.29 30.82 -1.79 0.069 1983
 1985 3 -35.06 30.87 -1.68 0.211 1980
 1986 3 -35.13 30.96 -1.71 0.305 1985
 1987 3 -35.09 31.01 -1.8 0.388 1986
 1988 3 -35.2 31.09 -1.8 0.487 1987
 1989 3 -35.14 31.21 -1.87 0.537 1988
 1990 3 -35.21 31.21 -1.97 0.607 1989
 1991 3 -34.83 31.4 -2 0.596 1990
 1992 3 -34.67 31.48 -2.12 0.597 1991
 1993 3 -34.41 31.47 -2.16 0.618 1992
 1994 3 -33.76 31.41 -2.06 0.378 1993
 1995 3 -33.57 31.42 -2.12 0.393 1994
 1996 3 -33.46 31.38 -2.31 0.396 1995
 1997 3 -33.33 31.37 -2.38 0.374 1996
 1998 3 -33.19 31.32 -2.44 0.368 1997
 1999 3 -33.07 31.22 -2.54 0.323 1998
 2000 3 -32.86 31.11 -2.58 0.238 1999
 2001 3 -32.67 31.04 -2.58 0.15 2000
 2002 3 -32.58 30.95 -2.65 0.141 2001
 2003 3 -32.53 31 -2.74 0.133 2002
 2004 3 -32.33 31.05 -2.77 0.118 2003
 2005 3 -32.18 30.99 -2.83 0.117 2004
 2006 3 -32.02 30.95 -2.91 0.125 2005
 2007 3 -31.8 30.91 -2.99 0.12 2006
 2008 3 -31.7 30.86 -2.99 0.145 2007
 2009 3 -31.5 30.82 -3 0.133 2008
 2010 3 -31.36 30.85 -3.05 0.129 2009
 2011 3 -31.21 30.82 -3.15 0.117 2010
 2012 3 -31.04 30.76 -3.2 0.201 2011
 2013 3 -30.94 30.71 -3.28 0.272 2012
 2014 3 -30.88 30.72 -3.37 0.328 2013
 2015 3 -30.82 30.6 -3.45 0.351 2014
 2016 3 -30.81 30.53 -3.54 0.416 2015
 2017 3 -30.74 30.42 -3.61 0.461 2016
 2018 3 -30.8 30.32 -3.83 0.482 2017
 2019 3 -30.78 30.22 -3.91 0.538 2018
 2020 3 -30.72 30.26 -4.02 0.526 2019
 2021 3 -30.74 30.18 -4.12 0.554 2020
 2022 3 -30.33 30.18 -4.16 0.396 2021
 2023 3 -30.16 30.01 -4.21 0.312 2022
 2024 3 -29.93 30.03 -4.25 0.195 2023
 2025 3 -29.7 29.95 -4.25 0.115 2024
 2026 3 -29.46 29.9 -4.27 0.152 2025
 2027 3 -29.35 29.9 -4.32 0.208 2026
 2028 3 -29.29 30.02 -4.49 0.285 2027
 2029 3 -29.22 29.98 -4.56 0.338 2028
 2030 3 -29.15 29.91 -4.69 0.362 2029
 2031 3 -29.09 29.91 -4.8 0.382 2030
 2032 3 -29.02 29.82 -4.89 0.339 2031
 2033 3 -28.78 29.77 -4.87 0.279 2032
 2034 3 -28.65 29.77 -4.89 0.165 2033
 2035 3 -36.04 30.78 -2.12 0.095 1990
 2036 3 -36.17 30.75 -2.16 0.112 2035
 2037 3 -36.28 30.8 -2.28 0.149 2036
 2038 3 -36.39 30.79 -2.34 0.16 2037
 2039 3 -36.53 30.79 -2.26 0.189 2038
 2040 3 -36.68 30.73 -2.22 0.23 2039
 2041 3 -36.84 30.7 -2.24 0.254 2040
 2042 3 -36.93 30.72 -2.24 0.247 2041
 2043 3 -36.76 30.74 -1.9 0.055 2042
 2044 3 -39.37 29.86 2.07 0.093 1767
 2045 3 -39.2 29.75 1.92 0.058 2044
 2046 3 -39.94 30.22 1.84 0.113 1766
 2047 3 -39.94 30.38 1.9 0.144 2046
 2048 3 -40.06 30.58 2.04 0.127 2047
 2049 3 -40.11 30.69 2.16 0.194 2048
 2050 3 -40.05 30.82 2.2 0.37 2049
 2051 3 -40.08 30.94 2.27 0.413 2050
 2052 3 -39.73 31.13 2.06 0.054 2051
 2053 3 -39.58 31.09 2.16 0.123 2052
 2054 3 -39.45 31.2 2.15 0.169 2053
 2055 3 -39.31 31.24 2.19 0.154 2054
 2056 3 -39.19 31.35 2.15 0.18 2055
 2057 3 -39.1 31.31 2.24 0.113 2056
 2058 3 -40.46 30.96 2.44 0.411 2051
 2059 3 -40.58 31.05 2.5 0.394 2058
 2060 3 -40.73 31.1 2.57 0.389 2059
 2061 3 -40.88 31.2 2.61 0.355 2060
 2062 3 -41.02 31.28 2.68 0.354 2061
 2063 3 -41.35 31.65 2.35 0.204 2062
 2064 3 -41.54 31.76 2.3 0.212 2063
 2065 3 -41.68 31.88 2.36 0.192 2064
 2066 3 -41.85 31.99 2.41 0.162 2065
 2067 3 -41.99 32.11 2.38 0.136 2066
 2068 3 -42.12 32.21 2.4 0.172 2067
 2069 3 -42.22 32.37 2.36 0.186 2068
 2070 3 -42.25 32.55 2.32 0.152 2069
 2071 3 -42.34 32.63 2.21 0.167 2070
 2072 3 -42.46 32.63 2.08 0.149 2071
 2073 3 -42.58 32.59 2 0.162 2072
 2074 3 -42.62 32.76 1.96 0.095 2073
 2075 3 -39.75 28.71 2.14 0.385 1750
 2076 3 -39.58 28.56 2.37 0.361 2075
 2077 3 -39.49 28.43 2.43 0.384 2076
 2078 3 -39.35 28.33 2.51 0.402 2077
 2079 3 -39.23 28.28 2.75 0.442 2078
 2080 3 -39.19 28.21 2.87 0.515 2079
 2081 3 -39.11 28.13 2.99 0.607 2080
 2082 3 -39.07 28.08 3.14 0.678 2081
 2083 3 -39.14 28.14 3.32 0.716 2082
 2084 3 -38.61 27.91 3.3 0.53 2083
 2085 3 -38.4 27.86 3.38 0.462 2084
 2086 3 -38.18 27.85 3.44 0.413 2085
 2087 3 -37.93 27.8 3.48 0.37 2086
 2088 3 -37.68 27.72 3.5 0.343 2087
 2089 3 -37.51 27.72 3.56 0.349 2088
 2090 3 -37.31 27.67 3.61 0.324 2089
 2091 3 -37.13 27.65 3.69 0.333 2090
 2092 3 -36.93 27.65 3.75 0.348 2091
 2093 3 -36.69 27.62 3.78 0.351 2092
 2094 3 -36.5 27.55 3.71 0.336 2093
 2095 3 -36.17 27.55 3.79 0.34 2094
 2096 3 -35.96 27.49 3.78 0.336 2095
 2097 3 -35.7 27.57 3.9 0.322 2096
 2098 3 -35.54 27.49 3.86 0.326 2097
 2099 3 -35.34 27.44 3.88 0.336 2098
 2100 3 -35.09 27.42 3.96 0.329 2099
 2101 3 -34.9 27.36 4.07 0.311 2100
 2102 3 -34.67 27.33 4.1 0.292 2101
 2103 3 -34.43 27.16 4.08 0.286 2102
 2104 3 -34.36 27.23 4.17 0.244 2103
 2105 3 -34.28 27.27 4.11 0.271 2104
 2106 3 -34.09 27.17 4.09 0.307 2105
 2107 3 -33.86 27.11 4.08 0.279 2106
 2108 3 -33.67 27.13 4.08 0.297 2107
 2109 3 -33.5 27.12 4.05 0.27 2108
 2110 3 -33.39 27.11 3.96 0.269 2109
 2111 3 -33.15 27.12 3.99 0.289 2110
 2112 3 -32.93 27.12 3.96 0.293 2111
 2113 3 -32.7 27.12 3.97 0.336 2112
 2114 3 -32.51 27.15 4 0.38 2113
 2115 3 -32.35 27.19 4.08 0.42 2114
 2116 3 -32.19 27.24 4.16 0.447 2115
 2117 3 -32.04 27.38 4.28 0.502 2116
 2118 3 -31.93 27.47 4.35 0.579 2117
 2119 3 -31.81 27.51 4.36 0.622 2118
 2120 3 -31.65 27.52 4.37 0.705 2119
 2121 3 -31.32 27.2 4.06 0.529 2120
 2122 3 -31.18 27.17 4.11 0.484 2121
 2123 3 -31.05 27.1 4.19 0.533 2122
 2124 3 -30.93 27.1 4.23 0.577 2123
 2125 3 -30.86 27.09 4.3 0.637 2124
 2126 3 -30.55 26.96 3.39 0.209 2125
 2127 3 -30.4 26.94 3.32 0.209 2126
 2128 3 -30.23 26.93 3.22 0.226 2127
 2129 3 -30.12 26.93 3.2 0.277 2128
 2130 3 -29.97 26.94 3.22 0.312 2129
 2131 3 -29.81 26.83 3.2 0.344 2130
 2132 3 -29.6 26.72 3.14 0.287 2131
 2133 3 -29.44 26.6 3.08 0.281 2132
 2134 3 -29.41 26.4 2.83 0.146 2133
 2135 3 -29.3 26.3 2.72 0.127 2134
 2136 3 -29.14 26.24 2.67 0.15 2135
 2137 3 -28.99 26.13 2.63 0.179 2136
 2138 3 -28.87 26.03 2.53 0.152 2137
 2139 3 -28.79 25.93 2.4 0.178 2138
 2140 3 -28.69 25.88 2.29 0.239 2139
 2141 3 -28.35 25.73 2.36 0.202 2140
 2142 3 -28.14 25.64 2.35 0.175 2141
 2143 3 -27.97 25.53 2.37 0.125 2142
 2144 3 -27.8 25.45 2.39 0.122 2143
 2145 3 -27.65 25.43 2.34 0.117 2144
 2146 3 -27.53 25.37 2.39 0.135 2145
 2147 3 -27.35 25.3 2.42 0.118 2146
 2148 3 -27.19 25.23 2.36 0.101 2147
 2149 3 -27.03 25.21 2.38 0.117 2148
 2150 3 -26.88 25.11 2.36 0.116 2149
 2151 3 -26.71 25.08 2.39 0.129 2150
 2152 3 -26.57 24.99 2.4 0.093 2151
 2153 3 -26.37 24.94 2.39 0.138 2152
 2154 3 -26.18 24.82 2.39 0.153 2153
 2155 3 -25.99 24.73 2.38 0.214 2154
 2156 3 -25.82 24.7 2.4 0.231 2155
 2157 3 -25.67 24.59 2.41 0.282 2156
 2158 3 -25.44 24.58 2.47 0.242 2157
 2159 3 -25.19 24.68 2.72 0.117 2158
 2160 3 -25.07 24.68 2.78 0.139 2159
 2161 3 -24.88 24.75 2.92 0.133 2160
 2162 3 -24.7 24.84 2.97 0.148 2161
 2163 3 -24.54 24.88 3.09 0.129 2162
 2164 3 -24.39 24.89 3.18 0.163 2163
 2165 3 -24.15 24.97 3.18 0.137 2164
 2166 3 -24.03 24.98 3.24 0.152 2165
 2167 3 -23.84 25.05 3.22 0.141 2166
 2168 3 -23.61 25.12 3.23 0.137 2167
 2169 3 -23.38 25.11 3.26 0.117 2168
 2170 3 -23.21 25.15 3.3 0.12 2169
 2171 3 -23.01 25.15 3.36 0.143 2170
 2172 3 -22.87 25.15 3.4 0.212 2171
 2173 3 -22.71 25.23 3.4 0.254 2172
 2174 3 -22.53 25.23 3.41 0.275 2173
 2175 3 -22.3 25.17 3.46 0.276 2174
 2176 3 -22.12 25.2 3.46 0.308 2175
 2177 3 -22.13 24.87 3.92 0.107 2176
 2178 3 -22.02 24.83 3.94 0.081 2177
 2179 3 -21.97 24.77 4.04 0.027 2178
 2180 3 -21.96 24.75 4.14 0.05 2179
 2181 3 -21.94 25.35 3.22 0.195 2176
 2182 3 -21.82 25.39 3.17 0.228 2181
 2183 3 -21.62 25.4 3.23 0.194 2182
 2184 3 -21.37 25.47 3.3 0.156 2183
 2185 3 -21.25 25.5 3.3 0.123 2184
 2186 3 -29.04 25.93 1.99 0.089 2140
 2187 3 -29.14 25.93 1.81 0.094 2186
 2188 3 -29.12 25.86 1.66 0.127 2187
 2189 3 -29.09 25.79 1.54 0.149 2188
 2190 3 -29.08 25.7 1.36 0.071 2189
 2191 3 -29.14 25.68 1.24 0.111 2190
 2192 3 -29.19 25.63 1.09 0.127 2191
 2193 3 -29.2 25.56 0.95 0.098 2192
 2194 3 -29.22 25.59 0.77 0.131 2193
 2195 3 -29.25 25.58 0.62 0.155 2194
 2196 3 -29.18 25.53 0.44 0.102 2195
 2197 3 -29.25 25.51 0.34 0.000125 2196
 2198 3 -30.85 27.09 5.06 0.32 2125
 2199 3 -30.73 27.03 5.16 0.335 2198
 2200 3 -30.62 27.05 5.28 0.375 2199
 2201 3 -30.51 27.05 5.39 0.452 2200
 2202 3 -30.42 27.08 5.52 0.479 2201
 2203 3 -30.35 27.11 5.76 0.437 2202
 2204 3 -30.23 27.2 5.88 0.417 2203
 2205 3 -30.17 27.24 6.07 0.428 2204
 2206 3 -30.13 27 6.28 0.291 2205
 2207 3 -30.06 26.98 6.5 0.255 2206
 2208 3 -29.96 27.02 6.7 0.282 2207
 2209 3 -29.85 27.07 6.89 0.289 2208
 2210 3 -29.78 27.05 7.09 0.292 2209
 2211 3 -29.79 27.07 7.21 0.294 2210
 2212 3 -29.81 27.18 7.46 0.277 2211
 2213 3 -29.77 27.15 7.6 0.339 2212
 2214 3 -29.93 27.08 7.84 0.29 2213
 2215 3 -29.91 27.06 7.99 0.301 2214
 2216 3 -29.81 27.12 8.17 0.329 2215
 2217 3 -29.82 27.06 8.34 0.327 2216
 2218 3 -29.8 27.03 8.5 0.371 2217
 2219 3 -29.84 27.03 8.64 0.427 2218
 2220 3 -29.92 26.96 8.74 0.511 2219
 2221 3 -29.97 26.93 8.86 0.557 2220
 2222 3 -30.06 26.9 9.01 0.598 2221
 2223 3 -30.49 26.97 9.1 0.549 2222
 2224 3 -30.41 26.86 9.32 0.51 2223
 2225 3 -30.31 26.84 9.5 0.466 2224
 2226 3 -30.34 26.71 9.65 0.374 2225
 2227 3 -30.31 26.49 9.8 0.294 2226
 2228 3 -30.31 26.22 9.88 0.242 2227
 2229 3 -30.25 26.12 10.03 0.268 2228
 2230 3 -30.19 26.11 10.17 0.288 2229
 2231 3 -30.13 26.04 10.31 0.328 2230
 2232 3 -30.11 26.02 10.42 0.352 2231
 2233 3 -30.03 25.97 10.58 0.332 2232
 2234 3 -29.98 25.92 10.77 0.308 2233
 2235 3 -30.02 25.87 10.94 0.284 2234
 2236 3 -30.03 25.82 11.11 0.233 2235
 2237 3 -29.98 25.76 11.25 0.228 2236
 2238 3 -29.95 25.74 11.47 0.193 2237
 2239 3 -29.86 25.75 11.68 0.207 2238
 2240 3 -29.83 25.69 11.8 0.199 2239
 2241 3 -29.83 25.6 11.95 0.227 2240
 2242 3 -29.76 25.56 12.07 0.272 2241
 2243 3 -29.71 25.43 12.18 0.352 2242
 2244 3 -29.63 25.38 12.31 0.428 2243
 2245 3 -29.52 25.33 12.44 0.46 2244
 2246 3 -29.81 25.23 12.56 0.403 2245
 2247 3 -29.94 25.09 12.62 0.383 2246
 2248 3 -29.67 24.74 12.44 0.305 2247
 2249 3 -29.63 24.68 12.38 0.407 2248
 2250 3 -29.81 24.35 12.4 0.138 2249
 2251 3 -29.98 24.23 12.37 0.144 2250
 2252 3 -30.27 24.18 12.28 0.155 2251
 2253 3 -30.44 24.17 12.18 0.153 2252
 2254 3 -30.55 24.17 12.09 0.145 2253
 2255 3 -30.6 24.19 11.97 0.143 2254
 2256 3 -30.68 24.28 11.79 0.114 2255
 2257 3 -29.59 24.72 12.12 0.546 2249
 2258 3 -30.09 24.91 11.76 0.257 2257
 2259 3 -30.21 24.95 11.65 0.262 2258
 2260 3 -29.5 24.58 12.46 0.349 2257
 2261 3 -28.94 24.48 12.24 0.18 2260
 2262 3 -28.67 24.46 12.22 0.132 2261
 2263 3 -28.54 24.5 12.2 0.152 2262
 2264 3 -28.38 24.43 12.26 0.165 2263
 2265 3 -28.25 24.43 12.32 0.182 2264
 2266 3 -28.11 24.36 12.23 0.159 2265
 2267 3 -27.97 24.26 12.21 0.168 2266
 2268 3 -27.84 24.15 12.16 0.2 2267
 2269 3 -27.67 24 12.14 0.199 2268
 2270 3 -27.53 23.85 12.09 0.195 2269
 2271 3 -27.43 23.74 12.02 0.211 2270
 2272 3 -27.32 23.56 11.96 0.25 2271
 2273 3 -27.2 23.47 11.99 0.269 2272
 2274 3 -27.1 23.37 12.03 0.29 2273
 2275 3 -27.02 23.24 11.98 0.281 2274
 2276 3 -26.9 23.06 11.81 0.224 2275
 2277 3 -26.79 22.93 11.67 0.2 2276
 2278 3 -26.69 22.8 11.5 0.125 2277
 2279 3 -26.64 22.73 11.37 0.152 2278
 2280 3 -26.65 22.65 11.22 0.185 2279
 2281 3 -26.59 22.55 11.12 0.231 2280
 2282 3 -26.46 22.35 11.06 0.19 2281
 2283 3 -26.26 22.21 11.06 0.241 2282
 2284 3 -26.13 22.13 11.01 0.307 2283
 2285 3 -26.03 22.07 10.92 0.307 2284
 2286 3 -25.95 21.99 10.87 0.349 2285
 2287 3 -26.21 21.58 10.82 0.178 2286
 2288 3 -26.25 21.39 10.83 0.151 2287
 2289 3 -26.25 21.22 10.79 0.15 2288
 2290 3 -26.24 21.04 10.77 0.183 2289
 2291 3 -26.26 20.91 10.74 0.168 2290
 2292 3 -26.27 20.82 10.66 0.196 2291
 2293 3 -26.37 20.77 10.56 0.257 2292
 2294 3 -26.35 20.64 10.46 0.284 2293
 2295 3 -26.42 20.59 10.38 0.247 2294
 2296 3 -26.38 20.42 10.36 0.314 2295
 2297 3 -26.43 20.35 10.22 0.343 2296
 2298 3 -26.4 20.15 10.18 0.313 2297
 2299 3 -26.46 20.06 10.02 0.342 2298
 2300 3 -26.48 19.95 9.89 0.418 2299
 2301 3 -26.58 19.84 9.92 0.45 2300
 2302 3 -26.68 19.71 9.97 0.462 2301
 2303 3 -26.88 19.58 9.94 0.486 2302
 2304 3 -26.96 19.44 9.94 0.567 2303
 2305 3 -26.98 19.31 9.99 0.618 2304
 2306 3 -26.94 19.16 10 0.668 2305
 2307 3 -26.92 19.02 10.05 0.682 2306
 2308 3 -26.74 18.8 9.83 0.62 2307
 2309 3 -26.56 18.67 9.97 0.606 2308
 2310 3 -26.55 18.54 9.96 0.545 2309
 2311 3 -26.34 18.51 10.36 0.062 2310
 2312 3 -26.36 18.51 10.46 0.042 2311
 2313 3 -26.75 18.44 9.87 0.312 2310
 2314 3 -26.96 18.21 9.72 0.203 2313
 2315 3 -26.84 18.41 9.83 0.312 2313
 2316 3 -25.51 18.51 10.26 0.143 2315
 2317 3 -25.33 18.44 10.3 0.127 2316
 2318 3 -25.19 18.39 10.37 0.126 2317
 2319 3 -25.07 18.36 10.45 0.171 2318
 2320 3 -24.95 18.37 10.57 0.204 2319
 2321 3 -24.79 18.32 10.64 0.241 2320
 2322 3 -24.63 18.24 10.7 0.284 2321
 2323 3 -24.45 18.08 10.56 0.171 2322
 2324 3 -24.22 18.01 10.47 0.161 2323
 2325 3 -24.02 18.01 10.5 0.149 2324
 2326 3 -23.81 17.98 10.5 0.119 2325
 2327 3 -23.61 17.99 10.52 0.178 2326
 2328 3 -23.51 18.02 10.45 0.204 2327
 2329 3 -23.28 17.86 10.45 0.162 2328
 2330 3 -23.1 17.74 10.47 0.144 2329
 2331 3 -23 17.63 10.53 0.147 2330
 2332 3 -22.89 17.52 10.55 0.162 2331
 2333 3 -22.75 17.35 10.61 0.266 2332
 2334 3 -22.57 17.26 10.66 0.309 2333
 2335 3 -22.42 17.14 10.64 0.366 2334
 2336 3 -22.28 17.08 10.75 0.396 2335
 2337 3 -22.3 16.96 10.77 0.459 2336
 2338 3 -22.2 16.83 10.73 0.468 2337
 2339 3 -22.17 16.66 10.73 0.486 2338
 2340 3 -22.14 16.57 10.82 0.414 2339
 2341 3 -22.11 16.57 10.94 0.37 2340
 2342 3 -22.18 16.58 11.71 0.158 2341
 2343 3 -22.15 16.59 11.88 0.171 2342
 2344 3 -22.09 16.37 11.97 0.133 2343
 2345 3 -22.03 16.2 12.08 0.146 2344
 2346 3 -22.05 16.05 12.16 0.125 2345
 2347 3 -22.09 15.86 12.18 0.19 2346
 2348 3 -22.08 15.76 12.25 0.265 2347
 2349 3 -22.09 15.69 12.4 0.343 2348
 2350 3 -22.1 15.59 12.46 0.47 2349
 2351 3 -22.64 15.46 12.41 0.115 2350
 2352 3 -22.68 15.36 12.36 0.152 2351
 2353 3 -22.68 15.2 12.25 0.145 2352
 2354 3 -21.95 15.53 12.57 0.548 2350
 2355 3 -21.94 15.44 12.61 0.607 2354
 2356 3 -21.87 15.21 12.53 0.554 2355
 2357 3 -21.9 15.02 12.44 0.536 2356
 2358 3 -22.34 15.19 11.92 0.148 2357
 2359 3 -22.62 15.06 12.06 0.097 2358
 2360 3 -21.81 14.81 12.37 0.539 2357
 2361 3 -21.78 14.66 12.39 0.528 2360
 2362 3 -21.75 14.53 12.3 0.584 2361
 2363 3 -21.72 14.36 12.21 0.562 2362
 2364 3 -21.68 14.21 12.11 0.376 2363
 2365 3 -21.48 14.06 12.15 0.284 2364
 2366 3 -21.27 14.03 12.27 0.217 2365
 2367 3 -21.02 14.13 12.4 0.085 2366
 2368 3 -21.34 13.93 11.86 0.075 2365
 2369 3 -21.44 13.89 11.81 0.059 2368
 2370 3 -22.38 15.92 13.29 0.134 2355
 2371 3 -22.57 15.93 13.32 0.177 2370
 2372 3 -22.66 15.99 13.45 0.179 2371
 2373 3 -22.78 16.05 13.57 0.133 2372
 2374 3 -22.94 16.23 13.68 0.103 2373
 2375 3 -23.1 16.3 13.71 0.116 2374
 2376 3 -23.24 16.38 13.79 0.156 2375
 2377 3 -23.39 16.45 13.85 0.191 2376
 2378 3 -23.48 16.61 13.95 0.247 2377
 2379 3 -23.59 16.73 14.04 0.305 2378
 2380 3 -23.64 16.8 14.2 0.36 2379
 2381 3 -23.72 16.89 14.4 0.419 2380
 2382 3 -23.73 17.06 14.53 0.441 2381
 2383 3 -23.68 17.21 14.6 0.443 2382
 2384 3 -23.5 17.26 14.68 0.487 2383
 2385 3 -22.97 17.31 14.84 0.203 2384
 2386 3 -22.9 17.45 15 0.234 2385
 2387 3 -22.91 17.63 15.05 0.177 2386
 2388 3 -22.92 17.76 15.06 0.149 2387
 2389 3 -22.94 18 14.97 0.139 2388
 2390 3 -22.93 18.12 14.91 0.158 2389
 2391 3 -22.95 18.25 14.81 0.165 2390
 2392 3 -22.88 18.38 14.7 0.096 2391
 2393 3 -24.22 17.21 14.14 0.109 2384
 2394 3 -24.39 17.17 14.16 0.103 2393
 2395 3 -22.5 16.64 10.07 0.076 2337
 2396 3 -23.59 18.25 10.3 0.091 2328
 2397 3 -23.61 18.38 10.39 0.155 2396
 2398 3 -23.62 18.51 10.42 0.178 2397
 2399 3 -23.64 18.61 10.39 0.199 2398
 2400 3 -25.55 22.35 10.72 0.125 2286
 2401 3 -25.42 22.38 10.62 0.108 2400
 2402 3 -25.3 22.35 10.5 0.148 2401
 2403 3 -25.13 22.33 10.43 0.146 2402
 2404 3 -24.97 22.26 10.27 0.13 2403
 2405 3 -24.77 22.22 10.25 0.129 2404
 2406 3 -24.64 22.15 10.22 0.078 2405
 2407 3 -24.56 22.03 10.17 0.085 2406
 2408 3 -24.45 21.9 10.17 0.11 2407
 2409 3 -24.3 21.95 10.19 0.062 2408
 2410 3 -29.43 24.48 12.66 0.407 2260
 2411 3 -29.32 24.42 12.83 0.437 2410
 2412 3 -29.23 24.33 12.96 0.467 2411
 2413 3 -29.04 24.14 13.18 0.424 2412
 2414 3 -29.04 24.07 13.35 0.355 2413
 2415 3 -29.31 23.88 13.7 0.202 2414
 2416 3 -29.49 23.84 13.88 0.184 2415
 2417 3 -29.75 23.82 13.96 0.161 2416
 2418 3 -29.93 23.69 13.92 0.109 2417
 2419 3 -30.02 23.59 13.92 0.119 2418
 2420 3 -30.1 23.49 13.86 0.108 2419
 2421 3 -30.25 23.44 13.78 0.128 2420
 2422 3 -30.32 23.35 13.83 0.1 2421
 2423 3 -30.48 23.19 13.87 0.1 2422
 2424 3 -30.65 23.2 13.87 0.098 2423
 2425 3 -30.8 23.15 13.86 0.079 2424
 2426 3 -30.92 23.07 13.88 0.086 2425
 2427 3 -31.07 23 13.94 0.188 2426
 2428 3 -31.15 22.77 13.63 0.074 2427
 2429 3 -29.18 24.28 13.03 0.467 2412
 2430 3 -30.41 25.3 12.97 0.187 2247
 2431 3 -30.49 25.36 13.11 0.156 2430
 2432 3 -30.65 25.38 13.26 0.15 2431
 2433 3 -30.73 25.4 13.37 0.15 2432
 2434 3 -30.85 25.38 13.54 0.179 2433
 2435 3 -30.96 25.45 13.63 0.201 2434
 2436 3 -31.05 25.4 13.84 0.176 2435
 2437 3 -31.18 25.4 13.91 0.212 2436
 2438 3 -31.35 25.35 13.92 0.203 2437
 2439 3 -31.55 25.36 13.96 0.223 2438
 2440 3 -31.67 25.35 13.99 0.233 2439
 2441 3 -31.85 25.18 13.93 0.203 2440
 2442 3 -31.99 25.02 13.9 0.173 2441
 2443 3 -32.15 24.95 13.92 0.205 2442
 2444 3 -32.29 24.85 13.84 0.174 2443
 2445 3 -32.52 24.64 13.87 0.179 2444
 2446 3 -32.79 24.57 13.94 0.161 2445
 2447 3 -33.05 24.58 13.91 0.163 2446
 2448 3 -33.25 24.58 13.85 0.155 2447
 2449 3 -33.54 24.58 13.85 0.132 2448
 2450 3 -33.78 24.67 13.87 0.165 2449
 2451 3 -33.92 24.64 13.79 0.195 2450
 2452 3 -34.09 24.57 13.74 0.261 2451
 2453 3 -34.32 24.5 13.66 0.433 2452
 2454 3 -34.44 24.47 13.62 0.496 2453
 2455 3 -34.57 24.34 13.59 0.547 2454
 2456 3 -34.67 24.29 13.49 0.574 2455
 2457 3 -34.7 24.28 13.31 0.65 2456
 2458 3 -33.71 24.31 12.55 0.098 2457
 2459 3 -33.24 24.4 12.73 0.316 2458
 2460 3 -32.91 24.27 12.86 0.166 2459
 2461 3 -32.86 24.08 12.97 0.172 2460
 2462 3 -32.81 23.97 13.02 0.258 2461
 2463 3 -32.94 23.83 13.16 0.254 2462
 2464 3 -32.79 23.6 13.16 0.187 2463
 2465 3 -32.92 23.46 13.12 0.226 2464
 2466 3 -32.92 23.39 13.22 0.23 2465
 2467 3 -33.04 23.35 13.47 0.125 2466
 2468 3 -33.15 23.42 13.48 0.000125 2467
 2469 3 -33.14 24.49 12.73 0.228 2459
 2470 3 -33.05 24.73 13.07 0.176 2469
 2471 3 -33.13 25.17 12.96 0.144 2470
 2472 3 -33.19 25.25 12.99 0.143 2471
 2473 3 -33.27 25.32 12.96 0.146 2472
 2474 3 -33.58 25.46 13.06 0.087 2473
 2475 3 -33.09 24.53 13.33 0.145 2470
 2476 3 -33.13 24.59 13.41 0.147 2475
 2477 3 -33 24.7 12.65 0.253 2469
 2478 3 -32.81 24.93 12.46 0.253 2477
 2479 3 -32.7 25.02 12.35 0.305 2478
 2480 3 -32.34 25.19 12.63 0.362 2479
 2481 3 -32.19 25.41 12.49 0.402 2480
 2482 3 -32.2 25.42 12.37 0.329 2481
 2483 3 -32.17 25.65 12.14 0.177 2482
 2484 3 -32.28 24.86 11.44 0.703 2483
 2485 3 -32.39 24.67 11.2 0.656 2484
 2486 3 -32.14 24.06 10.69 0.237 2485
 2487 3 -32.26 24.05 10.6 0.129 2486
 2488 3 -32.34 24.03 10.46 0.05 2487
 2489 3 -31.78 23.83 10.65 0.159 2486
 2490 3 -31.71 23.79 10.74 0.117 2489
 2491 3 -31.59 23.69 10.84 0.073 2490
 2492 3 -32.52 24.75 11.03 0.499 2485
 2493 3 -32.53 24.53 10.28 0.264 2492
 2494 3 -32.56 24.36 10.21 0.196 2493
 2495 3 -32.58 24.8 10.94 0.499 2492
 2496 3 -32.62 24.46 11.67 0.299 2495
 2497 3 -32.68 24.59 11.89 0.252 2496
 2498 3 -32.72 24.79 12.06 0.248 2497
 2499 3 -32.19 24.9 11.34 0.683 2484
 2500 3 -31.98 24.91 10.83 0.551 2499
 2501 3 -31.8 24.98 10.92 0.653 2500
 2502 3 -31.63 25.07 10.91 0.689 2501
 2503 3 -31.07 25.08 10.4 0.251 2502
 2504 3 -30.91 24.99 10.21 0.201 2503
 2505 3 -30.94 25.01 10.06 0.098 2504
 2506 3 -31.47 24.67 11.09 0.838 2502
 2507 3 -31.47 24.12 11.84 0.114 2506
 2508 3 -31.35 24.17 11.93 0.099 2507
 2509 3 -31.2 24.3 11.14 0.822 2506
 2510 3 -30.87 24.72 10.82 0.105 2509
 2511 3 -30.69 24.73 10.83 0.137 2510
 2512 3 -31.17 24.41 11.16 0.772 2509
 2513 3 -30.33 23.84 11.29 0.08 2512
 2514 3 -30.25 23.91 11.36 0.054 2513
 2515 3 -31.1 24.7 11.18 0.756 2512
 2516 3 -31 24.29 11.42 0.363 2515
 2517 3 -30.92 24.23 11.44 0.257 2516
 2518 3 -30.82 24.18 11.47 0.133 2517
 2519 3 -30.71 24.19 11.61 0.099 2518
 2520 3 -31.07 24.85 11.19 0.756 2515
 2521 3 -30.93 24.45 11.35 0.311 2520
 2522 3 -30.34 23.44 11.1 0.134 2521
 2523 3 -30.26 23.4 11.09 0.173 2522
 2524 3 -30.17 23.55 10.84 0.068 2523
 2525 3 -30.15 23.65 10.78 0.125 2524
 2526 3 -30.06 23.75 10.78 0.082 2525
 2527 3 -30.28 23.21 11.14 0.135 2523
 2528 3 -30.33 23.01 11.07 0.124 2527
 2529 3 -30.28 22.89 11.06 0.082 2528
 2530 3 -30.69 24.48 11.53 0.311 2521
 2531 3 -31.04 24.39 11.02 0.085 2530
 2532 3 -31.03 24.99 11.2 0.756 2520
 2533 3 -30.94 25.45 11.17 0.454 2532
 2534 3 -30.69 25.39 11.17 0.509 2533
 2535 3 -30.51 24.61 11.32 0.211 2534
 2536 3 -30.25 24.56 11.14 0.115 2535
 2537 3 -30.19 24.6 11 0.000125 2536
 2538 3 -30.63 25.43 11.24 0.309 2534
 2539 3 -29.92 25.16 11.04 0.118 2538
 2540 3 -29.66 24.97 11.12 0.128 2539
 2541 3 -29.58 24.77 11.14 0.163 2540
 2542 3 -29.43 24.68 11.07 0.211 2541
 2543 3 -29.35 24.77 11.06 0.147 2542
 2544 3 -30.58 25.47 11.31 0.309 2538
 2545 3 -30.45 25.39 11.39 0.246 2544
 2546 3 -30.35 25.21 11.45 0.264 2545
 2547 3 -30.32 25.07 11.54 0.246 2546
 2548 3 -32 25.35 10.55 0.13 2500
 2549 3 -32.22 25.38 10.51 0.101 2548
 2550 3 -32.44 25.4 10.49 0.125 2549
 2551 3 -32.56 25.41 10.4 0.119 2550
 2552 3 -32.77 25.06 10.59 0.45 2551
 2553 3 -32.89 25.39 10.4 0.299 2552
 2554 3 -32.97 25.43 10.34 0.357 2553
 2555 3 -32.99 25.85 10.44 0.179 2554
 2556 3 -33.1 26.02 10.36 0.143 2555
 2557 3 -33.17 26.1 10.37 0.123 2556
 2558 3 -33.21 25.29 10.28 0.242 2554
 2559 3 -33.31 25.36 10.11 0.176 2558
 2560 3 -33.48 25.47 10.09 0.000125 2559
 2561 3 -32.91 24.68 10.77 0.236 2552
 2562 3 -33.06 24.69 10.84 0.171 2561
 2563 3 -33.26 24.59 10.82 0.103 2562
 2564 3 -33.41 24.56 10.8 0.117 2563
 2565 3 -33.54 24.56 10.88 0.046 2564
 2566 3 -31.84 25.94 12.31 0.111 2481
 2567 3 -31.74 26.02 12.36 0.111 2566
 2568 3 -31.67 26.1 12.45 0.103 2567
 2569 3 -31.59 26.18 12.48 0.088 2568
 2570 3 -32.94 24.8 12.61 0.253 2477
 2571 3 -33.03 24.6 12.71 0.228 2570
 2572 3 -34.86 24.21 13.21 0.61 2457
 2573 3 -34.97 24.2 13 0.58 2572
 2574 3 -35.09 24.21 12.88 0.569 2573
 2575 3 -35.46 24.4 13.02 0.304 2574
 2576 3 -35.62 24.47 13.03 0.235 2575
 2577 3 -35.86 24.53 13.03 0.131 2576
 2578 3 -35.97 24.57 12.95 0.151 2577
 2579 3 -36.04 24.55 12.86 0.14 2578
 2580 3 -36.16 24.59 12.77 0.064 2579
 2581 3 -34.62 23.78 12.28 0.219 2574
 2582 3 -34.68 23.65 12.21 0.229 2581
 2583 3 -34.67 23.49 12.19 0.211 2582
 2584 3 -34.67 23.35 12.19 0.3 2583
 2585 3 -34.55 23.28 12.15 0.402 2584
 2586 3 -34.55 23.18 12.08 0.483 2585
 2587 3 -34.81 23 11.85 0.397 2586
 2588 3 -34.6 22.77 11.78 0.354 2587
 2589 3 -34.5 22.61 11.68 0.282 2588
 2590 3 -34.49 22.49 11.49 0.274 2589
 2591 3 -34.52 22.37 11.49 0.165 2590
 2592 3 -34.55 22.25 11.45 0.066 2591
 2593 3 -34.52 22.15 11.46 0.087 2592
 2594 3 -34.52 22.02 11.41 0.085 2593
 2595 3 -34.41 21.93 11.39 0.08 2594
 2596 3 -34.35 22.87 12.87 0.116 2586
 2597 3 -34.25 22.83 12.97 0.158 2596
 2598 3 -34.14 23.22 12.8 0.073 2597
 2599 3 -34.28 23.2 12.75 0.034 2598
 2600 3 -28.83 25.46 12.46 0.164 2245
 2601 3 -28.64 25.38 12.47 0.158 2600
 2602 3 -28.45 25.28 12.52 0.152 2601
 2603 3 -28.28 25.22 12.59 0.154 2602
 2604 3 -28.11 25.1 12.6 0.196 2603
 2605 3 -27.96 25 12.6 0.216 2604
 2606 3 -27.81 24.94 12.67 0.208 2605
 2607 3 -27.57 24.92 12.76 0.19 2606
 2608 3 -27.4 24.9 12.88 0.155 2607
 2609 3 -27.26 24.86 12.95 0.155 2608
 2610 3 -27.17 24.84 13.02 0.184 2609
 2611 3 -27 24.77 13.11 0.188 2610
 2612 3 -26.82 24.77 13.29 0.185 2611
 2613 3 -26.57 24.75 13.37 0.148 2612
 2614 3 -26.43 24.75 13.49 0.178 2613
 2615 3 -26.3 24.72 13.57 0.237 2614
 2616 3 -26.04 24.66 13.65 0.233 2615
 2617 3 -25.91 24.56 13.68 0.261 2616
 2618 3 -25.72 24.49 13.77 0.27 2617
 2619 3 -25.51 24.42 13.89 0.278 2618
 2620 3 -25.3 24.32 13.98 0.269 2619
 2621 3 -25.09 24.21 14.02 0.281 2620
 2622 3 -24.68 24.09 14.27 0.219 2621
 2623 3 -24.4 24.03 14.35 0.259 2622
 2624 3 -24.15 23.99 14.42 0.234 2623
 2625 3 -23.82 23.92 14.5 0.177 2624
 2626 3 -23.62 23.91 14.45 0.198 2625
 2627 3 -23.45 23.89 14.52 0.227 2626
 2628 3 -23.28 23.86 14.4 0.186 2627
 2629 3 -23.12 23.83 14.35 0.164 2628
 2630 3 -23 23.75 14.3 0.155 2629
 2631 3 -22.83 23.72 14.27 0.185 2630
 2632 3 -22.62 23.69 14.32 0.196 2631
 2633 3 -22.49 23.72 14.31 0.222 2632
 2634 3 -22.31 23.75 14.39 0.27 2633
 2635 3 -22.17 23.71 14.4 0.295 2634
 2636 3 -22.06 23.72 14.52 0.27 2635
 2637 3 -22.01 23.63 14.34 0.287 2636
 2638 3 -21.89 23.71 14.46 0.315 2637
 2639 3 -21.7 24 14.86 0.157 2638
 2640 3 -21.5 24.03 14.98 0.144 2639
 2641 3 -21.39 24.14 15.06 0.175 2640
 2642 3 -21.35 24.22 15.1 0.304 2641
 2643 3 -21.3 24.43 15.11 0.359 2642
 2644 3 -21.24 24.49 15.16 0.441 2643
 2645 3 -21.12 24.62 15.08 0.5 2644
 2646 3 -21.02 24.7 15.08 0.479 2645
 2647 3 -20.9 24.75 15 0.424 2646
 2648 3 -20.97 24.83 15.22 0.256 2647
 2649 3 -21.03 24.98 15.24 0.000125 2648
 2650 3 -20.6 24.74 14.53 0.172 2647
 2651 3 -20.39 24.66 14.45 0.133 2650
 2652 3 -20.27 24.66 14.45 0.147 2651
 2653 3 -20.12 24.62 14.4 0.192 2652
 2654 3 -20 24.5 14.38 0.168 2653
 2655 3 -19.86 24.47 14.39 0.25 2654
 2656 3 -19.74 24.4 14.42 0.334 2655
 2657 3 -19.6 24.35 14.37 0.418 2656
 2658 3 -19.44 24.41 14.33 0.49 2657
 2659 3 -19.34 24.35 14.32 0.544 2658
 2660 3 -19.2 24.28 14.32 0.584 2659
 2661 3 -19.04 24.24 14.47 0.636 2660
 2662 3 -19.13 23.88 14.06 0.47 2661
 2663 3 -19.08 23.78 14.03 0.476 2662
 2664 3 -19.15 23.59 13.41 0.133 2663
 2665 3 -19.03 23.48 13.41 0.122 2664
 2666 3 -18.81 23.51 13.39 0.116 2665
 2667 3 -18.69 23.48 13.38 0.000125 2666
 2668 3 -18.93 23.65 14.5 0.226 2663
 2669 3 -18.84 23.48 14.62 0.075 2668
 2670 3 -18.74 24.83 15.08 0.267 2661
 2671 3 -18.63 24.89 15.14 0.315 2670
 2672 3 -18.53 24.92 15.1 0.377 2671
 2673 3 -18.33 24.58 15.26 0.298 2672
 2674 3 -18.2 24.52 15.35 0.273 2673
 2675 3 -18.31 24.47 15.86 0.088 2674
 2676 3 -18.38 24.41 15.91 0.000125 2675
 2677 3 -18.09 24.51 15.38 0.213 2674
 2678 3 -18 24.53 15.58 0.174 2677
 2679 3 -17.86 24.44 15.63 0.189 2678
 2680 3 -17.78 24.33 15.57 0.139 2679
 2681 3 -18.54 25.4 14.9 0.206 2672
 2682 3 -18.47 25.52 14.87 0.248 2681
 2683 3 -18.45 25.61 14.77 0.208 2682
 2684 3 -18.5 25.68 14.49 0.143 2683
 2685 3 -18.46 25.75 14.35 0.154 2684
 2686 3 -18.42 25.81 14.16 0.122 2685
 2687 3 -18.38 25.9 14.03 0.137 2686
 2688 3 -18.34 25.98 13.89 0.142 2687
 2689 3 -18.37 26.09 13.81 0.168 2688
 2690 3 -18.34 26.21 13.7 0.183 2689
 2691 3 -18.33 26.4 13.63 0.181 2690
 2692 3 -18.3 26.57 13.59 0.161 2691
 2693 3 -18.33 26.76 13.59 0.157 2692
 2694 3 -18.4 26.88 13.5 0.184 2693
 2695 3 -18.44 26.92 13.34 0.264 2694
 2696 3 -18.4 27.3 13.35 0.143 2695
 2697 3 -18.41 27.43 13.3 0.157 2696
 2698 3 -18.36 27.57 13.34 0.382 2697
 2699 3 -18.29 27.63 13.27 0.47 2698
 2700 3 -18.15 27.74 13.26 0.675 2699
 2701 3 -17.59 27.39 13.11 0.58 2700
 2702 3 -17.43 27.42 13.1 0.625 2701
 2703 3 -17.3 27.41 13.18 0.689 2702
 2704 3 -17.16 27.28 13.19 0.696 2703
 2705 3 -17.07 27.3 13.07 0.619 2704
 2706 3 -17.14 26.63 12.59 0.141 2705
 2707 3 -17.1 26.61 12.49 0.000125 2706
 2708 3 -16.97 27.45 12.99 0.498 2705
 2709 3 -16.93 27.51 12.92 0.405 2708
 2710 3 -18.66 28.23 13.47 0.417 2700
 2711 3 -18.96 28.11 13.96 0.02 2710
 2712 3 -18.9 28.06 14.07 0.096 2711
 2713 3 -18.61 28.41 13.45 0.402 2710
 2714 3 -18.57 28.54 13.4 0.285 2713
 2715 3 -18.74 28.65 13.4 0.18 2714
 2716 3 -18.93 28.54 14.09 0.124 2713
 2717 3 -18.91 28.67 14.15 0.108 2716
 2718 3 -21.61 23.53 14.31 0.134 2638
 2719 3 -21.45 23.42 14.34 0.147 2718
 2720 3 -21.33 23.32 14.4 0.199 2719
 2721 3 -21.21 23.29 14.45 0.206 2720
 2722 3 -21.09 23.22 14.33 0.2 2721
 2723 3 -20.95 23.17 14.17 0.164 2722
 2724 3 -20.93 23.23 13.97 0.045 2723
 2725 3 -20.83 23.19 13.82 0.134 2724
 2726 3 -20.7 23.14 13.74 0.116 2725
 2727 3 -31.08 27.15 8.88 0.159 2223
 2728 3 -31.28 27.14 8.82 0.146 2727
 2729 3 -31.41 27.14 8.82 0.136 2728
 2730 3 -31.57 27.15 8.86 0.132 2729
 2731 3 -31.68 27.22 8.9 0.135 2730
 2732 3 -31.89 27.25 8.93 0.107 2731
 2733 3 -32.01 27.32 9.01 0.137 2732
 2734 3 -32.1 27.47 9.07 0.171 2733
 2735 3 -32.17 27.6 9.08 0.255 2734
 2736 3 -32.21 27.71 9.13 0.325 2735
 2737 3 -32.23 27.81 9.22 0.403 2736
 2738 3 -32.77 27.61 9.46 0.103 2737
 2739 3 -32.9 27.69 9.58 0.149 2738
 2740 3 -33.09 27.77 9.69 0.174 2739
 2741 3 -33.23 27.81 9.8 0.182 2740
 2742 3 -33.33 27.93 9.9 0.217 2741
 2743 3 -33.42 28.03 10.04 0.201 2742
 2744 3 -33.55 28.18 10.21 0.152 2743
 2745 3 -33.6 28.31 10.35 0.156 2744
 2746 3 -33.64 28.36 10.5 0.138 2745
 2747 3 -33.64 28.48 10.58 0.139 2746
 2748 3 -33.59 28.64 10.67 0.121 2747
 2749 3 -33.54 28.85 10.8 0.148 2748
 2750 3 -33.46 29.01 10.93 0.167 2749
 2751 3 -33.37 29.12 11.09 0.22 2750
 2752 3 -33.42 29.16 11.21 0.293 2751
 2753 3 -33.46 29.21 11.34 0.372 2752
 2754 3 -33.45 29.31 11.49 0.413 2753
 2755 3 -33.39 29.43 11.64 0.401 2754
 2756 3 -33.46 29.45 11.81 0.436 2755
 2757 3 -33.39 29.52 11.99 0.413 2756
 2758 3 -33.4 29.61 12.14 0.401 2757
 2759 3 -33.29 29.57 12.41 0.366 2758
 2760 3 -33.21 29.62 12.58 0.38 2759
 2761 3 -33.09 29.72 12.74 0.326 2760
 2762 3 -32.61 29.8 12.81 0.074 2761
 2763 3 -32.51 29.81 12.85 0.071 2762
 2764 3 -33.07 29.13 12.7 0.068 2760
 2765 3 -33.11 29.04 12.58 0.137 2764
 2766 3 -33.24 29.03 12.56 0.169 2765
 2767 3 -32.02 28.07 9.2 0.297 2737
 2768 3 -31.94 28.17 9.29 0.298 2767
 2769 3 -31.53 28.05 9.59 0.096 2768
 2770 3 -31.41 27.99 9.69 0.099 2769
 2771 3 -31.39 27.88 9.7 0.089 2770
 2772 3 -31.43 27.79 9.68 0.074 2771
 2773 3 -32.21 28.39 9.2 0.089 2768
 2774 3 -32.32 28.54 9.28 0.137 2773
 2775 3 -32.41 28.66 9.34 0.128 2774
 2776 3 -32.42 28.75 9.43 0.000125 2775
 2777 3 -29.25 27.36 7.48 0.15 2213
 2778 3 -29.18 27.42 7.45 0.152 2777
 2779 3 -29.12 27.65 7.43 0.089 2778
 2780 3 -29.09 27.75 7.49 0.107 2779
 2781 3 -29.08 27.87 7.53 0.106 2780
 2782 3 -28.98 27.92 7.52 0.19 2781
 2783 3 -29.22 28.02 7.17 0.068 2782
 2784 3 -29.3 28.17 7.08 0.126 2783
 2785 3 -29.3 28.24 7.18 0.056 2784
 2786 3 -28.62 27.89 7.85 0.153 2782
 2787 3 -28.52 27.93 7.91 0.148 2786
 2788 3 -28.4 27.96 8.03 0.144 2787
 2789 3 -28.29 28.04 8.05 0.118 2788
 2790 3 -28.19 28.17 8.07 0.099 2789
 2791 3 -32.18 28.33 4.92 0.209 2120
 2792 3 -32.27 28.47 5.05 0.2 2791
 2793 3 -32.24 28.6 5.13 0.217 2792
 2794 3 -32.23 28.74 5.19 0.229 2793
 2795 3 -32.24 28.97 5.24 0.226 2794
 2796 3 -32.27 29.13 5.27 0.209 2795
 2797 3 -32.33 29.29 5.23 0.224 2796
 2798 3 -32.29 29.46 5.24 0.216 2797
 2799 3 -32.28 29.61 5.25 0.225 2798
 2800 3 -32.32 29.75 5.17 0.218 2799
 2801 3 -32.27 29.87 5.09 0.235 2800
 2802 3 -32.23 29.95 5.05 0.258 2801
 2803 3 -32.31 30.15 4.98 0.246 2802
 2804 3 -32.37 30.32 4.96 0.265 2803
 2805 3 -32.45 30.57 5 0.253 2804
 2806 3 -32.47 30.7 5.02 0.344 2805
 2807 3 -32.55 30.84 5.05 0.417 2806
 2808 3 -32.56 30.99 5.05 0.403 2807
 2809 3 -32.63 31.09 5.05 0.426 2808
 2810 3 -32.35 31.39 4.96 0.353 2809
 2811 3 -32.45 31.58 5.2 0.318 2810
 2812 3 -32.49 31.73 5.33 0.33 2811
 2813 3 -32.52 31.9 5.49 0.336 2812
 2814 3 -32.6 32.01 5.58 0.316 2813
 2815 3 -32.52 32.24 5.69 0.282 2814
 2816 3 -32.52 32.44 5.79 0.247 2815
 2817 3 -32.47 32.69 5.92 0.219 2816
 2818 3 -32.48 32.8 5.99 0.309 2817
 2819 3 -32.58 32.92 6.1 0.325 2818
 2820 3 -32.64 33.08 6.14 0.313 2819
 2821 3 -32.72 33.39 6.06 0.222 2820
 2822 3 -32.77 33.54 6.1 0.187 2821
 2823 3 -32.82 33.74 6.04 0.2 2822
 2824 3 -32.85 33.9 6.09 0.193 2823
 2825 3 -32.92 34.05 6.09 0.199 2824
 2826 3 -32.99 34.2 6.08 0.228 2825
 2827 3 -33.02 34.32 6.05 0.248 2826
 2828 3 -33.02 34.51 6.01 0.246 2827
 2829 3 -33.03 34.69 6 0.268 2828
 2830 3 -32.99 34.84 6.07 0.255 2829
 2831 3 -33.11 35.01 6.22 0.202 2830
 2832 3 -33.02 35.16 6.36 0.223 2831
 2833 3 -33.11 35.38 6.45 0.213 2832
 2834 3 -33.15 35.51 6.55 0.259 2833
 2835 3 -33.09 35.63 6.64 0.332 2834
 2836 3 -33.13 35.76 6.69 0.42 2835
 2837 3 -33.22 35.86 6.76 0.483 2836
 2838 3 -33.31 35.93 6.87 0.5 2837
 2839 3 -33.41 36.01 7.02 0.486 2838
 2840 3 -33.38 36.27 6.94 0.435 2839
 2841 3 -33.61 36.4 6.64 0.186 2840
 2842 3 -33.68 36.47 6.58 0.067 2841
 2843 3 -33.27 36.3 7.15 0.273 2840
 2844 3 -32.96 36.5 7.63 0.211 2843
 2845 3 -32.95 36.63 7.73 0.227 2844
 2846 3 -32.83 36.8 7.8 0.245 2845
 2847 3 -32.67 36.97 7.89 0.206 2846
 2848 3 -32.59 37.08 7.9 0.183 2847
 2849 3 -32.54 37.16 8.02 0.254 2848
 2850 3 -32.39 37.2 8.16 0.27 2849
 2851 3 -32.22 37.22 8.21 0.299 2850
 2852 3 -32.11 37.29 8.38 0.306 2851
 2853 3 -32.01 37.35 8.54 0.343 2852
 2854 3 -31.99 37.42 8.75 0.361 2853
 2855 3 -31.96 37.51 8.92 0.312 2854
 2856 3 -31.89 37.57 9.1 0.267 2855
 2857 3 -31.71 37.55 9.14 0.296 2856
 2858 3 -31.47 37.54 9.27 0.245 2857
 2859 3 -31.34 37.54 9.36 0.26 2858
 2860 3 -31.17 37.5 9.4 0.229 2859
 2861 3 -30.97 37.54 9.49 0.191 2860
 2862 3 -30.7 37.51 9.54 0.189 2861
 2863 3 -30.57 37.52 9.64 0.2 2862
 2864 3 -30.38 37.5 9.69 0.219 2863
 2865 3 -30.18 37.53 9.72 0.256 2864
 2866 3 -30 37.58 9.78 0.304 2865
 2867 3 -29.84 37.59 9.76 0.375 2866
 2868 3 -29.92 38.4 9.66 0.145 2867
 2869 3 -29.85 38.53 9.62 0.121 2868
 2870 3 -29.83 38.67 9.59 0.151 2869
 2871 3 -29.74 38.75 9.65 0.276 2870
 2872 3 -29.7 38.82 9.55 0.405 2871
 2873 3 -29.42 38.74 9.75 0.368 2872
 2874 3 -29.27 38.81 9.77 0.367 2873
 2875 3 -29.09 38.77 9.81 0.404 2874
 2876 3 -28.93 38.78 9.84 0.463 2875
 2877 3 -28.81 38.75 9.93 0.517 2876
 2878 3 -28.67 38.74 9.96 0.552 2877
 2879 3 -28.58 38.81 10.03 0.613 2878
 2880 3 -28.34 38.66 10.21 0.549 2879
 2881 3 -28.16 38.59 10.31 0.509 2880
 2882 3 -27.97 38.52 10.35 0.451 2881
 2883 3 -27.88 38.56 10.42 0.456 2882
 2884 3 -27.93 38.8 10.66 0.485 2883
 2885 3 -27.8 38.6 10.69 0.221 2884
 2886 3 -27.68 38.55 10.64 0.068 2885
 2887 3 -28.36 39.32 10.88 0.28 2884
 2888 3 -28.44 39.4 10.94 0.388 2887
 2889 3 -28.45 39.54 10.98 0.446 2888
 2890 3 -28.46 39.68 11.09 0.435 2889
 2891 3 -28.59 39.8 11.11 0.378 2890
 2892 3 -28.65 39.86 11.24 0.43 2891
 2893 3 -28.93 39.64 11.85 0.12 2892
 2894 3 -28.93 39.69 12.04 0.133 2893
 2895 3 -28.93 39.73 12.21 0.175 2894
 2896 3 -28.94 39.7 12.34 0.203 2895
 2897 3 -28.9 39.7 12.47 0.236 2896
 2898 3 -29.09 39.43 12.51 0.121 2897
 2899 3 -29.13 39.31 12.61 0.126 2898
 2900 3 -29.16 39.17 12.69 0.134 2899
 2901 3 -29.22 39.05 12.81 0.118 2900
 2902 3 -29.25 38.92 12.81 0.116 2901
 2903 3 -29.26 38.8 12.73 0.164 2902
 2904 3 -29.49 38.68 12.73 0.144 2903
 2905 3 -29.54 38.62 12.88 0.168 2904
 2906 3 -29.64 38.57 13.01 0.186 2905
 2907 3 -29.76 38.44 13.07 0.195 2906
 2908 3 -29.93 38.33 13.18 0.151 2907
 2909 3 -30.01 38.18 13.17 0.139 2908
 2910 3 -30.1 38.06 13.18 0.133 2909
 2911 3 -30.06 37.9 13.14 0.164 2910
 2912 3 -30.03 37.78 13.19 0.213 2911
 2913 3 -29.95 37.63 13.14 0.25 2912
 2914 3 -29.87 37.55 13.11 0.315 2913
 2915 3 -29.84 37.4 13.38 0.345 2914
 2916 3 -30.16 37.43 13.67 0.191 2915
 2917 3 -30.25 37.29 13.67 0.136 2916
 2918 3 -29.51 37.31 13.31 0.339 2915
 2919 3 -29.4 37.18 13.39 0.398 2918
 2920 3 -29.24 37.08 13.44 0.397 2919
 2921 3 -28.97 37.06 13.47 0.378 2920
 2922 3 -28.74 37.05 13.49 0.324 2921
 2923 3 -28.53 37.09 13.51 0.254 2922
 2924 3 -28.38 36.81 13.55 0.13 2923
 2925 3 -30 37.54 12.73 0.088 2914
 2926 3 -30.16 37.55 12.72 0.066 2925
 2927 3 -28.7 39.84 12.63 0.175 2897
 2928 3 -28.6 39.83 12.8 0.131 2927
 2929 3 -28.55 39.82 12.94 0.125 2928
 2930 3 -28.46 39.86 13.01 0.164 2929
 2931 3 -28.38 39.78 13.13 0.137 2930
 2932 3 -28.36 39.74 13.36 0.125 2931
 2933 3 -28.32 39.74 13.49 0.142 2932
 2934 3 -28.16 39.72 13.6 0.227 2933
 2935 3 -28.11 39.69 13.76 0.259 2934
 2936 3 -27.94 39.64 13.84 0.363 2935
 2937 3 -27.83 39.65 13.92 0.45 2936
 2938 3 -27.83 39.78 14.06 0.517 2937
 2939 3 -27.58 39.79 14.15 0.437 2938
 2940 3 -27.7 39.9 14.33 0.539 2939
 2941 3 -27.3 39.83 14.39 0.324 2940
 2942 3 -27.17 39.8 14.48 0.274 2941
 2943 3 -26.94 39.74 14.56 0.167 2942
 2944 3 -26.71 39.68 14.62 0.103 2943
 2945 3 -26.57 39.75 14.64 0.103 2944
 2946 3 -26.46 39.63 14.72 0.146 2945
 2947 3 -26.28 39.61 14.77 0.11 2946
 2948 3 -26.14 39.6 14.8 0.06 2947
 2949 3 -28.39 40.31 10.85 0.084 2892
 2950 3 -28.38 40.34 10.7 0.11 2949
 2951 3 -28.31 40.47 10.66 0.168 2950
 2952 3 -28.32 40.59 10.58 0.207 2951
 2953 3 -28.35 40.69 10.56 0.309 2952
 2954 3 -28.34 40.83 10.55 0.415 2953
 2955 3 -28.34 40.95 10.49 0.48 2954
 2956 3 -28.41 41.08 10.48 0.535 2955
 2957 3 -28.51 41.26 10.56 0.567 2956
 2958 3 -28.52 41.39 10.5 0.557 2957
 2959 3 -28.62 41.52 10.48 0.461 2958
 2960 3 -28.73 41.64 10.59 0.403 2959
 2961 3 -29.06 41.74 11.07 0.142 2960
 2962 3 -29.2 41.76 11.19 0.116 2961
 2963 3 -29.33 41.75 11.34 0.103 2962
 2964 3 -29.43 41.79 11.47 0.119 2963
 2965 3 -29.49 41.87 11.53 0.039 2964
 2966 3 -28.66 41.81 10.53 0.223 2960
 2967 3 -28.56 41.83 10.3 0.000125 2966
 2968 3 -30.09 39.02 9.12 0.218 2872
 2969 3 -29.79 38.97 9 0.109 2968
 2970 3 -29.66 38.94 8.98 0.000125 2969
 2971 3 -30.29 39.15 9.08 0.198 2968
 2972 3 -30.42 39.25 8.89 0.195 2971
 2973 3 -30.4 39.39 8.83 0.189 2972
 2974 3 -30.43 39.46 8.72 0.164 2973
 2975 3 -30.46 39.61 8.68 0.169 2974
 2976 3 -30.65 39.76 8.59 0.188 2975
 2977 3 -30.7 39.83 8.46 0.197 2976
 2978 3 -30.92 39.98 8.33 0.147 2977
 2979 3 -31.01 40.2 8.2 0.161 2978
 2980 3 -31.15 40.33 8.08 0.124 2979
 2981 3 -31.3 40.42 8.05 0.142 2980
 2982 3 -31.47 40.5 8 0.167 2981
 2983 3 -31.63 40.7 7.8 0.169 2982
 2984 3 -31.7 40.78 7.69 0.176 2983
 2985 3 -31.74 40.93 7.61 0.175 2984
 2986 3 -31.74 41.08 7.48 0.162 2985
 2987 3 -31.76 41.27 7.37 0.113 2986
 2988 3 -31.89 41.32 7.31 0.122 2987
 2989 3 -31.98 41.39 7.27 0.128 2988
 2990 3 -32.09 41.49 7.27 0.146 2989
 2991 3 -32.2 41.66 7.34 0.177 2990
 2992 3 -32.23 41.78 7.41 0.212 2991
 2993 3 -32.21 41.92 7.49 0.279 2992
 2994 3 -32.33 42.08 7.46 0.275 2993
 2995 3 -32.49 42.07 7.52 0.22 2994
 2996 3 -32.62 42.07 7.65 0.155 2995
 2997 3 -32.87 42.12 7.92 0.131 2996
 2998 3 -33.02 42.08 7.95 0.171 2997
 2999 3 -33.1 42.1 8.23 0.117 2998
 3000 3 -33.1 42.11 8.37 0.113 2999
 3001 3 -33.14 42.05 8.53 0.134 3000
 3002 3 -33.15 42.03 8.69 0.144 3001
 3003 3 -33.22 42.05 8.86 0.137 3002
 3004 3 -33.2 41.98 8.97 0.129 3003
 3005 3 -33.29 42.04 9.17 0.117 3004
 3006 3 -33.41 41.98 9.27 0.139 3005
 3007 3 -33.53 41.93 9.31 0.115 3006
 3008 3 -33.6 41.89 9.38 0.141 3007
 3009 3 -33.7 41.74 9.5 0.115 3008
 3010 3 -33.9 41.68 9.62 0.138 3009
 3011 3 -33.98 41.63 9.72 0.151 3010
 3012 3 -34 41.6 9.83 0.236 3011
 3013 3 -33.87 41.58 9.87 0.254 3012
 3014 3 -33.99 41.57 10.01 0.347 3013
 3015 3 -34.08 41.52 10.09 0.413 3014
 3016 3 -34.07 41.45 10.21 0.407 3015
 3017 3 -34.2 41.42 10.34 0.439 3016
 3018 3 -34.43 41.36 10.39 0.489 3017
 3019 3 -34.64 41.3 10.48 0.499 3018
 3020 3 -34.66 41.19 10.62 0.51 3019
 3021 3 -34.6 41.09 10.75 0.515 3020
 3022 3 -34.49 41.03 10.88 0.54 3021
 3023 3 -34.63 40.95 10.99 0.587 3022
 3024 3 -34.48 40.92 11.1 0.587 3023
 3025 3 -34.58 40.79 11.2 0.566 3024
 3026 3 -34.37 40.75 11.28 0.494 3025
 3027 3 -34.28 40.73 11.38 0.447 3026
 3028 3 -33.65 40.52 11.14 0.075 3027
 3029 3 -33.53 40.52 11.18 0.101 3028
 3030 3 -33.67 40.45 11.23 0.148 3029
 3031 3 -34.32 40.61 11.52 0.382 3027
 3032 3 -34.41 40.64 11.72 0.369 3031
 3033 3 -34.78 40.63 12.04 0.314 3032
 3034 3 -34.92 40.88 12.17 0.158 3033
 3035 3 -35.08 40.95 12.3 0.072 3034
 3036 3 -34.66 40.33 12.1 0.143 3033
 3037 3 -34.65 40.32 12.24 0.068 3036
 3038 3 -34.57 40.32 12.4 0.03 3037
 3039 3 -34.44 40.16 12.5 0.000125 3038
 3040 3 -34.48 40.06 12.42 0.139 3039
 3041 3 -34.43 40.05 12.32 0.135 3040
 3042 3 -34.35 39.96 12.27 0.091 3041
 3043 3 -33.69 41.68 10.48 0.128 3017
 3044 3 -33.51 41.66 10.4 0.065 3043
 3045 3 -30.74 39.51 8.64 0.068 2974
 3046 3 -30.69 39.6 8.76 0.031 3045
 3047 3 -29.69 37.47 9.81 0.249 2867
 3048 3 -29.46 37.36 9.77 0.176 3047
 3049 3 -29.23 37.26 9.71 0.171 3048
 3050 3 -29.18 37.21 9.65 0.2 3049
 3051 3 -28.92 37.1 9.59 0.168 3050
 3052 3 -28.71 36.82 9.63 0.213 3051
 3053 3 -28.55 36.71 9.61 0.205 3052
 3054 3 -28.43 36.55 9.64 0.202 3053
 3055 3 -28.27 36.42 9.66 0.193 3054
 3056 3 -28.15 36.25 9.68 0.194 3055
 3057 3 -27.96 36.14 9.78 0.181 3056
 3058 3 -27.75 35.95 9.86 0.158 3057
 3059 3 -27.61 35.84 9.98 0.149 3058
 3060 3 -27.52 35.74 10.08 0.175 3059
 3061 3 -27.49 35.7 10.21 0.214 3060
 3062 3 -27.4 35.47 10.36 0.199 3061
 3063 3 -27.31 35.27 10.53 0.242 3062
 3064 3 -27.17 35.09 10.72 0.23 3063
 3065 3 -26.99 34.93 10.86 0.203 3064
 3066 3 -26.85 34.76 10.97 0.183 3065
 3067 3 -26.77 34.61 11.07 0.206 3066
 3068 3 -26.67 34.46 11.16 0.259 3067
 3069 3 -26.61 34.37 11.18 0.299 3068
 3070 3 -26.57 34.16 11.02 0.325 3069
 3071 3 -26.5 34.05 11.02 0.419 3070
 3072 3 -26.45 33.93 10.92 0.5 3071
 3073 3 -26.41 33.82 10.86 0.585 3072
 3074 3 -26.42 33.67 10.86 0.616 3073
 3075 3 -26.8 33.49 11.49 0.148 3074
 3076 3 -26.88 33.46 11.65 0.18 3075
 3077 3 -26.98 33.45 11.7 0.194 3076
 3078 3 -27.04 33.31 11.75 0.258 3077
 3079 3 -27.1 33.15 11.8 0.254 3078
 3080 3 -27.16 33.07 11.85 0.196 3079
 3081 3 -27.23 33.06 11.96 0.124 3080
 3082 3 -27.37 33.02 11.97 0.103 3081
 3083 3 -26.4 33.61 10.72 0.58 3074
 3084 3 -26.35 33.38 10.53 0.557 3083
 3085 3 -25.98 33.47 10.4 0.482 3084
 3086 3 -25.81 33.43 10.36 0.426 3085
 3087 3 -25.7 33.33 10.36 0.38 3086
 3088 3 -25.68 33.1 10.47 0.248 3087
 3089 3 -25.58 32.77 10.31 0.135 3088
 3090 3 -25.51 32.63 10.16 0.121 3089
 3091 3 -25.41 32.57 10.12 0.127 3090
 3092 3 -25.31 32.49 9.99 0.138 3091
 3093 3 -25.17 32.42 9.94 0.121 3092
 3094 3 -25.05 32.37 9.88 0.146 3093
 3095 3 -24.92 32.31 9.76 0.127 3094
 3096 3 -24.76 32.22 9.64 0.114 3095
 3097 3 -24.6 32.09 9.58 0.092 3096
 3098 3 -24.5 32.04 9.49 0.126 3097
 3099 3 -24.42 31.95 9.38 0.17 3098
 3100 3 -24.33 31.84 9.24 0.199 3099
 3101 3 -24.17 31.77 9.2 0.19 3100
 3102 3 -24.09 31.73 9.03 0.196 3101
 3103 3 -24.03 31.61 8.91 0.157 3102
 3104 3 -23.92 31.55 8.85 0.118 3103
 3105 3 -23.73 31.51 8.79 0.06 3104
 3106 3 -23.54 31.47 8.83 0.1 3105
 3107 3 -23.44 31.45 8.9 0.113 3106
 3108 3 -23.39 31.23 8.91 0.108 3107
 3109 3 -23.33 31.09 8.84 0.078 3108
 3110 3 -27.06 33.04 10.55 0.163 3084
 3111 3 -27.2 32.98 10.47 0.157 3110
 3112 3 -27.38 32.9 10.5 0.176 3111
 3113 3 -27.53 32.88 10.5 0.178 3112
 3114 3 -27.6 32.78 10.49 0.185 3113
 3115 3 -27.64 32.7 10.32 0.09 3114
 3116 3 -27.79 32.66 10.28 0.085 3115
 3117 3 -27.9 32.6 10.19 0.073 3116
 3118 3 -26.13 33.37 11.42 0.14 3083
 3119 3 -26.02 33.2 11.44 0.13 3118
 3120 3 -25.92 33.05 11.54 0.143 3119
 3121 3 -25.89 32.9 11.52 0.16 3120
 3122 3 -25.8 32.75 11.62 0.213 3121
 3123 3 -25.64 32.6 11.78 0.212 3122
 3124 3 -25.54 32.39 11.93 0.235 3123
 3125 3 -25.47 32.22 11.98 0.22 3124
 3126 3 -25.36 32.06 12.06 0.193 3125
 3127 3 -25.22 31.89 12.17 0.163 3126
 3128 3 -25 31.72 12.29 0.145 3127
 3129 3 -24.87 31.65 12.3 0.191 3128
 3130 3 -24.77 31.57 12.38 0.265 3129
 3131 3 -24.32 31.45 12.12 0.297 3130
 3132 3 -24.21 31.37 12.08 0.272 3131
 3133 3 -24.12 31.28 12.03 0.222 3132
 3134 3 -23.92 31.09 11.91 0.123 3133
 3135 3 -23.72 31 11.82 0.137 3134
 3136 3 -23.54 30.93 11.72 0.18 3135
 3137 3 -23.43 30.81 11.66 0.224 3136
 3138 3 -23.28 31.1 11.83 0.088 3137
 3139 3 -23.39 30.69 11.54 0.235 3137
 3140 3 -23.43 30.57 11.34 0.151 3139
 3141 3 -23.3 30.76 11.13 0.094 3140
 3142 3 -23.38 30.73 10.99 0.038 3141
 3143 3 -24.94 31.49 12.77 0.363 3130
 3144 3 -24.92 31.45 12.9 0.476 3143
 3145 3 -24.96 31.42 12.99 0.584 3144
 3146 3 -24.93 31.35 13.08 0.64 3145
 3147 3 -24.89 31.28 13.19 0.676 3146
 3148 3 -24.83 31.24 13.31 0.705 3147
 3149 3 -24.44 31.27 13.53 0.622 3148
 3150 3 -24.13 31.94 13.78 0.101 3149
 3151 3 -24.47 31.16 13.67 0.589 3149
 3152 3 -24.62 31.15 13.8 0.522 3151
 3153 3 -25.41 31.17 14.08 0.165 3152
 3154 3 -25.37 31.11 14.22 0.136 3153
 3155 3 -25.5 31.07 14.34 0.121 3154
 3156 3 -25.55 31 14.4 0.146 3155
 3157 3 -25.69 30.94 14.56 0.075 3156
 3158 3 -24.52 31.4 13.94 0.346 3152
 3159 3 -24.51 31.67 14.19 0.081 3158
 3160 3 -24.5 31.81 14.26 0.109 3159
 3161 3 -33.22 36.31 7.25 0.273 2843
 3162 3 -33.46 36.5 6.37 0.071 3161
 3163 3 -33.61 36.74 6.24 0.078 3162
 3164 3 -33.69 36.79 6.09 0.108 3163
 3165 3 -33.68 36.79 5.91 0.063 3164
 3166 3 -33.58 36.83 5.75 0.086 3165
 3167 3 -33.49 36.77 5.64 0.079 3166
 3168 3 -33.68 35.41 7.35 0.191 2839
 3169 3 -33.73 35.16 7.4 0.158 3168
 3170 3 -33.82 35.11 7.47 0.211 3169
 3171 3 -33.87 35 7.55 0.244 3170
 3172 3 -32.74 34.96 5.97 0.092 2830
 3173 3 -32.72 35.13 5.97 0.082 3172
 3174 3 -32.6 35.11 6.03 0.133 3173
 3175 3 -32.48 35.12 6.02 0.132 3174
 3176 3 -32.56 32.9 6.42 0.147 2820
 3177 3 -32.51 32.94 6.51 0.056 3176
 3178 3 -32.17 31.37 4.46 0.155 2810
 3179 3 -32.18 31.51 4.38 0.195 3178
 3180 3 -32.09 31.73 4.44 0.169 3179
 3181 3 -32.03 31.91 4.44 0.156 3180
 3182 3 -31.82 32.07 4.32 0.143 3181
 3183 3 -31.77 32.19 4.34 0.164 3182
 3184 3 -31.61 32.25 4.25 0.222 3183
 3185 3 -31.55 32.33 4.15 0.255 3184
 3186 3 -31.43 32.43 4.17 0.269 3185
 3187 3 -31.14 32.51 4.35 0.252 3186
 3188 3 -31.06 32.74 4.39 0.152 3187
 3189 3 -31.01 32.93 4.39 0.138 3188
 3190 3 -30.91 33.04 4.41 0.144 3189
 3191 3 -30.89 33.15 4.43 0.123 3190
 3192 3 -30.85 33.32 4.49 0.145 3191
 3193 3 -30.81 33.45 4.5 0.16 3192
 3194 3 -30.76 33.6 4.54 0.181 3193
 3195 3 -30.62 33.65 4.53 0.274 3194
 3196 3 -30.47 33.76 4.57 0.303 3195
 3197 3 -30.3 33.84 4.53 0.322 3196
 3198 3 -30.18 33.92 4.57 0.354 3197
 3199 3 -30.09 34.03 4.59 0.373 3198
 3200 3 -30.36 34.19 4.94 0.094 3199
 3201 3 -30.27 34.31 4.93 0.107 3200
 3202 3 -30.25 34.46 5.04 0.113 3201
 3203 3 -29.81 34.08 4.45 0.29 3199
 3204 3 -29.46 34.26 4.27 0.189 3203
 3205 3 -29.34 34.41 4.22 0.173 3204
 3206 3 -29.26 34.46 4.17 0.167 3205
 3207 3 -29.08 34.58 4.21 0.247 3206
 3208 3 -28.95 34.67 4.23 0.353 3207
 3209 3 -28.92 34.75 4.35 0.372 3208
 3210 3 -28.81 34.84 4.32 0.406 3209
 3211 3 -28.77 35.04 4.18 0.409 3210
 3212 3 -28.81 34.98 4.55 0.221 3211
 3213 3 -28.72 34.99 4.61 0.112 3212
 3214 3 -28.55 35.24 3.51 0.164 3211
 3215 3 -28.34 35.14 3.36 0.103 3214
 3216 3 -28.23 35.11 3.29 0.135 3215
 3217 3 -28.09 35.03 3.21 0.133 3216
 3218 3 -27.97 34.97 3.2 0.147 3217
 3219 3 -27.86 34.82 3.09 0.207 3218
 3220 3 -27.83 34.74 3 0.277 3219
 3221 3 -27.84 34.61 3.02 0.326 3220
 3222 3 -27.86 34.46 2.91 0.376 3221
 3223 3 -27.77 34.33 2.83 0.425 3222
 3224 3 -27.7 34.23 2.76 0.466 3223
 3225 3 -27.61 34.03 2.84 0.494 3224
 3226 3 -27.54 33.92 2.91 0.429 3225
 3227 3 -27.64 33.58 3.17 0.135 3226
 3228 3 -27.72 33.36 3.21 0.142 3227
 3229 3 -27.73 33.2 3.18 0.15 3228
 3230 3 -27.69 33.02 3.15 0.147 3229
 3231 3 -27.56 32.85 3.11 0.107 3230
 3232 3 -27.54 32.77 3.18 0.159 3231
 3233 3 -27.52 32.62 3.18 0.192 3232
 3234 3 -27.4 32.42 3.09 0.146 3233
 3235 3 -27.25 32.28 3.12 0.217 3234
 3236 3 -27.12 32.15 3.1 0.238 3235
 3237 3 -27.01 32.08 3.12 0.287 3236
 3238 3 -26.9 32.05 3.22 0.353 3237
 3239 3 -26.88 31.92 3.29 0.412 3238
 3240 3 -26.81 31.8 3.35 0.441 3239
 3241 3 -26.69 31.7 3.41 0.477 3240
 3242 3 -26.51 31.65 3.49 0.519 3241
 3243 3 -26.41 31.59 3.5 0.569 3242
 3244 3 -26.66 31.2 3.61 0.353 3243
 3245 3 -26.71 31.08 3.73 0.264 3244
 3246 3 -26.93 31.04 4.15 0.099 3245
 3247 3 -26.88 31.08 4.26 0.15 3246
 3248 3 -26.93 31 4.36 0.076 3247
 3249 3 -25.74 32.07 3.44 0.201 3243
 3250 3 -25.47 32.13 3.38 0.16 3249
 3251 3 -25.27 32.05 3.35 0.157 3250
 3252 3 -25.13 32.03 3.4 0.174 3251
 3253 3 -24.99 32.01 3.47 0.187 3252
 3254 3 -24.88 32.02 3.49 0.241 3253
 3255 3 -24.77 31.98 3.51 0.313 3254
 3256 3 -24.59 32.02 3.82 0.239 3255
 3257 3 -24.46 31.99 3.87 0.326 3256
 3258 3 -24.32 32.03 3.88 0.385 3257
 3259 3 -24.21 31.98 3.97 0.434 3258
 3260 3 -24.05 31.94 3.94 0.487 3259
 3261 3 -23.93 31.86 3.94 0.571 3260
 3262 3 -23.8 31.83 3.97 0.636 3261
 3263 3 -23.67 31.95 4.02 0.58 3262
 3264 3 -24.01 31.78 4.92 0.122 3263
 3265 3 -24.07 31.73 5 0.131 3264
 3266 3 -23.43 32.25 3.92 0.462 3263
 3267 3 -23.31 32.08 3.95 0.322 3266
 3268 3 -23.1 32.03 3.95 0.317 3267
 3269 3 -22.89 31.95 3.92 0.317 3268
 3270 3 -22.65 31.87 3.78 0.239 3269
 3271 3 -22.34 31.81 3.51 0.114 3270
 3272 3 -22.19 31.78 3.36 0.123 3271
 3273 3 -22.05 31.71 3.23 0.154 3272
 3274 3 -21.98 31.67 3.1 0.09 3273
 3275 3 -21.87 31.72 3.05 0.107 3274
 3276 3 -21.85 31.69 2.88 0.148 3275
 3277 3 -21.82 31.64 2.7 0.085 3276
 3278 3 -23.37 32.97 3.84 0.126 3266
 3279 3 -23.39 32.88 4.14 0.189 3278
 3280 3 -23.44 32.83 4.28 0.212 3279
 3281 3 -23.55 32.87 4.4 0.123 3280
 3282 3 -23.26 33.07 3.79 0.095 3278
 3283 3 -23.08 33.06 3.7 0.101 3282
 3284 3 -22.98 33.1 3.55 0.119 3283
 3285 3 -22.83 33.11 3.47 0.134 3284
 3286 3 -23.94 30.94 3.82 0.147 3262
 3287 3 -23.86 30.82 3.84 0.145 3286
 3288 3 -23.78 30.65 3.84 0.174 3287
 3289 3 -23.76 30.47 3.87 0.233 3288
 3290 3 -23.66 30.27 3.86 0.251 3289
 3291 3 -23.67 30.12 3.87 0.25 3290
 3292 3 -23.76 30 3.8 0.225 3291
 3293 3 -23.9 29.88 3.72 0.164 3292
 3294 3 -23.94 29.72 3.69 0.186 3293
 3295 3 -24.04 29.59 3.64 0.219 3294
 3296 3 -24.04 29.44 3.58 0.228 3295
 3297 3 -24.22 29.31 3.52 0.147 3296
 3298 3 -24.35 29.15 3.56 0.16 3297
 3299 3 -24.46 29.04 3.61 0.135 3298
 3300 3 -24.54 28.92 3.68 0.148 3299
 3301 3 -24.57 28.73 3.73 0.246 3300
 3302 3 -24.56 28.58 3.81 0.302 3301
 3303 3 -24.52 28.45 3.79 0.401 3302
 3304 3 -24.51 28.3 3.77 0.474 3303
 3305 3 -24.49 28.17 3.81 0.496 3304
 3306 3 -24.58 28.02 3.91 0.453 3305
 3307 3 -24.67 27.93 4.03 0.428 3306
 3308 3 -24.9 27.88 4.14 0.389 3307
 3309 3 -25.26 27.82 4.29 0.3 3308
 3310 3 -27.27 33.97 2.87 0.237 3226
 3311 3 -26.97 33.97 3.09 0.113 3310
 3312 3 -30.8 32.35 4.49 0.163 3187
 3313 3 -30.6 32.26 4.57 0.147 3312
 3314 3 -30.53 32.37 4.49 0.136 3313
 3315 3 -33.31 30.87 5.17 0.096 2809
 3316 3 -33.43 30.86 5.19 0.076 3315
 3317 3 -40 28.61 3.62 0.274 2083
 3318 3 -40.28 28.8 3.59 0.207 3317
 3319 3 -40.4 28.92 3.69 0.209 3318
 3320 3 -40.57 29 3.71 0.205 3319
 3321 3 -40.78 29.1 3.57 0.26 3320
 3322 3 -40.95 29.17 3.55 0.286 3321
 3323 3 -41.09 29.28 3.48 0.3 3322
 3324 3 -41.21 29.35 3.38 0.293 3323
 3325 3 -41.4 29.39 3.43 0.287 3324
 3326 3 -41.59 29.44 3.36 0.261 3325
 3327 3 -41.74 29.49 3.41 0.24 3326
 3328 3 -41.88 29.55 3.42 0.23 3327
 3329 3 -42.09 29.59 3.34 0.227 3328
 3330 3 -42.23 29.64 3.4 0.254 3329
 3331 3 -42.37 29.71 3.41 0.279 3330
 3332 3 -42.48 29.84 3.58 0.218 3331
 3333 3 -42.61 29.92 3.6 0.205 3332
 3334 3 -42.74 30.05 3.64 0.218 3333
 3335 3 -42.84 30.19 3.75 0.218 3334
 3336 3 -42.91 30.29 3.84 0.234 3335
 3337 3 -42.96 30.37 3.92 0.244 3336
 3338 3 -43.06 30.55 3.9 0.259 3337
 3339 3 -43.2 30.68 3.93 0.284 3338
 3340 3 -43.34 30.78 3.97 0.279 3339
 3341 3 -43.49 30.9 4 0.337 3340
 3342 3 -43.71 31.03 3.88 0.332 3341
 3343 3 -43.86 31.04 3.94 0.38 3342
 3344 3 -44.08 30.91 3.93 0.395 3343
 3345 3 -44.2 30.91 4.06 0.452 3344
 3346 3 -44.31 31.01 4.21 0.492 3345
 3347 3 -44.47 31.06 4.28 0.478 3346
 3348 3 -44.55 31.14 4.39 0.496 3347
 3349 3 -44.61 31.17 4.46 0.581 3348
 3350 3 -44.76 31.18 4.55 0.53 3349
 3351 3 -44.72 31.16 4.89 0.366 3350
 3352 3 -44.72 31.04 5.13 0.278 3351
 3353 3 -44.74 30.81 5.37 0.227 3352
 3354 3 -44.73 30.76 5.55 0.195 3353
 3355 3 -44.75 30.67 5.69 0.201 3354
 3356 3 -44.81 30.69 5.87 0.235 3355
 3357 3 -44.84 30.74 6.11 0.249 3356
 3358 3 -44.9 30.69 6.32 0.281 3357
 3359 3 -44.89 30.67 6.58 0.329 3358
 3360 3 -44.93 30.62 6.77 0.37 3359
 3361 3 -45.03 30.61 6.85 0.375 3360
 3362 3 -45.11 30.77 7.16 0.354 3361
 3363 3 -45.14 30.97 7.43 0.273 3362
 3364 3 -45.25 31.21 7.63 0.246 3363
 3365 3 -45.32 31.32 7.78 0.245 3364
 3366 3 -45.36 31.46 7.9 0.283 3365
 3367 3 -45.32 31.5 8.08 0.293 3366
 3368 3 -45.3 31.42 8.19 0.345 3367
 3369 3 -45.4 31.26 8.27 0.435 3368
 3370 3 -45.35 31.18 8.37 0.512 3369
 3371 3 -45.31 31.13 8.49 0.603 3370
 3372 3 -45.3 31.14 8.64 0.669 3371
 3373 3 -45.18 31.09 8.76 0.677 3372
 3374 3 -45.05 30.97 8.82 0.718 3373
 3375 3 -45.01 30.77 8.97 0.53 3374
 3376 3 -44.35 31.03 9.19 0.168 3375
 3377 3 -44.17 31.1 9.21 0.2 3376
 3378 3 -44.02 31.08 9.16 0.238 3377
 3379 3 -43.87 31.09 9.13 0.258 3378
 3380 3 -43.69 31.11 9.15 0.2 3379
 3381 3 -43.54 31.15 9.21 0.177 3380
 3382 3 -43.4 31.17 9.29 0.123 3381
 3383 3 -43.17 31.19 9.38 0.175 3382
 3384 3 -43.01 31.18 9.45 0.183 3383
 3385 3 -42.83 31.18 9.56 0.185 3384
 3386 3 -42.7 31.16 9.69 0.229 3385
 3387 3 -42.61 31.14 9.78 0.303 3386
 3388 3 -42.52 31.12 9.88 0.398 3387
 3389 3 -42.46 31.06 9.94 0.496 3388
 3390 3 -42.51 31.22 10.15 0.511 3389
 3391 3 -42.44 31.33 10.33 0.473 3390
 3392 3 -42.43 31.5 10.54 0.438 3391
 3393 3 -42.32 31.56 10.7 0.41 3392
 3394 3 -42.2 31.61 10.85 0.376 3393
 3395 3 -42.1 31.64 10.99 0.393 3394
 3396 3 -41.88 31.65 11.05 0.388 3395
 3397 3 -41.72 31.66 11.17 0.371 3396
 3398 3 -41.6 31.65 11.32 0.347 3397
 3399 3 -41.43 31.7 11.48 0.299 3398
 3400 3 -41.31 31.71 11.63 0.221 3399
 3401 3 -41.27 31.71 11.79 0.173 3400
 3402 3 -41.16 31.61 11.94 0.199 3401
 3403 3 -41.14 31.51 12.02 0.336 3402
 3404 3 -41.08 31.38 12.06 0.452 3403
 3405 3 -41.15 31.29 12.14 0.456 3404
 3406 3 -40.84 31.25 12.28 0.511 3405
 3407 3 -40.7 31.1 12.39 0.445 3406
 3408 3 -40.57 31.01 12.53 0.388 3407
 3409 3 -40.11 30.93 12.52 0.181 3408
 3410 3 -40.03 30.8 12.58 0.229 3409
 3411 3 -39.94 30.73 12.63 0.279 3410
 3412 3 -39.87 31.18 12.55 0.132 3411
 3413 3 -39.75 31.3 12.78 0.122 3412
 3414 3 -39.63 31.37 12.88 0.142 3413
 3415 3 -39.56 31.66 13.21 0.109 3414
 3416 3 -39.56 31.82 13.41 0.066 3415
 3417 3 -39.55 31.91 13.5 0.082 3416
 3418 3 -39.54 32.07 13.41 0.125 3417
 3419 3 -39.67 32.12 13.51 0.058 3418
 3420 3 -39.9 30.65 12.69 0.225 3411
 3421 3 -39.74 30.51 12.89 0.182 3420
 3422 3 -39.78 30.43 13.02 0.185 3421
 3423 3 -39.77 30.34 13.21 0.000125 3422
 3424 3 -40 30.25 12.33 0.089 3420
 3425 3 -40.08 30.13 12.34 0.1 3424
 3426 3 -40.13 30.02 12.31 0.086 3425
 3427 3 -40.2 29.96 12.37 0.112 3426
 3428 3 -40.19 29.86 12.43 0.000125 3427
 3429 3 -40.73 31 12.61 0.278 3408
 3430 3 -40.74 30.91 12.7 0.252 3429
 3431 3 -40.85 30.78 13.03 0.091 3430
 3432 3 -40.91 30.7 13.12 0.104 3431
 3433 3 -40.8 30.68 13.25 0.127 3432
 3434 3 -40.75 30.69 13.41 0.104 3433
 3435 3 -40.73 30.62 13.53 0.15 3434
 3436 3 -41.68 31.58 12.41 0.111 3406
 3437 3 -41.84 31.68 12.45 0.128 3436
 3438 3 -41.97 31.71 12.48 0.155 3437
 3439 3 -42.14 31.65 12.45 0.156 3438
 3440 3 -42.25 31.62 12.37 0.152 3439
 3441 3 -45.19 30.6 9.01 0.456 3375
 3442 3 -45.19 29.9 8.94 0.147 3441
 3443 3 -45.21 29.79 9.06 0.234 3442
 3444 3 -45.18 29.62 9.19 0.253 3443
 3445 3 -45.47 29.52 9.07 0.11 3444
 3446 3 -45.51 29.42 9.05 0.114 3445
 3447 3 -45.65 29.34 9 0.15 3446
 3448 3 -45.79 29.25 9.02 0.167 3447
 3449 3 -45.79 29.13 8.98 0.14 3448
 3450 3 -45.8 29 9.04 0.145 3449
 3451 3 -45.87 28.83 9 0.103 3450
 3452 3 -45.99 28.72 8.96 0.098 3451
 3453 3 -46.07 28.61 8.91 0.107 3452
 3454 3 -46.16 28.52 8.86 0.134 3453
 3455 3 -46.21 28.43 8.84 0.204 3454
 3456 3 -46.21 28.3 8.85 0.284 3455
 3457 3 -46.21 28.12 8.94 0.5 3456
 3458 3 -46.23 27.99 8.97 0.545 3457
 3459 3 -46.17 27.87 9.06 0.536 3458
 3460 3 -46.23 27.76 9.29 0.465 3459
 3461 3 -46.38 27.7 9.39 0.423 3460
 3462 3 -46.39 27.53 9.48 0.401 3461
 3463 3 -46.53 27.33 9.53 0.395 3462
 3464 3 -46.6 27.22 9.52 0.404 3463
 3465 3 -47.12 27.61 9.58 0.15 3464
 3466 3 -47.23 27.81 9.54 0.122 3465
 3467 3 -46.6 26.99 9.46 0.281 3464
 3468 3 -46.61 26.85 9.44 0.232 3467
 3469 3 -46.64 26.72 9.55 0.145 3468
 3470 3 -46.67 26.62 9.62 0.089 3469
 3471 3 -46.65 26.49 9.6 0.134 3470
 3472 3 -46.68 26.38 9.63 0.223 3471
 3473 3 -46.68 26.27 9.73 0.261 3472
 3474 3 -46.7 26.15 9.8 0.305 3473
 3475 3 -46.81 26.01 9.72 0.398 3474
 3476 3 -46.89 25.91 9.8 0.435 3475
 3477 3 -46.95 25.82 9.91 0.42 3476
 3478 3 -46.9 25.62 9.99 0.399 3477
 3479 3 -46.86 25.47 10.12 0.303 3478
 3480 3 -46.85 25.33 10.15 0.229 3479
 3481 3 -46.75 25.15 10.2 0.14 3480
 3482 3 -46.76 25.05 10.28 0.071 3481
 3483 3 -46.85 24.88 10.37 0.129 3482
 3484 3 -46.92 24.72 10.48 0.169 3483
 3485 3 -46.95 24.63 10.52 0.118 3484
 3486 3 -47.04 27.4 9.27 0.062 3463
 3487 3 -44.86 29.52 9.52 0.123 3444
 3488 3 -44.81 29.41 9.7 0.138 3487
 3489 3 -44.81 29.27 9.84 0.131 3488
 3490 3 -44.72 29.2 9.92 0.148 3489
 3491 3 -44.71 29.13 10.08 0.208 3490
 3492 3 -44.68 29.11 10.2 0.294 3491
 3493 3 -44.68 28.99 10.29 0.334 3492
 3494 3 -44.6 28.91 10.42 0.365 3493
 3495 3 -44.54 28.85 10.57 0.365 3494
 3496 3 -44.57 28.58 10.55 0.24 3495
 3497 3 -44.43 28.56 10.99 0.125 3496
 3498 3 -44.34 28.42 10.94 0.033 3497
 3499 3 -44.27 29.16 10.93 0.132 3495
 3500 3 -44.19 29.16 11.09 0.084 3499
 3501 3 -45.32 32.17 9.33 0.179 3374
 3502 3 -45.31 32.32 9.48 0.154 3501
 3503 3 -45.24 32.49 9.59 0.176 3502
 3504 3 -45.25 32.67 9.67 0.203 3503
 3505 3 -45.15 32.76 9.74 0.252 3504
 3506 3 -45.15 32.9 9.79 0.303 3505
 3507 3 -45.05 32.97 9.88 0.341 3506
 3508 3 -45.07 33.12 9.91 0.403 3507
 3509 3 -45.07 33.25 10.01 0.47 3508
 3510 3 -45.05 33.36 10.09 0.524 3509
 3511 3 -44.32 33.46 10.26 0.363 3510
 3512 3 -44.27 33.73 10.35 0.338 3511
 3513 3 -44.17 33.84 10.35 0.405 3512
 3514 3 -44.07 33.87 10.38 0.466 3513
 3515 3 -43.95 34 10.43 0.466 3514
 3516 3 -43.86 34.09 10.52 0.492 3515
 3517 3 -43.78 34.23 10.55 0.431 3516
 3518 3 -43.81 34.33 10.67 0.489 3517
 3519 3 -43.88 34.67 10.8 0.499 3518
 3520 3 -43.85 34.72 10.99 0.496 3519
 3521 3 -43.36 34.6 10.89 0.261 3520
 3522 3 -42.99 34.42 10.61 0.168 3521
 3523 3 -42.88 34.39 10.53 0.109 3522
 3524 3 -44.69 34.98 11.04 0.194 3520
 3525 3 -44.92 35.04 11.01 0.165 3524
 3526 3 -45.08 35.07 11 0.143 3525
 3527 3 -45.26 35.1 10.93 0.16 3526
 3528 3 -45.43 35.2 10.92 0.146 3527
 3529 3 -45.56 35.3 10.86 0.151 3528
 3530 3 -45.68 35.41 10.79 0.147 3529
 3531 3 -45.87 35.48 10.72 0.145 3530
 3532 3 -46.06 35.57 10.65 0.166 3531
 3533 3 -46.25 35.63 10.62 0.156 3532
 3534 3 -46.39 35.7 10.6 0.173 3533
 3535 3 -46.55 35.63 10.45 0.151 3534
 3536 3 -46.71 35.69 10.4 0.13 3535
 3537 3 -46.9 35.72 10.36 0.18 3536
 3538 3 -47.09 35.78 10.32 0.158 3537
 3539 3 -47.23 35.92 10.34 0.173 3538
 3540 3 -47.37 36.01 10.28 0.143 3539
 3541 3 -47.6 36.11 10.2 0.14 3540
 3542 3 -47.76 36.11 10.17 0.163 3541
 3543 3 -47.86 36.16 10.16 0.191 3542
 3544 3 -48.01 36.21 10.16 0.219 3543
 3545 3 -48.16 36.23 10.13 0.247 3544
 3546 3 -48.32 36.22 10.15 0.309 3545
 3547 3 -48.49 36.29 10.24 0.349 3546
 3548 3 -48.69 36.35 10.2 0.342 3547
 3549 3 -48.84 36.38 10.23 0.345 3548
 3550 3 -49 36.42 10.2 0.318 3549
 3551 3 -49.27 36.3 10.05 0.059 3550
 3552 3 -49.28 36.34 10.15 0.000125 3551
 3553 3 -49.15 36.62 10.43 0.346 3550
 3554 3 -49.23 36.65 10.54 0.375 3553
 3555 3 -49.24 37.02 10.87 0.157 3554
 3556 3 -49.19 37.16 10.98 0.117 3555
 3557 3 -49.25 37.33 11.09 0.177 3556
 3558 3 -49.3 37.44 11.17 0.257 3557
 3559 3 -49.33 37.53 11.29 0.323 3558
 3560 3 -49.45 37.68 11.36 0.384 3559
 3561 3 -49.85 37.88 11.25 0.157 3560
 3562 3 -50.07 38.03 11.11 0.143 3561
 3563 3 -50.18 38.14 11.05 0.158 3562
 3564 3 -50.28 38.25 11.03 0.178 3563
 3565 3 -50.47 38.33 10.92 0.173 3564
 3566 3 -50.65 38.39 10.79 0.147 3565
 3567 3 -50.8 38.38 10.74 0.127 3566
 3568 3 -50.94 38.41 10.62 0.164 3567
 3569 3 -51.06 38.44 10.57 0.202 3568
 3570 3 -51.28 38.31 10.62 0.142 3569
 3571 3 -51.54 38.23 10.62 0.125 3570
 3572 3 -51.73 38.19 10.64 0.121 3571
 3573 3 -51.88 38.11 10.63 0.149 3572
 3574 3 -52.02 38.04 10.57 0.246 3573
 3575 3 -52.14 38 10.55 0.366 3574
 3576 3 -52.21 37.93 10.51 0.445 3575
 3577 3 -52.31 37.85 10.51 0.561 3576
 3578 3 -52.42 37.84 10.44 0.621 3577
 3579 3 -52.51 37.81 10.39 0.671 3578
 3580 3 -52.71 37.87 10.5 0.668 3579
 3581 3 -52.64 37.29 10.27 0.396 3580
 3582 3 -52.43 36.8 10.3 0.279 3581
 3583 3 -52.37 36.63 10.27 0.323 3582
 3584 3 -52.37 36.5 10.34 0.367 3583
 3585 3 -51.75 36.57 10.37 0.117 3584
 3586 3 -51.65 36.51 10.31 0.076 3585
 3587 3 -52.6 36.39 10.39 0.36 3584
 3588 3 -52.89 36.36 10.59 0.221 3587
 3589 3 -53.02 36.28 10.66 0.197 3588
 3590 3 -53.07 36.11 10.71 0.168 3589
 3591 3 -53.28 36.01 10.77 0.054 3590
 3592 3 -53.38 35.89 10.79 0.099 3591
 3593 3 -53.5 35.82 10.8 0.176 3592
 3594 3 -53.59 35.71 10.72 0.137 3593
 3595 3 -53.67 35.48 10.8 0.101 3594
 3596 3 -53.7 35.43 10.95 0.127 3595
 3597 3 -53.79 35.36 11.05 0.124 3596
 3598 3 -53.91 35.33 11.19 0.128 3597
 3599 3 -53.94 35.27 11.32 0.106 3598
 3600 3 -54 35.39 11.43 0.14 3599
 3601 3 -54.17 35.49 11.42 0.063 3600
 3602 3 -52.52 36.29 10.19 0.252 3587
 3603 3 -52.44 36.06 9.67 0.218 3602
 3604 3 -52.37 35.94 9.55 0.21 3603
 3605 3 -52.29 35.85 9.43 0.276 3604
 3606 3 -52.21 35.76 9.37 0.365 3605
 3607 3 -52.21 35.62 9.28 0.359 3606
 3608 3 -52.25 35.45 9.27 0.224 3607
 3609 3 -52.44 35.19 9.28 0.084 3608
 3610 3 -52.36 35.1 9.27 0.088 3609
 3611 3 -52.25 35.06 9.19 0.177 3610
 3612 3 -52.13 35.04 9.19 0.113 3611
 3613 3 -52.48 36.23 10.09 0.252 3602
 3614 3 -52.91 36.62 10.82 0.075 3613
 3615 3 -53.09 37.51 10.18 0.169 3581
 3616 3 -53.21 37.42 10.03 0.061 3615
 3617 3 -49.29 37.72 11.29 0.213 3560
 3618 3 -49.08 37.83 11.26 0.149 3617
 3619 3 -48.86 37.92 11.3 0.186 3618
 3620 3 -48.59 37.98 11.38 0.179 3619
 3621 3 -48.41 38.08 11.5 0.375 3620
 3622 3 -48.36 38.14 11.62 0.454 3621
 3623 3 -48.25 38.22 11.59 0.532 3622
 3624 3 -48.13 38.29 11.67 0.585 3623
 3625 3 -47.93 38.37 11.78 0.648 3624
 3626 3 -48.01 38.65 11.94 0.566 3625
 3627 3 -47.67 38.84 12.08 0.265 3626
 3628 3 -47.5 38.98 12.22 0.192 3627
 3629 3 -47.27 38.97 12.3 0.137 3628
 3630 3 -47.04 38.85 12.34 0.116 3629
 3631 3 -46.89 38.77 12.35 0.133 3630
 3632 3 -46.8 38.71 12.33 0.149 3631
 3633 3 -46.62 38.66 12.36 0.128 3632
 3634 3 -46.47 38.54 12.36 0.121 3633
 3635 3 -46.33 38.44 12.42 0.149 3634
 3636 3 -46.2 38.42 12.51 0.146 3635
 3637 3 -46.04 38.5 12.67 0.173 3636
 3638 3 -45.84 38.39 12.71 0.197 3637
 3639 3 -45.74 38.32 12.79 0.136 3638
 3640 3 -45.67 38.18 12.76 0.105 3639
 3641 3 -45.51 38.11 12.74 0.092 3640
 3642 3 -45.35 38.11 12.84 0.124 3641
 3643 3 -45.21 38.13 12.96 0.104 3642
 3644 3 -45.06 38.14 13.03 0.136 3643
 3645 3 -44.91 38.18 13.04 0.126 3644
 3646 3 -44.73 38.14 13.15 0.079 3645
 3647 3 -44.5 38.15 13.27 0.179 3646
 3648 3 -44.25 38.13 13.42 0.152 3647
 3649 3 -44.1 38.15 13.47 0.152 3648
 3650 3 -43.96 38.15 13.58 0.073 3649
 3651 3 -47.73 37.47 11.81 0.116 3625
 3652 3 -47.67 37.33 11.94 0.079 3651
 3653 3 -47.69 37.29 12.11 0.159 3652
 3654 3 -47.6 37.24 12.21 0.268 3653
 3655 3 -47.53 37.26 12.35 0.334 3654
 3656 3 -47.43 37.25 12.47 0.314 3655
 3657 3 -47.3 37.15 12.54 0.25 3656
 3658 3 -46.94 37.12 12.51 0.14 3657
 3659 3 -46.77 37.05 12.61 0.12 3658
 3660 3 -46.69 37.12 12.7 0.153 3659
 3661 3 -46.81 37.25 12.64 0.061 3660
 3662 3 -49.76 37.61 11.93 0.124 3617
 3663 3 -49.81 37.66 12.07 0.078 3662
 3664 3 -49.92 37.7 12.19 0.1 3663
 3665 3 -50.03 37.69 12.26 0.098 3664
 3666 3 -50.31 37.76 12.31 0.17 3665
 3667 3 -50.46 37.81 12.38 0.215 3666
 3668 3 -50.61 37.97 12.56 0.183 3667
 3669 3 -50.71 38.02 12.78 0.07 3668
 3670 3 -50.89 37.97 12.88 0.102 3669
 3671 3 -51 37.88 12.98 0.152 3670
 3672 3 -51.17 37.91 13.04 0.151 3671
 3673 3 -51.35 37.99 13.13 0.172 3672
 3674 3 -51.52 37.99 13.12 0.165 3673
 3675 3 -51.68 37.98 13.11 0.095 3674
 3676 3 -51.78 38.13 13.23 0.098 3675
 3677 3 -49.46 36.55 10.6 0.146 3554
 3678 3 -45.33 33.5 10.02 0.379 3510
 3679 3 -45.79 33.69 9.47 0.218 3678
 3680 3 -45.9 33.81 9.39 0.218 3679
 3681 3 -45.98 33.9 9.29 0.236 3680
 3682 3 -46.02 34.02 9.15 0.233 3681
 3683 3 -45.48 33.52 10 0.379 3678
 3684 3 -45.01 33.84 10.21 0.059 3683
 3685 3 -44.91 33.91 10.27 0.062 3684
 3686 3 -44.81 33.89 10.13 0.142 3685
 3687 3 -44.73 33.99 10.19 0.000125 3686
 3688 3 -45.14 31.25 4.22 0.162 3350
 3689 3 -45.38 31.32 4.18 0.13 3688
 3690 3 -45.46 31.26 4.19 0.182 3689
 3691 3 -43.96 31.18 5.05 0.184 3349
 3692 3 -44.04 31.53 4.89 0.079 3691
 3693 3 -44.06 31.7 4.82 0.123 3692
 3694 3 -44.19 31.74 4.83 0.027 3693
 3695 3 -43.62 31.52 4.02 0.141 3343
 3696 3 -43.64 31.69 4.03 0.159 3695
 3697 3 -43.71 31.94 4.12 0.172 3696
 3698 3 -43.77 32.09 4.17 0.157 3697
 3699 3 -43.89 32.2 4.21 0.214 3698
 3700 3 -43.99 32.26 4.18 0.233 3699
 3701 3 -44.09 32.37 4.26 0.216 3700
 3702 3 -44.38 32.3 4.05 0.107 3701
 3703 3 -44.53 32.32 4.01 0.000125 3702
 3704 3 -44.15 32.5 4.56 0.239 3701
 3705 3 -44.24 32.65 4.79 0.246 3704
 3706 3 -44.34 32.99 4.99 0.205 3705
 3707 3 -44.35 33.27 5.14 0.143 3706
 3708 3 -44.3 33.4 5.16 0.176 3707
 3709 3 -44.27 33.53 5.28 0.156 3708
 3710 3 -44.27 33.7 5.39 0.142 3709
 3711 3 -44.35 33.9 5.43 0.12 3710
 3712 3 -44.42 33.99 5.43 0.135 3711
 3713 3 -44.5 34.12 5.54 0.154 3712
 3714 3 -44.6 34.15 5.61 0.178 3713
 3715 3 -44.7 34.19 5.69 0.136 3714
 3716 3 -44.86 34.26 5.82 0.134 3715
 3717 3 -45 34.29 5.91 0.124 3716
 3718 3 -45.16 34.26 5.9 0.123 3717
 3719 3 -45.37 34.24 5.92 0.115 3718
 3720 3 -45.56 34.21 5.89 0.149 3719
 3721 3 -45.81 34.19 5.83 0.134 3720
 3722 3 -45.94 34.18 5.79 0.12 3721
 3723 3 -46.05 34.18 5.63 0.125 3722
 3724 3 -46.21 34.19 5.54 0.15 3723
 3725 3 -46.33 34.2 5.44 0.171 3724
 3726 3 -46.5 34.19 5.24 0.135 3725
 3727 3 -46.62 34.2 5.08 0.121 3726
 3728 3 -46.76 34.22 4.98 0.123 3727
 3729 3 -46.92 34.26 4.91 0.185 3728
 3730 3 -47.08 34.26 4.88 0.187 3729
 3731 3 -47.22 34.27 4.8 0.15 3730
 3732 3 -47.38 34.34 4.76 0.171 3731
 3733 3 -47.55 34.32 4.69 0.179 3732
 3734 3 -47.64 34.39 4.61 0.201 3733
 3735 3 -47.77 34.39 4.51 0.205 3734
 3736 3 -47.93 34.38 4.5 0.162 3735
 3737 3 -48.06 34.24 4.33 0.136 3736
 3738 3 -48.21 34.26 4.27 0.093 3737
 3739 3 -48.3 34.13 4.25 0.119 3738
 3740 3 -48.46 34.14 4.25 0.159 3739
 3741 3 -48.62 34.18 4.22 0.138 3740
 3742 3 -48.75 34.21 4.12 0.135 3741
 3743 3 -48.89 34.18 4.04 0.126 3742
 3744 3 -49.07 34.1 3.97 0.17 3743
 3745 3 -49.11 33.98 3.85 0.252 3744
 3746 3 -49.14 33.9 3.72 0.304 3745
 3747 3 -49.18 33.86 3.54 0.35 3746
 3748 3 -49.2 33.79 3.41 0.427 3747
 3749 3 -49.2 33.75 3.26 0.507 3748
 3750 3 -49.27 33.73 3.17 0.582 3749
 3751 3 -48.42 34.08 2.95 0.121 3750
 3752 3 -48.34 34.12 2.84 0.052 3751
 3753 3 -48.35 34.16 2.74 0.143 3752
 3754 3 -48.4 34.26 2.66 0.199 3753
 3755 3 -48.48 34.34 2.58 0.17 3754
 3756 3 -48.57 34.41 2.61 0.06 3755
 3757 3 -49.8 33.66 3.15 0.387 3750
 3758 3 -49.38 33.59 2.95 0.126 3757
 3759 3 -49.23 33.54 2.87 0.000125 3758
 3760 3 -50.28 33.71 3.27 0.25 3757
 3761 3 -50.53 33.84 3.45 0.186 3760
 3762 3 -50.78 33.82 3.47 0.164 3761
 3763 3 -51.01 33.88 3.53 0.155 3762
 3764 3 -51.13 33.85 3.56 0.222 3763
 3765 3 -51.24 33.8 3.6 0.321 3764
 3766 3 -51.35 33.81 3.64 0.393 3765
 3767 3 -51.52 33.8 3.7 0.45 3766
 3768 3 -51.68 33.84 3.72 0.5 3767
 3769 3 -51.79 33.74 3.69 0.57 3768
 3770 3 -51.92 33.63 3.63 0.578 3769
 3771 3 -52.03 33.58 3.67 0.609 3770
 3772 3 -51.38 33.03 4.11 0.093 3771
 3773 3 -51.27 32.94 4.1 0.091 3772
 3774 3 -51.15 32.86 4.05 0.061 3773
 3775 3 -52.34 33.69 3.58 0.486 3771
 3776 3 -52.75 34.19 3.74 0.168 3775
 3777 3 -52.89 34.13 3.72 0.132 3776
 3778 3 -53.1 34.1 3.69 0.149 3777
 3779 3 -53.27 34.06 3.69 0.139 3778
 3780 3 -53.43 34.03 3.72 0.161 3779
 3781 3 -53.51 34.02 3.8 0.186 3780
 3782 3 -53.79 34.02 3.88 0.197 3781
 3783 3 -53.94 34.01 4.01 0.239 3782
 3784 3 -54.05 33.97 3.97 0.246 3783
 3785 3 -54.29 33.94 3.88 0.256 3784
 3786 3 -54.45 33.97 3.86 0.246 3785
 3787 3 -54.58 33.92 3.89 0.21 3786
 3788 3 -54.82 33.77 3.91 0.187 3787
 3789 3 -54.94 33.84 3.99 0.22 3788
 3790 3 -55.29 33.76 3.94 0.093 3789
 3791 3 -55.41 33.81 3.9 0.085 3790
 3792 3 -55.53 33.83 3.88 0.093 3791
 3793 3 -55.69 33.84 3.92 0.089 3792
 3794 3 -55.82 33.86 3.84 0.091 3793
 3795 3 -56 33.93 3.84 0.151 3794
 3796 3 -56.2 33.99 3.85 0.049 3795
 3797 3 -56.38 33.97 3.81 0.128 3796
 3798 3 -56.52 34.09 3.81 0.142 3797
 3799 3 -56.63 34.15 3.78 0.167 3798
 3800 3 -56.84 34.15 3.63 0.156 3799
 3801 3 -57.14 34.14 3.61 0.13 3800
 3802 3 -57.25 34.11 3.62 0.134 3801
 3803 3 -57.38 34.07 3.59 0.075 3802
 3804 3 -57.48 34.06 3.51 0.101 3803
 3805 3 -57.57 34 3.46 0.033 3804
 3806 3 -52.42 33.51 3.59 0.316 3775
 3807 3 -52.56 33.45 3.59 0.224 3806
 3808 3 -52.68 33.47 3.61 0.12 3807
 3809 3 -43.29 30.98 4.35 0.124 3341
 3810 3 -43.26 31.03 4.46 0.116 3809
 3811 3 -43.37 31.06 4.64 0.115 3810
 3812 3 -43.43 30.97 4.76 0.148 3811
 3813 3 -43.38 30.82 4.81 0.172 3812
 3814 3 -43.26 30.73 4.88 0.183 3813
 3815 3 -42.99 30.8 4.79 0.056 3814
 3816 3 -42.8 30.7 4.73 0.105 3815
 3817 3 -42.67 30.66 4.77 0.101 3816
 3818 3 -42.58 30.62 4.78 0.108 3817
 3819 3 -43.31 30.67 4.98 0.145 3814
 3820 3 -43.37 30.58 5.04 0.172 3819
 3821 3 -43.35 30.48 5.11 0.218 3820
 3822 3 -43.12 30.3 5 0.091 3821
 3823 3 -43.07 30.09 4.97 0.077 3822
 3824 3 -43.55 30.52 5.25 0.169 3821
 3825 3 -43.61 30.45 5.3 0.23 3824
 3826 3 -43.85 30.36 5.28 0.185 3825
 3827 3 -44.06 30.25 5.28 0.115 3826
 3828 3 -44.14 30.09 5.31 0.117 3827
 3829 3 -44.29 30.13 5.22 0.038 3828
 3830 3 -51.57 28.17 -2.21 0.268 593
 3831 3 -51.71 28.02 -2.13 0.28 3830
 3832 3 -51.79 27.82 -2.01 0.282 3831
 3833 3 -51.85 27.69 -2 0.267 3832
 3834 3 -51.92 27.55 -2.02 0.276 3833
 3835 3 -51.96 27.41 -2.04 0.272 3834
 3836 3 -52.01 27.26 -1.99 0.271 3835
 3837 3 -52 27.09 -2.01 0.299 3836
 3838 3 -51.98 26.93 -1.94 0.322 3837
 3839 3 -51.87 26.77 -1.93 0.376 3838
 3840 3 -51.79 26.59 -1.89 0.425 3839
 3841 3 -51.7 26.41 -1.94 0.433 3840
 3842 3 -51.62 26.22 -1.98 0.433 3841
 3843 3 -51.57 26.06 -2.01 0.428 3842
 3844 3 -51.21 26.01 -1.43 0.079 3843
 3845 3 -51.19 25.82 -1.39 0.056 3844
 3846 3 -51.54 25.85 -2.13 0.399 3843
 3847 3 -51.5 25.66 -2.27 0.385 3846
 3848 3 -51.52 25.51 -2.42 0.371 3847
 3849 3 -51.52 25.39 -2.52 0.35 3848
 3850 3 -51.54 25.22 -2.72 0.326 3849
 3851 3 -51.56 25.06 -2.76 0.327 3850
 3852 3 -51.61 24.88 -2.75 0.359 3851
 3853 3 -51.62 24.71 -2.78 0.364 3852
 3854 3 -51.66 24.55 -2.76 0.394 3853
 3855 3 -51.7 24.36 -2.69 0.436 3854
 3856 3 -51.71 24.21 -2.65 0.437 3855
 3857 3 -51.92 24.06 -2.58 0.407 3856
 3858 3 -52.06 23.9 -2.52 0.359 3857
 3859 3 -52.15 23.74 -2.52 0.331 3858
 3860 3 -52.26 23.59 -2.52 0.305 3859
 3861 3 -52.43 23.47 -2.59 0.29 3860
 3862 3 -52.47 23.37 -2.67 0.306 3861
 3863 3 -52.66 23.3 -2.79 0.312 3862
 3864 3 -52.74 23.19 -2.84 0.342 3863
 3865 3 -52.82 23.09 -2.96 0.361 3864
 3866 3 -52.91 22.96 -3.01 0.387 3865
 3867 3 -53.05 22.82 -3.06 0.394 3866
 3868 3 -53.2 22.68 -3.07 0.388 3867
 3869 3 -53.33 22.54 -3.1 0.365 3868
 3870 3 -53.42 22.38 -3.19 0.355 3869
 3871 3 -53.49 22.23 -3.16 0.36 3870
 3872 3 -53.63 22.09 -3.11 0.404 3871
 3873 3 -53.71 21.95 -3.17 0.394 3872
 3874 3 -53.85 21.79 -3.18 0.41 3873
 3875 3 -53.91 21.64 -3.21 0.416 3874
 3876 3 -53.98 21.48 -3.24 0.418 3875
 3877 3 -53.98 21.33 -3.25 0.437 3876
 3878 3 -53.95 21.17 -3.28 0.41 3877
 3879 3 -53.79 20.86 -2.91 0.247 3878
 3880 3 -53.85 20.79 -2.82 0.308 3879
 3881 3 -53.9 20.64 -2.79 0.377 3880
 3882 3 -53.99 20.56 -2.78 0.447 3881
 3883 3 -54.11 20.48 -2.77 0.508 3882
 3884 3 -54.19 20.39 -2.74 0.585 3883
 3885 3 -54.05 20.2 -2.66 0.577 3884
 3886 3 -54.1 20.1 -2.63 0.516 3885
 3887 3 -54.29 19.99 -2.81 0.565 3886
 3888 3 -53.88 19.8 -2.71 0.699 3887
 3889 3 -53.79 19.58 -2.68 0.676 3888
 3890 3 -54.75 19.77 -2.62 0.215 3889
 3891 3 -54.98 19.69 -2.55 0.219 3890
 3892 3 -55.15 19.6 -2.52 0.197 3891
 3893 3 -55.3 19.55 -2.48 0.198 3892
 3894 3 -55.36 19.57 -2.36 0.217 3893
 3895 3 -55.56 19.58 -2.35 0.171 3894
 3896 3 -55.67 19.57 -2.31 0.176 3895
 3897 3 -55.82 19.67 -2.24 0.167 3896
 3898 3 -55.96 19.65 -2.19 0.182 3897
 3899 3 -56.11 19.74 -2.14 0.17 3898
 3900 3 -56.29 19.8 -2.06 0.231 3899
 3901 3 -56.42 19.84 -2.05 0.293 3900
 3902 3 -56.51 19.96 -2.04 0.349 3901
 3903 3 -56.65 19.97 -2.01 0.383 3902
 3904 3 -56.8 19.97 -1.99 0.426 3903
 3905 3 -56.9 19.9 -1.88 0.423 3904
 3906 3 -56.99 19.94 -1.74 0.411 3905
 3907 3 -57.07 19.87 -1.63 0.389 3906
 3908 3 -57.19 19.69 -1.56 0.308 3907
 3909 3 -57.26 19.39 -1.51 0.196 3908
 3910 3 -57.37 19.25 -1.45 0.159 3909
 3911 3 -57.54 19.24 -1.41 0.165 3910
 3912 3 -57.69 19.21 -1.36 0.173 3911
 3913 3 -57.85 19.21 -1.3 0.19 3912
 3914 3 -57.99 19.21 -1.3 0.238 3913
 3915 3 -58.15 19.2 -1.23 0.26 3914
 3916 3 -58.31 19.17 -1.19 0.227 3915
 3917 3 -58.52 19.12 -1.18 0.232 3916
 3918 3 -58.63 18.97 -1.11 0.233 3917
 3919 3 -58.78 18.99 -1.02 0.241 3918
 3920 3 -58.94 18.9 -1.1 0.256 3919
 3921 3 -59.09 18.76 -1.23 0.207 3920
 3922 3 -59.22 18.74 -1.2 0.203 3921
 3923 3 -59.36 18.8 -1.11 0.215 3922
 3924 3 -59.58 18.92 -1.02 0.185 3923
 3925 3 -59.69 18.9 -0.89 0.2 3924
 3926 3 -59.74 18.83 -0.78 0.208 3925
 3927 3 -59.82 18.7 -0.69 0.229 3926
 3928 3 -59.87 18.57 -0.59 0.263 3927
 3929 3 -59.85 18.48 -0.42 0.215 3928
 3930 3 -59.88 18.33 -0.32 0.19 3929
 3931 3 -59.84 18.12 -0.24 0.228 3930
 3932 3 -59.87 17.95 -0.14 0.261 3931
 3933 3 -59.96 17.79 -0.05 0.304 3932
 3934 3 -60.11 17.69 -0.01 0.34 3933
 3935 3 -59.96 17.36 -0.13 0.219 3934
 3936 3 -59.86 17.16 -0.17 0.183 3935
 3937 3 -59.76 16.95 -0.22 0.137 3936
 3938 3 -59.65 16.78 -0.23 0.154 3937
 3939 3 -59.7 16.65 -0.29 0.209 3938
 3940 3 -59.71 16.48 -0.38 0.212 3939
 3941 3 -59.74 16.41 -0.59 0.162 3940
 3942 3 -59.8 16.33 -0.75 0.152 3941
 3943 3 -59.73 16.21 -0.84 0.14 3942
 3944 3 -59.76 16.08 -0.94 0.144 3943
 3945 3 -59.79 15.86 -1.11 0.153 3944
 3946 3 -59.76 15.67 -1.19 0.132 3945
 3947 3 -59.75 15.57 -1.32 0.132 3946
 3948 3 -59.75 15.46 -1.4 0.139 3947
 3949 3 -59.76 15.34 -1.51 0.175 3948
 3950 3 -59.76 15.28 -1.63 0.194 3949
 3951 3 -59.68 15.21 -1.71 0.233 3950
 3952 3 -59.74 15.14 -1.83 0.226 3951
 3953 3 -59.58 15.16 -1.87 0.274 3952
 3954 3 -59.65 15.16 -1.98 0.308 3953
 3955 3 -59.64 15.06 -2.08 0.388 3954
 3956 3 -59.67 14.82 -2.17 0.383 3955
 3957 3 -59.66 14.77 -2.32 0.411 3956
 3958 3 -59.68 14.59 -2.42 0.457 3957
 3959 3 -59.73 14.51 -2.5 0.541 3958
 3960 3 -59.92 14.29 -2.49 0.552 3959
 3961 3 -60.02 14.16 -2.52 0.614 3960
 3962 3 -60.18 14.14 -2.62 0.655 3961
 3963 3 -60.01 13.97 -1.82 0.104 3962
 3964 3 -60.11 14.01 -1.78 0.057 3963
 3965 3 -60.18 14.08 -2.7 0.62 3962
 3966 3 -60.88 14.01 -2.46 0.213 3965
 3967 3 -61.1 14 -2.33 0.185 3966
 3968 3 -61.35 14 -2.33 0.268 3967
 3969 3 -61.37 13.86 -2.33 0.371 3968
 3970 3 -61.25 13.64 -2.11 0.376 3969
 3971 3 -61.24 13.47 -2.09 0.428 3970
 3972 3 -61.29 13.42 -1.88 0.434 3971
 3973 3 -61.29 13.34 -1.7 0.421 3972
 3974 3 -61.33 13.28 -1.6 0.419 3973
 3975 3 -61.61 13.31 -1.43 0.303 3974
 3976 3 -61.7 13.26 -1.21 0.159 3975
 3977 3 -61.73 13.18 -1.07 0.079 3976
 3978 3 -60.71 13.33 -1.35 0.147 3974
 3979 3 -60.65 13.3 -1.26 0.158 3978
 3980 3 -60.46 13.23 -1.13 0.125 3979
 3981 3 -60.49 13.31 -1 0.087 3980
 3982 3 -60.39 13.42 -0.91 0.1 3981
 3983 3 -61.86 14.22 -2.56 0.121 3969
 3984 3 -61.95 14.23 -2.66 0.084 3983
 3985 3 -60.09 14.02 -2.87 0.599 3965
 3986 3 -60.71 14.72 -2.11 0.087 3985
 3987 3 -60.63 14.81 -2.06 0.071 3986
 3988 3 -60.69 14.92 -2.06 0.129 3987
 3989 3 -60.61 15.1 -2.01 0.116 3988
 3990 3 -60.51 15.15 -1.95 0.053 3989
 3991 3 -60 13.95 -3.04 0.599 3985
 3992 3 -59.95 14.2 -3.7 0.31 3991
 3993 3 -59.89 14.17 -3.84 0.273 3992
 3994 3 -59.93 14.26 -4.03 0.293 3993
 3995 3 -59.93 14.42 -4.21 0.315 3994
 3996 3 -59.94 14.49 -4.37 0.342 3995
 3997 3 -59.98 14.49 -4.57 0.313 3996
 3998 3 -60 14.84 -4.51 0.124 3997
 3999 3 -60.05 15.02 -4.61 0.152 3998
 4000 3 -60.1 15.15 -4.65 0.168 3999
 4001 3 -60.18 15.32 -4.73 0.089 4000
 4002 3 -60.26 15.48 -4.76 0.165 4001
 4003 3 -60.36 15.61 -4.86 0.149 4002
 4004 3 -60.36 15.79 -5.02 0.124 4003
 4005 3 -60.41 15.95 -5.06 0.000125 4004
 4006 3 -60.03 14.32 -4.8 0.26 3997
 4007 3 -60.03 14.25 -5.02 0.215 4006
 4008 3 -60.08 14.15 -5.25 0.18 4007
 4009 3 -60.08 14.14 -5.42 0.145 4008
 4010 3 -60.06 14.16 -5.63 0.117 4009
 4011 3 -60.05 14.12 -5.84 0.128 4010
 4012 3 -60.08 14.07 -5.98 0.158 4011
 4013 3 -60.05 14 -6.17 0.16 4012
 4014 3 -60.08 13.98 -6.35 0.212 4013
 4015 3 -60.14 13.94 -6.55 0.242 4014
 4016 3 -60.12 13.9 -6.71 0.294 4015
 4017 3 -60.2 13.88 -6.9 0.466 4016
 4018 3 -60.43 13.76 -7.08 0.398 4017
 4019 3 -60.44 13.79 -7.27 0.325 4018
 4020 3 -60.51 13.76 -7.37 0.302 4019
 4021 3 -59.4 14.02 -6.44 0.101 4017
 4022 3 -59.23 14.09 -6.36 0.123 4021
 4023 3 -59.14 14.22 -6.4 0.126 4022
 4024 3 -59.01 14.39 -6.43 0.095 4023
 4025 3 -59.15 14.86 -2.92 0.116 3959
 4026 3 -59.06 14.83 -3.05 0.074 4025
 4027 3 -60.37 17.82 0.16 0.214 3934
 4028 3 -60.54 17.81 0.34 0.183 4027
 4029 3 -60.68 17.77 0.48 0.166 4028
 4030 3 -60.76 17.77 0.55 0.151 4029
 4031 3 -60.9 17.79 0.62 0.157 4030
 4032 3 -61.03 17.78 0.72 0.145 4031
 4033 3 -61.23 17.76 0.75 0.162 4032
 4034 3 -61.42 17.8 0.77 0.144 4033
 4035 3 -61.55 17.82 0.86 0.153 4034
 4036 3 -61.66 17.89 0.91 0.16 4035
 4037 3 -61.77 17.94 0.95 0.179 4036
 4038 3 -61.94 18.04 0.89 0.186 4037
 4039 3 -62.12 18.09 0.82 0.144 4038
 4040 3 -62.27 18.25 0.78 0.183 4039
 4041 3 -62.43 18.39 0.72 0.226 4040
 4042 3 -62.59 18.53 0.58 0.229 4041
 4043 3 -62.79 18.64 0.48 0.242 4042
 4044 3 -62.98 18.74 0.33 0.228 4043
 4045 3 -63.1 18.87 0.31 0.227 4044
 4046 3 -63.34 19.01 0.18 0.208 4045
 4047 3 -63.57 19.19 0.07 0.164 4046
 4048 3 -63.74 19.33 0.06 0.146 4047
 4049 3 -63.87 19.37 0.02 0.105 4048
 4050 3 -64.08 19.49 0.02 0.139 4049
 4051 3 -64.22 19.53 0.06 0.139 4050
 4052 3 -64.41 19.63 0.03 0.187 4051
 4053 3 -64.54 19.72 0.03 0.205 4052
 4054 3 -64.75 19.69 0.01 0.201 4053
 4055 3 -64.96 19.73 -0.01 0.205 4054
 4056 3 -65.23 19.58 -0.04 0.184 4055
 4057 3 -65.38 19.5 -0.07 0.197 4056
 4058 3 -65.57 19.38 -0.08 0.158 4057
 4059 3 -65.74 19.29 -0.06 0.177 4058
 4060 3 -65.88 19.29 -0.03 0.201 4059
 4061 3 -66.07 19.29 -0.14 0.208 4060
 4062 3 -66.18 19.29 -0.29 0.197 4061
 4063 3 -66.24 19.3 -0.51 0.162 4062
 4064 3 -66.4 19.27 -0.71 0.161 4063
 4065 3 -66.45 19.26 -0.85 0.179 4064
 4066 3 -66.51 19.29 -1.01 0.234 4065
 4067 3 -66.58 19.33 -1.14 0.291 4066
 4068 3 -66.63 19.39 -1.29 0.371 4067
 4069 3 -66.76 19.38 -1.38 0.408 4068
 4070 3 -66.94 19.35 -1.42 0.397 4069
 4071 3 -67.05 19.33 -1.51 0.463 4070
 4072 3 -67.09 19.35 -1.72 0.351 4071
 4073 3 -67.18 19.35 -1.89 0.302 4072
 4074 3 -67.51 19.36 -1.75 0.11 4073
 4075 3 -67.63 19.47 -1.77 0.163 4074
 4076 3 -67.24 19.33 -2.25 0.254 4073
 4077 3 -67.39 19.24 -2.5 0.187 4076
 4078 3 -67.42 19.23 -2.74 0.157 4077
 4079 3 -67.48 19.12 -2.93 0.206 4078
 4080 3 -67.53 19.04 -3.07 0.29 4079
 4081 3 -67.63 18.91 -3.17 0.351 4080
 4082 3 -67.69 18.79 -3.28 0.422 4081
 4083 3 -67.73 18.76 -3.46 0.478 4082
 4084 3 -67.6 18.52 -3.46 0.507 4083
 4085 3 -67.54 18.45 -3.63 0.534 4084
 4086 3 -67.65 18.31 -3.69 0.568 4085
 4087 3 -67.38 18.18 -3.85 0.482 4086
 4088 3 -67.36 18 -3.86 0.485 4087
 4089 3 -67.37 17.87 -3.94 0.477 4088
 4090 3 -67.23 17.71 -4.05 0.356 4089
 4091 3 -66.54 17.7 -3.74 0.102 4090
 4092 3 -66.44 17.7 -3.68 0.146 4091
 4093 3 -66.33 17.69 -3.54 0.091 4092
 4094 3 -66.24 17.65 -3.47 0.000125 4093
 4095 3 -66.92 17.52 -4.05 0.189 4090
 4096 3 -66.84 17.36 -4.2 0.208 4095
 4097 3 -66.83 17.25 -4.3 0.229 4096
 4098 3 -66.84 17.18 -4.43 0.312 4097
 4099 3 -67 17.06 -4.62 0.331 4098
 4100 3 -66.87 16.89 -4.43 0.147 4099
 4101 3 -66.88 16.73 -4.46 0.143 4100
 4102 3 -66.97 16.62 -4.46 0.147 4101
 4103 3 -67.38 17.05 -5.02 0.156 4099
 4104 3 -67.5 16.98 -5.16 0.13 4103
 4105 3 -67.63 16.95 -5.28 0.148 4104
 4106 3 -67.77 16.91 -5.44 0.145 4105
 4107 3 -67.9 16.81 -5.49 0.174 4106
 4108 3 -68 16.68 -5.41 0.161 4107
 4109 3 -68.13 16.59 -5.33 0.141 4108
 4110 3 -68.29 16.49 -5.34 0.165 4109
 4111 3 -68.42 16.4 -5.28 0.181 4110
 4112 3 -68.63 16.37 -5.23 0.149 4111
 4113 3 -68.77 16.28 -5.27 0.141 4112
 4114 3 -68.8 16.17 -5.34 0.161 4113
 4115 3 -69.02 16.1 -5.3 0.146 4114
 4116 3 -69.08 15.91 -5.31 0.157 4115
 4117 3 -69.15 15.72 -5.3 0.179 4116
 4118 3 -69.14 15.6 -5.39 0.269 4117
 4119 3 -69.11 15.46 -5.45 0.309 4118
 4120 3 -69.03 15.33 -5.48 0.379 4119
 4121 3 -69.08 15.19 -5.54 0.417 4120
 4122 3 -69.04 15.06 -5.64 0.435 4121
 4123 3 -68.93 14.92 -5.79 0.438 4122
 4124 3 -68.9 14.83 -5.99 0.505 4123
 4125 3 -68.86 14.68 -6.08 0.497 4124
 4126 3 -68.87 14.57 -6.1 0.461 4125
 4127 3 -69.68 14.71 -6 0.156 4126
 4128 3 -69.78 14.73 -5.89 0.255 4127
 4129 3 -69.89 14.72 -5.84 0.285 4128
 4130 3 -70.05 14.72 -5.72 0.289 4129
 4131 3 -70.21 14.77 -5.64 0.298 4130
 4132 3 -70.34 14.85 -5.55 0.3 4131
 4133 3 -70.5 14.83 -5.53 0.297 4132
 4134 3 -70.75 14.56 -5.69 0.097 4133
 4135 3 -70.9 14.48 -5.69 0.125 4134
 4136 3 -71.04 14.41 -5.69 0.168 4135
 4137 3 -71.14 14.39 -5.72 0.255 4136
 4138 3 -71.22 14.33 -5.72 0.373 4137
 4139 3 -71.28 14.21 -5.8 0.459 4138
 4140 3 -71.39 14.16 -5.86 0.512 4139
 4141 3 -71.56 14.16 -5.85 0.546 4140
 4142 3 -71.64 14.09 -5.97 0.589 4141
 4143 3 -71.88 14.11 -5.87 0.441 4142
 4144 3 -71.94 14.02 -6 0.316 4143
 4145 3 -72.03 13.91 -6.05 0.207 4144
 4146 3 -72.26 13.73 -6.05 0.091 4145
 4147 3 -70.49 15.01 -5.45 0.199 4133
 4148 3 -68.59 18.46 -3.61 0.139 4086
 4149 3 -68.79 18.35 -3.67 0.151 4148
 4150 3 -68.92 18.26 -3.69 0.12 4149
 4151 3 -69.18 18.33 -3.56 0.15 4150
 4152 3 -69.3 18.31 -3.45 0.237 4151
 4153 3 -69.43 18.33 -3.41 0.214 4152
 4154 3 -69.71 18.49 -3.43 0.142 4153
 4155 3 -69.89 18.53 -3.43 0.139 4154
 4156 3 -70.12 18.49 -3.36 0.155 4155
 4157 3 -70.24 18.49 -3.41 0.215 4156
 4158 3 -70.39 18.48 -3.37 0.256 4157
 4159 3 -70.49 18.39 -3.37 0.31 4158
 4160 3 -70.62 18.3 -3.38 0.355 4159
 4161 3 -70.75 18.26 -3.36 0.338 4160
 4162 3 -70.86 18.12 -3.37 0.304 4161
 4163 3 -70.93 18.04 -3.33 0.307 4162
 4164 3 -70.93 17.6 -3.44 0.131 4163
 4165 3 -71.03 17.48 -3.57 0.124 4164
 4166 3 -71.11 17.43 -3.62 0.168 4165
 4167 3 -71.25 17.41 -3.63 0.212 4166
 4168 3 -71.35 17.25 -3.67 0.158 4167
 4169 3 -71.44 17.12 -3.67 0.188 4168
 4170 3 -71.55 17.02 -3.68 0.173 4169
 4171 3 -71.61 16.91 -3.71 0.12 4170
 4172 3 -67.52 19.53 -1 0.188 4071
 4173 3 -67.56 19.62 -0.89 0.241 4172
 4174 3 -67.9 19.54 -0.86 0.119 4173
 4175 3 -68.03 19.58 -0.75 0.123 4174
 4176 3 -68.18 19.6 -0.72 0.119 4175
 4177 3 -68.36 19.61 -0.68 0.126 4176
 4178 3 -68.51 19.61 -0.62 0.149 4177
 4179 3 -68.65 19.56 -0.6 0.197 4178
 4180 3 -68.85 19.57 -0.44 0.157 4179
 4181 3 -69 19.55 -0.33 0.176 4180
 4182 3 -69.12 19.5 -0.26 0.181 4181
 4183 3 -69.32 19.46 -0.15 0.142 4182
 4184 3 -69.39 19.46 -0.02 0.212 4183
 4185 3 -69.5 19.46 0.08 0.27 4184
 4186 3 -69.59 19.45 0.16 0.322 4185
 4187 3 -69.73 19.54 0.32 0.391 4186
 4188 3 -69.84 19.58 0.47 0.467 4187
 4189 3 -69.94 19.55 0.59 0.508 4188
 4190 3 -70.09 19.53 0.62 0.494 4189
 4191 3 -70.31 19.41 0.57 0.449 4190
 4192 3 -70.26 19.48 0.83 0.304 4191
 4193 3 -70.3 19.77 0.88 0.000125 4192
 4194 3 -70.65 18.9 0.19 0.13 4191
 4195 3 -70.71 18.78 0.17 0.143 4194
 4196 3 -70.78 18.66 0.14 0.183 4195
 4197 3 -70.85 18.55 0.12 0.236 4196
 4198 3 -70.8 18.37 0.12 0.197 4197
 4199 3 -70.63 18.2 0.1 0.214 4198
 4200 3 -70.45 18.07 0.19 0.265 4199
 4201 3 -70.4 17.94 0.24 0.305 4200
 4202 3 -70.31 17.85 0.26 0.352 4201
 4203 3 -70.51 17.97 0.91 0.144 4202
 4204 3 -70.53 17.93 1.07 0.158 4203
 4205 3 -70.58 17.85 1.21 0.162 4204
 4206 3 -70.72 17.78 1.38 0.165 4205
 4207 3 -70.72 17.84 1.56 0.179 4206
 4208 3 -70.84 17.9 1.73 0.163 4207
 4209 3 -70.86 18.03 1.98 0.146 4208
 4210 3 -70.84 17.98 2.17 0.145 4209
 4211 3 -70.89 17.96 2.32 0.138 4210
 4212 3 -70.94 17.87 2.51 0.104 4211
 4213 3 -71.01 17.87 2.64 0.08 4212
 4214 3 -71.07 17.81 2.72 0.095 4213
 4215 3 -71.06 17.76 2.83 0.193 4214
 4216 3 -71.09 17.7 2.97 0.242 4215
 4217 3 -71.13 17.66 3.13 0.278 4216
 4218 3 -71.15 17.74 3.33 0.318 4217
 4219 3 -71.25 17.81 3.5 0.386 4218
 4220 3 -71.34 17.76 3.64 0.404 4219
 4221 3 -71.4 17.78 3.75 0.39 4220
 4222 3 -71.51 17.73 3.85 0.288 4221
 4223 3 -71.82 17.66 3.94 0.106 4222
 4224 3 -71.91 17.7 4.09 0.149 4223
 4225 3 -72.11 17.66 4.18 0.181 4224
 4226 3 -72.31 17.56 4.16 0.165 4225
 4227 3 -72.56 17.54 4.09 0.102 4226
 4228 3 -72.7 17.53 4.07 0.119 4227
 4229 3 -71.82 17.8 4.21 0.082 4224
 4230 3 -71.88 17.97 4.26 0.088 4229
 4231 3 -71.93 18.13 4.33 0.07 4230
 4232 3 -70.06 17.77 -0.06 0.239 4202
 4233 3 -69.97 17.63 0.25 0.113 4232
 4234 3 -69.86 17.51 0.31 0.127 4233
 4235 3 -69.78 17.32 0.32 0.124 4234
 4236 3 -69.69 17.2 0.4 0.154 4235
 4237 3 -69.59 17.09 0.39 0.153 4236
 4238 3 -69.44 17.03 0.42 0.113 4237
 4239 3 -69.28 16.95 0.45 0.127 4238
 4240 3 -69.12 16.82 0.49 0.157 4239
 4241 3 -68.99 16.71 0.53 0.124 4240
 4242 3 -68.79 16.59 0.6 0.107 4241
 4243 3 -68.66 16.51 0.54 0.103 4242
 4244 3 -68.59 16.37 0.49 0.127 4243
 4245 3 -68.47 16.27 0.41 0.181 4244
 4246 3 -68.38 16.23 0.38 0.265 4245
 4247 3 -68.29 16.15 0.35 0.331 4246
 4248 3 -68.18 16.13 0.2 0.367 4247
 4249 3 -68.15 15.97 0.04 0.388 4248
 4250 3 -68.12 15.81 -0.04 0.401 4249
 4251 3 -68.05 15.69 -0.17 0.378 4250
 4252 3 -68.01 15.5 -0.24 0.338 4251
 4253 3 -68.01 15.08 -0.2 0.149 4252
 4254 3 -68.02 14.93 -0.25 0.174 4253
 4255 3 -67.95 14.78 -0.23 0.228 4254
 4256 3 -67.87 14.66 -0.17 0.274 4255
 4257 3 -67.78 14.55 -0.11 0.344 4256
 4258 3 -67.64 14.44 -0.05 0.395 4257
 4259 3 -67.54 14.29 -0.02 0.422 4258
 4260 3 -67.39 14.27 0.11 0.402 4259
 4261 3 -67.18 14.24 0.2 0.338 4260
 4262 3 -67.14 14.04 0.33 0.234 4261
 4263 3 -67 14 0.34 0.18 4262
 4264 3 -66.98 13.9 0.29 0.145 4263
 4265 3 -66.85 13.74 0.27 0.078 4264
 4266 3 -66.73 13.67 0.19 0.123 4265
 4267 3 -66.62 13.61 0.16 0.122 4266
 4268 3 -66.63 13.51 0.04 0.079 4267
 4269 3 -66.83 14.48 0.19 0.085 4261
 4270 3 -66.93 14.35 0.26 0.067 4269
 4271 3 -69.98 17.71 -0.31 0.178 4232
 4272 3 -70.02 17.49 -0.42 0.111 4271
 4273 3 -70.06 17.45 -0.3 0.000125 4272
 4274 3 -70.99 18.92 -0.04 0.084 4197
 4275 3 -71.04 19.06 -0.03 0.113 4274
 4276 3 -71.12 19.19 0.05 0.136 4275
 4277 3 -71.3 19.26 0.01 0.000125 4276
 4278 3 -53.59 19.33 -2.55 0.591 3889
 4279 3 -53.43 19.27 -2.38 0.616 4278
 4280 3 -53.66 19.45 -1.67 0.247 4279
 4281 3 -53.53 19.43 -1.5 0.15 4280
 4282 3 -53.44 19.33 -1.46 0.09 4281
 4283 3 -53.38 19.24 -1.38 0.109 4282
 4284 3 -53.28 19.19 -1.22 0.066 4283
 4285 3 -53.28 19.17 -1.09 0.066 4284
 4286 3 -53.14 19.07 -0.99 0.186 4285
 4287 3 -53.05 19.01 -0.89 0.158 4286
 4288 3 -53.08 18.85 -2.7 0.434 4279
 4289 3 -52.79 18.69 -2.52 0.409 4288
 4290 3 -52.69 18.55 -2.46 0.449 4289
 4291 3 -53.11 18.37 -2.76 0.016 4290
 4292 3 -52.42 18.51 -2.36 0.299 4290
 4293 3 -52.05 18.99 -2.09 0.1 4292
 4294 3 -52 19.1 -1.97 0.102 4293
 4295 3 -51.95 19.27 -1.94 0.089 4294
 4296 3 -51.81 19.38 -1.96 0.125 4295
 4297 3 -51.7 19.56 -2.03 0.167 4296
 4298 3 -51.66 19.68 -2.11 0.202 4297
 4299 3 -51.56 19.73 -2.19 0.177 4298
 4300 3 -51.56 19.86 -2.35 0.164 4299
 4301 3 -51.69 19.98 -2.43 0.101 4300
 4302 3 -52.36 18.51 -2.33 0.299 4292
 4303 3 -51.98 18.18 -2.31 0.162 4302
 4304 3 -51.89 18.1 -2.35 0.15 4303
 4305 3 -51.79 18.09 -2.4 0.154 4304
 4306 3 -51.65 18.02 -2.36 0.194 4305
 4307 3 -51.51 18.02 -2.33 0.237 4306
 4308 3 -51.41 17.88 -2.28 0.277 4307
 4309 3 -51.26 17.86 -2.23 0.349 4308
 4310 3 -51.17 17.75 -2.21 0.392 4309
 4311 3 -50.98 17.71 -2.18 0.356 4310
 4312 3 -50.77 17.7 -2.12 0.357 4311
 4313 3 -50.61 17.72 -2.1 0.354 4312
 4314 3 -50.47 17.61 -2.12 0.295 4313
 4315 3 -50.39 17.51 -2.07 0.235 4314
 4316 3 -50.12 17.11 -2 0.17 4315
 4317 3 -49.91 17.01 -1.92 0.15 4316
 4318 3 -49.82 16.9 -1.83 0.172 4317
 4319 3 -49.65 16.8 -1.69 0.172 4318
 4320 3 -49.51 16.66 -1.62 0.186 4319
 4321 3 -49.26 16.61 -1.51 0.13 4320
 4322 3 -49.01 16.57 -1.42 0.208 4321
 4323 3 -48.85 16.64 -1.37 0.176 4322
 4324 3 -48.72 16.64 -1.36 0.199 4323
 4325 3 -48.63 16.63 -1.33 0.212 4324
 4326 3 -48.45 16.6 -1.34 0.23 4325
 4327 3 -48.42 16.91 -1.25 0.11 4326
 4328 3 -48.37 17.02 -1.3 0.099 4327
 4329 3 -48.3 17.08 -1.23 0.048 4328
 4330 3 -48.16 16.35 -1.44 0.181 4326
 4331 3 -48.04 16.3 -1.3 0.213 4330
 4332 3 -47.91 16.17 -1.31 0.283 4331
 4333 3 -47.87 16.07 -1.21 0.365 4332
 4334 3 -47.79 16.06 -1.1 0.369 4333
 4335 3 -47.64 16 -1.06 0.424 4334
 4336 3 -47.57 15.89 -0.91 0.44 4335
 4337 3 -47.49 15.82 -0.84 0.449 4336
 4338 3 -47.35 15.84 -0.75 0.386 4337
 4339 3 -47.32 15.65 -0.71 0.316 4338
 4340 3 -47.23 15.48 -0.68 0.292 4339
 4341 3 -47.18 15.05 -0.7 0.218 4340
 4342 3 -47.16 14.97 -0.6 0.296 4341
 4343 3 -47.17 14.92 -0.42 0.357 4342
 4344 3 -47.02 14.85 -0.41 0.441 4343
 4345 3 -47 14.74 -0.35 0.5 4344
 4346 3 -47.04 14.67 -0.22 0.506 4345
 4347 3 -47.14 14.49 -0.19 0.49 4346
 4348 3 -47.39 13.85 -0.66 0.201 4347
 4349 3 -47.48 13.76 -0.68 0.256 4348
 4350 3 -47.31 13.61 -0.9 0.162 4349
 4351 3 -47.36 13.45 -0.94 0.142 4350
 4352 3 -47.4 13.29 -0.89 0.159 4351
 4353 3 -47.46 13.12 -0.85 0.142 4352
 4354 3 -47.55 12.96 -0.78 0.102 4353
 4355 3 -47.6 12.85 -0.74 0.166 4354
 4356 3 -47.71 12.73 -0.74 0.144 4355
 4357 3 -47.9 12.65 -0.77 0.108 4356
 4358 3 -47.94 12.53 -0.83 0.2 4357
 4359 3 -47.92 12.45 -0.9 0.278 4358
 4360 3 -47.87 12.33 -0.99 0.357 4359
 4361 3 -47.84 12.23 -1 0.43 4360
 4362 3 -48.15 12.03 -0.96 0.365 4361
 4363 3 -48.21 11.88 -0.98 0.429 4362
 4364 3 -48.3 11.73 -1.01 0.516 4363
 4365 3 -48.34 11.58 -1 0.545 4364
 4366 3 -48.36 11.47 -0.9 0.555 4365
 4367 3 -48.42 11.35 -0.82 0.558 4366
 4368 3 -48.39 11.23 -0.69 0.537 4367
 4369 3 -48.39 11.14 -0.47 0.477 4368
 4370 3 -48.88 11.05 -0.16 0.107 4369
 4371 3 -48.99 10.96 -0.07 0.107 4370
 4372 3 -49.08 10.9 0.03 0.11 4371
 4373 3 -49.16 10.89 0.11 0.143 4372
 4374 3 -49.39 10.88 0.15 0.167 4373
 4375 3 -49.56 10.86 0.21 0.198 4374
 4376 3 -49.7 10.78 0.27 0.195 4375
 4377 3 -49.87 10.68 0.31 0.159 4376
 4378 3 -50.04 10.57 0.3 0.124 4377
 4379 3 -50.17 10.53 0.21 0.127 4378
 4380 3 -50.28 10.52 0.16 0.109 4379
 4381 3 -50.55 10.53 0.11 0.197 4380
 4382 3 -50.71 10.54 0.08 0.249 4381
 4383 3 -50.82 10.57 -0.23 0.129 4382
 4384 3 -50.91 10.57 -0.4 0.15 4383
 4385 3 -51.06 10.52 -0.48 0.131 4384
 4386 3 -51.23 10.46 -0.61 0.111 4385
 4387 3 -51.32 10.48 -0.71 0.13 4386
 4388 3 -51.41 10.55 -0.84 0.175 4387
 4389 3 -51.44 10.59 -1.05 0.195 4388
 4390 3 -51.54 10.67 -1.2 0.193 4389
 4391 3 -51.61 10.7 -1.36 0.214 4390
 4392 3 -51.69 10.79 -1.49 0.202 4391
 4393 3 -51.79 10.73 -1.58 0.15 4392
 4394 3 -50.76 10.6 0.5 0.147 4382
 4395 3 -50.78 10.64 0.75 0.174 4394
 4396 3 -50.82 10.72 0.89 0.231 4395
 4397 3 -50.85 10.74 1 0.28 4396
 4398 3 -50.88 10.71 1.15 0.353 4397
 4399 3 -50.74 10.68 1.32 0.381 4398
 4400 3 -50.8 10.75 1.45 0.393 4399
 4401 3 -50.8 10.71 1.63 0.414 4400
 4402 3 -50.72 10.75 1.73 0.365 4401
 4403 3 -50.66 10.88 1.85 0.316 4402
 4404 3 -50.77 10.88 2 0.293 4403
 4405 3 -51.07 10.88 2.2 0.26 4404
 4406 3 -51.38 10.96 2.36 0.301 4405
 4407 3 -51.49 11.03 2.49 0.329 4406
 4408 3 -51.5 11.21 2.71 0.28 4407
 4409 3 -51.59 11.3 2.84 0.236 4408
 4410 3 -51.59 11.39 2.95 0.155 4409
 4411 3 -51.73 11.46 3.03 0.085 4410
 4412 3 -51.74 11.52 3.15 0.135 4411
 4413 3 -51.78 11.56 3.3 0.15 4412
 4414 3 -51.73 11.55 3.4 0.207 4413
 4415 3 -51.91 11.36 3.51 0.135 4414
 4416 3 -51.96 11.28 3.6 0.048 4415
 4417 3 -51.15 11.21 0.94 0.141 4399
 4418 3 -51.3 11.29 1.06 0.064 4417
 4419 3 -51.43 11.32 1.03 0.047 4418
 4420 3 -51.52 11.37 0.99 0.066 4419
 4421 3 -51.56 11.43 1.06 0.088 4420
 4422 3 -51.68 11.4 1.12 0.087 4421
 4423 3 -48.41 11.05 -0.51 0.218 4369
 4424 3 -48.44 10.74 -0.46 0.125 4423
 4425 3 -48.37 10.59 -0.55 0.096 4424
 4426 3 -48.42 10.49 -0.66 0.092 4425
 4427 3 -48.55 10.53 -0.76 0.098 4426
 4428 3 -47.87 11.34 0.09 0.14 4423
 4429 3 -47.75 11.34 0.17 0.185 4428
 4430 3 -47.51 11.33 0.29 0.096 4429
 4431 3 -47.44 11.32 0.38 0.131 4430
 4432 3 -47.29 11.27 0.38 0.125 4431
 4433 3 -47.18 11.26 0.53 0.176 4432
 4434 3 -47.04 11.29 0.6 0.165 4433
 4435 3 -46.92 11.29 0.71 0.092 4434
 4436 3 -46.82 11.35 0.87 0.073 4435
 4437 3 -46.79 11.33 0.97 0.139 4436
 4438 3 -46.75 11.36 1.09 0.18 4437
 4439 3 -46.6 11.41 1.2 0.112 4438
 4440 3 -46.42 11.46 1.38 0.046 4439
 4441 3 -46.32 11.54 1.4 0.041 4440
 4442 3 -46.26 11.63 1.36 0.049 4441
 4443 3 -47.35 12.33 -1.19 0.247 4361
 4444 3 -47.3 12.37 -1.44 0.171 4443
 4445 3 -47.22 12.4 -1.61 0.189 4444
 4446 3 -47.07 12.44 -1.72 0.226 4445
 4447 3 -46.9 12.43 -1.83 0.176 4446
 4448 3 -46.78 12.4 -1.99 0.153 4447
 4449 3 -46.75 12.36 -2.12 0.249 4448
 4450 3 -46.69 12.38 -2.22 0.307 4449
 4451 3 -46.72 12.38 -2.35 0.334 4450
 4452 3 -47.03 12.23 -2.53 0.227 4451
 4453 3 -47.19 12.09 -2.62 0.213 4452
 4454 3 -47.33 11.89 -2.64 0.16 4453
 4455 3 -47.43 11.77 -2.67 0.142 4454
 4456 3 -47.5 11.63 -2.68 0.152 4455
 4457 3 -47.6 11.57 -2.69 0.099 4456
 4458 3 -47.63 11.51 -2.77 0.074 4457
 4459 3 -47.16 12.22 -2.81 0.094 4453
 4460 3 -47.24 12.24 -2.89 0.079 4459
 4461 3 -47.81 13.69 -0.51 0.17 4349
 4462 3 -48.05 13.58 -0.41 0.127 4461
 4463 3 -48.17 13.51 -0.43 0.128 4462
 4464 3 -48.39 13.49 -0.37 0.119 4463
 4465 3 -48.56 13.49 -0.4 0.134 4464
 4466 3 -48.69 13.41 -0.47 0.138 4465
 4467 3 -48.86 13.34 -0.56 0.162 4466
 4468 3 -49.03 13.23 -0.55 0.147 4467
 4469 3 -49.29 13.18 -0.53 0.151 4468
 4470 3 -49.48 13.09 -0.47 0.158 4469
 4471 3 -49.67 13.05 -0.43 0.146 4470
 4472 3 -49.83 13.06 -0.42 0.135 4471
 4473 3 -49.89 12.99 -0.39 0.154 4472
 4474 3 -50.03 12.93 -0.42 0.199 4473
 4475 3 -50.2 12.94 -0.42 0.271 4474
 4476 3 -50.37 12.9 -0.34 0.291 4475
 4477 3 -50.51 12.81 -0.28 0.267 4476
 4478 3 -50.66 12.77 -0.18 0.245 4477
 4479 3 -50.96 12.73 -0.35 0.12 4478
 4480 3 -51.13 12.65 -0.33 0.133 4479
 4481 3 -51.3 12.65 -0.36 0.158 4480
 4482 3 -51.45 12.68 -0.28 0.13 4481
 4483 3 -51.61 12.65 -0.22 0.141 4482
 4484 3 -51.76 12.65 -0.17 0.153 4483
 4485 3 -51.89 12.63 -0.07 0.137 4484
 4486 3 -52 12.58 0.07 0.119 4485
 4487 3 -52.07 12.67 0.26 0.139 4486
 4488 3 -52.07 12.63 0.41 0.121 4487
 4489 3 -52.14 12.55 0.46 0.125 4488
 4490 3 -52.12 12.54 0.59 0.175 4489
 4491 3 -52.24 12.55 0.75 0.179 4490
 4492 3 -52.39 12.55 0.85 0.226 4491
 4493 3 -52.54 12.53 0.86 0.286 4492
 4494 3 -52.66 12.46 0.92 0.335 4493
 4495 3 -52.81 12.46 0.97 0.396 4494
 4496 3 -53.01 12.56 0.97 0.405 4495
 4497 3 -53.17 12.6 1.03 0.438 4496
 4498 3 -53.35 12.62 1.04 0.604 4497
 4499 3 -53.3 13.17 1.64 0.249 4498
 4500 3 -53.33 13.52 1.54 0.211 4499
 4501 3 -53.37 13.64 1.51 0.328 4500
 4502 3 -53.46 13.67 1.46 0.408 4501
 4503 3 -53.59 13.68 1.37 0.428 4502
 4504 3 -53.6 13.85 1.17 0.418 4503
 4505 3 -53.71 13.92 1.08 0.354 4504
 4506 3 -53.82 13.89 1.03 0.271 4505
 4507 3 -53.92 13.57 0.56 0.113 4506
 4508 3 -53.59 12.46 0.8 0.396 4498
 4509 3 -53.58 12.42 0.33 0.149 4508
 4510 3 -53.64 12.31 0.3 0.144 4509
 4511 3 -53.61 12.17 0.06 0.107 4510
 4512 3 -53.63 12.23 -0.1 0.074 4511
 4513 3 -53.65 12.29 -0.22 0.113 4512
 4514 3 -53.68 12.37 -0.39 0.1 4513
 4515 3 -53.79 12.43 -0.52 0.097 4514
 4516 3 -53.9 12.51 -0.61 0.067 4515
 4517 3 -53.96 12.53 -0.71 0.044 4516
 4518 3 -53.83 12.51 1.2 0.205 4508
 4519 3 -54.11 12.4 1.2 0.131 4518
 4520 3 -47 14.6 -0.01 0.371 4347
 4521 3 -46.85 14.52 -0.04 0.246 4520
 4522 3 -46.77 14.21 -0.14 0.143 4521
 4523 3 -46.75 13.98 -0.09 0.12 4522
 4524 3 -46.75 13.87 -0.15 0.088 4523
 4525 3 -46.79 13.76 -0.17 0.044 4524
 4526 3 -50.33 17.81 -1.8 0.098 4314
 4527 3 -50.26 17.9 -1.73 0.058 4526
 4528 3 -52.29 18.5 -2.3 0.299 4302
 4529 3 -53.15 18.42 -2.61 0.246 4528
 4530 3 -53.31 18.3 -2.76 0.093 4529
 4531 3 -53.41 18.22 -2.91 0.121 4530
 4532 3 -53.36 18.1 -3 0.114 4531
 4533 3 -53.32 18.02 -3.11 0.101 4532
 4534 3 -53.08 18.93 -3.15 0.147 4288
 4535 3 -53.02 19.01 -3.3 0.086 4534
 4536 3 -52.93 19.14 -3.4 0.111 4535
 4537 3 -52.77 19.22 -3.49 0.107 4536
 4538 3 -52.67 19.26 -3.57 0.079 4537
 4539 3 -52.5 19.28 -3.57 0.078 4538
 4540 3 -52.51 19.43 -3.63 0.144 4539
 4541 3 -52.28 19.64 -3.62 0.117 4540
 4542 3 -52.16 19.7 -3.6 0.099 4541
 4543 3 -52.02 19.79 -3.62 0.116 4542
 4544 3 -51.87 19.85 -3.6 0.076 4543
 4545 3 -51.69 19.91 -3.57 0.075 4544
 4546 3 -51.57 19.93 -3.55 0.104 4545
 4547 3 -51.49 19.95 -3.5 0.13 4546
 4548 3 -51.4 19.99 -3.42 0.097 4547
 4549 3 -51.25 20.04 -3.41 0.116 4548
 4550 3 -51.11 20 -3.36 0.105 4549
 4551 3 -54.18 21.14 -3.48 0.318 3878
 4552 3 -54.21 21.01 -3.54 0.3 4551
 4553 3 -54.28 20.96 -3.61 0.336 4552
 4554 3 -54.42 20.88 -3.67 0.31 4553
 4555 3 -54.51 20.81 -3.76 0.334 4554
 4556 3 -54.55 20.75 -3.86 0.368 4555
 4557 3 -54.75 20.71 -3.92 0.398 4556
 4558 3 -54.82 20.66 -4.03 0.397 4557
 4559 3 -54.78 20.62 -4.13 0.369 4558
 4560 3 -55.06 20.4 -4.09 0.376 4559
 4561 3 -55.04 20.28 -4.07 0.313 4560
 4562 3 -54.95 20.12 -4.15 0.347 4561
 4563 3 -54.99 19.98 -4.24 0.391 4562
 4564 3 -55.06 19.73 -4.19 0.378 4563
 4565 3 -55.15 19.66 -4.27 0.425 4564
 4566 3 -55.08 19.54 -4.35 0.427 4565
 4567 3 -55.09 19.45 -4.51 0.433 4566
 4568 3 -55.04 19.38 -4.64 0.373 4567
 4569 3 -55.15 19.28 -4.77 0.331 4568
 4570 3 -55.15 19.19 -4.98 0.323 4569
 4571 3 -55.07 19.14 -5.16 0.318 4570
 4572 3 -55.13 19.06 -5.22 0.307 4571
 4573 3 -55.12 18.95 -5.33 0.291 4572
 4574 3 -55.11 18.85 -5.46 0.29 4573
 4575 3 -55.11 18.77 -5.6 0.29 4574
 4576 3 -55.12 18.66 -5.73 0.333 4575
 4577 3 -55.16 18.59 -5.91 0.343 4576
 4578 3 -55.56 18.71 -6.1 0.221 4577
 4579 3 -55.72 18.81 -6.49 0.198 4578
 4580 3 -55.73 18.88 -6.67 0.174 4579
 4581 3 -55.78 18.87 -6.8 0.166 4580
 4582 3 -55.8 18.88 -6.93 0.144 4581
 4583 3 -55.82 18.91 -7.1 0.141 4582
 4584 3 -55.86 18.93 -7.23 0.134 4583
 4585 3 -55.82 19.07 -7.39 0.181 4584
 4586 3 -55.85 19.17 -7.49 0.211 4585
 4587 3 -55.83 19.21 -7.64 0.264 4586
 4588 3 -55.82 19.32 -7.76 0.315 4587
 4589 3 -55.93 19.38 -7.87 0.374 4588
 4590 3 -56.01 19.4 -8.01 0.439 4589
 4591 3 -56.5 19.27 -8.15 0.111 4590
 4592 3 -56.6 19.24 -8.26 0.097 4591
 4593 3 -56.76 19.23 -8.44 0.129 4592
 4594 3 -56.86 19.24 -8.57 0.148 4593
 4595 3 -57.04 19.31 -8.7 0.085 4594
 4596 3 -55.98 19.51 -8.15 0.472 4590
 4597 3 -56 19.63 -8.24 0.486 4596
 4598 3 -55.94 19.66 -8.39 0.475 4597
 4599 3 -55.87 19.71 -8.58 0.415 4598
 4600 3 -55.82 19.76 -8.82 0.377 4599
 4601 3 -55.79 19.83 -8.94 0.348 4600
 4602 3 -55.86 19.94 -9.09 0.279 4601
 4603 3 -56.01 20.04 -9.37 0.151 4602
 4604 3 -56.06 20.12 -9.48 0.173 4603
 4605 3 -56.12 20.21 -9.66 0.14 4604
 4606 3 -56.16 20.31 -9.82 0.161 4605
 4607 3 -56.18 20.35 -9.92 0.163 4606
 4608 3 -56.17 20.4 -10.08 0.174 4607
 4609 3 -56.27 20.47 -10.24 0.161 4608
 4610 3 -56.34 20.55 -10.36 0.122 4609
 4611 3 -56.43 20.6 -10.52 0.137 4610
 4612 3 -56.48 20.71 -10.67 0.114 4611
 4613 3 -56.52 20.77 -10.81 0.122 4612
 4614 3 -56.57 20.8 -10.94 0.125 4613
 4615 3 -56.6 20.87 -11.08 0.129 4614
 4616 3 -56.67 20.93 -11.21 0.12 4615
 4617 3 -56.72 20.99 -11.34 0.129 4616
 4618 3 -56.76 21.05 -11.48 0.131 4617
 4619 3 -56.81 21.12 -11.6 0.136 4618
 4620 3 -56.93 21.17 -11.81 0.183 4619
 4621 3 -57.02 21.21 -12.06 0.249 4620
 4622 3 -57.08 21.28 -12.24 0.287 4621
 4623 3 -57.16 21.34 -12.46 0.326 4622
 4624 3 -57.27 21.37 -12.53 0.366 4623
 4625 3 -57.37 21.4 -12.75 0.402 4624
 4626 3 -57.51 21.41 -12.8 0.436 4625
 4627 3 -57.54 21.49 -13 0.413 4626
 4628 3 -57.67 21.54 -13.12 0.365 4627
 4629 3 -57.6 21.62 -13.31 0.34 4628
 4630 3 -57.48 21.71 -13.54 0.292 4629
 4631 3 -57.23 21.91 -13.83 0.177 4630
 4632 3 -57.15 21.98 -13.97 0.179 4631
 4633 3 -57.08 22.07 -14.09 0.176 4632
 4634 3 -57.03 22.19 -14.23 0.187 4633
 4635 3 -56.98 22.29 -14.3 0.239 4634
 4636 3 -56.91 22.33 -14.42 0.281 4635
 4637 3 -56.9 22.35 -14.57 0.328 4636
 4638 3 -56.92 22.48 -14.68 0.379 4637
 4639 3 -56.94 22.48 -14.81 0.455 4638
 4640 3 -57.49 22.87 -14.85 0.156 4639
 4641 3 -57.63 22.96 -14.95 0.166 4640
 4642 3 -57.73 23.14 -15.11 0.17 4641
 4643 3 -57.72 23.33 -15.18 0.154 4642
 4644 3 -57.73 23.44 -15.3 0.133 4643
 4645 3 -57.7 23.54 -15.41 0.142 4644
 4646 3 -57.76 23.65 -15.45 0.245 4645
 4647 3 -57.86 23.7 -15.45 0.337 4646
 4648 3 -57.93 23.83 -15.57 0.393 4647
 4649 3 -58.05 23.95 -15.67 0.394 4648
 4650 3 -58.11 24.08 -15.8 0.417 4649
 4651 3 -58.14 24.2 -15.95 0.41 4650
 4652 3 -58.19 24.29 -16.23 0.298 4651
 4653 3 -58.2 24.29 -16.59 0.255 4652
 4654 3 -58.37 24.24 -16.82 0.209 4653
 4655 3 -58.59 24.24 -16.89 0.217 4654
 4656 3 -58.77 24.23 -16.95 0.178 4655
 4657 3 -58.93 24.24 -17.01 0.221 4656
 4658 3 -59.03 24.26 -17.08 0.295 4657
 4659 3 -59.12 24.21 -17.18 0.344 4658
 4660 3 -59.2 24.24 -17.34 0.351 4659
 4661 3 -59.3 24.27 -17.5 0.34 4660
 4662 3 -59.45 24.28 -17.6 0.312 4661
 4663 3 -59.45 24.27 -17.78 0.264 4662
 4664 3 -59.33 24.16 -18.09 0.187 4663
 4665 3 -59.42 24.17 -18.23 0.205 4664
 4666 3 -59.49 24.15 -18.36 0.217 4665
 4667 3 -59.28 23.98 -18.66 0.138 4666
 4668 3 -59.23 23.91 -18.85 0.094 4667
 4669 3 -59.22 23.87 -18.97 0.097 4668
 4670 3 -59.19 23.88 -19.08 0.095 4669
 4671 3 -59.23 23.78 -19.23 0.114 4670
 4672 3 -59.32 23.75 -19.36 0.172 4671
 4673 3 -59.32 23.62 -19.48 0.176 4672
 4674 3 -59.33 23.51 -19.66 0.172 4673
 4675 3 -59.4 23.43 -19.78 0.212 4674
 4676 3 -59.56 23.48 -19.82 0.177 4675
 4677 3 -59.54 23.19 -19.74 0.081 4676
 4678 3 -59.65 23.16 -19.75 0.065 4677
 4679 3 -59.73 23.09 -19.76 0.000125 4678
 4680 3 -56.81 22.6 -14.87 0.294 4639
 4681 3 -56.31 22.92 -14.92 0.274 4680
 4682 3 -56.06 22.97 -14.9 0.226 4681
 4683 3 -55.99 23.08 -15.02 0.263 4682
 4684 3 -55.97 23.23 -15.26 0.228 4683
 4685 3 -56.02 23.31 -15.48 0.183 4684
 4686 3 -56.01 23.39 -15.66 0.151 4685
 4687 3 -56 23.48 -15.88 0.171 4686
 4688 3 -56.01 23.56 -16.06 0.146 4687
 4689 3 -55.99 23.68 -16.15 0.165 4688
 4690 3 -56 23.77 -16.28 0.148 4689
 4691 3 -55.98 23.82 -16.41 0.143 4690
 4692 3 -55.95 23.85 -16.56 0.158 4691
 4693 3 -55.91 23.91 -16.67 0.125 4692
 4694 3 -55.87 23.96 -16.89 0.135 4693
 4695 3 -55.9 23.97 -17.03 0.173 4694
 4696 3 -55.86 23.97 -17.17 0.161 4695
 4697 3 -55.79 23.95 -17.3 0.186 4696
 4698 3 -55.72 23.96 -17.42 0.22 4697
 4699 3 -55.56 24.02 -17.57 0.265 4698
 4700 3 -55.53 24.03 -17.72 0.355 4699
 4701 3 -55.48 24 -17.84 0.439 4700
 4702 3 -55.48 24.04 -17.99 0.493 4701
 4703 3 -55.47 23.89 -18.15 0.504 4702
 4704 3 -55.39 23.91 -18.27 0.503 4703
 4705 3 -55.18 23.89 -18.39 0.489 4704
 4706 3 -55.08 23.85 -18.5 0.489 4705
 4707 3 -54.83 23.75 -18.6 0.441 4706
 4708 3 -54.28 24.06 -18.34 0.147 4707
 4709 3 -54.07 24 -18.33 0.077 4708
 4710 3 -54.06 23.86 -18.3 0.089 4709
 4711 3 -54.84 23.76 -18.76 0.371 4707
 4712 3 -54.61 23.31 -18.94 0.179 4711
 4713 3 -54.5 23.11 -19.1 0.13 4712
 4714 3 -54.42 23.01 -19.2 0.13 4713
 4715 3 -54.37 22.87 -19.32 0.129 4714
 4716 3 -54.25 22.72 -19.41 0.164 4715
 4717 3 -54.13 22.58 -19.49 0.192 4716
 4718 3 -54.05 22.33 -19.66 0.141 4717
 4719 3 -53.97 22.13 -19.72 0.148 4718
 4720 3 -53.88 21.91 -19.78 0.158 4719
 4721 3 -53.8 21.79 -19.74 0.17 4720
 4722 3 -53.74 21.67 -19.72 0.193 4721
 4723 3 -53.71 21.64 -19.6 0.291 4722
 4724 3 -53.61 21.56 -19.48 0.346 4723
 4725 3 -53.64 21.44 -19.44 0.398 4724
 4726 3 -53.62 21.28 -19.38 0.404 4725
 4727 3 -53.64 21.16 -19.35 0.359 4726
 4728 3 -53.64 21.02 -19.29 0.343 4727
 4729 3 -53.68 20.91 -19.21 0.353 4728
 4730 3 -53.66 20.76 -19.11 0.376 4729
 4731 3 -53.66 20.67 -18.97 0.446 4730
 4732 3 -53.69 20.55 -18.9 0.499 4731
 4733 3 -53.7 20.39 -18.84 0.568 4732
 4734 3 -53.69 20.24 -18.86 0.563 4733
 4735 3 -53.57 20.08 -18.72 0.559 4734
 4736 3 -53.63 19.93 -18.74 0.596 4735
 4737 3 -53.69 19.79 -18.75 0.636 4736
 4738 3 -53.74 19.8 -18.43 0.514 4737
 4739 3 -53.73 19.77 -18.29 0.446 4738
 4740 3 -53.73 19.74 -18.13 0.428 4739
 4741 3 -53.64 20.32 -17.55 0.128 4740
 4742 3 -53.67 20.48 -17.44 0.109 4741
 4743 3 -53.59 20.65 -17.26 0.053 4742
 4744 3 -53.65 20.7 -17.1 0.093 4743
 4745 3 -53.79 20.68 -17.12 0.092 4744
 4746 3 -53.81 19.63 -18.19 0.219 4740
 4747 3 -53.92 19.43 -18.11 0.161 4746
 4748 3 -53.97 19.32 -17.96 0.166 4747
 4749 3 -53.99 19.19 -17.83 0.189 4748
 4750 3 -53.95 19.16 -17.68 0.249 4749
 4751 3 -54 19.17 -17.54 0.32 4750
 4752 3 -54.03 19.18 -17.44 0.367 4751
 4753 3 -54.07 19.24 -17.3 0.411 4752
 4754 3 -54.06 19.64 -17.04 0.287 4753
 4755 3 -54.31 19.81 -17.06 0.22 4754
 4756 3 -54.41 20.1 -16.95 0.127 4755
 4757 3 -54.45 20.19 -16.86 0.077 4756
 4758 3 -54.13 18.64 -17.5 0.125 4753
 4759 3 -54.14 18.38 -17.47 0.138 4758
 4760 3 -54.13 18.24 -17.47 0.098 4759
 4761 3 -54.14 18.01 -17.52 0.112 4760
 4762 3 -54.08 17.9 -17.45 0.134 4761
 4763 3 -53.93 17.83 -17.45 0.177 4762
 4764 3 -53.77 17.69 -17.44 0.174 4763
 4765 3 -53.66 17.69 -17.39 0.163 4764
 4766 3 -53.62 17.79 -17.25 0.102 4765
 4767 3 -53.49 17.76 -17.17 0.088 4766
 4768 3 -53.37 19.83 -17.77 0.1 4746
 4769 3 -53.32 19.92 -17.62 0.088 4768
 4770 3 -53.3 19.89 -17.5 0.089 4769
 4771 3 -53.28 19.87 -17.31 0.116 4770
 4772 3 -53.25 19.84 -17.21 0.186 4771
 4773 3 -53.15 19.78 -17.07 0.205 4772
 4774 3 -52.93 19.78 -17.02 0.136 4773
 4775 3 -54.93 23.94 -18.85 0.214 4711
 4776 3 -55.03 24 -19 0.205 4775
 4777 3 -55.15 24.11 -19.07 0.262 4776
 4778 3 -55.18 24.28 -19.04 0.198 4777
 4779 3 -55.3 24.46 -19.04 0.144 4778
 4780 3 -55.33 24.55 -19.1 0.069 4779
 4781 3 -55.27 24.64 -19.1 0.000125 4780
 4782 3 -56.86 21.82 -14.8 0.209 4680
 4783 3 -56.91 21.74 -14.87 0.273 4782
 4784 3 -56.91 21.65 -14.91 0.376 4783
 4785 3 -56.92 21.59 -15.01 0.422 4784
 4786 3 -56.99 21.57 -15.3 0.425 4785
 4787 3 -57.06 21.56 -15.46 0.427 4786
 4788 3 -57.09 21.56 -15.6 0.432 4787
 4789 3 -57.19 21.6 -15.8 0.395 4788
 4790 3 -57.28 21.65 -16.04 0.331 4789
 4791 3 -57.33 21.6 -16.19 0.288 4790
 4792 3 -57.37 21.51 -16.36 0.268 4791
 4793 3 -57.38 21.27 -16.58 0.192 4792
 4794 3 -57.47 21.18 -16.67 0.155 4793
 4795 3 -57.43 20.92 -16.9 0.142 4794
 4796 3 -56.38 21.67 -14.83 0.1 4785
 4797 3 -56.24 21.7 -14.76 0.149 4796
 4798 3 -56.08 21.66 -14.71 0.151 4797
 4799 3 -55.93 21.62 -14.66 0.203 4798
 4800 3 -55.84 21.56 -14.6 0.271 4799
 4801 3 -55.71 21.53 -14.54 0.304 4800
 4802 3 -55.59 21.49 -14.49 0.318 4801
 4803 3 -55.43 21.51 -14.56 0.287 4802
 4804 3 -55.23 21.42 -15.1 0.089 4803
 4805 3 -55.12 21.34 -15.19 0.13 4804
 4806 3 -55.05 21.2 -15.36 0.134 4805
 4807 3 -55.06 21.11 -15.55 0.108 4806
 4808 3 -55.06 21.06 -15.65 0.189 4807
 4809 3 -55.12 21 -15.79 0.171 4808
 4810 3 -55.14 20.95 -15.91 0.167 4809
 4811 3 -55.25 21.11 -16.12 0.058 4810
 4812 3 -55.23 21.2 -16.18 0.000125 4811
 4813 3 -54.9 18.28 -5.85 0.281 4577
 4814 3 -54.73 18.05 -5.79 0.304 4813
 4815 3 -54.66 17.91 -5.74 0.316 4814
 4816 3 -54.54 17.72 -5.66 0.337 4815
 4817 3 -54.48 17.53 -5.63 0.366 4816
 4818 3 -54.43 17.34 -5.51 0.421 4817
 4819 3 -55.05 17.34 -5.35 0.169 4818
 4820 3 -55.01 17.2 -5.25 0.196 4819
 4821 3 -55.12 17.34 -5.1 0.119 4820
 4822 3 -55.16 17.18 -5.15 0.102 4821
 4823 3 -55.04 17.05 -5.09 0.039 4822
 4824 3 -54.16 17.21 -5.44 0.338 4818
 4825 3 -53.83 17.09 -5.25 0.305 4824
 4826 3 -53.66 16.94 -5.22 0.314 4825
 4827 3 -53.52 16.85 -5.19 0.347 4826
 4828 3 -53.38 16.77 -5.18 0.381 4827
 4829 3 -53.3 16.67 -5.17 0.429 4828
 4830 3 -52.78 16.93 -5.19 0.239 4829
 4831 3 -52.57 17.01 -5.18 0.238 4830
 4832 3 -52.36 17.06 -5.19 0.276 4831
 4833 3 -52.21 17.06 -5.23 0.366 4832
 4834 3 -52.13 17.07 -5.31 0.439 4833
 4835 3 -52.02 17.13 -5.36 0.542 4834
 4836 3 -51.98 17.23 -5.53 0.604 4835
 4837 3 -51.84 17.21 -5.62 0.619 4836
 4838 3 -51.67 17.23 -5.62 0.664 4837
 4839 3 -51.54 17.33 -5.65 0.665 4838
 4840 3 -51.45 17.38 -5.76 0.66 4839
 4841 3 -51.51 17.49 -5.93 0.703 4840
 4842 3 -50.58 17.61 -4.9 0.21 4841
 4843 3 -50.45 17.67 -4.91 0.21 4842
 4844 3 -50.19 17.8 -4.71 0.185 4843
 4845 3 -50.01 17.87 -4.62 0.231 4844
 4846 3 -49.87 17.93 -4.56 0.24 4845
 4847 3 -49.76 18.01 -4.57 0.257 4846
 4848 3 -49.57 17.98 -4.53 0.288 4847
 4849 3 -49.42 17.87 -4.47 0.351 4848
 4850 3 -49.29 17.75 -4.4 0.412 4849
 4851 3 -49.14 17.78 -4.14 0.334 4850
 4852 3 -49.07 17.87 -3.81 0.245 4851
 4853 3 -48.9 17.89 -3.71 0.219 4852
 4854 3 -48.69 17.9 -3.72 0.158 4853
 4855 3 -48.55 17.96 -3.6 0.178 4854
 4856 3 -48.25 17.85 -3.55 0.206 4855
 4857 3 -47.94 17.86 -3.48 0.141 4856
 4858 3 -47.76 17.85 -3.43 0.132 4857
 4859 3 -47.64 17.84 -3.43 0.137 4858
 4860 3 -47.46 17.85 -3.42 0.141 4859
 4861 3 -47.3 17.83 -3.44 0.184 4860
 4862 3 -47.16 17.85 -3.5 0.184 4861
 4863 3 -46.98 17.89 -3.63 0.13 4862
 4864 3 -46.9 17.94 -3.73 0.116 4863
 4865 3 -46.78 17.93 -3.74 0.111 4864
 4866 3 -46.62 17.93 -3.82 0.125 4865
 4867 3 -46.48 17.98 -3.94 0.124 4866
 4868 3 -46.36 18 -4.09 0.109 4867
 4869 3 -46.25 18.01 -4.14 0.134 4868
 4870 3 -46.09 18.01 -4.21 0.125 4869
 4871 3 -45.99 17.99 -4.27 0.164 4870
 4872 3 -45.8 17.98 -4.32 0.176 4871
 4873 3 -45.71 17.96 -4.4 0.187 4872
 4874 3 -45.54 17.92 -4.34 0.172 4873
 4875 3 -45.33 17.93 -4.27 0.163 4874
 4876 3 -45.21 17.95 -4.22 0.173 4875
 4877 3 -45.06 17.93 -4.26 0.181 4876
 4878 3 -44.91 17.91 -4.36 0.162 4877
 4879 3 -44.77 17.89 -4.42 0.159 4878
 4880 3 -44.58 17.88 -4.51 0.165 4879
 4881 3 -44.39 17.86 -4.64 0.147 4880
 4882 3 -44.23 17.86 -4.7 0.136 4881
 4883 3 -44.03 17.91 -4.71 0.152 4882
 4884 3 -43.86 17.92 -4.72 0.148 4883
 4885 3 -43.71 17.91 -4.72 0.129 4884
 4886 3 -43.51 17.89 -4.74 0.143 4885
 4887 3 -43.36 17.85 -4.79 0.149 4886
 4888 3 -43.18 17.83 -4.91 0.173 4887
 4889 3 -43.09 17.89 -4.98 0.159 4888
 4890 3 -43.02 17.96 -5.11 0.131 4889
 4891 3 -42.95 17.94 -5.21 0.138 4890
 4892 3 -42.9 17.92 -5.29 0.185 4891
 4893 3 -42.78 18.04 -5.46 0.223 4892
 4894 3 -42.72 18.07 -5.6 0.29 4893
 4895 3 -42.68 18.15 -5.75 0.344 4894
 4896 3 -42.7 18.1 -5.93 0.419 4895
 4897 3 -42.61 18.11 -6.07 0.468 4896
 4898 3 -42.52 18.19 -6.22 0.505 4897
 4899 3 -42.39 18.25 -6.38 0.513 4898
 4900 3 -42.35 18.35 -6.51 0.535 4899
 4901 3 -42.23 18.37 -6.55 0.572 4900
 4902 3 -41.63 18.53 -6.13 0.258 4901
 4903 3 -41.69 18.66 -6.59 0.092 4902
 4904 3 -41.65 18.74 -6.77 0.097 4903
 4905 3 -41.58 18.79 -6.93 0.161 4904
 4906 3 -41.52 18.85 -7.08 0.165 4905
 4907 3 -41.46 18.9 -7.19 0.159 4906
 4908 3 -41.37 18.91 -7.28 0.177 4907
 4909 3 -41.27 18.93 -7.45 0.171 4908
 4910 3 -41.14 18.98 -7.64 0.146 4909
 4911 3 -41.09 19.02 -7.83 0.165 4910
 4912 3 -41 19.06 -7.98 0.157 4911
 4913 3 -40.87 19.12 -8.1 0.13 4912
 4914 3 -40.66 19.18 -8.21 0.16 4913
 4915 3 -40.48 19.19 -8.27 0.187 4914
 4916 3 -40.4 19.23 -8.38 0.231 4915
 4917 3 -40.24 19.23 -8.45 0.287 4916
 4918 3 -40.11 19.15 -8.61 0.529 4917
 4919 3 -39.98 19.35 -9.02 0.548 4918
 4920 3 -39.95 19.41 -9.25 0.507 4919
 4921 3 -40 19.53 -9.46 0.524 4920
 4922 3 -40.11 19.59 -9.72 0.492 4921
 4923 3 -40.2 19.64 -9.95 0.429 4922
 4924 3 -40.75 19.55 -10.38 0.154 4923
 4925 3 -40.9 19.47 -10.6 0.13 4924
 4926 3 -40.93 19.49 -10.72 0.128 4925
 4927 3 -40.9 19.47 -10.89 0.126 4926
 4928 3 -40.69 19.43 -11.03 0.128 4927
 4929 3 -40.6 19.42 -11.24 0.08 4928
 4930 3 -40.59 19.39 -11.33 0.094 4929
 4931 3 -40.61 19.32 -11.45 0.141 4930
 4932 3 -40.64 19.31 -11.57 0.164 4931
 4933 3 -40.18 19.76 -10.11 0.275 4923
 4934 3 -40.21 19.97 -10.22 0.207 4933
 4935 3 -40.17 20.17 -10.3 0.166 4934
 4936 3 -40.23 20.29 -10.45 0.118 4935
 4937 3 -41.37 18.5 -5.92 0.142 4902
 4938 3 -41.25 18.48 -5.83 0.17 4937
 4939 3 -41.29 18.13 -5.69 0.18 4938
 4940 3 -41.26 18.14 -5.82 0.192 4939
 4941 3 -41.49 18.26 -6.08 0.066 4940
 4942 3 -40.91 18.79 -5.8 0.082 4938
 4943 3 -42.64 18.35 -7.06 0.371 4901
 4944 3 -42.78 18.4 -7.28 0.376 4943
 4945 3 -42.78 18.45 -7.46 0.419 4944
 4946 3 -42.85 18.48 -7.63 0.424 4945
 4947 3 -43.24 18.85 -7.72 0.102 4946
 4948 3 -43.23 18.89 -7.85 0.000125 4947
 4949 3 -42.92 18.42 -7.77 0.402 4946
 4950 3 -42.96 18.32 -7.87 0.387 4949
 4951 3 -42.9 18.08 -7.98 0.338 4950
 4952 3 -42.92 18.07 -8.12 0.336 4951
 4953 3 -42.94 17.93 -8.23 0.384 4952
 4954 3 -42.76 17.44 -7.99 0.131 4953
 4955 3 -42.79 17.31 -7.89 0.19 4954
 4956 3 -42.57 17.36 -7.71 0.057 4955
 4957 3 -42.91 17.1 -7.87 0.144 4955
 4958 3 -42.87 16.98 -7.94 0.108 4957
 4959 3 -42.8 16.88 -8.03 0.096 4958
 4960 3 -42.79 16.87 -8.28 0.115 4959
 4961 3 -42.75 16.83 -8.44 0.129 4960
 4962 3 -42.62 16.81 -8.62 0.139 4961
 4963 3 -42.53 16.82 -8.71 0.164 4962
 4964 3 -42.49 16.8 -8.91 0.161 4963
 4965 3 -42.51 16.74 -9.17 0.089 4964
 4966 3 -42.42 16.78 -9.35 0.099 4965
 4967 3 -42.35 16.81 -9.49 0.121 4966
 4968 3 -42.16 16.74 -9.48 0.14 4967
 4969 3 -42.06 16.67 -9.62 0.133 4968
 4970 3 -41.93 16.55 -9.65 0.1 4969
 4971 3 -43.08 18.01 -8.46 0.277 4953
 4972 3 -43.27 18.29 -8.56 0.066 4971
 4973 3 -43.38 18.18 -8.72 0.000125 4972
 4974 3 -43.11 17.85 -8.61 0.227 4971
 4975 3 -43.19 17.85 -8.77 0.203 4974
 4976 3 -43.23 17.8 -8.91 0.245 4975
 4977 3 -43.1 17.69 -9.06 0.315 4976
 4978 3 -43.1 17.62 -9.16 0.396 4977
 4979 3 -43.07 17.65 -9.29 0.467 4978
 4980 3 -43.08 17.65 -9.46 0.519 4979
 4981 3 -43.09 17.62 -9.61 0.586 4980
 4982 3 -43.2 17.62 -9.81 0.567 4981
 4983 3 -43.33 17.64 -10.08 0.546 4982
 4984 3 -43.52 17.68 -10.27 0.517 4983
 4985 3 -44.18 17.61 -10.2 0.275 4984
 4986 3 -44.41 17.67 -10.28 0.185 4985
 4987 3 -44.56 17.81 -10.39 0.162 4986
 4988 3 -43.25 17.87 -10.69 0.234 4984
 4989 3 -43.38 18.02 -10.92 0.215 4988
 4990 3 -43.47 18.1 -11 0.21 4989
 4991 3 -43.56 18.23 -11.11 0.155 4990
 4992 3 -43.54 18.3 -11.21 0.223 4991
 4993 3 -43.59 18.39 -11.35 0.242 4992
 4994 3 -43.6 18.43 -11.54 0.174 4993
 4995 3 -43.73 18.51 -11.73 0.142 4994
 4996 3 -43.75 18.57 -11.87 0.13 4995
 4997 3 -43.75 18.65 -12.03 0.129 4996
 4998 3 -43.86 18.66 -12.21 0.162 4997
 4999 3 -44.01 18.68 -12.32 0.115 4998
 5000 3 -44.21 18.74 -12.38 0.083 4999
 5001 3 -44.45 18.78 -12.37 0.072 5000
 5002 3 -44.55 18.84 -12.36 0.137 5001
 5003 3 -44.59 18.85 -12.22 0.204 5002
 5004 3 -44.8 18.97 -12.31 0.125 5003
 5005 3 -44.95 19.05 -12.34 0.123 5004
 5006 3 -45.07 19.14 -12.25 0.152 5005
 5007 3 -51.61 17.58 -6.11 0.284 4841
 5008 3 -51.55 17.65 -6.33 0.246 5007
 5009 3 -51.41 17.64 -6.32 0.134 5008
 5010 3 -51.25 17.75 -6.32 0.077 5009
 5011 3 -51.17 17.85 -6.45 0.121 5010
 5012 3 -51.1 17.88 -6.61 0.115 5011
 5013 3 -51 17.84 -6.71 0.115 5012
 5014 3 -50.95 17.8 -6.83 0.11 5013
 5015 3 -50.9 17.77 -6.98 0.081 5014
 5016 3 -50.99 17.83 -7.09 0.068 5015
 5017 3 -51.66 17.63 -6.2 0.284 5007
 5018 3 -52.19 17.31 -6.6 0.122 5017
 5019 3 -52.28 17.27 -6.58 0.000125 5018
 5020 3 -53.49 16.34 -5.13 0.26 4829
 5021 3 -53.43 16.06 -5.22 0.217 5020
 5022 3 -53.34 15.92 -5.3 0.238 5021
 5023 3 -53.26 15.8 -5.33 0.265 5022
 5024 3 -53.27 15.67 -5.49 0.247 5023
 5025 3 -53.32 15.53 -5.67 0.345 5024
 5026 3 -53.31 15.39 -5.65 0.417 5025
 5027 3 -53.41 15.19 -5.9 0.472 5026
 5028 3 -53.45 15.04 -5.95 0.422 5027
 5029 3 -53.54 14.84 -5.8 0.362 5028
 5030 3 -53.73 14.66 -5.73 0.361 5029
 5031 3 -53.9 14.56 -5.78 0.361 5030
 5032 3 -54.08 14.47 -5.8 0.309 5031
 5033 3 -54.17 14.39 -5.89 0.28 5032
 5034 3 -54.3 14.26 -5.98 0.259 5033
 5035 3 -54.32 14.17 -6.13 0.23 5034
 5036 3 -54.39 14.14 -6.33 0.218 5035
 5037 3 -54.43 14.12 -6.56 0.237 5036
 5038 3 -54.5 14.04 -6.78 0.25 5037
 5039 3 -54.41 13.9 -6.84 0.255 5038
 5040 3 -54.42 13.77 -6.92 0.289 5039
 5041 3 -54.37 13.6 -6.91 0.301 5040
 5042 3 -54.17 13.47 -6.83 0.249 5041
 5043 3 -54.04 13.36 -6.77 0.278 5042
 5044 3 -53.8 13.33 -6.76 0.323 5043
 5045 3 -53.69 13.22 -6.7 0.406 5044
 5046 3 -53.6 13.15 -6.65 0.464 5045
 5047 3 -53.33 13.14 -6.75 0.448 5046
 5048 3 -53.18 13.04 -6.57 0.446 5047
 5049 3 -52.93 13.03 -6.58 0.432 5048
 5050 3 -52.73 12.96 -6.55 0.414 5049
 5051 3 -52.56 12.9 -6.52 0.33 5050
 5052 3 -52.32 12.98 -6.55 0.294 5051
 5053 3 -52.14 13.02 -6.64 0.305 5052
 5054 3 -51.99 13.05 -6.8 0.339 5053
 5055 3 -51.84 13.12 -6.94 0.338 5054
 5056 3 -52.08 13.3 -7.34 0.15 5055
 5057 3 -52.08 13.38 -7.45 0.111 5056
 5058 3 -52.05 13.4 -7.61 0.142 5057
 5059 3 -52.06 13.45 -7.77 0.135 5058
 5060 3 -52.06 13.51 -7.95 0.136 5059
 5061 3 -52.05 13.56 -8.12 0.134 5060
 5062 3 -52.04 13.58 -8.29 0.157 5061
 5063 3 -52.04 13.66 -8.51 0.174 5062
 5064 3 -52.1 13.67 -8.71 0.212 5063
 5065 3 -52.13 13.73 -8.9 0.193 5064
 5066 3 -52.2 13.78 -9.12 0.2 5065
 5067 3 -52.28 13.82 -9.35 0.204 5066
 5068 3 -52.33 13.83 -9.58 0.195 5067
 5069 3 -52.36 13.87 -9.78 0.186 5068
 5070 3 -52.39 13.88 -9.97 0.14 5069
 5071 3 -52.41 13.91 -10.14 0.129 5070
 5072 3 -52.38 13.95 -10.28 0.165 5071
 5073 3 -52.27 13.99 -10.41 0.148 5072
 5074 3 -52.24 14.01 -10.56 0.156 5073
 5075 3 -52.21 14.07 -10.74 0.167 5074
 5076 3 -52.05 14.02 -10.95 0.183 5075
 5077 3 -52.04 13.93 -11.12 0.178 5076
 5078 3 -52.02 13.81 -11.32 0.15 5077
 5079 3 -52.01 13.77 -11.46 0.167 5078
 5080 3 -51.97 13.68 -11.61 0.201 5079
 5081 3 -51.98 13.62 -11.75 0.178 5080
 5082 3 -52.04 13.66 -11.9 0.162 5081
 5083 3 -52.07 13.64 -12.05 0.154 5082
 5084 3 -52.14 13.6 -12.18 0.174 5083
 5085 3 -52.2 13.55 -12.3 0.194 5084
 5086 3 -52.31 13.47 -12.47 0.201 5085
 5087 3 -52.38 13.41 -12.64 0.229 5086
 5088 3 -52.43 13.31 -12.8 0.266 5087
 5089 3 -52.5 13.22 -12.95 0.308 5088
 5090 3 -52.57 13.18 -13.1 0.352 5089
 5091 3 -52.79 13.26 -13.3 0.268 5090
 5092 3 -52.9 13.19 -13.45 0.263 5091
 5093 3 -53.03 13.13 -13.63 0.295 5092
 5094 3 -53.13 13.04 -13.78 0.354 5093
 5095 3 -53.19 12.96 -13.89 0.392 5094
 5096 3 -53.21 12.86 -14.05 0.415 5095
 5097 3 -53.3 12.73 -14.16 0.379 5096
 5098 3 -53.36 12.65 -14.27 0.333 5097
 5099 3 -53.42 12.54 -14.39 0.303 5098
 5100 3 -53.5 12.51 -14.56 0.239 5099
 5101 3 -53.62 12.41 -14.77 0.15 5100
 5102 3 -53.71 12.2 -14.96 0.114 5101
 5103 3 -53.72 12.06 -15.05 0.132 5102
 5104 3 -53.81 11.94 -15.15 0.152 5103
 5105 3 -53.86 11.85 -15.3 0.139 5104
 5106 3 -53.89 11.73 -15.47 0.144 5105
 5107 3 -53.94 11.71 -15.62 0.123 5106
 5108 3 -53.98 11.71 -15.78 0.13 5107
 5109 3 -54 11.66 -15.92 0.121 5108
 5110 3 -54.03 11.64 -16.02 0.185 5109
 5111 3 -54.06 11.54 -16.11 0.256 5110
 5112 3 -54.2 11.41 -16.24 0.319 5111
 5113 3 -54.29 11.26 -16.33 0.331 5112
 5114 3 -54.2 11.09 -16.52 0.296 5113
 5115 3 -54.17 10.92 -16.61 0.253 5114
 5116 3 -54.11 10.81 -16.72 0.192 5115
 5117 3 -54.02 10.64 -16.79 0.177 5116
 5118 3 -54 10.48 -16.85 0.199 5117
 5119 3 -53.97 10.33 -16.84 0.295 5118
 5120 3 -54.12 10.21 -16.5 0.165 5119
 5121 3 -54.24 10.19 -16.38 0.184 5120
 5122 3 -54.31 10.04 -16.29 0.15 5121
 5123 3 -54.39 9.97 -16.15 0.163 5122
 5124 3 -54.34 9.92 -16 0.205 5123
 5125 3 -54.48 9.92 -15.88 0.151 5124
 5126 3 -54.49 9.78 -15.81 0.17 5125
 5127 3 -54.57 9.65 -15.76 0.137 5126
 5128 3 -54.59 9.53 -15.73 0.179 5127
 5129 3 -54.58 9.35 -15.64 0.145 5128
 5130 3 -54.57 9.2 -15.62 0.158 5129
 5131 3 -54.5 9.06 -15.61 0.189 5130
 5132 3 -54.43 8.88 -15.59 0.221 5131
 5133 3 -54.38 8.72 -15.56 0.193 5132
 5134 3 -54.46 8.55 -15.5 0.16 5133
 5135 3 -54.57 8.38 -15.59 0.157 5134
 5136 3 -54.6 8.18 -15.65 0.183 5135
 5137 3 -54.58 7.99 -15.68 0.191 5136
 5138 3 -54.48 7.84 -15.76 0.197 5137
 5139 3 -54.43 7.71 -15.77 0.265 5138
 5140 3 -54.43 7.6 -15.81 0.353 5139
 5141 3 -54.45 7.5 -15.74 0.439 5140
 5142 3 -54.56 7.36 -15.93 0.485 5141
 5143 3 -54.55 7.24 -15.95 0.539 5142
 5144 3 -54.43 7.11 -16.69 0.45 5143
 5145 3 -54.52 7.22 -16.97 0.488 5144
 5146 3 -54.49 7.36 -17.29 0.451 5145
 5147 3 -54.39 7.3 -17.34 0.487 5146
 5148 3 -54.53 7.32 -17.41 0.55 5147
 5149 3 -54.51 8 -17.75 0.119 5148
 5150 3 -54.84 7.49 -15.04 0.255 5149
 5151 3 -54.73 7.19 -14.93 0.121 5150
 5152 3 -54.67 7.09 -14.73 0.139 5151
 5153 3 -54.56 6.91 -14.74 0.176 5152
 5154 3 -54.58 6.69 -14.82 0.163 5153
 5155 3 -54.63 6.48 -14.75 0.143 5154
 5156 3 -54.65 6.32 -14.6 0.109 5155
 5157 3 -54.62 6.27 -14.43 0.091 5156
 5158 3 -54.66 6.34 -14.24 0.145 5157
 5159 3 -54.71 6.4 -14.09 0.145 5158
 5160 3 -54.75 6.35 -13.96 0.137 5159
 5161 3 -54.55 8.23 -17.79 0.127 5149
 5162 3 -54.53 8.2 -17.94 0.064 5161
 5163 3 -54.51 8.49 -17.7 0.121 5161
 5164 3 -54.58 8.58 -17.62 0.12 5163
 5165 3 -54.66 8.72 -17.64 0.106 5164
 5166 3 -54.79 8.82 -17.7 0.103 5165
 5167 3 -54.86 8.91 -17.65 0.104 5166
 5168 3 -54.99 9.02 -17.66 0.11 5167
 5169 3 -55.15 9.11 -17.7 0.109 5168
 5170 3 -55.24 9.24 -17.68 0.133 5169
 5171 3 -55.36 9.36 -17.65 0.119 5170
 5172 3 -55.45 9.45 -17.59 0.136 5171
 5173 3 -55.63 9.57 -17.55 0.125 5172
 5174 3 -55.78 9.68 -17.59 0.141 5173
 5175 3 -54.65 7.05 -17.44 0.457 5148
 5176 3 -54.81 7.19 -17.63 0.445 5175
 5177 3 -54.75 7.1 -17.82 0.499 5176
 5178 3 -54.7 6.95 -18.01 0.399 5177
 5179 3 -55.03 7.11 -18.46 0.104 5178
 5180 3 -55.07 7.17 -18.67 0.078 5179
 5181 3 -55.07 7.13 -18.77 0.124 5180
 5182 3 -54.96 7.13 -18.82 0.000125 5181
 5183 3 -54.51 6.87 -18.02 0.161 5178
 5184 3 -54.13 7.54 -15.16 0.192 5141
 5185 3 -54.15 7.61 -14.91 0.168 5184
 5186 3 -53.96 7.64 -14.63 0.111 5185
 5187 3 -53.87 7.68 -14.53 0.167 5186
 5188 3 -53.75 7.8 -14.47 0.12 5187
 5189 3 -53.83 10.34 -17.31 0.201 5119
 5190 3 -53.84 10.34 -17.51 0.178 5189
 5191 3 -53.8 10.26 -17.73 0.165 5190
 5192 3 -53.82 10.13 -17.9 0.194 5191
 5193 3 -53.79 10.03 -18.13 0.16 5192
 5194 3 -53.76 9.93 -18.28 0.154 5193
 5195 3 -53.67 9.83 -18.5 0.17 5194
 5196 3 -53.58 9.76 -18.63 0.126 5195
 5197 3 -53.43 9.59 -18.84 0.154 5196
 5198 3 -53.3 9.57 -18.98 0.113 5197
 5199 3 -53.18 9.55 -19.11 0.117 5198
 5200 3 -53 9.63 -19.37 0.185 5199
 5201 3 -52.92 9.61 -19.48 0.243 5200
 5202 3 -52.79 9.55 -19.62 0.287 5201
 5203 3 -52.66 9.69 -19.66 0.315 5202
 5204 3 -52.55 9.84 -19.74 0.286 5203
 5205 3 -52.54 9.98 -19.77 0.304 5204
 5206 3 -52.72 10.19 -19.94 0.222 5205
 5207 3 -52.83 10.2 -20.13 0.199 5206
 5208 3 -52.77 10.31 -20.21 0.236 5207
 5209 3 -52.72 10.42 -20.27 0.249 5208
 5210 3 -52.66 10.46 -20.39 0.26 5209
 5211 3 -52.63 10.56 -20.44 0.254 5210
 5212 3 -52.5 10.63 -20.4 0.073 5211
 5213 3 -52.12 9.91 -19.64 0.142 5205
 5214 3 -51.88 9.88 -19.61 0.152 5213
 5215 3 -51.73 9.9 -19.58 0.142 5214
 5216 3 -51.54 9.97 -19.58 0.328 5215
 5217 3 -51.36 9.94 -19.59 0.418 5216
 5218 3 -51.22 9.87 -19.52 0.497 5217
 5219 3 -51.09 9.85 -19.4 0.49 5218
 5220 3 -50.93 9.8 -19.31 0.484 5219
 5221 3 -51.01 10.39 -19.12 0.106 5220
 5222 3 -50.94 10.43 -19.05 0.082 5221
 5223 3 -50.76 8.94 -19.2 0.19 5220
 5224 3 -50.62 8.71 -19.12 0.19 5223
 5225 3 -50.53 8.51 -19.07 0.229 5224
 5226 3 -50.42 8.42 -19.02 0.304 5225
 5227 3 -50.36 8.31 -19.07 0.338 5226
 5228 3 -50.28 8.19 -19.17 0.339 5227
 5229 3 -50.35 8.04 -19.23 0.367 5228
 5230 3 -50.44 7.85 -19.28 0.432 5229
 5231 3 -50.44 7.71 -19.26 0.461 5230
 5232 3 -49.44 7.67 -19.41 0.135 5231
 5233 3 -49.26 7.6 -19.43 0.135 5232
 5234 3 -49.18 7.54 -19.51 0.162 5233
 5235 3 -49.07 7.42 -19.5 0.18 5234
 5236 3 -48.98 7.34 -19.45 0.149 5235
 5237 3 -48.86 7.24 -19.41 0.157 5236
 5238 3 -48.8 7.14 -19.33 0.226 5237
 5239 3 -48.8 7 -19.31 0.284 5238
 5240 3 -48.67 6.92 -19.19 0.265 5239
 5241 3 -48.42 6.87 -18.99 0.126 5240
 5242 3 -48.25 6.79 -18.9 0.13 5241
 5243 3 -48.11 6.75 -18.84 0.135 5242
 5244 3 -47.94 6.65 -18.81 0.12 5243
 5245 3 -47.8 6.5 -18.78 0.124 5244
 5246 3 -47.7 6.41 -18.68 0.133 5245
 5247 3 -47.55 6.3 -18.58 0.16 5246
 5248 3 -47.46 6.14 -18.55 0.198 5247
 5249 3 -47.38 5.99 -18.52 0.221 5248
 5250 3 -47.21 6.01 -18.81 0.013 5249
 5251 3 -47.33 5.85 -18.35 0.208 5249
 5252 3 -47.28 5.77 -18.45 0.256 5251
 5253 3 -47.07 5.8 -18.27 0.364 5252
 5254 3 -46.96 5.75 -18.28 0.42 5253
 5255 3 -46.86 5.71 -18.46 0.435 5254
 5256 3 -47.01 5 -17.99 0.167 5255
 5257 3 -46.93 4.83 -17.96 0.187 5256
 5258 3 -46.87 4.62 -17.89 0.151 5257
 5259 3 -46.8 4.44 -17.85 0.111 5258
 5260 3 -46.72 4.27 -17.88 0.151 5259
 5261 3 -46.62 4.09 -17.85 0.165 5260
 5262 3 -46.53 4 -17.85 0.213 5261
 5263 3 -46.56 3.8 -17.72 0.211 5262
 5264 3 -46.56 3.61 -17.55 0.149 5263
 5265 3 -46.5 3.48 -17.43 0.12 5264
 5266 3 -46.45 3.33 -17.34 0.145 5265
 5267 3 -46.39 3.18 -17.28 0.133 5266
 5268 3 -46.26 3.04 -17.2 0.136 5267
 5269 3 -46.2 3 -17.06 0.141 5268
 5270 3 -46.14 2.88 -16.95 0.17 5269
 5271 3 -46.07 2.89 -16.81 0.137 5270
 5272 3 -45.95 2.8 -16.69 0.14 5271
 5273 3 -45.85 2.79 -16.53 0.146 5272
 5274 3 -45.77 2.77 -16.41 0.155 5273
 5275 3 -45.69 2.72 -16.27 0.177 5274
 5276 3 -45.49 2.68 -16.11 0.175 5275
 5277 3 -45.25 2.7 -16.01 0.169 5276
 5278 3 -45.13 2.7 -15.99 0.221 5277
 5279 3 -45.03 2.72 -15.95 0.279 5278
 5280 3 -44.94 2.73 -15.82 0.335 5279
 5281 3 -44.81 2.7 -15.71 0.369 5280
 5282 3 -44.69 2.66 -15.56 0.381 5281
 5283 3 -44.58 2.66 -15.45 0.374 5282
 5284 3 -44.5 2.64 -15.33 0.362 5283
 5285 3 -44.49 2.63 -15.06 0.342 5284
 5286 3 -44.48 2.6 -14.89 0.32 5285
 5287 3 -44.47 2.57 -14.62 0.334 5286
 5288 3 -44.35 2.52 -14.49 0.346 5287
 5289 3 -44.32 2.44 -14.34 0.404 5288
 5290 3 -44.18 2.42 -14.22 0.439 5289
 5291 3 -44.01 2.38 -14.14 0.436 5290
 5292 3 -43.95 2.31 -14.08 0.488 5291
 5293 3 -43.44 1.71 -14.21 0.215 5292
 5294 3 -43.19 1.69 -14.19 0.249 5293
 5295 3 -43.06 1.67 -14.17 0.312 5294
 5296 3 -42.91 1.6 -14.06 0.37 5295
 5297 3 -42.78 1.58 -14.06 0.443 5296
 5298 3 -42.61 1.58 -14.16 0.458 5297
 5299 3 -42.46 1.56 -14.19 0.473 5298
 5300 3 -42.32 1.61 -14.24 0.447 5299
 5301 3 -42.17 1.63 -14.32 0.477 5300
 5302 3 -42.01 1.7 -14.31 0.544 5301
 5303 3 -41.86 1.66 -14.27 0.535 5302
 5304 3 -41.72 1.68 -14.25 0.527 5303
 5305 3 -41.58 1.71 -14.17 0.495 5304
 5306 3 -41.52 1.22 -13.55 0.162 5305
 5307 3 -41.4 1.18 -13.44 0.136 5306
 5308 3 -41.26 1.03 -13.37 0.123 5307
 5309 3 -41.43 1.87 -14.32 0.423 5305
 5310 3 -41.3 2.01 -14.49 0.317 5309
 5311 3 -41.17 2.08 -14.61 0.199 5310
 5312 3 -41.09 2.12 -14.71 0.115 5311
 5313 3 -40.96 2.19 -14.78 0.113 5312
 5314 3 -40.89 2.27 -14.85 0.128 5313
 5315 3 -40.76 2.29 -15.04 0.123 5314
 5316 3 -40.72 2.36 -15.11 0.161 5315
 5317 3 -40.65 2.4 -15.23 0.149 5316
 5318 3 -40.72 2.45 -15.42 0.122 5317
 5319 3 -40.68 2.5 -15.53 0.134 5318
 5320 3 -40.72 2.57 -15.67 0.08 5319
 5321 3 -40.76 2.73 -15.8 0.125 5320
 5322 3 -40.77 2.81 -15.9 0.1 5321
 5323 3 -40.78 2.88 -16.05 0.084 5322
 5324 3 -40.73 2.97 -16.2 0.127 5323
 5325 3 -40.71 3.09 -16.25 0.16 5324
 5326 3 -40.65 3.22 -16.22 0.142 5325
 5327 3 -40.55 3.31 -16.27 0.165 5326
 5328 3 -40.31 3.4 -16.37 0.121 5327
 5329 3 -40.15 3.41 -16.38 0.098 5328
 5330 3 -43.98 2.64 -13.91 0.224 5292
 5331 3 -43.91 2.8 -13.8 0.000125 5330
 5332 3 -46.75 5.75 -18.56 0.246 5255
 5333 3 -46.53 5.75 -18.73 0.113 5332
 5334 3 -46.68 6.16 -18.86 0.111 5332
 5335 3 -46.73 6.22 -18.93 0.000125 5334
 5336 3 -52.74 9.14 -19.71 0.11 5202
 5337 3 -52.71 9.08 -19.82 0.083 5336
 5338 3 -52.15 12.84 -13.05 0.112 5090
 5339 3 -52.07 12.7 -13.11 0.084 5338
 5340 3 -51.98 12.55 -13.18 0.085 5339
 5341 3 -51.9 12.41 -13.24 0.082 5340
 5342 3 -51.81 12.27 -13.24 0.063 5341
 5343 3 -51.74 12.35 -13.03 0.134 5342
 5344 3 -51.85 12.53 -13 0.08 5343
 5345 3 -51.91 12.61 -12.98 0.085 5344
 5346 3 -51.58 13.06 -6.86 0.25 5055
 5347 3 -51.37 12.99 -6.78 0.243 5346
 5348 3 -51.21 12.95 -6.82 0.269 5347
 5349 3 -51.1 12.79 -6.89 0.273 5348
 5350 3 -50.96 12.67 -7.02 0.27 5349
 5351 3 -50.82 12.75 -7.01 0.355 5350
 5352 3 -50.84 12.6 -7.31 0.313 5351
 5353 3 -50.73 12.52 -7.48 0.264 5352
 5354 3 -50.62 12.52 -7.57 0.242 5353
 5355 3 -50.53 12.49 -7.72 0.28 5354
 5356 3 -50.47 12.45 -7.86 0.239 5355
 5357 3 -50.48 12.38 -8.02 0.235 5356
 5358 3 -50.57 12.32 -8.15 0.26 5357
 5359 3 -50.88 12.07 -8.12 0.194 5358
 5360 3 -51.01 11.97 -8.14 0.191 5359
 5361 3 -51.21 11.85 -8.2 0.153 5360
 5362 3 -51.33 11.72 -8.19 0.173 5361
 5363 3 -51.43 11.6 -8.22 0.226 5362
 5364 3 -51.51 11.5 -8.22 0.299 5363
 5365 3 -51.6 11.38 -8.26 0.371 5364
 5366 3 -51.64 11.23 -8.19 0.366 5365
 5367 3 -51.62 11.13 -7.91 0.344 5366
 5368 3 -51.63 11.04 -7.72 0.342 5367
 5369 3 -51.74 10.89 -7.67 0.398 5368
 5370 3 -51.76 10.82 -7.51 0.415 5369
 5371 3 -51.86 10.72 -7.38 0.46 5370
 5372 3 -51.95 10.63 -7.29 0.519 5371
 5373 3 -52.58 10.68 -8.07 0.079 5372
 5374 3 -52.68 10.71 -8.16 0.081 5373
 5375 3 -52.76 10.69 -8.26 0.107 5374
 5376 3 -52.83 10.74 -8.4 0.141 5375
 5377 3 -52.88 10.74 -8.5 0.144 5376
 5378 3 -53.04 10.59 -8.56 0.088 5377
 5379 3 -53.22 10.5 -8.63 0.118 5378
 5380 3 -53.41 10.4 -8.62 0.096 5379
 5381 3 -53.52 10.34 -8.67 0.126 5380
 5382 3 -53.56 10.32 -8.77 0.000125 5381
 5383 3 -52.2 10.57 -7.33 0.296 5372
 5384 3 -52.56 10.4 -7.17 0.19 5383
 5385 3 -52.95 10.29 -7.15 0.184 5384
 5386 3 -53.11 10.15 -7.12 0.215 5385
 5387 3 -53.3 9.97 -7.05 0.211 5386
 5388 3 -53.42 9.89 -7.07 0.241 5387
 5389 3 -53.64 9.7 -6.97 0.237 5388
 5390 3 -53.75 9.56 -6.94 0.229 5389
 5391 3 -53.84 9.42 -6.92 0.24 5390
 5392 3 -53.88 9.3 -6.87 0.2 5391
 5393 3 -53.97 9.09 -6.72 0.171 5392
 5394 3 -54.05 8.92 -6.67 0.176 5393
 5395 3 -54.18 8.73 -6.69 0.161 5394
 5396 3 -54.27 8.63 -6.77 0.222 5395
 5397 3 -54.43 8.54 -6.82 0.291 5396
 5398 3 -54.46 8.43 -6.88 0.403 5397
 5399 3 -54.55 8.32 -6.97 0.473 5398
 5400 3 -54.64 8.22 -7.02 0.504 5399
 5401 3 -54.8 8.11 -7.06 0.496 5400
 5402 3 -54.85 8.01 -7.16 0.442 5401
 5403 3 -55.05 7.99 -7.45 0.267 5402
 5404 3 -55.25 7.91 -7.58 0.177 5403
 5405 3 -55.33 7.74 -7.65 0.176 5404
 5406 3 -55.4 7.58 -7.68 0.189 5405
 5407 3 -55.42 7.36 -7.73 0.158 5406
 5408 3 -55.45 7.25 -7.89 0.154 5407
 5409 3 -55.45 7.07 -7.99 0.139 5408
 5410 3 -55.44 6.99 -8.19 0.147 5409
 5411 3 -55.38 6.91 -8.33 0.121 5410
 5412 3 -55.38 6.8 -8.43 0.091 5411
 5413 3 -55.32 6.77 -8.55 0.13 5412
 5414 3 -55.25 6.76 -8.69 0.159 5413
 5415 3 -55.22 6.77 -8.85 0.166 5414
 5416 3 -55.11 6.77 -8.96 0.193 5415
 5417 3 -55.04 6.72 -9.09 0.217 5416
 5418 3 -54.94 6.68 -9.22 0.289 5417
 5419 3 -54.84 6.6 -9.3 0.389 5418
 5420 3 -54.64 6.58 -9.33 0.46 5419
 5421 3 -54.57 6.6 -9.44 0.518 5420
 5422 3 -54.46 6.53 -9.56 0.536 5421
 5423 3 -54.38 6.6 -9.7 0.553 5422
 5424 3 -54.16 6.1 -9.66 0.321 5423
 5425 3 -53.96 5.97 -9.6 0.216 5424
 5426 3 -53.81 5.75 -9.54 0.182 5425
 5427 3 -53.79 5.58 -9.51 0.135 5426
 5428 3 -54.5 7.18 -9.94 0.376 5423
 5429 3 -54.57 7.19 -10.07 0.398 5428
 5430 3 -54.7 7.3 -10.21 0.357 5429
 5431 3 -54.84 7.37 -10.32 0.362 5430
 5432 3 -55.38 7.73 -10.22 0.123 5431
 5433 3 -55.57 7.67 -10.25 0.081 5432
 5434 3 -55.72 7.69 -10.34 0.13 5433
 5435 3 -55.82 7.68 -10.4 0.133 5434
 5436 3 -52.31 10.54 -7.35 0.296 5383
 5437 3 -51.37 10.61 -6.87 0.269 5436
 5438 3 -51.25 10.48 -6.68 0.246 5437
 5439 3 -51.13 10.32 -6.58 0.199 5438
 5440 3 -50.92 10.14 -6.41 0.122 5439
 5441 3 -50.84 9.98 -6.35 0.134 5440
 5442 3 -50.75 9.88 -6.27 0.194 5441
 5443 3 -50.47 9.71 -6.19 0.148 5442
 5444 3 -50.39 9.55 -6.14 0.134 5443
 5445 3 -50.28 9.39 -6.09 0.149 5444
 5446 3 -50.26 9.22 -6.06 0.122 5445
 5447 3 -50.23 9.09 -6.02 0.119 5446
 5448 3 -50.22 8.96 -6.04 0.192 5447
 5449 3 -50.3 8.83 -6.09 0.226 5448
 5450 3 -50.41 8.7 -6.17 0.263 5449
 5451 3 -50.44 8.56 -6.19 0.367 5450
 5452 3 -50.45 8.45 -6.23 0.476 5451
 5453 3 -50.51 8.33 -6.24 0.532 5452
 5454 3 -50.42 8.61 -7.21 0.12 5453
 5455 3 -50.35 8.67 -7.39 0.23 5454
 5456 3 -50.3 8.73 -7.54 0.227 5455
 5457 3 -50.46 8.8 -7.75 0.184 5456
 5458 3 -50.74 8.83 -7.93 0.108 5457
 5459 3 -50.81 8.78 -8.06 0.198 5458
 5460 3 -50.96 8.7 -8.1 0.282 5459
 5461 3 -51.08 8.69 -8.26 0.39 5460
 5462 3 -51.18 8.73 -8.4 0.444 5461
 5463 3 -51.27 8.8 -8.54 0.496 5462
 5464 3 -51.39 8.85 -8.66 0.483 5463
 5465 3 -51.52 8.94 -8.79 0.445 5464
 5466 3 -51.6 8.72 -9.07 0.276 5465
 5467 3 -51.69 8.58 -9.34 0.149 5466
 5468 3 -51.78 8.44 -9.43 0.000125 5467
 5469 3 -50.48 7.97 -6.13 0.453 5453
 5470 3 -50.07 7.66 -6.18 0.376 5469
 5471 3 -49.99 7.57 -6.14 0.446 5470
 5472 3 -50 7.47 -6.18 0.519 5471
 5473 3 -49.9 7.41 -6.1 0.615 5472
 5474 3 -49.83 7.33 -6.04 0.634 5473
 5475 3 -50.23 6.92 -5.59 0.164 5474
 5476 3 -50.35 6.84 -5.47 0.292 5475
 5477 3 -50.04 6.73 -5.14 0.139 5476
 5478 3 -49.99 6.65 -5 0.127 5477
 5479 3 -49.94 6.6 -4.83 0.174 5478
 5480 3 -49.86 6.53 -4.75 0.138 5479
 5481 3 -49.8 6.54 -4.65 0.15 5480
 5482 3 -49.49 6.52 -4.58 0.13 5481
 5483 3 -49.39 6.49 -4.45 0.111 5482
 5484 3 -49.28 6.46 -4.32 0.119 5483
 5485 3 -49.19 6.44 -4.19 0.115 5484
 5486 3 -49.07 6.41 -4.12 0.141 5485
 5487 3 -48.93 6.36 -3.99 0.157 5486
 5488 3 -48.8 6.3 -3.89 0.184 5487
 5489 3 -48.69 6.28 -3.78 0.229 5488
 5490 3 -48.66 6.2 -3.62 0.272 5489
 5491 3 -48.52 6.25 -3.53 0.294 5490
 5492 3 -48.32 6.27 -3.45 0.249 5491
 5493 3 -48.15 6.23 -3.44 0.2 5492
 5494 3 -48.04 6.28 -3.29 0.138 5493
 5495 3 -47.91 6.3 -3.28 0.136 5494
 5496 3 -47.74 6.36 -3.36 0.091 5495
 5497 3 -47.66 6.47 -3.5 0.106 5496
 5498 3 -50.77 6.81 -5.52 0.099 5476
 5499 3 -50.89 6.86 -5.43 0.151 5498
 5500 3 -51.01 6.97 -5.5 0.112 5499
 5501 3 -51.04 6.97 -5.68 0.000125 5500
 5502 3 -49.75 7.29 -6.23 0.647 5474
 5503 3 -49.37 7.27 -6.04 0.413 5502
 5504 3 -49.26 7.26 -6 0.387 5503
 5505 3 -49.05 7.28 -5.89 0.256 5504
 5506 3 -48.64 7.37 -5.9 0.144 5505
 5507 3 -48.51 7.34 -5.89 0.143 5506
 5508 3 -48.33 7.3 -5.86 0.098 5507
 5509 3 -48.28 7.4 -6.06 0.063 5508
 5510 3 -48.24 7.46 -6.14 0.131 5509
 5511 3 -48.22 7.57 -6.25 0.135 5510
 5512 3 -50.39 7.02 -6.58 0.397 5502
 5513 3 -50.63 6.88 -6.68 0.191 5512
 5514 3 -50.7 6.75 -6.82 0.19 5513
 5515 3 -50.8 6.65 -6.91 0.17 5514
 5516 3 -50.86 6.51 -6.87 0.196 5515
 5517 3 -50.24 12.54 -8.3 0.116 5358
 5518 3 -50.16 12.55 -8.39 0.09 5517
 5519 3 -50.11 12.62 -8.51 0.125 5518
 5520 3 -50.06 12.63 -8.66 0.14 5519
 5521 3 -49.97 12.64 -8.79 0.171 5520
 5522 3 -49.93 12.57 -8.94 0.178 5521
 5523 3 -49.97 12.59 -9.15 0.128 5522
 5524 3 -49.98 12.55 -9.29 0.201 5523
 5525 3 -49.77 12.46 -9.5 0.167 5524
 5526 3 -49.58 12.44 -9.68 0.18 5525
 5527 3 -49.55 12.4 -9.84 0.216 5526
 5528 3 -49.49 12.37 -10.02 0.257 5527
 5529 3 -49.31 12.33 -10.1 0.334 5528
 5530 3 -48.99 12.25 -10.14 0.293 5529
 5531 3 -48.78 12.24 -10.1 0.352 5530
 5532 3 -48.7 12.18 -10.08 0.449 5531
 5533 3 -48.61 12.11 -10.01 0.528 5532
 5534 3 -48.52 12.02 -10.1 0.597 5533
 5535 3 -48.39 12.01 -10.14 0.608 5534
 5536 3 -48.31 11.93 -10.09 0.581 5535
 5537 3 -48.19 11.92 -10 0.496 5536
 5538 3 -48.05 11.87 -9.91 0.437 5537
 5539 3 -47.95 11.75 -9.65 0.378 5538
 5540 3 -47.85 11.87 -9.58 0.23 5539
 5541 3 -47.81 11.77 -9.6 0.000125 5540
 5542 3 -47.9 11.21 -9.69 0.202 5539
 5543 3 -47.75 11.11 -9.68 0.243 5542
 5544 3 -47.65 10.98 -9.78 0.312 5543
 5545 3 -47.45 10.91 -9.79 0.369 5544
 5546 3 -47.35 10.78 -9.73 0.416 5545
 5547 3 -47.21 10.67 -9.64 0.396 5546
 5548 3 -47.12 10.57 -9.61 0.331 5547
 5549 3 -46.97 10.49 -9.68 0.257 5548
 5550 3 -46.83 10.43 -9.73 0.258 5549
 5551 3 -46.9 10.26 -9.88 0.233 5550
 5552 3 -46.91 10.17 -10.02 0.205 5551
 5553 3 -46.9 9.95 -9.97 0.155 5552
 5554 3 -46.83 9.77 -9.99 0.132 5553
 5555 3 -46.83 9.61 -10.07 0.173 5554
 5556 3 -46.77 9.51 -10.12 0.167 5555
 5557 3 -46.65 9.44 -10.16 0.203 5556
 5558 3 -46.59 9.35 -10.24 0.2 5557
 5559 3 -46.44 9.24 -10.17 0.198 5558
 5560 3 -46.36 9.1 -10.29 0.202 5559
 5561 3 -46.23 8.98 -10.37 0.191 5560
 5562 3 -46.03 8.88 -10.36 0.247 5561
 5563 3 -45.92 8.81 -10.35 0.335 5562
 5564 3 -45.78 8.75 -10.37 0.423 5563
 5565 3 -45.68 8.68 -10.42 0.463 5564
 5566 3 -45.61 8.57 -10.6 0.434 5565
 5567 3 -45.51 8.44 -10.6 0.452 5566
 5568 3 -45.49 8.19 -10.55 0.416 5567
 5569 3 -45.31 8.13 -10.64 0.426 5568
 5570 3 -45.15 8.05 -10.64 0.392 5569
 5571 3 -45.02 8 -10.69 0.325 5570
 5572 3 -44.74 7.85 -10.71 0.175 5571
 5573 3 -44.55 7.71 -10.72 0.13 5572
 5574 3 -44.45 7.6 -10.76 0.135 5573
 5575 3 -44.34 7.49 -10.82 0.113 5574
 5576 3 -44.27 7.35 -10.88 0.125 5575
 5577 3 -44.16 7.25 -10.97 0.151 5576
 5578 3 -43.98 7.1 -11.07 0.136 5577
 5579 3 -43.81 7.05 -11.1 0.149 5578
 5580 3 -43.73 6.9 -11.17 0.154 5579
 5581 3 -43.57 6.78 -11.26 0.146 5580
 5582 3 -43.45 6.68 -11.31 0.186 5581
 5583 3 -43.32 6.59 -11.38 0.194 5582
 5584 3 -43.19 6.47 -11.4 0.167 5583
 5585 3 -43.03 6.41 -11.48 0.162 5584
 5586 3 -42.85 6.38 -11.55 0.153 5585
 5587 3 -42.68 6.34 -11.59 0.159 5586
 5588 3 -42.48 6.33 -11.6 0.133 5587
 5589 3 -42.27 6.32 -11.61 0.111 5588
 5590 3 -42.1 6.36 -11.63 0.146 5589
 5591 3 -41.95 6.34 -11.7 0.14 5590
 5592 3 -41.75 6.33 -11.75 0.18 5591
 5593 3 -41.54 6.37 -11.74 0.185 5592
 5594 3 -41.32 6.42 -11.71 0.179 5593
 5595 3 -41.1 6.58 -11.7 0.207 5594
 5596 3 -40.98 6.65 -11.67 0.261 5595
 5597 3 -40.9 6.76 -11.72 0.321 5596
 5598 3 -40.72 6.8 -11.67 0.351 5597
 5599 3 -40.71 7 -11.58 0.359 5598
 5600 3 -40.67 7.11 -11.46 0.323 5599
 5601 3 -46.53 10.65 -9.5 0.087 5550
 5602 3 -46.45 10.73 -9.45 0.107 5601
 5603 3 -50.57 13.08 -6.74 0.128 5351
 5604 3 -50.34 13.08 -6.68 0.122 5603
 5605 3 -50.19 13.13 -6.73 0.116 5604
 5606 3 -50.04 13.2 -6.83 0.16 5605
 5607 3 -49.89 13.24 -6.89 0.197 5606
 5608 3 -49.56 13.3 -6.89 0.148 5607
 5609 3 -49.26 13.33 -6.86 0.088 5608
 5610 3 -49.12 13.37 -6.8 0.131 5609
 5611 3 -49.01 13.39 -6.74 0.136 5610
 5612 3 -48.81 13.4 -6.63 0.107 5611
 5613 3 -48.68 13.39 -6.56 0.116 5612
 5614 3 -48.56 13.42 -6.44 0.231 5613
 5615 3 -48.37 13.38 -6.48 0.214 5614
 5616 3 -50.78 13.24 -6.69 0.092 5348
 5617 3 -50.66 13.23 -6.62 0.112 5616
 5618 3 -50.46 13.28 -6.58 0.134 5617
 5619 3 -50.35 13.28 -6.57 0.182 5618
 5620 3 -50.2 13.25 -6.32 0.000125 5619
 5621 3 -53.2 15.74 -4.94 0.121 5023
 5622 3 -53.26 15.64 -4.79 0.154 5621
 5623 3 -53.27 15.64 -4.61 0.133 5622
 5624 3 -53.36 15.66 -4.43 0.076 5623
 5625 3 -53.4 15.6 -4.32 0.079 5624
 5626 3 -53.39 15.53 -4.16 0.088 5625
 5627 3 -53.34 15.43 -4.02 0.1 5626
 5628 3 -53.24 15.32 -3.92 0.141 5627
 5629 3 -53.15 15.23 -3.84 0.191 5628
 5630 3 -53.05 15.14 -3.73 0.164 5629
 5631 3 -52.91 15.06 -3.68 0.136 5630
 5632 3 -52.85 15.01 -3.57 0.094 5631
 5633 3 -53.54 30.16 -0.46 0.606 582
 5634 3 -53.71 30.2 -0.37 0.63 5633
 5635 3 -53.87 30.2 -0.28 0.622 5634
 5636 3 -54.01 30.18 -0.2 0.619 5635
 5637 3 -54.24 30.25 -0.19 0.626 5636
 5638 3 -54.42 30.32 -0.13 0.639 5637
 5639 3 -54.6 30.44 -0.03 0.609 5638
 5640 3 -54.72 30.37 0 0.57 5639
 5641 3 -54.84 30.32 0.09 0.524 5640
 5642 3 -54.99 30.27 0.11 0.502 5641
 5643 3 -55.18 30.31 0.21 0.475 5642
 5644 3 -55.32 30.33 0.33 0.471 5643
 5645 3 -55.48 30.32 0.34 0.47 5644
 5646 3 -55.63 30.31 0.39 0.428 5645
 5647 3 -55.78 30.32 0.49 0.435 5646
 5648 3 -55.96 30.39 0.56 0.409 5647
 5649 3 -56.12 30.39 0.57 0.394 5648
 5650 3 -56.31 30.38 0.63 0.392 5649
 5651 3 -56.47 30.37 0.66 0.388 5650
 5652 3 -56.63 30.39 0.74 0.411 5651
 5653 3 -56.8 30.44 0.79 0.389 5652
 5654 3 -56.97 30.44 0.83 0.381 5653
 5655 3 -57.17 30.55 0.9 0.412 5654
 5656 3 -57.36 30.55 0.93 0.428 5655
 5657 3 -57.51 30.61 0.92 0.442 5656
 5658 3 -57.65 30.62 0.92 0.444 5657
 5659 3 -57.8 30.59 0.88 0.431 5658
 5660 3 -58.03 30.69 0.95 0.467 5659
 5661 3 -58.27 30.79 0.89 0.512 5660
 5662 3 -58.5 30.86 0.9 0.545 5661
 5663 3 -58.75 30.89 0.86 0.613 5662
 5664 3 -58.89 30.81 0.86 0.69 5663
 5665 3 -59.08 30.83 0.9 0.686 5664
 5666 3 -59.26 30.75 0.89 0.697 5665
 5667 3 -59.45 30.78 0.92 0.723 5666
 5668 3 -59.6 30.74 0.97 0.748 5667
 5669 3 -59.77 30.74 1.01 0.742 5668
 5670 3 -60.02 30.85 1.08 0.719 5669
 5671 3 -60.14 30.73 1.15 0.736 5670
 5672 3 -60.27 30.68 1.19 0.785 5671
 5673 3 -59.77 29.8 1.78 0.201 5672
 5674 3 -59.89 29.73 1.81 0.202 5673
 5675 3 -59.94 29.65 1.97 0.21 5674
 5676 3 -60.02 29.57 2.09 0.243 5675
 5677 3 -60.04 29.44 2.14 0.292 5676
 5678 3 -60.08 29.32 2.2 0.333 5677
 5679 3 -60.14 29.24 2.28 0.405 5678
 5680 3 -60.13 29.14 2.31 0.489 5679
 5681 3 -59.75 28.85 2.32 0.26 5680
 5682 3 -59.66 28.69 2.26 0.266 5681
 5683 3 -59.58 28.58 2.25 0.317 5682
 5684 3 -59.54 28.47 2.17 0.375 5683
 5685 3 -59.58 28.32 2.22 0.406 5684
 5686 3 -59.57 28.15 2.25 0.432 5685
 5687 3 -59.5 28.02 2.21 0.444 5686
 5688 3 -59.43 27.94 2.31 0.419 5687
 5689 3 -59.3 27.83 2.75 0.314 5688
 5690 3 -59.21 27.74 2.78 0.377 5689
 5691 3 -59.15 27.62 2.81 0.414 5690
 5692 3 -59.11 27.52 2.77 0.455 5691
 5693 3 -58.95 27.57 3.2 0.347 5692
 5694 3 -58.89 27.62 3.46 0.304 5693
 5695 3 -58.99 27.71 3.74 0.283 5694
 5696 3 -59.04 27.75 3.88 0.345 5695
 5697 3 -59.05 27.83 4.09 0.453 5696
 5698 3 -59.15 27.79 4.25 0.468 5697
 5699 3 -59.16 27.78 4.43 0.473 5698
 5700 3 -59.24 27.78 4.59 0.453 5699
 5701 3 -59.33 27.75 4.74 0.41 5700
 5702 3 -59.41 27.75 4.86 0.386 5701
 5703 3 -59.34 27.43 5.18 0.228 5702
 5704 3 -59.47 27.38 5.28 0.202 5703
 5705 3 -59.47 27.38 5.4 0.251 5704
 5706 3 -59.62 27.19 5.54 0.202 5705
 5707 3 -59.74 27.17 5.68 0.209 5706
 5708 3 -59.8 27.08 5.8 0.182 5707
 5709 3 -59.89 27.03 5.99 0.213 5708
 5710 3 -59.91 26.98 6.13 0.207 5709
 5711 3 -59.93 27.03 6.35 0.179 5710
 5712 3 -60.02 27.02 6.49 0.2 5711
 5713 3 -60.05 27.06 6.69 0.177 5712
 5714 3 -60.03 27.12 6.89 0.155 5713
 5715 3 -60.06 27.18 7.03 0.188 5714
 5716 3 -60 27.22 7.17 0.262 5715
 5717 3 -60 27.23 7.27 0.313 5716
 5718 3 -59.66 27.45 7.43 0.28 5717
 5719 3 -59.58 27.54 7.54 0.309 5718
 5720 3 -59.27 27.38 7.63 0.25 5719
 5721 3 -59.15 27.35 7.73 0.343 5720
 5722 3 -59.02 27.33 7.85 0.457 5721
 5723 3 -58.94 27.33 7.98 0.507 5722
 5724 3 -58.84 27.32 8.13 0.53 5723
 5725 3 -58.69 27.19 8.16 0.521 5724
 5726 3 -58.64 27.23 8.29 0.527 5725
 5727 3 -58.56 27.03 8.36 0.507 5726
 5728 3 -58.56 27.47 8.63 0.278 5727
 5729 3 -58.44 27.71 8.93 0.198 5728
 5730 3 -58.4 27.82 9.07 0.196 5729
 5731 3 -58.32 27.97 9.22 0.177 5730
 5732 3 -58.22 28.05 9.31 0.161 5731
 5733 3 -58.15 28.12 9.43 0.183 5732
 5734 3 -58.11 28.17 9.53 0.234 5733
 5735 3 -58.03 28.22 9.68 0.266 5734
 5736 3 -58.27 28.14 9.86 0.117 5735
 5737 3 -58.23 28.08 9.99 0.061 5736
 5738 3 -58.32 28.11 10.08 0.069 5737
 5739 3 -58.4 28.13 10.16 0.000125 5738
 5740 3 -57.8 28.33 9.52 0.204 5735
 5741 3 -57.73 28.51 9.41 0.156 5740
 5742 3 -57.65 28.65 9.44 0.171 5741
 5743 3 -57.57 28.79 9.47 0.169 5742
 5744 3 -57.47 28.94 9.63 0.205 5743
 5745 3 -57.47 29.05 9.71 0.302 5744
 5746 3 -57.55 29.34 9.44 0.326 5745
 5747 3 -57.52 29.46 9.36 0.378 5746
 5748 3 -57.57 29.61 9.29 0.41 5747
 5749 3 -57.54 29.73 9.29 0.503 5748
 5750 3 -57.48 29.81 9.26 0.553 5749
 5751 3 -57.39 29.92 9.34 0.467 5750
 5752 3 -57.67 30.27 9.36 0.357 5751
 5753 3 -57.79 30.56 9.39 0.37 5752
 5754 3 -57.79 30.72 9.39 0.453 5753
 5755 3 -57.82 30.81 9.32 0.516 5754
 5756 3 -57.85 30.95 9.3 0.595 5755
 5757 3 -57.85 31.04 9.24 0.622 5756
 5758 3 -58.04 31.15 9.15 0.575 5757
 5759 3 -57.86 31.21 9.05 0.47 5758
 5760 3 -57.2 31.31 8.85 0.076 5759
 5761 3 -57.1 31.5 8.86 0.136 5760
 5762 3 -57.05 31.61 8.82 0.173 5761
 5763 3 -56.95 31.67 8.72 0.218 5762
 5764 3 -56.91 31.74 8.63 0.203 5763
 5765 3 -57.05 31.92 8.59 0.163 5764
 5766 3 -59.04 31.05 9.47 0.166 5758
 5767 3 -59.15 30.95 9.6 0.162 5766
 5768 3 -59.26 31 9.74 0.169 5767
 5769 3 -59.39 31 9.83 0.12 5768
 5770 3 -59.55 31.02 9.91 0.13 5769
 5771 3 -59.62 31.07 10.05 0.112 5770
 5772 3 -59.72 31.12 10.25 0.163 5771
 5773 3 -59.75 31.14 10.4 0.218 5772
 5774 3 -59.4 31.14 10.47 0.089 5773
 5775 3 -59.94 31.15 10.48 0.199 5773
 5776 3 -59.97 31.21 10.61 0.283 5775
 5777 3 -60.07 31.28 10.63 0.391 5776
 5778 3 -60.1 31.93 10.38 0.198 5777
 5779 3 -60.09 32.1 10.42 0.168 5778
 5780 3 -60.11 32.23 10.29 0.099 5779
 5781 3 -60.2 32.31 10.25 0.156 5780
 5782 3 -60.18 32.41 10.22 0.152 5781
 5783 3 -60.11 32.56 10.15 0.091 5782
 5784 3 -60.03 32.65 10.08 0.088 5783
 5785 3 -59.93 32.69 9.94 0.085 5784
 5786 3 -59.85 32.74 9.85 0.102 5785
 5787 3 -59.87 32.83 9.78 0.134 5786
 5788 3 -59.73 32.91 9.74 0.117 5787
 5789 3 -59.64 32.94 9.6 0.123 5788
 5790 3 -59.6 33.02 9.53 0.253 5789
 5791 3 -59.55 33.05 9.37 0.304 5790
 5792 3 -59.41 33 9.17 0.239 5791
 5793 3 -59.28 33.1 9.12 0.304 5792
 5794 3 -59.28 33.18 9.02 0.297 5793
 5795 3 -58.89 33.31 8.83 0.064 5794
 5796 3 -58.8 33.4 8.73 0.237 5795
 5797 3 -58.96 33.36 8.36 0.177 5796
 5798 3 -58.97 33.3 8.26 0.083 5797
 5799 3 -58.68 33.41 8.99 0.109 5796
 5800 3 -58.78 33.46 9.25 0.065 5799
 5801 3 -58.82 33.44 9.43 0.048 5800
 5802 3 -60.09 32.2 10.65 0.171 5779
 5803 3 -60.18 32.32 10.73 0.127 5802
 5804 3 -60.25 31.12 10.9 0.508 5777
 5805 3 -60.37 31.15 10.95 0.573 5804
 5806 3 -60.43 31.28 11.07 0.631 5805
 5807 3 -60.5 31.33 11.19 0.646 5806
 5808 3 -60.5 31.44 11.35 0.59 5807
 5809 3 -60.23 31.43 11.72 0.426 5808
 5810 3 -60.24 31.88 11.74 0.091 5809
 5811 3 -60.21 31.98 11.79 0.064 5810
 5812 3 -60.04 31.54 11.88 0.238 5809
 5813 3 -59.8 31.73 12.16 0.211 5812
 5814 3 -59.71 31.71 12.32 0.144 5813
 5815 3 -59.63 31.81 12.48 0.142 5814
 5816 3 -59.56 31.85 12.58 0.194 5815
 5817 3 -59.4 31.95 12.6 0.308 5816
 5818 3 -59.28 31.88 12.66 0.401 5817
 5819 3 -59.14 31.86 12.69 0.453 5818
 5820 3 -59 31.71 12.75 0.453 5819
 5821 3 -58.86 31.7 12.84 0.398 5820
 5822 3 -58.77 31.66 12.94 0.256 5821
 5823 3 -58.79 31.6 13.11 0.2 5822
 5824 3 -58.85 31.35 13.33 0.168 5823
 5825 3 -58.83 31.21 13.43 0.174 5824
 5826 3 -58.78 31.15 13.58 0.188 5825
 5827 3 -58.69 31.06 13.67 0.186 5826
 5828 3 -58.52 30.89 13.76 0.184 5827
 5829 3 -58.28 30.78 13.78 0.24 5828
 5830 3 -58.13 30.77 13.86 0.237 5829
 5831 3 -58.08 30.72 14.01 0.161 5830
 5832 3 -57.95 30.66 14.04 0.101 5831
 5833 3 -59.96 31.6 11.96 0.238 5812
 5834 3 -60.37 31.22 11.85 0.094 5833
 5835 3 -60.32 31.33 11.99 0.116 5834
 5836 3 -60.24 31.43 12.11 0.109 5835
 5837 3 -60.38 31.56 12.28 0.095 5836
 5838 3 -60.22 31.35 11.91 0.086 5836
 5839 3 -60.34 31.35 11.8 0.045 5838
 5840 3 -60.43 31.3 11.72 0.05 5839
 5841 3 -57.15 31.02 9.97 0.116 5757
 5842 3 -56.97 30.99 10.1 0.117 5841
 5843 3 -56.87 30.97 10.19 0.122 5842
 5844 3 -56.73 30.93 10.31 0.159 5843
 5845 3 -56.6 30.94 10.47 0.121 5844
 5846 3 -56.57 30.99 10.63 0.154 5845
 5847 3 -56.46 30.96 10.78 0.232 5846
 5848 3 -56.4 30.98 10.92 0.263 5847
 5849 3 -56.33 31.03 11.02 0.35 5848
 5850 3 -56.22 31.04 11.15 0.404 5849
 5851 3 -55.99 31.15 11.21 0.386 5850
 5852 3 -56.09 31.59 11.42 0.124 5851
 5853 3 -56.1 31.77 11.37 0.118 5852
 5854 3 -56.05 31.9 11.23 0.069 5853
 5855 3 -56.07 32.05 11.26 0.02 5854
 5856 3 -55.92 31.57 11.54 0.077 5852
 5857 3 -55.78 31.64 11.52 0.081 5856
 5858 3 -55.69 31.74 11.5 0.071 5857
 5859 3 -55.83 31.12 11.28 0.364 5851
 5860 3 -55.58 31.05 11.35 0.33 5859
 5861 3 -55.44 31.01 11.43 0.31 5860
 5862 3 -55.33 30.96 11.62 0.276 5861
 5863 3 -55.28 30.94 11.76 0.26 5862
 5864 3 -55.24 31 11.94 0.261 5863
 5865 3 -55.3 31.1 12.21 0.101 5864
 5866 3 -55.24 31.03 12.28 0.066 5865
 5867 3 -55.15 31.02 12.4 0.1 5866
 5868 3 -55.08 31.07 12.48 0.087 5867
 5869 3 -54.99 30.71 12.03 0.071 5864
 5870 3 -55.04 30.71 12.13 0.055 5869
 5871 3 -55.06 30.75 12.22 0.068 5870
 5872 3 -55.07 30.86 12.26 0.081 5871
 5873 3 -58.39 26.49 8.21 0.156 5727
 5874 3 -58.26 26.46 8.23 0.133 5873
 5875 3 -58.17 26.41 8.25 0.115 5874
 5876 3 -58.09 26.28 8.31 0.138 5875
 5877 3 -57.94 26.18 8.33 0.149 5876
 5878 3 -57.79 26.1 8.33 0.198 5877
 5879 3 -57.63 25.99 8.38 0.206 5878
 5880 3 -57.49 25.81 8.5 0.199 5879
 5881 3 -57.28 25.76 8.57 0.224 5880
 5882 3 -57.14 25.68 8.56 0.256 5881
 5883 3 -57.02 25.62 8.71 0.248 5882
 5884 3 -56.83 25.59 8.84 0.196 5883
 5885 3 -56.63 25.64 9.08 0.187 5884
 5886 3 -56.46 25.71 9.21 0.181 5885
 5887 3 -56.31 25.74 9.32 0.221 5886
 5888 3 -56.12 25.78 9.36 0.253 5887
 5889 3 -55.98 25.83 9.4 0.33 5888
 5890 3 -55.89 25.88 9.43 0.436 5889
 5891 3 -55.72 25.89 9.42 0.491 5890
 5892 3 -55.7 26.04 9.54 0.592 5891
 5893 3 -56.41 26.03 10.07 0.066 5892
 5894 3 -56.52 25.96 10.22 0.089 5893
 5895 3 -56.47 25.92 10.4 0.131 5894
 5896 3 -56.32 25.84 10.51 0.145 5895
 5897 3 -56.15 25.74 10.59 0.117 5896
 5898 3 -56.17 25.63 10.7 0.174 5897
 5899 3 -56.03 25.57 10.77 0.214 5898
 5900 3 -55.8 25.51 10.73 0.147 5899
 5901 3 -55.6 26.12 9.61 0.47 5892
 5902 3 -55.38 26.3 9.8 0.444 5901
 5903 3 -55.26 26.36 9.82 0.423 5902
 5904 3 -55.11 26.43 9.88 0.408 5903
 5905 3 -54.98 26.42 9.97 0.401 5904
 5906 3 -54.8 26.46 9.92 0.334 5905
 5907 3 -54.65 26.46 9.93 0.294 5906
 5908 3 -54.54 26.44 10.02 0.289 5907
 5909 3 -54.06 26.36 10.01 0.133 5908
 5910 3 -53.87 26.38 10.02 0.058 5909
 5911 3 -53.77 26.46 10.06 0.074 5910
 5912 3 -53.7 26.56 9.97 0.142 5911
 5913 3 -53.71 26.62 9.88 0.158 5912
 5914 3 -53.89 26.65 9.74 0.149 5913
 5915 3 -53.95 26.79 9.73 0.096 5914
 5916 3 -53.96 26.99 9.79 0.101 5915
 5917 3 -53.89 27.12 9.8 0.09 5916
 5918 3 -53.88 27.28 9.87 0.118 5917
 5919 3 -53.93 27.4 9.89 0.127 5918
 5920 3 -54.1 27.42 9.92 0.156 5919
 5921 3 -54.15 27.55 10 0.18 5920
 5922 3 -54.35 27.53 10.08 0.215 5921
 5923 3 -54.55 27.45 10.23 0.187 5922
 5924 3 -54.66 27.55 10.29 0.163 5923
 5925 3 -54.68 27.61 10.21 0.045 5924
 5926 3 -53.72 27.45 10 0.132 5919
 5927 3 -53.62 27.45 10.12 0.086 5926
 5928 3 -55.17 25.85 8.91 0.115 5901
 5929 3 -55.08 25.86 8.77 0.114 5928
 5930 3 -54.97 25.91 8.73 0.129 5929
 5931 3 -54.85 25.96 8.67 0.129 5930
 5932 3 -54.63 26.05 8.66 0.2 5931
 5933 3 -54.55 26.1 8.6 0.231 5932
 5934 3 -54.41 26.07 8.37 0.232 5933
 5935 3 -54.28 26.1 8.27 0.294 5934
 5936 3 -54.17 26.01 8.18 0.321 5935
 5937 3 -54.03 25.99 8.08 0.345 5936
 5938 3 -53.88 26.05 8.05 0.377 5937
 5939 3 -54.27 25.83 7.66 0.116 5938
 5940 3 -54.32 25.74 7.54 0.097 5939
 5941 3 -54.38 25.6 7.46 0.109 5940
 5942 3 -54.49 25.6 7.54 0.146 5941
 5943 3 -54.56 26.36 8.81 0.101 5933
 5944 3 -54.45 26.43 8.81 0.015 5943
 5945 3 -60.41 26.86 7.22 0.145 5717
 5946 3 -60.58 26.75 7.32 0.131 5945
 5947 3 -60.6 26.61 7.37 0.151 5946
 5948 3 -60.54 26.46 7.39 0.106 5947
 5949 3 -60.51 26.26 7.31 0.13 5948
 5950 3 -60.51 26.13 7.32 0.15 5949
 5951 3 -60.52 25.99 7.29 0.118 5950
 5952 3 -60.49 25.85 7.32 0.135 5951
 5953 3 -60.5 25.67 7.36 0.12 5952
 5954 3 -60.54 25.5 7.37 0.126 5953
 5955 3 -60.71 25.31 7.43 0.213 5954
 5956 3 -60.8 25.17 7.48 0.252 5955
 5957 3 -60.85 25.02 7.44 0.305 5956
 5958 3 -60.65 24.77 7.57 0.221 5957
 5959 3 -60.62 24.59 7.65 0.174 5958
 5960 3 -60.61 24.37 7.78 0.165 5959
 5961 3 -60.64 24.18 7.81 0.192 5960
 5962 3 -60.73 24.01 7.81 0.192 5961
 5963 3 -60.8 23.8 7.84 0.262 5962
 5964 3 -60.86 23.69 7.87 0.373 5963
 5965 3 -60.93 23.61 7.9 0.46 5964
 5966 3 -60.89 23.48 7.91 0.552 5965
 5967 3 -60.94 23.34 7.89 0.612 5966
 5968 3 -60.97 23.25 7.95 0.639 5967
 5969 3 -60.56 23.08 7.67 0.508 5968
 5970 3 -60.31 23.02 7.45 0.396 5969
 5971 3 -59.79 23.31 7.36 0.059 5970
 5972 3 -59.58 23.39 7.38 0.119 5971
 5973 3 -61.65 23.34 8.37 0.247 5968
 5974 3 -61.83 23.42 8.55 0.172 5973
 5975 3 -61.87 23.31 8.67 0.099 5974
 5976 3 -61.96 23.25 8.79 0.133 5975
 5977 3 -62.09 23.15 8.84 0.155 5976
 5978 3 -62.23 23.09 9 0.144 5977
 5979 3 -62.3 23.05 9.12 0.161 5978
 5980 3 -62.34 22.96 9.23 0.151 5979
 5981 3 -62.38 22.8 9.31 0.206 5980
 5982 3 -62.38 22.67 9.39 0.216 5981
 5983 3 -62.4 22.59 9.52 0.212 5982
 5984 3 -62.34 22.61 9.7 0.231 5983
 5985 3 -62.34 22.64 9.87 0.276 5984
 5986 3 -62.28 22.61 9.97 0.318 5985
 5987 3 -62.24 22.59 10.11 0.347 5986
 5988 3 -62.2 22.57 10.23 0.354 5987
 5989 3 -62.2 22.58 10.39 0.367 5988
 5990 3 -62.11 22.71 10.59 0.374 5989
 5991 3 -62.15 22.7 10.7 0.413 5990
 5992 3 -61.92 22.64 10.72 0.185 5991
 5993 3 -61.73 22.63 10.85 0.16 5992
 5994 3 -61.55 22.68 11 0.093 5993
 5995 3 -61.47 22.68 11.06 0.091 5994
 5996 3 -61.28 22.69 11.09 0.123 5995
 5997 3 -61.15 22.73 11.18 0.213 5996
 5998 3 -61.01 22.77 11.26 0.255 5997
 5999 3 -60.82 22.86 11.2 0.21 5998
 6000 3 -60.54 22.9 11.16 0.134 5999
 6001 3 -60.3 22.87 11.14 0.149 6000
 6002 3 -60.13 22.85 11.09 0.147 6001
 6003 3 -59.95 22.91 11.11 0.132 6002
 6004 3 -59.74 22.94 10.98 0.117 6003
 6005 3 -59.54 22.96 10.92 0.106 6004
 6006 3 -59.37 23.01 10.9 0.148 6005
 6007 3 -59.25 23.03 10.81 0.118 6006
 6008 3 -59.09 22.99 10.8 0.116 6007
 6009 3 -58.97 23.01 10.8 0.146 6008
 6010 3 -58.85 23.11 10.82 0.088 6009
 6011 3 -58.75 23.16 10.91 0.093 6010
 6012 3 -58.65 23.26 10.87 0.105 6011
 6013 3 -58.5 23.29 10.67 0.128 6012
 6014 3 -58.39 23.43 10.67 0.122 6013
 6015 3 -62.68 22.61 10.77 0.237 5991
 6016 3 -62.9 22.52 10.82 0.24 6015
 6017 3 -63.2 22.41 10.84 0.114 6016
 6018 3 -63.35 22.39 10.92 0.157 6017
 6019 3 -63.51 22.38 10.96 0.184 6018
 6020 3 -63.67 22.35 11.03 0.163 6019
 6021 3 -63.83 22.21 11.1 0.12 6020
 6022 3 -63.9 22.17 11.18 0.111 6021
 6023 3 -63.99 22.16 11.25 0.089 6022
 6024 3 -64.13 22.14 11.37 0.129 6023
 6025 3 -64.27 22.15 11.46 0.133 6024
 6026 3 -64.43 22.17 11.57 0.124 6025
 6027 3 -64.55 22.25 11.66 0.159 6026
 6028 3 -64.68 22.34 11.73 0.154 6027
 6029 3 -64.77 22.38 11.84 0.133 6028
 6030 3 -64.91 22.46 11.85 0.152 6029
 6031 3 -64.98 22.54 11.99 0.143 6030
 6032 3 -65.04 22.64 12.1 0.13 6031
 6033 3 -65.18 22.7 12.11 0.098 6032
 6034 3 -65.35 22.73 12.13 0.125 6033
 6035 3 -65.54 22.79 12.09 0.098 6034
 6036 3 -65.65 22.73 11.99 0.095 6035
 6037 3 -65.75 22.69 11.94 0.096 6036
 6038 3 -65.94 22.56 11.77 0.129 6037
 6039 3 -66.05 22.5 11.71 0.121 6038
 6040 3 -66.28 22.52 11.68 0.161 6039
 6041 3 -66.41 22.53 11.59 0.197 6040
 6042 3 -61.32 25.18 7.43 0.158 5957
 6043 3 -61.5 25.24 7.45 0.162 6042
 6044 3 -61.62 25.31 7.43 0.174 6043
 6045 3 -61.72 25.39 7.49 0.138 6044
 6046 3 -61.88 25.44 7.63 0.148 6045
 6047 3 -61.97 25.55 7.72 0.158 6046
 6048 3 -62.19 25.67 7.72 0.148 6047
 6049 3 -62.31 25.75 7.78 0.172 6048
 6050 3 -62.44 25.75 7.91 0.116 6049
 6051 3 -62.54 25.68 7.94 0.125 6050
 6052 3 -62.59 25.72 8.04 0.128 6051
 6053 3 -62.65 25.72 8.16 0.156 6052
 6054 3 -62.66 25.73 8.3 0.203 6053
 6055 3 -62.81 25.75 8.39 0.167 6054
 6056 3 -62.91 25.66 8.48 0.164 6055
 6057 3 -62.98 25.52 8.53 0.151 6056
 6058 3 -63.15 25.33 8.55 0.133 6057
 6059 3 -63.3 25.28 8.49 0.17 6058
 6060 3 -63.48 25.16 8.49 0.174 6059
 6061 3 -63.74 25.01 8.45 0.144 6060
 6062 3 -63.86 24.94 8.42 0.181 6061
 6063 3 -64.03 24.89 8.25 0.223 6062
 6064 3 -64.1 24.8 8.11 0.243 6063
 6065 3 -64.27 24.84 7.99 0.308 6064
 6066 3 -64.46 24.88 7.92 0.401 6065
 6067 3 -64.64 24.87 7.93 0.408 6066
 6068 3 -64.66 25.05 7.87 0.467 6067
 6069 3 -64.43 25.45 7.61 0.177 6068
 6070 3 -64.42 25.61 7.53 0.146 6069
 6071 3 -64.36 25.79 7.53 0.159 6070
 6072 3 -64.29 25.91 7.48 0.216 6071
 6073 3 -64.33 26.02 7.39 0.274 6072
 6074 3 -64.24 26.07 7.2 0.408 6073
 6075 3 -64.35 26.1 7.04 0.391 6074
 6076 3 -64.41 26.16 6.92 0.317 6075
 6077 3 -64.46 26.28 6.87 0.233 6076
 6078 3 -64.41 26.25 6.74 0.131 6077
 6079 3 -64.54 26.37 6.66 0.000125 6078
 6080 3 -64.76 24.88 7.65 0.675 6068
 6081 3 -64.75 24.58 7.27 0.506 6080
 6082 3 -64.72 24.26 7.01 0.345 6081
 6083 3 -64.81 24.19 6.99 0.324 6082
 6084 3 -64.77 24.18 6.76 0.198 6083
 6085 3 -64.86 24.09 6.59 0.16 6084
 6086 3 -64.85 23.96 6.4 0.164 6085
 6087 3 -64.99 23.83 6.41 0.11 6086
 6088 3 -65.14 23.84 6.47 0.143 6087
 6089 3 -65.28 23.8 6.54 0.116 6088
 6090 3 -65.32 23.73 6.44 0.000125 6089
 6091 3 -59.85 28.07 4.69 0.199 5702
 6092 3 -60.21 27.99 4.63 0.142 6091
 6093 3 -60.14 27.85 4.49 0.17 6092
 6094 3 -60.09 27.76 4.37 0.129 6093
 6095 3 -59.29 27.34 2.14 0.173 5692
 6096 3 -59.36 27.15 1.98 0.133 6095
 6097 3 -59.3 27.01 1.88 0.13 6096
 6098 3 -59.29 26.9 1.84 0.187 6097
 6099 3 -59.33 26.8 1.79 0.255 6098
 6100 3 -59.39 26.73 1.73 0.301 6099
 6101 3 -59.18 26.64 1.42 0.204 6100
 6102 3 -59.01 26.57 1.22 0.175 6101
 6103 3 -58.97 26.54 0.98 0.158 6102
 6104 3 -58.98 26.45 0.78 0.22 6103
 6105 3 -58.96 26.31 0.7 0.294 6104
 6106 3 -58.94 26.21 0.57 0.35 6105
 6107 3 -58.87 26.14 0.47 0.388 6106
 6108 3 -58.83 26.04 0.3 0.437 6107
 6109 3 -58.81 25.98 0.15 0.473 6108
 6110 3 -58.67 25.94 0.1 0.483 6109
 6111 3 -58.41 25.45 0.61 0.099 6110
 6112 3 -58.3 25.37 0.62 0.208 6111
 6113 3 -58.12 25.38 0.59 0.208 6112
 6114 3 -58.03 25.28 0.7 0.129 6113
 6115 3 -58.52 25.18 0.74 0.107 6112
 6116 3 -58.69 25.13 0.83 0.093 6115
 6117 3 -58.8 25.12 0.84 0.102 6116
 6118 3 -58.85 25.05 0.75 0.078 6117
 6119 3 -58.54 26.02 0.04 0.379 6110
 6120 3 -58.27 26.16 -0.16 0.298 6119
 6121 3 -58.08 26.18 -0.22 0.286 6120
 6122 3 -57.66 26.34 -0.19 0.1 6121
 6123 3 -57.53 26.36 -0.11 0.093 6122
 6124 3 -57.36 26.44 -0.1 0.126 6123
 6125 3 -57.22 26.51 -0.14 0.083 6124
 6126 3 -57.11 26.51 -0.21 0.098 6125
 6127 3 -56.97 26.56 -0.3 0.105 6126
 6128 3 -56.85 26.54 -0.45 0.134 6127
 6129 3 -56.76 26.54 -0.53 0.157 6128
 6130 3 -56.65 26.56 -0.62 0.187 6129
 6131 3 -56.57 26.59 -0.67 0.219 6130
 6132 3 -56.41 26.45 -0.76 0.189 6131
 6133 3 -56.36 26.26 -0.93 0.146 6132
 6134 3 -56.19 26.14 -1.04 0.139 6133
 6135 3 -56.11 26.02 -1.15 0.124 6134
 6136 3 -56.02 25.93 -1.28 0.085 6135
 6137 3 -55.9 25.91 -1.31 0.108 6136
 6138 3 -55.79 25.86 -1.35 0.086 6137
 6139 3 -55.73 25.83 -1.45 0.116 6138
 6140 3 -55.61 25.81 -1.53 0.076 6139
 6141 3 -55.48 25.68 -1.7 0.13 6140
 6142 3 -55.39 25.72 -1.76 0.115 6141
 6143 3 -55.27 25.68 -1.83 0.147 6142
 6144 3 -55.07 25.63 -1.82 0.197 6143
 6145 3 -54.88 25.61 -1.76 0.184 6144
 6146 3 -54.76 25.55 -1.73 0.14 6145
 6147 3 -54.66 25.62 -1.73 0.116 6146
 6148 3 -54.47 25.56 -1.6 0.116 6147
 6149 3 -54.45 25.42 -1.54 0.118 6148
 6150 3 -59.42 25.69 -0.07 0.09 6119
 6151 3 -59.51 25.59 -0.05 0.087 6150
 6152 3 -59.61 25.48 -0.06 0.054 6151
 6153 3 -59.59 25.27 -0.06 0.167 6152
 6154 3 -59.55 25.14 -0.05 0.147 6153
 6155 3 -59.7 25.14 0 0.091 6154
 6156 3 -59.71 26.69 1.95 0.181 6100
 6157 3 -59.8 26.59 1.98 0.187 6156
 6158 3 -59.94 26.48 2.05 0.213 6157
 6159 3 -60.07 26.46 2.1 0.231 6158
 6160 3 -60.33 26.6 2.25 0.09 6159
 6161 3 -60.44 26.61 2.23 0.058 6160
 6162 3 -60.16 26.31 2.06 0.154 6159
 6163 3 -60.34 26.28 1.97 0.087 6162
 6164 3 -60.84 29.43 2.54 0.181 5680
 6165 3 -61.04 29.46 2.68 0.175 6164
 6166 3 -61.19 29.44 2.76 0.171 6165
 6167 3 -61.33 29.4 2.88 0.171 6166
 6168 3 -61.48 29.29 2.89 0.195 6167
 6169 3 -61.65 29.26 2.95 0.183 6168
 6170 3 -61.81 29.23 2.99 0.212 6169
 6171 3 -61.94 29.15 2.97 0.214 6170
 6172 3 -62.13 29.15 2.96 0.241 6171
 6173 3 -62.3 29.09 2.86 0.271 6172
 6174 3 -62.47 29.05 2.86 0.275 6173
 6175 3 -62.51 28.87 2.83 0.27 6174
 6176 3 -62.65 28.79 2.76 0.31 6175
 6177 3 -62.72 28.63 2.69 0.34 6176
 6178 3 -62.77 28.54 2.65 0.322 6177
 6179 3 -62.54 28.65 2.13 0.096 6178
 6180 3 -62.57 28.72 2.06 0.000125 6179
 6181 3 -62.95 28.37 2.8 0.242 6178
 6182 3 -63.16 28.17 2.89 0.152 6181
 6183 3 -63.23 28.01 2.82 0.203 6182
 6184 3 -63.32 28.02 2.7 0.213 6183
 6185 3 -63.32 27.91 2.67 0.283 6184
 6186 3 -63.41 27.79 2.67 0.268 6185
 6187 3 -63.42 27.63 2.5 0.218 6186
 6188 3 -63.57 27.59 2.57 0.243 6187
 6189 3 -63.72 27.54 2.58 0.288 6188
 6190 3 -63.88 27.49 2.55 0.415 6189
 6191 3 -64.01 27.51 2.54 0.496 6190
 6192 3 -64.12 27.47 2.48 0.539 6191
 6193 3 -64.31 27.43 2.53 0.549 6192
 6194 3 -63.79 26.77 2.1 0.087 6193
 6195 3 -63.9 26.71 2.17 0.124 6194
 6196 3 -64.05 26.64 2.2 0.211 6195
 6197 3 -64.11 26.54 2.19 0.139 6196
 6198 3 -64.51 27.41 2.66 0.514 6193
 6199 3 -64.63 27.4 2.79 0.459 6198
 6200 3 -64.89 27.34 3.44 0.204 6199
 6201 3 -65 27.19 3.47 0.196 6200
 6202 3 -65.2 27.12 3.49 0.212 6201
 6203 3 -65.37 27.12 3.55 0.186 6202
 6204 3 -65.55 27.18 3.63 0.172 6203
 6205 3 -65.72 27.17 3.72 0.168 6204
 6206 3 -65.85 27.14 3.81 0.159 6205
 6207 3 -66.04 27.14 3.82 0.162 6206
 6208 3 -66.14 27.08 3.94 0.16 6207
 6209 3 -66.31 27.05 4 0.19 6208
 6210 3 -66.52 27.04 4.04 0.16 6209
 6211 3 -66.68 27.04 4.11 0.175 6210
 6212 3 -66.8 27.06 4.17 0.233 6211
 6213 3 -66.93 27.14 4.32 0.232 6212
 6214 3 -67.09 27.28 4.53 0.179 6213
 6215 3 -67.23 27.38 4.64 0.202 6214
 6216 3 -67.36 27.44 4.82 0.257 6215
 6217 3 -67.53 27.51 4.96 0.243 6216
 6218 3 -67.68 27.47 4.96 0.16 6217
 6219 3 -67.86 27.52 5.06 0.165 6218
 6220 3 -68 27.55 5.15 0.197 6219
 6221 3 -68.18 27.59 5.23 0.229 6220
 6222 3 -68.31 27.66 5.36 0.243 6221
 6223 3 -68.37 27.71 5.52 0.237 6222
 6224 3 -68.39 27.78 5.72 0.298 6223
 6225 3 -68.36 27.77 5.83 0.366 6224
 6226 3 -68.38 27.71 5.96 0.377 6225
 6227 3 -68.45 27.75 6.03 0.468 6226
 6228 3 -68.61 27.82 6.12 0.498 6227
 6229 3 -68.66 27.83 6.26 0.476 6228
 6230 3 -68.83 27.85 6.29 0.41 6229
 6231 3 -69.05 27.87 6.28 0.306 6230
 6232 3 -69.18 27.93 6.32 0.313 6231
 6233 3 -69.43 27.99 6.42 0.184 6232
 6234 3 -69.5 28.06 6.58 0.145 6233
 6235 3 -69.68 28.14 6.68 0.114 6234
 6236 3 -69.79 28.03 6.73 0.149 6235
 6237 3 -69.98 27.98 6.76 0.173 6236
 6238 3 -70.04 27.89 6.82 0.232 6237
 6239 3 -70.12 27.84 6.88 0.312 6238
 6240 3 -69.89 27.5 7.05 0.234 6239
 6241 3 -69.72 27.29 7.14 0.158 6240
 6242 3 -69.71 27.2 7.24 0.213 6241
 6243 3 -69.74 27.06 7.29 0.181 6242
 6244 3 -69.75 26.91 7.33 0.152 6243
 6245 3 -69.81 26.74 7.39 0.177 6244
 6246 3 -69.84 26.61 7.38 0.246 6245
 6247 3 -69.91 26.47 7.43 0.319 6246
 6248 3 -70.04 26.38 7.48 0.399 6247
 6249 3 -69.99 26.23 7.58 0.485 6248
 6250 3 -69.98 26.13 7.62 0.508 6249
 6251 3 -69.92 25.98 7.64 0.466 6250
 6252 3 -70.29 25.91 7.81 0.158 6251
 6253 3 -70.3 25.69 7.86 0.159 6252
 6254 3 -70.39 25.52 7.91 0.174 6253
 6255 3 -70.51 25.35 7.91 0.192 6254
 6256 3 -70.68 25.18 8.02 0.138 6255
 6257 3 -70.72 25.09 8.06 0.165 6256
 6258 3 -70.7 25.09 8.33 0.143 6257
 6259 3 -70.63 25.01 8.48 0.118 6258
 6260 3 -70.56 25 8.62 0.128 6259
 6261 3 -70.5 25.04 8.73 0.061 6260
 6262 3 -70.87 24.92 7.95 0.13 6257
 6263 3 -70.95 24.8 7.89 0.13 6262
 6264 3 -71.12 24.81 7.85 0.149 6263
 6265 3 -71.33 24.79 7.8 0.158 6264
 6266 3 -71.48 24.73 7.75 0.144 6265
 6267 3 -71.54 24.6 7.62 0.139 6266
 6268 3 -71.57 24.53 7.5 0.19 6267
 6269 3 -71.66 24.53 7.37 0.23 6268
 6270 3 -71.33 24.23 7.32 0.123 6269
 6271 3 -71.27 24.15 7.29 0.063 6270
 6272 3 -71.17 23.97 7.2 0.092 6271
 6273 3 -71.12 23.76 6.98 0.119 6272
 6274 3 -71.03 23.67 6.99 0.000125 6273
 6275 3 -71.41 23.99 7.39 0.064 6272
 6276 3 -71.44 24.08 7.34 0.045 6275
 6277 3 -71.84 24.63 7.33 0.211 6269
 6278 3 -72.03 24.64 7.28 0.227 6277
 6279 3 -72.2 24.57 7.25 0.267 6278
 6280 3 -72.32 24.58 7.14 0.353 6279
 6281 3 -72.44 24.62 7.08 0.428 6280
 6282 3 -72.56 24.7 6.94 0.46 6281
 6283 3 -72.78 24.75 6.97 0.441 6282
 6284 3 -72.68 24.86 6.58 0.312 6283
 6285 3 -72.76 24.85 6.4 0.255 6284
 6286 3 -72.85 24.86 6.29 0.188 6285
 6287 3 -73 24.92 6.17 0.131 6286
 6288 3 -73.06 24.82 6.03 0.173 6287
 6289 3 -73.1 24.76 5.94 0.252 6288
 6290 3 -73.18 24.73 5.85 0.271 6289
 6291 3 -73.33 24.65 5.81 0.294 6290
 6292 3 -73.39 24.59 5.65 0.28 6291
 6293 3 -73.46 24.6 5.46 0.242 6292
 6294 3 -73.49 24.44 5.39 0.16 6293
 6295 3 -73.13 24.65 7.31 0.241 6283
 6296 3 -73.2 24.5 7.36 0.176 6295
 6297 3 -73.27 24.42 7.38 0.108 6296
 6298 3 -70.38 28.15 6.9 0.158 6239
 6299 3 -70.66 28.24 6.86 0.143 6298
 6300 3 -70.78 28.4 6.87 0.176 6299
 6301 3 -70.89 28.47 6.91 0.234 6300
 6302 3 -70.96 28.54 6.89 0.287 6301
 6303 3 -71.02 28.61 6.96 0.357 6302
 6304 3 -71.1 28.72 7.07 0.414 6303
 6305 3 -71.21 28.83 7.11 0.469 6304
 6306 3 -71.33 28.95 7.16 0.459 6305
 6307 3 -71.47 29.04 7.18 0.457 6306
 6308 3 -71.59 29.14 7.25 0.451 6307
 6309 3 -71.42 29.45 6.53 0.242 6308
 6310 3 -71.46 29.47 6.3 0.177 6309
 6311 3 -71.53 29.55 6.12 0.141 6310
 6312 3 -71.59 29.63 6 0.174 6311
 6313 3 -71.66 29.65 5.9 0.205 6312
 6314 3 -71.72 29.65 5.74 0.187 6313
 6315 3 -71.75 29.61 5.59 0.163 6314
 6316 3 -71.77 29.7 5.45 0.193 6315
 6317 3 -71.8 29.72 5.29 0.204 6316
 6318 3 -71.87 29.75 5.15 0.178 6317
 6319 3 -72.11 29.89 4.89 0.091 6318
 6320 3 -72.12 30.06 4.84 0.091 6319
 6321 3 -72.13 30.18 4.76 0.099 6320
 6322 3 -72.02 30.27 4.75 0.116 6321
 6323 3 -71.82 29.12 7.48 0.257 6308
 6324 3 -72.12 29.12 7.58 0.177 6323
 6325 3 -72.23 29.17 7.65 0.182 6324
 6326 3 -72.42 29.23 7.7 0.232 6325
 6327 3 -72.51 29.31 7.81 0.25 6326
 6328 3 -72.71 29.35 7.78 0.299 6327
 6329 3 -72.92 29.35 7.73 0.31 6328
 6330 3 -73.07 29.45 7.81 0.39 6329
 6331 3 -73.25 29.49 7.79 0.382 6330
 6332 3 -73.45 29.5 7.73 0.383 6331
 6333 3 -73.63 29.51 7.68 0.381 6332
 6334 3 -73.76 29.59 7.81 0.402 6333
 6335 3 -73.88 29.68 7.77 0.439 6334
 6336 3 -74.02 29.69 7.79 0.458 6335
 6337 3 -74.12 29.64 7.62 0.475 6336
 6338 3 -73.95 29.04 7.09 0.149 6337
 6339 3 -73.94 28.85 7.04 0.17 6338
 6340 3 -73.95 28.71 7.01 0.111 6339
 6341 3 -74.23 29.86 7.93 0.376 6337
 6342 3 -74.42 29.8 8.47 0.131 6341
 6343 3 -74.54 29.74 8.55 0.146 6342
 6344 3 -74.69 29.62 8.65 0.145 6343
 6345 3 -74.77 29.55 8.75 0.131 6344
 6346 3 -74.84 29.55 8.86 0.128 6345
 6347 3 -75 29.49 8.96 0.125 6346
 6348 3 -75.02 29.51 9.25 0.194 6347
 6349 3 -75.07 29.49 9.4 0.164 6348
 6350 3 -75.19 29.52 9.48 0.156 6349
 6351 3 -75.24 29.43 9.59 0.111 6350
 6352 3 -75.44 29.43 9.6 0.109 6351
 6353 3 -75.51 29.39 9.68 0.128 6352
 6354 3 -75.52 29.31 9.84 0.145 6353
 6355 3 -75.63 29.33 9.95 0.14 6354
 6356 3 -75.72 29.43 10.09 0.116 6355
 6357 3 -75.85 29.41 10.22 0.122 6356
 6358 3 -75.85 29.42 10.34 0.152 6357
 6359 3 -75.84 29.47 10.46 0.232 6358
 6360 3 -75.76 29.3 10.53 0.304 6359
 6361 3 -75.77 29.24 10.65 0.381 6360
 6362 3 -75.74 29.19 10.78 0.425 6361
 6363 3 -75.73 29.11 10.89 0.398 6362
 6364 3 -75.67 28.9 10.92 0.353 6363
 6365 3 -75.63 28.75 10.99 0.278 6364
 6366 3 -75.64 28.63 11.07 0.28 6365
 6367 3 -75.76 28.52 11.19 0.225 6366
 6368 3 -75.94 28.46 11.26 0.178 6367
 6369 3 -76.07 28.4 11.31 0.192 6368
 6370 3 -76.13 28.3 11.37 0.225 6369
 6371 3 -76.12 28.16 11.37 0.311 6370
 6372 3 -76.29 28.19 11.4 0.388 6371
 6373 3 -76.39 28.08 11.37 0.435 6372
 6374 3 -76.55 28.08 11.4 0.451 6373
 6375 3 -76.59 27.88 11.34 0.429 6374
 6376 3 -77.05 28.14 11.53 0.263 6375
 6377 3 -77.19 28.11 11.6 0.269 6376
 6378 3 -77.35 28.13 11.64 0.278 6377
 6379 3 -77.54 28.21 11.67 0.337 6378
 6380 3 -77.68 28.25 11.71 0.4 6379
 6381 3 -77.81 28.29 11.75 0.425 6380
 6382 3 -77.93 28.35 11.77 0.481 6381
 6383 3 -78.11 28.23 11.75 0.393 6382
 6384 3 -78.21 28.68 12.05 0.083 6383
 6385 3 -78.31 28.66 12.05 0.000125 6384
 6386 3 -78.25 27.67 11.36 0.159 6383
 6387 3 -78.39 27.5 11.3 0.2 6386
 6388 3 -78.47 27.42 11.27 0.226 6387
 6389 3 -78.69 27.29 11.36 0.168 6388
 6390 3 -78.84 27.22 11.37 0.146 6389
 6391 3 -78.99 26.93 11.4 0.14 6390
 6392 3 -79.08 26.87 11.5 0.142 6391
 6393 3 -79.18 26.81 11.54 0.121 6392
 6394 3 -79.23 26.7 11.54 0.146 6393
 6395 3 -79.34 26.57 11.53 0.157 6394
 6396 3 -79.5 26.48 11.58 0.149 6395
 6397 3 -79.57 26.37 11.6 0.125 6396
 6398 3 -79.59 26.23 11.64 0.131 6397
 6399 3 -79.66 26.13 11.71 0.114 6398
 6400 3 -76.81 28.61 11.61 0.091 6374
 6401 3 -76.94 28.53 11.64 0.085 6400
 6402 3 -75.51 29.38 10.18 0.082 6356
 6403 3 -75.41 29.33 10.21 0.000125 6402
 6404 3 -74.49 29.84 7.36 0.254 6341
 6405 3 -74.56 29.85 7.28 0.365 6404
 6406 3 -74.41 29.38 6.82 0.115 6405
 6407 3 -74.5 29.26 6.75 0.107 6406
 6408 3 -74.61 29.01 6.63 0.229 6407
 6409 3 -74.65 28.83 6.55 0.233 6408
 6410 3 -74.69 28.69 6.54 0.32 6409
 6411 3 -74.68 28.64 6.45 0.395 6410
 6412 3 -74.52 28.5 6.2 0.382 6411
 6413 3 -74.58 28.37 6.11 0.439 6412
 6414 3 -74.51 28.22 6.09 0.465 6413
 6415 3 -74.52 28.13 6.01 0.49 6414
 6416 3 -74.73 27.94 5.99 0.342 6415
 6417 3 -74.65 27.84 5.98 0.283 6416
 6418 3 -74.54 27.54 6.29 0.144 6417
 6419 3 -74.49 27.43 6.35 0.000125 6418
 6420 3 -74.9 30.09 7.51 0.319 6405
 6421 3 -75.11 30.11 7.63 0.281 6420
 6422 3 -75.25 30.12 7.76 0.333 6421
 6423 3 -75.44 30.05 7.4 0.105 6422
 6424 3 -75.65 30.12 7.31 0.155 6423
 6425 3 -75.8 30.11 7.35 0.181 6424
 6426 3 -75.95 29.99 7.38 0.175 6425
 6427 3 -76.07 29.83 7.16 0.116 6426
 6428 3 -76.15 29.75 7.06 0.134 6427
 6429 3 -76.28 29.65 6.83 0.129 6428
 6430 3 -76.32 29.54 6.83 0.157 6429
 6431 3 -76.36 29.41 6.7 0.135 6430
 6432 3 -76.42 29.27 6.57 0.131 6431
 6433 3 -76.56 29.13 6.6 0.091 6432
 6434 3 -76.68 29.03 6.54 0.059 6433
 6435 3 -76.78 29.1 6.43 0.102 6434
 6436 3 -76.84 29.08 6.27 0.137 6435
 6437 3 -76.89 29.14 6.17 0.108 6436
 6438 3 -75.97 29.94 7.51 0.082 6426
 6439 3 -75.37 30.36 8.26 0.109 6422
 6440 3 -75.43 30.41 8.37 0.092 6439
 6441 3 -75.52 30.34 8.49 0.097 6440
 6442 3 -75.57 30.42 8.6 0.151 6441
 6443 3 -75.66 30.49 8.72 0.222 6442
 6444 3 -75.74 30.64 8.8 0.31 6443
 6445 3 -75.85 30.66 8.85 0.355 6444
 6446 3 -75.98 30.71 8.92 0.393 6445
 6447 3 -76.1 30.71 8.98 0.43 6446
 6448 3 -76.25 30.8 9.06 0.419 6447
 6449 3 -76.32 30.93 9.21 0.349 6448
 6450 3 -76.47 30.89 9.14 0.267 6449
 6451 3 -76.47 30.95 9.25 0.132 6450
 6452 3 -76.5 30.89 9.16 0.026 6451
 6453 3 -72.86 29.76 8.19 0.14 6331
 6454 3 -72.7 29.83 8.16 0.000125 6453
 6455 3 -60.67 31.03 1.03 0.633 5672
 6456 3 -60.81 30.98 1.01 0.639 6455
 6457 3 -61.02 31 1 0.591 6456
 6458 3 -61.28 31.03 0.93 0.608 6457
 6459 3 -61.49 31.04 0.97 0.587 6458
 6460 3 -61.72 31.04 0.99 0.557 6459
 6461 3 -61.93 31.02 1 0.547 6460
 6462 3 -62.32 31.13 0.95 0.521 6461
 6463 3 -62.41 31 1.02 0.5 6462
 6464 3 -62.52 30.9 0.93 0.471 6463
 6465 3 -62.68 30.81 0.87 0.435 6464
 6466 3 -62.8 30.74 0.93 0.403 6465
 6467 3 -62.89 30.68 0.91 0.363 6466
 6468 3 -63.17 30.79 0.86 0.419 6467
 6469 3 -63.46 30.89 0.94 0.345 6468
 6470 3 -63.65 30.9 0.98 0.368 6469
 6471 3 -63.8 30.92 0.99 0.442 6470
 6472 3 -63.93 30.88 1.05 0.454 6471
 6473 3 -64.12 30.96 1.11 0.472 6472
 6474 3 -64.29 30.93 1.15 0.483 6473
 6475 3 -64.48 31.04 1.24 0.521 6474
 6476 3 -64.61 31.19 1.33 0.529 6475
 6477 3 -64.8 31.13 1.36 0.577 6476
 6478 3 -64.96 31.18 1.42 0.588 6477
 6479 3 -65.11 31.23 1.46 0.603 6478
 6480 3 -65.32 31.2 1.42 0.579 6479
 6481 3 -65.54 31.18 1.39 0.502 6480
 6482 3 -65.75 31.12 1.3 0.443 6481
 6483 3 -65.97 31.16 1.27 0.438 6482
 6484 3 -66.18 31.27 1.26 0.432 6483
 6485 3 -66.37 31.34 1.21 0.416 6484
 6486 3 -66.53 31.36 1.16 0.415 6485
 6487 3 -66.73 31.46 1.01 0.394 6486
 6488 3 -66.9 31.48 0.99 0.393 6487
 6489 3 -67.08 31.48 0.91 0.413 6488
 6490 3 -67.22 31.53 0.78 0.439 6489
 6491 3 -67.34 31.51 0.64 0.447 6490
 6492 3 -67.51 31.59 0.56 0.461 6491
 6493 3 -67.66 31.66 0.46 0.506 6492
 6494 3 -67.8 31.72 0.37 0.549 6493
 6495 3 -67.92 31.71 0.26 0.62 6494
 6496 3 -68.02 31.74 0.19 0.661 6495
 6497 3 -68.1 31.79 0.11 0.698 6496
 6498 3 -68.19 31.85 0.1 0.796 6497
 6499 3 -67.98 31.27 -0.31 0.525 6498
 6500 3 -67.87 31.07 -0.63 0.441 6499
 6501 3 -67.94 31.01 -0.72 0.488 6500
 6502 3 -67.99 30.96 -0.9 0.498 6501
 6503 3 -68.06 30.99 -1.07 0.538 6502
 6504 3 -68.05 30.69 -1.19 0.516 6503
 6505 3 -68.08 30.51 -1.29 0.501 6504
 6506 3 -68.07 30.28 -1.44 0.444 6505
 6507 3 -68.13 30.07 -1.55 0.439 6506
 6508 3 -68.17 29.83 -1.69 0.406 6507
 6509 3 -68.24 29.73 -1.77 0.384 6508
 6510 3 -68.3 29.6 -1.88 0.38 6509
 6511 3 -68.27 29.49 -2.05 0.386 6510
 6512 3 -68.35 29.35 -2.17 0.387 6511
 6513 3 -68.5 29.22 -2.26 0.406 6512
 6514 3 -68.46 29.11 -2.33 0.419 6513
 6515 3 -68.52 29.06 -2.46 0.473 6514
 6516 3 -68.59 28.95 -2.55 0.528 6515
 6517 3 -68.72 28.84 -2.63 0.537 6516
 6518 3 -68.76 28.65 -2.76 0.545 6517
 6519 3 -68.78 28.59 -2.91 0.548 6518
 6520 3 -68.88 28.46 -3.01 0.599 6519
 6521 3 -69.01 28.31 -3.13 0.617 6520
 6522 3 -69.02 28.19 -3.35 0.608 6521
 6523 3 -69.08 28.11 -3.44 0.611 6522
 6524 3 -69.01 27.92 -3.59 0.55 6523
 6525 3 -68.98 27.79 -3.77 0.492 6524
 6526 3 -68.86 27.63 -3.9 0.446 6525
 6527 3 -68.89 27.48 -4.04 0.393 6526
 6528 3 -68.88 27.33 -4.16 0.365 6527
 6529 3 -68.89 27.25 -4.33 0.377 6528
 6530 3 -68.79 27.1 -4.43 0.365 6529
 6531 3 -68.87 27.05 -4.6 0.371 6530
 6532 3 -68.87 27.03 -4.78 0.355 6531
 6533 3 -68.98 27.01 -4.93 0.384 6532
 6534 3 -69.03 26.97 -5.09 0.394 6533
 6535 3 -69.14 26.98 -5.28 0.44 6534
 6536 3 -69.06 26.88 -5.46 0.437 6535
 6537 3 -69.16 26.85 -5.65 0.446 6536
 6538 3 -69.26 26.86 -5.86 0.407 6537
 6539 3 -69.29 26.8 -6.05 0.395 6538
 6540 3 -69.32 26.78 -6.26 0.413 6539
 6541 3 -69.4 26.81 -6.4 0.431 6540
 6542 3 -69.47 26.73 -6.6 0.434 6541
 6543 3 -69.56 26.71 -6.8 0.453 6542
 6544 3 -69.65 26.69 -7.04 0.5 6543
 6545 3 -69.67 26.63 -7.2 0.557 6544
 6546 3 -69.8 26.57 -7.36 0.577 6545
 6547 3 -69.82 26.59 -7.56 0.568 6546
 6548 3 -69.94 26.61 -7.73 0.603 6547
 6549 3 -70.06 26.66 -7.87 0.589 6548
 6550 3 -70.18 26.72 -7.99 0.658 6549
 6551 3 -69.56 26.12 -8.03 0.322 6550
 6552 3 -69.5 26.03 -8.16 0.314 6551
 6553 3 -69.43 26.08 -8.36 0.292 6552
 6554 3 -69.35 26.01 -8.56 0.26 6553
 6555 3 -69.29 25.98 -8.78 0.21 6554
 6556 3 -69.33 26.03 -8.89 0.203 6555
 6557 3 -69.21 25.96 -9.19 0.235 6556
 6558 3 -69.09 25.85 -9.38 0.234 6557
 6559 3 -69.03 25.76 -9.58 0.239 6558
 6560 3 -68.92 25.64 -9.74 0.238 6559
 6561 3 -68.81 25.6 -9.9 0.227 6560
 6562 3 -68.79 25.49 -10.05 0.201 6561
 6563 3 -68.73 25.37 -10.13 0.238 6562
 6564 3 -68.69 25.3 -10.26 0.252 6563
 6565 3 -68.75 25.18 -10.42 0.277 6564
 6566 3 -68.69 25.12 -10.61 0.245 6565
 6567 3 -68.61 24.96 -10.7 0.259 6566
 6568 3 -68.59 24.85 -10.89 0.287 6567
 6569 3 -68.49 24.76 -11.05 0.31 6568
 6570 3 -68.45 24.64 -11.15 0.327 6569
 6571 3 -68.29 24.63 -11.31 0.311 6570
 6572 3 -68.24 24.58 -11.45 0.329 6571
 6573 3 -68.25 24.58 -11.63 0.364 6572
 6574 3 -68.28 24.5 -11.78 0.39 6573
 6575 3 -68.32 24.46 -11.93 0.396 6574
 6576 3 -68.22 24.25 -11.93 0.385 6575
 6577 3 -68.21 24.1 -11.98 0.36 6576
 6578 3 -68.11 23.9 -12.05 0.356 6577
 6579 3 -68.03 23.76 -12.15 0.337 6578
 6580 3 -68.02 23.6 -12.34 0.323 6579
 6581 3 -67.85 23.47 -12.39 0.322 6580
 6582 3 -67.72 23.46 -12.54 0.334 6581
 6583 3 -67.56 23.33 -12.54 0.362 6582
 6584 3 -67.49 23.26 -12.58 0.374 6583
 6585 3 -67.45 22.88 -12.2 0.225 6584
 6586 3 -67.37 22.64 -11.93 0.113 6585
 6587 3 -67.33 22.56 -11.77 0.117 6586
 6588 3 -67.31 22.4 -11.7 0.139 6587
 6589 3 -67.22 22.28 -11.56 0.135 6588
 6590 3 -67.18 22.24 -11.46 0.155 6589
 6591 3 -67.13 22.06 -11.4 0.136 6590
 6592 3 -67.07 21.91 -11.37 0.147 6591
 6593 3 -66.94 21.83 -11.23 0.148 6592
 6594 3 -66.86 21.69 -11.24 0.161 6593
 6595 3 -66.82 21.53 -11.32 0.159 6594
 6596 3 -66.76 21.41 -11.27 0.223 6595
 6597 3 -66.66 21.34 -11.22 0.267 6596
 6598 3 -66.65 21.19 -10.81 0.178 6597
 6599 3 -66.55 21.14 -10.54 0.139 6598
 6600 3 -66.49 21.03 -10.43 0.197 6599
 6601 3 -66.4 20.98 -10.34 0.215 6600
 6602 3 -66.44 20.71 -10.15 0.104 6601
 6603 3 -66.39 20.65 -9.98 0.126 6602
 6604 3 -66.38 20.59 -9.77 0.127 6603
 6605 3 -66.2 21.16 -10.33 0.1 6601
 6606 3 -66.57 21.38 -11.68 0.138 6597
 6607 3 -66.46 21.34 -11.7 0.164 6606
 6608 3 -66.52 21.35 -11.94 0.159 6607
 6609 3 -66.6 21.39 -12.15 0.147 6608
 6610 3 -66.78 21.24 -12.21 0.109 6609
 6611 3 -66.88 21.12 -12.09 0.145 6610
 6612 3 -66.98 21.05 -12.02 0.124 6611
 6613 3 -67.21 20.95 -12.03 0.127 6612
 6614 3 -67.33 20.83 -11.98 0.000125 6613
 6615 3 -67.46 23.48 -13.04 0.235 6584
 6616 3 -67.36 23.53 -13.24 0.195 6615
 6617 3 -67.32 23.59 -13.44 0.182 6616
 6618 3 -67.27 23.67 -13.6 0.203 6617
 6619 3 -67.28 23.7 -13.78 0.212 6618
 6620 3 -67.26 23.78 -13.91 0.254 6619
 6621 3 -67.12 23.91 -14.1 0.237 6620
 6622 3 -67.13 23.97 -14.28 0.233 6621
 6623 3 -67.12 23.99 -14.5 0.287 6622
 6624 3 -67.04 24 -14.72 0.273 6623
 6625 3 -67.05 24.04 -14.9 0.281 6624
 6626 3 -67.07 24.07 -15.07 0.311 6625
 6627 3 -66.89 24.11 -15.2 0.334 6626
 6628 3 -66.86 24.12 -15.33 0.323 6627
 6629 3 -66.69 24.1 -15.49 0.275 6628
 6630 3 -66.6 24.08 -15.62 0.3 6629
 6631 3 -66.52 24.12 -15.71 0.341 6630
 6632 3 -66.46 23.99 -15.85 0.396 6631
 6633 3 -66.36 23.96 -15.98 0.475 6632
 6634 3 -66.18 23.86 -15.99 0.57 6633
 6635 3 -66.07 23.77 -15.98 0.643 6634
 6636 3 -65.85 23.63 -15.87 0.581 6635
 6637 3 -65.6 23.18 -15.64 0.367 6636
 6638 3 -65.5 22.97 -15.54 0.378 6637
 6639 3 -65.48 22.8 -15.55 0.392 6638
 6640 3 -65.48 22.66 -15.66 0.462 6639
 6641 3 -65.5 22.61 -15.82 0.51 6640
 6642 3 -65.61 22.56 -16.05 0.537 6641
 6643 3 -65.59 22.57 -16.23 0.584 6642
 6644 3 -65.68 22.58 -16.39 0.607 6643
 6645 3 -65.7 22.55 -16.56 0.596 6644
 6646 3 -65.58 22.47 -16.63 0.617 6645
 6647 3 -65.63 22.42 -16.72 0.623 6646
 6648 3 -66.55 22.33 -16.84 0.21 6647
 6649 3 -66.66 22.36 -16.99 0.242 6648
 6650 3 -66.73 22.37 -17.11 0.241 6649
 6651 3 -66.88 22.38 -17.12 0.282 6650
 6652 3 -67.16 22.32 -16.95 0.136 6651
 6653 3 -67.3 22.3 -16.79 0.112 6652
 6654 3 -67.38 22.34 -16.67 0.154 6653
 6655 3 -67.5 22.4 -16.64 0.217 6654
 6656 3 -67.59 22.4 -16.49 0.205 6655
 6657 3 -66.85 22.33 -17.44 0.177 6651
 6658 3 -66.85 22.25 -17.63 0.223 6657
 6659 3 -66.93 22.24 -17.75 0.284 6658
 6660 3 -67.08 22.28 -17.85 0.347 6659
 6661 3 -67.16 22.33 -17.93 0.433 6660
 6662 3 -67.15 22.34 -18.22 0.425 6661
 6663 3 -67.09 22.3 -18.42 0.466 6662
 6664 3 -67.03 22.37 -18.55 0.524 6663
 6665 3 -66.95 22.96 -18.2 0.132 6664
 6666 3 -66.94 23.06 -18.18 0.000125 6665
 6667 3 -66.92 22.12 -18.78 0.506 6664
 6668 3 -66.68 21.68 -18.85 0.387 6667
 6669 3 -66.31 21.61 -18.99 0.173 6668
 6670 3 -66.11 21.5 -19 0.118 6669
 6671 3 -65.92 21.32 -18.91 0.193 6670
 6672 3 -65.8 21.24 -18.9 0.221 6671
 6673 3 -65.65 21.25 -18.86 0.31 6672
 6674 3 -65.54 21.23 -18.85 0.396 6673
 6675 3 -65.37 21.27 -18.77 0.443 6674
 6676 3 -65.24 21.24 -18.86 0.512 6675
 6677 3 -65.1 21.28 -18.89 0.528 6676
 6678 3 -65.01 21.23 -19.06 0.54 6677
 6679 3 -64.83 21.23 -19.09 0.534 6678
 6680 3 -64.7 21.15 -19.11 0.549 6679
 6681 3 -64.58 21.13 -19.12 0.516 6680
 6682 3 -64.46 21.01 -19.09 0.487 6681
 6683 3 -64.47 20.27 -19.29 0.176 6682
 6684 3 -64.42 20.05 -19.33 0.143 6683
 6685 3 -64.37 19.86 -19.36 0.141 6684
 6686 3 -64.27 19.64 -19.38 0.219 6685
 6687 3 -64.21 19.47 -19.45 0.188 6686
 6688 3 -64.11 19.2 -19.68 0.105 6687
 6689 3 -64.06 19.06 -19.74 0.154 6688
 6690 3 -63.91 18.88 -19.77 0.165 6689
 6691 3 -63.86 18.65 -19.88 0.135 6690
 6692 3 -63.75 18.49 -19.89 0.154 6691
 6693 3 -63.66 18.36 -19.91 0.175 6692
 6694 3 -63.59 18.19 -19.93 0.159 6693
 6695 3 -63.63 17.99 -20.03 0.181 6694
 6696 3 -63.67 17.85 -20.06 0.236 6695
 6697 3 -63.77 17.74 -20.14 0.206 6696
 6698 3 -63.87 17.58 -20.1 0.186 6697
 6699 3 -63.9 17.37 -20.11 0.165 6698
 6700 3 -63.91 17.11 -20.13 0.106 6699
 6701 3 -64.4 21.14 -19.08 0.215 6682
 6702 3 -64.36 21.3 -18.95 0.083 6701
 6703 3 -67.02 21.21 -18.77 0.215 6668
 6704 3 -67.12 21.1 -18.82 0.199 6703
 6705 3 -67.29 21.06 -18.91 0.184 6704
 6706 3 -67.46 21.01 -18.96 0.196 6705
 6707 3 -67.64 21.03 -18.96 0.195 6706
 6708 3 -67.77 21.02 -18.95 0.171 6707
 6709 3 -67.94 20.96 -18.9 0.182 6708
 6710 3 -68.08 21.01 -18.88 0.188 6709
 6711 3 -68.24 21.05 -18.8 0.174 6710
 6712 3 -68.39 21.03 -18.87 0.165 6711
 6713 3 -68.6 20.98 -18.82 0.151 6712
 6714 3 -68.84 20.99 -18.8 0.203 6713
 6715 3 -69.03 20.92 -18.74 0.266 6714
 6716 3 -69.19 20.82 -18.67 0.292 6715
 6717 3 -69.4 20.71 -18.61 0.325 6716
 6718 3 -69.59 20.61 -18.6 0.351 6717
 6719 3 -69.78 20.53 -18.6 0.399 6718
 6720 3 -69.83 20.45 -18.66 0.491 6719
 6721 3 -69.9 20.36 -18.72 0.566 6720
 6722 3 -69.97 20.22 -18.95 0.51 6721
 6723 3 -69.93 20.07 -19.19 0.438 6722
 6724 3 -69.99 20 -19.31 0.435 6723
 6725 3 -69.94 19.91 -19.47 0.485 6724
 6726 3 -69.86 19.79 -19.64 0.495 6725
 6727 3 -69.91 19.68 -19.73 0.536 6726
 6728 3 -70.27 19.4 -19.45 0.375 6727
 6729 3 -70.37 19.29 -19.49 0.391 6728
 6730 3 -70.46 19.17 -19.56 0.404 6729
 6731 3 -70.66 19.14 -19.59 0.403 6730
 6732 3 -70.68 18.89 -19.6 0.386 6731
 6733 3 -70.76 18.78 -19.63 0.34 6732
 6734 3 -70.93 18.72 -19.69 0.286 6733
 6735 3 -71.06 18.59 -19.71 0.24 6734
 6736 3 -71.17 18.47 -19.74 0.262 6735
 6737 3 -71.24 18.36 -19.76 0.283 6736
 6738 3 -71.28 18.25 -19.76 0.337 6737
 6739 3 -71.4 18.19 -19.68 0.403 6738
 6740 3 -71.51 18.11 -19.69 0.488 6739
 6741 3 -71.63 18.04 -19.7 0.604 6740
 6742 3 -71.83 17.95 -20.47 0.229 6741
 6743 3 -71.97 18 -20.61 0.226 6742
 6744 3 -72.18 18.05 -20.69 0.299 6743
 6745 3 -72.33 18.13 -20.68 0.337 6744
 6746 3 -72.45 18.19 -20.79 0.378 6745
 6747 3 -72.65 18.2 -20.85 0.381 6746
 6748 3 -72.76 18.15 -21.01 0.408 6747
 6749 3 -72.86 18.08 -21.18 0.375 6748
 6750 3 -73 17.95 -21.32 0.282 6749
 6751 3 -73.16 17.84 -21.36 0.21 6750
 6752 3 -73.31 17.55 -21.18 0.099 6751
 6753 3 -73.5 17.51 -21.04 0.108 6752
 6754 3 -73.67 17.41 -20.92 0.206 6753
 6755 3 -73.73 17.27 -20.92 0.17 6754
 6756 3 -73.74 17.1 -21 0.081 6755
 6757 3 -71.69 18.11 -19.21 0.563 6741
 6758 3 -71.81 18.08 -19.11 0.622 6757
 6759 3 -71.89 17.92 -19.03 0.631 6758
 6760 3 -72.07 17.91 -18.9 0.638 6759
 6761 3 -72.11 17.86 -18.74 0.649 6760
 6762 3 -72.22 17.81 -18.65 0.651 6761
 6763 3 -72.33 18.03 -18.36 0.51 6762
 6764 3 -72.51 18.25 -18.09 0.282 6763
 6765 3 -72.58 18.33 -17.97 0.221 6764
 6766 3 -72.63 18.55 -17.78 0.106 6765
 6767 3 -72.68 18.68 -17.61 0.083 6766
 6768 3 -72.74 18.8 -17.56 0.146 6767
 6769 3 -72.8 18.88 -17.51 0.165 6768
 6770 3 -72.8 19.09 -17.37 0.136 6769
 6771 3 -72.82 19.28 -17.38 0.166 6770
 6772 3 -72.79 19.42 -17.37 0.189 6771
 6773 3 -72.78 19.53 -17.51 0.193 6772
 6774 3 -72.86 19.6 -17.59 0.192 6773
 6775 3 -72.57 19.67 -17.74 0.095 6774
 6776 3 -72.48 19.63 -17.88 0.105 6775
 6777 3 -72.38 19.6 -17.95 0.152 6776
 6778 3 -72.23 19.56 -18.02 0.195 6777
 6779 3 -72.1 19.44 -18.13 0.169 6778
 6780 3 -71.98 19.48 -18.12 0.116 6779
 6781 3 -71.88 19.39 -18.24 0.000125 6780
 6782 3 -72.23 17.01 -19.15 0.145 6762
 6783 3 -72.26 16.94 -19.06 0.164 6782
 6784 3 -72.31 16.73 -19.02 0.164 6783
 6785 3 -72.32 16.55 -18.9 0.142 6784
 6786 3 -72.44 16.41 -18.83 0.174 6785
 6787 3 -72.52 16.28 -18.82 0.174 6786
 6788 3 -72.6 16.15 -18.68 0.17 6787
 6789 3 -72.7 16.01 -18.61 0.13 6788
 6790 3 -72.85 15.85 -18.65 0.204 6789
 6791 3 -72.9 15.7 -18.66 0.261 6790
 6792 3 -73.01 15.63 -18.63 0.333 6791
 6793 3 -73.08 15.56 -18.65 0.444 6792
 6794 3 -73.25 15.56 -18.59 0.531 6793
 6795 3 -73.35 15.52 -18.49 0.587 6794
 6796 3 -73.44 15.4 -18.45 0.578 6795
 6797 3 -73.41 15.09 -18.49 0.414 6796
 6798 3 -73.44 14.9 -18.5 0.38 6797
 6799 3 -73.29 14.55 -18.67 0.221 6798
 6800 3 -73.08 14.27 -18.78 0.13 6799
 6801 3 -73.02 14.13 -18.88 0.078 6800
 6802 3 -72.93 14.01 -18.91 0.092 6801
 6803 3 -72.98 13.9 -18.84 0.095 6802
 6804 3 -73.91 16.06 -18.11 0.172 6796
 6805 3 -73.98 16.34 -17.91 0.109 6804
 6806 3 -74.1 16.42 -17.85 0.108 6805
 6807 3 -69.52 19.75 -20.19 0.308 6727
 6808 3 -69.36 19.71 -20.42 0.33 6807
 6809 3 -69.27 19.71 -20.59 0.369 6808
 6810 3 -69.26 19.6 -20.71 0.394 6809
 6811 3 -69.17 19.6 -20.85 0.398 6810
 6812 3 -69.18 19.56 -21.01 0.398 6811
 6813 3 -68.83 19.55 -20.94 0.308 6812
 6814 3 -68.61 19.87 -21.05 0.218 6813
 6815 3 -68.41 19.9 -21.1 0.186 6814
 6816 3 -68.2 19.78 -21.15 0.121 6815
 6817 3 -68.02 19.68 -21.22 0.103 6816
 6818 3 -67.97 19.52 -21.29 0.115 6817
 6819 3 -67.9 19.34 -21.35 0.133 6818
 6820 3 -67.82 19.15 -21.35 0.206 6819
 6821 3 -67.75 19 -21.48 0.197 6820
 6822 3 -67.77 18.85 -21.64 0.124 6821
 6823 3 -67.74 18.73 -21.69 0.153 6822
 6824 3 -67.73 18.56 -21.81 0.14 6823
 6825 3 -67.78 18.42 -21.9 0.126 6824
 6826 3 -67.75 18.25 -21.98 0.15 6825
 6827 3 -67.7 18.1 -22.04 0.166 6826
 6828 3 -67.62 17.98 -22.11 0.196 6827
 6829 3 -67.58 17.85 -22.14 0.237 6828
 6830 3 -67.58 17.69 -22.14 0.289 6829
 6831 3 -67.52 17.54 -22.22 0.32 6830
 6832 3 -67.44 17.44 -22.16 0.409 6831
 6833 3 -67.35 17.36 -22.23 0.495 6832
 6834 3 -67.28 17.22 -22.29 0.503 6833
 6835 3 -67.14 17.1 -22.36 0.508 6834
 6836 3 -67.1 16.94 -22.48 0.501 6835
 6837 3 -67.06 16.77 -22.62 0.49 6836
 6838 3 -67.17 16.52 -23.29 0.251 6837
 6839 3 -67.17 16.43 -23.62 0.284 6838
 6840 3 -67.2 16.42 -23.86 0.231 6839
 6841 3 -67.13 16.3 -23.87 0.264 6840
 6842 3 -67.17 16.17 -23.87 0.274 6841
 6843 3 -67.11 16.06 -23.85 0.296 6842
 6844 3 -67.13 15.94 -23.86 0.304 6843
 6845 3 -66.95 15.85 -23.9 0.232 6844
 6846 3 -66.94 15.72 -23.87 0.222 6845
 6847 3 -67.2 15.53 -24.04 0.094 6846
 6848 3 -67.15 15.37 -23.99 0.072 6847
 6849 3 -67.1 15.26 -24.07 0.069 6848
 6850 3 -67.02 15.08 -23.96 0.11 6849
 6851 3 -66.96 14.92 -23.99 0.114 6850
 6852 3 -66.92 14.83 -24.12 0.072 6851
 6853 3 -67.45 17.5 -21.47 0.118 6833
 6854 3 -67.46 17.45 -21.31 0.131 6853
 6855 3 -67.38 17.36 -21.1 0.071 6854
 6856 3 -67.41 17.37 -20.97 0.095 6855
 6857 3 -67.54 17.42 -20.85 0.077 6856
 6858 3 -70.27 20.12 -18.36 0.068 6722
 6859 3 -70.04 20.53 -17.77 0.094 6721
 6860 3 -70.12 20.47 -17.7 0.117 6859
 6861 3 -70.21 20.29 -17.74 0.112 6860
 6862 3 -64.82 22.34 -16.72 0.327 6647
 6863 3 -64.44 22.17 -16.72 0.237 6862
 6864 3 -64.38 22.01 -16.83 0.268 6863
 6865 3 -64.29 21.85 -16.9 0.273 6864
 6866 3 -64 21.61 -16.88 0.163 6865
 6867 3 -63.86 21.45 -16.83 0.152 6866
 6868 3 -63.7 21.26 -16.72 0.21 6867
 6869 3 -63.66 21.16 -16.6 0.232 6868
 6870 3 -63.58 21.07 -16.52 0.274 6869
 6871 3 -63.65 21.03 -16.31 0.307 6870
 6872 3 -63.63 20.92 -16.17 0.304 6871
 6873 3 -63.6 20.75 -16.1 0.256 6872
 6874 3 -63.56 20.6 -16 0.251 6873
 6875 3 -63.53 20.49 -15.89 0.288 6874
 6876 3 -63.46 20.42 -15.76 0.325 6875
 6877 3 -62.93 20.66 -15.71 0.183 6876
 6878 3 -62.85 20.69 -15.86 0.182 6877
 6879 3 -62.87 20.48 -16.13 0.084 6878
 6880 3 -63.78 20.21 -15.72 0.205 6876
 6881 3 -63.9 20.04 -15.63 0.156 6880
 6882 3 -63.89 19.95 -15.5 0.184 6881
 6883 3 -63.88 19.8 -15.4 0.225 6882
 6884 3 -63.85 19.68 -15.31 0.291 6883
 6885 3 -63.82 19.57 -15.26 0.406 6884
 6886 3 -63.74 19.44 -15.11 0.468 6885
 6887 3 -63.71 19.39 -15.01 0.52 6886
 6888 3 -63.77 19.37 -14.79 0.505 6887
 6889 3 -63.71 19.33 -14.62 0.577 6888
 6890 3 -63.59 19.23 -14.48 0.578 6889
 6891 3 -62.79 19.57 -14.4 0.147 6890
 6892 3 -62.58 19.62 -14.44 0.073 6891
 6893 3 -63.62 19.08 -14.36 0.527 6890
 6894 3 -63.24 18.7 -14.72 0.16 6893
 6895 3 -63.25 18.48 -14.74 0.131 6894
 6896 3 -63.25 18.32 -14.78 0.173 6895
 6897 3 -63.29 18.19 -14.8 0.175 6896
 6898 3 -63.33 18.02 -14.78 0.178 6897
 6899 3 -63.38 17.85 -14.64 0.199 6898
 6900 3 -63.39 17.71 -14.53 0.264 6899
 6901 3 -63.38 17.58 -14.49 0.34 6900
 6902 3 -63.38 17.42 -14.48 0.425 6901
 6903 3 -63.4 17.29 -14.46 0.536 6902
 6904 3 -63.43 17.17 -14.48 0.6 6903
 6905 3 -63.41 17.03 -14.4 0.595 6904
 6906 3 -63.27 16.92 -14.29 0.616 6905
 6907 3 -63.07 16.77 -13.75 0.168 6906
 6908 3 -63.06 16.56 -13.6 0.123 6907
 6909 3 -63.07 16.43 -13.61 0.141 6908
 6910 3 -63.1 16.27 -13.58 0.228 6909
 6911 3 -63.13 16.13 -13.7 0.288 6910
 6912 3 -63.26 15.95 -13.97 0.16 6911
 6913 3 -63.36 15.82 -13.99 0.178 6912
 6914 3 -63.45 15.71 -14.14 0.211 6913
 6915 3 -63.54 15.63 -14.2 0.266 6914
 6916 3 -63.89 15.8 -14.17 0.179 6915
 6917 3 -64.07 15.92 -14.21 0.194 6916
 6918 3 -64.3 16.1 -14.07 0.149 6917
 6919 3 -64.44 16.14 -14.09 0.154 6918
 6920 3 -64.63 16.14 -14.13 0.159 6919
 6921 3 -64.81 16.2 -14.25 0.162 6920
 6922 3 -65.02 16.2 -14.33 0.143 6921
 6923 3 -65.13 16.2 -14.43 0.208 6922
 6924 3 -65.25 16.14 -14.5 0.201 6923
 6925 3 -65.38 16.18 -14.57 0.14 6924
 6926 3 -65.5 16.19 -14.66 0.109 6925
 6927 3 -65.61 16.14 -14.75 0.128 6926
 6928 3 -65.74 16.06 -14.84 0.124 6927
 6929 3 -65.86 16.05 -14.91 0.139 6928
 6930 3 -66 16 -15 0.139 6929
 6931 3 -66.11 15.89 -15.05 0.215 6930
 6932 3 -66.18 15.8 -15.11 0.299 6931
 6933 3 -66.26 15.69 -15.09 0.402 6932
 6934 3 -66.39 15.61 -15.03 0.474 6933
 6935 3 -66.56 15.59 -14.98 0.511 6934
 6936 3 -66.7 15.51 -14.91 0.486 6935
 6937 3 -66.89 15.45 -14.98 0.41 6936
 6938 3 -67.17 15.41 -15.17 0.289 6937
 6939 3 -67.51 15.59 -15.1 0.156 6938
 6940 3 -67.68 15.64 -15.1 0.112 6939
 6941 3 -67.76 15.73 -15.07 0.149 6940
 6942 3 -67.89 15.81 -15.01 0.144 6941
 6943 3 -68 15.88 -15.01 0.129 6942
 6944 3 -68.12 15.94 -15 0.15 6943
 6945 3 -68.24 16 -15 0.171 6944
 6946 3 -68.34 16.06 -15.05 0.168 6945
 6947 3 -68.42 16.17 -15.09 0.253 6946
 6948 3 -68.7 16.14 -14.65 0.204 6947
 6949 3 -68.8 16.17 -14.56 0.275 6948
 6950 3 -68.94 16.18 -14.46 0.259 6949
 6951 3 -69.16 16.2 -14.41 0.315 6950
 6952 3 -69.25 16.23 -14.29 0.396 6951
 6953 3 -69.36 16.19 -14.24 0.499 6952
 6954 3 -69.43 16.17 -14.01 0.504 6953
 6955 3 -69.59 16.15 -13.95 0.585 6954
 6956 3 -69.67 16.06 -13.81 0.625 6955
 6957 3 -69.78 16.06 -13.7 0.612 6956
 6958 3 -69.99 15.99 -13.76 0.606 6957
 6959 3 -70.25 15.96 -13.88 0.569 6958
 6960 3 -70.51 15.91 -13.9 0.485 6959
 6961 3 -70.7 15.9 -14 0.51 6960
 6962 3 -70.79 15.82 -13.75 0.5 6961
 6963 3 -71.02 15.9 -13.73 0.471 6962
 6964 3 -71.23 16.06 -13.8 0.381 6963
 6965 3 -71.54 16.39 -13.52 0.193 6964
 6966 3 -71.78 16.43 -13.49 0.237 6965
 6967 3 -71.89 16.44 -13.49 0.307 6966
 6968 3 -72.04 16.46 -13.58 0.388 6967
 6969 3 -72.21 16.47 -13.62 0.419 6968
 6970 3 -72.38 16.56 -13.73 0.381 6969
 6971 3 -72.59 16.52 -13.73 0.36 6970
 6972 3 -72.65 16.48 -13.87 0.278 6971
 6973 3 -68.37 16.39 -15.46 0.332 6947
 6974 3 -68.16 16.59 -15.5 0.169 6973
 6975 3 -68.23 16.8 -15.61 0.122 6974
 6976 3 -68.15 17.01 -15.56 0.116 6975
 6977 3 -68.03 17.17 -15.53 0.131 6976
 6978 3 -67.85 17.25 -15.67 0.105 6977
 6979 3 -67.82 17.29 -15.83 0.142 6978
 6980 3 -67.81 17.31 -15.98 0.139 6979
 6981 3 -68.78 16.17 -15.67 0.248 6973
 6982 3 -68.84 16.11 -15.81 0.326 6981
 6983 3 -68.79 16.17 -15.93 0.377 6982
 6984 3 -68.64 15.89 -16.05 0.385 6983
 6985 3 -68.64 15.79 -16.2 0.421 6984
 6986 3 -68.6 15.75 -16.35 0.432 6985
 6987 3 -68.66 15.88 -16.52 0.403 6986
 6988 3 -68.63 15.79 -16.59 0.398 6987
 6989 3 -68.67 15.78 -16.71 0.353 6988
 6990 3 -68.81 15.58 -16.89 0.305 6989
 6991 3 -68.83 15.43 -17.09 0.25 6990
 6992 3 -68.97 16.53 -15.98 0.08 6983
 6993 3 -69.13 16.58 -15.97 0.073 6992
 6994 3 -63.27 15.28 -14.18 0.147 6915
 6995 3 -63.24 15.14 -14.11 0.157 6994
 6996 3 -63.18 15 -14.13 0.237 6995
 6997 3 -63.18 14.86 -14.17 0.287 6996
 6998 3 -63.17 14.75 -14.19 0.348 6997
 6999 3 -63.18 14.62 -14.3 0.405 6998
 7000 3 -63.12 14.48 -14.43 0.465 6999
 7001 3 -63.07 14.31 -14.55 0.471 7000
 7002 3 -63.11 14.16 -14.53 0.474 7001
 7003 3 -62.91 14.01 -14.62 0.451 7002
 7004 3 -62.83 13.86 -14.71 0.402 7003
 7005 3 -62.6 13.69 -14.81 0.368 7004
 7006 3 -62.52 13.49 -14.95 0.3 7005
 7007 3 -62.5 13.39 -15.01 0.268 7006
 7008 3 -62.45 13.14 -15.27 0.183 7007
 7009 3 -62.44 12.85 -15.44 0.141 7008
 7010 3 -62.43 12.68 -15.43 0.146 7009
 7011 3 -62.45 12.45 -15.53 0.154 7010
 7012 3 -62.51 12.14 -15.6 0.137 7011
 7013 3 -62.51 11.97 -15.65 0.117 7012
 7014 3 -62.56 11.79 -15.77 0.128 7013
 7015 3 -62.57 11.67 -15.9 0.131 7014
 7016 3 -62.65 11.57 -16.04 0.169 7015
 7017 3 -62.74 11.52 -16.16 0.154 7016
 7018 3 -62.97 11.6 -16.23 0.084 7017
 7019 3 -63.11 11.47 -16.45 0.061 7018
 7020 3 -63.33 16.84 -14.62 0.34 6906
 7021 3 -63.26 16.61 -15.21 0.188 7020
 7022 3 -63.26 16.52 -15.43 0.156 7021
 7023 3 -63.21 16.44 -15.48 0.149 7022
 7024 3 -63.17 16.32 -15.56 0.144 7023
 7025 3 -63.06 16.13 -15.71 0.124 7024
 7026 3 -63.03 15.92 -15.84 0.163 7025
 7027 3 -63.06 15.76 -15.94 0.146 7026
 7028 3 -63.07 15.61 -16.03 0.153 7027
 7029 3 -63.07 15.52 -16.17 0.144 7028
 7030 3 -62.98 15.32 -16.26 0.178 7029
 7031 3 -62.86 15.13 -16.34 0.127 7030
 7032 3 -62.85 15.01 -16.38 0.079 7031
 7033 3 -62.75 14.96 -16.4 0.101 7032
 7034 3 -62.67 14.89 -16.42 0.098 7033
 7035 3 -62.62 14.74 -16.45 0.117 7034
 7036 3 -62.55 14.65 -16.51 0.151 7035
 7037 3 -62.53 14.51 -16.6 0.206 7036
 7038 3 -62.46 14.58 -16.71 0.24 7037
 7039 3 -62.44 14.49 -16.8 0.325 7038
 7040 3 -62.47 14.41 -16.93 0.353 7039
 7041 3 -62.45 14.36 -17.05 0.394 7040
 7042 3 -62.44 14.18 -17.18 0.419 7041
 7043 3 -62.51 14.03 -17.3 0.404 7042
 7044 3 -62.52 13.66 -17.43 0.281 7043
 7045 3 -62.54 13.44 -17.57 0.2 7044
 7046 3 -62.53 13.19 -17.74 0.143 7045
 7047 3 -62.48 13.08 -17.9 0.144 7046
 7048 3 -62.45 12.93 -18.07 0.147 7047
 7049 3 -62.39 12.8 -18.2 0.145 7048
 7050 3 -62.32 12.67 -18.36 0.184 7049
 7051 3 -62.24 12.54 -18.53 0.201 7050
 7052 3 -62.23 12.48 -18.65 0.244 7051
 7053 3 -62.21 12.68 -18.9 0.144 7052
 7054 3 -62.21 12.57 -18.95 0.155 7053
 7055 3 -62.21 12.56 -19.13 0.146 7054
 7056 3 -62.24 12.7 -19.3 0.202 7055
 7057 3 -62.28 12.7 -19.47 0.23 7056
 7058 3 -62.32 12.68 -19.65 0.257 7057
 7059 3 -62.24 12.59 -19.85 0.256 7058
 7060 3 -62.23 12.46 -20.02 0.258 7059
 7061 3 -62.11 12.37 -20.21 0.292 7060
 7062 3 -62.1 12.32 -20.38 0.338 7061
 7063 3 -61.91 12.29 -20.47 0.371 7062
 7064 3 -61.84 12.26 -20.64 0.373 7063
 7065 3 -61.81 12.34 -20.85 0.289 7064
 7066 3 -61.77 12.19 -20.95 0.275 7065
 7067 3 -61.86 12.22 -21.05 0.262 7066
 7068 3 -61.77 12.19 -21.22 0.296 7067
 7069 3 -61.72 12.12 -21.51 0.126 7068
 7070 3 -61.64 12.11 -21.62 0.117 7069
 7071 3 -61.55 12.05 -21.75 0.129 7070
 7072 3 -61.52 12.04 -21.88 0.165 7071
 7073 3 -61.28 12.13 -22.05 0.145 7072
 7074 3 -61.18 12.15 -22.14 0.134 7073
 7075 3 -61.08 12.21 -22.23 0.127 7074
 7076 3 -60.97 12.2 -22.33 0.141 7075
 7077 3 -60.88 12.15 -22.44 0.144 7076
 7078 3 -60.67 12.16 -22.61 0.119 7077
 7079 3 -60.59 12.14 -22.72 0.117 7078
 7080 3 -60.46 12.18 -22.86 0.107 7079
 7081 3 -60.35 12.23 -23.09 0.118 7080
 7082 3 -60.31 12.29 -23.23 0.096 7081
 7083 3 -60.25 12.24 -23.38 0.105 7082
 7084 3 -60.23 12.23 -23.53 0.093 7083
 7085 3 -60.2 12.3 -23.62 0.113 7084
 7086 3 -60.18 12.26 -23.75 0.184 7085
 7087 3 -60.15 12.39 -23.83 0.281 7086
 7088 3 -60.13 12.37 -23.98 0.345 7087
 7089 3 -60.13 12.55 -24.09 0.368 7088
 7090 3 -60.12 12.54 -24.26 0.407 7089
 7091 3 -60.08 12.64 -24.38 0.408 7090
 7092 3 -60.05 12.72 -24.48 0.385 7091
 7093 3 -59.99 12.76 -24.58 0.388 7092
 7094 3 -59.89 12.84 -24.71 0.391 7093
 7095 3 -59.88 12.82 -24.91 0.342 7094
 7096 3 -59.91 12.89 -25.08 0.178 7095
 7097 3 -59.88 12.98 -25.11 0.076 7096
 7098 3 -59.39 13.08 -24.6 0.092 7095
 7099 3 -59.29 13.13 -24.5 0.086 7098
 7100 3 -59.18 13.2 -24.5 0.13 7099
 7101 3 -58.96 13.25 -24.53 0.106 7100
 7102 3 -61.66 11.97 -20.26 0.094 7063
 7103 3 -61.59 11.91 -20.3 0.078 7102
 7104 3 -61.92 12.19 -18.38 0.093 7052
 7105 3 -61.92 12 -18.38 0.159 7104
 7106 3 -61.92 11.92 -18.29 0.145 7105
 7107 3 -62.46 14.88 -16.71 0.069 7039
 7108 3 -62.46 15 -16.68 0.055 7107
 7109 3 -62.71 15.14 -16.49 0.096 7031
 7110 3 -62.56 15.03 -16.53 0.083 7109
 7111 3 -62.46 15 -16.47 0.038 7110
 7112 3 -63.35 16.8 -14.78 0.34 7020
 7113 3 -62.86 17.09 -13.45 0.161 7112
 7114 3 -62.72 17.14 -13.34 0.196 7113
 7115 3 -62.64 17.14 -13.22 0.144 7114
 7116 3 -64.25 19.03 -14.23 0.172 6893
 7117 3 -64.37 19.02 -14.15 0.154 7116
 7118 3 -64.53 21.72 -17.06 0.228 6865
 7119 3 -65.02 21.69 -17.14 0.099 7118
 7120 3 -65.15 21.74 -17.17 0.152 7119
 7121 3 -65.42 21.5 -17.26 0.083 7120
 7122 3 -65.53 21.42 -17.26 0.095 7121
 7123 3 -65.09 22.01 -17.3 0.194 7120
 7124 3 -65.02 22.17 -17.23 0.203 7123
 7125 3 -65.04 22.13 -17.08 0.08 7124
 7126 3 -70.66 27.17 -8.09 0.432 6550
 7127 3 -70.81 27.3 -8.12 0.41 7126
 7128 3 -70.96 27.41 -8.12 0.44 7127
 7129 3 -71.23 27.49 -7.44 0.215 7128
 7130 3 -71.29 27.56 -7.29 0.226 7129
 7131 3 -71.38 27.67 -7.2 0.264 7130
 7132 3 -71.52 27.51 -7.01 0.192 7131
 7133 3 -71.7 27.45 -6.91 0.186 7132
 7134 3 -71.88 27.46 -6.81 0.191 7133
 7135 3 -71.98 27.44 -6.69 0.215 7134
 7136 3 -72.06 27.49 -6.48 0.291 7135
 7137 3 -72.1 27.53 -6.32 0.374 7136
 7138 3 -72.21 27.55 -6.2 0.439 7137
 7139 3 -72.23 27.58 -5.99 0.465 7138
 7140 3 -72.34 27.58 -5.92 0.499 7139
 7141 3 -72.44 27.55 -5.84 0.487 7140
 7142 3 -72.46 27.36 -5.72 0.421 7141
 7143 3 -72.43 27.23 -5.56 0.38 7142
 7144 3 -72.48 26.98 -5.41 0.322 7143
 7145 3 -72.48 26.96 -5.28 0.329 7144
 7146 3 -72.51 26.9 -5.15 0.355 7145
 7147 3 -72.6 26.82 -5.05 0.361 7146
 7148 3 -73.37 26.92 -5.21 0.153 7147
 7149 3 -73.52 26.84 -5.25 0.153 7148
 7150 3 -73.64 26.77 -5.35 0.118 7149
 7151 3 -73.8 26.8 -5.34 0.068 7150
 7152 3 -73.91 26.88 -5.39 0.169 7151
 7153 3 -73.78 26.92 -5.47 0.071 7152
 7154 3 -72.58 26.75 -4.91 0.303 7147
 7155 3 -72.66 26.67 -4.78 0.245 7154
 7156 3 -72.67 26.7 -4.58 0.194 7155
 7157 3 -72.71 26.57 -4.45 0.16 7156
 7158 3 -72.7 26.41 -4.41 0.155 7157
 7159 3 -72.68 26.28 -4.38 0.132 7158
 7160 3 -72.75 26.13 -4.38 0.198 7159
 7161 3 -72.77 25.94 -4.34 0.204 7160
 7162 3 -72.9 25.75 -4.31 0.238 7161
 7163 3 -73.04 25.65 -4.34 0.262 7162
 7164 3 -73.11 25.54 -4.37 0.279 7163
 7165 3 -73.29 25.42 -4.24 0.262 7164
 7166 3 -73.42 25.29 -4.23 0.256 7165
 7167 3 -73.55 25.17 -4.21 0.267 7166
 7168 3 -73.71 24.98 -4.35 0.17 7167
 7169 3 -73.83 24.84 -4.37 0.176 7168
 7170 3 -73.88 24.72 -4.43 0.176 7169
 7171 3 -74.15 24.63 -4.41 0.14 7170
 7172 3 -74.28 24.47 -4.36 0.192 7171
 7173 3 -74.48 24.37 -4.37 0.2 7172
 7174 3 -74.6 24.28 -4.31 0.217 7173
 7175 3 -74.75 24.2 -4.28 0.26 7174
 7176 3 -74.94 24.18 -4.26 0.276 7175
 7177 3 -75.18 24.22 -4.29 0.323 7176
 7178 3 -75.34 24.21 -4.25 0.396 7177
 7179 3 -75.46 24.18 -4.16 0.393 7178
 7180 3 -75.63 24.26 -4.14 0.415 7179
 7181 3 -75.72 24.15 -4.07 0.35 7180
 7182 3 -76.01 24.64 -4.14 0.318 7181
 7183 3 -76.04 24.9 -4.15 0.27 7182
 7184 3 -75.91 25.08 -4.13 0.226 7183
 7185 3 -75.74 25.25 -4.08 0.074 7184
 7186 3 -75.96 24.03 -4.1 0.224 7181
 7187 3 -76.25 23.87 -4.07 0.188 7186
 7188 3 -76.45 23.73 -4.02 0.194 7187
 7189 3 -76.51 23.65 -3.99 0.304 7188
 7190 3 -76.67 23.61 -4.01 0.432 7189
 7191 3 -76.79 23.54 -4.09 0.508 7190
 7192 3 -77 23.52 -4.12 0.506 7191
 7193 3 -77.12 23.37 -4.15 0.563 7192
 7194 3 -77.09 23.52 -4.74 0.431 7193
 7195 3 -77.1 23.79 -5.08 0.035 7194
 7196 3 -77.13 23.49 -4.76 0.213 7194
 7197 3 -76.53 23.44 -5.21 0.083 7196
 7198 3 -76.48 23.49 -5.35 0.082 7197
 7199 3 -76.45 23.54 -5.51 0.087 7198
 7200 3 -77.16 23.46 -4.79 0.213 7196
 7201 3 -76.69 23.68 -5.16 0.045 7200
 7202 3 -77.23 23.4 -4.83 0.213 7200
 7203 3 -77.32 23.48 -4.96 0.184 7202
 7204 3 -77.67 23.53 -5.17 0.083 7203
 7205 3 -77.76 23.54 -5.22 0.117 7204
 7206 3 -77.85 23.59 -5.35 0.071 7205
 7207 3 -77.96 23.64 -5.44 0.105 7206
 7208 3 -78.22 23.7 -5.46 0.141 7207
 7209 3 -78.42 23.74 -5.38 0.099 7208
 7210 3 -77.08 23.14 -3.48 0.345 7193
 7211 3 -77.13 23.27 -3.02 0.194 7210
 7212 3 -77.37 23.21 -3.02 0.137 7211
 7213 3 -77.54 23.22 -2.97 0.096 7212
 7214 3 -77.58 23.19 -2.88 0.096 7213
 7215 3 -77.63 23.17 -2.77 0.089 7214
 7216 3 -77.79 23.13 -2.73 0.139 7215
 7217 3 -77.93 23.08 -2.65 0.146 7216
 7218 3 -78.1 23.07 -2.63 0.157 7217
 7219 3 -78.17 23.06 -2.51 0.208 7218
 7220 3 -78.26 22.89 -2.44 0.216 7219
 7221 3 -78.34 22.83 -2.36 0.279 7220
 7222 3 -78.55 22.56 -2.39 0.174 7221
 7223 3 -78.73 22.38 -2.36 0.186 7222
 7224 3 -78.85 22.2 -2.39 0.213 7223
 7225 3 -78.92 22.1 -2.41 0.277 7224
 7226 3 -78.46 21.96 -2.47 0.173 7225
 7227 3 -78.28 21.88 -2.52 0.205 7226
 7228 3 -78.16 21.88 -2.54 0.297 7227
 7229 3 -78.04 21.86 -2.44 0.389 7228
 7230 3 -77.93 21.81 -2.39 0.426 7229
 7231 3 -77.86 21.78 -2.47 0.486 7230
 7232 3 -77.82 22.02 -2.37 0.543 7231
 7233 3 -77.75 22.08 -2.47 0.575 7232
 7234 3 -77.64 22.08 -2.67 0.624 7233
 7235 3 -77.57 22 -2.63 0.721 7234
 7236 3 -77.79 21.85 -1.36 0.221 7235
 7237 3 -77.94 21.67 -1.14 0.178 7236
 7238 3 -77.99 21.64 -1.05 0.217 7237
 7239 3 -78.03 21.56 -0.87 0.248 7238
 7240 3 -78.12 21.43 -0.84 0.286 7239
 7241 3 -78.21 21.34 -0.79 0.35 7240
 7242 3 -78.29 21.34 -0.7 0.343 7241
 7243 3 -78.33 21.28 -0.5 0.237 7242
 7244 3 -78.36 21.27 -0.35 0.188 7243
 7245 3 -78.61 21.23 -0.25 0.2 7244
 7246 3 -78.79 21.19 -0.18 0.173 7245
 7247 3 -78.94 21.15 -0.1 0.154 7246
 7248 3 -79.09 21.09 0 0.146 7247
 7249 3 -79.19 21.14 -0.06 0.102 7248
 7250 3 -79.38 21.11 -0.09 0.114 7249
 7251 3 -79.49 21.1 -0.06 0.122 7250
 7252 3 -79.7 21 -0.02 0.099 7251
 7253 3 -79.86 21.02 0.02 0.091 7252
 7254 3 -79.97 21.01 0.12 0.1 7253
 7255 3 -80.05 20.95 0 0.106 7254
 7256 3 -80.4 20.92 0.08 0.149 7255
 7257 3 -80.53 20.8 0.12 0.187 7256
 7258 3 -80.64 20.92 -0.18 0.126 7257
 7259 3 -80.78 21.06 -0.26 0.137 7258
 7260 3 -80.89 21.17 -0.37 0.195 7259
 7261 3 -80.91 21.23 -0.58 0.209 7260
 7262 3 -80.96 21.34 -0.57 0.304 7261
 7263 3 -81.13 21.55 -0.29 0.147 7262
 7264 3 -81.09 21.64 -0.23 0.181 7263
 7265 3 -80.82 21.62 -0.38 0.096 7264
 7266 3 -80.74 21.63 -0.49 0.072 7265
 7267 3 -80.79 21.3 -1.02 0.158 7262
 7268 3 -80.82 21.4 -1.21 0.192 7267
 7269 3 -80.89 21.56 -1.35 0.205 7268
 7270 3 -80.96 21.59 -1.53 0.21 7269
 7271 3 -80.97 21.73 -1.62 0.183 7270
 7272 3 -80.91 21.95 -1.66 0.116 7271
 7273 3 -78.14 21.92 -0.99 0.069 7238
 7274 3 -77.36 21.98 -2.62 0.544 7235
 7275 3 -77.25 21.98 -2.76 0.463 7274
 7276 3 -77.14 22 -2.77 0.231 7275
 7277 3 -79.3 22.08 -2.39 0.158 7225
 7278 3 -79.48 21.95 -2.41 0.154 7277
 7279 3 -79.59 21.88 -2.5 0.16 7278
 7280 3 -79.77 21.82 -2.52 0.144 7279
 7281 3 -79.94 21.77 -2.57 0.147 7280
 7282 3 -80.04 21.68 -2.61 0.171 7281
 7283 3 -80.15 21.6 -2.7 0.144 7282
 7284 3 -80.25 21.49 -2.78 0.216 7283
 7285 3 -80.32 21.41 -2.82 0.26 7284
 7286 3 -80.37 21.29 -2.88 0.337 7285
 7287 3 -80.46 21.19 -2.96 0.397 7286
 7288 3 -80.55 21.11 -3.07 0.42 7287
 7289 3 -80.64 21.03 -3.17 0.462 7288
 7290 3 -80.74 20.95 -3.27 0.5 7289
 7291 3 -80.56 20.65 -3.44 0.422 7290
 7292 3 -80.51 20.47 -3.62 0.424 7291
 7293 3 -80.42 20.33 -3.76 0.382 7292
 7294 3 -80.31 20.24 -3.92 0.343 7293
 7295 3 -80.37 20.31 -4.47 0.075 7294
 7296 3 -80.39 20.23 -4.59 0.071 7295
 7297 3 -80.45 20.33 -4.65 0.072 7296
 7298 3 -80.39 20.24 -4.78 0.056 7297
 7299 3 -80.1 20.11 -3.96 0.199 7294
 7300 3 -79.96 20.03 -4.03 0.16 7299
 7301 3 -79.73 19.95 -4.03 0.111 7300
 7302 3 -79.47 19.96 -4.07 0.135 7301
 7303 3 -79.34 19.97 -4.17 0.119 7302
 7304 3 -79.32 19.96 -4.36 0.137 7303
 7305 3 -79.13 20 -4.44 0.083 7304
 7306 3 -81.41 21.35 -3.29 0.163 7290
 7307 3 -81.55 21.34 -3.32 0.183 7306
 7308 3 -81.68 21.34 -3.23 0.243 7307
 7309 3 -81.81 21.35 -3.27 0.301 7308
 7310 3 -82.06 21.5 -3.39 0.294 7309
 7311 3 -82.23 21.44 -3.36 0.333 7310
 7312 3 -82.38 21.41 -3.39 0.372 7311
 7313 3 -82.54 21.39 -3.36 0.403 7312
 7314 3 -82.71 21.41 -3.52 0.424 7313
 7315 3 -82.85 21.38 -3.59 0.433 7314
 7316 3 -82.91 21.08 -3.49 0.37 7315
 7317 3 -82.86 20.67 -3.5 0.344 7316
 7318 3 -82.9 20.57 -3.35 0.398 7317
 7319 3 -83.06 20.42 -3.66 0.27 7318
 7320 3 -83.17 20.32 -3.77 0.249 7319
 7321 3 -83.35 20.24 -3.9 0.197 7320
 7322 3 -83.35 20.16 -4.07 0.273 7321
 7323 3 -83.38 20.06 -4.11 0.331 7322
 7324 3 -83.81 20.14 -4.09 0.223 7323
 7325 3 -83.99 20.27 -4.13 0.246 7324
 7326 3 -84.09 20.37 -4.13 0.325 7325
 7327 3 -84.21 20.51 -4.12 0.431 7326
 7328 3 -84.29 20.56 -4.24 0.488 7327
 7329 3 -84.39 20.64 -4.38 0.511 7328
 7330 3 -84.47 20.65 -4.48 0.483 7329
 7331 3 -84.6 20.62 -4.67 0.436 7330
 7332 3 -84.73 20.67 -4.73 0.429 7331
 7333 3 -84.84 20.69 -4.83 0.353 7332
 7334 3 -84.84 20.76 -5.02 0.249 7333
 7335 3 -84.85 21.12 -5.27 0.094 7334
 7336 3 -84.9 21.19 -5.38 0.104 7335
 7337 3 -84.91 21.28 -5.57 0.094 7336
 7338 3 -85.05 21.47 -5.73 0.155 7337
 7339 3 -85.03 21.59 -5.87 0.149 7338
 7340 3 -85.02 21.71 -5.99 0.185 7339
 7341 3 -84.98 21.81 -6.15 0.173 7340
 7342 3 -84.99 21.85 -6.26 0.146 7341
 7343 3 -85.09 21.84 -6.38 0.038 7342
 7344 3 -82.95 19.98 -3.82 0.138 7323
 7345 3 -82.84 19.91 -3.7 0.13 7344
 7346 3 -82.71 19.83 -3.76 0.082 7345
 7347 3 -82.65 20.64 -2.75 0.117 7318
 7348 3 -83.1 21.71 -3.89 0.071 7315
 7349 3 -83.23 21.93 -4.01 0.051 7348
 7350 3 -83.15 22.09 -4.18 0.073 7349
 7351 3 -83.04 22.21 -4.24 0.059 7350
 7352 3 -82.93 22.25 -4.26 0.092 7351
 7353 3 -76.95 23.24 -2.93 0.142 7211
 7354 3 -76.85 23.22 -3.13 0.053 7353
 7355 3 -71.29 28.1 -7.24 0.128 7131
 7356 3 -71.26 28.24 -7.15 0.136 7355
 7357 3 -71.23 28.38 -7.13 0.172 7356
 7358 3 -71.04 28.6 -7.17 0.109 7357
 7359 3 -71 28.72 -7.13 0.094 7358
 7360 3 -70.95 28.87 -7.14 0.128 7359
 7361 3 -70.93 28.99 -7.27 0.183 7360
 7362 3 -70.89 29.08 -7.38 0.123 7361
 7363 3 -70.75 29.16 -7.49 0.074 7362
 7364 3 -70.68 29.12 -7.58 0.08 7363
 7365 3 -71.04 27.58 -8.37 0.341 7128
 7366 3 -71.15 27.75 -8.38 0.341 7365
 7367 3 -71.28 27.83 -8.31 0.354 7366
 7368 3 -71.41 27.98 -8.21 0.389 7367
 7369 3 -71.5 28.12 -8.1 0.394 7368
 7370 3 -71.56 28.24 -7.94 0.398 7369
 7371 3 -71.61 28.34 -7.78 0.377 7370
 7372 3 -71.69 28.42 -7.68 0.459 7371
 7373 3 -71.8 28.5 -7.62 0.471 7372
 7374 3 -71.86 28.61 -7.5 0.454 7373
 7375 3 -72 28.73 -7.5 0.44 7374
 7376 3 -72.15 28.83 -7.55 0.422 7375
 7377 3 -72.29 28.96 -7.62 0.362 7376
 7378 3 -72.38 29.08 -7.62 0.339 7377
 7379 3 -72.46 29.19 -7.64 0.362 7378
 7380 3 -72.68 29.24 -7.73 0.349 7379
 7381 3 -72.77 29.38 -7.7 0.338 7380
 7382 3 -72.92 29.46 -7.73 0.334 7381
 7383 3 -73.03 29.59 -7.68 0.346 7382
 7384 3 -73.23 29.7 -7.71 0.349 7383
 7385 3 -73.41 29.81 -7.79 0.346 7384
 7386 3 -73.63 29.82 -7.82 0.33 7385
 7387 3 -73.72 29.86 -7.92 0.331 7386
 7388 3 -73.91 29.99 -7.94 0.302 7387
 7389 3 -74.15 29.92 -8.15 0.281 7388
 7390 3 -74.31 29.93 -8.26 0.317 7389
 7391 3 -74.47 29.99 -8.3 0.365 7390
 7392 3 -74.61 30.06 -8.35 0.377 7391
 7393 3 -74.77 30.19 -8.4 0.405 7392
 7394 3 -74.88 30.26 -8.45 0.428 7393
 7395 3 -75.06 30.28 -8.5 0.46 7394
 7396 3 -75.22 30.32 -8.59 0.494 7395
 7397 3 -75.37 30.36 -8.67 0.545 7396
 7398 3 -75.17 30.3 -9.54 0.36 7397
 7399 3 -75.25 30.21 -9.74 0.302 7398
 7400 3 -75.26 30.11 -9.9 0.315 7399
 7401 3 -75.12 30.01 -10.09 0.439 7400
 7402 3 -75.19 29.95 -10.16 0.438 7401
 7403 3 -75.09 29.97 -10.27 0.508 7402
 7404 3 -74.99 29.87 -10.42 0.549 7403
 7405 3 -75.03 29.83 -10.53 0.546 7404
 7406 3 -74.91 29.69 -10.69 0.662 7405
 7407 3 -74.86 30.41 -11 0.395 7406
 7408 3 -74.85 30.46 -11.13 0.381 7407
 7409 3 -74.86 30.64 -11.22 0.396 7408
 7410 3 -74.9 30.71 -11.31 0.349 7409
 7411 3 -74.88 30.77 -11.4 0.343 7410
 7412 3 -74.81 30.77 -11.51 0.358 7411
 7413 3 -74.87 30.7 -11.66 0.223 7412
 7414 3 -74.61 30.64 -11.84 0.18 7413
 7415 3 -74.85 30.68 -11.95 0.082 7414
 7416 3 -74.94 30.67 -12.04 0.077 7415
 7417 3 -74.92 30.62 -12.19 0.065 7416
 7418 3 -74.35 30.52 -11.91 0.067 7414
 7419 3 -74.15 30.43 -11.99 0.105 7418
 7420 3 -74.02 30.4 -12.01 0.113 7419
 7421 3 -73.88 30.38 -12.06 0.071 7420
 7422 3 -74.75 31.27 -11.49 0.247 7412
 7423 3 -74.77 31.39 -11.45 0.245 7422
 7424 3 -74.61 31.65 -11.39 0.234 7423
 7425 3 -74.64 31.83 -11.38 0.254 7424
 7426 3 -74.56 32 -11.39 0.265 7425
 7427 3 -74.56 32.2 -11.33 0.255 7426
 7428 3 -74.49 32.29 -11.28 0.245 7427
 7429 3 -74.53 32.49 -11.25 0.207 7428
 7430 3 -74.52 32.63 -11.23 0.177 7429
 7431 3 -74.57 32.78 -11.37 0.16 7430
 7432 3 -74.67 32.9 -11.44 0.182 7431
 7433 3 -74.72 32.94 -11.52 0.208 7432
 7434 3 -74.69 33.07 -11.66 0.254 7433
 7435 3 -74.68 33.17 -11.8 0.244 7434
 7436 3 -74.67 33.38 -11.87 0.231 7435
 7437 3 -74.67 33.45 -12.02 0.244 7436
 7438 3 -74.62 33.62 -12.15 0.256 7437
 7439 3 -74.61 33.75 -12.23 0.261 7438
 7440 3 -74.55 33.95 -12.23 0.216 7439
 7441 3 -74.51 34.16 -12.21 0.2 7440
 7442 3 -74.48 34.28 -12.26 0.207 7441
 7443 3 -74.49 34.42 -12.22 0.212 7442
 7444 3 -74.45 34.56 -12.17 0.215 7443
 7445 3 -74.44 34.71 -12.17 0.196 7444
 7446 3 -74.42 34.83 -12.16 0.163 7445
 7447 3 -74.43 34.95 -12.18 0.181 7446
 7448 3 -74.5 35.11 -12.24 0.256 7447
 7449 3 -74.71 35.39 -12.27 0.351 7448
 7450 3 -75.1 35.54 -12.45 0.326 7449
 7451 3 -75.31 35.57 -12.52 0.348 7450
 7452 3 -75.41 35.66 -12.62 0.389 7451
 7453 3 -75.51 35.73 -12.76 0.369 7452
 7454 3 -75.69 35.75 -12.72 0.483 7453
 7455 3 -75.78 35.81 -12.76 0.51 7454
 7456 3 -75.96 35.82 -12.78 0.568 7455
 7457 3 -76.06 35.79 -12.86 0.601 7456
 7458 3 -76.2 36.16 -12.63 0.404 7457
 7459 3 -76.36 36.1 -12.75 0.311 7458
 7460 3 -76.52 36.09 -12.88 0.193 7459
 7461 3 -76.73 36.43 -12.74 0.091 7460
 7462 3 -76.75 36.55 -12.82 0.114 7461
 7463 3 -76.58 36.71 -12.89 0.086 7462
 7464 3 -76.53 36.75 -12.97 0.068 7463
 7465 3 -76.74 35.96 -13.11 0.114 7460
 7466 3 -76.88 36.02 -13.19 0.124 7465
 7467 3 -76.95 36.29 -13.2 0.000125 7466
 7468 3 -76.15 34.88 -13.27 0.22 7457
 7469 3 -76.24 34.72 -13.3 0.238 7468
 7470 3 -76.32 34.63 -13.42 0.246 7469
 7471 3 -76.39 34.46 -13.53 0.269 7470
 7472 3 -76.45 34.36 -13.67 0.258 7471
 7473 3 -76.37 34.22 -13.83 0.269 7472
 7474 3 -76.28 34.11 -13.97 0.257 7473
 7475 3 -76.81 34.17 -14.12 0.129 7474
 7476 3 -76.89 34.18 -14.24 0.116 7475
 7477 3 -77.03 34.08 -14.35 0.148 7476
 7478 3 -77.09 34.04 -14.51 0.149 7477
 7479 3 -77.16 33.98 -14.7 0.134 7478
 7480 3 -77.3 33.91 -14.88 0.124 7479
 7481 3 -77.47 33.88 -15.01 0.141 7480
 7482 3 -77.61 33.85 -15.1 0.129 7481
 7483 3 -77.84 33.89 -15.13 0.127 7482
 7484 3 -77.98 33.98 -15.18 0.135 7483
 7485 3 -78.17 34.04 -15.23 0.129 7484
 7486 3 -78.31 34.13 -15.39 0.141 7485
 7487 3 -78.45 34.15 -15.5 0.138 7486
 7488 3 -78.6 34.18 -15.55 0.156 7487
 7489 3 -78.89 34.12 -15.58 0.174 7488
 7490 3 -79.04 34.08 -15.62 0.22 7489
 7491 3 -79.14 34.01 -15.69 0.281 7490
 7492 3 -79.24 33.97 -15.74 0.337 7491
 7493 3 -79.48 34.07 -15.68 0.373 7492
 7494 3 -79.64 34.11 -15.69 0.38 7493
 7495 3 -79.63 33.73 -15.32 0.295 7494
 7496 3 -79.88 33.93 -15.38 0.083 7495
 7497 3 -79.98 33.87 -15.48 0.087 7496
 7498 3 -80.11 33.94 -15.45 0.101 7497
 7499 3 -80.22 33.99 -15.33 0.046 7498
 7500 3 -79.17 33.34 -15.29 0.105 7495
 7501 3 -79.79 34.5 -16.14 0.131 7494
 7502 3 -79.98 34.54 -16.24 0.156 7501
 7503 3 -80.2 34.54 -16.37 0.157 7502
 7504 3 -80.33 34.55 -16.46 0.174 7503
 7505 3 -80.47 34.55 -16.51 0.239 7504
 7506 3 -80.59 34.55 -16.6 0.306 7505
 7507 3 -80.7 34.51 -16.73 0.347 7506
 7508 3 -80.87 34.54 -16.72 0.414 7507
 7509 3 -81.02 34.61 -16.74 0.434 7508
 7510 3 -81.17 34.7 -16.76 0.41 7509
 7511 3 -81.19 34.94 -16.77 0.35 7510
 7512 3 -81.31 34.96 -16.84 0.368 7511
 7513 3 -81.46 34.99 -16.86 0.358 7512
 7514 3 -81.53 34.44 -17.3 0.095 7513
 7515 3 -81.61 34.41 -17.37 0.127 7514
 7516 3 -81.67 34.3 -17.47 0.158 7515
 7517 3 -81.76 34.2 -17.56 0.168 7516
 7518 3 -81.78 34.21 -17.67 0.212 7517
 7519 3 -81.65 34.04 -17.82 0.106 7518
 7520 3 -81.84 34.02 -17.9 0.086 7519
 7521 3 -81.94 34.07 -17.88 0.071 7520
 7522 3 -81.53 35.13 -16.87 0.256 7513
 7523 3 -81.6 35.24 -16.91 0.215 7522
 7524 3 -81.72 35.5 -17.07 0.145 7523
 7525 3 -81.79 35.75 -17.11 0.127 7524
 7526 3 -81.82 35.92 -17.16 0.147 7525
 7527 3 -81.81 36.09 -17.28 0.172 7526
 7528 3 -81.57 35.99 -17.28 0.056 7527
 7529 3 -81.49 36.09 -17.18 0.077 7528
 7530 3 -81.47 36.19 -17.16 0.073 7529
 7531 3 -81.5 36.3 -17.19 0.000125 7530
 7532 3 -81.87 36.25 -17.32 0.154 7527
 7533 3 -81.84 36.41 -17.29 0.169 7532
 7534 3 -81.79 36.55 -17.51 0.1 7533
 7535 3 -81.81 36.66 -17.6 0.103 7534
 7536 3 -81.82 36.77 -17.71 0.093 7535
 7537 3 -81.91 36.9 -17.85 0.097 7536
 7538 3 -81.94 37.03 -17.92 0.159 7537
 7539 3 -81.86 37.15 -17.94 0.213 7538
 7540 3 -81.84 37.28 -18.03 0.276 7539
 7541 3 -81.71 37.35 -18.08 0.264 7540
 7542 3 -81.77 37.43 -18.15 0.156 7541
 7543 3 -81.68 37.52 -18.19 0.079 7542
 7544 3 -81.5 37.39 -17.91 0.102 7541
 7545 3 -81.31 37.38 -17.85 0.134 7544
 7546 3 -76.11 34.07 -14.02 0.188 7474
 7547 3 -76.12 34.1 -14.14 0.186 7546
 7548 3 -76.01 33.98 -14.28 0.201 7547
 7549 3 -76.01 33.92 -14.48 0.222 7548
 7550 3 -76.02 33.89 -14.65 0.259 7549
 7551 3 -75.98 33.88 -14.82 0.286 7550
 7552 3 -75.9 33.9 -15.03 0.346 7551
 7553 3 -75.78 33.92 -15.09 0.379 7552
 7554 3 -75.85 33.85 -15.32 0.4 7553
 7555 3 -75.94 33.8 -15.63 0.318 7554
 7556 3 -76.35 33.66 -15.9 0.191 7555
 7557 3 -76.48 33.56 -16.07 0.171 7556
 7558 3 -76.62 33.49 -16.21 0.171 7557
 7559 3 -76.74 33.45 -16.36 0.192 7558
 7560 3 -76.85 33.44 -16.49 0.152 7559
 7561 3 -76.89 33.39 -16.69 0.146 7560
 7562 3 -76.98 33.37 -16.8 0.167 7561
 7563 3 -77.08 33.32 -16.96 0.186 7562
 7564 3 -77.24 33.32 -17.09 0.205 7563
 7565 3 -77.53 33.39 -17.15 0.197 7564
 7566 3 -77.57 33.34 -17.37 0.144 7565
 7567 3 -77.64 33.32 -17.53 0.175 7566
 7568 3 -77.77 33.41 -17.65 0.184 7567
 7569 3 -77.83 33.46 -17.74 0.189 7568
 7570 3 -77.86 33.53 -17.84 0.184 7569
 7571 3 -77.91 33.53 -18 0.205 7570
 7572 3 -77.94 33.53 -18.19 0.176 7571
 7573 3 -77.9 33.58 -18.4 0.146 7572
 7574 3 -78 33.63 -18.41 0.15 7573
 7575 3 -77.97 33.64 -18.62 0.197 7574
 7576 3 -77.93 33.62 -18.85 0.213 7575
 7577 3 -77.91 33.64 -19.05 0.253 7576
 7578 3 -77.9 33.69 -19.2 0.267 7577
 7579 3 -77.9 33.73 -19.35 0.289 7578
 7580 3 -77.86 33.8 -19.48 0.294 7579
 7581 3 -77.88 33.88 -19.62 0.296 7580
 7582 3 -78.01 33.88 -19.81 0.139 7581
 7583 3 -78.14 33.87 -19.97 0.186 7582
 7584 3 -78.26 33.92 -20.07 0.201 7583
 7585 3 -78.4 34.04 -20.16 0.346 7584
 7586 3 -78.46 34.13 -20.29 0.368 7585
 7587 3 -78.41 34.25 -20.43 0.314 7586
 7588 3 -78.43 34.34 -20.55 0.287 7587
 7589 3 -78.4 34.37 -20.8 0.208 7588
 7590 3 -78.31 34.4 -21.04 0.198 7589
 7591 3 -78.25 34.41 -21.31 0.172 7590
 7592 3 -78.23 34.48 -21.44 0.234 7591
 7593 3 -78.22 34.59 -21.51 0.296 7592
 7594 3 -78.21 34.6 -21.67 0.339 7593
 7595 3 -78.29 34.67 -21.8 0.377 7594
 7596 3 -78.33 34.74 -21.93 0.403 7595
 7597 3 -78.42 34.75 -22.1 0.42 7596
 7598 3 -78.48 34.8 -22.29 0.439 7597
 7599 3 -78.46 34.79 -22.48 0.426 7598
 7600 3 -78.46 34.79 -22.64 0.389 7599
 7601 3 -78.23 34.76 -22.87 0.294 7600
 7602 3 -77.75 34.76 -22.88 0.136 7601
 7603 3 -77.56 34.78 -22.98 0.168 7602
 7604 3 -77.44 34.84 -23 0.234 7603
 7605 3 -77.31 34.88 -23.07 0.336 7604
 7606 3 -77.15 34.87 -23.09 0.406 7605
 7607 3 -77.04 34.88 -23.2 0.428 7606
 7608 3 -76.95 34.93 -23.37 0.406 7607
 7609 3 -77.01 35.06 -23.76 0.181 7608
 7610 3 -77.06 35.14 -24 0.166 7609
 7611 3 -77.11 35.21 -24.16 0.142 7610
 7612 3 -77.15 35.31 -24.33 0.128 7611
 7613 3 -77.12 35.43 -24.6 0.137 7612
 7614 3 -77.02 35.46 -24.78 0.147 7613
 7615 3 -76.94 35.47 -24.99 0.144 7614
 7616 3 -76.94 35.51 -25.2 0.143 7615
 7617 3 -76.92 35.5 -25.38 0.16 7616
 7618 3 -77.03 35.39 -25.58 0.191 7617
 7619 3 -77.12 35.37 -25.82 0.165 7618
 7620 3 -77.19 35.44 -26 0.134 7619
 7621 3 -77.26 35.4 -26.17 0.134 7620
 7622 3 -77.33 35.36 -26.26 0.157 7621
 7623 3 -77.37 35.32 -26.43 0.127 7622
 7624 3 -77.36 35.26 -26.58 0.127 7623
 7625 3 -77.48 35.27 -26.68 0.18 7624
 7626 3 -77.54 35.26 -26.83 0.227 7625
 7627 3 -77.62 35.16 -26.97 0.221 7626
 7628 3 -77.76 35.2 -27.1 0.203 7627
 7629 3 -77.82 35.06 -27.27 0.211 7628
 7630 3 -77.91 34.88 -27.4 0.147 7629
 7631 3 -78.03 34.82 -27.54 0.141 7630
 7632 3 -78.03 34.81 -27.73 0.112 7631
 7633 3 -78.03 34.66 -27.8 0.151 7632
 7634 3 -77.99 34.52 -27.91 0.212 7633
 7635 3 -78.04 34.42 -28.03 0.275 7634
 7636 3 -78.09 34.35 -28.13 0.348 7635
 7637 3 -78.16 34.26 -28.25 0.327 7636
 7638 3 -78.01 34.1 -28.39 0.243 7637
 7639 3 -77.82 33.84 -28.46 0.17 7638
 7640 3 -77.78 33.57 -28.55 0.146 7639
 7641 3 -77.76 33.37 -28.66 0.156 7640
 7642 3 -77.75 33.24 -28.73 0.141 7641
 7643 3 -77.83 33.11 -28.76 0.166 7642
 7644 3 -77.83 32.97 -28.86 0.149 7643
 7645 3 -77.84 32.83 -28.93 0.225 7644
 7646 3 -77.91 32.69 -28.9 0.256 7645
 7647 3 -77.95 32.59 -28.92 0.305 7646
 7648 3 -78 32.42 -28.96 0.352 7647
 7649 3 -78.48 32.42 -28.76 0.139 7648
 7650 3 -78.64 32.41 -28.77 0.134 7649
 7651 3 -78.8 32.42 -28.72 0.18 7650
 7652 3 -78.91 32.44 -28.62 0.237 7651
 7653 3 -79.03 32.38 -28.52 0.244 7652
 7654 3 -79.17 32.4 -28.44 0.23 7653
 7655 3 -79.33 32.36 -28.41 0.214 7654
 7656 3 -79.49 32.34 -28.39 0.279 7655
 7657 3 -79.66 32.34 -28.37 0.316 7656
 7658 3 -79.77 32.28 -28.34 0.254 7657
 7659 3 -79.9 32.29 -28.26 0.246 7658
 7660 3 -80.05 32.31 -28.15 0.305 7659
 7661 3 -80.16 32.29 -28.15 0.4 7660
 7662 3 -80.29 32.32 -28.15 0.448 7661
 7663 3 -80.41 32.26 -28.08 0.496 7662
 7664 3 -80.53 32.32 -27.92 0.48 7663
 7665 3 -80.65 32.34 -27.78 0.494 7664
 7666 3 -80.8 32.35 -27.72 0.468 7665
 7667 3 -80.82 32.23 -27.63 0.362 7666
 7668 3 -80.81 32.18 -27.5 0.347 7667
 7669 3 -80.73 31.97 -27.01 0.162 7668
 7670 3 -80.78 31.98 -26.83 0.157 7669
 7671 3 -80.78 31.84 -26.64 0.18 7670
 7672 3 -80.75 31.64 -26.54 0.141 7671
 7673 3 -80.72 31.54 -26.41 0.175 7672
 7674 3 -80.75 31.44 -26.22 0.239 7673
 7675 3 -80.68 31.32 -26.11 0.307 7674
 7676 3 -80.57 31.17 -26.04 0.369 7675
 7677 3 -80.51 31.06 -25.92 0.399 7676
 7678 3 -80.54 30.91 -25.88 0.446 7677
 7679 3 -80.4 30.79 -25.83 0.529 7678
 7680 3 -80.38 30.62 -25.89 0.587 7679
 7681 3 -80.44 30.53 -25.77 0.538 7680
 7682 3 -80.31 30.39 -25.85 0.573 7681
 7683 3 -80.12 30.32 -25.81 0.506 7682
 7684 3 -80.12 30.37 -25.65 0.516 7683
 7685 3 -80.09 30.44 -25.27 0.212 7684
 7686 3 -80 30.44 -25.02 0.124 7685
 7687 3 -79.96 30.46 -24.84 0.000125 7686
 7688 3 -77.58 32.27 -29.2 0.213 7648
 7689 3 -77.5 32.19 -29.31 0.237 7688
 7690 3 -77.36 32.1 -29.41 0.268 7689
 7691 3 -77.32 31.99 -29.49 0.318 7690
 7692 3 -77.27 31.88 -29.56 0.376 7691
 7693 3 -77.09 31.79 -29.59 0.411 7692
 7694 3 -76.94 31.68 -29.63 0.436 7693
 7695 3 -76.85 31.6 -29.73 0.455 7694
 7696 3 -76.81 31.56 -29.82 0.408 7695
 7697 3 -76.62 31.63 -29.95 0.336 7696
 7698 3 -76.15 31.7 -29.97 0.19 7697
 7699 3 -75.89 31.57 -29.91 0.162 7698
 7700 3 -75.72 31.45 -29.84 0.137 7699
 7701 3 -75.58 31.4 -29.81 0.162 7700
 7702 3 -75.47 31.17 -29.78 0.15 7701
 7703 3 -75.37 31.06 -29.73 0.154 7702
 7704 3 -75.24 30.94 -29.72 0.177 7703
 7705 3 -75.16 30.78 -29.63 0.177 7704
 7706 3 -75.09 30.63 -29.55 0.167 7705
 7707 3 -74.97 30.57 -29.38 0.136 7706
 7708 3 -74.88 30.39 -29.5 0.193 7707
 7709 3 -74.73 30.27 -29.42 0.141 7708
 7710 3 -74.68 30.12 -29.35 0.126 7709
 7711 3 -74.58 29.96 -29.36 0.155 7710
 7712 3 -74.47 29.82 -29.34 0.211 7711
 7713 3 -74.34 29.65 -29.3 0.196 7712
 7714 3 -74.21 29.49 -29.3 0.192 7713
 7715 3 -74.05 29.32 -29.29 0.141 7714
 7716 3 -73.93 29.16 -29.27 0.177 7715
 7717 3 -73.79 29.1 -29.25 0.156 7716
 7718 3 -73.66 28.9 -29.29 0.159 7717
 7719 3 -73.56 28.8 -29.31 0.168 7718
 7720 3 -73.55 28.67 -29.38 0.239 7719
 7721 3 -73.63 28.61 -29.5 0.357 7720
 7722 3 -73.43 28.51 -29.59 0.402 7721
 7723 3 -73.25 28.43 -29.68 0.449 7722
 7724 3 -73.11 28.37 -29.72 0.488 7723
 7725 3 -73.01 28.33 -29.77 0.562 7724
 7726 3 -73.11 28.54 -30.25 0.389 7725
 7727 3 -72.98 28.48 -30.38 0.373 7726
 7728 3 -72.97 28.44 -30.54 0.349 7727
 7729 3 -72.88 28.58 -30.82 0.265 7728
 7730 3 -72.83 28.56 -30.96 0.208 7729
 7731 3 -72.95 28.6 -31.14 0.148 7730
 7732 3 -72.87 28.64 -31.22 0.121 7731
 7733 3 -72.93 28.64 -31.38 0.1 7732
 7734 3 -72.95 28.63 -31.49 0.05 7733
 7735 3 -72.58 28.12 -29.26 0.375 7725
 7736 3 -72.41 28.12 -29.26 0.436 7735
 7737 3 -72.21 28.07 -29.23 0.477 7736
 7738 3 -72.04 27.91 -29.19 0.404 7737
 7739 3 -71.97 28.11 -29.29 0.422 7738
 7740 3 -71.9 28.18 -29.14 0.358 7739
 7741 3 -71.68 28.08 -29.19 0.318 7740
 7742 3 -71.53 28.02 -29.21 0.275 7741
 7743 3 -71.31 28.11 -29.15 0.275 7742
 7744 3 -71.17 28.17 -29.08 0.313 7743
 7745 3 -71.01 28.19 -29.1 0.376 7744
 7746 3 -70.82 28.13 -29.08 0.4 7745
 7747 3 -70.71 27.99 -29.29 0.386 7746
 7748 3 -70.63 27.93 -29.38 0.416 7747
 7749 3 -70.79 28.01 -29.94 0.127 7748
 7750 3 -70.74 28.04 -30.1 0.147 7749
 7751 3 -70.72 28.11 -30.22 0.201 7750
 7752 3 -70.7 28.05 -30.56 0.074 7751
 7753 3 -70.48 27.82 -29.42 0.379 7748
 7754 3 -70.39 27.75 -29.4 0.324 7753
 7755 3 -70.28 27.74 -29.33 0.176 7754
 7756 3 -70.25 27.66 -29.22 0.000125 7755
 7757 3 -78.57 34.46 -28.3 0.173 7637
 7758 3 -78.62 34.46 -28.45 0.226 7757
 7759 3 -78.6 34.4 -28.6 0.264 7758
 7760 3 -78.67 34.4 -28.73 0.291 7759
 7761 3 -78.63 34.32 -28.92 0.224 7760
 7762 3 -78.63 34.28 -29.06 0.209 7761
 7763 3 -78.61 34.37 -29.21 0.215 7762
 7764 3 -78.64 34.32 -29.31 0.109 7763
 7765 3 -77.42 34.03 -19.46 0.168 7581
 7766 3 -77.17 34.12 -19.38 0.126 7765
 7767 3 -77.05 34.13 -19.51 0.144 7766
 7768 3 -76.87 34.1 -19.61 0.158 7767
 7769 3 -76.72 34.32 -19.7 0.166 7768
 7770 3 -76.63 34.37 -19.68 0.214 7769
 7771 3 -76.52 34.44 -19.66 0.259 7770
 7772 3 -76.3 34.61 -19.94 0.154 7771
 7773 3 -76.19 34.72 -20.01 0.112 7772
 7774 3 -76.1 34.81 -20.14 0.151 7773
 7775 3 -75.98 34.89 -20.17 0.232 7774
 7776 3 -75.88 34.99 -20.21 0.357 7775
 7777 3 -75.76 35.08 -20.25 0.44 7776
 7778 3 -75.62 35.13 -20.29 0.526 7777
 7779 3 -75.59 35.24 -20.32 0.608 7778
 7780 3 -75.5 35.3 -20.33 0.668 7779
 7781 3 -75.08 34.92 -21.04 0.161 7780
 7782 3 -74.8 34.77 -20.92 0.171 7781
 7783 3 -74.64 34.73 -20.78 0.139 7782
 7784 3 -74.56 34.66 -20.7 0.145 7783
 7785 3 -74.54 34.41 -20.56 0.111 7784
 7786 3 -74.5 34.3 -20.46 0.128 7785
 7787 3 -74.39 34.2 -20.47 0.144 7786
 7788 3 -74.38 34.07 -20.46 0.144 7787
 7789 3 -74.38 33.91 -20.45 0.116 7788
 7790 3 -74.22 33.81 -20.38 0.102 7789
 7791 3 -75.55 35.45 -20.33 0.628 7780
 7792 3 -75.38 35.47 -20.34 0.601 7791
 7793 3 -75.67 35.86 -20.57 0.313 7792
 7794 3 -75.55 35.92 -20.67 0.209 7793
 7795 3 -75.41 35.99 -20.7 0.154 7794
 7796 3 -75.37 36.16 -20.77 0.192 7795
 7797 3 -75.37 36.27 -20.9 0.255 7796
 7798 3 -75.36 36.4 -20.96 0.334 7797
 7799 3 -75.41 36.5 -21.05 0.339 7798
 7800 3 -75.44 36.85 -20.82 0.176 7799
 7801 3 -75.49 37.08 -20.73 0.148 7800
 7802 3 -75.45 37.18 -20.68 0.196 7801
 7803 3 -75.51 37.14 -20.45 0.066 7802
 7804 3 -75.58 37.21 -20.4 0.069 7803
 7805 3 -75.39 37.31 -20.65 0.182 7802
 7806 3 -75.43 37.49 -20.6 0.08 7805
 7807 3 -75.38 37.61 -20.64 0.127 7806
 7808 3 -75.79 35.98 -12.02 0.108 7456
 7809 3 -75.76 36.06 -11.87 0.000125 7808
 7810 3 -75.23 28.96 -10.66 0.316 7406
 7811 3 -75.14 28.84 -10.73 0.417 7810
 7812 3 -75.22 28.71 -10.77 0.383 7811
 7813 3 -75.19 28.62 -10.94 0.333 7812
 7814 3 -75.23 28.47 -10.89 0.405 7813
 7815 3 -75.13 28.37 -10.93 0.422 7814
 7816 3 -75.05 28.19 -10.88 0.403 7815
 7817 3 -75.22 28.18 -11.02 0.338 7816
 7818 3 -74.93 28 -11.12 0.34 7817
 7819 3 -74.82 27.87 -11.2 0.364 7818
 7820 3 -74.75 27.81 -11.28 0.376 7819
 7821 3 -74.65 27.71 -11.31 0.422 7820
 7822 3 -74.67 27.43 -11.3 0.374 7821
 7823 3 -74.74 27.19 -11.25 0.37 7822
 7824 3 -74.67 27.03 -11.21 0.391 7823
 7825 3 -74.67 26.92 -11.23 0.438 7824
 7826 3 -74.97 26.67 -11.03 0.363 7825
 7827 3 -75.23 26.48 -10.84 0.285 7826
 7828 3 -75.43 26.36 -10.78 0.247 7827
 7829 3 -75.66 26.26 -10.69 0.154 7828
 7830 3 -75.74 26.17 -10.66 0.139 7829
 7831 3 -75.79 26.09 -10.65 0.128 7830
 7832 3 -75.95 26.07 -10.67 0.166 7831
 7833 3 -76.16 25.98 -10.82 0.192 7832
 7834 3 -76.27 25.88 -10.99 0.209 7833
 7835 3 -76.4 25.82 -11.12 0.21 7834
 7836 3 -76.52 25.81 -11.21 0.22 7835
 7837 3 -76.64 25.73 -11.3 0.215 7836
 7838 3 -76.73 25.66 -11.42 0.174 7837
 7839 3 -76.84 25.56 -11.55 0.196 7838
 7840 3 -76.86 25.42 -11.64 0.242 7839
 7841 3 -76.89 25.31 -11.74 0.313 7840
 7842 3 -76.99 25.22 -11.75 0.375 7841
 7843 3 -76.99 25.08 -11.79 0.455 7842
 7844 3 -77.13 24.97 -11.77 0.475 7843
 7845 3 -77.32 24.92 -11.85 0.45 7844
 7846 3 -77.47 24.86 -11.94 0.455 7845
 7847 3 -77.61 24.76 -11.96 0.475 7846
 7848 3 -77.69 24.68 -12.1 0.599 7847
 7849 3 -77.96 24.5 -11.14 0.18 7848
 7850 3 -78.05 24.43 -11 0.143 7849
 7851 3 -78.13 24.33 -10.87 0.158 7850
 7852 3 -78.22 24.23 -10.82 0.21 7851
 7853 3 -78.28 24.09 -10.83 0.285 7852
 7854 3 -78.37 23.97 -10.72 0.386 7853
 7855 3 -78.41 23.92 -10.62 0.427 7854
 7856 3 -78.5 23.85 -10.5 0.467 7855
 7857 3 -78.55 23.84 -10.33 0.463 7856
 7858 3 -78.92 23.75 -10.93 0.091 7857
 7859 3 -79.05 23.78 -11.05 0.09 7858
 7860 3 -79.14 23.76 -11.19 0.068 7859
 7861 3 -79.27 23.79 -11.18 0.125 7860
 7862 3 -79.42 23.84 -11.18 0.118 7861
 7863 3 -79.51 23.88 -11.28 0.000125 7862
 7864 3 -78.67 23.7 -10.16 0.241 7857
 7865 3 -78.69 23.63 -10.03 0.144 7864
 7866 3 -77.68 24.69 -12.78 0.277 7848
 7867 3 -77.81 24.67 -13.06 0.244 7866
 7868 3 -77.92 24.54 -13.22 0.236 7867
 7869 3 -77.99 24.46 -13.34 0.253 7868
 7870 3 -78.06 24.37 -13.49 0.266 7869
 7871 3 -77.86 23.98 -13.47 0.163 7870
 7872 3 -77.88 23.84 -13.45 0.17 7871
 7873 3 -77.93 23.68 -13.6 0.166 7872
 7874 3 -77.92 23.55 -13.72 0.173 7873
 7875 3 -77.76 23.38 -13.8 0.161 7874
 7876 3 -77.58 23.27 -13.78 0.163 7875
 7877 3 -77.42 23.22 -13.78 0.147 7876
 7878 3 -77.27 23.14 -13.72 0.123 7877
 7879 3 -77.15 23.01 -13.78 0.154 7878
 7880 3 -77 23 -13.71 0.225 7879
 7881 3 -76.84 23.17 -13.41 0.122 7880
 7882 3 -76.68 23.12 -13.42 0.128 7881
 7883 3 -76.55 23.15 -13.44 0.095 7882
 7884 3 -76.99 22.75 -13.74 0.215 7880
 7885 3 -76.97 22.66 -13.64 0.278 7884
 7886 3 -76.94 22.52 -13.73 0.362 7885
 7887 3 -76.8 22.44 -13.87 0.465 7886
 7888 3 -76.8 22.34 -13.89 0.461 7887
 7889 3 -76.87 22.24 -13.99 0.421 7888
 7890 3 -77.01 22.06 -13.99 0.397 7889
 7891 3 -77.05 22 -14.09 0.393 7890
 7892 3 -77.37 22.11 -14.66 0.142 7891
 7893 3 -77.49 22.05 -14.8 0.149 7892
 7894 3 -77.62 21.99 -14.82 0.224 7893
 7895 3 -77.74 21.98 -14.88 0.341 7894
 7896 3 -77.87 21.93 -14.93 0.45 7895
 7897 3 -77.97 21.85 -14.88 0.505 7896
 7898 3 -78.12 21.87 -14.98 0.503 7897
 7899 3 -78.25 22.1 -14.44 0.084 7898
 7900 3 -78.38 22.21 -14.46 0.088 7899
 7901 3 -78.45 22.28 -14.54 0.000125 7900
 7902 3 -78.24 21.95 -15.11 0.471 7898
 7903 3 -78.56 22.18 -15.53 0.459 7902
 7904 3 -78.69 22.16 -15.71 0.432 7903
 7905 3 -78.87 22.13 -15.92 0.364 7904
 7906 3 -79.03 22.06 -16.13 0.348 7905
 7907 3 -79 22.39 -16.18 0.178 7906
 7908 3 -79.09 22.53 -16.31 0.092 7907
 7909 3 -79.16 21.56 -16.35 0.184 7906
 7910 3 -79.24 21.45 -16.41 0.188 7909
 7911 3 -79.37 21.52 -16.61 0.124 7910
 7912 3 -79.47 21.47 -16.7 0.179 7911
 7913 3 -79.59 21.42 -16.81 0.217 7912
 7914 3 -79.69 21.33 -16.95 0.26 7913
 7915 3 -79.75 21.35 -17.1 0.317 7914
 7916 3 -79.82 21.3 -17.18 0.401 7915
 7917 3 -79.92 21.18 -17.15 0.498 7916
 7918 3 -80.03 21.14 -17.21 0.602 7917
 7919 3 -80.16 21.08 -17.36 0.561 7918
 7920 3 -80.43 21.18 -17.4 0.431 7919
 7921 3 -80.6 21.25 -17.51 0.335 7920
 7922 3 -80.72 21.29 -17.62 0.26 7921
 7923 3 -80.72 21.37 -18.04 0.065 7922
 7924 3 -80.8 21.36 -18.11 0.074 7923
 7925 3 -80.9 21.39 -18.14 0.000125 7924
 7926 3 -79.63 20.87 -17.82 0.153 7919
 7927 3 -79.6 20.8 -17.98 0.14 7926
 7928 3 -78.3 22 -15.19 0.471 7902
 7929 3 -77.77 21.41 -14.75 0.127 7928
 7930 3 -77.69 21.33 -14.73 0.201 7929
 7931 3 -77.47 21.25 -14.95 0.161 7930
 7932 3 -77.41 21.24 -15.07 0.185 7931
 7933 3 -77.3 21.11 -15.1 0.000125 7932
 7934 3 -76.93 21.82 -13.39 0.048 7891
 7935 3 -76.93 21.71 -13.2 0.084 7934
 7936 3 -76.85 21.61 -13.07 0.07 7935
 7937 3 -78.28 24.55 -13.73 0.172 7870
 7938 3 -78.35 24.6 -13.87 0.18 7937
 7939 3 -78.48 24.56 -13.99 0.178 7938
 7940 3 -78.58 24.55 -14.12 0.196 7939
 7941 3 -78.65 24.52 -14.3 0.175 7940
 7942 3 -78.66 24.45 -14.54 0.193 7941
 7943 3 -78.77 24.4 -14.71 0.205 7942
 7944 3 -78.72 24.41 -14.91 0.245 7943
 7945 3 -78.64 24.44 -15.1 0.27 7944
 7946 3 -78.73 24.51 -15.22 0.292 7945
 7947 3 -78.78 24.51 -15.42 0.33 7946
 7948 3 -78.79 24.57 -15.57 0.342 7947
 7949 3 -78.82 24.63 -15.7 0.307 7948
 7950 3 -78.76 24.8 -15.88 0.302 7949
 7951 3 -78.82 24.93 -16.01 0.307 7950
 7952 3 -78.92 25.06 -16.17 0.361 7951
 7953 3 -78.33 25.04 -16.12 0.165 7952
 7954 3 -78.18 24.99 -16.16 0.205 7953
 7955 3 -78.09 24.9 -16.19 0.309 7954
 7956 3 -77.93 24.85 -16.29 0.514 7955
 7957 3 -77.86 24.78 -16.39 0.565 7956
 7958 3 -77.69 24.82 -16.48 0.618 7957
 7959 3 -77.56 24.79 -16.51 0.606 7958
 7960 3 -77.56 24.83 -16.73 0.477 7959
 7961 3 -77.57 24.9 -16.98 0.358 7960
 7962 3 -77.5 24.91 -17.17 0.301 7961
 7963 3 -77.36 24.9 -17.3 0.3 7962
 7964 3 -77.22 24.88 -17.42 0.348 7963
 7965 3 -77.06 24.85 -17.46 0.347 7964
 7966 3 -76.92 24.84 -17.52 0.347 7965
 7967 3 -76.77 24.81 -17.51 0.283 7966
 7968 3 -76.39 24.97 -17.32 0.165 7967
 7969 3 -76.15 25.06 -17.2 0.122 7968
 7970 3 -75.96 25.11 -17.1 0.119 7969
 7971 3 -75.78 25.14 -17.08 0.054 7970
 7972 3 -75.66 25.17 -17.06 0.078 7971
 7973 3 -75.57 25.15 -17 0.099 7972
 7974 3 -75.42 25 -16.93 0.161 7973
 7975 3 -75.3 25.05 -16.93 0.159 7974
 7976 3 -79.33 25.25 -16.22 0.238 7952
 7977 3 -79.63 25.35 -16.19 0.182 7976
 7978 3 -79.77 25.43 -16.24 0.173 7977
 7979 3 -79.95 25.5 -16.29 0.175 7978
 7980 3 -80.13 25.55 -16.3 0.202 7979
 7981 3 -80.21 25.67 -16.38 0.202 7980
 7982 3 -80.28 25.76 -16.33 0.194 7981
 7983 3 -80.35 25.86 -16.34 0.162 7982
 7984 3 -80.45 25.91 -16.15 0.161 7983
 7985 3 -80.59 25.98 -16.07 0.211 7984
 7986 3 -80.76 26.04 -16.06 0.295 7985
 7987 3 -80.96 26.09 -16.11 0.466 7986
 7988 3 -81.06 26.18 -16.15 0.51 7987
 7989 3 -81.21 26.33 -16.15 0.527 7988
 7990 3 -81.36 26.44 -16.31 0.529 7989
 7991 3 -81.17 26.69 -16.91 0.09 7990
 7992 3 -81.19 26.72 -17.01 0.053 7991
 7993 3 -81.57 26.42 -16.18 0.5 7990
 7994 3 -81.67 26.42 -16.15 0.514 7993
 7995 3 -81.83 26.88 -16.74 0.142 7994
 7996 3 -81.91 26.97 -16.84 0.124 7995
 7997 3 -82.01 27 -17.01 0.139 7996
 7998 3 -82.11 27.06 -17.08 0.126 7997
 7999 3 -82.2 27.08 -17.2 0.121 7998
 8000 3 -82.31 27.13 -17.32 0.119 7999
 8001 3 -82.43 27.25 -17.48 0.168 8000
 8002 3 -82.53 27.34 -17.6 0.184 8001
 8003 3 -82.8 27.49 -17.74 0.157 8002
 8004 3 -83.01 27.59 -17.87 0.161 8003
 8005 3 -83.23 27.65 -17.92 0.149 8004
 8006 3 -83.51 27.71 -17.98 0.145 8005
 8007 3 -83.65 27.79 -18.08 0.125 8006
 8008 3 -83.76 27.93 -18.19 0.146 8007
 8009 3 -83.83 28.04 -18.22 0.232 8008
 8010 3 -83.93 28.18 -18.32 0.284 8009
 8011 3 -84.04 28.22 -18.37 0.335 8010
 8012 3 -83.98 28.46 -18.51 0.315 8011
 8013 3 -84.08 28.55 -18.59 0.317 8012
 8014 3 -84.12 28.63 -18.68 0.351 8013
 8015 3 -84.18 28.71 -18.9 0.335 8014
 8016 3 -84.26 28.83 -18.96 0.311 8015
 8017 3 -84.2 28.85 -19.26 0.238 8016
 8018 3 -84.2 28.94 -19.48 0.245 8017
 8019 3 -84.02 29.21 -19.62 0.133 8018
 8020 3 -84.04 29.37 -19.73 0.129 8019
 8021 3 -84.08 29.5 -19.84 0.149 8020
 8022 3 -84.19 29.61 -20.06 0.15 8021
 8023 3 -84.27 29.7 -20.19 0.109 8022
 8024 3 -84.3 29.78 -20.33 0.084 8023
 8025 3 -84.31 29.87 -20.47 0.106 8024
 8026 3 -84.37 29.97 -20.61 0.088 8025
 8027 3 -84.4 30.06 -20.77 0.108 8026
 8028 3 -84.45 30.11 -20.87 0.12 8027
 8029 3 -84.53 30.24 -20.95 0.163 8028
 8030 3 -84.56 30.33 -21.05 0.22 8029
 8031 3 -84.57 30.42 -21.17 0.313 8030
 8032 3 -84.61 30.52 -21.28 0.39 8031
 8033 3 -84.67 30.61 -21.26 0.465 8032
 8034 3 -84.76 30.74 -21.24 0.497 8033
 8035 3 -84.84 30.85 -21.27 0.55 8034
 8036 3 -84.96 30.93 -21.32 0.582 8035
 8037 3 -85.09 31.09 -21.17 0.592 8036
 8038 3 -85.2 31.16 -21.14 0.605 8037
 8039 3 -85.33 31.3 -21.48 0.434 8038
 8040 3 -85.36 31.4 -21.52 0.315 8039
 8041 3 -85.58 31.49 -21.4 0.101 8040
 8042 3 -85.75 31.43 -21.42 0.082 8041
 8043 3 -85.78 31.34 -21.41 0.107 8042
 8044 3 -84.75 30.74 -22.23 0.129 8036
 8045 3 -84.7 30.8 -22.38 0.061 8044
 8046 3 -81.92 25.84 -15.64 0.161 7994
 8047 3 -82 25.78 -15.54 0.174 8046
 8048 3 -82.16 25.73 -15.46 0.192 8047
 8049 3 -82.44 25.65 -15.41 0.175 8048
 8050 3 -82.63 25.56 -15.3 0.138 8049
 8051 3 -82.68 25.51 -15.12 0.219 8050
 8052 3 -82.79 25.42 -15.04 0.319 8051
 8053 3 -82.86 25.35 -14.96 0.426 8052
 8054 3 -82.98 25.2 -14.79 0.52 8053
 8055 3 -83.1 25.13 -14.75 0.543 8054
 8056 3 -83.26 24.52 -15.26 0.163 8055
 8057 3 -83.39 24.46 -15.33 0.244 8056
 8058 3 -83.48 24.31 -15.26 0.3 8057
 8059 3 -83.58 24.18 -15.26 0.356 8058
 8060 3 -83.63 24.04 -15.26 0.448 8059
 8061 3 -83.73 24.02 -15.32 0.535 8060
 8062 3 -83.8 23.9 -15.31 0.599 8061
 8063 3 -83.85 23.86 -15.43 0.635 8062
 8064 3 -83.81 24.45 -16.4 0.151 8063
 8065 3 -83.84 24.39 -16.49 0.2 8064
 8066 3 -83.94 24.32 -16.55 0.279 8065
 8067 3 -83.98 24.3 -16.7 0.34 8066
 8068 3 -84.06 24.26 -16.84 0.409 8067
 8069 3 -84.16 24.21 -16.99 0.43 8068
 8070 3 -84.2 24.21 -17.11 0.442 8069
 8071 3 -84.23 24.47 -17.4 0.397 8070
 8072 3 -84.21 24.57 -17.55 0.374 8071
 8073 3 -84.06 24.95 -17.6 0.271 8072
 8074 3 -83.97 25.05 -17.75 0.276 8073
 8075 3 -83.96 25.09 -17.96 0.288 8074
 8076 3 -83.83 25.24 -18.03 0.292 8075
 8077 3 -83.67 25.37 -18.06 0.227 8076
 8078 3 -83.85 23.62 -15.18 0.572 8063
 8079 3 -83.88 23.32 -15.1 0.346 8078
 8080 3 -83.96 23.18 -15.16 0.266 8079
 8081 3 -83.98 22.91 -15.17 0.225 8080
 8082 3 -84.05 22.81 -15.18 0.246 8081
 8083 3 -84.1 22.69 -15.11 0.269 8082
 8084 3 -84.19 22.53 -15.07 0.297 8083
 8085 3 -84.23 22.41 -14.89 0.32 8084
 8086 3 -84.21 22.3 -14.72 0.306 8085
 8087 3 -84.27 22.16 -14.69 0.373 8086
 8088 3 -83.18 25.2 -14.57 0.438 8055
 8089 3 -83.31 25.19 -14.56 0.089 8088
 8090 3 -83.83 25.34 -14.95 0.123 8088
 8091 3 -83.97 25.35 -15.06 0.119 8090
 8092 3 -84.15 25.28 -15.18 0.144 8091
 8093 3 -84.32 25.19 -15.23 0.157 8092
 8094 3 -84.55 25.12 -15.34 0.174 8093
 8095 3 -84.73 25.12 -15.39 0.128 8094
 8096 3 -84.99 25.12 -15.5 0.184 8095
 8097 3 -85.07 25.06 -15.58 0.15 8096
 8098 3 -85.16 25.1 -15.66 0.092 8097
 8099 3 -85.28 25.17 -15.64 0.133 8098
 8100 3 -85.44 25.21 -15.66 0.143 8099
 8101 3 -85.49 25.34 -15.67 0.097 8100
 8102 3 -85.56 25.42 -15.65 0.105 8101
 8103 3 -85.67 25.51 -15.67 0.149 8102
 8104 3 -74.31 27.02 -11.58 0.122 7825
 8105 3 -75.71 30.48 -8.05 0.269 7397
 8106 3 -75.76 30.44 -7.84 0.258 8105
 8107 3 -75.84 30.38 -7.58 0.208 8106
 8108 3 -75.92 30.34 -7.46 0.196 8107
 8109 3 -75.96 30.38 -7.36 0.185 8108
 8110 3 -76.16 30.36 -7.39 0.24 8109
 8111 3 -76.34 30.37 -7.28 0.249 8110
 8112 3 -76.56 30.4 -7.27 0.242 8111
 8113 3 -76.78 30.37 -7.2 0.187 8112
 8114 3 -76.92 30.42 -7.16 0.192 8113
 8115 3 -77.1 30.44 -7.12 0.186 8114
 8116 3 -77.21 30.4 -7.07 0.211 8115
 8117 3 -77.4 30.37 -7.04 0.231 8116
 8118 3 -77.62 30.3 -7.01 0.252 8117
 8119 3 -77.82 30.27 -6.97 0.247 8118
 8120 3 -78.05 30.25 -6.91 0.272 8119
 8121 3 -78.22 30.26 -6.96 0.321 8120
 8122 3 -78.39 30.28 -7.01 0.355 8121
 8123 3 -78.58 30.34 -7.07 0.367 8122
 8124 3 -78.79 30.33 -7.13 0.337 8123
 8125 3 -79.02 30.38 -7.2 0.307 8124
 8126 3 -79.15 30.4 -7.29 0.31 8125
 8127 3 -79.35 30.52 -7.55 0.196 8126
 8128 3 -79.44 30.61 -7.72 0.186 8127
 8129 3 -79.52 30.65 -7.86 0.211 8128
 8130 3 -79.59 30.77 -7.98 0.224 8129
 8131 3 -79.68 30.86 -8.11 0.286 8130
 8132 3 -79.72 30.93 -8.24 0.319 8131
 8133 3 -79.78 30.98 -8.37 0.349 8132
 8134 3 -79.8 31.12 -8.48 0.38 8133
 8135 3 -79.79 31.28 -8.58 0.405 8134
 8136 3 -79.84 31.46 -8.68 0.459 8135
 8137 3 -79.81 31.58 -8.79 0.499 8136
 8138 3 -79.9 31.6 -8.98 0.524 8137
 8139 3 -80 31.58 -9.11 0.531 8138
 8140 3 -80.08 31.61 -9.21 0.507 8139
 8141 3 -79.71 31.92 -9.19 0.309 8140
 8142 3 -79.82 32.09 -9.27 0.184 8141
 8143 3 -79.86 32.2 -9.39 0.193 8142
 8144 3 -79.95 32.33 -9.46 0.192 8143
 8145 3 -80.09 32.5 -9.52 0.215 8144
 8146 3 -80.16 32.66 -9.61 0.227 8145
 8147 3 -80.27 32.74 -9.7 0.254 8146
 8148 3 -79.85 32.73 -9.83 0.142 8147
 8149 3 -79.77 32.82 -9.62 0.076 8148
 8150 3 -79.95 32.84 -9.6 0.061 8149
 8151 3 -80.69 32.91 -9.69 0.14 8147
 8152 3 -80.89 32.98 -9.77 0.153 8151
 8153 3 -81.04 33.07 -9.77 0.131 8152
 8154 3 -81.17 33.13 -9.69 0.156 8153
 8155 3 -81.26 33.22 -9.68 0.195 8154
 8156 3 -81.32 33.28 -9.58 0.253 8155
 8157 3 -81.41 33.31 -9.53 0.315 8156
 8158 3 -81.5 33.39 -9.5 0.386 8157
 8159 3 -81.58 33.52 -9.48 0.442 8158
 8160 3 -81.58 33.65 -9.38 0.489 8159
 8161 3 -80.97 33.88 -9.51 0.124 8160
 8162 3 -81.12 33.92 -9.68 0.05 8161
 8163 3 -81.58 33.78 -9.29 0.465 8160
 8164 3 -81.6 33.86 -9.13 0.506 8163
 8165 3 -81.83 34.16 -9.23 0.36 8164
 8166 3 -81.98 34.26 -9.16 0.402 8165
 8167 3 -82.11 34.35 -9.17 0.429 8166
 8168 3 -82.25 34.38 -9.08 0.462 8167
 8169 3 -82.65 33.97 -8.68 0.224 8168
 8170 3 -82.79 33.89 -8.6 0.239 8169
 8171 3 -82.85 33.89 -8.51 0.28 8170
 8172 3 -82.88 33.52 -8.39 0.141 8171
 8173 3 -82.91 33.37 -8.34 0.166 8172
 8174 3 -82.92 33.31 -8.13 0.171 8173
 8175 3 -82.88 33.26 -7.96 0.163 8174
 8176 3 -82.96 33.16 -7.85 0.154 8175
 8177 3 -83.05 33.21 -7.66 0.108 8176
 8178 3 -83.16 33.23 -7.49 0.134 8177
 8179 3 -83.24 33.1 -7.25 0.138 8178
 8180 3 -83.26 33.02 -7.18 0.076 8179
 8181 3 -82.98 34.36 -8.35 0.118 8171
 8182 3 -83.05 34.51 -8.32 0.078 8181
 8183 3 -83.13 34.63 -8.26 0.083 8182
 8184 3 -83.19 34.76 -8.22 0.129 8183
 8185 3 -83.29 34.84 -8.2 0.129 8184
 8186 3 -83.31 34.93 -8.05 0.086 8185
 8187 3 -83.45 35 -8.12 0.108 8186
 8188 3 -83.55 35.07 -8.14 0.122 8187
 8189 3 -82.32 34.61 -9.27 0.357 8168
 8190 3 -82.44 34.69 -9.32 0.247 8189
 8191 3 -82.29 34.69 -9.43 0.12 8190
 8192 3 -81.12 33.53 -8.56 0.155 8164
 8193 3 -81.13 33.53 -8.4 0.16 8192
 8194 3 -81.02 33.42 -8.27 0.134 8193
 8195 3 -81.04 33.37 -8.12 0.13 8194
 8196 3 -81.02 33.37 -7.95 0.16 8195
 8197 3 -80.97 33.35 -7.77 0.137 8196
 8198 3 -80.86 33.35 -7.62 0.128 8197
 8199 3 -80.82 33.34 -7.44 0.126 8198
 8200 3 -80.8 33.29 -7.28 0.151 8199
 8201 3 -80.78 33.26 -7.14 0.166 8200
 8202 3 -80.73 33.31 -6.97 0.152 8201
 8203 3 -80.67 33.22 -6.82 0.16 8202
 8204 3 -80.62 33.06 -6.66 0.165 8203
 8205 3 -80.66 33.02 -6.56 0.17 8204
 8206 3 -80.67 32.94 -6.42 0.199 8205
 8207 3 -80.63 32.93 -6.26 0.261 8206
 8208 3 -80.63 32.91 -6.07 0.371 8207
 8209 3 -80.65 32.94 -5.9 0.393 8208
 8210 3 -80.7 32.98 -5.72 0.421 8209
 8211 3 -80.63 32.99 -5.53 0.409 8210
 8212 3 -80.47 32.9 -5.39 0.385 8211
 8213 3 -80.36 32.95 -5.22 0.376 8212
 8214 3 -80.2 32.93 -5.06 0.418 8213
 8215 3 -80.14 32.93 -4.9 0.424 8214
 8216 3 -80.04 32.96 -4.72 0.368 8215
 8217 3 -79.94 32.88 -4.55 0.297 8216
 8218 3 -79.96 32.92 -4.42 0.281 8217
 8219 3 -80 32.98 -4.25 0.224 8218
 8220 3 -79.88 33.11 -4.04 0.21 8219
 8221 3 -79.79 33.22 -3.88 0.15 8220
 8222 3 -79.81 33.3 -3.75 0.153 8221
 8223 3 -79.88 33.4 -3.66 0.169 8222
 8224 3 -80.47 31.37 -9.41 0.335 8140
 8225 3 -80.8 31.22 -9.45 0.278 8224
 8226 3 -81.08 31.2 -9.47 0.252 8225
 8227 3 -81.34 31.14 -9.42 0.225 8226
 8228 3 -81.53 31.12 -9.4 0.231 8227
 8229 3 -81.75 31.07 -9.41 0.227 8228
 8230 3 -82.05 31.01 -9.41 0.247 8229
 8231 3 -82.26 30.98 -9.41 0.242 8230
 8232 3 -82.44 30.85 -9.4 0.239 8231
 8233 3 -82.56 30.82 -9.45 0.265 8232
 8234 3 -82.72 30.75 -9.42 0.287 8233
 8235 3 -82.85 30.67 -9.27 0.27 8234
 8236 3 -82.93 30.5 -9.14 0.284 8235
 8237 3 -83.03 30.39 -9.12 0.303 8236
 8238 3 -83.06 30.23 -9.11 0.255 8237
 8239 3 -83.04 29.97 -9.12 0.186 8238
 8240 3 -83.04 29.77 -9.06 0.216 8239
 8241 3 -83.14 29.6 -9.1 0.267 8240
 8242 3 -83.28 29.45 -9.1 0.327 8241
 8243 3 -83.43 29.34 -9.11 0.308 8242
 8244 3 -83.81 29.3 -8.81 0.228 8243
 8245 3 -83.95 29.23 -8.74 0.206 8244
 8246 3 -84.08 29.03 -8.57 0.236 8245
 8247 3 -84.13 28.84 -8.5 0.273 8246
 8248 3 -84.24 28.67 -8.48 0.24 8247
 8249 3 -84.33 28.53 -8.38 0.241 8248
 8250 3 -84.52 28.42 -8.34 0.295 8249
 8251 3 -84.73 28.37 -8.28 0.34 8250
 8252 3 -84.8 28.35 -8.2 0.371 8251
 8253 3 -84.95 28.26 -8.08 0.36 8252
 8254 3 -85.18 28.16 -7.96 0.279 8253
 8255 3 -85.41 28.04 -7.94 0.268 8254
 8256 3 -85.58 28.04 -7.9 0.321 8255
 8257 3 -85.97 28.12 -8.19 0.176 8256
 8258 3 -86.07 28.2 -8.24 0.189 8257
 8259 3 -86.16 28.16 -8.54 0.087 8258
 8260 3 -86.27 28.2 -8.65 0.099 8259
 8261 3 -86.28 28.28 -8.76 0.166 8260
 8262 3 -86.29 28.28 -8.91 0.25 8261
 8263 3 -86.32 28.26 -9.04 0.36 8262
 8264 3 -86.32 28.32 -9.15 0.453 8263
 8265 3 -86.2 28.27 -9.28 0.531 8264
 8266 3 -86.2 28.36 -9.41 0.541 8265
 8267 3 -86.17 28.33 -9.53 0.564 8266
 8268 3 -86.53 27.71 -9.34 0.109 8267
 8269 3 -86.58 27.52 -9.31 0.104 8268
 8270 3 -86.59 27.45 -9.23 0.148 8269
 8271 3 -86.54 27.33 -9.14 0.179 8270
 8272 3 -86.53 27.22 -9.07 0.096 8271
 8273 3 -86.57 27.07 -9 0.118 8272
 8274 3 -86.56 26.99 -8.93 0.085 8273
 8275 3 -86 28.32 -9.57 0.542 8267
 8276 3 -86 28.14 -9.89 0.349 8275
 8277 3 -86.12 28.05 -10.08 0.251 8276
 8278 3 -86.14 27.97 -10.24 0.218 8277
 8279 3 -86.13 27.88 -10.43 0.14 8278
 8280 3 -86.12 27.81 -10.57 0.119 8279
 8281 3 -86.11 27.87 -10.79 0.12 8280
 8282 3 -86.06 27.95 -11.02 0.155 8281
 8283 3 -85.97 27.93 -11.14 0.183 8282
 8284 3 -85.89 27.91 -11.26 0.203 8283
 8285 3 -85.63 27.86 -11.33 0.16 8284
 8286 3 -85.49 27.82 -11.4 0.125 8285
 8287 3 -85.33 27.81 -11.38 0.128 8286
 8288 3 -85.27 27.96 -11.41 0.127 8287
 8289 3 -85.19 28.04 -11.41 0.165 8288
 8290 3 -85.02 27.92 -11.5 0.086 8289
 8291 3 -86.49 29.28 -9.46 0.134 8275
 8292 3 -86.47 29.43 -9.53 0.153 8291
 8293 3 -86.45 29.58 -9.6 0.165 8292
 8294 3 -86.4 29.74 -9.62 0.148 8293
 8295 3 -86.38 29.86 -9.67 0.167 8294
 8296 3 -86.4 30 -9.83 0.164 8295
 8297 3 -86.39 30.16 -9.91 0.158 8296
 8298 3 -86.31 30.33 -9.95 0.194 8297
 8299 3 -86.25 30.47 -10.05 0.2 8298
 8300 3 -86.15 30.61 -10.18 0.2 8299
 8301 3 -86.09 30.71 -10.32 0.213 8300
 8302 3 -86.01 30.8 -10.54 0.205 8301
 8303 3 -85.98 30.93 -10.64 0.274 8302
 8304 3 -85.98 31.03 -10.67 0.379 8303
 8305 3 -86.03 31.23 -10.77 0.555 8304
 8306 3 -86.22 31.32 -10.8 0.602 8305
 8307 3 -86.16 31.51 -10.89 0.546 8306
 8308 3 -86.16 31.62 -11.09 0.429 8307
 8309 3 -86.08 31.84 -11.08 0.322 8308
 8310 3 -86.07 32.08 -10.99 0.212 8309
 8311 3 -86.05 32.33 -10.99 0.163 8310
 8312 3 -86.05 32.51 -11.12 0.095 8311
 8313 3 -86.08 32.55 -11.24 0.061 8312
 8314 3 -85.98 31.85 -10.36 0.137 8307
 8315 3 -85.85 31.95 -10.17 0.105 8314
 8316 3 -85.73 31.92 -10.13 0.000125 8315
 8317 3 -85.6 27.91 -7.66 0.19 8256
 8318 3 -85.7 27.9 -7.47 0.159 8317
 8319 3 -85.78 27.92 -7.3 0.166 8318
 8320 3 -85.93 27.91 -7.13 0.219 8319
 8321 3 -85.95 27.99 -6.99 0.286 8320
 8322 3 -85.98 28.11 -6.89 0.418 8321
 8323 3 -86.11 28.14 -6.9 0.529 8322
 8324 3 -86.22 28.16 -6.81 0.59 8323
 8325 3 -86.33 28.24 -6.7 0.623 8324
 8326 3 -86.45 28.21 -6.59 0.609 8325
 8327 3 -86.78 28.1 -6.74 0.559 8326
 8328 3 -86.94 28.15 -6.73 0.517 8327
 8329 3 -87.19 28.18 -6.79 0.418 8328
 8330 3 -87.37 28.12 -6.73 0.28 8329
 8331 3 -87.56 28.1 -6.77 0.253 8330
 8332 3 -87.75 28.09 -6.89 0.284 8331
 8333 3 -87.96 28.06 -6.95 0.315 8332
 8334 3 -88.16 28.04 -6.94 0.313 8333
 8335 3 -88.19 28.25 -6.95 0.317 8334
 8336 3 -88.27 28.48 -7.37 0.137 8335
 8337 3 -88.36 28.59 -7.51 0.125 8336
 8338 3 -88.39 28.65 -7.63 0.12 8337
 8339 3 -88.4 28.66 -7.81 0.145 8338
 8340 3 -88.47 28.72 -7.9 0.142 8339
 8341 3 -88.45 28.75 -8.06 0.084 8340
 8342 3 -88.33 28.8 -8.14 0.09 8341
 8343 3 -88.13 28.4 -6.46 0.154 8335
 8344 3 -88.17 28.5 -6.38 0.234 8343
 8345 3 -88.25 28.6 -6.32 0.334 8344
 8346 3 -88.33 28.68 -6.25 0.422 8345
 8347 3 -88.38 28.73 -6.05 0.46 8346
 8348 3 -88.49 28.78 -5.91 0.506 8347
 8349 3 -88.6 28.83 -5.79 0.513 8348
 8350 3 -88.66 28.41 -5.2 0.134 8349
 8351 3 -88.7 28.37 -4.97 0.105 8350
 8352 3 -88.72 28.31 -4.89 0.107 8351
 8353 3 -88.75 28.33 -4.71 0.113 8352
 8354 3 -88.77 28.3 -4.59 0.164 8353
 8355 3 -88.73 28.18 -4.44 0.094 8354
 8356 3 -88.63 28.07 -4.35 0.088 8355
 8357 3 -88.5 28.03 -4.32 0.113 8356
 8358 3 -88.28 28.01 -4.42 0.067 8357
 8359 3 -88.18 28.03 -4.5 0.071 8358
 8360 3 -88.14 28.14 -4.59 0.056 8359
 8361 3 -88.23 28.26 -4.65 0.067 8360
 8362 3 -88.75 29.06 -5.92 0.41 8349
 8363 3 -88.75 29.23 -5.92 0.325 8362
 8364 3 -88.89 29.19 -5.98 0.203 8363
 8365 3 -89.05 29.35 -6.23 0.143 8364
 8366 3 -89.2 29.32 -6.29 0.153 8365
 8367 3 -89.36 29.31 -6.22 0.000125 8366
 8368 3 -86.18 28.28 -5.79 0.268 8326
 8369 3 -86.2 28.18 -5.56 0.239 8368
 8370 3 -86.1 27.97 -5.41 0.194 8369
 8371 3 -86.19 28.15 -5.27 0.121 8370
 8372 3 -86.36 28.35 -5.46 0.156 8369
 8373 3 -86.43 28.35 -5.33 0.152 8372
 8374 3 -86.54 28.33 -5.13 0.12 8373
 8375 3 -86.59 28.37 -4.97 0.147 8374
 8376 3 -86.65 28.39 -4.81 0.2 8375
 8377 3 -86.57 28.38 -4.65 0.261 8376
 8378 3 -86.59 28.39 -4.49 0.357 8377
 8379 3 -86.67 28.45 -4.4 0.44 8378
 8380 3 -86.8 28.49 -4.28 0.527 8379
 8381 3 -86.82 28.47 -4.15 0.575 8380
 8382 3 -86.88 28.52 -4 0.605 8381
 8383 3 -86.9 28.54 -3.81 0.546 8382
 8384 3 -86.9 28.49 -3.69 0.535 8383
 8385 3 -86.52 27.76 -3.91 0.059 8384
 8386 3 -86.44 27.81 -4.07 0.063 8385
 8387 3 -86.52 27.93 -4.16 0.055 8386
 8388 3 -87.27 28.83 -3.55 0.35 8384
 8389 3 -87.66 28.98 -3.62 0.239 8388
 8390 3 -87.78 29.04 -3.5 0.248 8389
 8391 3 -87.91 29.2 -3.37 0.173 8390
 8392 3 -88.01 29.25 -3.27 0.202 8391
 8393 3 -88.13 29.43 -3.08 0.128 8392
 8394 3 -88.3 29.49 -2.99 0.181 8393
 8395 3 -88.45 29.57 -2.87 0.194 8394
 8396 3 -88.6 29.6 -2.73 0.15 8395
 8397 3 -88.76 29.69 -2.67 0.161 8396
 8398 3 -88.9 29.89 -2.6 0.144 8397
 8399 3 -89.01 30.05 -2.59 0.122 8398
 8400 3 -89.08 30.15 -2.57 0.131 8399
 8401 3 -89.18 30.24 -2.58 0.154 8400
 8402 3 -89.23 30.38 -2.53 0.172 8401
 8403 3 -89.29 30.54 -2.51 0.192 8402
 8404 3 -89.33 30.65 -2.51 0.126 8403
 8405 3 -89.44 30.8 -2.47 0.123 8404
 8406 3 -89.55 30.83 -2.52 0.153 8405
 8407 3 -89.67 30.97 -2.49 0.159 8406
 8408 3 -89.78 31.07 -2.46 0.128 8407
 8409 3 -89.94 31.18 -2.47 0.153 8408
 8410 3 -90.12 31.22 -2.46 0.163 8409
 8411 3 -90.26 31.3 -2.45 0.155 8410
 8412 3 -90.44 31.35 -2.48 0.124 8411
 8413 3 -90.61 31.45 -2.46 0.156 8412
 8414 3 -90.81 31.56 -2.5 0.131 8413
 8415 3 -90.95 31.65 -2.5 0.134 8414
 8416 3 -91.07 31.73 -2.48 0.165 8415
 8417 3 -91.17 31.83 -2.58 0.129 8416
 8418 3 -91.28 31.89 -2.55 0.102 8417
 8419 3 -91.29 31.99 -2.53 0.112 8418
 8420 3 -91.31 32.11 -2.51 0.095 8419
 8421 3 -91.46 32.19 -2.53 0.139 8420
 8422 3 -91.57 32.28 -2.49 0.124 8421
 8423 3 -91.71 32.37 -2.45 0.145 8422
 8424 3 -91.83 32.5 -2.44 0.144 8423
 8425 3 -91.92 32.61 -2.42 0.174 8424
 8426 3 -92.02 32.71 -2.4 0.167 8425
 8427 3 -92.12 32.82 -2.27 0.201 8426
 8428 3 -92.22 32.91 -2.18 0.251 8427
 8429 3 -92.26 33.03 -2.12 0.342 8428
 8430 3 -92.26 33.17 -2.05 0.399 8429
 8431 3 -92.36 33.29 -2.09 0.444 8430
 8432 3 -91.83 33.54 -2.41 0.147 8431
 8433 3 -91.66 33.55 -2.5 0.176 8432
 8434 3 -91.51 33.55 -2.49 0.156 8433
 8435 3 -91.35 33.53 -2.52 0.065 8434
 8436 3 -92.64 33.21 -1.9 0.411 8431
 8437 3 -92.78 33.24 -1.92 0.47 8436
 8438 3 -93.06 32.97 -2.03 0.461 8437
 8439 3 -93.18 32.94 -1.99 0.52 8438
 8440 3 -93.31 32.95 -1.91 0.588 8439
 8441 3 -93.47 32.95 -1.93 0.649 8440
 8442 3 -93.63 32.95 -1.84 0.648 8441
 8443 3 -93.73 32.89 -1.83 0.674 8442
 8444 3 -93.98 32.62 -2.12 0.59 8443
 8445 3 -94.09 32.54 -2.11 0.615 8444
 8446 3 -93.98 31.99 -2.83 0.162 8445
 8447 3 -94.02 31.89 -2.89 0.132 8446
 8448 3 -94 31.75 -2.95 0.000125 8447
 8449 3 -94.27 32.63 -1.88 0.529 8445
 8450 3 -94.43 32.52 -1.86 0.503 8449
 8451 3 -94.57 32.52 -1.81 0.406 8450
 8452 3 -94.64 32.41 -1.76 0.298 8451
 8453 3 -94.7 32.13 -1.57 0.143 8452
 8454 3 -94.86 32.08 -1.49 0.118 8453
 8455 3 -94.95 32.07 -1.39 0.147 8454
 8456 3 -95.02 32.07 -1.3 0.201 8455
 8457 3 -95.24 32.01 -1.31 0.116 8456
 8458 3 -94.32 31.87 -2.12 0.132 8450
 8459 3 -94.28 31.76 -2.12 0.096 8458
 8460 3 -68.1 31.75 -1.18 0.111 6503
 8461 3 -68.1 31.9 -1.2 0.171 8460
 8462 3 -67.95 32.08 -1.31 0.153 8461
 8463 3 -67.83 32.23 -1.45 0.198 8462
 8464 3 -67.73 32.36 -1.51 0.226 8463
 8465 3 -67.45 32.64 -1.67 0.127 8464
 8466 3 -67.4 32.79 -1.71 0.148 8465
 8467 3 -67.44 33.05 -1.83 0.113 8466
 8468 3 -67.45 33.24 -1.84 0.11 8467
 8469 3 -67.44 33.41 -1.84 0.119 8468
 8470 3 -67.45 33.54 -1.8 0.124 8469
 8471 3 -67.43 33.69 -1.86 0.088 8470
 8472 3 -67.47 33.81 -1.97 0.107 8471
 8473 3 -67.46 33.94 -2.05 0.214 8472
 8474 3 -67.83 33.76 -2.08 0.09 8473
 8475 3 -67.95 33.82 -2.04 0.071 8474
 8476 3 -67.94 32.29 -1.64 0.116 8464
 8477 3 -67.96 32.41 -1.75 0.11 8476
 8478 3 -67.93 32.5 -1.81 0.041 8477
 8479 3 -68.63 32.63 0.58 0.408 6498
 8480 3 -68.76 32.78 0.65 0.405 8479
 8481 3 -68.91 32.92 0.7 0.403 8480
 8482 3 -69.14 33.02 0.81 0.368 8481
 8483 3 -69.26 33.13 0.92 0.338 8482
 8484 3 -69.43 33.27 1 0.298 8483
 8485 3 -69.55 33.36 1.05 0.312 8484
 8486 3 -69.66 33.5 1.1 0.238 8485
 8487 3 -69.82 33.53 1.11 0.251 8486
 8488 3 -69.93 33.67 1.12 0.256 8487
 8489 3 -70.11 33.7 1.18 0.288 8488
 8490 3 -70.24 33.79 1.22 0.363 8489
 8491 3 -70.38 33.92 1.24 0.397 8490
 8492 3 -70.46 34.06 1.25 0.426 8491
 8493 3 -70.52 34.26 1.44 0.408 8492
 8494 3 -70.6 34.37 1.64 0.41 8493
 8495 3 -70.75 34.53 1.73 0.391 8494
 8496 3 -70.77 34.71 1.98 0.391 8495
 8497 3 -70.82 34.85 2.07 0.382 8496
 8498 3 -70.87 34.97 2.23 0.395 8497
 8499 3 -70.91 35.09 2.36 0.407 8498
 8500 3 -71.04 35.19 2.42 0.382 8499
 8501 3 -71.11 35.38 2.54 0.386 8500
 8502 3 -71.25 35.42 2.61 0.385 8501
 8503 3 -71.36 35.56 2.69 0.413 8502
 8504 3 -71.48 35.64 2.77 0.391 8503
 8505 3 -71.58 35.78 2.85 0.402 8504
 8506 3 -71.7 35.92 2.96 0.41 8505
 8507 3 -71.82 36.04 3.03 0.409 8506
 8508 3 -71.91 36.19 3.17 0.411 8507
 8509 3 -72.05 36.3 3.23 0.419 8508
 8510 3 -72.24 36.42 3.35 0.391 8509
 8511 3 -72.4 36.47 3.33 0.414 8510
 8512 3 -72.51 36.57 3.4 0.43 8511
 8513 3 -72.65 36.62 3.56 0.458 8512
 8514 3 -72.77 36.66 3.72 0.496 8513
 8515 3 -72.91 36.89 3.49 0.397 8514
 8516 3 -73.08 36.96 3.49 0.384 8515
 8517 3 -73.2 37.09 3.48 0.329 8516
 8518 3 -73.39 37.17 3.62 0.372 8517
 8519 3 -73.53 37.22 3.69 0.446 8518
 8520 3 -73.61 37.32 3.76 0.467 8519
 8521 3 -73.23 37.75 3.86 0.246 8520
 8522 3 -73.25 37.98 3.89 0.245 8521
 8523 3 -73.35 38.13 4.01 0.235 8522
 8524 3 -73.4 38.38 4.08 0.247 8523
 8525 3 -73.47 38.62 4.18 0.208 8524
 8526 3 -73.41 38.69 4.2 0.237 8525
 8527 3 -73.39 38.92 4.23 0.199 8526
 8528 3 -73.53 39.17 4.36 0.245 8527
 8529 3 -73.59 39.34 4.47 0.251 8528
 8530 3 -73.59 39.53 4.59 0.244 8529
 8531 3 -73.6 39.69 4.69 0.257 8530
 8532 3 -73.63 39.87 4.75 0.258 8531
 8533 3 -73.66 40.13 4.76 0.217 8532
 8534 3 -73.68 40.33 4.8 0.226 8533
 8535 3 -73.69 40.46 4.84 0.222 8534
 8536 3 -73.75 40.66 4.89 0.228 8535
 8537 3 -73.73 40.81 4.97 0.242 8536
 8538 3 -73.75 40.91 5.09 0.29 8537
 8539 3 -73.76 41.03 5.19 0.32 8538
 8540 3 -73.76 41.14 5.43 0.286 8539
 8541 3 -73.73 41.21 5.67 0.27 8540
 8542 3 -73.69 41.21 5.87 0.269 8541
 8543 3 -73.58 41.29 6.08 0.23 8542
 8544 3 -73.42 41.32 6.28 0.198 8543
 8545 3 -73.3 41.32 6.43 0.183 8544
 8546 3 -73.17 41.38 6.55 0.193 8545
 8547 3 -73.11 41.46 6.72 0.221 8546
 8548 3 -73.09 41.6 6.85 0.287 8547
 8549 3 -73.17 41.75 7.04 0.316 8548
 8550 3 -73.32 41.93 7.25 0.326 8549
 8551 3 -73.4 42.09 7.37 0.364 8550
 8552 3 -73.56 42.24 7.5 0.288 8551
 8553 3 -73.65 42.39 7.7 0.25 8552
 8554 3 -73.71 42.51 7.8 0.291 8553
 8555 3 -73.72 42.61 7.87 0.364 8554
 8556 3 -73.68 42.77 8.03 0.442 8555
 8557 3 -73.6 42.91 8.23 0.432 8556
 8558 3 -73.6 43 8.35 0.432 8557
 8559 3 -73.44 43.08 8.53 0.405 8558
 8560 3 -73.52 43.15 8.73 0.354 8559
 8561 3 -73.36 43.27 8.83 0.257 8560
 8562 3 -73.27 43.33 9.06 0.246 8561
 8563 3 -73.25 43.4 9.22 0.257 8562
 8564 3 -73.28 43.43 9.31 0.231 8563
 8565 3 -73.07 43.59 9.54 0.194 8564
 8566 3 -72.89 43.68 9.76 0.189 8565
 8567 3 -72.75 43.79 9.92 0.193 8566
 8568 3 -72.63 43.84 10.11 0.228 8567
 8569 3 -72.54 43.87 10.22 0.206 8568
 8570 3 -72.48 43.94 10.32 0.19 8569
 8571 3 -72.3 43.98 10.45 0.157 8570
 8572 3 -72.06 44.01 10.56 0.131 8571
 8573 3 -71.9 44.04 10.63 0.143 8572
 8574 3 -71.69 44.12 10.67 0.218 8573
 8575 3 -71.45 44.1 10.69 0.21 8574
 8576 3 -71.25 44.09 10.67 0.193 8575
 8577 3 -71.05 44.04 10.67 0.193 8576
 8578 3 -70.86 44 10.69 0.193 8577
 8579 3 -70.74 43.93 10.6 0.227 8578
 8580 3 -70.59 43.85 10.58 0.256 8579
 8581 3 -70.48 43.79 10.59 0.19 8580
 8582 3 -70.32 43.63 10.62 0.154 8581
 8583 3 -70.16 43.56 10.54 0.167 8582
 8584 3 -70.02 43.49 10.52 0.191 8583
 8585 3 -69.93 43.37 10.46 0.209 8584
 8586 3 -69.78 43.26 10.37 0.23 8585
 8587 3 -69.79 43.11 10.25 0.234 8586
 8588 3 -69.63 43.07 10.13 0.196 8587
 8589 3 -69.47 42.96 10 0.15 8588
 8590 3 -69.37 42.8 9.91 0.19 8589
 8591 3 -69.31 42.63 9.81 0.203 8590
 8592 3 -69.32 42.44 9.71 0.23 8591
 8593 3 -69.34 42.3 9.65 0.238 8592
 8594 3 -69.39 42.07 9.57 0.197 8593
 8595 3 -69.4 41.9 9.54 0.218 8594
 8596 3 -69.28 41.71 9.39 0.205 8595
 8597 3 -69.18 41.54 9.26 0.146 8596
 8598 3 -69.17 41.34 9.2 0.178 8597
 8599 3 -69.09 41.15 9.16 0.173 8598
 8600 3 -69.05 40.99 9.07 0.142 8599
 8601 3 -68.99 40.84 9.01 0.157 8600
 8602 3 -68.95 40.68 8.99 0.158 8601
 8603 3 -68.88 40.55 8.99 0.152 8602
 8604 3 -68.78 40.41 8.99 0.157 8603
 8605 3 -68.66 40.38 8.97 0.193 8604
 8606 3 -68.52 40.35 9.12 0.166 8605
 8607 3 -68.32 40.31 9.26 0.178 8606
 8608 3 -68.19 40.24 9.39 0.195 8607
 8609 3 -68.06 40.17 9.51 0.204 8608
 8610 3 -67.87 40.1 9.61 0.264 8609
 8611 3 -67.7 40.07 9.64 0.342 8610
 8612 3 -67.61 39.96 9.72 0.427 8611
 8613 3 -67.58 39.84 9.76 0.483 8612
 8614 3 -67.44 39.73 9.72 0.492 8613
 8615 3 -67.29 39.68 9.8 0.456 8614
 8616 3 -67.25 39.57 9.82 0.403 8615
 8617 3 -66.94 39.4 10.34 0.178 8616
 8618 3 -66.84 39.28 10.39 0.18 8617
 8619 3 -66.71 39.18 10.4 0.168 8618
 8620 3 -66.67 39.05 10.39 0.184 8619
 8621 3 -66.4 39.01 10.27 0.166 8620
 8622 3 -66.21 38.99 10.29 0.172 8621
 8623 3 -66.06 38.9 10.31 0.158 8622
 8624 3 -65.87 38.87 10.29 0.149 8623
 8625 3 -65.68 38.8 10.28 0.157 8624
 8626 3 -65.52 38.74 10.3 0.155 8625
 8627 3 -65.33 38.75 10.33 0.173 8626
 8628 3 -65.17 38.7 10.32 0.24 8627
 8629 3 -65.05 38.67 10.42 0.311 8628
 8630 3 -64.9 38.67 10.41 0.391 8629
 8631 3 -64.77 38.63 10.47 0.439 8630
 8632 3 -64.65 38.53 10.49 0.496 8631
 8633 3 -64.51 38.42 10.43 0.512 8632
 8634 3 -64.37 38.39 10.35 0.519 8633
 8635 3 -64.23 38.41 10.4 0.539 8634
 8636 3 -64.05 39.1 9.89 0.102 8635
 8637 3 -64.03 39.23 9.87 0.114 8636
 8638 3 -63.93 39.33 9.85 0.105 8637
 8639 3 -63.85 39.46 9.81 0.134 8638
 8640 3 -63.74 39.58 9.71 0.18 8639
 8641 3 -63.64 39.72 9.64 0.206 8640
 8642 3 -63.35 39.79 9.56 0.135 8641
 8643 3 -63.26 39.82 9.51 0.073 8642
 8644 3 -63.11 39.91 9.4 0.145 8643
 8645 3 -62.87 39.95 9.36 0.171 8644
 8646 3 -62.64 40.04 9.24 0.123 8645
 8647 3 -62.44 40.07 9.07 0.085 8646
 8648 3 -62.32 40.05 8.96 0.092 8647
 8649 3 -62.25 40 8.78 0.107 8648
 8650 3 -62.16 40.01 8.71 0.000125 8649
 8651 3 -64.11 38.42 10.29 0.37 8635
 8652 3 -63.81 38.46 10.08 0.346 8651
 8653 3 -63.66 38.44 9.96 0.287 8652
 8654 3 -63.54 38.3 9.73 0.172 8653
 8655 3 -63.41 38.38 9.51 0.119 8654
 8656 3 -63.29 38.31 9.46 0.153 8655
 8657 3 -63.19 38.25 9.38 0.178 8656
 8658 3 -63.11 38.3 9.26 0.176 8657
 8659 3 -63 38.22 9.19 0.199 8658
 8660 3 -62.9 38.14 9.19 0.282 8659
 8661 3 -63.12 37.97 9.57 0.101 8660
 8662 3 -62.77 38.09 9.01 0.272 8660
 8663 3 -62.7 38.13 8.82 0.212 8662
 8664 3 -62.6 38.11 8.52 0.195 8663
 8665 3 -62.55 38.01 8.36 0.148 8664
 8666 3 -62.54 37.89 8.19 0.135 8665
 8667 3 -62.5 37.74 8.1 0.126 8666
 8668 3 -62.39 37.63 8.02 0.11 8667
 8669 3 -62.29 37.6 7.92 0.137 8668
 8670 3 -62.23 37.54 7.84 0.167 8669
 8671 3 -62.18 37.4 7.85 0.263 8670
 8672 3 -62.14 37.29 7.78 0.321 8671
 8673 3 -61.99 37.22 7.76 0.334 8672
 8674 3 -61.89 37.14 7.7 0.361 8673
 8675 3 -61.91 36.96 7.54 0.361 8674
 8676 3 -61.84 36.81 7.52 0.357 8675
 8677 3 -61.8 36.71 7.41 0.37 8676
 8678 3 -61.88 36.56 7.2 0.349 8677
 8679 3 -62.02 36.44 6.98 0.269 8678
 8680 3 -62.04 36.34 6.91 0.188 8679
 8681 3 -62.01 36.21 6.85 0.216 8680
 8682 3 -61.98 36.12 6.62 0.194 8681
 8683 3 -61.99 36.03 6.46 0.132 8682
 8684 3 -61.98 35.91 6.44 0.145 8683
 8685 3 -61.9 35.8 6.35 0.162 8684
 8686 3 -61.96 35.65 6.2 0.138 8685
 8687 3 -61.88 35.58 6.1 0.187 8686
 8688 3 -61.83 35.53 5.95 0.181 8687
 8689 3 -61.61 35.46 5.7 0.125 8688
 8690 3 -61.57 35.38 5.52 0.118 8689
 8691 3 -61.48 35.36 5.37 0.081 8690
 8692 3 -63.62 38.59 9.52 0.06 8654
 8693 3 -64.32 38.07 11.34 0.103 8651
 8694 3 -64.16 37.96 11.39 0.147 8693
 8695 3 -64.04 37.83 11.43 0.143 8694
 8696 3 -63.9 37.72 11.41 0.093 8695
 8697 3 -63.76 37.65 11.42 0.096 8696
 8698 3 -63.66 37.57 11.45 0.102 8697
 8699 3 -63.6 37.55 11.52 0.136 8698
 8700 3 -63.46 37.55 11.62 0.121 8699
 8701 3 -63.37 37.46 11.69 0.14 8700
 8702 3 -63.15 37.39 11.77 0.134 8701
 8703 3 -63.03 37.39 11.88 0.096 8702
 8704 3 -62.97 37.31 12 0.122 8703
 8705 3 -63.01 37.22 12.03 0.217 8704
 8706 3 -62.9 37.03 12 0.421 8705
 8707 3 -62.92 36.92 12 0.55 8706
 8708 3 -62.76 36.81 11.97 0.636 8707
 8709 3 -62.88 36.7 12.02 0.722 8708
 8710 3 -63.37 36.62 11.98 0.665 8709
 8711 3 -63.54 36.54 11.99 0.597 8710
 8712 3 -64.02 36.65 12.64 0.132 8711
 8713 3 -64.11 36.71 12.77 0.115 8712
 8714 3 -64.22 36.78 12.86 0.128 8713
 8715 3 -64.26 36.86 13.1 0.184 8714
 8716 3 -64.05 37.01 13.4 0.113 8715
 8717 3 -64.05 37.07 13.48 0.177 8716
 8718 3 -63.89 37.11 13.51 0.175 8717
 8719 3 -63.87 37.17 13.6 0.246 8718
 8720 3 -63.88 37.24 13.71 0.211 8719
 8721 3 -63.81 37.24 13.83 0.092 8720
 8722 3 -64.35 36.79 13.12 0.115 8715
 8723 3 -63.48 36.37 11.89 0.47 8711
 8724 3 -63.58 36.28 11.65 0.355 8723
 8725 3 -63.41 36.28 11.86 0.155 8724
 8726 3 -63.37 36.18 11.9 0.029 8725
 8727 3 -61.71 36.77 12.1 0.184 8709
 8728 3 -61.54 36.83 12.06 0.21 8727
 8729 3 -61.44 36.91 12.04 0.243 8728
 8730 3 -61.29 36.96 11.98 0.277 8729
 8731 3 -61.19 37.1 11.98 0.312 8730
 8732 3 -61.07 37.24 12.12 0.353 8731
 8733 3 -60.98 37.35 12.26 0.377 8732
 8734 3 -60.81 37.31 12.29 0.412 8733
 8735 3 -60.71 37.36 12.34 0.452 8734
 8736 3 -60.54 37.55 11.85 0.127 8735
 8737 3 -60.37 37.62 11.73 0.163 8736
 8738 3 -60.26 37.72 11.71 0.118 8737
 8739 3 -60.08 37.88 11.67 0.106 8738
 8740 3 -60.05 38.02 11.62 0.06 8739
 8741 3 -60.71 37.31 12.68 0.402 8735
 8742 3 -60.56 37.31 12.74 0.395 8741
 8743 3 -60.48 37.34 12.92 0.379 8742
 8744 3 -60.39 37.36 13.02 0.402 8743
 8745 3 -60.41 37.35 13.17 0.468 8744
 8746 3 -61.1 37.5 13.57 0.143 8745
 8747 3 -61.13 37.39 13.64 0.239 8746
 8748 3 -61.15 37.29 13.7 0.268 8747
 8749 3 -61.2 37.13 13.74 0.28 8748
 8750 3 -61.26 36.89 13.68 0.31 8749
 8751 3 -61.13 36.66 13.56 0.167 8750
 8752 3 -62.02 36.91 11.76 0.09 8708
 8753 3 -61.95 36.84 11.76 0.037 8752
 8754 3 -73.87 43.15 8.96 0.176 8560
 8755 3 -74.02 43.25 9.06 0.204 8754
 8756 3 -74.13 43.37 9.11 0.2 8755
 8757 3 -74.32 43.47 9.04 0.229 8756
 8758 3 -74.37 43.62 9.07 0.283 8757
 8759 3 -74.41 43.75 9.06 0.302 8758
 8760 3 -74.62 43.8 9.16 0.303 8759
 8761 3 -74.71 43.9 9.21 0.278 8760
 8762 3 -74.81 44.04 9.32 0.228 8761
 8763 3 -74.98 44.1 9.54 0.195 8762
 8764 3 -75.05 44.19 9.69 0.229 8763
 8765 3 -75.12 44.25 9.82 0.24 8764
 8766 3 -75.18 44.35 9.89 0.246 8765
 8767 3 -75.27 44.37 10.28 0.156 8766
 8768 3 -75.43 44.39 10.4 0.146 8767
 8769 3 -75.59 44.49 10.59 0.154 8768
 8770 3 -75.69 44.47 10.67 0.174 8769
 8771 3 -75.76 44.55 10.85 0.178 8770
 8772 3 -75.77 44.6 11.05 0.191 8771
 8773 3 -75.77 44.67 11.24 0.217 8772
 8774 3 -75.84 44.72 11.37 0.186 8773
 8775 3 -75.94 44.8 11.52 0.155 8774
 8776 3 -76.03 44.83 11.62 0.121 8775
 8777 3 -76.17 44.81 11.76 0.119 8776
 8778 3 -76.32 44.89 11.97 0.13 8777
 8779 3 -76.31 44.91 12.15 0.136 8778
 8780 3 -76.28 44.95 12.27 0.141 8779
 8781 3 -76.27 45.04 12.52 0.134 8780
 8782 3 -76.27 45.13 12.78 0.155 8781
 8783 3 -76.34 45.16 12.89 0.181 8782
 8784 3 -76.49 45.28 13.04 0.17 8783
 8785 3 -76.61 45.3 13.17 0.146 8784
 8786 3 -76.72 45.27 13.27 0.202 8785
 8787 3 -76.87 45.43 13.33 0.171 8786
 8788 3 -76.98 45.5 13.42 0.227 8787
 8789 3 -77.15 45.62 13.41 0.203 8788
 8790 3 -77.32 45.79 13.47 0.155 8789
 8791 3 -77.46 45.92 13.5 0.138 8790
 8792 3 -77.6 46.06 13.57 0.163 8791
 8793 3 -77.71 46.17 13.65 0.196 8792
 8794 3 -77.79 46.17 13.77 0.276 8793
 8795 3 -77.72 45.95 14.08 0.096 8794
 8796 3 -77.67 46.08 14.17 0.036 8795
 8797 3 -77.93 46.43 13.66 0.139 8794
 8798 3 -78.09 46.55 13.63 0.211 8797
 8799 3 -78.2 46.65 13.56 0.295 8798
 8800 3 -78.26 46.75 13.66 0.384 8799
 8801 3 -78.17 46.86 13.78 0.379 8800
 8802 3 -78.24 47 13.86 0.458 8801
 8803 3 -78.3 47.11 13.86 0.565 8802
 8804 3 -77.83 47.23 13.54 0.075 8803
 8805 3 -78.6 47.17 13.95 0.597 8803
 8806 3 -78.77 47.32 13.84 0.578 8805
 8807 3 -78.84 47.49 13.85 0.51 8806
 8808 3 -79 47.64 13.74 0.413 8807
 8809 3 -79.11 47.87 13.4 0.238 8808
 8810 3 -79.22 48.01 13.14 0.119 8809
 8811 3 -79.36 48.13 13.13 0.156 8810
 8812 3 -79.44 48.22 13.22 0.13 8811
 8813 3 -79.56 48.29 13.24 0.136 8812
 8814 3 -79.65 48.38 13.26 0.131 8813
 8815 3 -79.74 48.51 13.22 0.091 8814
 8816 3 -79.84 48.7 13.17 0.144 8815
 8817 3 -79.9 48.83 13.13 0.196 8816
 8818 3 -79.94 48.92 13.23 0.243 8817
 8819 3 -79.98 49 13.27 0.248 8818
 8820 3 -80.08 49.1 13.28 0.2 8819
 8821 3 -80.29 49.2 13.23 0.192 8820
 8822 3 -80.45 49.37 13.16 0.189 8821
 8823 3 -80.54 49.46 13.23 0.112 8822
 8824 3 -80.6 49.57 13.2 0.052 8823
 8825 3 -78.46 46.77 14.82 0.104 8805
 8826 3 -78.54 46.69 14.93 0.132 8825
 8827 3 -78.55 46.61 15.05 0.143 8826
 8828 3 -78.64 46.52 15.2 0.152 8827
 8829 3 -78.72 46.45 15.32 0.187 8828
 8830 3 -78.91 46.16 15.46 0.184 8829
 8831 3 -79.02 45.9 15.52 0.144 8830
 8832 3 -79.03 45.73 15.56 0.196 8831
 8833 3 -78.98 45.6 15.43 0.193 8832
 8834 3 -78.87 45.44 15.31 0.15 8833
 8835 3 -78.76 45.35 15.23 0.156 8834
 8836 3 -78.88 45.15 15.13 0.12 8835
 8837 3 -78.88 45 15.15 0.098 8836
 8838 3 -78.89 44.91 15.27 0.09 8837
 8839 3 -78.98 44.85 15.4 0.109 8838
 8840 3 -79.04 44.71 15.47 0.114 8839
 8841 3 -76.66 45.02 13.34 0.11 8786
 8842 3 -76.69 44.91 13.44 0.097 8841
 8843 3 -76.72 44.84 13.61 0.093 8842
 8844 3 -76.78 44.71 13.75 0.102 8843
 8845 3 -76.85 44.63 13.83 0.136 8844
 8846 3 -76.94 44.52 13.93 0.092 8845
 8847 3 -76.93 44.39 14.05 0.089 8846
 8848 3 -76.86 44.28 14.13 0.118 8847
 8849 3 -76.76 44.29 14.17 0.168 8848
 8850 3 -77.03 44.21 14.49 0.208 8849
 8851 3 -77.29 44.25 14.58 0.191 8850
 8852 3 -77.47 44.31 14.63 0.197 8851
 8853 3 -77.58 44.36 14.67 0.283 8852
 8854 3 -77.66 44.62 14.89 0.185 8853
 8855 3 -77.77 44.69 14.9 0.121 8854
 8856 3 -77.77 44.8 14.89 0.101 8855
 8857 3 -77.84 44.94 14.84 0.000125 8856
 8858 3 -75.2 44.62 9.71 0.16 8766
 8859 3 -75.25 44.76 9.59 0.19 8858
 8860 3 -75.23 44.9 9.5 0.272 8859
 8861 3 -75.4 45.03 9.5 0.453 8860
 8862 3 -75.4 45.11 9.39 0.57 8861
 8863 3 -75.54 45.13 9.33 0.61 8862
 8864 3 -75.48 45.34 9.18 0.508 8863
 8865 3 -75.62 45.39 9.07 0.361 8864
 8866 3 -75.66 45.68 9.11 0.219 8865
 8867 3 -75.75 45.99 9.12 0.166 8866
 8868 3 -75.9 46.01 8.99 0.147 8867
 8869 3 -76.09 46.14 8.93 0.109 8868
 8870 3 -76.18 46.23 8.89 0.13 8869
 8871 3 -76.31 46.31 8.83 0.156 8870
 8872 3 -76.41 46.41 8.79 0.19 8871
 8873 3 -76.5 46.62 8.78 0.235 8872
 8874 3 -76.46 46.89 8.68 0.174 8873
 8875 3 -76.51 46.97 8.59 0.142 8874
 8876 3 -76.26 47.12 8.29 0.163 8875
 8877 3 -76.13 47.11 8.17 0.17 8876
 8878 3 -76.06 47.08 8.01 0.14 8877
 8879 3 -76.03 47.13 7.86 0.148 8878
 8880 3 -76.03 47.23 7.75 0.134 8879
 8881 3 -75.93 47.25 7.62 0.112 8880
 8882 3 -75.93 47.37 7.55 0.137 8881
 8883 3 -75.96 47.43 7.45 0.203 8882
 8884 3 -76.31 47.53 7.34 0.095 8883
 8885 3 -76.2 47.65 7.42 0.109 8884
 8886 3 -76.14 47.75 7.43 0.126 8885
 8887 3 -76.01 47.29 7.4 0.134 8883
 8888 3 -75.98 46.98 7.38 0.122 8887
 8889 3 -76.01 47.21 7.41 0.134 8887
 8890 3 -75.65 47.51 7.37 0.112 8889
 8891 3 -75.49 47.58 7.31 0.145 8890
 8892 3 -75.36 47.65 7.23 0.125 8891
 8893 3 -75.3 47.7 7.14 0.181 8892
 8894 3 -75.3 47.84 7.02 0.252 8893
 8895 3 -75.33 47.95 6.88 0.327 8894
 8896 3 -75.38 48.04 6.67 0.436 8895
 8897 3 -75.46 48.14 6.57 0.471 8896
 8898 3 -75.39 48.11 6.4 0.485 8897
 8899 3 -75.47 48.13 6.23 0.428 8898
 8900 3 -75.38 48.09 6.06 0.391 8899
 8901 3 -75.4 47.76 5.79 0.208 8900
 8902 3 -75.61 47.87 5.73 0.15 8901
 8903 3 -75.8 47.9 5.82 0.000125 8902
 8904 3 -75.22 48.63 6.12 0.145 8900
 8905 3 -75.12 48.65 5.97 0.163 8904
 8906 3 -75.12 48.62 5.82 0.203 8905
 8907 3 -74.98 48.64 5.63 0.159 8906
 8908 3 -74.91 48.77 5.47 0.137 8907
 8909 3 -74.89 48.82 5.3 0.142 8908
 8910 3 -75 48.89 5.14 0.122 8909
 8911 3 -75.18 48.94 5.01 0.168 8910
 8912 3 -75.31 48.93 4.89 0.122 8911
 8913 3 -75.35 48.93 4.76 0.105 8912
 8914 3 -75.41 48.89 4.63 0.157 8913
 8915 3 -75.39 48.86 4.54 0.258 8914
 8916 3 -75.33 48.51 4.62 0.141 8915
 8917 3 -75.35 48.33 4.7 0.114 8916
 8918 3 -75.46 48.16 4.78 0.134 8917
 8919 3 -75.65 47.97 4.86 0.098 8918
 8920 3 -75.75 47.82 5 0.086 8919
 8921 3 -75.89 47.73 5.01 0.067 8920
 8922 3 -75.89 47.67 4.87 0.046 8921
 8923 3 -75.48 49.15 4.33 0.163 8915
 8924 3 -75.53 49.38 4.14 0.087 8923
 8925 3 -75.47 49.46 4.07 0.103 8924
 8926 3 -75.42 49.5 3.91 0.144 8925
 8927 3 -75.38 49.5 3.77 0.103 8926
 8928 3 -75.35 49.59 3.66 0.112 8927
 8929 3 -75.28 49.75 3.48 0.154 8928
 8930 3 -75.21 49.73 3.33 0.091 8929
 8931 3 -75.07 49.64 3.25 0.061 8930
 8932 3 -76.01 47.14 7.42 0.134 8889
 8933 3 -73.72 41.06 4.59 0.088 8539
 8934 3 -73.6 41.05 4.54 0.000125 8933
 8935 3 -74.05 37.07 3.72 0.374 8520
 8936 3 -74.24 37.04 3.74 0.36 8935
 8937 3 -74.37 37.2 3.91 0.388 8936
 8938 3 -74.49 37.26 3.97 0.398 8937
 8939 3 -74.62 37.46 4.04 0.376 8938
 8940 3 -74.62 37.7 4.4 0.335 8939
 8941 3 -74.74 37.77 4.39 0.357 8940
 8942 3 -74.85 37.79 4.46 0.359 8941
 8943 3 -75.43 37.81 3.85 0.186 8942
 8944 3 -75.6 37.81 3.8 0.19 8943
 8945 3 -75.76 37.69 3.7 0.213 8944
 8946 3 -75.82 37.54 3.68 0.25 8945
 8947 3 -75.89 37.37 3.62 0.242 8946
 8948 3 -75.9 37.3 3.49 0.266 8947
 8949 3 -75.91 37.58 3.16 0.124 8948
 8950 3 -75.9 37.61 2.98 0.153 8949
 8951 3 -75.98 37.7 2.96 0.088 8950
 8952 3 -75.99 37.75 2.81 0.109 8951
 8953 3 -75.97 37.78 2.71 0.142 8952
 8954 3 -75.92 37.77 2.53 0.091 8953
 8955 3 -75.78 37.88 2.49 0.1 8954
 8956 3 -75.65 37.92 2.43 0.148 8955
 8957 3 -75.57 38.05 2.5 0.206 8956
 8958 3 -75.5 38.37 2.6 0.056 8957
 8959 3 -75.9 36.99 3.57 0.256 8948
 8960 3 -75.86 36.71 3.62 0.284 8959
 8961 3 -75.92 36.56 3.61 0.255 8960
 8962 3 -75.83 36.27 3.64 0.219 8961
 8963 3 -75.76 36.05 3.59 0.192 8962
 8964 3 -75.73 35.94 3.65 0.225 8963
 8965 3 -75.71 35.73 3.6 0.231 8964
 8966 3 -75.7 35.57 3.52 0.2 8965
 8967 3 -75.69 35.41 3.4 0.187 8966
 8968 3 -75.63 35.24 3.32 0.224 8967
 8969 3 -75.57 35.07 3.17 0.205 8968
 8970 3 -75.48 34.94 3.06 0.238 8969
 8971 3 -75.45 34.79 3.01 0.281 8970
 8972 3 -75.36 34.59 2.95 0.326 8971
 8973 3 -75.28 34.43 2.92 0.353 8972
 8974 3 -75.18 34.25 3.05 0.362 8973
 8975 3 -75.07 34.09 3.05 0.407 8974
 8976 3 -74.99 33.95 2.99 0.427 8975
 8977 3 -74.94 33.8 2.92 0.46 8976
 8978 3 -74.89 33.67 2.85 0.471 8977
 8979 3 -74.9 33.52 2.86 0.455 8978
 8980 3 -74.87 33.42 2.82 0.506 8979
 8981 3 -74.17 33.51 2.6 0.127 8980
 8982 3 -73.96 33.48 2.59 0.101 8981
 8983 3 -73.79 33.39 2.42 0.106 8982
 8984 3 -73.61 33.44 2.37 0.104 8983
 8985 3 -75.17 33.24 2.94 0.247 8980
 8986 3 -74.6 33.52 2.74 0.097 8985
 8987 3 -74.56 33.32 2.67 0.08 8986
 8988 3 -75.38 33.1 3.04 0.325 8985
 8989 3 -75.52 33.01 3.07 0.43 8988
 8990 3 -75.6 32.94 3.07 0.5 8989
 8991 3 -74.9 32.65 3.01 0.127 8990
 8992 3 -74.81 32.62 2.96 0.126 8991
 8993 3 -74.61 32.52 3.01 0.109 8992
 8994 3 -74.51 32.43 3.08 0.102 8993
 8995 3 -74.44 32.34 3 0.102 8994
 8996 3 -74.36 32.31 2.85 0.111 8995
 8997 3 -74.22 32.38 2.81 0.137 8996
 8998 3 -74.07 32.45 2.77 0.083 8997
 8999 3 -75.78 32.95 3.05 0.529 8990
 9000 3 -75.64 32.91 3.07 0.5 8999
 9001 3 -75.95 32.93 3.03 0.596 8999
 9002 3 -76.1 32.91 3.08 0.647 9001
 9003 3 -76.27 32.88 3.11 0.651 9002
 9004 3 -76.41 32.85 3.18 0.668 9003
 9005 3 -76.55 32.47 3.2 0.631 9004
 9006 3 -76.52 32.36 3.39 0.667 9005
 9007 3 -76.67 32.26 3.37 0.641 9006
 9008 3 -76.88 32.35 3.47 0.598 9007
 9009 3 -76.88 32.39 3.79 0.404 9008
 9010 3 -76.98 32.62 4.26 0.212 9009
 9011 3 -77.12 32.68 4.46 0.197 9010
 9012 3 -77.21 32.61 4.58 0.225 9011
 9013 3 -77.34 32.6 4.68 0.271 9012
 9014 3 -77.52 32.48 4.72 0.267 9013
 9015 3 -77.63 32.34 4.79 0.276 9014
 9016 3 -77.77 32.26 4.83 0.259 9015
 9017 3 -77.88 32.13 4.75 0.245 9016
 9018 3 -77.98 32.03 4.73 0.218 9017
 9019 3 -78.08 32.03 4.82 0.239 9018
 9020 3 -78.33 32.01 4.7 0.268 9019
 9021 3 -78.65 31.99 4.59 0.218 9020
 9022 3 -78.88 32.02 4.58 0.198 9021
 9023 3 -79.15 32.03 4.55 0.213 9022
 9024 3 -79.32 32 4.53 0.199 9023
 9025 3 -79.56 31.98 4.46 0.201 9024
 9026 3 -79.78 32 4.43 0.185 9025
 9027 3 -79.95 32 4.46 0.189 9026
 9028 3 -80.18 32.02 4.48 0.179 9027
 9029 3 -80.4 32.04 4.51 0.205 9028
 9030 3 -80.53 32.02 4.57 0.272 9029
 9031 3 -80.71 32 4.58 0.313 9030
 9032 3 -80.85 32.02 4.66 0.352 9031
 9033 3 -81.04 32.04 4.69 0.347 9032
 9034 3 -81.21 31.99 4.71 0.337 9033
 9035 3 -81.36 31.96 4.67 0.36 9034
 9036 3 -81.68 31.85 4.39 0.226 9035
 9037 3 -81.8 31.83 4.39 0.231 9036
 9038 3 -82.03 31.89 4.39 0.263 9037
 9039 3 -82.15 31.78 4.53 0.29 9038
 9040 3 -82.35 31.65 4.57 0.32 9039
 9041 3 -82.47 31.68 4.67 0.329 9040
 9042 3 -82.69 31.5 4.65 0.254 9041
 9043 3 -82.88 31.38 4.7 0.248 9042
 9044 3 -83.09 31.31 4.74 0.188 9043
 9045 3 -83.29 31.24 4.8 0.143 9044
 9046 3 -83.44 31.19 4.82 0.17 9045
 9047 3 -83.6 31.12 4.81 0.166 9046
 9048 3 -83.74 31.09 4.74 0.189 9047
 9049 3 -83.84 30.99 4.76 0.228 9048
 9050 3 -83.98 30.94 4.75 0.296 9049
 9051 3 -84.07 30.89 4.63 0.388 9050
 9052 3 -84.16 30.81 4.52 0.486 9051
 9053 3 -84.29 30.78 4.45 0.494 9052
 9054 3 -84.38 30.75 4.36 0.536 9053
 9055 3 -84.29 30.71 4.11 0.425 9054
 9056 3 -83.89 30.35 3.64 0.171 9055
 9057 3 -83.73 30.31 3.47 0.188 9056
 9058 3 -83.64 30.33 3.27 0.185 9057
 9059 3 -83.56 30.28 3.06 0.184 9058
 9060 3 -83.47 30.2 2.91 0.208 9059
 9061 3 -83.36 30.11 2.71 0.191 9060
 9062 3 -83.31 30.05 2.59 0.27 9061
 9063 3 -83.25 29.95 2.49 0.335 9062
 9064 3 -83.16 29.84 2.42 0.396 9063
 9065 3 -83.08 29.76 2.35 0.459 9064
 9066 3 -83.07 29.53 2.38 0.416 9065
 9067 3 -82.9 29.5 2.37 0.233 9066
 9068 3 -82.9 29.4 2.41 0.061 9067
 9069 3 -83.35 29.08 2.67 0.17 9066
 9070 3 -83.31 28.99 2.64 0.152 9069
 9071 3 -83.34 28.85 2.63 0.218 9070
 9072 3 -83.36 28.7 2.62 0.243 9071
 9073 3 -83.4 28.57 2.62 0.293 9072
 9074 3 -83.08 28.51 2.5 0.087 9073
 9075 3 -83.45 28.48 2.81 0.14 9073
 9076 3 -83.55 28.45 2.27 0.127 9075
 9077 3 -83.54 28.31 2.28 0.095 9076
 9078 3 -83.45 28.16 2.18 0.032 9077
 9079 3 -83.4 28.02 2.15 0.098 9078
 9080 3 -83.36 27.94 2.21 0.138 9079
 9081 3 -83.49 28.32 2.97 0.161 9075
 9082 3 -83.56 27.96 3.19 0.159 9081
 9083 3 -83.62 27.75 3.25 0.173 9082
 9084 3 -83.67 27.65 3.38 0.16 9083
 9085 3 -83.8 27.54 3.48 0.184 9084
 9086 3 -83.91 27.43 3.59 0.219 9085
 9087 3 -84.01 27.35 3.65 0.29 9086
 9088 3 -83.98 27 3.65 0.264 9087
 9089 3 -83.96 26.84 3.58 0.395 9088
 9090 3 -84.03 26.7 3.59 0.516 9089
 9091 3 -84.09 26.58 3.54 0.626 9090
 9092 3 -84.09 26.43 3.54 0.668 9091
 9093 3 -84.06 26.29 3.48 0.649 9092
 9094 3 -84 26.11 3.56 0.634 9093
 9095 3 -84.01 25.96 3.55 0.627 9094
 9096 3 -83.55 25.75 3.65 0.45 9095
 9097 3 -83.16 25.6 3.74 0.305 9096
 9098 3 -83.01 25.49 3.63 0.27 9097
 9099 3 -82.75 25.31 3.4 0.154 9098
 9100 3 -82.58 25.2 3.37 0.117 9099
 9101 3 -82.51 25.08 3.33 0.128 9100
 9102 3 -82.39 24.97 3.23 0.168 9101
 9103 3 -82.25 24.84 3.31 0.14 9102
 9104 3 -82.13 24.72 3.28 0.175 9103
 9105 3 -82.05 24.63 3.23 0.184 9104
 9106 3 -81.79 24.54 3.15 0.196 9105
 9107 3 -81.62 24.5 3.06 0.276 9106
 9108 3 -81.51 24.52 2.99 0.347 9107
 9109 3 -81.43 24.44 2.93 0.409 9108
 9110 3 -81.37 24.46 2.85 0.455 9109
 9111 3 -81.29 24.43 2.52 0.424 9110
 9112 3 -81.15 24.41 2.39 0.434 9111
 9113 3 -81.01 24.43 2.3 0.431 9112
 9114 3 -81.01 24.96 2.41 0.145 9113
 9115 3 -80.95 25.04 2.34 0.171 9114
 9116 3 -80.86 25.17 2.33 0.205 9115
 9117 3 -80.81 25.38 2.41 0.175 9116
 9118 3 -80.66 25.42 2.2 0.055 9117
 9119 3 -80.49 25.41 2.07 0.042 9118
 9120 3 -80.96 24.38 2.14 0.349 9113
 9121 3 -80.75 24.28 2.18 0.334 9120
 9122 3 -80.58 24.2 2.06 0.354 9121
 9123 3 -80.45 24.19 1.97 0.374 9122
 9124 3 -80.29 24.11 1.87 0.375 9123
 9125 3 -80.15 24 1.82 0.399 9124
 9126 3 -79.99 23.9 1.85 0.392 9125
 9127 3 -79.83 23.89 1.86 0.315 9126
 9128 3 -79.64 24.05 1.89 0.255 9127
 9129 3 -79.46 24.14 1.93 0.195 9128
 9130 3 -79.29 24.27 2.02 0.238 9129
 9131 3 -79.16 24.36 2.13 0.293 9130
 9132 3 -79.02 24.36 2.14 0.28 9131
 9133 3 -78.9 24.21 1.97 0.225 9132
 9134 3 -78.84 24.23 1.73 0.13 9133
 9135 3 -78.69 24.2 1.75 0.096 9134
 9136 3 -78.58 24.13 1.74 0.077 9135
 9137 3 -78.43 24.14 1.73 0.089 9136
 9138 3 -78.28 24.1 1.77 0.098 9137
 9139 3 -81.26 24.49 3.53 0.095 9110
 9140 3 -81.2 24.41 3.58 0.137 9139
 9141 3 -81.15 24.25 3.64 0.15 9140
 9142 3 -81.18 24.09 3.78 0.076 9141
 9143 3 -81.1 24.1 3.93 0.107 9142
 9144 3 -80.98 24.03 4.05 0.128 9143
 9145 3 -80.86 23.97 4.18 0.117 9144
 9146 3 -84.76 26.26 2.96 0.239 9095
 9147 3 -84.74 26.12 2.9 0.184 9146
 9148 3 -84.7 26.07 2.81 0.16 9147
 9149 3 -84.42 26.02 2.79 0.054 9148
 9150 3 -84.45 25.98 2.94 0.072 9149
 9151 3 -84.24 27.75 3.72 0.134 9087
 9152 3 -84.38 27.84 3.77 0.147 9151
 9153 3 -84.51 28.03 3.75 0.000125 9152
 9154 3 -83.51 28.24 3.05 0.161 9081
 9155 3 -83.49 28.39 3 0.14 9154
 9156 3 -84.49 31.28 4.21 0.161 9055
 9157 3 -84.58 31.42 4.22 0.192 9156
 9158 3 -84.57 31.62 4.23 0.171 9157
 9159 3 -84.59 31.74 4.23 0.194 9158
 9160 3 -84.64 31.9 4.07 0.193 9159
 9161 3 -84.58 32.04 3.93 0.263 9160
 9162 3 -84.65 32.16 3.87 0.301 9161
 9163 3 -84.76 32.29 3.79 0.317 9162
 9164 3 -84.91 32.41 3.81 0.333 9163
 9165 3 -85.13 32.52 3.78 0.322 9164
 9166 3 -85.24 32.66 3.84 0.396 9165
 9167 3 -85.33 32.8 3.92 0.464 9166
 9168 3 -85.41 32.88 3.8 0.528 9167
 9169 3 -85.42 33.09 3.86 0.475 9168
 9170 3 -85.47 33.2 3.85 0.487 9169
 9171 3 -84.77 33.27 4.28 0.058 9170
 9172 3 -84.79 33.35 4.45 0.116 9171
 9173 3 -84.79 33.48 4.57 0.091 9172
 9174 3 -84.82 33.64 4.69 0.155 9173
 9175 3 -84.86 33.72 4.78 0.11 9174
 9176 3 -84.89 33.79 4.93 0.102 9175
 9177 3 -84.99 33.84 5 0.095 9176
 9178 3 -85.12 33.83 5.06 0.114 9177
 9179 3 -85.17 33.79 5.16 0.063 9178
 9180 3 -85.54 33.34 3.94 0.287 9170
 9181 3 -85.47 33.43 4.24 0.000125 9180
 9182 3 -85.47 32.33 3.22 0.103 9168
 9183 3 -85.51 32.17 3.21 0.1 9182
 9184 3 -85.01 31.01 4.97 0.198 9054
 9185 3 -85.19 30.9 4.96 0.267 9184
 9186 3 -85.23 30.77 5 0.294 9185
 9187 3 -85.39 30.77 4.91 0.368 9186
 9188 3 -85.44 30.67 4.87 0.35 9187
 9189 3 -85.69 30.69 4.86 0.331 9188
 9190 3 -85.45 30.47 4.65 0.192 9189
 9191 3 -85.37 30.37 4.69 0.185 9190
 9192 3 -85.45 30.18 4.79 0.205 9191
 9193 3 -85.54 30.1 5 0.139 9192
 9194 3 -86.06 30.85 4.97 0.178 9189
 9195 3 -86.29 30.89 4.92 0.215 9194
 9196 3 -86.53 30.91 4.91 0.178 9195
 9197 3 -86.75 30.95 4.92 0.17 9196
 9198 3 -86.9 30.94 4.86 0.183 9197
 9199 3 -87.06 30.95 4.88 0.216 9198
 9200 3 -87.25 30.99 4.9 0.282 9199
 9201 3 -87.41 31 4.95 0.355 9200
 9202 3 -87.56 30.97 4.97 0.357 9201
 9203 3 -87.75 30.83 4.95 0.419 9202
 9204 3 -87.93 30.83 5.02 0.397 9203
 9205 3 -88.12 30.87 5.07 0.335 9204
 9206 3 -88.33 30.92 5.12 0.242 9205
 9207 3 -88.55 30.99 5.13 0.17 9206
 9208 3 -88.69 31.09 5.17 0.17 9207
 9209 3 -88.82 31.17 5.2 0.216 9208
 9210 3 -88.89 31.25 5.33 0.213 9209
 9211 3 -88.95 31.31 5.49 0.236 9210
 9212 3 -88.83 31.1 5.93 0.312 9211
 9213 3 -88.83 31.13 6.11 0.38 9212
 9214 3 -88.77 31.14 6.2 0.461 9213
 9215 3 -88.61 31.25 6.26 0.473 9214
 9216 3 -88.52 31.16 6.43 0.556 9215
 9217 3 -88.44 31.07 6.52 0.536 9216
 9218 3 -88.37 31.22 6.58 0.606 9217
 9219 3 -88.13 31.4 6.63 0.537 9218
 9220 3 -87.82 31.39 6.56 0.458 9219
 9221 3 -87.44 31.41 6.44 0.382 9220
 9222 3 -87.28 31.47 6.45 0.393 9221
 9223 3 -87.08 31.46 6.56 0.364 9222
 9224 3 -86.91 31.41 6.62 0.306 9223
 9225 3 -86.73 31.34 6.74 0.286 9224
 9226 3 -86.53 31.36 7.06 0.239 9225
 9227 3 -86.4 31.44 7.3 0.244 9226
 9228 3 -86.31 31.52 7.5 0.201 9227
 9229 3 -86.21 31.64 7.75 0.121 9228
 9230 3 -86.1 31.68 7.94 0.147 9229
 9231 3 -85.96 31.66 8.08 0.113 9230
 9232 3 -85.86 31.62 8.29 0.114 9231
 9233 3 -85.7 31.54 8.38 0.138 9232
 9234 3 -85.58 31.48 8.39 0.146 9233
 9235 3 -85.46 31.39 8.4 0.063 9234
 9236 3 -85.3 31.4 8.47 0.114 9235
 9237 3 -85.2 31.45 8.5 0.149 9236
 9238 3 -84.86 31.45 8.57 0.127 9237
 9239 3 -84.69 31.45 8.65 0.133 9238
 9240 3 -84.53 31.46 8.73 0.133 9239
 9241 3 -84.41 31.52 8.77 0.154 9240
 9242 3 -84.23 31.59 8.7 0.151 9241
 9243 3 -84.01 31.61 8.76 0.117 9242
 9244 3 -83.9 31.61 8.92 0.134 9243
 9245 3 -83.83 31.64 9.05 0.099 9244
 9246 3 -83.75 31.74 9.07 0.117 9245
 9247 3 -83.62 31.85 9.09 0.147 9246
 9248 3 -83.4 31.89 8.99 0.159 9247
 9249 3 -83.25 31.96 8.85 0.187 9248
 9250 3 -83.09 32 8.78 0.157 9249
 9251 3 -82.94 32.06 8.78 0.077 9250
 9252 3 -82.84 32.06 8.81 0.071 9251
 9253 3 -82.71 32.14 8.92 0.112 9252
 9254 3 -82.62 32.27 8.87 0.099 9253
 9255 3 -82.5 32.42 8.87 0.095 9254
 9256 3 -82.36 32.5 8.89 0.126 9255
 9257 3 -82.17 32.52 8.91 0.144 9256
 9258 3 -81.94 32.52 8.9 0.116 9257
 9259 3 -81.81 32.46 8.82 0.114 9258
 9260 3 -81.74 32.4 8.73 0.083 9259
 9261 3 -81.58 32.37 8.72 0.115 9260
 9262 3 -84.04 31.46 9.01 0.081 9244
 9263 3 -84.18 31.44 9.24 0.143 9262
 9264 3 -84.22 31.4 9.37 0.096 9263
 9265 3 -88.54 32.08 6.65 0.087 9219
 9266 3 -88.61 32.14 6.51 0.059 9265
 9267 3 -88.75 32.2 6.5 0.114 9266
 9268 3 -88.79 32.51 6.43 0.129 9267
 9269 3 -88.82 32.67 6.43 0.14 9268
 9270 3 -88.81 32.82 6.46 0.141 9269
 9271 3 -88.76 32.95 6.36 0.13 9270
 9272 3 -88.79 33 6.23 0.143 9271
 9273 3 -89.15 31.64 5.24 0.103 9211
 9274 3 -89.13 31.68 5.14 0.163 9273
 9275 3 -89.11 31.81 5.05 0.23 9274
 9276 3 -89.02 31.94 4.93 0.258 9275
 9277 3 -89.05 32 4.82 0.311 9276
 9278 3 -89.07 32.11 4.74 0.344 9277
 9279 3 -89.14 32.21 4.69 0.367 9278
 9280 3 -88.92 32.02 4.24 0.116 9279
 9281 3 -88.83 32.04 4.05 0.025 9280
 9282 3 -89.33 32.51 4.88 0.189 9279
 9283 3 -89.29 32.67 4.85 0.15 9282
 9284 3 -89.33 32.86 4.84 0.172 9283
 9285 3 -89.31 32.99 4.81 0.141 9284
 9286 3 -77.25 32.22 2.82 0.201 9008
 9287 3 -77.5 32.44 2.7 0.133 9286
 9288 3 -77.67 32.59 2.61 0.153 9287
 9289 3 -77.82 32.71 2.55 0.174 9288
 9290 3 -78.04 32.81 2.5 0.176 9289
 9291 3 -78.23 32.88 2.48 0.167 9290
 9292 3 -78.44 32.96 2.5 0.175 9291
 9293 3 -78.68 33.03 2.48 0.176 9292
 9294 3 -78.85 33.13 2.39 0.156 9293
 9295 3 -79.05 33.3 2.4 0.161 9294
 9296 3 -79.21 33.44 2.31 0.177 9295
 9297 3 -79.4 33.57 2.24 0.18 9296
 9298 3 -79.54 33.76 2.24 0.119 9297
 9299 3 -79.68 33.91 2.23 0.072 9298
 9300 3 -79.8 33.99 2.19 0.217 9299
 9301 3 -79.86 34.01 2.3 0.281 9300
 9302 3 -79.96 34.12 2.36 0.349 9301
 9303 3 -80.06 34.28 2.39 0.417 9302
 9304 3 -80.17 34.43 2.45 0.455 9303
 9305 3 -80.16 34.63 2.51 0.457 9304
 9306 3 -80.2 34.84 2.52 0.418 9305
 9307 3 -80.27 35 2.6 0.394 9306
 9308 3 -80.39 35.11 2.66 0.381 9307
 9309 3 -80.84 35.12 2.86 0.076 9308
 9310 3 -80.92 35.15 2.93 0.159 9309
 9311 3 -81.15 35.2 2.98 0.22 9310
 9312 3 -81.24 35.27 3.01 0.177 9311
 9313 3 -81.32 35.27 3.09 0.000125 9312
 9314 3 -80.26 35.24 2.69 0.267 9308
 9315 3 -80.07 35.49 2.78 0.225 9314
 9316 3 -79.83 35.63 2.97 0.09 9315
 9317 3 -79.79 35.71 3.09 0.143 9316
 9318 3 -79.71 35.81 3.2 0.142 9317
 9319 3 -79.68 35.91 3.31 0.103 9318
 9320 3 -79.62 35.97 3.4 0.137 9319
 9321 3 -79.58 36.1 3.48 0.117 9320
 9322 3 -79.55 36.24 3.62 0.108 9321
 9323 3 -79.55 36.38 3.76 0.121 9322
 9324 3 -79.5 36.54 3.86 0.179 9323
 9325 3 -79.59 36.64 3.99 0.195 9324
 9326 3 -79.77 36.67 4.17 0.149 9325
 9327 3 -79.71 36.79 4.25 0.137 9326
 9328 3 -79.64 36.79 4.37 0.111 9327
 9329 3 -79.63 36.74 4.49 0.061 9328
 9330 3 -79.63 36.65 4.56 0.067 9329
 9331 3 -80.97 34.9 2.68 0.118 9314
 9332 3 -81.04 34.82 2.67 0.000125 9331
 9333 3 -75.42 34.95 2.69 0.066 8970
 9334 3 -75.38 34.9 2.61 0.025 9333
 9335 3 -74.88 37.83 4.63 0.228 8942
 9336 3 -74.9 37.88 4.84 0.285 9335
 9337 3 -75.05 37.91 4.98 0.257 9336
 9338 3 -75.14 37.91 5.08 0.266 9337
 9339 3 -75.32 37.96 5.14 0.242 9338
 9340 3 -75.45 38.05 5.15 0.242 9339
 9341 3 -75.59 38.2 5.22 0.258 9340
 9342 3 -75.72 38.29 5.24 0.251 9341
 9343 3 -75.83 38.48 5.27 0.239 9342
 9344 3 -75.98 38.58 5.35 0.283 9343
 9345 3 -76.11 38.72 5.43 0.335 9344
 9346 3 -76.22 38.89 5.47 0.349 9345
 9347 3 -76.39 38.96 5.55 0.421 9346
 9348 3 -76.47 39.05 5.52 0.465 9347
 9349 3 -76.61 39.2 5.56 0.466 9348
 9350 3 -76.72 39.33 5.6 0.409 9349
 9351 3 -76.78 39.52 5.52 0.338 9350
 9352 3 -76.87 39.68 5.48 0.309 9351
 9353 3 -77.06 39.77 5.42 0.253 9352
 9354 3 -77.14 39.89 5.36 0.241 9353
 9355 3 -77.2 39.99 5.31 0.235 9354
 9356 3 -77.46 39.99 5.34 0.271 9355
 9357 3 -77.59 40.06 5.43 0.257 9356
 9358 3 -77.76 40.18 5.48 0.276 9357
 9359 3 -77.91 40.33 5.58 0.259 9358
 9360 3 -78 40.45 5.61 0.25 9359
 9361 3 -78.22 40.51 5.67 0.234 9360
 9362 3 -78.3 40.64 5.69 0.248 9361
 9363 3 -78.44 40.77 5.72 0.265 9362
 9364 3 -78.57 40.81 5.66 0.287 9363
 9365 3 -78.72 40.92 5.62 0.311 9364
 9366 3 -78.83 41.05 5.64 0.298 9365
 9367 3 -79.01 41.18 5.66 0.319 9366
 9368 3 -79.1 41.3 5.74 0.378 9367
 9369 3 -79.28 41.38 5.81 0.42 9368
 9370 3 -79.13 41.59 5.85 0.385 9369
 9371 3 -79.13 41.76 5.88 0.383 9370
 9372 3 -79.15 42.02 5.69 0.404 9371
 9373 3 -79.17 42.25 5.58 0.4 9372
 9374 3 -79.07 42.55 5.35 0.345 9373
 9375 3 -78.99 42.82 5.14 0.246 9374
 9376 3 -78.95 43.01 5.14 0.25 9375
 9377 3 -78.92 43.17 5.13 0.258 9376
 9378 3 -79.05 43.31 5.14 0.316 9377
 9379 3 -79.13 43.44 5.13 0.327 9378
 9380 3 -79.17 43.64 4.98 0.364 9379
 9381 3 -79.22 43.79 5.02 0.423 9380
 9382 3 -79.29 43.95 4.98 0.495 9381
 9383 3 -79.38 43.98 4.9 0.552 9382
 9384 3 -79.28 44.22 5.29 0.424 9383
 9385 3 -79.34 44.32 5.44 0.399 9384
 9386 3 -79.4 44.4 5.56 0.405 9385
 9387 3 -79.37 44.42 5.66 0.354 9386
 9388 3 -79.52 44.3 6.23 0.174 9387
 9389 3 -79.57 44.32 6.42 0.143 9388
 9390 3 -79.69 44.36 6.64 0.159 9389
 9391 3 -79.77 44.36 6.86 0.156 9390
 9392 3 -79.78 44.32 6.99 0.128 9391
 9393 3 -79.85 44.28 7.06 0.125 9392
 9394 3 -79.85 44.23 7.17 0.198 9393
 9395 3 -79.83 44.17 7.3 0.265 9394
 9396 3 -79.79 44.16 7.44 0.342 9395
 9397 3 -79.96 44.56 7.65 0.183 9396
 9398 3 -80.15 44.67 7.82 0.176 9397
 9399 3 -80.27 44.72 7.99 0.16 9398
 9400 3 -80.31 44.69 8.14 0.134 9399
 9401 3 -80.4 44.68 8.25 0.145 9400
 9402 3 -80.49 44.75 8.34 0.204 9401
 9403 3 -80.56 44.75 8.44 0.242 9402
 9404 3 -80.79 44.59 8.46 0.152 9403
 9405 3 -80.92 44.49 8.51 0.098 9404
 9406 3 -81.06 44.49 8.53 0.073 9405
 9407 3 -81.17 44.42 8.61 0.141 9406
 9408 3 -81.32 44.35 8.66 0.121 9407
 9409 3 -81.44 44.35 8.77 0.091 9408
 9410 3 -81.53 44.45 8.82 0.147 9409
 9411 3 -81.58 44.5 8.92 0.172 9410
 9412 3 -81.61 44.59 8.99 0.24 9411
 9413 3 -81.88 44.79 8.79 0.12 9412
 9414 3 -81.97 44.9 8.72 0.063 9413
 9415 3 -82.16 44.98 8.62 0.209 9414
 9416 3 -82.29 45 8.61 0.243 9415
 9417 3 -82.41 45.11 8.53 0.301 9416
 9418 3 -82.48 45.27 8.45 0.347 9417
 9419 3 -82.59 45.39 8.41 0.371 9418
 9420 3 -82.69 45.48 8.28 0.411 9419
 9421 3 -82.85 45.6 8.21 0.374 9420
 9422 3 -82.98 45.79 8.23 0.347 9421
 9423 3 -83.06 45.94 8.27 0.336 9422
 9424 3 -83.06 46.11 8.33 0.323 9423
 9425 3 -83.13 46.24 8.31 0.326 9424
 9426 3 -83.04 46.4 8.19 0.269 9425
 9427 3 -81.36 44.44 9.27 0.153 9412
 9428 3 -81.31 44.4 9.43 0.179 9427
 9429 3 -81.33 44.3 9.56 0.109 9428
 9430 3 -81.35 44.33 9.74 0.106 9429
 9431 3 -81.4 44.34 9.89 0.142 9430
 9432 3 -81.49 44.38 10.07 0.151 9431
 9433 3 -81.59 44.42 10.25 0.175 9432
 9434 3 -81.36 44.53 10.4 0.097 9433
 9435 3 -81.25 44.58 10.51 0.139 9434
 9436 3 -81.16 44.67 10.62 0.118 9435
 9437 3 -81.03 44.7 10.76 0.142 9436
 9438 3 -80.97 44.71 10.86 0.15 9437
 9439 3 -80.95 44.63 11.05 0.127 9438
 9440 3 -81.04 44.61 11.2 0.098 9439
 9441 3 -80.99 44.7 11.37 0.135 9440
 9442 3 -80.95 44.74 11.54 0.127 9441
 9443 3 -80.97 44.67 11.64 0.116 9442
 9444 3 -81.02 44.61 11.78 0.087 9443
 9445 3 -80.99 44.47 11.85 0.127 9444
 9446 3 -81.02 44.37 11.82 0.143 9445
 9447 3 -81.06 44.24 11.66 0.108 9446
 9448 3 -80.97 44.24 11.55 0.05 9447
 9449 3 -81.76 44.37 10.37 0.145 9433
 9450 3 -81.9 44.35 10.42 0.158 9449
 9451 3 -82.16 44.33 10.39 0.238 9450
 9452 3 -82.27 44.27 10.42 0.317 9451
 9453 3 -82.38 44.21 10.33 0.394 9452
 9454 3 -82.45 44.13 10.28 0.447 9453
 9455 3 -82.64 44.17 10.28 0.438 9454
 9456 3 -82.87 44.16 10.29 0.351 9455
 9457 3 -83.14 44.08 10.48 0.247 9456
 9458 3 -83.37 43.84 10.55 0.167 9457
 9459 3 -83.53 43.67 10.53 0.135 9458
 9460 3 -83.64 43.6 10.46 0.166 9459
 9461 3 -83.78 43.55 10.58 0.183 9460
 9462 3 -83.83 43.47 10.68 0.207 9461
 9463 3 -83.9 43.5 10.82 0.256 9462
 9464 3 -83.91 43.75 11.14 0.126 9463
 9465 3 -84.04 43.78 11.21 0.162 9464
 9466 3 -84.07 43.75 11.43 0.175 9465
 9467 3 -84.11 43.7 11.57 0.257 9466
 9468 3 -84.12 43.68 11.78 0.378 9467
 9469 3 -84.25 43.59 11.88 0.424 9468
 9470 3 -84.33 43.67 11.96 0.474 9469
 9471 3 -84.36 43.68 12.17 0.472 9470
 9472 3 -84.45 43.7 12.27 0.437 9471
 9473 3 -84.5 43.79 12.39 0.375 9472
 9474 3 -84.76 43.74 12.42 0.297 9473
 9475 3 -85.07 43.75 12.42 0.252 9474
 9476 3 -85.3 43.77 12.48 0.238 9475
 9477 3 -85.55 43.77 12.42 0.224 9476
 9478 3 -85.71 43.7 12.48 0.22 9477
 9479 3 -85.8 43.66 12.51 0.244 9478
 9480 3 -85.9 43.5 12.61 0.184 9479
 9481 3 -86.06 43.37 12.68 0.189 9480
 9482 3 -86.2 43.31 12.66 0.225 9481
 9483 3 -86.28 43.14 12.66 0.285 9482
 9484 3 -86.35 43.04 12.65 0.279 9483
 9485 3 -86.14 42.85 12.94 0.152 9484
 9486 3 -86.11 42.74 13.02 0.000125 9485
 9487 3 -84.78 43.72 11.55 0.057 9470
 9488 3 -84.94 43.68 11.53 0.067 9487
 9489 3 -85.04 43.66 11.56 0.056 9488
 9490 3 -85.08 43.64 11.69 0.000125 9489
 9491 3 -79.63 43.59 7.4 0.164 9396
 9492 3 -79.65 43.5 7.51 0.154 9491
 9493 3 -79.83 43.43 7.54 0.122 9492
 9494 3 -79.88 43.3 7.69 0.175 9493
 9495 3 -79.98 43.27 7.8 0.124 9494
 9496 3 -80.1 43.15 7.87 0.139 9495
 9497 3 -80.24 43.15 7.92 0.155 9496
 9498 3 -80.35 43.03 8.04 0.145 9497
 9499 3 -80.48 42.79 8.13 0.193 9498
 9500 3 -80.51 42.72 8.24 0.234 9499
 9501 3 -80.56 42.65 8.35 0.288 9500
 9502 3 -80.59 42.6 8.46 0.376 9501
 9503 3 -80.76 42.57 8.46 0.465 9502
 9504 3 -80.76 42.49 8.58 0.556 9503
 9505 3 -80.83 42.49 8.66 0.624 9504
 9506 3 -80.79 42.47 8.89 0.721 9505
 9507 3 -81.44 42.54 8.44 0.405 9506
 9508 3 -81.82 42.64 8.15 0.183 9507
 9509 3 -82.07 42.87 8.14 0.106 9508
 9510 3 -82.12 42.93 8.01 0.116 9509
 9511 3 -82.29 43.03 8.05 0.09 9510
 9512 3 -82.36 43.16 7.96 0.114 9511
 9513 3 -82.49 43.23 7.86 0.116 9512
 9514 3 -80.34 42.39 9.36 0.495 9506
 9515 3 -80.49 42.11 9.45 0.428 9514
 9516 3 -80.65 41.55 9.6 0.178 9515
 9517 3 -80.65 41.32 9.76 0.114 9516
 9518 3 -80.6 41.26 9.92 0.135 9517
 9519 3 -80.52 41.24 10.03 0.126 9518
 9520 3 -80.52 41.16 10.18 0.13 9519
 9521 3 -80.53 41.1 10.28 0.189 9520
 9522 3 -80.51 41.05 10.36 0.297 9521
 9523 3 -80.5 40.96 10.43 0.376 9522
 9524 3 -80.45 40.92 10.57 0.437 9523
 9525 3 -80.38 40.37 10.12 0.098 9524
 9526 3 -80.38 40.29 9.96 0.129 9525
 9527 3 -80.48 40.24 9.89 0.055 9526
 9528 3 -80.37 40.98 10.78 0.4 9524
 9529 3 -80.38 40.99 10.95 0.427 9528
 9530 3 -80.38 41.04 11.09 0.444 9529
 9531 3 -80.29 41.54 11.25 0.14 9530
 9532 3 -80.2 41.61 11.42 0.116 9531
 9533 3 -80.17 41.69 11.55 0.165 9532
 9534 3 -80.06 41.72 11.67 0.132 9533
 9535 3 -79.91 41.68 11.73 0.081 9534
 9536 3 -79.8 41.65 11.78 0.088 9535
 9537 3 -79.69 41.75 11.86 0.098 9536
 9538 3 -79.63 41.79 11.94 0.09 9537
 9539 3 -79.53 41.77 12.1 0.117 9538
 9540 3 -79.6 41.73 12.21 0.106 9539
 9541 3 -79.78 41.89 12.12 0.053 9540
 9542 3 -79.77 42.06 12.18 0.06 9541
 9543 3 -79.84 42.05 12.27 0.000125 9542
 9544 3 -80.5 40.64 11.29 0.291 9530
 9545 3 -80.67 40.6 11.46 0.253 9544
 9546 3 -80.84 40.56 11.63 0.301 9545
 9547 3 -80.94 40.49 11.68 0.392 9546
 9548 3 -80.97 40.44 11.78 0.445 9547
 9549 3 -81.06 40.34 11.86 0.47 9548
 9550 3 -81.16 40.31 12 0.465 9549
 9551 3 -81.21 40.2 12.1 0.41 9550
 9552 3 -81.25 40.15 12.23 0.359 9551
 9553 3 -81.47 40.27 12.33 0.192 9552
 9554 3 -81.67 40.45 12.46 0.147 9553
 9555 3 -81.81 40.53 12.52 0.153 9554
 9556 3 -81.99 40.57 12.58 0.135 9555
 9557 3 -82.15 40.54 12.66 0.189 9556
 9558 3 -82.28 40.56 12.79 0.206 9557
 9559 3 -82.44 40.47 12.9 0.212 9558
 9560 3 -82.62 40.31 12.9 0.125 9559
 9561 3 -79.66 43.8 4.25 0.242 9383
 9562 3 -79.63 43.79 4.03 0.281 9561
 9563 3 -79.64 43.7 3.85 0.372 9562
 9564 3 -79.69 43.77 3.76 0.477 9563
 9565 3 -79.75 43.61 3.61 0.519 9564
 9566 3 -79.79 43.61 3.46 0.544 9565
 9567 3 -79.64 43.48 3.22 0.468 9566
 9568 3 -79.66 43.24 3.04 0.366 9567
 9569 3 -79.65 43.2 2.86 0.349 9568
 9570 3 -79.61 43.15 2.67 0.32 9569
 9571 3 -79.68 43.12 2.56 0.323 9570
 9572 3 -79.5 43 2.32 0.225 9571
 9573 3 -79.5 42.99 2.1 0.193 9572
 9574 3 -79.54 42.92 1.93 0.217 9573
 9575 3 -79.55 42.86 1.75 0.25 9574
 9576 3 -79.62 42.82 1.56 0.219 9575
 9577 3 -79.63 42.68 1.36 0.146 9576
 9578 3 -79.59 42.61 1.16 0.196 9577
 9579 3 -79.62 42.5 1.02 0.217 9578
 9580 3 -79.8 42.46 0.89 0.296 9579
 9581 3 -79.91 42.48 0.77 0.378 9580
 9582 3 -80.03 42.42 0.67 0.426 9581
 9583 3 -80.14 42.38 0.52 0.447 9582
 9584 3 -80.15 42.26 0.35 0.523 9583
 9585 3 -79.95 41.89 0.22 0.362 9584
 9586 3 -79.87 41.68 0.06 0.305 9585
 9587 3 -79.82 41.53 -0.07 0.268 9586
 9588 3 -79.8 41.44 -0.39 0.211 9587
 9589 3 -79.78 41.38 -0.62 0.242 9588
 9590 3 -79.84 41.32 -0.84 0.254 9589
 9591 3 -79.91 41.25 -1.08 0.242 9590
 9592 3 -80.01 41.23 -1.3 0.181 9591
 9593 3 -80.09 41.25 -1.48 0.163 9592
 9594 3 -80.2 41.25 -1.69 0.169 9593
 9595 3 -80.28 41.29 -1.84 0.229 9594
 9596 3 -80.33 41.18 -2.04 0.278 9595
 9597 3 -80.35 41.04 -2.21 0.37 9596
 9598 3 -80.34 40.98 -2.37 0.438 9597
 9599 3 -80.4 40.94 -2.5 0.515 9598
 9600 3 -80.44 40.81 -2.66 0.557 9599
 9601 3 -80.45 40.75 -2.8 0.541 9600
 9602 3 -80.55 40.82 -2.94 0.428 9601
 9603 3 -81.07 41.07 -3.16 0.21 9602
 9604 3 -81.29 41.15 -3.35 0.167 9603
 9605 3 -81.53 41.09 -3.44 0.153 9604
 9606 3 -81.71 41.07 -3.56 0.137 9605
 9607 3 -81.93 41.04 -3.66 0.189 9606
 9608 3 -82.14 41.02 -3.7 0.209 9607
 9609 3 -82.26 41.05 -3.67 0.266 9608
 9610 3 -82.02 41.24 -3.34 0.152 9609
 9611 3 -82.05 41.37 -3.43 0.139 9610
 9612 3 -82.48 41.03 -3.8 0.287 9609
 9613 3 -82.58 41 -3.72 0.363 9612
 9614 3 -82.68 40.89 -3.75 0.461 9613
 9615 3 -82.78 40.84 -3.71 0.544 9614
 9616 3 -82.91 40.85 -3.67 0.509 9615
 9617 3 -83.42 41.5 -3.69 0.228 9616
 9618 3 -83.49 41.68 -3.79 0.252 9617
 9619 3 -83.55 41.87 -3.87 0.326 9618
 9620 3 -83.66 41.93 -3.94 0.45 9619
 9621 3 -83.82 41.88 -4.04 0.512 9620
 9622 3 -84 41.94 -4.08 0.475 9621
 9623 3 -84.13 41.97 -4.06 0.467 9622
 9624 3 -84.38 41.84 -4.24 0.443 9623
 9625 3 -84.66 41.83 -4.1 0.44 9624
 9626 3 -84.78 41.77 -4.18 0.328 9625
 9627 3 -85.02 41.74 -4.08 0.176 9626
 9628 3 -85.19 41.63 -4.09 0.154 9627
 9629 3 -85.35 41.59 -4.08 0.129 9628
 9630 3 -85.5 41.53 -4.15 0.147 9629
 9631 3 -85.67 41.51 -4.28 0.161 9630
 9632 3 -85.91 41.44 -4.43 0.133 9631
 9633 3 -86.02 41.45 -4.48 0.158 9632
 9634 3 -86.15 41.45 -4.59 0.205 9633
 9635 3 -86.23 41.54 -4.72 0.372 9634
 9636 3 -86.74 41.68 -4.59 0.182 9635
 9637 3 -86.92 41.69 -4.73 0.134 9636
 9638 3 -87.05 41.67 -4.84 0.159 9637
 9639 3 -87.19 41.77 -5 0.171 9638
 9640 3 -87.31 41.85 -5.01 0.189 9639
 9641 3 -87.44 41.93 -5.07 0.187 9640
 9642 3 -87.57 42 -5.08 0.201 9641
 9643 3 -87.76 41.88 -5.38 0.197 9642
 9644 3 -87.88 41.83 -5.45 0.315 9643
 9645 3 -88 41.71 -5.5 0.386 9644
 9646 3 -88.12 41.62 -5.52 0.446 9645
 9647 3 -88.28 41.6 -5.66 0.494 9646
 9648 3 -88.28 41.32 -5.11 0.071 9647
 9649 3 -88.35 41.42 -5 0.055 9648
 9650 3 -88.31 41.5 -5.59 0.4 9647
 9651 3 -88.38 41.3 -5.54 0.347 9650
 9652 3 -88.5 41.25 -5 0.116 9651
 9653 3 -88.59 41.17 -4.93 0.115 9652
 9654 3 -88.69 41.1 -4.8 0.094 9653
 9655 3 -88.69 41.01 -4.72 0.135 9654
 9656 3 -88.44 40.87 -4.76 0.101 9655
 9657 3 -88.82 40.98 -4.65 0.114 9655
 9658 3 -88.85 40.93 -4.48 0.000125 9657
 9659 3 -88.45 41.94 -6.26 0.142 9650
 9660 3 -88.53 41.88 -6.39 0.173 9659
 9661 3 -88.57 41.8 -6.6 0.132 9660
 9662 3 -88.54 41.59 -6.76 0.122 9661
 9663 3 -88.48 41.54 -6.93 0.15 9662
 9664 3 -88.47 41.39 -7.1 0.193 9663
 9665 3 -88.44 41.48 -7.18 0.19 9664
 9666 3 -88.38 41.39 -7.34 0.262 9665
 9667 3 -88.37 41.34 -7.48 0.314 9666
 9668 3 -88.26 41.23 -7.6 0.386 9667
 9669 3 -88.28 41.05 -7.76 0.397 9668
 9670 3 -88.11 41.03 -7.83 0.424 9669
 9671 3 -88.04 40.95 -7.95 0.437 9670
 9672 3 -87.93 40.88 -8.05 0.425 9671
 9673 3 -87.79 40.78 -8.14 0.373 9672
 9674 3 -87.48 40.52 -8.56 0.174 9673
 9675 3 -87.43 40.54 -8.71 0.152 9674
 9676 3 -87.32 40.5 -8.78 0.165 9675
 9677 3 -87.34 40.5 -8.94 0.185 9676
 9678 3 -87.41 40.48 -9.16 0.19 9677
 9679 3 -87.45 40.45 -9.37 0.173 9678
 9680 3 -87.44 40.34 -9.61 0.111 9679
 9681 3 -87.49 40.24 -9.8 0.164 9680
 9682 3 -87.51 40.15 -10.04 0.098 9681
 9683 3 -87.51 40.1 -10.2 0.06 9682
 9684 3 -87.58 40.12 -10.35 0.113 9683
 9685 3 -87.6 40.21 -10.47 0.104 9684
 9686 3 -87.59 40.19 -10.68 0.107 9685
 9687 3 -87.57 40.08 -10.86 0.112 9686
 9688 3 -87.6 39.98 -10.9 0.171 9687
 9689 3 -87.68 39.94 -11.02 0.186 9688
 9690 3 -87.74 39.93 -11.25 0.144 9689
 9691 3 -87.87 39.88 -11.46 0.12 9690
 9692 3 -88.04 39.85 -11.59 0.123 9691
 9693 3 -88.21 39.88 -11.61 0.163 9692
 9694 3 -88.35 39.77 -11.71 0.15 9693
 9695 3 -85.68 41.11 -5 0.132 9635
 9696 3 -85.63 41.05 -5.1 0.148 9695
 9697 3 -85.6 40.99 -5.19 0.198 9696
 9698 3 -85.6 40.99 -5.31 0.264 9697
 9699 3 -85.46 41.41 -5.25 0.115 9698
 9700 3 -85.6 41.6 -5.4 0.117 9699
 9701 3 -85.61 41.71 -5.47 0.128 9700
 9702 3 -85.57 41.75 -5.55 0.115 9701
 9703 3 -85.54 41.75 -5.66 0.106 9702
 9704 3 -85.52 41.85 -5.8 0.141 9703
 9705 3 -85.57 41.98 -5.87 0.15 9704
 9706 3 -85.57 42.14 -5.89 0.118 9705
 9707 3 -85.56 42.31 -5.98 0.144 9706
 9708 3 -85.52 42.44 -6.01 0.138 9707
 9709 3 -85.45 42.51 -6.05 0.214 9708
 9710 3 -85.44 42.59 -6.16 0.237 9709
 9711 3 -85.45 42.72 -6.29 0.241 9710
 9712 3 -85.4 42.86 -6.35 0.314 9711
 9713 3 -85.34 42.87 -6.49 0.416 9712
 9714 3 -85.3 42.92 -6.57 0.488 9713
 9715 3 -85.3 43.06 -6.69 0.532 9714
 9716 3 -85.37 43.17 -6.86 0.489 9715
 9717 3 -85.48 43.29 -7.05 0.422 9716
 9718 3 -85.59 43.35 -7.21 0.4 9717
 9719 3 -85.61 43.5 -7.25 0.338 9718
 9720 3 -85.63 43.59 -7.33 0.266 9719
 9721 3 -85.53 43.99 -7.33 0.132 9720
 9722 3 -85.49 44.17 -7.33 0.14 9721
 9723 3 -85.5 44.33 -7.28 0.143 9722
 9724 3 -85.49 44.46 -7.24 0.132 9723
 9725 3 -85.54 44.65 -7.22 0.112 9724
 9726 3 -85.55 44.78 -7.16 0.103 9725
 9727 3 -85.52 44.93 -7.12 0.096 9726
 9728 3 -85.64 40.68 -5.47 0.201 9698
 9729 3 -85.86 40.65 -5.7 0.137 9728
 9730 3 -85.94 40.56 -5.87 0.098 9729
 9731 3 -86.03 40.51 -5.96 0.176 9730
 9732 3 -86.12 40.43 -6.01 0.236 9731
 9733 3 -86.22 40.37 -6.09 0.316 9732
 9734 3 -86.23 40.28 -6.14 0.446 9733
 9735 3 -86.31 40.19 -6.2 0.551 9734
 9736 3 -86.39 40.08 -6.22 0.642 9735
 9737 3 -86.47 40.04 -6.28 0.715 9736
 9738 3 -86.44 39.76 -6.23 0.676 9737
 9739 3 -86.42 39.56 -6.21 0.649 9738
 9740 3 -86.51 39.41 -6.12 0.592 9739
 9741 3 -86.45 39.26 -6.18 0.524 9740
 9742 3 -86.34 39.02 -6.22 0.483 9741
 9743 3 -85.83 38.57 -6.31 0.119 9742
 9744 3 -85.71 38.49 -6.36 0.000125 9743
 9745 3 -85.05 42.09 -3.62 0.129 9625
 9746 3 -85.19 42.19 -3.5 0.134 9745
 9747 3 -85.22 42.29 -3.36 0.149 9746
 9748 3 -85.27 42.41 -3.27 0.202 9747
 9749 3 -85.3 42.48 -3.18 0.24 9748
 9750 3 -85.33 42.45 -3.05 0.347 9749
 9751 3 -85.47 42.51 -3.01 0.388 9750
 9752 3 -85.55 42.73 -3.13 0.338 9751
 9753 3 -85.39 42.88 -3.18 0.195 9752
 9754 3 -85.47 43.17 -3.21 0.132 9753
 9755 3 -85.54 43.28 -3.31 0.077 9754
 9756 3 -85.55 42.09 -2.69 0.292 9751
 9757 3 -85.64 41.97 -2.62 0.397 9756
 9758 3 -85.75 41.91 -2.53 0.454 9757
 9759 3 -85.25 41.78 -2.44 0.071 9758
 9760 3 -85.84 41.8 -2.39 0.481 9758
 9761 3 -85.99 41.67 -2.39 0.481 9760
 9762 3 -85.81 41.45 -2.3 0.389 9761
 9763 3 -85.73 41.31 -2.2 0.403 9762
 9764 3 -85.7 41.21 -2.16 0.463 9763
 9765 3 -85.72 41.05 -2.1 0.49 9764
 9766 3 -85.76 40.84 -2.15 0.512 9765
 9767 3 -85.73 40.46 -2.58 0.461 9766
 9768 3 -85.76 40.28 -2.74 0.512 9767
 9769 3 -85.75 40.17 -2.9 0.523 9768
 9770 3 -85.78 40.07 -2.99 0.471 9769
 9771 3 -85.78 39.95 -3.16 0.387 9770
 9772 3 -85.77 39.83 -3.23 0.306 9771
 9773 3 -85.82 39.73 -3.25 0.197 9772
 9774 3 -85.96 39.69 -3.45 0.15 9773
 9775 3 -85.93 39.59 -3.48 0.2 9774
 9776 3 -86.01 39.48 -3.51 0.18 9775
 9777 3 -86.1 39.4 -3.59 0.161 9776
 9778 3 -86.22 39.29 -3.59 0.121 9777
 9779 3 -86.28 39.13 -3.56 0.136 9778
 9780 3 -86.23 38.9 -3.59 0.158 9779
 9781 3 -86.22 38.77 -3.6 0.128 9780
 9782 3 -86.13 38.6 -3.57 0.155 9781
 9783 3 -86.07 38.47 -3.51 0.189 9782
 9784 3 -86 38.31 -3.53 0.165 9783
 9785 3 -85.99 38.13 -3.56 0.118 9784
 9786 3 -85.9 37.92 -3.61 0.139 9785
 9787 3 -85.84 37.75 -3.65 0.142 9786
 9788 3 -85.73 37.56 -3.64 0.16 9787
 9789 3 -85.61 37.44 -3.61 0.19 9788
 9790 3 -85.47 37.32 -3.62 0.181 9789
 9791 3 -85.31 37.2 -3.59 0.205 9790
 9792 3 -85.17 37.1 -3.52 0.21 9791
 9793 3 -85.03 37.06 -3.36 0.242 9792
 9794 3 -84.94 37.05 -3.18 0.274 9793
 9795 3 -84.82 37.14 -3.08 0.334 9794
 9796 3 -84.78 37.31 -2.98 0.356 9795
 9797 3 -84.76 37.46 -2.93 0.31 9796
 9798 3 -86 41.01 -1.67 0.159 9766
 9799 3 -86 40.89 -1.57 0.153 9798
 9800 3 -85.96 40.74 -1.54 0.123 9799
 9801 3 -85.92 40.59 -1.57 0.066 9800
 9802 3 -86.64 41.72 -2.8 0.14 9761
 9803 3 -86.75 41.73 -3.01 0.124 9802
 9804 3 -86.87 41.76 -3.1 0.13 9803
 9805 3 -86.91 41.67 -3.24 0.102 9804
 9806 3 -87.16 41.7 -3.31 0.097 9805
 9807 3 -82.56 40.34 -3.71 0.357 9616
 9808 3 -82.14 40.47 -3.35 0.063 9807
 9809 3 -82.11 40.54 -3.26 0.04 9808
 9810 3 -82.54 40.09 -3.64 0.204 9807
 9811 3 -82.64 40.08 -3.52 0.068 9810
 9812 3 -82.64 39.99 -3.42 0.099 9811
 9813 3 -82.8 39.88 -3.3 0.111 9812
 9814 3 -82.77 39.81 -3.18 0.082 9813
 9815 3 -82.75 39.65 -3.06 0.106 9814
 9816 3 -82.68 39.53 -2.99 0.111 9815
 9817 3 -82.62 39.46 -2.95 0.000125 9816
 9818 3 -81.18 41.25 -3.48 0.09 9604
 9819 3 -81.2 41.35 -3.53 0.044 9818
 9820 3 -81.19 41.45 -3.56 0.07 9819
 9821 3 -81.13 41.5 -3.65 0.058 9820
 9822 3 -80.67 42.96 0.51 0.165 9584
 9823 3 -80.79 43.08 0.5 0.122 9822
 9824 3 -80.93 43.2 0.39 0.19 9823
 9825 3 -81.14 43.31 0.35 0.196 9824
 9826 3 -81.26 43.33 0.27 0.198 9825
 9827 3 -81.42 43.53 0.29 0.169 9826
 9828 3 -81.69 43.69 0.35 0.167 9827
 9829 3 -81.83 43.82 0.38 0.144 9828
 9830 3 -81.96 43.85 0.34 0.164 9829
 9831 3 -82.09 43.86 0.3 0.194 9830
 9832 3 -82.2 43.87 0.3 0.19 9831
 9833 3 -82.49 43.79 0.19 0.154 9832
 9834 3 -82.61 43.97 0.14 0.085 9833
 9835 3 -82.74 44.1 0.17 0.137 9834
 9836 3 -82.84 44.25 0.1 0.178 9835
 9837 3 -82.98 44.36 0.04 0.192 9836
 9838 3 -83.11 44.41 0.01 0.201 9837
 9839 3 -83.28 44.54 -0.07 0.115 9838
 9840 3 -83.35 44.63 -0.02 0.125 9839
 9841 3 -83.46 44.8 -0.05 0.127 9840
 9842 3 -83.52 44.94 -0.04 0.128 9841
 9843 3 -83.57 45.08 -0.08 0.177 9842
 9844 3 -83.65 45.23 -0.06 0.143 9843
 9845 3 -83.78 45.39 -0.07 0.167 9844
 9846 3 -83.88 45.54 -0.07 0.146 9845
 9847 3 -83.96 45.71 0.02 0.158 9846
 9848 3 -84.11 45.85 0 0.188 9847
 9849 3 -84.32 45.98 0.11 0.173 9848
 9850 3 -84.5 46.08 0.22 0.145 9849
 9851 3 -84.64 46.16 0.3 0.175 9850
 9852 3 -84.73 46.24 0.36 0.212 9851
 9853 3 -84.83 46.35 0.46 0.185 9852
 9854 3 -84.93 46.46 0.51 0.256 9853
 9855 3 -84.99 46.53 0.62 0.348 9854
 9856 3 -85.08 46.6 0.71 0.404 9855
 9857 3 -85.23 46.68 0.74 0.471 9856
 9858 3 -85.39 46.73 0.78 0.458 9857
 9859 3 -85.17 46.91 1.04 0.316 9858
 9860 3 -85.22 46.64 1.36 0.143 9859
 9861 3 -85.16 46.56 1.44 0.194 9860
 9862 3 -85.19 46.49 1.56 0.22 9861
 9863 3 -85.16 46.47 1.66 0.24 9862
 9864 3 -85.08 46.42 1.82 0.221 9863
 9865 3 -85.03 46.35 1.93 0.184 9864
 9866 3 -85.17 46.28 2.02 0.118 9865
 9867 3 -85.24 46.21 2.2 0.136 9866
 9868 3 -85.24 46.16 2.39 0.14 9867
 9869 3 -85.32 46.22 2.54 0.087 9868
 9870 3 -85.05 47.04 1.14 0.193 9859
 9871 3 -84.92 47.33 1.03 0.109 9870
 9872 3 -84.78 47.37 0.95 0.097 9871
 9873 3 -84.67 47.28 0.87 0.074 9872
 9874 3 -85.96 46.29 0.57 0.18 9858
 9875 3 -86.1 46.05 0.64 0.135 9874
 9876 3 -86.25 45.96 0.64 0.15 9875
 9877 3 -86.44 45.83 0.65 0.166 9876
 9878 3 -86.62 45.78 0.58 0.135 9877
 9879 3 -86.88 45.79 0.6 0.12 9878
 9880 3 -87.08 45.81 0.62 0.148 9879
 9881 3 -87.24 45.83 0.59 0.196 9880
 9882 3 -87.37 45.75 0.56 0.291 9881
 9883 3 -87.51 45.77 0.53 0.368 9882
 9884 3 -87.67 45.76 0.52 0.473 9883
 9885 3 -87.75 45.67 0.49 0.519 9884
 9886 3 -87.77 46.25 1.12 0.135 9885
 9887 3 -87.69 46.3 1.24 0.154 9886
 9888 3 -87.7 46.47 1.34 0.142 9887
 9889 3 -87.83 46.58 1.39 0.124 9888
 9890 3 -87.9 46.7 1.53 0.126 9889
 9891 3 -87.86 45.55 0.32 0.483 9885
 9892 3 -87.84 45.37 0.18 0.432 9891
 9893 3 -87.91 45.3 0.1 0.408 9892
 9894 3 -88.4 45.89 -0.44 0.157 9893
 9895 3 -88.53 45.97 -0.57 0.233 9894
 9896 3 -88.58 46.11 -0.64 0.315 9895
 9897 3 -88.34 45.78 -0.94 0.116 9896
 9898 3 -88.26 45.71 -1 0.087 9897
 9899 3 -88.75 46.27 -0.57 0.334 9896
 9900 3 -88.9 46.36 -0.52 0.407 9899
 9901 3 -89.02 46.44 -0.54 0.458 9900
 9902 3 -89.13 46.5 -0.51 0.515 9901
 9903 3 -89.25 46.64 -0.68 0.483 9902
 9904 3 -89.39 46.69 -0.66 0.468 9903
 9905 3 -89.47 46.82 -0.61 0.419 9904
 9906 3 -89.59 46.92 -0.72 0.37 9905
 9907 3 -89.68 46.97 -0.48 0.27 9906
 9908 3 -89.77 46.86 -0.21 0.24 9907
 9909 3 -89.69 46.59 -0.04 0.08 9908
 9910 3 -89.63 46.46 -0.01 0.094 9909
 9911 3 -89.64 46.93 -1.21 0.085 9906
 9912 3 -89.78 46.98 -1.18 0.101 9911
 9913 3 -89.88 47.02 -1.21 0.168 9912
 9914 3 -90.04 47.08 -1.42 0.153 9913
 9915 3 -90.06 47.1 -1.55 0.096 9914
 9916 3 -89.52 46.67 -0.25 0.068 9905
 9917 3 -89.51 46.7 -0.12 0.028 9916
 9918 3 -89.76 46.31 -0.62 0.086 9904
 9919 3 -89.82 46.2 -0.56 0.057 9918
 9920 3 -87.93 45.29 0.15 0.184 9893
 9921 3 -87.95 45.21 0.28 0.087 9920
 9922 3 -87.97 45.07 0.25 0.000125 9921
 9923 3 -87.95 45.28 0.2 0.184 9920
 9924 3 -87.8 45.02 -0.07 0.095 9923
 9925 3 -87.88 44.97 -0.14 0.064 9924
 9926 3 -84.17 45.98 -0.24 0.118 9848
 9927 3 -84.27 46.14 -0.3 0.154 9926
 9928 3 -84.36 46.21 -0.32 0.2 9927
 9929 3 -84.41 46.29 -0.44 0.2 9928
 9930 3 -84.33 46.41 -0.84 0.127 9929
 9931 3 -84.3 46.49 -1.09 0.118 9930
 9932 3 -84.34 46.61 -1.14 0.123 9931
 9933 3 -84.34 46.75 -1.18 0.12 9932
 9934 3 -80.31 43.42 2.61 0.077 9571
 9935 3 -80.46 43.52 2.64 0.165 9934
 9936 3 -80.52 43.54 3.98 0.144 9566
 9937 3 -80.7 43.67 4.02 0.113 9936
 9938 3 -80.83 43.71 4.1 0.132 9937
 9939 3 -80.92 43.81 4.18 0.137 9938
 9940 3 -81.03 44.04 4.17 0.097 9939
 9941 3 -81.09 44.2 4.25 0.145 9940
 9942 3 -81.12 44.32 4.26 0.142 9941
 9943 3 -81.22 44.53 4.24 0.121 9942
 9944 3 -81.28 44.68 4.17 0.125 9943
 9945 3 -81.3 44.85 4.24 0.148 9944
 9946 3 -81.34 44.94 4.28 0.153 9945
 9947 3 -81.35 45.15 4.27 0.158 9946
 9948 3 -81.43 45.35 4.32 0.157 9947
 9949 3 -81.44 45.56 4.31 0.163 9948
 9950 3 -81.44 45.72 4.32 0.171 9949
 9951 3 -81.45 45.83 4.37 0.155 9950
 9952 3 -81.56 45.92 4.34 0.166 9951
 9953 3 -81.52 46.25 4.38 0.15 9952
 9954 3 -81.5 46.43 4.41 0.162 9953
 9955 3 -81.43 46.62 4.48 0.195 9954
 9956 3 -81.37 46.72 4.48 0.208 9955
 9957 3 -81.57 46.96 4.64 0.152 9956
 9958 3 -81.65 47.14 4.72 0.123 9957
 9959 3 -81.79 47.3 4.7 0.112 9958
 9960 3 -81.84 47.47 4.71 0.154 9959
 9961 3 -81.83 47.67 4.85 0.157 9960
 9962 3 -81.77 47.82 4.92 0.162 9961
 9963 3 -81.8 47.96 4.87 0.236 9962
 9964 3 -81.83 48.11 4.9 0.235 9963
 9965 3 -81.83 48.23 4.94 0.306 9964
 9966 3 -81.81 48.37 4.92 0.353 9965
 9967 3 -81.82 48.5 4.97 0.394 9966
 9968 3 -81.9 48.63 5 0.454 9967
 9969 3 -82.01 48.74 5.07 0.462 9968
 9970 3 -82.01 48.84 5.12 0.504 9969
 9971 3 -82.49 48.87 5.1 0.52 9970
 9972 3 -82.7 48.92 5.09 0.522 9971
 9973 3 -82.83 48.97 5.09 0.531 9972
 9974 3 -83 48.93 5.18 0.531 9973
 9975 3 -83.19 48.87 5.21 0.541 9974
 9976 3 -83.44 48.77 5.19 0.52 9975
 9977 3 -83.6 48.78 5.2 0.566 9976
 9978 3 -83.64 49.19 5.19 0.396 9977
 9979 3 -83.76 49.31 5.22 0.398 9978
 9980 3 -83.9 49.36 5.17 0.339 9979
 9981 3 -83.99 49.36 5.12 0.296 9980
 9982 3 -84.38 49.3 4.88 0.146 9981
 9983 3 -84.52 49.37 4.85 0.17 9982
 9984 3 -84.7 49.52 4.74 0.108 9983
 9985 3 -84.9 49.58 4.69 0.088 9984
 9986 3 -85.02 49.62 4.65 0.083 9985
 9987 3 -85.14 49.6 4.57 0.074 9986
 9988 3 -85.32 49.59 4.61 0.11 9987
 9989 3 -85.36 49.56 4.72 0.171 9988
 9990 3 -85.49 49.54 4.76 0.163 9989
 9991 3 -85.78 49.45 4.73 0.114 9990
 9992 3 -86.02 49.33 4.74 0.115 9991
 9993 3 -86.09 49.32 4.64 0.127 9992
 9994 3 -86.18 49.32 4.5 0.133 9993
 9995 3 -84.14 48.08 5.13 0.19 9977
 9996 3 -84.26 48 5.14 0.205 9995
 9997 3 -84.45 47.87 5.19 0.191 9996
 9998 3 -84.56 47.86 5.25 0.22 9997
 9999 3 -84.77 47.83 5.04 0.137 9998
 10000 3 -84.78 47.6 4.98 0.141 9999
 10001 3 -84.73 47.46 4.91 0.206 10000
 10002 3 -84.71 47.32 4.88 0.22 10001
 10003 3 -84.68 47.25 4.76 0.193 10002
 10004 3 -84.77 47.29 4.53 0.168 10003
 10005 3 -84.95 47.4 4.35 0.135 10004
 10006 3 -81.7 46.06 4.39 0.063 9952
 10007 3 -81.82 46.14 4.37 0.056 10006
 10008 3 -81.94 46.11 4.27 0.082 10007
 10009 3 -82.11 46.13 4.19 0.092 10008
 10010 3 -82.27 46.12 4.11 0.092 10009
 10011 3 -82.44 46.07 4.08 0.121 10010
 10012 3 -82.53 45.99 4.08 0.067 10011
 10013 3 -82.66 45.98 4.13 0.000125 10012
 10014 3 -79.84 41.1 5.79 0.094 9369
 10015 3 -79.95 41.2 5.93 0.108 10014
 10016 3 -80.09 41.22 5.98 0.171 10015
 10017 3 -80.19 41.3 5.98 0.239 10016
 10018 3 -80.41 41.29 5.88 0.227 10017
 10019 3 -80.68 41.23 5.84 0.164 10018
 10020 3 -80.89 41.27 5.85 0.138 10019
 10021 3 -81.09 41.29 5.86 0.094 10020
 10022 3 -81.23 41.3 5.85 0.081 10021
 10023 3 -81.41 41.35 5.9 0.117 10022
 10024 3 -81.56 41.38 5.85 0.141 10023
 10025 3 -81.72 41.37 5.78 0.094 10024
 10026 3 -81.89 41.34 5.74 0.106 10025
 10027 3 -82.08 41.37 5.68 0.125 10026
 10028 3 -82.2 41.41 5.6 0.147 10027
 10029 3 -82.27 41.4 5.51 0.114 10028
 10030 3 -82.53 41.34 5.39 0.134 10029
 10031 3 -82.75 41.35 5.38 0.14 10030
 10032 3 -82.96 41.39 5.32 0.151 10031
 10033 3 -83.2 41.45 5.24 0.15 10032
 10034 3 -83.35 41.45 5.24 0.141 10033
 10035 3 -83.49 41.52 5.21 0.125 10034
 10036 3 -83.78 41.63 5.16 0.127 10035
 10037 3 -83.97 41.66 5.14 0.145 10036
 10038 3 -84.19 41.68 5.05 0.178 10037
 10039 3 -84.34 41.67 5.01 0.177 10038
 10040 3 -84.49 41.62 4.9 0.151 10039
 10041 3 -84.72 41.64 4.81 0.145 10040
 10042 3 -84.81 41.63 4.72 0.17 10041
 10043 3 -84.95 41.64 4.59 0.127 10042
 10044 3 -85.09 41.64 4.38 0.115 10043
 10045 3 -85.19 41.66 4.26 0.166 10044
 10046 3 -85.27 41.69 4.18 0.23 10045
 10047 3 -85.4 41.58 4.07 0.316 10046
 10048 3 -85.47 41.62 3.96 0.414 10047
 10049 3 -85.61 41.59 3.95 0.491 10048
 10050 3 -85.77 41.59 3.81 0.488 10049
 10051 3 -85.94 41.64 3.72 0.496 10050
 10052 3 -86.08 41.8 3.54 0.487 10051
 10053 3 -85.92 41.12 3 0.133 10052
 10054 3 -85.95 41.06 2.84 0.174 10053
 10055 3 -85.94 40.89 2.76 0.23 10054
 10056 3 -86.04 40.83 2.68 0.242 10055
 10057 3 -85.95 40.94 2.39 0.199 10056
 10058 3 -85.87 41.04 2.24 0.108 10057
 10059 3 -86.23 40.54 2.87 0.075 10056
 10060 3 -86.22 41.93 3.5 0.371 10052
 10061 3 -86.45 42.03 3.37 0.233 10060
 10062 3 -86.46 42.04 3.2 0.246 10061
 10063 3 -76.51 39.96 5.28 0.05 9353
 10064 3 -76.35 39.97 5.2 0.107 10063
 10065 3 -76.26 40.05 5.16 0.079 10064
 10066 3 -72.6 36.41 4.44 0.214 8514
 10067 3 -72.62 36.4 4.66 0.225 10066
 10068 3 -72.66 36.34 4.87 0.216 10067
 10069 3 -72.72 36.31 5.04 0.229 10068
 10070 3 -72.73 36.15 5.13 0.344 10069
 10071 3 -72.83 36.13 5.2 0.436 10070
 10072 3 -72.87 36.21 5.32 0.473 10071
 10073 3 -72.85 36.15 5.45 0.428 10072
 10074 3 -72.87 36.08 5.56 0.436 10073
 10075 3 -72.92 35.94 5.65 0.454 10074
 10076 3 -73.03 35.95 5.74 0.413 10075
 10077 3 -72.96 35.94 5.99 0.396 10076
 10078 3 -73.02 35.79 5.97 0.305 10077
 10079 3 -72.83 35.83 6.59 0.219 10078
 10080 3 -72.89 35.75 6.68 0.222 10079
 10081 3 -72.97 35.69 6.94 0.2 10080
 10082 3 -73.03 35.65 7.09 0.204 10081
 10083 3 -73.08 35.6 7.24 0.224 10082
 10084 3 -73.21 35.51 7.42 0.279 10083
 10085 3 -73.24 35.55 7.53 0.345 10084
 10086 3 -73.3 35.56 7.66 0.432 10085
 10087 3 -73.35 35.61 7.78 0.5 10086
 10088 3 -73.05 35.55 8.3 0.252 10087
 10089 3 -73.06 35.49 8.54 0.228 10088
 10090 3 -73.03 35.39 8.78 0.202 10089
 10091 3 -73.07 35.38 9 0.204 10090
 10092 3 -73.14 35.47 9.18 0.229 10091
 10093 3 -73.08 35.54 9.35 0.262 10092
 10094 3 -73.02 35.52 9.49 0.295 10093
 10095 3 -72.93 35.52 9.63 0.334 10094
 10096 3 -72.93 35.55 9.85 0.437 10095
 10097 3 -73.37 35.76 10.07 0.191 10096
 10098 3 -73.52 35.84 10.2 0.203 10097
 10099 3 -73.61 35.93 10.28 0.225 10098
 10100 3 -73.68 36.1 10.27 0.272 10099
 10101 3 -73.76 36.16 10.34 0.363 10100
 10102 3 -73.92 36.11 10.47 0.39 10101
 10103 3 -73.99 36.08 10.58 0.392 10102
 10104 3 -74.44 35.63 10.82 0.155 10103
 10105 3 -74.55 35.64 10.83 0.177 10104
 10106 3 -74.7 35.42 10.86 0.179 10105
 10107 3 -74.88 35.41 10.89 0.241 10106
 10108 3 -75.06 35.26 10.97 0.45 10107
 10109 3 -75.21 35.25 11.07 0.49 10108
 10110 3 -75.26 35.11 11.05 0.528 10109
 10111 3 -75.49 35.2 11.25 0.553 10110
 10112 3 -75.58 35.13 11.28 0.593 10111
 10113 3 -75.88 35.23 11.36 0.558 10112
 10114 3 -75.45 34.73 11.67 0.268 10113
 10115 3 -75.39 34.53 11.71 0.206 10114
 10116 3 -75.3 34.31 11.71 0.143 10115
 10117 3 -75.32 34.19 11.75 0.201 10116
 10118 3 -75.32 34.06 11.73 0.254 10117
 10119 3 -75.01 34 11.77 0.208 10118
 10120 3 -74.83 33.96 11.86 0.168 10119
 10121 3 -74.73 33.78 11.96 0.082 10120
 10122 3 -76.19 35.39 11.38 0.423 10113
 10123 3 -76.4 35.42 11.27 0.402 10122
 10124 3 -76.54 35.47 11.22 0.377 10123
 10125 3 -76.72 35.41 11.33 0.279 10124
 10126 3 -76.85 35.61 11.31 0.168 10125
 10127 3 -77.09 35.74 11.26 0.12 10126
 10128 3 -77.31 35.65 11.26 0.131 10127
 10129 3 -77.47 35.64 11.26 0.14 10128
 10130 3 -77.66 35.7 11.27 0.127 10129
 10131 3 -77.79 35.73 11.25 0.000125 10130
 10132 3 -76.86 35.05 11.49 0.125 10125
 10133 3 -76.96 35.06 11.5 0.107 10132
 10134 3 -77.09 34.99 11.56 0.106 10133
 10135 3 -77.21 34.92 11.58 0.121 10134
 10136 3 -77.34 35 11.63 0.133 10135
 10137 3 -77.44 34.96 11.67 0.132 10136
 10138 3 -77.55 34.9 11.7 0.152 10137
 10139 3 -77.72 34.89 11.73 0.154 10138
 10140 3 -77.83 34.9 11.86 0.15 10139
 10141 3 -77.91 34.82 11.99 0.15 10140
 10142 3 -78.04 34.76 12.12 0.196 10141
 10143 3 -78.13 34.7 12.26 0.276 10142
 10144 3 -78.21 34.64 12.3 0.338 10143
 10145 3 -78.16 34.26 12.14 0.181 10144
 10146 3 -78.38 34.25 12.06 0.127 10145
 10147 3 -78.47 34.14 11.85 0.146 10146
 10148 3 -78.45 34.03 11.8 0.132 10147
 10149 3 -78.31 34.65 12.45 0.378 10144
 10150 3 -78.41 34.63 12.63 0.445 10149
 10151 3 -78.46 34.57 12.75 0.485 10150
 10152 3 -78.46 34.49 12.89 0.449 10151
 10153 3 -78.55 34.42 13 0.389 10152
 10154 3 -78.64 34.33 13.06 0.362 10153
 10155 3 -78.83 34.26 13.14 0.247 10154
 10156 3 -78.95 34.17 13.12 0.133 10155
 10157 3 -79.08 34.12 13.15 0.000125 10156
 10158 3 -77.11 34.83 11.66 0.085 10135
 10159 3 -76.97 34.81 11.61 0.049 10158
 10160 3 -76.46 35.73 10.58 0.123 10124
 10161 3 -76.4 35.68 10.45 0.137 10160
 10162 3 -76.3 35.69 10.35 0.127 10161
 10163 3 -76.12 35.81 10.26 0.137 10162
 10164 3 -76 35.79 10.27 0.117 10163
 10165 3 -75 34.65 10.51 0.151 10110
 10166 3 -74.98 34.58 10.38 0.129 10165
 10167 3 -74.85 34.51 10.32 0.059 10166
 10168 3 -74.85 34.41 10.24 0.078 10167
 10169 3 -74.81 34.37 10.13 0.082 10168
 10170 3 -74.77 34.31 10 0.066 10169
 10171 3 -74.7 34.25 9.86 0.088 10170
 10172 3 -72.2 35.25 9.69 0.159 10096
 10173 3 -72.03 35.17 9.76 0.188 10172
 10174 3 -71.88 35.03 9.76 0.28 10173
 10175 3 -72.07 34.81 9.8 0.132 10174
 10176 3 -71.96 34.68 9.75 0.000125 10175
 10177 3 -71.58 35.13 9.83 0.322 10174
 10178 3 -71.38 35.11 9.93 0.362 10177
 10179 3 -71.27 35.09 9.95 0.39 10178
 10180 3 -71.06 35.54 10.48 0.139 10179
 10181 3 -71.01 35.63 10.6 0.154 10180
 10182 3 -71 35.71 10.7 0.155 10181
 10183 3 -70.96 35.84 10.82 0.136 10182
 10184 3 -70.96 35.99 10.97 0.133 10183
 10185 3 -70.94 36.16 11.1 0.186 10184
 10186 3 -70.93 36.21 11.21 0.293 10185
 10187 3 -70.76 36.23 11.25 0.426 10186
 10188 3 -70.89 36.23 11.34 0.536 10187
 10189 3 -70.66 36.38 11.4 0.524 10188
 10190 3 -71.05 36.58 11.58 0.487 10189
 10191 3 -71.28 36.7 11.76 0.373 10190
 10192 3 -71.39 36.76 11.89 0.313 10191
 10193 3 -71.41 36.8 12.06 0.231 10192
 10194 3 -71.62 36.71 12.28 0.156 10193
 10195 3 -71.67 36.69 12.44 0.14 10194
 10196 3 -71.72 36.71 12.63 0.151 10195
 10197 3 -71.81 36.74 12.87 0.145 10196
 10198 3 -71.83 36.72 13.05 0.117 10197
 10199 3 -71.82 36.68 13.19 0.143 10198
 10200 3 -71.87 36.65 13.35 0.176 10199
 10201 3 -72.07 36.69 13.47 0.142 10200
 10202 3 -72.26 36.71 13.56 0.142 10201
 10203 3 -72.39 36.71 13.61 0.169 10202
 10204 3 -72.53 36.67 13.69 0.195 10203
 10205 3 -72.6 36.77 13.87 0.189 10204
 10206 3 -72.69 36.93 14.06 0.167 10205
 10207 3 -72.81 37.05 14.18 0.147 10206
 10208 3 -72.92 37.14 14.32 0.175 10207
 10209 3 -72.98 37.26 14.39 0.179 10208
 10210 3 -72.94 37.45 14.35 0.245 10209
 10211 3 -72.76 37.62 14.43 0.239 10210
 10212 3 -72.67 37.79 14.56 0.213 10211
 10213 3 -72.63 38 14.59 0.166 10212
 10214 3 -72.58 38.22 14.62 0.131 10213
 10215 3 -72.62 38.43 14.7 0.124 10214
 10216 3 -72.54 38.57 14.72 0.241 10215
 10217 3 -72.56 38.67 14.68 0.311 10216
 10218 3 -72.57 38.77 14.79 0.397 10217
 10219 3 -72.48 38.92 14.8 0.495 10218
 10220 3 -72.5 39.11 14.83 0.547 10219
 10221 3 -72.46 39.23 14.9 0.57 10220
 10222 3 -72.49 39.37 14.91 0.579 10221
 10223 3 -72.41 39.48 14.9 0.64 10222
 10224 3 -72.14 39.76 14.33 0.492 10223
 10225 3 -72.06 39.7 13.74 0.263 10224
 10226 3 -71.99 39.73 13.6 0.298 10225
 10227 3 -72.34 39.79 13.41 0.203 10226
 10228 3 -72.32 39.77 13.22 0.179 10227
 10229 3 -72.39 39.68 13.02 0.223 10228
 10230 3 -72.49 39.67 12.9 0.199 10229
 10231 3 -72.33 39.62 12.64 0.124 10230
 10232 3 -72.23 39.64 12.54 0.174 10231
 10233 3 -72.18 39.67 12.45 0.164 10232
 10234 3 -72.07 39.66 12.34 0.073 10233
 10235 3 -72.74 39.63 12.9 0.059 10230
 10236 3 -72.82 39.64 12.76 0.082 10235
 10237 3 -71.71 39.7 13.54 0.101 10226
 10238 3 -71.53 39.65 13.48 0.048 10237
 10239 3 -71.42 39.58 13.46 0.078 10238
 10240 3 -71.26 39.63 13.41 0.078 10239
 10241 3 -71.15 39.61 13.41 0.122 10240
 10242 3 -71 39.65 13.44 0.153 10241
 10243 3 -70.86 39.7 13.51 0.167 10242
 10244 3 -70.74 39.54 13.44 0.000125 10243
 10245 3 -72.73 38.69 15.51 0.113 10221
 10246 3 -72.69 38.63 15.36 0.079 10245
 10247 3 -71.47 36.16 11.62 0.056 10188
 10248 3 -71.61 36.15 11.63 0.000125 10247
 10249 3 -71.18 34.96 9.37 0.127 10179
 10250 3 -71.01 34.92 9.24 0.152 10249
 10251 3 -70.81 34.84 9.1 0.109 10250
 10252 3 -70.61 34.78 8.98 0.078 10251
 10253 3 -70.49 34.76 8.95 0.134 10252
 10254 3 -70.38 34.71 8.9 0.153 10253
 10255 3 -70.28 34.66 8.82 0.18 10254
 10256 3 -70.12 34.56 8.71 0.215 10255
 10257 3 -69.99 34.47 8.61 0.295 10256
 10258 3 -69.7 34.27 8.86 0.16 10257
 10259 3 -69.49 34.26 8.91 0.203 10258
 10260 3 -69.31 34.32 9 0.239 10259
 10261 3 -69.18 34.3 9.05 0.288 10260
 10262 3 -69.01 34.19 9.2 0.318 10261
 10263 3 -68.89 34.09 9.21 0.327 10262
 10264 3 -69.11 33.69 9.23 0.057 10263
 10265 3 -68.73 34.11 9.3 0.309 10263
 10266 3 -68.57 34.11 9.35 0.309 10265
 10267 3 -68.43 34.13 9.38 0.308 10266
 10268 3 -68.23 34.07 9.46 0.311 10267
 10269 3 -68.1 34.04 9.56 0.328 10268
 10270 3 -67.95 34.08 9.55 0.31 10269
 10271 3 -70.08 34.57 8.28 0.154 10257
 10272 3 -70.02 34.54 8.13 0.124 10271
 10273 3 -69.96 34.5 7.96 0.147 10272
 10274 3 -69.91 34.43 7.84 0.166 10273
 10275 3 -69.86 34.33 7.72 0.228 10274
 10276 3 -69.72 34.33 7.63 0.25 10275
 10277 3 -69.62 34.23 7.59 0.345 10276
 10278 3 -69.62 34.19 7.43 0.377 10277
 10279 3 -69.56 34.06 7.35 0.394 10278
 10280 3 -69.47 34.14 7.22 0.444 10279
 10281 3 -69.21 34.01 7.26 0.41 10280
 10282 3 -69.19 33.78 7.33 0.367 10281
 10283 3 -69.22 33.79 7.11 0.399 10282
 10284 3 -69.15 33.81 6.86 0.357 10283
 10285 3 -69.11 33.83 6.64 0.316 10284
 10286 3 -69.03 33.82 6.52 0.382 10285
 10287 3 -69.02 33.96 6.36 0.426 10286
 10288 3 -68.94 33.92 6.32 0.498 10287
 10289 3 -68.59 33.31 6.33 0.217 10288
 10290 3 -68.51 33.16 6.23 0.263 10289
 10291 3 -68.48 33.01 6.17 0.296 10290
 10292 3 -68.47 32.83 6.08 0.284 10291
 10293 3 -68.59 32.6 5.94 0.27 10292
 10294 3 -68.55 32.47 5.82 0.29 10293
 10295 3 -68.44 32.31 5.83 0.264 10294
 10296 3 -68.47 32.18 5.64 0.157 10295
 10297 3 -68.36 31.96 5.75 0.102 10296
 10298 3 -68.3 31.78 5.67 0.125 10297
 10299 3 -68.34 31.66 5.62 0.1 10298
 10300 3 -68.42 31.56 5.52 0.094 10299
 10301 3 -68.5 31.48 5.37 0.155 10300
 10302 3 -68.6 31.5 5.24 0.113 10301
 10303 3 -68.65 31.55 5.15 0.000125 10302
 10304 3 -68.22 32.37 6.22 0.082 10295
 10305 3 -69.44 34.07 5.98 0.231 10288
 10306 3 -69.48 34.07 5.82 0.305 10305
 10307 3 -69.5 33.96 5.64 0.353 10306
 10308 3 -69.57 33.89 5.47 0.362 10307
 10309 3 -69.66 33.91 5.32 0.338 10308
 10310 3 -70.07 33.71 5.55 0.139 10309
 10311 3 -70.13 33.73 5.64 0.037 10310
 10312 3 -69.64 34.18 5.08 0.313 10309
 10313 3 -69.72 34.23 4.98 0.248 10312
 10314 3 -69.77 34.51 4.91 0.124 10313
 10315 3 -69.83 34.63 4.85 0.178 10314
 10316 3 -69.86 34.73 4.82 0.198 10315
 10317 3 -69.96 34.8 4.76 0.203 10316
 10318 3 -69.94 34.82 4.55 0.181 10317
 10319 3 -69.97 34.86 4.46 0.144 10318
 10320 3 -69.98 34.93 4.3 0.116 10319
 10321 3 -69.95 35.03 4.16 0.076 10320
 10322 3 -69.89 35.14 4.06 0.091 10321
 10323 3 -69.89 35.16 3.96 0.124 10322
 10324 3 -69.93 35.2 3.83 0.125 10323
 10325 3 -70.04 35.37 3.7 0.164 10324
 10326 3 -70.15 35.53 3.57 0.129 10325
 10327 3 -70.23 35.64 3.47 0.127 10326
 10328 3 -70.31 35.84 3.35 0.138 10327
 10329 3 -70.39 36.05 3.31 0.114 10328
 10330 3 -70.48 36.19 3.31 0.09 10329
 10331 3 -70.49 36.34 3.35 0.107 10330
 10332 3 -70.52 36.44 3.36 0.093 10331
 10333 3 -70.57 36.61 3.39 0.126 10332
 10334 3 -70.59 36.78 3.42 0.135 10333
 10335 3 -70.74 36.95 3.4 0.154 10334
 10336 3 -70.84 37.07 3.4 0.182 10335
 10337 3 -70.83 37.4 3.28 0.119 10336
 10338 3 -70.83 37.52 3.3 0.132 10337
 10339 3 -70.71 37.68 3.35 0.077 10338
 10340 3 -70.71 37.82 3.42 0.065 10339
 10341 3 -70.76 37.88 3.56 0.09 10340
 10342 3 -70.78 37.95 3.76 0.13 10341
 10343 3 -70.81 38.09 3.91 0.131 10342
 10344 3 -70.81 38.13 4.04 0.109 10343
 10345 3 -73.9 35.68 7.46 0.386 10087
 10346 3 -74.03 35.77 7.46 0.45 10345
 10347 3 -74.17 35.75 7.5 0.444 10346
 10348 3 -74.32 35.83 7.53 0.432 10347
 10349 3 -74.4 35.84 7.7 0.455 10348
 10350 3 -74.5 36 7.76 0.42 10349
 10351 3 -74.63 35.98 7.84 0.441 10350
 10352 3 -74.87 36.23 7.78 0.4 10351
 10353 3 -74.97 36.34 7.8 0.357 10352
 10354 3 -75.26 36.23 7.26 0.109 10353
 10355 3 -75.35 36.2 7.24 0.168 10354
 10356 3 -75.55 36.39 7.18 0.22 10355
 10357 3 -75.75 36.43 7.2 0.209 10356
 10358 3 -75.94 36.37 7.15 0.093 10357
 10359 3 -52.66 42.24 -2.42 0.5 512
 10360 3 -52.81 42.33 -2.5 0.481 10359
 10361 3 -52.95 42.37 -2.59 0.478 10360
 10362 3 -53.12 42.5 -2.72 0.525 10361
 10363 3 -53.29 42.54 -2.81 0.523 10362
 10364 3 -53.37 42.58 -3.03 0.566 10363
 10365 3 -53.42 42.58 -3.23 0.546 10364
 10366 3 -53.47 42.6 -3.42 0.553 10365
 10367 3 -53.49 42.58 -3.64 0.657 10366
 10368 3 -53.56 42.6 -3.76 0.703 10367
 10369 3 -53.52 42.59 -3.92 0.835 10368
 10370 3 -52.79 42.22 -4.51 0.435 10369
 10371 3 -52.42 42.08 -4.67 0.357 10370
 10372 3 -52.37 42.07 -4.82 0.329 10371
 10373 3 -52.3 41.99 -4.94 0.341 10372
 10374 3 -52.28 41.9 -5.07 0.375 10373
 10375 3 -52.23 41.73 -5.19 0.375 10374
 10376 3 -52.18 41.67 -5.38 0.389 10375
 10377 3 -52.18 41.59 -5.51 0.407 10376
 10378 3 -52.13 41.46 -5.64 0.417 10377
 10379 3 -51.98 41.34 -5.86 0.384 10378
 10380 3 -51.95 41.24 -6 0.383 10379
 10381 3 -51.9 41.16 -6.17 0.389 10380
 10382 3 -51.71 41.02 -6.3 0.383 10381
 10383 3 -51.62 40.96 -6.44 0.404 10382
 10384 3 -51.51 40.86 -6.57 0.42 10383
 10385 3 -51.33 40.75 -6.67 0.443 10384
 10386 3 -51.16 40.66 -6.74 0.425 10385
 10387 3 -51.09 40.55 -6.84 0.432 10386
 10388 3 -50.89 40.46 -6.86 0.447 10387
 10389 3 -50.81 40.25 -6.84 0.489 10388
 10390 3 -50.68 40.14 -6.9 0.538 10389
 10391 3 -50.46 40.04 -6.97 0.544 10390
 10392 3 -50.43 39.95 -7.14 0.576 10391
 10393 3 -50.32 39.89 -7.25 0.566 10392
 10394 3 -50.25 39.73 -7.3 0.562 10393
 10395 3 -50.16 39.63 -7.3 0.518 10394
 10396 3 -50.07 39.55 -7.35 0.549 10395
 10397 3 -49.65 39.76 -7.93 0.28 10396
 10398 3 -49.42 39.81 -8.14 0.258 10397
 10399 3 -49.24 39.72 -8.23 0.272 10398
 10400 3 -49.1 39.7 -8.36 0.29 10399
 10401 3 -48.93 39.66 -8.45 0.293 10400
 10402 3 -48.82 39.58 -8.5 0.302 10401
 10403 3 -48.66 39.52 -8.54 0.279 10402
 10404 3 -48.49 39.4 -8.6 0.269 10403
 10405 3 -48.31 39.32 -8.64 0.281 10404
 10406 3 -48.15 39.23 -8.75 0.308 10405
 10407 3 -48.03 39.17 -8.88 0.311 10406
 10408 3 -47.84 39.16 -8.98 0.353 10407
 10409 3 -47.72 39.1 -9.14 0.405 10408
 10410 3 -47.65 39.06 -9.35 0.396 10409
 10411 3 -47.59 38.93 -9.58 0.387 10410
 10412 3 -47.61 38.8 -9.84 0.309 10411
 10413 3 -47.71 38.71 -10.08 0.339 10412
 10414 3 -47.72 38.57 -10.25 0.335 10413
 10415 3 -47.61 38.46 -10.39 0.327 10414
 10416 3 -47.62 38.3 -10.49 0.317 10415
 10417 3 -47.62 38.18 -10.62 0.318 10416
 10418 3 -47.68 38 -10.77 0.329 10417
 10419 3 -47.7 37.88 -10.95 0.357 10418
 10420 3 -47.72 37.67 -11.13 0.365 10419
 10421 3 -47.74 37.53 -11.24 0.373 10420
 10422 3 -47.79 37.36 -11.31 0.361 10421
 10423 3 -47.74 37.2 -11.42 0.35 10422
 10424 3 -47.75 37.12 -11.61 0.346 10423
 10425 3 -47.74 37.04 -11.82 0.36 10424
 10426 3 -47.76 36.98 -11.91 0.325 10425
 10427 3 -47.76 36.84 -11.93 0.322 10426
 10428 3 -47.55 36.8 -11.92 0.287 10427
 10429 3 -47.49 36.78 -12.01 0.305 10428
 10430 3 -47.52 36.66 -12.22 0.32 10429
 10431 3 -47.38 36.59 -12.32 0.317 10430
 10432 3 -47.3 36.54 -12.49 0.342 10431
 10433 3 -47.21 36.55 -12.68 0.32 10432
 10434 3 -47.07 36.51 -12.76 0.342 10433
 10435 3 -46.98 36.52 -12.89 0.335 10434
 10436 3 -46.82 36.51 -12.97 0.343 10435
 10437 3 -46.78 36.54 -13.15 0.33 10436
 10438 3 -46.71 36.44 -13.27 0.288 10437
 10439 3 -46.62 36.42 -13.45 0.305 10438
 10440 3 -46.55 36.38 -13.58 0.312 10439
 10441 3 -46.52 36.29 -13.77 0.305 10440
 10442 3 -46.57 36.17 -13.92 0.353 10441
 10443 3 -46.53 36.11 -14.03 0.396 10442
 10444 3 -46.56 36.01 -14.16 0.461 10443
 10445 3 -46.53 35.92 -14.3 0.489 10444
 10446 3 -46.44 35.81 -14.37 0.544 10445
 10447 3 -46.36 35.71 -14.48 0.576 10446
 10448 3 -46.35 35.61 -14.62 0.599 10447
 10449 3 -46.34 35.49 -14.76 0.578 10448
 10450 3 -46.6 35.43 -14.99 0.557 10449
 10451 3 -46.36 35.23 -15.05 0.473 10450
 10452 3 -46.23 35.18 -15.17 0.447 10451
 10453 3 -46.2 35.09 -15.3 0.434 10452
 10454 3 -46.08 35.02 -15.39 0.439 10453
 10455 3 -45.97 34.94 -15.48 0.441 10454
 10456 3 -45.79 34.85 -15.52 0.44 10455
 10457 3 -45.8 34.73 -15.63 0.494 10456
 10458 3 -45.81 34.44 -15.68 0.533 10457
 10459 3 -45.73 34.36 -15.75 0.632 10458
 10460 3 -45.69 34.27 -15.84 0.667 10459
 10461 3 -45.64 34.27 -16.02 0.69 10460
 10462 3 -45.67 34.18 -16.15 0.667 10461
 10463 3 -45.28 35.12 -16.48 0.199 10462
 10464 3 -45.27 35.18 -16.64 0.165 10463
 10465 3 -45.3 35.27 -16.81 0.174 10464
 10466 3 -45.28 35.41 -16.94 0.184 10465
 10467 3 -45.28 35.46 -17.11 0.173 10466
 10468 3 -45.22 35.57 -17.2 0.195 10467
 10469 3 -45.25 35.68 -17.35 0.213 10468
 10470 3 -45.2 35.79 -17.48 0.216 10469
 10471 3 -45.24 35.89 -17.59 0.229 10470
 10472 3 -45.3 35.98 -17.68 0.246 10471
 10473 3 -45.35 36.09 -17.8 0.298 10472
 10474 3 -45.4 36.21 -17.86 0.372 10473
 10475 3 -45.4 36.29 -18.04 0.402 10474
 10476 3 -45.45 36.35 -18.21 0.38 10475
 10477 3 -45.58 36.45 -18.37 0.386 10476
 10478 3 -45.62 36.58 -18.44 0.366 10477
 10479 3 -45.68 36.72 -18.6 0.352 10478
 10480 3 -45.75 36.79 -18.8 0.329 10479
 10481 3 -45.85 36.81 -18.94 0.269 10480
 10482 3 -45.94 36.87 -19.12 0.239 10481
 10483 3 -46.05 36.95 -19.29 0.226 10482
 10484 3 -46.16 36.99 -19.44 0.205 10483
 10485 3 -46.28 37 -19.54 0.205 10484
 10486 3 -46.33 37.08 -19.77 0.204 10485
 10487 3 -46.49 37.13 -19.91 0.237 10486
 10488 3 -46.65 37.19 -20.04 0.288 10487
 10489 3 -46.75 37.15 -20.13 0.31 10488
 10490 3 -46.85 37.24 -20.28 0.333 10489
 10491 3 -46.89 37.3 -20.45 0.352 10490
 10492 3 -47.02 37.32 -20.57 0.345 10491
 10493 3 -47.11 37.39 -20.71 0.364 10492
 10494 3 -47.14 37.52 -20.83 0.306 10493
 10495 3 -47.18 37.67 -20.99 0.305 10494
 10496 3 -47.25 37.79 -21.15 0.278 10495
 10497 3 -47.3 37.96 -21.31 0.266 10496
 10498 3 -47.35 38.11 -21.44 0.255 10497
 10499 3 -47.42 38.21 -21.59 0.269 10498
 10500 3 -47.51 38.3 -21.7 0.269 10499
 10501 3 -47.52 38.43 -21.84 0.264 10500
 10502 3 -47.56 38.58 -21.99 0.287 10501
 10503 3 -47.59 38.66 -22.09 0.31 10502
 10504 3 -47.61 38.8 -22.23 0.329 10503
 10505 3 -47.57 38.92 -22.32 0.375 10504
 10506 3 -47.23 39.26 -22.2 0.237 10505
 10507 3 -47.11 39.29 -22.25 0.317 10506
 10508 3 -46.97 39.35 -22.21 0.397 10507
 10509 3 -46.9 39.51 -22.16 0.486 10508
 10510 3 -46.83 39.64 -22.1 0.53 10509
 10511 3 -46.75 39.76 -22.09 0.527 10510
 10512 3 -46.68 39.95 -22.23 0.494 10511
 10513 3 -46.68 40.14 -22.31 0.531 10512
 10514 3 -46.56 40.19 -22.29 0.532 10513
 10515 3 -46.41 40.18 -22.01 0.362 10514
 10516 3 -46.36 40.09 -21.5 0.155 10515
 10517 3 -46.32 40.05 -21.34 0.138 10516
 10518 3 -46.25 40.04 -21.22 0.104 10517
 10519 3 -46.15 40.09 -21.1 0.073 10518
 10520 3 -46.03 40.08 -20.99 0.066 10519
 10521 3 -46.01 39.98 -20.92 0.119 10520
 10522 3 -45.85 40.03 -20.74 0.093 10521
 10523 3 -45.68 40.02 -20.67 0.081 10522
 10524 3 -45.53 40 -20.62 0.115 10523
 10525 3 -45.41 40.04 -20.57 0.1 10524
 10526 3 -45.25 40.03 -20.5 0.097 10525
 10527 3 -45.96 39.85 -20.95 0.105 10521
 10528 3 -45.86 39.85 -20.84 0.111 10527
 10529 3 -46.83 40.49 -23.28 0.152 10514
 10530 3 -46.78 40.63 -23.38 0.159 10529
 10531 3 -46.76 40.75 -23.37 0.111 10530
 10532 3 -46.67 40.91 -23.45 0.188 10531
 10533 3 -46.64 41 -23.55 0.253 10532
 10534 3 -46.59 41.16 -23.62 0.322 10533
 10535 3 -46.58 41.26 -23.73 0.4 10534
 10536 3 -46.43 41.35 -23.78 0.451 10535
 10537 3 -46.32 41.44 -23.77 0.44 10536
 10538 3 -46.23 41.48 -23.84 0.45 10537
 10539 3 -45.78 41.5 -23.06 0.13 10538
 10540 3 -45.68 41.45 -22.93 0.135 10539
 10541 3 -45.57 41.47 -22.85 0.152 10540
 10542 3 -45.45 41.53 -22.72 0.159 10541
 10543 3 -45.22 41.51 -22.71 0.167 10542
 10544 3 -44.97 41.55 -22.81 0.177 10543
 10545 3 -44.81 41.59 -22.87 0.206 10544
 10546 3 -44.65 41.59 -22.85 0.278 10545
 10547 3 -44.52 41.63 -22.86 0.365 10546
 10548 3 -44.36 41.72 -22.86 0.375 10547
 10549 3 -44.19 41.69 -22.77 0.419 10548
 10550 3 -44.03 41.67 -22.73 0.458 10549
 10551 3 -43.96 41.67 -22.6 0.465 10550
 10552 3 -43.97 41.43 -21.96 0.183 10551
 10553 3 -43.97 41.41 -21.81 0.178 10552
 10554 3 -43.89 41.37 -21.65 0.189 10553
 10555 3 -43.75 41.3 -21.52 0.212 10554
 10556 3 -43.67 41.33 -21.45 0.258 10555
 10557 3 -43.51 41.38 -21.38 0.298 10556
 10558 3 -43.46 41.32 -21.29 0.351 10557
 10559 3 -43.35 41.37 -21.24 0.42 10558
 10560 3 -43.21 41.45 -21.19 0.497 10559
 10561 3 -43.17 41.41 -21.02 0.473 10560
 10562 3 -43.45 41.34 -20.69 0.214 10561
 10563 3 -43.54 41.36 -20.52 0.201 10562
 10564 3 -43.51 41.21 -20.36 0.214 10563
 10565 3 -43.45 41.2 -20.23 0.161 10564
 10566 3 -43.42 41.29 -20.1 0.091 10565
 10567 3 -42.72 41.44 -21.06 0.371 10561
 10568 3 -42.72 41.39 -20.94 0.345 10567
 10569 3 -42.84 41.16 -20.73 0.136 10568
 10570 3 -42.49 41.6 -20.98 0.184 10568
 10571 3 -42.21 41.67 -20.98 0.188 10570
 10572 3 -42.06 41.67 -20.88 0.132 10571
 10573 3 -41.85 41.74 -20.84 0.135 10572
 10574 3 -41.7 41.76 -20.77 0.174 10573
 10575 3 -41.53 41.79 -20.71 0.187 10574
 10576 3 -41.36 41.81 -20.72 0.271 10575
 10577 3 -41.21 41.92 -20.71 0.482 10576
 10578 3 -41.12 42.01 -20.73 0.544 10577
 10579 3 -40.85 42.06 -20.54 0.585 10578
 10580 3 -40.76 42.33 -20.78 0.342 10579
 10581 3 -40.21 42.34 -20.87 0.131 10580
 10582 3 -40.05 42.38 -20.81 0.116 10581
 10583 3 -40.63 41.71 -20 0.314 10579
 10584 3 -40.51 41.65 -19.86 0.32 10583
 10585 3 -40.49 41.55 -19.6 0.24 10584
 10586 3 -40.5 41.47 -19.44 0.181 10585
 10587 3 -40.52 41.49 -19.31 0.178 10586
 10588 3 -40.48 41.51 -19.19 0.186 10587
 10589 3 -40.47 41.82 -19.07 0.133 10588
 10590 3 -40.36 41.88 -18.97 0.163 10589
 10591 3 -40.26 41.91 -18.93 0.139 10590
 10592 3 -40.1 41.95 -18.93 0.072 10591
 10593 3 -39.97 42.07 -18.87 0.084 10592
 10594 3 -40.03 42.16 -18.79 0.032 10593
 10595 3 -40.45 41.47 -19.06 0.135 10588
 10596 3 -40.47 41.37 -18.95 0.143 10595
 10597 3 -40.6 41.29 -18.85 0.1 10596
 10598 3 -40.63 41.19 -18.63 0.123 10597
 10599 3 -40.71 41.16 -18.5 0.104 10598
 10600 3 -40.83 41.05 -18.4 0.000125 10599
 10601 3 -41.56 42.29 -21.5 0.12 10578
 10602 3 -41.61 42.33 -21.72 0.071 10601
 10603 3 -41.62 42.38 -21.81 0.088 10602
 10604 3 -41.67 42.39 -21.95 0.118 10603
 10605 3 -41.72 42.44 -22.06 0.126 10604
 10606 3 -41.75 42.49 -22.21 0.133 10605
 10607 3 -41.77 42.59 -22.37 0.101 10606
 10608 3 -41.92 42.63 -22.44 0.084 10607
 10609 3 -47.86 38.84 -22.56 0.272 10505
 10610 3 -47.94 38.94 -22.68 0.277 10609
 10611 3 -48.04 39.03 -22.81 0.293 10610
 10612 3 -48.14 39.09 -23 0.291 10611
 10613 3 -48.23 39.16 -23.2 0.283 10612
 10614 3 -48.33 39.21 -23.36 0.272 10613
 10615 3 -48.35 39.28 -23.46 0.246 10614
 10616 3 -48.51 39.26 -23.65 0.228 10615
 10617 3 -48.6 39.27 -23.77 0.235 10616
 10618 3 -48.73 39.28 -23.87 0.268 10617
 10619 3 -48.93 39.29 -24.04 0.267 10618
 10620 3 -48.99 39.3 -24.21 0.266 10619
 10621 3 -49.16 39.26 -24.38 0.276 10620
 10622 3 -49.23 39.24 -24.53 0.308 10621
 10623 3 -49.39 39.17 -24.66 0.364 10622
 10624 3 -49.5 39.17 -24.82 0.456 10623
 10625 3 -49.6 39.12 -24.98 0.539 10624
 10626 3 -49.73 39.11 -25.08 0.586 10625
 10627 3 -49.96 38.95 -25.16 0.547 10626
 10628 3 -50.2 38.96 -25.15 0.51 10627
 10629 3 -50.47 38.85 -25.11 0.466 10628
 10630 3 -50.95 38.66 -24.93 0.346 10629
 10631 3 -51.06 38.54 -24.86 0.394 10630
 10632 3 -51.21 38.54 -24.83 0.466 10631
 10633 3 -51.45 38.58 -24.89 0.493 10632
 10634 3 -51.63 38.56 -24.84 0.588 10633
 10635 3 -51.75 38.54 -24.85 0.653 10634
 10636 3 -51.47 37.71 -25.44 0.144 10635
 10637 3 -51.51 37.52 -25.54 0.176 10636
 10638 3 -51.53 37.37 -25.64 0.197 10637
 10639 3 -51.65 37.31 -25.74 0.287 10638
 10640 3 -51.37 36.94 -25.75 0.169 10639
 10641 3 -51.22 36.75 -25.8 0.135 10640
 10642 3 -51.13 36.61 -25.84 0.162 10641
 10643 3 -51.03 36.46 -25.89 0.107 10642
 10644 3 -50.94 36.39 -25.93 0.12 10643
 10645 3 -50.83 36.32 -25.95 0.107 10644
 10646 3 -50.73 36.23 -25.97 0.102 10645
 10647 3 -50.68 36.11 -26.01 0.147 10646
 10648 3 -50.54 35.99 -26 0.258 10647
 10649 3 -50.46 35.9 -25.92 0.346 10648
 10650 3 -50.36 35.79 -25.95 0.432 10649
 10651 3 -50.28 35.74 -25.98 0.509 10650
 10652 3 -50.17 35.55 -26.1 0.46 10651
 10653 3 -50.1 35.44 -26.18 0.437 10652
 10654 3 -50.47 34.84 -26.26 0.09 10653
 10655 3 -50.44 34.74 -26.27 0.095 10654
 10656 3 -50.49 34.54 -26.24 0.096 10655
 10657 3 -50.59 34.41 -26.25 0.057 10656
 10658 3 -50.69 34.34 -26.35 0.076 10657
 10659 3 -50.79 34.25 -26.41 0.077 10658
 10660 3 -50.8 34.11 -26.38 0.101 10659
 10661 3 -50.79 33.92 -26.41 0.107 10660
 10662 3 -50.92 33.8 -26.43 0.08 10661
 10663 3 -51.08 33.77 -26.52 0.098 10662
 10664 3 -51.23 33.74 -26.52 0.141 10663
 10665 3 -51.35 33.65 -26.53 0.16 10664
 10666 3 -51.48 33.57 -26.47 0.104 10665
 10667 3 -49.87 35.53 -26.27 0.287 10653
 10668 3 -49.75 35.45 -26.25 0.225 10667
 10669 3 -49.66 35.32 -26.24 0.065 10668
 10670 3 -50.98 35.57 -25.79 0.07 10651
 10671 3 -51.07 35.53 -25.83 0.096 10670
 10672 3 -51.15 35.4 -25.82 0.098 10671
 10673 3 -51.35 35.35 -25.8 0.132 10672
 10674 3 -51.48 35.31 -25.83 0.137 10673
 10675 3 -51.91 37.53 -25.72 0.198 10639
 10676 3 -52.15 37.6 -25.57 0.172 10675
 10677 3 -52.37 37.58 -25.55 0.11 10676
 10678 3 -52.5 37.57 -25.56 0.098 10677
 10679 3 -52.64 37.45 -25.67 0.126 10678
 10680 3 -52.77 37.48 -25.62 0.139 10679
 10681 3 -52.89 37.61 -25.51 0.066 10680
 10682 3 -52.99 37.63 -25.47 0.102 10681
 10683 3 -53.15 37.79 -25.55 0.091 10682
 10684 3 -53.22 37.86 -25.64 0.102 10683
 10685 3 -53.31 38.01 -25.72 0.105 10684
 10686 3 -51.91 38.62 -24.78 0.657 10635
 10687 3 -52.05 38.64 -24.75 0.714 10686
 10688 3 -52.05 38.25 -24.39 0.456 10687
 10689 3 -52 38.36 -23.46 0.108 10688
 10690 3 -52.05 38.3 -23.3 0.125 10689
 10691 3 -52.06 38.24 -23.11 0.084 10690
 10692 3 -52.05 38.17 -22.96 0.131 10691
 10693 3 -52.04 38.09 -22.86 0.103 10692
 10694 3 -52.02 38.03 -22.66 0.103 10693
 10695 3 -51.94 37.91 -22.52 0.144 10694
 10696 3 -51.91 37.84 -22.41 0.17 10695
 10697 3 -51.93 37.86 -22.25 0.119 10696
 10698 3 -51.96 37.81 -22.01 0.056 10697
 10699 3 -51.97 37.86 -21.87 0.112 10698
 10700 3 -52.08 37.96 -21.77 0.000125 10699
 10701 3 -52.32 39.41 -25.48 0.317 10687
 10702 3 -52.45 39.57 -25.57 0.312 10701
 10703 3 -52.52 39.64 -25.75 0.34 10702
 10704 3 -52.56 39.75 -26 0.323 10703
 10705 3 -52.64 39.76 -26.23 0.335 10704
 10706 3 -52.65 39.79 -26.43 0.371 10705
 10707 3 -52.73 39.74 -26.7 0.421 10706
 10708 3 -52.8 39.69 -26.95 0.424 10707
 10709 3 -52.77 39.65 -27.11 0.451 10708
 10710 3 -52.03 39.37 -27.23 0.13 10709
 10711 3 -51.87 39.28 -27.31 0.121 10710
 10712 3 -51.7 39.3 -27.31 0.138 10711
 10713 3 -51.54 39.28 -27.3 0.188 10712
 10714 3 -51.44 39.24 -27.26 0.243 10713
 10715 3 -51.32 39.28 -27.31 0.328 10714
 10716 3 -51.17 39.28 -27.34 0.386 10715
 10717 3 -51.1 39.32 -27.48 0.409 10716
 10718 3 -50.94 39.43 -27.46 0.478 10717
 10719 3 -50.85 39.35 -27.68 0.436 10718
 10720 3 -50.76 39.41 -27.73 0.375 10719
 10721 3 -50.87 39.86 -27.54 0.041 10720
 10722 3 -50.79 39.92 -27.59 0.054 10721
 10723 3 -50.6 39.28 -27.75 0.298 10720
 10724 3 -50.38 39.17 -27.72 0.311 10723
 10725 3 -50.24 39.12 -27.73 0.271 10724
 10726 3 -49.98 38.59 -27.87 0.197 10725
 10727 3 -49.8 38.55 -27.95 0.191 10726
 10728 3 -49.64 38.52 -27.97 0.236 10727
 10729 3 -49.5 38.55 -28.02 0.292 10728
 10730 3 -49.4 38.52 -28.11 0.34 10729
 10731 3 -49.29 38.53 -28.23 0.348 10730
 10732 3 -49.25 38.53 -28.36 0.387 10731
 10733 3 -49.21 38.48 -28.51 0.486 10732
 10734 3 -49.15 38.47 -28.61 0.578 10733
 10735 3 -49.08 38.37 -28.76 0.598 10734
 10736 3 -49.12 38.32 -29.01 0.592 10735
 10737 3 -49.05 38.13 -29.14 0.587 10736
 10738 3 -48.77 37.68 -29.37 0.000125 10737
 10739 3 -48.66 37.67 -29.37 0.084 10738
 10740 3 -49.36 37.04 -29.43 0.115 10737
 10741 3 -49.31 36.77 -29.51 0.148 10740
 10742 3 -49.25 36.61 -29.6 0.153 10741
 10743 3 -49.15 36.47 -29.69 0.203 10742
 10744 3 -49.07 36.31 -29.71 0.245 10743
 10745 3 -48.97 36.21 -29.74 0.338 10744
 10746 3 -48.89 36.11 -29.75 0.388 10745
 10747 3 -48.85 36.03 -29.71 0.423 10746
 10748 3 -48.76 35.9 -29.72 0.448 10747
 10749 3 -48.72 35.78 -29.68 0.389 10748
 10750 3 -48.65 35.64 -29.61 0.312 10749
 10751 3 -48.56 35.51 -29.57 0.242 10750
 10752 3 -48.41 35.42 -29.6 0.182 10751
 10753 3 -48.29 35.35 -29.52 0.122 10752
 10754 3 -48.09 35.32 -29.55 0.141 10753
 10755 3 -47.99 35.26 -29.56 0.128 10754
 10756 3 -47.89 35.18 -29.58 0.15 10755
 10757 3 -47.82 35.07 -29.7 0.111 10756
 10758 3 -47.71 34.96 -29.73 0.11 10757
 10759 3 -47.55 34.88 -29.81 0.145 10758
 10760 3 -47.46 34.84 -29.98 0.166 10759
 10761 3 -47.49 34.8 -30.15 0.159 10760
 10762 3 -47.66 34.59 -30.25 0.099 10761
 10763 3 -47.82 34.53 -30.31 0.113 10762
 10764 3 -47.94 34.46 -30.37 0.122 10763
 10765 3 -48 34.37 -30.48 0.111 10764
 10766 3 -48.06 34.36 -30.65 0.11 10765
 10767 3 -48.15 34.24 -30.71 0.138 10766
 10768 3 -48.13 34.14 -30.79 0.201 10767
 10769 3 -48.1 34.07 -30.86 0.194 10768
 10770 3 -48.32 34.09 -30.97 0.096 10769
 10771 3 -48.34 33.97 -30.97 0.093 10770
 10772 3 -48.52 33.94 -31.06 0.118 10771
 10773 3 -48.59 33.81 -31.15 0.131 10772
 10774 3 -48.72 33.73 -31.27 0.084 10773
 10775 3 -48.79 33.64 -31.32 0.08 10774
 10776 3 -48.78 33.59 -31.42 0.151 10775
 10777 3 -48.76 33.5 -31.52 0.137 10776
 10778 3 -47.97 33.92 -30.84 0.11 10769
 10779 3 -47.98 33.84 -30.96 0.111 10778
 10780 3 -48 33.87 -31.16 0.054 10779
 10781 3 -48.59 39.04 -28.03 0.097 10734
 10782 3 -48.48 39.12 -28.02 0.074 10781
 10783 3 -48.38 39.19 -27.94 0.121 10782
 10784 3 -48.25 39.13 -27.91 0.076 10783
 10785 3 -50.19 39.35 -27.62 0.135 10725
 10786 3 -50.03 39.55 -27.54 0.126 10785
 10787 3 -49.95 39.65 -27.56 0.177 10786
 10788 3 -49.85 39.71 -27.57 0.218 10787
 10789 3 -49.8 39.81 -27.57 0.209 10788
 10790 3 -49.44 39.82 -27.43 0.113 10789
 10791 3 -49.34 39.95 -27.35 0.115 10790
 10792 3 -49.22 39.99 -27.3 0.082 10791
 10793 3 -49.12 40.04 -27.31 0.056 10792
 10794 3 -49.04 40.17 -27.25 0.076 10793
 10795 3 -50.94 39.77 -27.03 0.116 10718
 10796 3 -51.07 39.88 -26.96 0.04 10795
 10797 3 -53.1 39.62 -27.29 0.404 10709
 10798 3 -53.2 39.57 -27.44 0.368 10797
 10799 3 -53.29 39.54 -27.59 0.325 10798
 10800 3 -53.64 39.59 -27.75 0.242 10799
 10801 3 -53.79 39.58 -27.85 0.211 10800
 10802 3 -53.91 39.59 -27.95 0.248 10801
 10803 3 -53.99 39.67 -28.05 0.243 10802
 10804 3 -54.09 39.72 -28.13 0.213 10803
 10805 3 -54.13 39.8 -28.17 0.208 10804
 10806 3 -54.13 39.77 -28.29 0.172 10805
 10807 3 -54.2 39.7 -28.46 0.268 10806
 10808 3 -54.27 39.63 -28.59 0.313 10807
 10809 3 -54.4 39.64 -28.72 0.342 10808
 10810 3 -54.39 39.6 -28.84 0.379 10809
 10811 3 -54.55 39.56 -28.92 0.452 10810
 10812 3 -54.54 39.49 -29.07 0.471 10811
 10813 3 -54.66 39.44 -29.12 0.488 10812
 10814 3 -54.65 39.26 -29.26 0.448 10813
 10815 3 -54.76 39.2 -29.4 0.433 10814
 10816 3 -54.83 39.16 -29.49 0.378 10815
 10817 3 -54.89 39.08 -29.58 0.409 10816
 10818 3 -54.95 38.92 -29.74 0.473 10817
 10819 3 -55.04 38.46 -30.07 0.324 10818
 10820 3 -55.07 38.34 -30.23 0.34 10819
 10821 3 -55.13 38.27 -30.37 0.323 10820
 10822 3 -55.22 38.19 -30.49 0.374 10821
 10823 3 -55.31 38.17 -30.61 0.501 10822
 10824 3 -55.44 38.23 -30.65 0.531 10823
 10825 3 -54.6 38.22 -30.95 0.137 10824
 10826 3 -54.49 38.25 -31.12 0.132 10825
 10827 3 -54.35 38.18 -31.19 0.156 10826
 10828 3 -54.2 38.14 -31.25 0.202 10827
 10829 3 -54.07 38.08 -31.35 0.225 10828
 10830 3 -54.04 38.09 -31.46 0.238 10829
 10831 3 -53.87 37.95 -31.53 0.278 10830
 10832 3 -53.65 37.53 -31.31 0.144 10831
 10833 3 -53.9 37.99 -31.68 0.217 10831
 10834 3 -53.67 37.68 -31.74 0.109 10833
 10835 3 -53.67 37.56 -31.78 0.067 10834
 10836 3 -53.93 38.07 -31.74 0.106 10833
 10837 3 -54.01 38.22 -31.93 0.101 10836
 10838 3 -53.95 38.28 -31.99 0.187 10837
 10839 3 -53.92 38.38 -32.12 0.238 10838
 10840 3 -53.96 38.47 -32.22 0.335 10839
 10841 3 -53.98 38.57 -32.29 0.411 10840
 10842 3 -53.97 38.51 -32.44 0.515 10841
 10843 3 -54.01 38.64 -32.53 0.578 10842
 10844 3 -54.01 38.79 -32.57 0.619 10843
 10845 3 -53.67 37.74 -33.21 0.152 10844
 10846 3 -53.7 37.61 -33.41 0.11 10845
 10847 3 -53.81 37.61 -33.55 0.064 10846
 10848 3 -53.85 37.49 -33.68 0.11 10847
 10849 3 -53.96 37.42 -33.7 0.108 10848
 10850 3 -54.01 37.32 -33.78 0.11 10849
 10851 3 -54.16 37.23 -33.79 0.05 10850
 10852 3 -54.19 37.03 -33.88 0.078 10851
 10853 3 -54.2 36.89 -34.07 0.111 10852
 10854 3 -54.21 36.83 -34.24 0.121 10853
 10855 3 -54.23 36.73 -34.38 0.113 10854
 10856 3 -54.31 36.57 -34.3 0.169 10855
 10857 3 -54.17 36.56 -34.03 0.071 10856
 10858 3 -54.13 39.35 -32.45 0.457 10844
 10859 3 -54.16 39.53 -32.43 0.399 10858
 10860 3 -54.39 39.65 -32.64 0.166 10859
 10861 3 -54.43 39.74 -32.71 0.149 10860
 10862 3 -54.46 39.89 -32.78 0.171 10861
 10863 3 -54.42 39.97 -32.92 0.144 10862
 10864 3 -54.4 40.11 -33.05 0.171 10863
 10865 3 -54.37 40.24 -33.15 0.232 10864
 10866 3 -54.42 40.4 -33.21 0.266 10865
 10867 3 -54.47 40.5 -33.26 0.314 10866
 10868 3 -54.44 40.64 -33.3 0.342 10867
 10869 3 -54.26 40.73 -33.39 0.368 10868
 10870 3 -54.02 40.79 -33.43 0.413 10869
 10871 3 -53.94 40.9 -33.49 0.44 10870
 10872 3 -53.86 40.99 -33.59 0.468 10871
 10873 3 -53.71 41.11 -33.7 0.506 10872
 10874 3 -53.6 41.01 -33.92 0.452 10873
 10875 3 -53.4 40.77 -34.3 0.238 10874
 10876 3 -53.29 40.8 -34.41 0.219 10875
 10877 3 -53.19 40.87 -34.49 0.224 10876
 10878 3 -53.03 40.86 -34.45 0.178 10877
 10879 3 -52.85 40.71 -34.54 0.116 10878
 10880 3 -52.72 40.68 -34.6 0.103 10879
 10881 3 -52.61 40.67 -34.64 0.133 10880
 10882 3 -52.46 40.63 -34.68 0.134 10881
 10883 3 -52.3 40.63 -34.73 0.144 10882
 10884 3 -52.2 40.59 -34.76 0.126 10883
 10885 3 -52.05 40.64 -34.76 0.158 10884
 10886 3 -51.88 40.58 -34.82 0.188 10885
 10887 3 -51.79 40.52 -34.84 0.162 10886
 10888 3 -51.64 40.49 -34.83 0.15 10887
 10889 3 -51.53 40.48 -34.89 0.137 10888
 10890 3 -51.49 40.35 -35.01 0.189 10889
 10891 3 -51.39 40.28 -35.13 0.205 10890
 10892 3 -51.31 40.18 -35.19 0.135 10891
 10893 3 -51.33 40.06 -35.24 0.099 10892
 10894 3 -53.98 41.63 -33.19 0.109 10873
 10895 3 -53.95 41.75 -33.16 0.142 10894
 10896 3 -54.05 41.98 -33.1 0.121 10895
 10897 3 -54.11 42.15 -33.07 0.098 10896
 10898 3 -54.17 42.24 -33.03 0.142 10897
 10899 3 -54.22 42.46 -32.99 0.131 10898
 10900 3 -54.36 42.54 -33.02 0.157 10899
 10901 3 -54.5 42.6 -33.08 0.13 10900
 10902 3 -54.66 42.64 -33.16 0.137 10901
 10903 3 -54.77 42.68 -33.25 0.056 10902
 10904 3 -53.76 41.73 -33.43 0.062 10895
 10905 3 -55.72 38.3 -30.71 0.492 10824
 10906 3 -55.75 38.29 -30.84 0.54 10905
 10907 3 -55.84 38.29 -30.95 0.614 10906
 10908 3 -55.82 38.19 -31.1 0.631 10907
 10909 3 -55.95 38.16 -31.18 0.713 10908
 10910 3 -56.67 38.69 -30.69 0.067 10909
 10911 3 -56.75 38.76 -30.63 0.081 10910
 10912 3 -56.82 38.85 -30.62 0.111 10911
 10913 3 -57 39.11 -30.6 0.089 10912
 10914 3 -57.07 39.28 -30.55 0.08 10913
 10915 3 -57.24 39.39 -30.52 0.119 10914
 10916 3 -57.34 39.52 -30.56 0.176 10915
 10917 3 -57.35 39.71 -30.51 0.191 10916
 10918 3 -57.54 39.89 -30.47 0.156 10917
 10919 3 -57.62 39.99 -30.42 0.153 10918
 10920 3 -57.66 40.14 -30.43 0.179 10919
 10921 3 -57.75 40.32 -30.43 0.144 10920
 10922 3 -57.81 40.55 -30.32 0.084 10921
 10923 3 -57.91 40.68 -30.36 0.14 10922
 10924 3 -58.03 40.9 -30.37 0.107 10923
 10925 3 -58.02 41.01 -30.4 0.083 10924
 10926 3 -56.63 38.72 -30.84 0.063 10912
 10927 3 -55.9 38.09 -31.32 0.707 10909
 10928 3 -56.02 37.73 -31.49 0.66 10927
 10929 3 -56.21 37.4 -31.76 0.471 10928
 10930 3 -56.26 37.2 -31.91 0.494 10929
 10931 3 -56.34 37.1 -31.99 0.522 10930
 10932 3 -56.43 37.05 -32.1 0.568 10931
 10933 3 -56.49 36.97 -32.21 0.615 10932
 10934 3 -56.54 36.87 -32.25 0.63 10933
 10935 3 -56.36 36.29 -31.78 0.24 10934
 10936 3 -56.47 36.23 -31.49 0.194 10935
 10937 3 -56.64 36.32 -31.31 0.112 10936
 10938 3 -56.67 36.2 -31.24 0.075 10937
 10939 3 -56.68 36.23 -31.1 0.101 10938
 10940 3 -56.76 36.39 -31 0.066 10939
 10941 3 -56.76 36.44 -30.91 0.04 10940
 10942 3 -56.68 37.05 -32.43 0.491 10934
 10943 3 -57.1 37.29 -32.7 0.43 10942
 10944 3 -56.65 36.99 -33.11 0.078 10943
 10945 3 -57.61 37.43 -32.63 0.255 10943
 10946 3 -57.76 37.46 -32.75 0.249 10945
 10947 3 -57.81 37.46 -32.95 0.245 10946
 10948 3 -57.94 37.48 -33.11 0.273 10947
 10949 3 -58.02 37.45 -33.23 0.304 10948
 10950 3 -58.11 37.5 -33.39 0.33 10949
 10951 3 -58.18 37.58 -33.57 0.349 10950
 10952 3 -58.29 37.66 -33.64 0.416 10951
 10953 3 -58.41 37.16 -33.63 0.361 10952
 10954 3 -58.5 37.2 -33.67 0.424 10953
 10955 3 -58.61 37.21 -33.83 0.413 10954
 10956 3 -58.63 37.14 -33.89 0.491 10955
 10957 3 -58.64 37.11 -34.02 0.536 10956
 10958 3 -58.73 37.08 -34.11 0.509 10957
 10959 3 -57.85 36.94 -34.46 0.175 10958
 10960 3 -57.9 37.06 -34.58 0.197 10959
 10961 3 -57.8 37.05 -34.73 0.225 10960
 10962 3 -57.76 37.1 -34.85 0.157 10961
 10963 3 -57.67 37.21 -34.89 0.076 10962
 10964 3 -57.72 37.2 -35.01 0.093 10963
 10965 3 -57.76 37.2 -35.12 0.083 10964
 10966 3 -57.78 37.12 -35.2 0.028 10965
 10967 3 -58.8 36.84 -34.19 0.397 10958
 10968 3 -58.48 36.22 -34.17 0.157 10967
 10969 3 -58.36 36.07 -34.13 0.166 10968
 10970 3 -58.31 35.95 -34.21 0.156 10969
 10971 3 -58.26 35.79 -34.28 0.12 10970
 10972 3 -58.22 35.69 -34.37 0.139 10971
 10973 3 -58.15 35.56 -34.38 0.186 10972
 10974 3 -58.33 35.46 -34.54 0.15 10973
 10975 3 -58.37 35.37 -34.62 0.174 10974
 10976 3 -58.42 35.29 -34.73 0.194 10975
 10977 3 -58.5 35.23 -34.8 0.26 10976
 10978 3 -58.73 35.55 -34.97 0.08 10977
 10979 3 -58.74 35.67 -35.06 0.126 10978
 10980 3 -58.63 35.7 -35.13 0.091 10979
 10981 3 -58.45 34.87 -34.71 0.155 10977
 10982 3 -58.44 34.68 -34.65 0.179 10981
 10983 3 -58.44 34.58 -34.55 0.116 10982
 10984 3 -58.55 34.47 -34.52 0.12 10983
 10985 3 -58.58 34.3 -34.44 0.14 10984
 10986 3 -58.58 34.19 -34.39 0.156 10985
 10987 3 -58.59 34.06 -34.35 0.177 10986
 10988 3 -58.7 33.98 -34.4 0.223 10987
 10989 3 -58.77 33.87 -34.47 0.345 10988
 10990 3 -58.87 33.78 -34.44 0.428 10989
 10991 3 -58.96 33.56 -34.32 0.552 10990
 10992 3 -58.94 33.37 -34.23 0.52 10991
 10993 3 -58.93 33.21 -34.08 0.5 10992
 10994 3 -58.99 33.11 -33.98 0.503 10993
 10995 3 -59.38 33.17 -33.24 0.16 10994
 10996 3 -59.49 33.12 -33.13 0.178 10995
 10997 3 -59.59 33.07 -33.03 0.163 10996
 10998 3 -59.66 33.06 -32.87 0.201 10997
 10999 3 -59.73 32.99 -32.69 0.237 10998
 11000 3 -59.85 33.02 -32.59 0.298 10999
 11001 3 -59.89 33.01 -32.42 0.283 11000
 11002 3 -59.88 32.97 -32.28 0.297 11001
 11003 3 -59.62 32.57 -32 0.176 11002
 11004 3 -59.62 32.37 -31.93 0.171 11003
 11005 3 -59.6 32.22 -31.85 0.142 11004
 11006 3 -59.62 32.06 -31.76 0.098 11005
 11007 3 -59.67 31.84 -31.64 0.101 11006
 11008 3 -59.76 31.71 -31.59 0.134 11007
 11009 3 -59.85 31.55 -31.6 0.168 11008
 11010 3 -59.95 31.36 -31.52 0.251 11009
 11011 3 -60 31.14 -31.34 0.282 11010
 11012 3 -60.05 30.98 -31.19 0.182 11011
 11013 3 -60.11 30.72 -31.04 0.157 11012
 11014 3 -60.22 30.52 -30.94 0.112 11013
 11015 3 -60.32 30.45 -30.92 0.172 11014
 11016 3 -60.42 30.38 -30.96 0.224 11015
 11017 3 -60.52 30.36 -30.94 0.313 11016
 11018 3 -60.56 30.52 -31.38 0.114 11017
 11019 3 -60.67 30.58 -31.44 0.068 11018
 11020 3 -60.69 30.58 -31.34 0.066 11019
 11021 3 -60.77 30.54 -31.48 0.048 11019
 11022 3 -60.64 30.29 -30.88 0.341 11017
 11023 3 -60.73 30.13 -30.85 0.327 11022
 11024 3 -60.87 29.99 -30.75 0.305 11023
 11025 3 -61.04 29.77 -30.7 0.347 11024
 11026 3 -61.18 29.84 -30.57 0.377 11025
 11027 3 -61.44 29.76 -30.49 0.471 11026
 11028 3 -61.44 29.71 -30.37 0.403 11027
 11029 3 -61.59 29.75 -30.31 0.34 11028
 11030 3 -61.72 29.73 -30.26 0.267 11029
 11031 3 -61.89 29.77 -30.28 0.201 11030
 11032 3 -61.79 28.92 -30.54 0.153 11027
 11033 3 -61.81 28.83 -30.46 0.207 11032
 11034 3 -61.87 28.67 -30.35 0.235 11033
 11035 3 -61.91 28.57 -30.3 0.283 11034
 11036 3 -61.91 28.45 -30.28 0.297 11035
 11037 3 -61.99 28.31 -30.26 0.343 11036
 11038 3 -62.1 28.19 -30.25 0.364 11037
 11039 3 -62.22 28.13 -30.23 0.287 11038
 11040 3 -62.12 27.97 -29.99 0.168 11039
 11041 3 -62 27.78 -29.86 0.137 11040
 11042 3 -62.12 27.62 -29.85 0.04 11041
 11043 3 -62.24 27.53 -29.95 0.15 11042
 11044 3 -57.85 35.49 -34.29 0.097 10973
 11045 3 -57.75 35.39 -34.35 0.109 11044
 11046 3 -57.54 35.3 -34.39 0.113 11045
 11047 3 -57.39 35.26 -34.38 0.084 11046
 11048 3 -57.17 35.16 -34.34 0.116 11047
 11049 3 -57.04 35.07 -34.28 0.121 11048
 11050 3 -56.92 34.89 -34.3 0.157 11049
 11051 3 -56.78 34.75 -34.28 0.194 11050
 11052 3 -56.68 34.66 -34.28 0.264 11051
 11053 3 -56.52 34.54 -34.33 0.343 11052
 11054 3 -56.41 34.44 -34.37 0.389 11053
 11055 3 -56.3 34.34 -34.46 0.423 11054
 11056 3 -56.18 34.19 -34.45 0.444 11055
 11057 3 -56.11 34.09 -34.52 0.447 11056
 11058 3 -56.11 33.92 -34.58 0.436 11057
 11059 3 -56.09 33.75 -34.63 0.462 11058
 11060 3 -56.06 33.65 -34.66 0.534 11059
 11061 3 -55.62 33.77 -34.22 0.102 11060
 11062 3 -55.46 33.71 -34.02 0.104 11061
 11063 3 -55.3 33.73 -33.92 0.162 11062
 11064 3 -55.21 33.69 -33.82 0.156 11063
 11065 3 -55.15 33.5 -33.74 0.092 11064
 11066 3 -56.63 33.39 -35.35 0.244 11060
 11067 3 -56.8 33.38 -35.5 0.184 11066
 11068 3 -57 33.37 -35.7 0.16 11067
 11069 3 -57.08 33.29 -35.79 0.176 11068
 11070 3 -57.21 33.28 -35.91 0.121 11069
 11071 3 -57.32 33.21 -36.07 0.131 11070
 11072 3 -57.4 33.14 -36.18 0.178 11071
 11073 3 -57.49 33.04 -36.21 0.199 11072
 11074 3 -57.71 32.8 -35.89 0.113 11073
 11075 3 -56.83 34.8 -34.01 0.088 11052
 11076 3 -58.41 37.97 -33.8 0.19 10952
 11077 3 -58.4 38.04 -33.87 0.228 11076
 11078 3 -58.54 38.11 -33.97 0.225 11077
 11079 3 -58.66 38.21 -34.03 0.277 11078
 11080 3 -58.77 38.24 -34.16 0.309 11079
 11081 3 -58.83 38.24 -34.29 0.298 11080
 11082 3 -58.98 38.27 -34.38 0.293 11081
 11083 3 -59.14 38.31 -34.4 0.361 11082
 11084 3 -59.2 38.39 -34.48 0.417 11083
 11085 3 -59.4 38.46 -34.55 0.461 11084
 11086 3 -59.61 38.48 -34.61 0.445 11085
 11087 3 -59.71 38.63 -34.69 0.461 11086
 11088 3 -60.09 39.32 -34.47 0.202 11087
 11089 3 -60.16 39.45 -34.57 0.172 11088
 11090 3 -60.18 39.56 -34.64 0.225 11089
 11091 3 -60.31 39.74 -34.66 0.287 11090
 11092 3 -60.42 39.79 -34.72 0.318 11091
 11093 3 -60.57 39.88 -34.73 0.303 11092
 11094 3 -60.85 39.94 -34.78 0.288 11093
 11095 3 -60.95 40.05 -34.78 0.263 11094
 11096 3 -61.15 40.14 -34.81 0.225 11095
 11097 3 -61.26 40.23 -34.86 0.259 11096
 11098 3 -61.36 40.32 -34.91 0.298 11097
 11099 3 -61.43 40.42 -34.97 0.314 11098
 11100 3 -61.82 40.09 -35 0.139 11099
 11101 3 -61.97 40.05 -35.17 0.134 11100
 11102 3 -62.05 39.99 -35.42 0.141 11101
 11103 3 -62.11 39.9 -35.59 0.132 11102
 11104 3 -62.12 39.85 -35.75 0.066 11103
 11105 3 -62.05 39.84 -36.01 0.152 11104
 11106 3 -61.98 39.74 -36.02 0.096 11105
 11107 3 -61.34 40.63 -35.13 0.217 11099
 11108 3 -61.25 40.77 -35.3 0.165 11107
 11109 3 -61.28 40.89 -35.46 0.155 11108
 11110 3 -61.35 40.97 -35.64 0.142 11109
 11111 3 -61.38 41.11 -35.77 0.168 11110
 11112 3 -61.44 41.24 -35.77 0.288 11111
 11113 3 -61.51 41.28 -35.9 0.355 11112
 11114 3 -61.94 41.16 -36.14 0.183 11113
 11115 3 -62.08 41.11 -36.27 0.16 11114
 11116 3 -62.23 41.01 -36.4 0.055 11115
 11117 3 -62.42 41 -36.4 0.173 11116
 11118 3 -62.58 40.95 -36.51 0.388 11117
 11119 3 -62.71 40.97 -36.55 0.453 11118
 11120 3 -62.78 40.89 -36.67 0.534 11119
 11121 3 -63.03 40.97 -36.61 0.385 11120
 11122 3 -63.17 40.93 -36.59 0.348 11121
 11123 3 -63.26 40.6 -36.87 0.281 11122
 11124 3 -63.39 40.53 -36.82 0.267 11123
 11125 3 -63.45 40.53 -36.62 0.335 11124
 11126 3 -63.68 40.44 -37.12 0.14 11125
 11127 3 -63.88 40.35 -37.28 0.099 11126
 11128 3 -63.99 40.24 -37.33 0.112 11127
 11129 3 -64.12 40.14 -37.37 0.114 11128
 11130 3 -64.25 40.09 -37.46 0.113 11129
 11131 3 -64.34 40.05 -37.6 0.152 11130
 11132 3 -64.42 40 -37.67 0.19 11131
 11133 3 -64.55 39.92 -37.71 0.171 11132
 11134 3 -64.67 39.84 -37.75 0.199 11133
 11135 3 -64.72 39.73 -37.82 0.185 11134
 11136 3 -64.8 39.62 -37.85 0.151 11135
 11137 3 -64.9 39.53 -37.98 0.126 11136
 11138 3 -65 39.5 -38.04 0.118 11137
 11139 3 -65.14 39.5 -38.07 0.118 11138
 11140 3 -65.19 39.46 -38.15 0.15 11139
 11141 3 -65.36 39.51 -38.2 0.087 11140
 11142 3 -65.47 39.53 -38.27 0.112 11141
 11143 3 -65.58 39.46 -38.35 0.171 11142
 11144 3 -65.65 39.46 -38.45 0.153 11143
 11145 3 -65.92 39.38 -38.52 0.111 11144
 11146 3 -66.07 39.35 -38.58 0.073 11145
 11147 3 -66.15 39.4 -38.67 0.105 11146
 11148 3 -66.3 39.38 -38.74 0.14 11147
 11149 3 -66.45 39.33 -38.73 0.151 11148
 11150 3 -66.64 39.28 -38.77 0.169 11149
 11151 3 -66.8 39.21 -38.91 0.156 11150
 11152 3 -66.95 39.15 -38.98 0.157 11151
 11153 3 -67.05 39.03 -39.04 0.137 11152
 11154 3 -67.13 38.97 -39.2 0.13 11153
 11155 3 -67.25 38.9 -39.29 0.14 11154
 11156 3 -67.38 38.9 -39.42 0.159 11155
 11157 3 -67.5 38.75 -39.5 0.151 11156
 11158 3 -67.64 38.67 -39.59 0.121 11157
 11159 3 -67.73 38.59 -39.63 0.124 11158
 11160 3 -67.88 38.48 -39.68 0.137 11159
 11161 3 -68.07 38.38 -39.63 0.143 11160
 11162 3 -68.22 38.32 -39.66 0.164 11161
 11163 3 -68.39 38.23 -39.63 0.182 11162
 11164 3 -68.58 38.2 -39.46 0.182 11163
 11165 3 -68.77 38.18 -39.44 0.119 11164
 11166 3 -68.93 38.2 -39.4 0.139 11165
 11167 3 -69.14 38.35 -39.43 0.129 11166
 11168 3 -69.27 38.33 -39.45 0.181 11167
 11169 3 -69.41 38.4 -39.4 0.142 11168
 11170 3 -69.47 38.57 -39.36 0.12 11169
 11171 3 -69.47 38.59 -39.21 0.138 11170
 11172 3 -63.43 40.6 -36.32 0.083 11125
 11173 3 -63.42 40.59 -36.19 0.052 11172
 11174 3 -63.27 40.82 -36.24 0.08 11122
 11175 3 -63.25 40.84 -36.14 0.000125 11174
 11176 3 -61.35 41.43 -35.94 0.375 11113
 11177 3 -61.31 41.45 -36.1 0.442 11176
 11178 3 -61.37 41.5 -36.19 0.469 11177
 11179 3 -61.33 41.59 -36.27 0.483 11178
 11180 3 -61.5 41.68 -36.3 0.474 11179
 11181 3 -61.48 41.83 -36.34 0.49 11180
 11182 3 -61.29 41.79 -36.7 0.257 11181
 11183 3 -61.3 41.9 -36.72 0.225 11182
 11184 3 -61.24 42.12 -36.72 0.278 11183
 11185 3 -61.21 42.22 -36.8 0.31 11184
 11186 3 -61.05 42.22 -36.96 0.288 11185
 11187 3 -61.06 42.3 -37.05 0.288 11186
 11188 3 -61.09 42.45 -37.11 0.277 11187
 11189 3 -61.17 42.59 -37.19 0.233 11188
 11190 3 -61.28 42.83 -37.26 0.14 11189
 11191 3 -61.3 42.95 -37.33 0.144 11190
 11192 3 -61.33 43.14 -37.4 0.19 11191
 11193 3 -61.36 43.27 -37.5 0.163 11192
 11194 3 -61.48 43.41 -37.57 0.193 11193
 11195 3 -61.59 43.52 -37.67 0.19 11194
 11196 3 -61.74 43.68 -37.78 0.226 11195
 11197 3 -61.88 43.75 -37.84 0.229 11196
 11198 3 -61.92 43.9 -37.92 0.207 11197
 11199 3 -61.96 44.07 -38 0.159 11198
 11200 3 -61.98 44.25 -38.08 0.186 11199
 11201 3 -61.98 44.4 -38.12 0.201 11200
 11202 3 -61.99 44.56 -38.2 0.178 11201
 11203 3 -62.06 44.9 -38.19 0.118 11202
 11204 3 -62.11 45.04 -38.23 0.133 11203
 11205 3 -62.15 45.16 -38.21 0.128 11204
 11206 3 -62.26 45.3 -38.27 0.181 11205
 11207 3 -62.29 45.44 -38.29 0.195 11206
 11208 3 -62.51 45.6 -38.37 0.206 11207
 11209 3 -62.67 45.75 -38.37 0.214 11208
 11210 3 -62.81 45.85 -38.32 0.213 11209
 11211 3 -62.98 45.95 -38.35 0.203 11210
 11212 3 -63.18 46.09 -38.33 0.2 11211
 11213 3 -63.32 46.16 -38.44 0.179 11212
 11214 3 -63.59 46.22 -38.38 0.146 11213
 11215 3 -63.81 46.26 -38.38 0.176 11214
 11216 3 -64.03 46.29 -38.39 0.187 11215
 11217 3 -64.16 46.34 -38.4 0.226 11216
 11218 3 -64.32 46.4 -38.36 0.267 11217
 11219 3 -64.47 46.5 -38.4 0.368 11218
 11220 3 -64.59 46.63 -38.32 0.419 11219
 11221 3 -64.73 46.64 -38.23 0.456 11220
 11222 3 -64.87 46.7 -38.23 0.499 11221
 11223 3 -64.98 46.78 -38.32 0.515 11222
 11224 3 -65.16 46.8 -38.23 0.475 11223
 11225 3 -65.28 46.84 -38.12 0.453 11224
 11226 3 -65.41 46.83 -37.92 0.357 11225
 11227 3 -65.54 46.75 -37.87 0.345 11226
 11228 3 -65.65 46.82 -37.79 0.398 11227
 11229 3 -65.76 46.9 -37.69 0.437 11228
 11230 3 -65.86 46.94 -37.61 0.526 11229
 11231 3 -65.97 46.9 -37.52 0.584 11230
 11232 3 -66.17 46.95 -37.48 0.587 11231
 11233 3 -66.31 46.87 -37.46 0.585 11232
 11234 3 -66.18 47.39 -37.03 0.206 11233
 11235 3 -66.12 47.48 -36.84 0.176 11234
 11236 3 -66.13 47.57 -36.7 0.088 11235
 11237 3 -66.22 47.68 -36.57 0.092 11236
 11238 3 -66.27 47.74 -36.42 0.142 11237
 11239 3 -66.41 47.81 -36.34 0.139 11238
 11240 3 -66.48 47.79 -36.21 0.146 11239
 11241 3 -66.58 47.82 -36.26 0.000125 11240
 11242 3 -66.56 46.61 -37.73 0.447 11233
 11243 3 -66.64 46.47 -37.75 0.442 11242
 11244 3 -66.61 45.96 -38.24 0.24 11243
 11245 3 -66.59 45.81 -38.39 0.203 11244
 11246 3 -66.42 45.6 -38.54 0.127 11245
 11247 3 -66.41 45.45 -38.68 0.169 11246
 11248 3 -66.34 45.32 -38.84 0.213 11247
 11249 3 -66.34 45.26 -39.05 0.242 11248
 11250 3 -66.3 45.2 -39.15 0.221 11249
 11251 3 -66.36 45.03 -39.12 0.23 11250
 11252 3 -66.33 45.05 -39.32 0.358 11251
 11253 3 -66.31 44.97 -39.5 0.369 11252
 11254 3 -66.36 44.87 -39.61 0.377 11253
 11255 3 -66.38 44.73 -39.63 0.355 11254
 11256 3 -65.9 44.55 -39.58 0.09 11255
 11257 3 -65.77 44.46 -39.6 0.105 11256
 11258 3 -65.68 44.39 -39.69 0.123 11257
 11259 3 -65.55 44.36 -39.88 0.115 11258
 11260 3 -65.42 44.28 -39.95 0.157 11259
 11261 3 -65.35 44.23 -40.09 0.14 11260
 11262 3 -65.36 44.26 -40.23 0.062 11261
 11263 3 -66.7 44.76 -39.7 0.271 11255
 11264 3 -67.13 44.71 -39.72 0.227 11263
 11265 3 -67.46 44.8 -39.67 0.225 11264
 11266 3 -67.68 44.83 -39.7 0.193 11265
 11267 3 -67.91 44.92 -39.75 0.136 11266
 11268 3 -68.05 45.04 -39.68 0.175 11267
 11269 3 -68.33 45.07 -39.91 0.255 11268
 11270 3 -68.57 45.2 -40.01 0.3 11269
 11271 3 -68.74 45.2 -40.03 0.378 11270
 11272 3 -68.91 45.32 -40.07 0.47 11271
 11273 3 -68.98 45.34 -39.93 0.492 11272
 11274 3 -69.17 45.17 -40.18 0.579 11273
 11275 3 -69.31 45.07 -40.17 0.489 11274
 11276 3 -69.45 44.98 -40.07 0.38 11275
 11277 3 -69.57 44.65 -39.74 0.153 11276
 11278 3 -69.65 44.64 -39.58 0.11 11277
 11279 3 -69.73 44.64 -39.32 0.06 11278
 11280 3 -69.81 44.58 -39.14 0.08 11279
 11281 3 -69.74 44.49 -38.97 0.123 11280
 11282 3 -69.7 44.41 -38.84 0.152 11281
 11283 3 -69.74 44.26 -38.77 0.132 11282
 11284 3 -68.9 45.42 -39.6 0.112 11273
 11285 3 -65.42 46.75 -38.83 0.099 11225
 11286 3 -64.8 46.76 -39.15 0.103 11223
 11287 3 -64.84 46.79 -39.33 0.144 11286
 11288 3 -64.87 46.97 -39.53 0.11 11287
 11289 3 -64.94 47.04 -39.59 0.17 11288
 11290 3 -65.03 47.17 -39.45 0.000125 11289
 11291 3 -59.83 38.51 -34.87 0.314 11087
 11292 3 -59.95 38.51 -34.97 0.297 11291
 11293 3 -60.1 38.48 -35.05 0.353 11292
 11294 3 -59.62 38.48 -35.28 0.165 11293
 11295 3 -59.34 38.52 -35.37 0.117 11294
 11296 3 -59.33 38.55 -35.49 0.165 11295
 11297 3 -59.32 38.67 -35.63 0.146 11296
 11298 3 -59.43 38.78 -35.83 0.112 11297
 11299 3 -59.47 38.82 -35.95 0.143 11298
 11300 3 -59.54 38.87 -36.09 0.132 11299
 11301 3 -59.6 38.96 -36.21 0.154 11300
 11302 3 -59.61 38.94 -36.35 0.178 11301
 11303 3 -59.68 39.04 -36.43 0.203 11302
 11304 3 -59.68 39.19 -36.5 0.207 11303
 11305 3 -59.74 39.38 -36.54 0.176 11304
 11306 3 -59.77 39.56 -36.65 0.144 11305
 11307 3 -59.9 39.76 -36.73 0.135 11306
 11308 3 -60.03 39.82 -36.85 0.143 11307
 11309 3 -60.12 39.87 -37 0.133 11308
 11310 3 -60.22 40 -37.13 0.142 11309
 11311 3 -60.27 40.2 -37.17 0.181 11310
 11312 3 -60.3 40.29 -37.2 0.224 11311
 11313 3 -60.3 40.41 -37.27 0.291 11312
 11314 3 -60.14 40.61 -36.89 0.144 11313
 11315 3 -59.97 40.67 -36.73 0.102 11314
 11316 3 -59.91 40.75 -36.63 0.127 11315
 11317 3 -59.65 40.73 -36.5 0.092 11316
 11318 3 -59.51 40.73 -36.38 0.108 11317
 11319 3 -59.35 40.75 -36.23 0.082 11318
 11320 3 -59.18 40.8 -36.13 0.119 11319
 11321 3 -59.21 40.89 -36.07 0.13 11320
 11322 3 -59.34 40.99 -36.05 0.000125 11321
 11323 3 -60.35 40.39 -37.57 0.255 11313
 11324 3 -60.32 40.35 -37.77 0.287 11323
 11325 3 -60.41 40.33 -37.85 0.33 11324
 11326 3 -60.51 40.35 -37.95 0.314 11325
 11327 3 -60.23 40.46 -38.18 0.159 11326
 11328 3 -60.15 40.42 -38.33 0.096 11327
 11329 3 -59.43 38.31 -35.55 0.081 11296
 11330 3 -59.46 38.19 -35.67 0.082 11329
 11331 3 -59.46 38.23 -35.83 0.094 11330
 11332 3 -59.57 38.29 -35.86 0.000125 11331
 11333 3 -60.51 38.52 -34.89 0.137 11293
 11334 3 -60.64 38.51 -34.86 0.124 11333
 11335 3 -60.75 38.42 -34.81 0.15 11334
 11336 3 -60.92 38.38 -34.84 0.18 11335
 11337 3 -60.77 38.14 -34.96 0.135 11336
 11338 3 -60.66 38.02 -35.03 0.057 11337
 11339 3 -61.02 38.41 -34.84 0.149 11336
 11340 3 -61.19 38.36 -34.82 0.135 11339
 11341 3 -61.4 38.34 -34.69 0.146 11340
 11342 3 -61.48 38.26 -34.58 0.135 11341
 11343 3 -61.62 38.25 -34.61 0.157 11342
 11344 3 -61.81 38.28 -34.64 0.168 11343
 11345 3 -61.96 38.3 -34.63 0.201 11344
 11346 3 -62.12 38.25 -34.7 0.243 11345
 11347 3 -62.2 38.19 -34.81 0.252 11346
 11348 3 -62.31 38.34 -34.75 0.374 11347
 11349 3 -62.52 38.34 -34.77 0.588 11348
 11350 3 -62.63 38.4 -34.83 0.618 11349
 11351 3 -62.79 38.44 -34.68 0.64 11350
 11352 3 -62.9 38.42 -34.66 0.618 11351
 11353 3 -63.24 37.69 -34.93 0.126 11352
 11354 3 -63.32 37.59 -34.99 0.16 11353
 11355 3 -63.45 37.53 -35 0.149 11354
 11356 3 -63.58 37.45 -35 0.134 11355
 11357 3 -63.7 37.4 -35.03 0.15 11356
 11358 3 -63.92 37.34 -35.07 0.168 11357
 11359 3 -64.21 37.3 -35.16 0.114 11358
 11360 3 -64.35 37.22 -35.22 0.177 11359
 11361 3 -64.56 37.2 -35.23 0.156 11360
 11362 3 -64.72 37.15 -35.23 0.125 11361
 11363 3 -64.89 37.09 -35.28 0.147 11362
 11364 3 -65.13 36.99 -35.29 0.163 11363
 11365 3 -65.29 37.01 -35.45 0.19 11364
 11366 3 -65.48 36.96 -35.55 0.187 11365
 11367 3 -65.72 36.88 -35.61 0.145 11366
 11368 3 -65.77 36.66 -35.53 0.145 11367
 11369 3 -65.81 36.54 -35.57 0.167 11368
 11370 3 -65.81 36.42 -35.5 0.209 11369
 11371 3 -65.8 36.24 -35.44 0.234 11370
 11372 3 -65.78 36.11 -35.32 0.292 11371
 11373 3 -65.9 36.06 -35.27 0.339 11372
 11374 3 -65.96 35.92 -35.28 0.396 11373
 11375 3 -66.08 35.85 -35.19 0.385 11374
 11376 3 -66.24 35.82 -35.12 0.412 11375
 11377 3 -66.4 35.82 -35.01 0.368 11376
 11378 3 -66.57 35.75 -34.98 0.347 11377
 11379 3 -66.72 35.73 -34.89 0.309 11378
 11380 3 -66.87 35.56 -34.92 0.224 11379
 11381 3 -67 35.36 -34.85 0.135 11380
 11382 3 -67.13 35.24 -34.78 0.131 11381
 11383 3 -67.27 35.09 -34.69 0.107 11382
 11384 3 -67.39 35.07 -34.59 0.145 11383
 11385 3 -67.5 35.08 -34.47 0.174 11384
 11386 3 -67.58 35.02 -34.4 0.222 11385
 11387 3 -67.63 34.92 -34.36 0.339 11386
 11388 3 -67.75 34.88 -34.3 0.406 11387
 11389 3 -67.84 34.98 -34.11 0.356 11388
 11390 3 -67.85 34.91 -34.03 0.384 11389
 11391 3 -68.03 34.91 -33.97 0.415 11390
 11392 3 -68.08 34.88 -33.88 0.399 11391
 11393 3 -68.27 34.94 -33.82 0.377 11392
 11394 3 -68.42 34.97 -33.81 0.352 11393
 11395 3 -68.76 35.33 -33.92 0.275 11394
 11396 3 -68.77 35.75 -34.02 0.133 11395
 11397 3 -68.87 35.79 -33.96 0.000125 11396
 11398 3 -69.02 35.16 -34.01 0.127 11395
 11399 3 -69.21 35.1 -34.04 0.136 11398
 11400 3 -69.34 35.11 -34.1 0.284 11399
 11401 3 -69.47 35.15 -34.12 0.389 11400
 11402 3 -69.61 35.21 -34.16 0.472 11401
 11403 3 -69.72 35.16 -34.16 0.59 11402
 11404 3 -69.77 35.16 -34.56 0.512 11403
 11405 3 -69.89 35.23 -34.52 0.47 11404
 11406 3 -70.07 35.66 -34.6 0.097 11405
 11407 3 -70.14 35.8 -34.65 0.071 11406
 11408 3 -70.2 35.92 -34.71 0.081 11407
 11409 3 -70.32 35.98 -34.75 0.081 11408
 11410 3 -70.43 36.08 -34.82 0.097 11409
 11411 3 -70.55 36.12 -34.85 0.086 11410
 11412 3 -69.81 34.98 -33.23 0.289 11403
 11413 3 -69.81 34.85 -33.17 0.359 11412
 11414 3 -69.88 34.82 -33.06 0.41 11413
 11415 3 -70.05 34.79 -32.97 0.351 11414
 11416 3 -70.25 34.85 -32.88 0.311 11415
 11417 3 -70.37 34.8 -32.85 0.28 11416
 11418 3 -70.44 34.82 -32.78 0.275 11417
 11419 3 -70.36 34.42 -32.78 0.135 11418
 11420 3 -70.28 34.28 -32.79 0.173 11419
 11421 3 -70.24 34.15 -32.75 0.162 11420
 11422 3 -70.19 34.1 -32.63 0.092 11421
 11423 3 -70.11 34.1 -32.55 0.000125 11422
 11424 3 -70.51 34.9 -32.68 0.168 11418
 11425 3 -66.66 35.84 -34.47 0.075 11379
 11426 3 -66.74 35.85 -34.41 0.000125 11425
 11427 3 -63.03 38.44 -35.02 0.149 11352
 11428 3 -63.01 38.37 -35.1 0.035 11427
 11429 3 -56.74 37.14 -32.52 0.491 10942
 11430 3 -56.84 36.51 -31.77 0.083 11429
 11431 3 -56.95 36.6 -31.74 0.000125 11430
 11432 3 -50.88 38.12 -24.42 0.137 10632
 11433 3 -50.75 37.99 -24.26 0.142 11432
 11434 3 -45.98 33.84 -16.31 0.492 10462
 11435 3 -46.09 33.72 -16.38 0.453 11434
 11436 3 -46.49 33.51 -16.41 0.393 11435
 11437 3 -46.3 33.44 -16.78 0.298 11436
 11438 3 -46.39 33.38 -16.97 0.289 11437
 11439 3 -46.45 33.29 -17.14 0.264 11438
 11440 3 -46.49 33.13 -17.28 0.253 11439
 11441 3 -46.52 32.99 -17.42 0.247 11440
 11442 3 -46.56 32.92 -17.56 0.279 11441
 11443 3 -46.62 32.71 -17.67 0.229 11442
 11444 3 -46.67 32.56 -17.79 0.231 11443
 11445 3 -46.72 32.38 -17.93 0.231 11444
 11446 3 -46.79 32.29 -18.07 0.267 11445
 11447 3 -46.83 32.21 -18.23 0.236 11446
 11448 3 -46.92 32.11 -18.29 0.269 11447
 11449 3 -46.98 32.1 -18.49 0.27 11448
 11450 3 -47.01 32.1 -18.72 0.292 11449
 11451 3 -47.01 32.01 -18.9 0.298 11450
 11452 3 -47.06 32 -19.08 0.348 11451
 11453 3 -47.04 31.88 -19.19 0.393 11452
 11454 3 -47.1 31.87 -19.39 0.417 11453
 11455 3 -47.07 31.83 -19.58 0.392 11454
 11456 3 -47.09 31.8 -19.76 0.369 11455
 11457 3 -47 31.64 -19.87 0.328 11456
 11458 3 -46.99 31.53 -20.02 0.309 11457
 11459 3 -46.94 31.45 -20.2 0.308 11458
 11460 3 -46.94 31.35 -20.33 0.308 11459
 11461 3 -46.94 31.19 -20.44 0.308 11460
 11462 3 -46.93 31.03 -20.6 0.31 11461
 11463 3 -46.97 30.91 -20.73 0.32 11462
 11464 3 -46.95 30.75 -20.83 0.324 11463
 11465 3 -46.98 30.59 -20.93 0.359 11464
 11466 3 -46.92 30.43 -21.02 0.378 11465
 11467 3 -46.87 30.29 -21.17 0.443 11466
 11468 3 -46.88 30.11 -21.28 0.452 11467
 11469 3 -46.88 29.99 -21.4 0.486 11468
 11470 3 -46.91 29.86 -21.53 0.492 11469
 11471 3 -46.89 29.68 -21.61 0.469 11470
 11472 3 -46.92 29.47 -21.64 0.44 11471
 11473 3 -46.94 29.25 -21.7 0.399 11472
 11474 3 -46.9 28.96 -21.73 0.32 11473
 11475 3 -46.94 28.59 -21.8 0.241 11474
 11476 3 -46.99 28.41 -21.87 0.259 11475
 11477 3 -47.03 28.22 -21.95 0.261 11476
 11478 3 -47.11 28.02 -22.07 0.27 11477
 11479 3 -47.16 27.8 -22.16 0.287 11478
 11480 3 -47.15 27.62 -22.21 0.32 11479
 11481 3 -47.17 27.45 -22.33 0.333 11480
 11482 3 -47.2 27.3 -22.41 0.366 11481
 11483 3 -47.31 27.13 -22.48 0.4 11482
 11484 3 -47.36 26.97 -22.56 0.452 11483
 11485 3 -47.46 26.9 -22.6 0.48 11484
 11486 3 -47.48 26.71 -22.77 0.519 11485
 11487 3 -47.55 26.58 -22.88 0.511 11486
 11488 3 -47.51 26.42 -23.03 0.493 11487
 11489 3 -47.95 26.39 -22.66 0.297 11488
 11490 3 -48.11 26.34 -22.58 0.251 11489
 11491 3 -48.27 26.32 -22.42 0.205 11490
 11492 3 -48.54 26.42 -22.42 0.153 11491
 11493 3 -48.71 26.37 -22.37 0.131 11492
 11494 3 -48.66 26.18 -22.43 0.036 11493
 11495 3 -48.64 26.04 -22.42 0.051 11494
 11496 3 -48.66 25.89 -22.43 0.068 11495
 11497 3 -48.86 26.38 -22.32 0.12 11493
 11498 3 -48.97 26.43 -22.29 0.193 11497
 11499 3 -49.09 26.47 -22.31 0.261 11498
 11500 3 -49.2 26.51 -22.31 0.336 11499
 11501 3 -49.33 26.57 -22.31 0.401 11500
 11502 3 -49.41 26.55 -22.4 0.488 11501
 11503 3 -49.08 26.39 -23.14 0.114 11502
 11504 3 -49.17 26.47 -23.22 0.124 11503
 11505 3 -49.61 26.71 -21.91 0.417 11502
 11506 3 -49.72 26.75 -21.86 0.422 11505
 11507 3 -49.91 26.88 -21.93 0.399 11506
 11508 3 -50.12 26.85 -21.96 0.381 11507
 11509 3 -50.28 26.89 -21.98 0.372 11508
 11510 3 -50.46 26.92 -22.04 0.405 11509
 11511 3 -50.6 26.88 -22.16 0.487 11510
 11512 3 -50.71 26.98 -22.12 0.485 11511
 11513 3 -50.87 27.12 -21.95 0.36 11512
 11514 3 -50.98 27.22 -21.97 0.367 11513
 11515 3 -51.34 26.85 -22.04 0.194 11514
 11516 3 -51.56 26.86 -22.05 0.161 11515
 11517 3 -51.73 26.85 -22.1 0.136 11516
 11518 3 -51.92 26.83 -22.12 0.135 11517
 11519 3 -52.08 26.74 -22.2 0.127 11518
 11520 3 -52.19 26.7 -22.28 0.13 11519
 11521 3 -52.28 26.59 -22.41 0.131 11520
 11522 3 -52.33 26.48 -22.53 0.117 11521
 11523 3 -52.38 26.4 -22.64 0.095 11522
 11524 3 -52.48 26.33 -22.72 0.137 11523
 11525 3 -52.57 26.2 -22.77 0.207 11524
 11526 3 -52.66 26.06 -22.78 0.222 11525
 11527 3 -52.61 25.91 -22.83 0.204 11526
 11528 3 -52.68 25.82 -22.84 0.201 11527
 11529 3 -52.84 25.6 -22.8 0.343 11528
 11530 3 -52.95 25.49 -22.87 0.399 11529
 11531 3 -53.06 25.39 -22.92 0.455 11530
 11532 3 -53.27 25.28 -22.98 0.451 11531
 11533 3 -53.33 25.15 -23.01 0.424 11532
 11534 3 -53.4 25.08 -23.12 0.386 11533
 11535 3 -53.88 25.58 -23.08 0.149 11534
 11536 3 -54 25.66 -23.15 0.213 11535
 11537 3 -54.3 25.6 -23.19 0.179 11536
 11538 3 -54.49 25.62 -23.26 0.229 11537
 11539 3 -54.71 25.68 -23.27 0.282 11538
 11540 3 -54.93 25.56 -23.34 0.323 11539
 11541 3 -55 25.48 -23.43 0.373 11540
 11542 3 -55.12 25.44 -23.54 0.435 11541
 11543 3 -55.18 25.32 -23.61 0.505 11542
 11544 3 -55.26 25.21 -23.64 0.595 11543
 11545 3 -55.4 25.12 -23.66 0.601 11544
 11546 3 -55.62 25.06 -23.46 0.481 11545
 11547 3 -55.71 24.88 -23.7 0.285 11546
 11548 3 -55.87 24.8 -23.82 0.225 11547
 11549 3 -56.02 25.25 -23.17 0.263 11546
 11550 3 -56.16 25.31 -23.06 0.282 11549
 11551 3 -56.31 25.35 -22.96 0.267 11550
 11552 3 -56.45 25.49 -22.79 0.16 11551
 11553 3 -56.71 25.57 -22.74 0.085 11552
 11554 3 -56.73 25.69 -22.67 0.096 11553
 11555 3 -56.77 25.81 -22.6 0.117 11554
 11556 3 -56.84 25.91 -22.5 0.105 11555
 11557 3 -57.1 25.91 -22.41 0.102 11556
 11558 3 -57.22 25.97 -22.36 0.104 11557
 11559 3 -57.36 26.14 -22.27 0.109 11558
 11560 3 -57.43 26.22 -22.23 0.123 11559
 11561 3 -57.58 26.27 -22.13 0.131 11560
 11562 3 -57.75 26.16 -22.07 0.122 11561
 11563 3 -57.87 26.12 -22.02 0.117 11562
 11564 3 -58 26 -22.02 0.18 11563
 11565 3 -58.21 25.97 -21.99 0.261 11564
 11566 3 -58.22 25.66 -22.04 0.142 11565
 11567 3 -58.29 25.53 -22.05 0.103 11566
 11568 3 -58.34 25.39 -22.12 0.072 11567
 11569 3 -58.34 26.4 -21.92 0.128 11565
 11570 3 -58.39 26.59 -21.91 0.071 11569
 11571 3 -58.46 26.67 -21.91 0.074 11570
 11572 3 -58.57 26.76 -21.93 0.095 11571
 11573 3 -58.67 26.91 -21.89 0.099 11572
 11574 3 -58.75 26.97 -21.87 0.129 11573
 11575 3 -58.85 26.97 -21.79 0.065 11574
 11576 3 -58.92 26.92 -21.71 0.101 11575
 11577 3 -59.08 26.88 -21.71 0.137 11576
 11578 3 -59.13 26.76 -21.86 0.079 11577
 11579 3 -54.64 26.07 -23.2 0.074 11539
 11580 3 -54.59 26.17 -23.24 0.055 11579
 11581 3 -54.56 26.3 -23.23 0.066 11580
 11582 3 -54.52 26.4 -23.25 0.124 11581
 11583 3 -54.47 26.54 -23.22 0.197 11582
 11584 3 -54.46 26.7 -23.26 0.233 11583
 11585 3 -54.63 26.83 -23.41 0.174 11584
 11586 3 -54.68 26.91 -23.48 0.117 11585
 11587 3 -53.67 25.03 -23.06 0.12 11534
 11588 3 -52.92 26.35 -22.92 0.117 11526
 11589 3 -52.99 26.46 -23.03 0.099 11588
 11590 3 -53.13 26.53 -23.12 0.09 11589
 11591 3 -53.22 26.47 -23.25 0.094 11590
 11592 3 -53.29 26.37 -23.4 0.14 11591
 11593 3 -53.29 26.37 -23.55 0.109 11592
 11594 3 -53.24 26.37 -23.68 0.119 11593
 11595 3 -53.16 26.26 -23.68 0.077 11594
 11596 3 -50.94 27.71 -21.93 0.21 11514
 11597 3 -51.05 27.97 -21.89 0.125 11596
 11598 3 -51.12 28.15 -21.86 0.117 11597
 11599 3 -51.2 28.27 -21.85 0.127 11598
 11600 3 -51.31 28.43 -21.8 0.152 11599
 11601 3 -51.48 28.52 -21.79 0.133 11600
 11602 3 -51.61 28.58 -21.74 0.112 11601
 11603 3 -51.63 28.76 -21.73 0.157 11602
 11604 3 -51.75 28.86 -21.84 0.186 11603
 11605 3 -51.87 28.91 -21.93 0.239 11604
 11606 3 -51.98 28.98 -22.01 0.283 11605
 11607 3 -52.11 29.06 -22.09 0.333 11606
 11608 3 -52.24 29.12 -22.13 0.41 11607
 11609 3 -52.38 29.19 -22.07 0.448 11608
 11610 3 -52.45 29.39 -22.05 0.453 11609
 11611 3 -52.6 29.41 -22.01 0.5 11610
 11612 3 -52.7 29.59 -21.88 0.488 11611
 11613 3 -52.9 29.63 -21.88 0.498 11612
 11614 3 -52.99 29.78 -21.87 0.487 11613
 11615 3 -52.79 30.23 -21.77 0.226 11614
 11616 3 -52.81 30.43 -21.8 0.204 11615
 11617 3 -52.8 30.74 -21.69 0.201 11616
 11618 3 -52.85 31.05 -21.61 0.157 11617
 11619 3 -52.84 31.24 -21.59 0.173 11618
 11620 3 -52.71 31.39 -21.62 0.259 11619
 11621 3 -52.63 31.48 -21.64 0.342 11620
 11622 3 -52.57 31.57 -21.59 0.403 11621
 11623 3 -52.5 31.71 -21.47 0.418 11622
 11624 3 -52.53 31.88 -21.33 0.451 11623
 11625 3 -52.53 31.99 -21.28 0.466 11624
 11626 3 -52.78 32.29 -21.92 0.049 11625
 11627 3 -52.86 32.35 -21.93 0.072 11626
 11628 3 -52.43 31.96 -21.04 0.452 11625
 11629 3 -52.53 31.74 -20.41 0.159 11628
 11630 3 -52.39 31.81 -20.27 0.096 11629
 11631 3 -52.41 31.85 -20.07 0.081 11630
 11632 3 -52.42 31.85 -19.94 0.051 11631
 11633 3 -52.34 31.81 -19.78 0.127 11632
 11634 3 -52.32 31.96 -19.63 0.159 11633
 11635 3 -52.18 32.2 -21.68 0.115 11628
 11636 3 -52.17 32.19 -21.89 0.114 11635
 11637 3 -52.08 32.26 -21.95 0.124 11636
 11638 3 -52.05 32.33 -22.03 0.054 11637
 11639 3 -53.32 29.57 -22.08 0.342 11614
 11640 3 -53.47 29.61 -22.01 0.33 11639
 11641 3 -53.61 29.6 -21.99 0.286 11640
 11642 3 -53.72 29.82 -21.5 0.105 11641
 11643 3 -53.82 29.87 -21.47 0.1 11642
 11644 3 -53.87 29.97 -21.41 0.058 11643
 11645 3 -48.15 26.11 -22.33 0.122 11491
 11646 3 -48.11 26.01 -22.23 0.166 11645
 11647 3 -48.05 26 -22.13 0.097 11646
 11648 3 -47.01 26.13 -23.35 0.233 11488
 11649 3 -46.91 25.99 -23.43 0.244 11648
 11650 3 -46.81 25.92 -23.54 0.249 11649
 11651 3 -46.66 25.83 -23.65 0.243 11650
 11652 3 -46.64 25.77 -23.76 0.243 11651
 11653 3 -46.61 25.67 -23.93 0.23 11652
 11654 3 -46.57 25.55 -24.1 0.233 11653
 11655 3 -46.59 25.55 -24.26 0.255 11654
 11656 3 -46.61 25.49 -24.43 0.302 11655
 11657 3 -46.69 25.45 -24.61 0.318 11656
 11658 3 -46.75 25.4 -24.8 0.287 11657
 11659 3 -46.92 25.38 -24.96 0.316 11658
 11660 3 -47.01 25.35 -25.11 0.28 11659
 11661 3 -47.2 25.36 -25.25 0.244 11660
 11662 3 -47.47 25.35 -25.38 0.196 11661
 11663 3 -47.56 25.32 -25.57 0.257 11662
 11664 3 -47.68 25.27 -25.72 0.276 11663
 11665 3 -47.65 25.12 -25.95 0.261 11664
 11666 3 -47.73 25.07 -26.04 0.242 11665
 11667 3 -47.78 25.06 -26.13 0.211 11666
 11668 3 -47.86 24.95 -26.22 0.242 11667
 11669 3 -48.01 24.76 -26.37 0.228 11668
 11670 3 -48.07 24.62 -26.42 0.313 11669
 11671 3 -48.07 24.55 -26.49 0.406 11670
 11672 3 -48.03 24.37 -26.44 0.459 11671
 11673 3 -48.04 24.26 -26.46 0.528 11672
 11674 3 -48.08 24.19 -26.52 0.593 11673
 11675 3 -48.49 24.48 -27.04 0.249 11674
 11676 3 -48.56 24.51 -27.17 0.196 11675
 11677 3 -48.61 24.5 -27.39 0.159 11676
 11678 3 -48.72 24.44 -27.51 0.161 11677
 11679 3 -48.81 24.36 -27.66 0.16 11678
 11680 3 -48.85 24.37 -27.85 0.154 11679
 11681 3 -48.92 24.41 -28 0.174 11680
 11682 3 -49 24.42 -28.14 0.196 11681
 11683 3 -49.1 24.47 -28.25 0.193 11682
 11684 3 -49.19 24.45 -28.43 0.22 11683
 11685 3 -49.22 24.44 -28.65 0.159 11684
 11686 3 -49.22 24.44 -28.88 0.158 11685
 11687 3 -49.22 24.36 -29.05 0.183 11686
 11688 3 -49.14 24.26 -29.21 0.194 11687
 11689 3 -49.09 24.18 -29.34 0.221 11688
 11690 3 -49.09 24.1 -29.46 0.263 11689
 11691 3 -49.3 23.9 -29.5 0.26 11690
 11692 3 -49.25 23.8 -29.63 0.257 11691
 11693 3 -49.17 23.64 -29.73 0.273 11692
 11694 3 -49.17 23.51 -29.86 0.304 11693
 11695 3 -49.13 23.33 -29.94 0.317 11694
 11696 3 -49.18 23.18 -29.99 0.33 11695
 11697 3 -49.27 23.04 -30.09 0.37 11696
 11698 3 -49.27 22.87 -30.14 0.37 11697
 11699 3 -49.32 22.75 -30.23 0.39 11698
 11700 3 -49.4 22.58 -30.23 0.393 11699
 11701 3 -49.41 22.39 -30.23 0.453 11700
 11702 3 -49.45 22.2 -30.17 0.517 11701
 11703 3 -49.49 22.08 -30.05 0.528 11702
 11704 3 -49.58 21.93 -30.08 0.543 11703
 11705 3 -49.56 21.76 -30.01 0.534 11704
 11706 3 -49.65 21.79 -29.72 0.493 11705
 11707 3 -49.71 21.69 -29.8 0.421 11706
 11708 3 -49.72 21.53 -29.82 0.329 11707
 11709 3 -49.68 21.37 -29.79 0.292 11708
 11710 3 -49.67 20.98 -29.86 0.161 11709
 11711 3 -49.75 20.86 -29.82 0.144 11710
 11712 3 -49.85 20.72 -29.82 0.144 11711
 11713 3 -49.98 20.61 -29.75 0.182 11712
 11714 3 -50.03 20.44 -29.68 0.19 11713
 11715 3 -50.13 20.33 -29.65 0.152 11714
 11716 3 -50.21 20.15 -29.6 0.155 11715
 11717 3 -50.29 20 -29.6 0.193 11716
 11718 3 -50.38 19.9 -29.59 0.204 11717
 11719 3 -50.52 19.83 -29.42 0.223 11718
 11720 3 -50.59 19.73 -29.35 0.218 11719
 11721 3 -50.59 19.57 -29.31 0.235 11720
 11722 3 -50.6 19.42 -29.11 0.173 11721
 11723 3 -50.7 19.3 -29.01 0.152 11722
 11724 3 -50.68 19.14 -28.9 0.154 11723
 11725 3 -50.76 19.05 -28.77 0.184 11724
 11726 3 -50.78 18.93 -28.65 0.241 11725
 11727 3 -50.89 18.87 -28.52 0.306 11726
 11728 3 -50.87 18.78 -28.41 0.38 11727
 11729 3 -50.95 18.66 -28.38 0.361 11728
 11730 3 -51.16 18.5 -28.37 0.283 11729
 11731 3 -51.28 18.26 -28.42 0.285 11730
 11732 3 -51.35 18.11 -28.44 0.242 11731
 11733 3 -51.28 17.8 -28.58 0.161 11732
 11734 3 -51.28 17.68 -28.68 0.153 11733
 11735 3 -51.23 17.53 -28.78 0.155 11734
 11736 3 -51.17 17.33 -28.91 0.144 11735
 11737 3 -51.15 17.16 -28.94 0.15 11736
 11738 3 -51.07 17.04 -28.93 0.229 11737
 11739 3 -51.01 16.92 -28.99 0.278 11738
 11740 3 -50.92 16.81 -29.11 0.308 11739
 11741 3 -50.76 16.73 -29.15 0.32 11740
 11742 3 -50.69 16.66 -29.21 0.337 11741
 11743 3 -50.69 16.43 -28.94 0.214 11742
 11744 3 -50.55 16.23 -28.77 0.186 11743
 11745 3 -50.51 16 -28.7 0.166 11744
 11746 3 -50.53 15.76 -28.74 0.168 11745
 11747 3 -50.56 15.57 -28.73 0.186 11746
 11748 3 -50.52 15.4 -28.72 0.243 11747
 11749 3 -50.52 15.24 -28.69 0.321 11748
 11750 3 -50.57 15.05 -28.66 0.431 11749
 11751 3 -50.61 14.92 -28.71 0.523 11750
 11752 3 -50.76 14.85 -28.76 0.544 11751
 11753 3 -50.64 14.61 -28.62 0.497 11752
 11754 3 -50.71 14.47 -28.56 0.449 11753
 11755 3 -50.67 14.31 -28.5 0.391 11754
 11756 3 -50.73 14.15 -28.05 0.156 11755
 11757 3 -50.83 13.99 -27.98 0.154 11756
 11758 3 -50.78 13.84 -27.89 0.13 11757
 11759 3 -50.71 13.72 -27.75 0.151 11758
 11760 3 -50.67 13.65 -27.6 0.162 11759
 11761 3 -50.59 13.56 -27.46 0.149 11760
 11762 3 -50.41 13.58 -27.31 0.124 11761
 11763 3 -50.37 13.6 -27.2 0.191 11762
 11764 3 -50.26 13.58 -27.13 0.302 11763
 11765 3 -50.23 13.64 -27.02 0.391 11764
 11766 3 -50.21 13.71 -26.91 0.409 11765
 11767 3 -50.23 13.67 -26.78 0.478 11766
 11768 3 -49.8 13.09 -26.71 0.137 11767
 11769 3 -49.74 13.05 -26.56 0.137 11768
 11770 3 -49.62 12.89 -26.43 0.098 11769
 11771 3 -49.64 12.77 -26.32 0.149 11770
 11772 3 -49.66 12.66 -26.17 0.161 11771
 11773 3 -49.5 12.57 -26.07 0.149 11772
 11774 3 -49.42 12.47 -25.98 0.182 11773
 11775 3 -49.34 12.35 -25.86 0.27 11774
 11776 3 -49.25 12.28 -25.78 0.361 11775
 11777 3 -49.19 12.28 -25.68 0.457 11776
 11778 3 -49.84 12.47 -25.67 0.12 11777
 11779 3 -49.99 12.52 -25.71 0.151 11778
 11780 3 -50.1 12.57 -25.72 0.235 11779
 11781 3 -50.22 12.62 -25.74 0.213 11780
 11782 3 -50.29 12.75 -25.76 0.154 11781
 11783 3 -50.35 12.86 -25.72 0.099 11782
 11784 3 -50.44 12.92 -25.7 0.000125 11783
 11785 3 -48.98 12.31 -25.52 0.472 11777
 11786 3 -48.85 12.21 -25.47 0.495 11785
 11787 3 -48.71 12.23 -25.38 0.501 11786
 11788 3 -48.28 12.46 -25.94 0.082 11787
 11789 3 -48.36 12.3 -26.05 0.084 11788
 11790 3 -48.71 12.11 -25.17 0.381 11787
 11791 3 -48.67 12.07 -25.08 0.29 11790
 11792 3 -48.72 11.97 -24.84 0.136 11791
 11793 3 -48.6 11.82 -24.78 0.104 11792
 11794 3 -48.52 11.68 -24.8 0.15 11793
 11795 3 -48.41 11.54 -24.79 0.149 11794
 11796 3 -48.31 11.43 -24.68 0.152 11795
 11797 3 -48.22 11.27 -24.49 0.11 11796
 11798 3 -48.12 11.2 -24.37 0.129 11797
 11799 3 -47.96 11.06 -24.21 0.134 11798
 11800 3 -47.89 10.92 -24.08 0.158 11799
 11801 3 -47.82 10.87 -23.99 0.214 11800
 11802 3 -47.71 10.82 -23.96 0.269 11801
 11803 3 -47.51 10.73 -24.06 0.247 11802
 11804 3 -47.58 10.49 -23.98 0.168 11803
 11805 3 -47.5 10.29 -24.03 0.123 11804
 11806 3 -47.42 10.13 -24.05 0.118 11805
 11807 3 -47.26 10.06 -24.03 0.134 11806
 11808 3 -47.18 9.94 -24.06 0.092 11807
 11809 3 -47.08 9.78 -23.99 0.115 11808
 11810 3 -47 9.63 -23.9 0.125 11809
 11811 3 -46.89 9.56 -23.78 0.179 11810
 11812 3 -46.83 9.45 -23.68 0.172 11811
 11813 3 -46.8 9.48 -23.46 0.136 11812
 11814 3 -46.71 9.43 -23.3 0.12 11813
 11815 3 -46.63 9.46 -23.24 0.231 11814
 11816 3 -46.54 9.54 -23.23 0.318 11815
 11817 3 -46.39 9.48 -23.17 0.412 11816
 11818 3 -46.18 9.39 -23.12 0.417 11817
 11819 3 -46.05 9.34 -23.13 0.403 11818
 11820 3 -46.01 9.39 -23.03 0.478 11819
 11821 3 -46.01 9.46 -22.82 0.4 11820
 11822 3 -45.99 9.24 -22.66 0.478 11821
 11823 3 -45.79 9.21 -22.75 0.534 11822
 11824 3 -45.65 9.24 -22.7 0.484 11823
 11825 3 -45.61 9.07 -22.51 0.406 11824
 11826 3 -45.55 8.89 -22.34 0.317 11825
 11827 3 -45.7 8.8 -22.24 0.124 11826
 11828 3 -45.27 8.99 -22.27 0.183 11826
 11829 3 -45.17 8.88 -22.15 0.128 11828
 11830 3 -44.95 8.76 -22.09 0.185 11829
 11831 3 -44.72 8.72 -22.02 0.189 11830
 11832 3 -44.55 8.66 -21.98 0.247 11831
 11833 3 -44.52 8.49 -21.88 0.306 11832
 11834 3 -44.61 8.41 -21.7 0.218 11833
 11835 3 -44.54 8.42 -21.57 0.261 11834
 11836 3 -44.45 8.41 -21.47 0.276 11835
 11837 3 -44.55 8.42 -21.35 0.306 11836
 11838 3 -44.68 8.3 -21.25 0.45 11837
 11839 3 -44.71 8.21 -21.17 0.434 11838
 11840 3 -44.59 8.11 -21.09 0.313 11839
 11841 3 -51.39 15.17 -29.2 0.166 11752
 11842 3 -51.51 15.12 -29.29 0.177 11841
 11843 3 -51.68 15.16 -29.33 0.155 11842
 11844 3 -51.87 15.16 -29.37 0.17 11843
 11845 3 -52.06 15.15 -29.39 0.153 11844
 11846 3 -52.23 15.14 -29.43 0.155 11845
 11847 3 -52.43 15.12 -29.5 0.156 11846
 11848 3 -52.61 15.05 -29.59 0.131 11847
 11849 3 -52.76 15.02 -29.72 0.13 11848
 11850 3 -52.91 15 -29.86 0.166 11849
 11851 3 -52.96 14.92 -30.01 0.178 11850
 11852 3 -53.06 14.88 -30.12 0.168 11851
 11853 3 -53.11 14.77 -30.18 0.165 11852
 11854 3 -53.21 14.67 -30.18 0.212 11853
 11855 3 -53.21 14.52 -30.22 0.259 11854
 11856 3 -53.21 14.31 -30.31 0.326 11855
 11857 3 -53.19 14.19 -30.35 0.384 11856
 11858 3 -53.16 14.03 -30.42 0.438 11857
 11859 3 -53.15 13.89 -30.52 0.505 11858
 11860 3 -53.08 13.75 -30.54 0.498 11859
 11861 3 -53.21 13.56 -30.43 0.426 11860
 11862 3 -53.66 13.43 -29.96 0.177 11861
 11863 3 -53.72 13.39 -29.89 0.274 11862
 11864 3 -53.75 13.28 -29.9 0.328 11863
 11865 3 -53.88 13.18 -29.83 0.318 11864
 11866 3 -54.01 13.17 -29.65 0.232 11865
 11867 3 -54.08 13.14 -29.44 0.13 11866
 11868 3 -54.23 13.2 -29.24 0.046 11867
 11869 3 -54.34 13.18 -29.17 0.099 11868
 11870 3 -54.41 13.21 -29.05 0.129 11869
 11871 3 -54.48 13.26 -28.92 0.115 11870
 11872 3 -50.44 16.79 -29.57 0.214 11742
 11873 3 -50.31 16.84 -29.75 0.205 11872
 11874 3 -50.24 17 -29.98 0.166 11873
 11875 3 -50 17.07 -30.06 0.123 11874
 11876 3 -49.86 17.05 -30.13 0.128 11875
 11877 3 -49.71 17.05 -30.19 0.126 11876
 11878 3 -49.54 17.07 -30.26 0.157 11877
 11879 3 -49.4 17.01 -30.31 0.195 11878
 11880 3 -49.27 17.04 -30.33 0.241 11879
 11881 3 -49.11 17.06 -30.33 0.282 11880
 11882 3 -48.95 17.02 -30.36 0.293 11881
 11883 3 -48.83 17.02 -30.45 0.315 11882
 11884 3 -48.7 17.11 -30.52 0.312 11883
 11885 3 -48.91 17.17 -31.02 0.082 11884
 11886 3 -48.83 17.14 -31.13 0.108 11885
 11887 3 -48.75 17.07 -31.18 0.116 11886
 11888 3 -48.7 17.11 -31.27 0.097 11887
 11889 3 -48.52 17.08 -30.43 0.25 11884
 11890 3 -48.31 17.11 -30.26 0.133 11889
 11891 3 -48.11 17.09 -30.25 0.137 11890
 11892 3 -47.95 17.07 -30.3 0.142 11891
 11893 3 -47.73 17 -30.36 0.134 11892
 11894 3 -47.58 17 -30.46 0.163 11893
 11895 3 -47.44 17.01 -30.5 0.145 11894
 11896 3 -47.28 16.96 -30.67 0.116 11895
 11897 3 -47.17 16.87 -30.75 0.167 11896
 11898 3 -47.06 16.8 -30.85 0.212 11897
 11899 3 -47 16.74 -30.99 0.264 11898
 11900 3 -46.94 16.65 -31.11 0.282 11899
 11901 3 -46.91 16.56 -31.26 0.29 11900
 11902 3 -46.93 16.49 -31.45 0.288 11901
 11903 3 -46.94 16.19 -31.47 0.167 11902
 11904 3 -46.9 16.02 -31.65 0.095 11903
 11905 3 -46.87 15.94 -31.72 0.000125 11904
 11906 3 -46.92 16.28 -30.96 0.119 11901
 11907 3 -46.8 16.27 -30.82 0.14 11906
 11908 3 -46.71 16.21 -30.63 0.24 11907
 11909 3 -46.29 16.21 -30.59 0.085 11908
 11910 3 -46.22 16.33 -30.56 0.086 11909
 11911 3 -48.77 16.57 -30.46 0.1 11883
 11912 3 -48.65 16.53 -30.51 0.117 11911
 11913 3 -48.52 16.44 -30.6 0.14 11912
 11914 3 -48.42 16.23 -30.66 0.126 11913
 11915 3 -48.36 16.1 -30.67 0.122 11914
 11916 3 -48.31 15.99 -30.66 0.137 11915
 11917 3 -48.28 15.83 -30.76 0.125 11916
 11918 3 -48.22 15.7 -30.82 0.16 11917
 11919 3 -48.24 15.57 -30.87 0.211 11918
 11920 3 -48.19 15.43 -30.9 0.241 11919
 11921 3 -48.02 15.28 -30.91 0.236 11920
 11922 3 -47.68 15.16 -30.72 0.137 11921
 11923 3 -47.58 15.03 -30.66 0.154 11922
 11924 3 -47.41 14.9 -30.58 0.179 11923
 11925 3 -47.4 14.71 -30.54 0.236 11924
 11926 3 -47.41 14.53 -30.52 0.299 11925
 11927 3 -47.38 14.42 -30.51 0.335 11926
 11928 3 -46.99 14.46 -30.41 0.202 11927
 11929 3 -46.82 14.57 -30.15 0.236 11928
 11930 3 -46.78 14.61 -30.01 0.284 11929
 11931 3 -46.62 14.54 -29.89 0.283 11930
 11932 3 -46.42 14.46 -29.82 0.204 11931
 11933 3 -46.27 14.36 -29.68 0.17 11932
 11934 3 -46.1 14.13 -29.62 0.143 11933
 11935 3 -45.9 14.01 -29.58 0.131 11934
 11936 3 -45.75 13.94 -29.59 0.137 11935
 11937 3 -45.61 13.88 -29.56 0.149 11936
 11938 3 -45.48 13.87 -29.6 0.235 11937
 11939 3 -45.37 13.83 -29.64 0.345 11938
 11940 3 -45.25 13.8 -29.56 0.397 11939
 11941 3 -45.11 13.71 -29.5 0.429 11940
 11942 3 -44.96 13.59 -29.46 0.382 11941
 11943 3 -44.74 13.52 -29.46 0.249 11942
 11944 3 -44.55 13.5 -29.43 0.181 11943
 11945 3 -44.33 13.46 -29.42 0.123 11944
 11946 3 -44.14 13.42 -29.4 0.154 11945
 11947 3 -44.01 13.47 -29.4 0.152 11946
 11948 3 -43.86 13.62 -29.34 0.095 11947
 11949 3 -43.66 13.6 -29.35 0.063 11948
 11950 3 -43.57 13.64 -29.41 0.000125 11949
 11951 3 -47.71 14.21 -30.47 0.202 11927
 11952 3 -47.73 14.09 -30.43 0.143 11951
 11953 3 -47.69 13.97 -30.57 0.044 11952
 11954 3 -50.11 16.88 -29.45 0.053 11873
 11955 3 -50.01 16.96 -29.38 0.121 11954
 11956 3 -49.93 17.05 -29.32 0.053 11955
 11957 3 -49.78 23.14 -30.28 0.078 11697
 11958 3 -49.88 23.16 -30.41 0.07 11957
 11959 3 -48.66 24.28 -29.39 0.13 11690
 11960 3 -48.5 24.3 -29.4 0.18 11959
 11961 3 -48.3 24.31 -29.48 0.364 11960
 11962 3 -48.2 24.47 -29.43 0.436 11961
 11963 3 -48.04 24.49 -29.42 0.485 11962
 11964 3 -47.92 24.56 -29.38 0.507 11963
 11965 3 -47.84 24.68 -29.34 0.494 11964
 11966 3 -47.59 24.69 -29.29 0.369 11965
 11967 3 -47.36 24.84 -29.33 0.238 11966
 11968 3 -47.16 25.09 -29.48 0.128 11967
 11969 3 -47 25.15 -29.49 0.15 11968
 11970 3 -46.75 25.17 -29.51 0.154 11969
 11971 3 -46.55 25.27 -29.5 0.196 11970
 11972 3 -46.39 25.32 -29.58 0.234 11971
 11973 3 -46.28 25.38 -29.65 0.318 11972
 11974 3 -46.16 25.45 -29.64 0.377 11973
 11975 3 -46.05 25.6 -29.59 0.44 11974
 11976 3 -45.94 25.7 -29.64 0.464 11975
 11977 3 -45.9 25.85 -29.63 0.491 11976
 11978 3 -45.44 25.11 -29.97 0.156 11977
 11979 3 -45.33 24.99 -30.14 0.18 11978
 11980 3 -45.27 24.84 -30.27 0.164 11979
 11981 3 -45.09 24.67 -30.3 0.128 11980
 11982 3 -45.03 24.58 -30.39 0.124 11981
 11983 3 -44.94 24.44 -30.37 0.124 11982
 11984 3 -44.87 24.23 -30.44 0.192 11983
 11985 3 -44.83 24.11 -30.5 0.245 11984
 11986 3 -44.82 23.99 -30.53 0.35 11985
 11987 3 -44.81 23.85 -30.56 0.433 11986
 11988 3 -44.77 23.73 -30.63 0.527 11987
 11989 3 -44.68 23.61 -30.57 0.643 11988
 11990 3 -45.58 23.98 -31.49 0.15 11989
 11991 3 -45.7 24 -31.7 0.131 11990
 11992 3 -45.75 23.95 -31.84 0.142 11991
 11993 3 -45.96 24.04 -31.94 0.089 11992
 11994 3 -46.1 24.08 -32.04 0.129 11993
 11995 3 -46.19 24.16 -32.09 0.181 11994
 11996 3 -46.22 24.31 -32.13 0.177 11995
 11997 3 -46.51 24.36 -32.34 0.102 11996
 11998 3 -46.59 24.47 -32.41 0.056 11997
 11999 3 -44.43 23.42 -30.36 0.529 11989
 12000 3 -44.29 23.3 -30.18 0.522 11999
 12001 3 -44.12 23.24 -29.97 0.483 12000
 12002 3 -43.98 23.12 -29.87 0.412 12001
 12003 3 -43.78 23.09 -29.82 0.396 12002
 12004 3 -43.58 22.85 -29.59 0.326 12003
 12005 3 -43.5 22.73 -29.45 0.24 12004
 12006 3 -43.35 22.71 -28.99 0.098 12005
 12007 3 -43.47 22.77 -28.83 0.106 12006
 12008 3 -43.56 22.83 -28.73 0.075 12007
 12009 3 -43.66 22.86 -28.62 0.1 12008
 12010 3 -43.76 22.8 -28.52 0.132 12009
 12011 3 -43.8 22.75 -28.4 0.165 12010
 12012 3 -43.85 22.67 -28.25 0.17 12011
 12013 3 -43.95 22.59 -28.08 0.161 12012
 12014 3 -44.05 22.54 -27.95 0.127 12013
 12015 3 -44.13 22.38 -27.86 0.093 12014
 12016 3 -44.21 22.32 -27.68 0.112 12015
 12017 3 -44.19 22.24 -27.59 0.157 12016
 12018 3 -44.16 22.18 -27.41 0.119 12017
 12019 3 -46.28 26.21 -29.75 0.323 11977
 12020 3 -46.42 26.3 -29.89 0.305 12019
 12021 3 -46.55 26.44 -29.98 0.21 12020
 12022 3 -46.72 26.32 -30.3 0.1 12021
 12023 3 -46.73 26.32 -30.41 0.114 12022
 12024 3 -46.81 26.19 -30.57 0.084 12023
 12025 3 -47.82 23.88 -26.27 0.491 11674
 12026 3 -47.75 23.77 -26.24 0.46 12025
 12027 3 -47.9 23.51 -26.02 0.306 12026
 12028 3 -47.99 23.42 -26 0.242 12027
 12029 3 -48.13 23.25 -25.91 0.158 12028
 12030 3 -48.31 23.07 -25.91 0.164 12029
 12031 3 -48.45 22.96 -25.86 0.193 12030
 12032 3 -48.72 22.86 -25.94 0.168 12031
 12033 3 -48.89 22.83 -26.02 0.147 12032
 12034 3 -49.03 22.8 -26.17 0.151 12033
 12035 3 -49.17 22.8 -26.22 0.181 12034
 12036 3 -49.32 22.76 -26.24 0.196 12035
 12037 3 -49.48 22.75 -26.26 0.169 12036
 12038 3 -49.67 22.67 -26.26 0.184 12037
 12039 3 -49.86 22.62 -26.28 0.172 12038
 12040 3 -50.06 22.53 -26.29 0.167 12039
 12041 3 -50.34 22.34 -26.29 0.173 12040
 12042 3 -50.58 22.18 -26.21 0.139 12041
 12043 3 -50.77 22.09 -26.12 0.148 12042
 12044 3 -50.85 21.99 -26.03 0.191 12043
 12045 3 -50.95 21.9 -26.03 0.261 12044
 12046 3 -51.07 21.85 -25.99 0.326 12045
 12047 3 -51.13 21.73 -25.9 0.378 12046
 12048 3 -51.25 21.66 -25.85 0.461 12047
 12049 3 -51.34 21.61 -25.81 0.536 12048
 12050 3 -51.57 21.54 -25.72 0.5 12049
 12051 3 -51.71 21.45 -25.63 0.422 12050
 12052 3 -51.6 21.55 -25.28 0.239 12051
 12053 3 -51.84 21.58 -25.2 0.183 12052
 12054 3 -51.94 21.45 -25.08 0.078 12053
 12055 3 -52.14 21.42 -25.79 0.269 12051
 12056 3 -52.35 21.47 -25.81 0.275 12055
 12057 3 -52.59 21.54 -25.97 0.204 12056
 12058 3 -52.68 21.64 -26.21 0.13 12057
 12059 3 -52.72 21.76 -26.31 0.159 12058
 12060 3 -52.75 21.83 -26.42 0.169 12059
 12061 3 -52.75 21.89 -26.55 0.23 12060
 12062 3 -53.04 21.6 -26.65 0.132 12061
 12063 3 -53.09 21.37 -26.61 0.13 12062
 12064 3 -53.22 21.15 -26.58 0.101 12063
 12065 3 -52.49 22.14 -26.54 0.152 12061
 12066 3 -52.29 22.25 -26.48 0.148 12065
 12067 3 -52.24 22.36 -26.54 0.175 12066
 12068 3 -52.2 22.44 -26.66 0.144 12067
 12069 3 -52.09 22.55 -26.75 0.14 12068
 12070 3 -51.97 22.6 -26.8 0.199 12069
 12071 3 -51.86 22.78 -26.78 0.182 12070
 12072 3 -51.8 23.03 -26.86 0.196 12071
 12073 3 -51.88 23.24 -27.01 0.181 12072
 12074 3 -52.03 23.38 -27.16 0.149 12073
 12075 3 -52.05 23.43 -27.3 0.148 12074
 12076 3 -52.08 23.47 -27.41 0.121 12075
 12077 3 -52.17 23.46 -27.49 0.09 12076
 12078 3 -52.17 23.55 -27.64 0.121 12077
 12079 3 -52.21 23.58 -27.77 0.139 12078
 12080 3 -52.26 23.62 -27.92 0.147 12079
 12081 3 -52.37 23.68 -28.04 0.129 12080
 12082 3 -52.49 23.65 -28.17 0.147 12081
 12083 3 -52.63 23.74 -28.31 0.294 12082
 12084 3 -52.35 24.21 -28.06 0.069 12083
 12085 3 -52.24 24.35 -28.08 0.074 12084
 12086 3 -52.21 24.49 -28.11 0.106 12085
 12087 3 -52.2 24.61 -28.15 0.108 12086
 12088 3 -52.23 24.76 -28.15 0.123 12087
 12089 3 -52.21 24.93 -28.21 0.164 12088
 12090 3 -52.25 25.08 -28.32 0.154 12089
 12091 3 -52.3 25.26 -28.43 0.124 12090
 12092 3 -52.37 25.29 -28.58 0.06 12091
 12093 3 -52.39 25.3 -28.69 0.062 12092
 12094 3 -52.72 23.67 -28.61 0.466 12083
 12095 3 -52.78 23.62 -28.74 0.52 12094
 12096 3 -52.91 23.54 -28.85 0.562 12095
 12097 3 -53.03 23.34 -28.93 0.525 12096
 12098 3 -53.12 23.34 -29.03 0.522 12097
 12099 3 -53.19 23.39 -29.14 0.51 12098
 12100 3 -53.21 23.75 -29.31 0.43 12099
 12101 3 -53.28 23.85 -29.35 0.465 12100
 12102 3 -52.68 23.84 -29.97 0.137 12101
 12103 3 -52.62 23.94 -30.07 0.166 12102
 12104 3 -52.62 24.07 -30.18 0.171 12103
 12105 3 -52.73 24.2 -30.23 0.000125 12104
 12106 3 -53.34 22.9 -29.13 0.185 12099
 12107 3 -53.49 22.83 -29.13 0.168 12106
 12108 3 -53.7 22.7 -29.08 0.233 12107
 12109 3 -53.9 22.75 -28.9 0.144 12108
 12110 3 -53.96 22.6 -28.7 0.126 12109
 12111 3 -54.02 22.47 -28.59 0.147 12110
 12112 3 -53.94 22.4 -28.27 0.252 12111
 12113 3 -54.01 22.36 -28.18 0.223 12112
 12114 3 -54.1 22.27 -28.11 0.196 12113
 12115 3 -54.28 22.27 -28.88 0.121 12111
 12116 3 -54.4 22.23 -29.09 0.105 12115
 12117 3 -54.53 22.2 -29.2 0.129 12116
 12118 3 -54.68 22.28 -29.29 0.125 12117
 12119 3 -54.72 22.17 -29.35 0.108 12118
 12120 3 -54.79 22.11 -29.47 0.094 12119
 12121 3 -54.81 22.07 -29.62 0.092 12120
 12122 3 -54.81 22.04 -29.8 0.102 12121
 12123 3 -54.81 21.98 -29.94 0.137 12122
 12124 3 -54.74 21.98 -30.04 0.177 12123
 12125 3 -54.69 21.95 -30.17 0.083 12124
 12126 3 -53.31 22.77 -29.34 0.042 12106
 12127 3 -47.64 23.45 -25.9 0.076 12027
 12128 3 -47.55 23.38 -25.9 0.074 12127
 12129 3 -48.21 23.57 -26.43 0.146 12026
 12130 3 -48.37 23.59 -26.52 0.000125 12129
 12131 3 -47.45 35.57 -15.18 0.126 10450
 12132 3 -47.62 35.52 -15.22 0.087 12131
 12133 3 -47.7 35.47 -15.32 0.072 12132
 12134 3 -47.81 35.41 -15.36 0.094 12133
 12135 3 -47.92 35.4 -15.3 0.098 12134
 12136 3 -48.06 35.36 -15.25 0.095 12135
 12137 3 -48.25 35.45 -15.22 0.105 12136
 12138 3 -48.4 35.52 -15.19 0.108 12137
 12139 3 -48.39 35.56 -15.09 0.000125 12138
 12140 3 -50.24 38.96 -6.75 0.32 10396
 12141 3 -50.24 38.69 -6.58 0.278 12140
 12142 3 -50.21 38.57 -6.47 0.295 12141
 12143 3 -50.21 38.4 -6.47 0.291 12142
 12144 3 -50.2 38.25 -6.5 0.299 12143
 12145 3 -50.32 37.98 -6.47 0.279 12144
 12146 3 -50.38 37.84 -6.39 0.277 12145
 12147 3 -50.43 37.64 -6.41 0.304 12146
 12148 3 -50.43 37.46 -6.42 0.325 12147
 12149 3 -50.34 37.29 -6.44 0.291 12148
 12150 3 -50.41 37.11 -6.48 0.288 12149
 12151 3 -50.39 36.96 -6.49 0.263 12150
 12152 3 -50.39 36.81 -6.58 0.238 12151
 12153 3 -50.37 36.66 -6.66 0.231 12152
 12154 3 -50.46 36.49 -6.73 0.267 12153
 12155 3 -50.53 36.33 -6.8 0.261 12154
 12156 3 -50.56 36.21 -6.83 0.251 12155
 12157 3 -50.58 36.04 -6.87 0.315 12156
 12158 3 -50.67 35.92 -6.92 0.346 12157
 12159 3 -50.7 35.79 -6.99 0.344 12158
 12160 3 -50.73 35.61 -7 0.365 12159
 12161 3 -50.74 35.47 -7.05 0.388 12160
 12162 3 -50.79 35.33 -7.05 0.442 12161
 12163 3 -50.81 35.19 -7.04 0.508 12162
 12164 3 -51.32 35.06 -6.93 0.431 12163
 12165 3 -51.64 34.95 -6.88 0.344 12164
 12166 3 -52.03 34.93 -6.84 0.266 12165
 12167 3 -52.36 34.96 -6.78 0.176 12166
 12168 3 -52.56 34.9 -6.75 0.183 12167
 12169 3 -52.76 34.89 -6.75 0.178 12168
 12170 3 -52.95 34.88 -6.73 0.184 12169
 12171 3 -53.12 34.81 -6.72 0.152 12170
 12172 3 -53.31 34.8 -6.76 0.182 12171
 12173 3 -53.47 34.81 -6.74 0.193 12172
 12174 3 -53.66 34.78 -6.76 0.197 12173
 12175 3 -53.89 34.79 -6.8 0.216 12174
 12176 3 -54.12 34.74 -6.84 0.247 12175
 12177 3 -54.39 34.74 -6.87 0.264 12176
 12178 3 -54.59 34.75 -6.88 0.252 12177
 12179 3 -54.79 34.76 -6.84 0.268 12178
 12180 3 -54.97 34.78 -6.86 0.291 12179
 12181 3 -55.09 34.74 -6.89 0.291 12180
 12182 3 -55.22 34.82 -6.9 0.307 12181
 12183 3 -55.36 34.97 -6.98 0.275 12182
 12184 3 -55.55 34.99 -6.98 0.242 12183
 12185 3 -55.81 35.06 -6.97 0.257 12184
 12186 3 -56.06 35.09 -7.08 0.266 12185
 12187 3 -56.25 35.08 -7.05 0.303 12186
 12188 3 -56.38 34.95 -7.01 0.317 12187
 12189 3 -56.54 34.99 -7.08 0.362 12188
 12190 3 -56.67 34.98 -7.03 0.395 12189
 12191 3 -56.85 35.15 -7.06 0.409 12190
 12192 3 -57.01 35.79 -7.03 0.141 12191
 12193 3 -57.04 35.93 -6.95 0.177 12192
 12194 3 -57.04 36.14 -6.84 0.167 12193
 12195 3 -57.03 36.28 -6.72 0.146 12194
 12196 3 -57.16 36.47 -6.65 0.166 12195
 12197 3 -57.27 36.69 -6.61 0.174 12196
 12198 3 -57.44 36.88 -6.68 0.165 12197
 12199 3 -57.55 37.07 -6.73 0.146 12198
 12200 3 -57.64 37.2 -6.76 0.137 12199
 12201 3 -57.67 37.41 -6.83 0.185 12200
 12202 3 -57.7 37.59 -6.89 0.168 12201
 12203 3 -57.7 37.77 -6.95 0.206 12202
 12204 3 -57.74 37.94 -7.05 0.204 12203
 12205 3 -57.61 38.05 -7.13 0.209 12204
 12206 3 -57.44 38.14 -7.13 0.188 12205
 12207 3 -57.33 38.29 -7.11 0.222 12206
 12208 3 -57.22 38.39 -7.17 0.22 12207
 12209 3 -57.09 38.51 -7.28 0.165 12208
 12210 3 -56.94 38.64 -7.31 0.151 12209
 12211 3 -56.77 38.72 -7.37 0.151 12210
 12212 3 -56.63 38.74 -7.45 0.15 12211
 12213 3 -56.52 38.73 -7.51 0.151 12212
 12214 3 -56.33 38.76 -7.48 0.18 12213
 12215 3 -56.14 38.84 -7.52 0.174 12214
 12216 3 -56.03 38.82 -7.6 0.17 12215
 12217 3 -55.86 38.85 -7.62 0.164 12216
 12218 3 -55.64 38.86 -7.65 0.161 12217
 12219 3 -55.48 38.88 -7.64 0.162 12218
 12220 3 -55.34 38.93 -7.63 0.171 12219
 12221 3 -55.18 38.99 -7.69 0.212 12220
 12222 3 -55.05 39.05 -7.68 0.269 12221
 12223 3 -55 39.16 -7.68 0.342 12222
 12224 3 -54.94 39.25 -7.71 0.42 12223
 12225 3 -54.83 39.3 -7.78 0.472 12224
 12226 3 -54.71 39.34 -7.84 0.486 12225
 12227 3 -54.59 39.37 -7.91 0.526 12226
 12228 3 -54.36 39.51 -7.59 0.359 12227
 12229 3 -54.26 39.61 -7.5 0.278 12228
 12230 3 -54.17 39.7 -7.35 0.194 12229
 12231 3 -54.18 39.86 -7.25 0.214 12230
 12232 3 -54.12 39.99 -7.18 0.241 12231
 12233 3 -54.1 40.09 -7.01 0.21 12232
 12234 3 -54.08 40.22 -6.98 0.208 12233
 12235 3 -54.28 40.4 -7 0.188 12234
 12236 3 -54.45 40.5 -7.15 0.000125 12235
 12237 3 -54.88 39.2 -8.71 0.183 12227
 12238 3 -54.87 39.13 -8.79 0.212 12237
 12239 3 -54.79 39.4 -8.92 0.192 12238
 12240 3 -54.85 39.56 -9.06 0.153 12239
 12241 3 -54.93 39.73 -9.26 0.144 12240
 12242 3 -54.94 39.83 -9.42 0.179 12241
 12243 3 -55.01 39.9 -9.54 0.29 12242
 12244 3 -55 39.94 -9.77 0.483 12243
 12245 3 -54.96 40.1 -9.85 0.541 12244
 12246 3 -54.83 40.18 -9.93 0.555 12245
 12247 3 -54.25 39.87 -9.88 0.372 12246
 12248 3 -54.03 39.86 -9.8 0.116 12247
 12249 3 -53.93 39.98 -9.93 0.056 12248
 12250 3 -53.97 39.41 -10 0.126 12247
 12251 3 -53.86 39.34 -10.05 0.105 12250
 12252 3 -53.74 39.27 -10.03 0.131 12251
 12253 3 -53.63 39.25 -10.04 0.12 12252
 12254 3 -53.47 39.26 -10.1 0.063 12253
 12255 3 -53.35 39.19 -10.16 0.077 12254
 12256 3 -55.2 40.85 -10.11 0.162 12246
 12257 3 -55.2 41 -10.24 0.157 12256
 12258 3 -55.13 41.11 -10.38 0.193 12257
 12259 3 -54.97 41.25 -10.45 0.193 12258
 12260 3 -54.98 41.35 -10.52 0.228 12259
 12261 3 -54.5 41.38 -10.64 0.199 12260
 12262 3 -54.35 41.44 -10.71 0.197 12261
 12263 3 -54.27 41.41 -10.82 0.186 12262
 12264 3 -53.89 41.46 -10.78 0.155 12263
 12265 3 -53.69 41.46 -10.76 0.13 12264
 12266 3 -53.51 41.5 -10.77 0.118 12265
 12267 3 -53.4 41.48 -10.82 0.127 12266
 12268 3 -53.25 41.49 -10.83 0.125 12267
 12269 3 -53.14 41.51 -10.98 0.125 12268
 12270 3 -53.07 41.46 -11.12 0.169 12269
 12271 3 -52.96 41.49 -11.12 0.262 12270
 12272 3 -52.84 41.48 -11.11 0.329 12271
 12273 3 -52.73 41.52 -11.12 0.352 12272
 12274 3 -52.61 41.56 -11.21 0.421 12273
 12275 3 -52.47 41.62 -11.31 0.464 12274
 12276 3 -52.3 41.64 -11.33 0.45 12275
 12277 3 -52.11 41.58 -11.3 0.423 12276
 12278 3 -51.95 41.53 -11.29 0.419 12277
 12279 3 -51.85 41.58 -11.28 0.363 12278
 12280 3 -51.73 41.67 -11.24 0.22 12279
 12281 3 -51.57 41.73 -11.31 0.201 12280
 12282 3 -51.4 41.78 -11.38 0.181 12281
 12283 3 -51.25 41.83 -11.38 0.186 12282
 12284 3 -50.99 41.79 -11.42 0.105 12283
 12285 3 -50.87 41.83 -11.37 0.115 12284
 12286 3 -50.73 41.83 -11.42 0.135 12285
 12287 3 -50.56 41.79 -11.5 0.079 12286
 12288 3 -50.43 41.8 -11.51 0.096 12287
 12289 3 -50.28 41.79 -11.52 0.065 12288
 12290 3 -51.88 42.05 -11.02 0.084 12279
 12291 3 -51.82 42.13 -10.99 0.106 12290
 12292 3 -51.76 42.23 -11.09 0.078 12291
 12293 3 -55.22 41.59 -10.56 0.136 12260
 12294 3 -55.33 41.73 -10.54 0.105 12293
 12295 3 -55.3 41.87 -10.5 0.09 12294
 12296 3 -55.26 42 -10.45 0.143 12295
 12297 3 -55.2 42.15 -10.41 0.159 12296
 12298 3 -55.13 42.32 -10.38 0.128 12297
 12299 3 -55.15 42.53 -10.42 0.119 12298
 12300 3 -55.15 42.65 -10.46 0.129 12299
 12301 3 -55.2 42.77 -10.44 0.12 12300
 12302 3 -55.23 42.88 -10.5 0.133 12301
 12303 3 -55.28 43.02 -10.45 0.153 12302
 12304 3 -55.32 43.18 -10.44 0.127 12303
 12305 3 -55.34 43.35 -10.44 0.142 12304
 12306 3 -55.3 43.53 -10.53 0.237 12305
 12307 3 -55.25 43.73 -10.55 0.287 12306
 12308 3 -55.18 43.89 -10.57 0.348 12307
 12309 3 -55.18 44.03 -10.56 0.35 12308
 12310 3 -55.27 44.18 -10.58 0.355 12309
 12311 3 -55.3 44.31 -10.62 0.36 12310
 12312 3 -55.49 44.43 -10.86 0.307 12311
 12313 3 -55.6 44.48 -11 0.326 12312
 12314 3 -55.68 44.28 -11.4 0.144 12313
 12315 3 -55.77 44.33 -11.51 0.164 12314
 12316 3 -55.99 44.26 -11.63 0.177 12315
 12317 3 -56.14 44.22 -11.75 0.186 12316
 12318 3 -56.24 44.28 -11.9 0.238 12317
 12319 3 -56.36 44.31 -11.97 0.319 12318
 12320 3 -56.36 44.3 -12.09 0.378 12319
 12321 3 -56.33 44.15 -12.28 0.303 12320
 12322 3 -56.5 44.09 -12.36 0.284 12321
 12323 3 -56.6 43.98 -12.4 0.34 12322
 12324 3 -56.68 43.87 -12.46 0.389 12323
 12325 3 -56.85 43.81 -12.49 0.443 12324
 12326 3 -56.94 43.79 -12.6 0.482 12325
 12327 3 -56.93 43.6 -12.68 0.495 12326
 12328 3 -56.97 43.53 -12.78 0.498 12327
 12329 3 -57.1 43.52 -12.84 0.511 12328
 12330 3 -57.2 43.19 -12.38 0.052 12329
 12331 3 -57.2 43.28 -12.26 0.087 12330
 12332 3 -57.12 43.34 -12.24 0.000125 12331
 12333 3 -55.8 44.12 -12.37 0.081 12320
 12334 3 -55.7 44.07 -12.36 0.123 12333
 12335 3 -55.64 44.11 -12.47 0.142 12334
 12336 3 -55.74 44.28 -12.52 0.000125 12335
 12337 3 -56.96 34.92 -7.1 0.325 12191
 12338 3 -57.17 34.94 -7.23 0.293 12337
 12339 3 -57.38 34.9 -7.29 0.304 12338
 12340 3 -57.49 34.92 -7.31 0.293 12339
 12341 3 -57.72 34.94 -7.4 0.27 12340
 12342 3 -57.88 34.85 -7.41 0.279 12341
 12343 3 -58.05 34.83 -7.43 0.315 12342
 12344 3 -58.26 34.83 -7.42 0.276 12343
 12345 3 -58.52 34.69 -7.47 0.303 12344
 12346 3 -58.78 34.47 -7.51 0.26 12345
 12347 3 -58.98 34.25 -7.49 0.217 12346
 12348 3 -59.09 34.11 -7.53 0.247 12347
 12349 3 -59.19 34.04 -7.61 0.327 12348
 12350 3 -59.16 33.86 -7.72 0.426 12349
 12351 3 -59.13 33.7 -7.75 0.458 12350
 12352 3 -59.19 33.57 -7.76 0.499 12351
 12353 3 -59.26 33.42 -7.8 0.509 12352
 12354 3 -59.29 33.23 -7.75 0.467 12353
 12355 3 -59.31 33.08 -7.8 0.413 12354
 12356 3 -59.33 32.91 -7.82 0.397 12355
 12357 3 -59.3 32.77 -7.91 0.356 12356
 12358 3 -59.26 32.58 -8.07 0.327 12357
 12359 3 -59.29 32.42 -8.15 0.282 12358
 12360 3 -59.28 32.23 -8.24 0.252 12359
 12361 3 -59.31 32.04 -8.31 0.236 12360
 12362 3 -59.33 31.9 -8.41 0.253 12361
 12363 3 -59.39 31.79 -8.57 0.292 12362
 12364 3 -59.47 31.71 -8.71 0.345 12363
 12365 3 -59.62 31.63 -8.8 0.444 12364
 12366 3 -59.78 31.62 -8.89 0.476 12365
 12367 3 -59.88 31.58 -8.96 0.536 12366
 12368 3 -59.94 32.06 -9.18 0.051 12367
 12369 3 -59.83 32.04 -9.06 0.086 12368
 12370 3 -59.98 31.5 -9.06 0.577 12367
 12371 3 -60.13 31.45 -9.11 0.617 12370
 12372 3 -60.3 31.57 -9.2 0.634 12371
 12373 3 -60.37 31.58 -9.31 0.579 12372
 12374 3 -60.76 32.21 -9.26 0.259 12373
 12375 3 -60.93 32.34 -9.2 0.211 12374
 12376 3 -61.06 32.47 -9.17 0.211 12375
 12377 3 -61.18 32.53 -9.22 0.185 12376
 12378 3 -61.31 32.66 -9.16 0.188 12377
 12379 3 -61.4 32.77 -9.13 0.211 12378
 12380 3 -61.52 32.89 -9.11 0.24 12379
 12381 3 -61.64 33.02 -9.06 0.25 12380
 12382 3 -61.75 33.1 -9.12 0.227 12381
 12383 3 -61.93 33.15 -9.15 0.251 12382
 12384 3 -62.08 33.25 -9.09 0.274 12383
 12385 3 -62.26 33.28 -9.05 0.301 12384
 12386 3 -62.47 33.17 -9.1 0.28 12385
 12387 3 -62.72 33.18 -9.08 0.256 12386
 12388 3 -62.88 33.19 -9.12 0.262 12387
 12389 3 -63.08 33.17 -9.3 0.222 12388
 12390 3 -63.22 33.08 -9.48 0.176 12389
 12391 3 -63.4 33.14 -9.59 0.193 12390
 12392 3 -63.52 33.17 -9.69 0.25 12391
 12393 3 -63.71 33.14 -9.74 0.295 12392
 12394 3 -63.81 33.18 -9.82 0.366 12393
 12395 3 -63.94 33.23 -9.88 0.408 12394
 12396 3 -64.07 33.26 -9.95 0.409 12395
 12397 3 -64.2 33.3 -10 0.392 12396
 12398 3 -64.46 33.28 -9.87 0.34 12397
 12399 3 -64.62 33.21 -9.77 0.277 12398
 12400 3 -64.82 33.2 -9.72 0.231 12399
 12401 3 -65.01 33.23 -9.7 0.247 12400
 12402 3 -65.17 33.34 -9.67 0.271 12401
 12403 3 -65.28 33.44 -9.56 0.307 12402
 12404 3 -65.41 33.56 -9.58 0.355 12403
 12405 3 -65.53 33.63 -9.55 0.365 12404
 12406 3 -65.61 33.79 -9.57 0.309 12405
 12407 3 -65.64 34 -9.64 0.291 12406
 12408 3 -65.55 34.35 -9.66 0.215 12407
 12409 3 -65.58 34.53 -9.67 0.229 12408
 12410 3 -65.66 34.64 -9.66 0.271 12409
 12411 3 -65.65 34.79 -9.69 0.291 12410
 12412 3 -65.7 35.08 -9.8 0.335 12411
 12413 3 -65.76 35.14 -9.83 0.351 12412
 12414 3 -65.88 35.2 -9.83 0.395 12413
 12415 3 -65.96 35.24 -10.11 0.257 12414
 12416 3 -66.14 35.24 -10.21 0.236 12415
 12417 3 -66.23 35.28 -10.25 0.185 12416
 12418 3 -66.34 35.31 -10.47 0.218 12417
 12419 3 -66.48 35.36 -10.62 0.205 12418
 12420 3 -66.62 35.33 -10.75 0.201 12419
 12421 3 -66.71 35.38 -10.87 0.198 12420
 12422 3 -66.88 35.39 -10.95 0.185 12421
 12423 3 -67.02 35.49 -11.1 0.23 12422
 12424 3 -67.09 35.48 -11.21 0.216 12423
 12425 3 -67.22 35.6 -11.28 0.248 12424
 12426 3 -67.29 35.62 -11.37 0.282 12425
 12427 3 -67.43 35.53 -11.53 0.316 12426
 12428 3 -67.54 35.47 -11.65 0.368 12427
 12429 3 -67.63 35.49 -11.73 0.432 12428
 12430 3 -67.75 35.01 -11.87 0.337 12429
 12431 3 -67.81 34.9 -11.91 0.328 12430
 12432 3 -67.93 34.88 -11.98 0.335 12431
 12433 3 -67.93 34.73 -12.13 0.308 12432
 12434 3 -68.05 34.71 -12.15 0.28 12433
 12435 3 -68.11 34.61 -12.26 0.227 12434
 12436 3 -68.16 34.53 -12.41 0.222 12435
 12437 3 -68.22 34.41 -12.58 0.16 12436
 12438 3 -68.26 34.31 -12.58 0.181 12437
 12439 3 -68.34 34.15 -12.69 0.22 12438
 12440 3 -68.36 34.02 -12.73 0.266 12439
 12441 3 -68.38 33.95 -12.92 0.24 12440
 12442 3 -68.34 33.82 -12.88 0.315 12441
 12443 3 -68.48 33.74 -12.89 0.383 12442
 12444 3 -68.7 33.66 -12.92 0.381 12443
 12445 3 -68.77 33.67 -13.03 0.457 12444
 12446 3 -68.54 33.63 -13.38 0.528 12445
 12447 3 -68.48 33.54 -13.52 0.535 12446
 12448 3 -68.29 33.59 -13.84 0.428 12447
 12449 3 -68.24 33.53 -13.95 0.433 12448
 12450 3 -68.11 33.52 -14.05 0.459 12449
 12451 3 -68.05 33.42 -14.2 0.471 12450
 12452 3 -68.08 33.39 -14.34 0.396 12451
 12453 3 -67.97 33.36 -14.38 0.306 12452
 12454 3 -68.18 33.23 -14.6 0.278 12453
 12455 3 -68.27 33.09 -14.88 0.275 12454
 12456 3 -68.34 32.99 -15.11 0.283 12455
 12457 3 -68.36 33 -15.28 0.233 12456
 12458 3 -68.38 32.93 -15.42 0.254 12457
 12459 3 -68.34 32.83 -15.55 0.269 12458
 12460 3 -68.37 32.73 -15.65 0.323 12459
 12461 3 -68.67 32.31 -15.89 0.149 12460
 12462 3 -68.8 32.12 -15.87 0.127 12461
 12463 3 -68.91 32.07 -15.84 0.141 12462
 12464 3 -69.01 32.04 -15.9 0.132 12463
 12465 3 -69.17 32.02 -15.97 0.146 12464
 12466 3 -69.31 31.94 -15.99 0.163 12465
 12467 3 -69.4 31.81 -15.98 0.191 12466
 12468 3 -69.43 31.6 -15.91 0.148 12467
 12469 3 -69.4 31.41 -15.93 0.226 12468
 12470 3 -69.4 31.29 -16.02 0.242 12469
 12471 3 -69.38 31.11 -16.18 0.241 12470
 12472 3 -69.38 30.91 -16.62 0.149 12471
 12473 3 -69.42 30.8 -16.74 0.175 12472
 12474 3 -69.45 30.68 -16.84 0.188 12473
 12475 3 -69.43 30.62 -16.99 0.182 12474
 12476 3 -69.43 30.51 -17.08 0.234 12475
 12477 3 -69.45 30.44 -17.15 0.273 12476
 12478 3 -69.58 30.54 -17.54 0.169 12477
 12479 3 -69.69 30.49 -17.71 0.146 12478
 12480 3 -69.82 30.48 -17.9 0.116 12479
 12481 3 -69.9 30.62 -18.01 0.102 12480
 12482 3 -69.91 30.64 -18.17 0.118 12481
 12483 3 -69.97 30.65 -18.35 0.144 12482
 12484 3 -70.08 30.62 -18.56 0.147 12483
 12485 3 -70.12 30.6 -18.68 0.147 12484
 12486 3 -70.22 30.54 -18.8 0.139 12485
 12487 3 -70.27 30.52 -18.95 0.19 12486
 12488 3 -70.53 30.34 -18.71 0.111 12487
 12489 3 -70.6 30.25 -18.65 0.176 12488
 12490 3 -70.73 30.11 -18.64 0.163 12489
 12491 3 -70.94 30.07 -18.72 0.118 12490
 12492 3 -71.01 30 -18.84 0.108 12491
 12493 3 -71.04 29.92 -18.95 0.086 12492
 12494 3 -71.11 29.91 -19.14 0.15 12493
 12495 3 -71.12 29.81 -19.24 0.141 12494
 12496 3 -71.1 29.65 -19.41 0.098 12495
 12497 3 -71.09 29.6 -19.6 0.079 12496
 12498 3 -71.12 29.6 -19.81 0.066 12497
 12499 3 -70.11 30.53 -19.17 0.154 12487
 12500 3 -70.06 30.44 -19.32 0.207 12499
 12501 3 -70.03 30.36 -19.45 0.261 12500
 12502 3 -70.05 30.28 -19.61 0.324 12501
 12503 3 -70.12 30.2 -19.76 0.393 12502
 12504 3 -70.15 30.13 -19.93 0.449 12503
 12505 3 -70.25 30 -20.04 0.469 12504
 12506 3 -70.31 29.97 -20.25 0.449 12505
 12507 3 -70.34 29.91 -20.4 0.431 12506
 12508 3 -70.27 29.85 -20.54 0.394 12507
 12509 3 -69.98 29.64 -20.62 0.355 12508
 12510 3 -69.68 29.51 -20.68 0.256 12509
 12511 3 -69.47 29.33 -20.64 0.309 12510
 12512 3 -69.36 29.28 -20.68 0.397 12511
 12513 3 -69.23 29.19 -20.67 0.423 12512
 12514 3 -69.1 29.17 -20.76 0.414 12513
 12515 3 -69.06 29.08 -20.92 0.355 12514
 12516 3 -68.87 28.99 -20.99 0.299 12515
 12517 3 -68.85 28.86 -21.16 0.231 12516
 12518 3 -68.79 28.76 -21.17 0.162 12517
 12519 3 -69.35 30.22 -16.76 0.113 12477
 12520 3 -69.26 30.11 -16.66 0.127 12519
 12521 3 -68.26 33.07 -15.77 0.153 12460
 12522 3 -68.09 33.12 -15.9 0.174 12521
 12523 3 -68.07 33.18 -16.05 0.162 12522
 12524 3 -68.01 33.24 -16.18 0.155 12523
 12525 3 -67.95 33.32 -16.32 0.166 12524
 12526 3 -67.98 33.42 -16.47 0.166 12525
 12527 3 -67.95 33.46 -16.58 0.165 12526
 12528 3 -67.89 33.55 -16.72 0.215 12527
 12529 3 -67.97 33.66 -16.84 0.262 12528
 12530 3 -68.05 33.7 -16.92 0.337 12529
 12531 3 -68.08 33.61 -17.21 0.356 12530
 12532 3 -68.1 33.6 -17.39 0.375 12531
 12533 3 -68.07 33.53 -17.59 0.378 12532
 12534 3 -67.89 33.27 -17.87 0.215 12533
 12535 3 -67.8 33.23 -17.98 0.217 12534
 12536 3 -67.73 33.28 -18.16 0.197 12535
 12537 3 -67.74 33.25 -18.27 0.158 12536
 12538 3 -67.71 33.33 -18.4 0.149 12537
 12539 3 -67.7 33.31 -18.56 0.185 12538
 12540 3 -67.59 33.35 -18.73 0.173 12539
 12541 3 -67.43 33.35 -18.82 0.123 12540
 12542 3 -67.34 33.31 -18.93 0.146 12541
 12543 3 -67.24 33.31 -18.97 0.262 12542
 12544 3 -67.21 33.31 -19.07 0.336 12543
 12545 3 -67.08 33.27 -19.08 0.429 12544
 12546 3 -67.03 33.34 -19.2 0.49 12545
 12547 3 -67.02 33.41 -19.5 0.476 12546
 12548 3 -67.11 33.45 -19.66 0.459 12547
 12549 3 -67.46 33.52 -19.98 0.289 12548
 12550 3 -67.72 33.59 -20.14 0.189 12549
 12551 3 -68.03 33.66 -20.29 0.121 12550
 12552 3 -68.17 33.75 -20.33 0.176 12551
 12553 3 -68.25 33.87 -20.4 0.222 12552
 12554 3 -68.39 33.93 -20.49 0.245 12553
 12555 3 -68.6 33.99 -20.49 0.252 12554
 12556 3 -68.61 34.13 -20.61 0.28 12555
 12557 3 -68.68 34.21 -20.7 0.344 12556
 12558 3 -68.69 34.34 -20.87 0.342 12557
 12559 3 -68.69 34.43 -21.01 0.315 12558
 12560 3 -68.75 34.48 -21.19 0.28 12559
 12561 3 -68.7 34.6 -21.31 0.237 12560
 12562 3 -68.57 34.86 -21.46 0.176 12561
 12563 3 -68.59 34.97 -21.5 0.202 12562
 12564 3 -68.59 35.03 -21.64 0.239 12563
 12565 3 -68.61 35.05 -21.85 0.23 12564
 12566 3 -68.68 35.16 -21.92 0.173 12565
 12567 3 -68.69 35.2 -22.17 0.156 12566
 12568 3 -68.69 35.27 -22.42 0.159 12567
 12569 3 -68.71 35.29 -22.67 0.162 12568
 12570 3 -68.69 35.32 -22.86 0.175 12569
 12571 3 -68.74 35.32 -23.06 0.195 12570
 12572 3 -68.76 35.34 -23.3 0.154 12571
 12573 3 -68.75 35.39 -23.48 0.165 12572
 12574 3 -68.73 35.36 -23.67 0.196 12573
 12575 3 -68.7 35.35 -23.82 0.219 12574
 12576 3 -68.74 35.4 -24 0.258 12575
 12577 3 -68.74 35.41 -24.17 0.314 12576
 12578 3 -68.68 35.45 -24.31 0.382 12577
 12579 3 -68.66 35.51 -24.43 0.447 12578
 12580 3 -68.75 35.56 -24.55 0.501 12579
 12581 3 -68.77 34.88 -24.99 0.206 12580
 12582 3 -68.64 34.71 -25.07 0.159 12581
 12583 3 -68.55 34.62 -25.11 0.17 12582
 12584 3 -68.55 34.52 -25.21 0.225 12583
 12585 3 -68.57 34.41 -25.34 0.261 12584
 12586 3 -68.52 34.32 -25.46 0.301 12585
 12587 3 -68.49 34.22 -25.55 0.319 12586
 12588 3 -68.48 34.09 -25.66 0.334 12587
 12589 3 -68.41 33.91 -25.66 0.397 12588
 12590 3 -68.39 33.77 -25.75 0.434 12589
 12591 3 -68.31 33.72 -25.9 0.475 12590
 12592 3 -68.11 33.52 -25.76 0.403 12591
 12593 3 -67.95 33.37 -25.86 0.351 12592
 12594 3 -67.78 33.27 -25.85 0.288 12593
 12595 3 -67.6 33.21 -25.79 0.217 12594
 12596 3 -67.42 33.11 -25.75 0.157 12595
 12597 3 -67.3 33.03 -25.65 0.153 12596
 12598 3 -67.2 32.91 -25.58 0.134 12597
 12599 3 -67.06 32.79 -25.63 0.134 12598
 12600 3 -66.94 32.64 -25.61 0.14 12599
 12601 3 -66.7 32.41 -25.55 0.217 12600
 12602 3 -66.6 32.29 -25.52 0.293 12601
 12603 3 -66.5 32 -25.16 0.214 12602
 12604 3 -66.43 31.99 -25.01 0.267 12603
 12605 3 -66.51 31.98 -24.78 0.3 12604
 12606 3 -66.56 31.91 -24.69 0.354 12605
 12607 3 -66.58 31.82 -24.6 0.409 12606
 12608 3 -66.6 31.82 -24.46 0.452 12607
 12609 3 -66.6 31.78 -24.31 0.437 12608
 12610 3 -66.65 31.7 -24.2 0.406 12609
 12611 3 -66.86 31.56 -24.14 0.283 12610
 12612 3 -67.05 31.49 -24.09 0.215 12611
 12613 3 -66.14 31.79 -25.18 0.133 12604
 12614 3 -65.98 31.72 -25.17 0.123 12613
 12615 3 -65.81 31.63 -25.28 0.119 12614
 12616 3 -65.72 31.61 -25.37 0.000125 12615
 12617 3 -66.47 32.25 -25.72 0.265 12602
 12618 3 -66.42 32.04 -25.95 0.282 12617
 12619 3 -66.33 31.93 -26.05 0.322 12618
 12620 3 -66.26 31.69 -26.12 0.296 12619
 12621 3 -66.18 31.52 -26.22 0.323 12620
 12622 3 -66.17 31.36 -26.39 0.323 12621
 12623 3 -66.12 31.24 -26.55 0.354 12622
 12624 3 -66.26 31.18 -26.76 0.329 12623
 12625 3 -66.39 31.16 -26.86 0.326 12624
 12626 3 -66.5 31.17 -26.95 0.369 12625
 12627 3 -66.84 31.69 -26.85 0.17 12626
 12628 3 -66.96 31.78 -26.8 0.215 12627
 12629 3 -67.06 31.89 -26.82 0.256 12628
 12630 3 -67.13 31.93 -26.96 0.242 12629
 12631 3 -67.14 32.07 -26.91 0.000125 12630
 12632 3 -68.9 33.97 -26.01 0.069 12591
 12633 3 -68.95 34.07 -25.93 0.069 12632
 12634 3 -68.96 34.22 -25.86 0.000125 12633
 12635 3 -68.52 36.01 -24.43 0.345 12580
 12636 3 -68.08 36.27 -24.24 0.202 12635
 12637 3 -67.86 36.47 -24.2 0.172 12636
 12638 3 -67.75 36.61 -24.16 0.197 12637
 12639 3 -67.69 36.74 -24.13 0.284 12638
 12640 3 -67.6 36.82 -24.12 0.387 12639
 12641 3 -67.53 36.96 -24.1 0.469 12640
 12642 3 -67.55 37.07 -24.09 0.521 12641
 12643 3 -67.52 37.2 -24.18 0.532 12642
 12644 3 -67.45 37.34 -24.38 0.449 12643
 12645 3 -66.98 37.33 -25.1 0.159 12644
 12646 3 -66.8 37.36 -25.2 0.167 12645
 12647 3 -66.66 37.34 -25.29 0.186 12646
 12648 3 -66.57 37.36 -25.44 0.233 12647
 12649 3 -66.55 37.44 -25.55 0.271 12648
 12650 3 -66.49 37.44 -25.68 0.35 12649
 12651 3 -66.4 37.45 -25.79 0.377 12650
 12652 3 -66.29 37.3 -25.91 0.389 12651
 12653 3 -66.21 37.26 -26.09 0.401 12652
 12654 3 -66.13 37.26 -26.21 0.394 12653
 12655 3 -65.52 37.39 -26.14 0.124 12654
 12656 3 -65.34 37.41 -26.26 0.113 12655
 12657 3 -65.23 37.41 -26.38 0.126 12656
 12658 3 -65.05 37.43 -26.53 0.147 12657
 12659 3 -64.86 37.44 -26.6 0.138 12658
 12660 3 -64.74 37.49 -26.69 0.142 12659
 12661 3 -64.57 37.47 -26.8 0.132 12660
 12662 3 -64.41 37.48 -26.9 0.162 12661
 12663 3 -64.28 37.44 -26.94 0.192 12662
 12664 3 -64.15 37.42 -27 0.216 12663
 12665 3 -64.04 37.48 -27.09 0.25 12664
 12666 3 -63.93 37.52 -27.15 0.291 12665
 12667 3 -63.83 37.79 -27.17 0.301 12666
 12668 3 -63.75 37.93 -27.18 0.347 12667
 12669 3 -63.71 38.09 -27.1 0.382 12668
 12670 3 -63.63 38.23 -27.08 0.406 12669
 12671 3 -63.6 38.39 -27.04 0.433 12670
 12672 3 -63.59 38.56 -26.99 0.458 12671
 12673 3 -63.56 38.75 -26.95 0.454 12672
 12674 3 -63.51 38.89 -26.93 0.473 12673
 12675 3 -63.37 38.89 -27.72 0.154 12674
 12676 3 -63.3 38.9 -27.85 0.175 12675
 12677 3 -63.21 38.97 -27.93 0.14 12676
 12678 3 -63.51 39.02 -26.7 0.382 12674
 12679 3 -63.45 39.09 -26.68 0.256 12678
 12680 3 -63.33 38.98 -26.67 0.057 12679
 12681 3 -68.18 37.23 -23.63 0.155 12643
 12682 3 -68.37 37.27 -23.68 0.193 12681
 12683 3 -68.63 37.28 -23.77 0.117 12682
 12684 3 -68.83 37.35 -23.71 0.096 12683
 12685 3 -68.95 37.37 -23.68 0.039 12684
 12686 3 -68.89 35.98 -24.74 0.218 12635
 12687 3 -69.05 36.02 -24.9 0.159 12686
 12688 3 -69.13 36.01 -25 0.179 12687
 12689 3 -69.39 36.05 -25.11 0.135 12688
 12690 3 -69.5 36.11 -25.24 0.171 12689
 12691 3 -69.61 36.18 -25.32 0.229 12690
 12692 3 -69.71 36.25 -25.41 0.294 12691
 12693 3 -69.83 36.27 -25.55 0.345 12692
 12694 3 -69.87 36.33 -25.68 0.344 12693
 12695 3 -69.93 36.42 -25.86 0.292 12694
 12696 3 -70.08 36.54 -25.94 0.293 12695
 12697 3 -70.21 36.64 -26.07 0.263 12696
 12698 3 -70.25 36.68 -26.16 0.216 12697
 12699 3 -70.56 36.88 -26.25 0.129 12698
 12700 3 -70.64 36.95 -26.46 0.116 12699
 12701 3 -70.75 37.08 -26.59 0.128 12700
 12702 3 -70.88 37.19 -26.71 0.128 12701
 12703 3 -70.98 37.28 -26.81 0.135 12702
 12704 3 -71.11 37.37 -26.95 0.118 12703
 12705 3 -71.25 37.41 -27.08 0.146 12704
 12706 3 -71.29 37.48 -27.27 0.2 12705
 12707 3 -71.48 37.59 -27.26 0.325 12706
 12708 3 -71.57 37.62 -27.3 0.358 12707
 12709 3 -71.69 37.65 -27.41 0.406 12708
 12710 3 -71.79 37.73 -27.52 0.448 12709
 12711 3 -71.29 37.8 -27.88 0.123 12710
 12712 3 -71.17 37.66 -27.9 0.136 12711
 12713 3 -71.04 37.68 -27.9 0.11 12712
 12714 3 -70.86 37.54 -27.84 0.126 12713
 12715 3 -70.75 37.45 -27.82 0.136 12714
 12716 3 -70.55 37.34 -27.74 0.115 12715
 12717 3 -70.53 37.2 -27.88 0.161 12716
 12718 3 -70.52 37.09 -27.96 0.227 12717
 12719 3 -70.44 37 -27.94 0.293 12718
 12720 3 -70.34 36.91 -28.21 0.205 12719
 12721 3 -70.3 36.79 -28.29 0.185 12720
 12722 3 -70.13 36.66 -28.35 0.081 12721
 12723 3 -72.04 37.76 -27.5 0.443 12710
 12724 3 -72.2 37.83 -27.51 0.459 12723
 12725 3 -72.31 37.84 -27.54 0.425 12724
 12726 3 -72.03 38.59 -27.38 0.143 12725
 12727 3 -71.97 38.69 -27.3 0.129 12726
 12728 3 -71.84 38.75 -27.28 0.14 12727
 12729 3 -71.65 38.9 -27.26 0.168 12728
 12730 3 -71.61 39.03 -27.29 0.225 12729
 12731 3 -71.59 39.15 -27.27 0.253 12730
 12732 3 -71.48 39.44 -27.04 0.179 12731
 12733 3 -71.49 39.56 -27.14 0.255 12732
 12734 3 -71.56 39.73 -27.18 0.314 12733
 12735 3 -71.57 39.87 -27.14 0.319 12734
 12736 3 -71.59 40.04 -27.2 0.349 12735
 12737 3 -71.62 40.14 -27.3 0.275 12736
 12738 3 -71.52 40.21 -27.33 0.118 12737
 12739 3 -72.46 37.73 -27.58 0.257 12725
 12740 3 -72.57 37.78 -27.67 0.192 12739
 12741 3 -68.24 33.8 -17.67 0.313 12533
 12742 3 -68.33 33.87 -17.79 0.284 12741
 12743 3 -68.4 33.91 -17.93 0.223 12742
 12744 3 -68.46 34.03 -18.01 0.16 12743
 12745 3 -68.62 34.08 -18.12 0.147 12744
 12746 3 -68.75 34.11 -18.24 0.106 12745
 12747 3 -69.3 33.68 -12.67 0.182 12445
 12748 3 -69.47 33.64 -12.58 0.15 12747
 12749 3 -69.56 33.64 -12.49 0.1 12748
 12750 3 -67.66 35.97 -11.76 0.233 12429
 12751 3 -67.7 36.1 -11.86 0.166 12750
 12752 3 -67.64 36.26 -12.02 0.138 12751
 12753 3 -67.67 36.29 -12.22 0.144 12752
 12754 3 -67.65 36.34 -12.39 0.169 12753
 12755 3 -67.55 36.37 -12.51 0.16 12754
 12756 3 -67.41 36.36 -12.59 0.179 12755
 12757 3 -67.31 36.35 -12.68 0.182 12756
 12758 3 -67.28 36.31 -12.8 0.227 12757
 12759 3 -67.22 36.28 -12.93 0.292 12758
 12760 3 -67.2 36.22 -13.1 0.268 12759
 12761 3 -67.29 36.22 -13.29 0.338 12760
 12762 3 -67.22 36.3 -13.35 0.415 12761
 12763 3 -67.26 36.38 -13.45 0.488 12762
 12764 3 -67.27 36.46 -13.55 0.562 12763
 12765 3 -67.35 36.4 -13.74 0.56 12764
 12766 3 -66.43 36.58 -13.65 0.124 12765
 12767 3 -66.33 36.53 -13.75 0.126 12766
 12768 3 -66.2 36.59 -13.8 0.092 12767
 12769 3 -66.1 36.69 -13.87 0.074 12768
 12770 3 -66.06 36.73 -13.98 0.068 12769
 12771 3 -65.97 36.85 -14.04 0.07 12770
 12772 3 -65.87 36.89 -14.13 0.061 12771
 12773 3 -67.29 36.58 -13.7 0.32 12765
 12774 3 -67.26 36.91 -13.75 0.214 12773
 12775 3 -67.32 37.16 -13.82 0.173 12774
 12776 3 -67.41 37.31 -13.87 0.178 12775
 12777 3 -67.52 37.42 -13.95 0.198 12776
 12778 3 -67.56 37.6 -14.02 0.212 12777
 12779 3 -67.59 37.76 -14.08 0.291 12778
 12780 3 -67.68 37.87 -14.03 0.378 12779
 12781 3 -67.74 37.98 -14.03 0.448 12780
 12782 3 -67.7 38.26 -13.95 0.417 12781
 12783 3 -67.82 38.4 -14.04 0.365 12782
 12784 3 -67.83 38.58 -14.04 0.338 12783
 12785 3 -67.9 38.78 -14.23 0.35 12784
 12786 3 -68.17 39.07 -14.65 0.218 12785
 12787 3 -68.32 39.19 -14.79 0.173 12786
 12788 3 -68.47 39.35 -14.96 0.163 12787
 12789 3 -68.58 39.43 -15.08 0.24 12788
 12790 3 -68.72 39.5 -15.12 0.286 12789
 12791 3 -68.93 39.84 -14.87 0.174 12790
 12792 3 -69.03 39.96 -14.79 0.208 12791
 12793 3 -69.09 40.06 -14.68 0.27 12792
 12794 3 -69.26 40.14 -14.67 0.327 12793
 12795 3 -69.32 40.23 -14.65 0.373 12794
 12796 3 -69.39 40.4 -14.64 0.424 12795
 12797 3 -69.51 40.49 -14.61 0.415 12796
 12798 3 -69.57 40.62 -14.56 0.307 12797
 12799 3 -69.56 40.73 -14.52 0.206 12798
 12800 3 -69.5 40.9 -14.53 0.082 12799
 12801 3 -69.64 41 -14.53 0.104 12800
 12802 3 -69.71 41.11 -14.53 0.098 12801
 12803 3 -69.79 41.25 -14.58 0.103 12802
 12804 3 -69.85 41.34 -14.6 0.111 12803
 12805 3 -69.92 41.45 -14.56 0.083 12804
 12806 3 -68.61 39.22 -15.52 0.197 12790
 12807 3 -68.58 39.24 -15.7 0.181 12806
 12808 3 -68.48 39.25 -15.84 0.137 12807
 12809 3 -68.55 39.15 -16.06 0.208 12808
 12810 3 -68.51 39.09 -16.21 0.31 12809
 12811 3 -68.48 39.1 -16.42 0.345 12810
 12812 3 -68.48 39.08 -16.58 0.348 12811
 12813 3 -68.61 39.14 -16.75 0.353 12812
 12814 3 -68.67 39.12 -16.92 0.342 12813
 12815 3 -68.7 39.13 -17.12 0.308 12814
 12816 3 -68.74 39.05 -17.27 0.252 12815
 12817 3 -68.7 39.07 -17.43 0.15 12816
 12818 3 -68.77 39.13 -17.56 0.099 12817
 12819 3 -67.9 36 -14.03 0.127 12773
 12820 3 -68.07 36.05 -14.25 0.113 12819
 12821 3 -68.12 36.04 -14.39 0.11 12820
 12822 3 -68.23 36.09 -14.41 0.000125 12821
 12823 3 -65.84 35.32 -9.15 0.181 12414
 12824 3 -65.89 35.37 -8.91 0.113 12823
 12825 3 -65.97 35.45 -8.73 0.112 12824
 12826 3 -66.04 35.43 -8.63 0.134 12825
 12827 3 -66.18 35.54 -8.58 0.109 12826
 12828 3 -66.31 35.64 -8.45 0.115 12827
 12829 3 -66.42 35.77 -8.4 0.136 12828
 12830 3 -66.47 35.91 -8.34 0.17 12829
 12831 3 -66.51 36.11 -8.24 0.202 12830
 12832 3 -66.61 36.22 -8.17 0.262 12831
 12833 3 -66.61 36.34 -8.12 0.201 12832
 12834 3 -66.63 36.47 -7.85 0.272 12833
 12835 3 -66.58 36.58 -7.64 0.364 12834
 12836 3 -66.71 36.73 -7.49 0.47 12835
 12837 3 -66.12 36.63 -7.73 0.137 12836
 12838 3 -65.99 36.69 -7.69 0.137 12837
 12839 3 -66.71 36.81 -7.37 0.502 12836
 12840 3 -66.48 36.87 -7.16 0.453 12839
 12841 3 -65.87 36.63 -6.87 0.146 12840
 12842 3 -65.74 36.59 -6.81 0.155 12841
 12843 3 -65.61 36.64 -6.9 0.000125 12842
 12844 3 -66.7 36.94 -7.15 0.378 12840
 12845 3 -65.92 36.72 -7.13 0.12 12844
 12846 3 -65.93 36.83 -7.05 0.000125 12845
 12847 3 -66.92 37.01 -7.15 0.416 12844
 12848 3 -67.07 37.07 -7.15 0.463 12847
 12849 3 -67.16 37.14 -7.12 0.524 12848
 12850 3 -67.67 37.19 -7.16 0.493 12849
 12851 3 -67.75 37.31 -7.2 0.538 12850
 12852 3 -67.81 37.41 -7.17 0.57 12851
 12853 3 -67.93 37.47 -7 0.539 12852
 12854 3 -68.17 37.39 -6.85 0.451 12853
 12855 3 -68.31 37.39 -6.69 0.269 12854
 12856 3 -68.51 37.32 -6.47 0.273 12855
 12857 3 -68.77 37.32 -6.28 0.178 12856
 12858 3 -68.99 37.31 -6.21 0.166 12857
 12859 3 -69.16 37.3 -6.16 0.174 12858
 12860 3 -69.35 37.22 -6.12 0.187 12859
 12861 3 -69.51 37.22 -6.09 0.211 12860
 12862 3 -69.48 37.49 -5.91 0.141 12861
 12863 3 -69.3 37.62 -5.77 0.075 12862
 12864 3 -69.13 37.6 -5.75 0.082 12863
 12865 3 -69.67 37.08 -6.15 0.154 12861
 12866 3 -69.79 37.06 -6.16 0.168 12865
 12867 3 -69.9 36.89 -6.21 0.142 12866
 12868 3 -69.96 36.77 -6.31 0.239 12867
 12869 3 -69.99 36.65 -6.42 0.317 12868
 12870 3 -70.06 36.55 -6.42 0.455 12869
 12871 3 -70.2 36.5 -6.39 0.573 12870
 12872 3 -70.17 36.35 -6.38 0.65 12871
 12873 3 -70.25 36.26 -6.25 0.601 12872
 12874 3 -70.1 36.09 -6.21 0.492 12873
 12875 3 -69.28 35.74 -5.95 0.124 12874
 12876 3 -69.12 35.7 -5.99 0.118 12875
 12877 3 -68.99 35.6 -6.05 0.111 12876
 12878 3 -68.91 35.41 -6.11 0.111 12877
 12879 3 -68.96 35.28 -6.08 0.205 12878
 12880 3 -69.13 35.14 -5.94 0.192 12879
 12881 3 -66.31 37.29 -7.17 0.188 12849
 12882 3 -66.11 37.31 -7.13 0.154 12881
 12883 3 -65.96 37.41 -7.14 0.161 12882
 12884 3 -65.88 37.58 -7.31 0.19 12883
 12885 3 -65.93 37.59 -7.66 0.125 12884
 12886 3 -65.98 37.6 -7.81 0.147 12885
 12887 3 -65.94 37.61 -7.97 0.1 12886
 12888 3 -60.04 30.9 -9.36 0.312 12373
 12889 3 -60.14 30.72 -9.38 0.221 12888
 12890 3 -60.27 30.62 -9.42 0.213 12889
 12891 3 -60.48 30.45 -9.42 0.219 12890
 12892 3 -60.73 30.37 -9.41 0.144 12891
 12893 3 -60.8 30.24 -9.46 0.155 12892
 12894 3 -60.95 30.16 -9.44 0.209 12893
 12895 3 -61.12 30.09 -9.44 0.195 12894
 12896 3 -61.29 30.04 -9.51 0.234 12895
 12897 3 -61.49 29.92 -9.44 0.221 12896
 12898 3 -61.69 29.81 -9.36 0.216 12897
 12899 3 -61.87 29.71 -9.23 0.22 12898
 12900 3 -62.09 29.58 -9.2 0.206 12899
 12901 3 -62.25 29.47 -9.2 0.18 12900
 12902 3 -62.38 29.33 -9.26 0.179 12901
 12903 3 -62.46 29.16 -9.3 0.208 12902
 12904 3 -62.47 28.95 -9.47 0.146 12903
 12905 3 -62.51 28.89 -9.55 0.135 12904
 12906 3 -62.42 28.77 -9.53 0.159 12905
 12907 3 -62.37 28.67 -9.55 0.177 12906
 12908 3 -62.24 28.46 -9.7 0.246 12907
 12909 3 -62.19 28.3 -9.85 0.207 12908
 12910 3 -62.15 28.18 -9.94 0.199 12909
 12911 3 -62.1 28.03 -10.02 0.162 12910
 12912 3 -61.97 27.94 -10.06 0.155 12911
 12913 3 -61.88 27.82 -10.15 0.157 12912
 12914 3 -61.68 27.75 -10.22 0.161 12913
 12915 3 -61.55 27.64 -10.23 0.243 12914
 12916 3 -61.42 27.58 -10.26 0.335 12915
 12917 3 -61.17 27.54 -10.21 0.399 12916
 12918 3 -61.04 27.56 -10.24 0.374 12917
 12919 3 -61.01 27.45 -10.22 0.483 12918
 12920 3 -60.93 27.37 -10.35 0.493 12919
 12921 3 -60.72 27.6 -10.97 0.137 12920
 12922 3 -60.53 27.63 -11.04 0.166 12921
 12923 3 -60.4 27.59 -11.16 0.155 12922
 12924 3 -60.32 27.64 -11.3 0.152 12923
 12925 3 -60.27 27.72 -11.49 0.176 12924
 12926 3 -60.25 27.8 -11.64 0.218 12925
 12927 3 -60.22 27.89 -11.84 0.196 12926
 12928 3 -60.23 27.92 -12.01 0.233 12927
 12929 3 -60.23 28.02 -12.24 0.174 12928
 12930 3 -60.31 28.22 -12.43 0.167 12929
 12931 3 -60.26 28.26 -12.55 0.161 12930
 12932 3 -60.25 28.39 -12.67 0.182 12931
 12933 3 -60.3 28.46 -12.76 0.133 12932
 12934 3 -60.31 28.54 -12.85 0.139 12933
 12935 3 -60.33 28.62 -12.93 0.156 12934
 12936 3 -60.35 28.68 -13.04 0.158 12935
 12937 3 -60.59 28.76 -13.18 0.214 12936
 12938 3 -60.69 28.85 -13.33 0.202 12937
 12939 3 -60.89 29.06 -13.42 0.185 12938
 12940 3 -60.94 29.24 -13.56 0.142 12939
 12941 3 -60.94 29.38 -13.68 0.161 12940
 12942 3 -60.88 29.52 -13.81 0.197 12941
 12943 3 -60.92 29.73 -13.88 0.196 12942
 12944 3 -60.9 29.85 -13.96 0.274 12943
 12945 3 -60.92 29.95 -14.04 0.341 12944
 12946 3 -61 30.07 -14.07 0.423 12945
 12947 3 -61.03 30.21 -14.07 0.448 12946
 12948 3 -61.05 30.3 -14.17 0.483 12947
 12949 3 -60.69 30.6 -13.5 0.126 12948
 12950 3 -60.64 30.67 -13.37 0.159 12949
 12951 3 -60.51 30.69 -13.31 0.175 12950
 12952 3 -60.35 30.62 -13.34 0.204 12951
 12953 3 -60.2 30.58 -13.27 0.181 12952
 12954 3 -60.12 30.6 -13.19 0.11 12953
 12955 3 -61.19 30.29 -14.55 0.324 12948
 12956 3 -61.44 30.39 -14.56 0.256 12955
 12957 3 -61.74 30.49 -14.72 0.175 12956
 12958 3 -61.91 30.6 -14.78 0.199 12957
 12959 3 -62.03 30.85 -14.72 0.3 12958
 12960 3 -62.09 30.98 -14.69 0.365 12959
 12961 3 -62.11 31.12 -14.65 0.446 12960
 12962 3 -62.22 31.2 -14.62 0.521 12961
 12963 3 -62.62 30.99 -15.46 0.12 12962
 12964 3 -62.77 30.86 -15.63 0.116 12963
 12965 3 -62.91 30.78 -15.7 0.105 12964
 12966 3 -63 30.73 -15.81 0.085 12965
 12967 3 -62.29 31.39 -14.48 0.61 12962
 12968 3 -62.21 31.57 -14.23 0.525 12967
 12969 3 -61.5 31.92 -14.23 0.22 12968
 12970 3 -61.38 32.03 -14.3 0.201 12969
 12971 3 -61.21 32.15 -14.15 0.245 12970
 12972 3 -61.01 32.12 -14.18 0.247 12971
 12973 3 -60.83 32.03 -14.35 0.185 12972
 12974 3 -60.67 31.93 -14.43 0.212 12973
 12975 3 -60.59 31.86 -14.5 0.316 12974
 12976 3 -60.42 31.79 -14.57 0.42 12975
 12977 3 -60.34 31.73 -14.63 0.476 12976
 12978 3 -60.11 31.76 -14.6 0.496 12977
 12979 3 -59.94 31.79 -14.51 0.504 12978
 12980 3 -59.71 32.04 -14.01 0.178 12979
 12981 3 -59.69 32.12 -13.89 0.204 12980
 12982 3 -59.67 31.98 -13.82 0.041 12981
 12983 3 -59.65 32.25 -13.78 0.105 12981
 12984 3 -59.42 32.3 -14.11 0.073 12983
 12985 3 -59.38 32.43 -14.09 0.000125 12984
 12986 3 -59.61 32.39 -13.68 0.105 12983
 12987 3 -59.42 32.43 -13.51 0.075 12986
 12988 3 -59.76 31.75 -14.62 0.289 12979
 12989 3 -59.68 31.79 -14.73 0.282 12988
 12990 3 -59.63 31.73 -14.79 0.249 12989
 12991 3 -59.52 31.74 -14.84 0.148 12990
 12992 3 -59.23 31.87 -15.04 0.142 12991
 12993 3 -59.17 31.85 -15.18 0.177 12992
 12994 3 -59.08 31.83 -15.38 0.18 12993
 12995 3 -59.06 31.86 -15.55 0.22 12994
 12996 3 -59.01 31.83 -15.68 0.288 12995
 12997 3 -59 31.83 -15.8 0.321 12996
 12998 3 -59.1 31.87 -15.96 0.332 12997
 12999 3 -58.92 31.97 -16 0.413 12998
 13000 3 -59.08 31.98 -16.21 0.355 12999
 13001 3 -59.12 32.05 -16.4 0.336 13000
 13002 3 -59.08 31.98 -16.59 0.303 13001
 13003 3 -59.12 31.85 -16.84 0.202 13002
 13004 3 -59.09 31.75 -17.09 0.185 13003
 13005 3 -59.16 31.54 -17.05 0.087 13004
 13006 3 -59.17 31.53 -17.16 0.018 13005
 13007 3 -59.06 31.76 -17.28 0.194 13004
 13008 3 -59.04 31.72 -17.56 0.142 13007
 13009 3 -59.02 31.7 -17.76 0.116 13008
 13010 3 -59 31.7 -17.95 0.127 13009
 13011 3 -59.15 31.71 -18.2 0.131 13010
 13012 3 -59.18 31.69 -18.33 0.125 13011
 13013 3 -59.29 31.66 -18.54 0.165 13012
 13014 3 -59.39 31.61 -18.69 0.165 13013
 13015 3 -59.51 31.53 -18.85 0.177 13014
 13016 3 -59.58 31.55 -19.07 0.188 13015
 13017 3 -59.64 31.57 -19.21 0.194 13016
 13018 3 -59.68 31.61 -19.33 0.226 13017
 13019 3 -59.44 31.82 -19.46 0.134 13018
 13020 3 -59.2 31.97 -19.55 0.182 13019
 13021 3 -59.16 32.04 -19.68 0.139 13020
 13022 3 -59.21 32.03 -19.77 0.000125 13021
 13023 3 -59.97 31.46 -19.31 0.153 13018
 13024 3 -60.08 31.39 -19.35 0.16 13023
 13025 3 -60.16 31.33 -19.4 0.2 13024
 13026 3 -60.23 31.28 -19.45 0.25 13025
 13027 3 -60.33 31.2 -19.49 0.318 13026
 13028 3 -60.43 31.15 -19.58 0.38 13027
 13029 3 -60.5 31.14 -19.75 0.409 13028
 13030 3 -60.68 31.09 -19.81 0.45 13029
 13031 3 -60.74 31.09 -19.97 0.455 13030
 13032 3 -60.63 31.37 -20.37 0.324 13031
 13033 3 -60.7 31.49 -20.54 0.321 13032
 13034 3 -60.79 31.58 -20.67 0.32 13033
 13035 3 -60.75 31.69 -20.83 0.257 13034
 13036 3 -60.79 31.71 -20.97 0.213 13035
 13037 3 -60.77 31.81 -21.14 0.177 13036
 13038 3 -60.91 31.79 -21.27 0.158 13037
 13039 3 -61.07 31.75 -21.32 0.095 13038
 13040 3 -60.99 30.82 -19.77 0.194 13031
 13041 3 -61.01 30.69 -19.94 0.112 13040
 13042 3 -61.09 30.58 -19.87 0.077 13041
 13043 3 -61.29 32.53 -14.17 0.186 12972
 13044 3 -61.34 32.71 -14.13 0.191 13043
 13045 3 -61.49 32.88 -14.2 0.173 13044
 13046 3 -61.64 33.12 -14.36 0.206 13045
 13047 3 -61.75 33.28 -14.39 0.229 13046
 13048 3 -61.85 33.3 -14.42 0.293 13047
 13049 3 -61.7 33.79 -14.48 0.132 13048
 13050 3 -61.63 33.94 -14.47 0.108 13049
 13051 3 -61.53 34.14 -14.44 0.165 13050
 13052 3 -61.48 34.28 -14.32 0.244 13051
 13053 3 -61.37 34.36 -14.27 0.281 13052
 13054 3 -61.3 34.56 -14.63 0.177 13053
 13055 3 -61.38 34.68 -14.72 0.162 13054
 13056 3 -61.65 34.72 -14.75 0.147 13055
 13057 3 -61.73 34.74 -14.83 0.153 13056
 13058 3 -61.81 34.79 -14.94 0.142 13057
 13059 3 -61.86 34.89 -14.98 0.13 13058
 13060 3 -61.88 34.94 -15.1 0.184 13059
 13061 3 -61.83 34.94 -15.26 0.204 13060
 13062 3 -61.7 35.03 -15.38 0.128 13061
 13063 3 -61.27 34.27 -14.03 0.119 13053
 13064 3 -61.1 34.22 -14.06 0.053 13063
 13065 3 -62.59 31.55 -14.11 0.367 12968
 13066 3 -62.69 31.66 -14.05 0.245 13065
 13067 3 -62.63 31.8 -13.74 0.061 13066
 13068 3 -62.58 31.87 -13.68 0.091 13067
 13069 3 -61.01 27.25 -9.86 0.358 12920
 13070 3 -60.92 27.25 -9.61 0.27 13069
 13071 3 -60.85 27.19 -9.42 0.263 13070
 13072 3 -60.9 27.15 -9.16 0.217 13071
 13073 3 -60.92 27.1 -9.03 0.277 13072
 13074 3 -60.91 27.23 -8.73 0.2 13073
 13075 3 -60.89 27.32 -8.55 0.154 13074
 13076 3 -60.79 27.29 -8.49 0.189 13075
 13077 3 -60.68 27.24 -8.41 0.129 13076
 13078 3 -60.65 27.28 -8.28 0.148 13077
 13079 3 -60.57 27.3 -8.12 0.122 13078
 13080 3 -60.46 27.26 -8.01 0.08 13079
 13081 3 -60.92 26.78 -9.15 0.163 13073
 13082 3 -60.92 26.66 -9.04 0.143 13081
 13083 3 -61.01 26.53 -8.9 0.104 13082
 13084 3 -61.16 26.44 -8.91 0.109 13083
 13085 3 -61.19 26.34 -8.77 0.108 13084
 13086 3 -61.27 26.26 -8.76 0.162 13085
 13087 3 -61.36 26.33 -8.75 0.148 13086
 13088 3 -50.1 34.99 -7.25 0.167 12163
 13089 3 -50.02 34.9 -7.33 0.194 13088
 13090 3 -49.91 34.81 -7.35 0.21 13089
 13091 3 -49.85 34.72 -7.29 0.228 13090
 13092 3 -49.85 34.61 -7.24 0.238 13091
 13093 3 -49.78 34.42 -7.36 0.185 13092
 13094 3 -49.7 34.32 -7.37 0.195 13093
 13095 3 -49.63 34.22 -7.36 0.176 13094
 13096 3 -49.5 34.13 -7.32 0.164 13095
 13097 3 -49.44 34.06 -7.28 0.238 13096
 13098 3 -49.35 33.96 -7.24 0.28 13097
 13099 3 -49.24 33.86 -7.2 0.279 13098
 13100 3 -49.18 33.8 -7.13 0.291 13099
 13101 3 -48.84 33.87 -7.2 0.18 13100
 13102 3 -48.65 33.93 -7.15 0.168 13101
 13103 3 -48.56 33.95 -7.08 0.152 13102
 13104 3 -48.33 33.96 -6.97 0.138 13103
 13105 3 -48.15 33.96 -6.93 0.131 13104
 13106 3 -47.97 33.91 -6.96 0.146 13105
 13107 3 -47.84 33.92 -6.96 0.174 13106
 13108 3 -47.69 33.82 -7.01 0.201 13107
 13109 3 -47.56 33.79 -7 0.232 13108
 13110 3 -47.46 33.77 -7.1 0.277 13109
 13111 3 -47.41 33.54 -7.34 0.157 13110
 13112 3 -47.35 33.47 -7.46 0.131 13111
 13113 3 -47.19 33.44 -7.56 0.165 13112
 13114 3 -47.04 33.42 -7.68 0.163 13113
 13115 3 -46.94 33.34 -7.78 0.157 13114
 13116 3 -46.82 33.37 -7.87 0.148 13115
 13117 3 -46.78 33.31 -8.01 0.184 13116
 13118 3 -46.67 33.27 -8.2 0.271 13117
 13119 3 -46.54 33.24 -8.31 0.348 13118
 13120 3 -46.4 33.21 -8.41 0.351 13119
 13121 3 -46.29 33.16 -8.54 0.288 13120
 13122 3 -46.3 33.08 -8.7 0.264 13121
 13123 3 -46.28 32.99 -8.84 0.234 13122
 13124 3 -46.16 32.98 -8.94 0.217 13123
 13125 3 -46.05 32.96 -9.05 0.214 13124
 13126 3 -45.91 32.92 -9.1 0.182 13125
 13127 3 -45.85 32.84 -9.17 0.194 13126
 13128 3 -45.83 32.72 -9.31 0.194 13127
 13129 3 -45.8 32.62 -9.37 0.13 13128
 13130 3 -45.73 32.5 -9.4 0.129 13129
 13131 3 -45.61 32.5 -9.4 0.127 13130
 13132 3 -45.44 32.28 -9.55 0.154 13131
 13133 3 -45.35 32.25 -9.66 0.175 13132
 13134 3 -45.21 32.15 -9.71 0.17 13133
 13135 3 -45.09 32.06 -9.73 0.165 13134
 13136 3 -44.97 31.94 -9.64 0.255 13135
 13137 3 -44.86 31.85 -9.66 0.335 13136
 13138 3 -44.75 31.79 -9.65 0.373 13137
 13139 3 -44.94 31.39 -10.11 0.164 13138
 13140 3 -45.06 31.29 -10.17 0.183 13139
 13141 3 -45.09 31.16 -10.19 0.209 13140
 13142 3 -45.14 30.96 -10.1 0.216 13141
 13143 3 -45.27 30.83 -10 0.141 13142
 13144 3 -45.4 30.68 -10.06 0.165 13143
 13145 3 -45.62 30.49 -9.96 0.176 13144
 13146 3 -45.8 30.36 -9.95 0.178 13145
 13147 3 -46 30.3 -9.88 0.13 13146
 13148 3 -46.23 30.18 -9.84 0.174 13147
 13149 3 -46.33 30.07 -9.87 0.158 13148
 13150 3 -46.46 29.96 -9.86 0.192 13149
 13151 3 -46.58 29.85 -9.84 0.226 13150
 13152 3 -46.65 29.71 -9.88 0.237 13151
 13153 3 -46.67 29.5 -9.64 0.19 13152
 13154 3 -46.74 29.3 -9.47 0.151 13153
 13155 3 -46.88 29.18 -9.41 0.158 13154
 13156 3 -46.97 29.05 -9.45 0.178 13155
 13157 3 -47.1 28.96 -9.38 0.183 13156
 13158 3 -47.26 28.84 -9.33 0.189 13157
 13159 3 -47.36 28.74 -9.26 0.195 13158
 13160 3 -47.49 28.62 -9.15 0.161 13159
 13161 3 -47.59 28.53 -9.01 0.149 13160
 13162 3 -47.68 28.4 -8.93 0.178 13161
 13163 3 -47.84 28.24 -8.81 0.173 13162
 13164 3 -47.86 28.12 -8.71 0.232 13163
 13165 3 -47.77 27.99 -8.61 0.281 13164
 13166 3 -47.74 27.88 -8.53 0.362 13165
 13167 3 -47.68 27.82 -8.37 0.426 13166
 13168 3 -47.59 27.76 -8.21 0.52 13167
 13169 3 -47.46 27.69 -8.07 0.556 13168
 13170 3 -47.48 27.67 -7.92 0.554 13169
 13171 3 -47.48 27.56 -7.82 0.59 13170
 13172 3 -46.97 28.15 -7.59 0.175 13171
 13173 3 -46.84 28.19 -7.49 0.134 13172
 13174 3 -46.73 28.23 -7.4 0.088 13173
 13175 3 -46.57 28.33 -7.35 0.127 13174
 13176 3 -46.47 28.41 -7.29 0.12 13175
 13177 3 -46.42 28.5 -7.3 0.135 13176
 13178 3 -46.28 28.51 -7.2 0.151 13177
 13179 3 -46.21 28.6 -7.06 0.136 13178
 13180 3 -46.13 28.75 -7.04 0.103 13179
 13181 3 -45.99 28.79 -7.16 0.062 13180
 13182 3 -47.6 27.13 -7.8 0.472 13171
 13183 3 -47.67 26.98 -7.75 0.433 13182
 13184 3 -47.69 26.87 -7.74 0.467 13183
 13185 3 -48.29 26.78 -7.89 0.254 13184
 13186 3 -48.42 26.72 -7.89 0.275 13185
 13187 3 -48.6 26.7 -7.89 0.291 13186
 13188 3 -48.72 26.63 -7.85 0.297 13187
 13189 3 -48.84 26.67 -7.75 0.262 13188
 13190 3 -48.94 26.63 -7.71 0.211 13189
 13191 3 -49.06 26.62 -7.68 0.147 13190
 13192 3 -47.4 26.75 -7.62 0.439 13184
 13193 3 -47.24 26.7 -7.58 0.506 13192
 13194 3 -47.13 26.73 -7.54 0.517 13193
 13195 3 -47.06 26.58 -7.5 0.526 13194
 13196 3 -47.1 26.39 -7.44 0.545 13195
 13197 3 -46.99 26.33 -7.43 0.433 13196
 13198 3 -46.96 26.03 -7.61 0.04 13197
 13199 3 -46.99 25.71 -7.79 0.123 13197
 13200 3 -46.98 25.6 -7.75 0.142 13199
 13201 3 -46.99 25.48 -7.68 0.119 13200
 13202 3 -46.81 25.53 -7.71 0.141 13201
 13203 3 -47.58 25.76 -7.38 0.155 13196
 13204 3 -47.66 25.72 -7.25 0.231 13203
 13205 3 -47.8 25.7 -7.24 0.329 13204
 13206 3 -47.99 25.23 -7.58 0.125 13205
 13207 3 -47.98 25.2 -7.7 0.038 13206
 13208 3 -47.94 25.66 -7.14 0.459 13205
 13209 3 -47.64 25.77 -6.7 0.305 13208
 13210 3 -47.62 25.84 -6.54 0.34 13209
 13211 3 -47.67 25.88 -6.42 0.355 13210
 13212 3 -47.77 25.99 -6.25 0.26 13211
 13213 3 -47.83 25.9 -6.14 0.251 13212
 13214 3 -47.87 25.8 -6.03 0.216 13213
 13215 3 -47.96 25.69 -5.94 0.247 13214
 13216 3 -48.02 25.52 -5.88 0.155 13215
 13217 3 -48.09 25.4 -5.72 0.127 13216
 13218 3 -48.15 25.37 -5.6 0.08 13217
 13219 3 -48.32 25.22 -5.59 0.073 13218
 13220 3 -48.36 25.11 -5.66 0.121 13219
 13221 3 -48.49 25.01 -5.72 0.134 13220
 13222 3 -48.34 24.78 -5.99 0.143 13221
 13223 3 -48.25 24.61 -6.01 0.139 13222
 13224 3 -48.07 24.52 -6.03 0.069 13223
 13225 3 -44.6 31.65 -9.24 0.358 13138
 13226 3 -44.59 31.63 -9.03 0.343 13225
 13227 3 -44.59 31.52 -8.97 0.349 13226
 13228 3 -44.62 31.25 -8.96 0.268 13227
 13229 3 -44.57 31.21 -8.87 0.285 13228
 13230 3 -44.46 31.15 -8.86 0.237 13229
 13231 3 -44.61 31.07 -8.71 0.31 13230
 13232 3 -44.56 31 -8.6 0.314 13231
 13233 3 -44.58 30.86 -8.59 0.305 13232
 13234 3 -44.5 30.83 -8.52 0.302 13233
 13235 3 -44.46 30.79 -8.33 0.182 13234
 13236 3 -44.42 30.7 -8.29 0.141 13235
 13237 3 -44.3 30.62 -8.25 0.179 13236
 13238 3 -44.24 30.45 -8.25 0.257 13237
 13239 3 -44.31 30.16 -8.52 0.26 13238
 13240 3 -44.35 30.04 -8.57 0.33 13239
 13241 3 -44.29 29.91 -8.54 0.412 13240
 13242 3 -44.24 29.81 -8.61 0.52 13241
 13243 3 -44.18 29.66 -8.66 0.579 13242
 13244 3 -43.93 29.6 -8.67 0.604 13243
 13245 3 -43.85 29.57 -8.76 0.588 13244
 13246 3 -43.87 29.45 -8.77 0.576 13245
 13247 3 -43.86 29.43 -9.01 0.51 13246
 13248 3 -44.17 29.07 -8.98 0.351 13247
 13249 3 -44.4 28.79 -9.01 0.259 13248
 13250 3 -44.55 28.62 -8.99 0.204 13249
 13251 3 -44.61 28.44 -8.85 0.113 13250
 13252 3 -44.54 28.3 -8.9 0.158 13251
 13253 3 -44.56 28.19 -8.99 0.176 13252
 13254 3 -44.51 28.04 -9.04 0.172 13253
 13255 3 -44.61 27.88 -9.06 0.155 13254
 13256 3 -44.67 27.65 -9.09 0.124 13255
 13257 3 -44.76 27.49 -9.02 0.146 13256
 13258 3 -44.81 27.39 -9.04 0.138 13257
 13259 3 -44.84 27.24 -9.01 0.178 13258
 13260 3 -44.89 27.1 -9.06 0.149 13259
 13261 3 -45.03 26.95 -9.17 0.192 13260
 13262 3 -45.05 26.86 -9.25 0.247 13261
 13263 3 -45.11 26.75 -9.35 0.349 13262
 13264 3 -45.06 26.61 -9.4 0.431 13263
 13265 3 -45.06 26.5 -9.47 0.504 13264
 13266 3 -45.13 26.42 -9.57 0.582 13265
 13267 3 -45.43 26.24 -9.06 0.126 13266
 13268 3 -45.41 26.1 -9.04 0.116 13267
 13269 3 -45.39 25.96 -9.07 0.057 13268
 13270 3 -45.06 26.38 -9.79 0.612 13266
 13271 3 -45.87 26.93 -10.12 0.112 13270
 13272 3 -45.88 27.08 -10.19 0.101 13271
 13273 3 -45.84 27.21 -10.27 0.139 13272
 13274 3 -45.82 27.28 -10.39 0.15 13273
 13275 3 -45.79 27.34 -10.48 0.17 13274
 13276 3 -45.85 27.45 -10.59 0.137 13275
 13277 3 -45.84 27.51 -10.72 0.051 13276
 13278 3 -45.58 27.47 -10.33 0.081 13275
 13279 3 -45.67 27.56 -10.34 0.076 13278
 13280 3 -45.78 27.6 -10.33 0.066 13279
 13281 3 -44.9 26.25 -9.88 0.557 13270
 13282 3 -45.04 26.27 -10.17 0.283 13281
 13283 3 -44.91 26.26 -10.26 0.102 13282
 13284 3 -44.26 26.09 -9.5 0.161 13281
 13285 3 -44 25.99 -9.49 0.157 13284
 13286 3 -43.87 25.89 -9.47 0.145 13285
 13287 3 -43.69 25.75 -9.41 0.14 13286
 13288 3 -43.57 25.61 -9.34 0.186 13287
 13289 3 -43.44 25.47 -9.2 0.196 13288
 13290 3 -43.21 25.4 -9.08 0.197 13289
 13291 3 -43 25.35 -9.02 0.196 13290
 13292 3 -42.82 25.29 -8.91 0.169 13291
 13293 3 -42.61 25.13 -8.76 0.168 13292
 13294 3 -42.44 25.02 -8.68 0.213 13293
 13295 3 -42.31 24.83 -8.59 0.213 13294
 13296 3 -42.2 24.73 -8.47 0.265 13295
 13297 3 -42.09 24.62 -8.37 0.305 13296
 13298 3 -41.93 24.67 -8.38 0.331 13297
 13299 3 -41.79 24.86 -8.65 0.264 13298
 13300 3 -41.75 24.83 -8.79 0.325 13299
 13301 3 -41.7 24.87 -8.93 0.399 13300
 13302 3 -41.75 24.87 -9.1 0.493 13301
 13303 3 -41.75 24.95 -9.24 0.524 13302
 13304 3 -41.13 24.51 -8.86 0.108 13303
 13305 3 -41 24.48 -8.73 0.087 13304
 13306 3 -40.73 24.48 -8.68 0.082 13305
 13307 3 -40.62 24.5 -8.63 0.135 13306
 13308 3 -40.49 24.5 -8.52 0.141 13307
 13309 3 -40.35 24.54 -8.39 0.16 13308
 13310 3 -40.17 24.6 -8.19 0.174 13309
 13311 3 -39.87 24.67 -8.05 0.175 13310
 13312 3 -39.75 24.63 -7.94 0.115 13311
 13313 3 -39.69 24.52 -7.82 0.127 13312
 13314 3 -39.56 24.37 -7.78 0.131 13313
 13315 3 -39.52 24.25 -7.64 0.12 13314
 13316 3 -39.48 24.15 -7.6 0.074 13315
 13317 3 -39.37 24.04 -7.57 0.114 13316
 13318 3 -39.33 23.95 -7.59 0.101 13317
 13319 3 -41.78 25.04 -9.44 0.509 13303
 13320 3 -41.78 25.09 -9.64 0.512 13319
 13321 3 -41.83 25.15 -9.85 0.482 13320
 13322 3 -41.84 25.22 -10 0.488 13321
 13323 3 -42.58 25.28 -10.32 0.192 13322
 13324 3 -42.7 25.32 -10.5 0.176 13323
 13325 3 -42.78 25.22 -10.64 0.188 13324
 13326 3 -42.9 25.17 -10.68 0.274 13325
 13327 3 -43.09 25.17 -10.82 0.451 13326
 13328 3 -43.18 25.05 -10.89 0.539 13327
 13329 3 -43.31 25.01 -11 0.587 13328
 13330 3 -43.42 25 -11.13 0.6 13329
 13331 3 -43.6 24.93 -11.19 0.562 13330
 13332 3 -43.76 24.92 -11.31 0.563 13331
 13333 3 -43.93 24.91 -11.41 0.468 13332
 13334 3 -44.64 25.13 -11.26 0.192 13333
 13335 3 -44.8 25.1 -11.34 0.204 13334
 13336 3 -44.81 25.16 -11.62 0.139 13335
 13337 3 -44.89 25.18 -11.72 0.14 13336
 13338 3 -44.99 25.24 -11.83 0.146 13337
 13339 3 -45.05 25.34 -12.02 0.136 13338
 13340 3 -45.11 25.37 -12.19 0.087 13339
 13341 3 -45.2 25.35 -12.3 0.087 13340
 13342 3 -45.27 25.37 -12.41 0.104 13341
 13343 3 -45.37 25.35 -12.56 0.106 13342
 13344 3 -45.44 25.34 -12.7 0.164 13343
 13345 3 -45.58 25.32 -12.74 0.114 13344
 13346 3 -45.71 25.29 -12.87 0.153 13345
 13347 3 -45.78 25.32 -12.95 0.181 13346
 13348 3 -45.95 25.25 -12.97 0.166 13347
 13349 3 -46.03 25.27 -13.14 0.172 13348
 13350 3 -46.2 25.19 -13.23 0.247 13349
 13351 3 -46.33 25.21 -13.35 0.301 13350
 13352 3 -46.38 25.29 -13.47 0.334 13351
 13353 3 -46.5 25.27 -13.63 0.352 13352
 13354 3 -46.59 25.34 -13.71 0.306 13353
 13355 3 -46.75 25.32 -13.88 0.23 13354
 13356 3 -46.93 25.29 -14.05 0.208 13355
 13357 3 -47.13 25.32 -14.19 0.17 13356
 13358 3 -47.33 25.31 -14.25 0.108 13357
 13359 3 -47.47 25.33 -14.33 0.152 13358
 13360 3 -47.57 25.37 -14.47 0.218 13359
 13361 3 -47.71 25.38 -14.57 0.258 13360
 13362 3 -47.84 25.37 -14.63 0.314 13361
 13363 3 -47.94 25.44 -14.81 0.322 13362
 13364 3 -48.01 25.51 -14.97 0.305 13363
 13365 3 -48.09 25.6 -15.12 0.286 13364
 13366 3 -48.02 25.73 -15.4 0.274 13365
 13367 3 -47.77 25.83 -15.45 0.26 13366
 13368 3 -47.4 25.99 -15.48 0.099 13367
 13369 3 -47.3 26.02 -15.64 0.101 13368
 13370 3 -47.1 26.02 -15.66 0.117 13369
 13371 3 -46.98 26.01 -15.61 0.148 13370
 13372 3 -46.82 25.96 -15.5 0.143 13371
 13373 3 -46.72 25.95 -15.44 0.079 13372
 13374 3 -46.53 25.87 -15.42 0.04 13373
 13375 3 -46.38 25.82 -15.38 0.094 13374
 13376 3 -46.27 25.8 -15.45 0.089 13375
 13377 3 -46.16 25.83 -15.5 0.172 13376
 13378 3 -46.13 25.8 -15.62 0.134 13377
 13379 3 -46.12 25.73 -15.76 0.077 13378
 13380 3 -46.03 25.54 -15.72 0.109 13379
 13381 3 -46.06 25.4 -15.7 0.101 13380
 13382 3 -46.07 25.27 -15.77 0.141 13381
 13383 3 -43.62 24.79 -11.8 0.162 13333
 13384 3 -43.62 24.73 -11.96 0.063 13383
 13385 3 -43.7 24.8 -12.16 0.135 13384
 13386 3 -43.7 24.79 -12.27 0.000125 13385
 13387 3 -41.62 25.23 -10.06 0.338 13322
 13388 3 -41.62 25.24 -10.16 0.236 13387
 13389 3 -41.55 25.3 -10.19 0.198 13388
 13390 3 -41.49 25.32 -10.29 0.05 13389
 13391 3 -42.15 24.31 -8.09 0.157 13298
 13392 3 -42.11 24.12 -7.98 0.14 13391
 13393 3 -42.1 23.95 -7.9 0.125 13392
 13394 3 -42.05 23.77 -7.86 0.139 13393
 13395 3 -42 23.6 -7.86 0.163 13394
 13396 3 -41.99 23.37 -7.84 0.223 13395
 13397 3 -41.97 23.25 -7.78 0.231 13396
 13398 3 -41.94 23.11 -7.61 0.137 13397
 13399 3 -41.88 22.92 -7.64 0.156 13398
 13400 3 -41.88 22.78 -7.71 0.221 13399
 13401 3 -41.86 22.65 -7.64 0.316 13400
 13402 3 -41.84 22.55 -7.67 0.404 13401
 13403 3 -41.82 22.44 -7.65 0.493 13402
 13404 3 -41.84 22.28 -7.65 0.601 13403
 13405 3 -41.94 22.13 -7.62 0.644 13404
 13406 3 -41.99 22.01 -7.66 0.639 13405
 13407 3 -42.04 21.87 -7.43 0.606 13406
 13408 3 -42.05 21.72 -7.21 0.569 13407
 13409 3 -41.53 21.68 -6.51 0.13 13408
 13410 3 -41.45 21.71 -6.33 0.124 13409
 13411 3 -41.42 21.64 -6.21 0.13 13410
 13412 3 -41.36 21.74 -6.06 0.134 13411
 13413 3 -41.33 21.86 -5.91 0.157 13412
 13414 3 -41.32 21.94 -5.76 0.217 13413
 13415 3 -41.34 22.05 -5.64 0.229 13414
 13416 3 -41.36 22.1 -5.49 0.225 13415
 13417 3 -41.32 22.13 -5.3 0.207 13416
 13418 3 -41.19 22.35 -5.11 0.143 13417
 13419 3 -41.24 22.4 -4.95 0.185 13418
 13420 3 -41.28 22.44 -4.83 0.254 13419
 13421 3 -41.42 22.5 -4.81 0.343 13420
 13422 3 -41.64 22.52 -4.79 0.39 13421
 13423 3 -41.74 22.6 -4.73 0.451 13422
 13424 3 -41.95 22.69 -4.72 0.487 13423
 13425 3 -42.16 22.76 -4.76 0.505 13424
 13426 3 -42.32 22.84 -4.72 0.497 13425
 13427 3 -42.43 22.83 -4.54 0.447 13426
 13428 3 -42.5 22.94 -4.55 0.313 13427
 13429 3 -42.58 22.97 -4.46 0.247 13428
 13430 3 -42.26 22.45 -3.95 0.102 13427
 13431 3 -42.19 22.47 -3.81 0.105 13430
 13432 3 -41.54 21.92 -5.28 0.1 13417
 13433 3 -42.18 21.55 -7.22 0.487 13408
 13434 3 -42.27 21.34 -7.01 0.425 13433
 13435 3 -42.68 21.14 -6.64 0.121 13434
 13436 3 -42.7 21.06 -6.56 0.095 13435
 13437 3 -42.17 21.27 -6.92 0.199 13434
 13438 3 -42.15 21.31 -6.8 0.000125 13437
 13439 3 -43.32 29.94 -9.28 0.207 13247
 13440 3 -43.16 30.02 -9.27 0.202 13439
 13441 3 -43.23 30.08 -9.54 0.126 13440
 13442 3 -43.12 30.19 -9.65 0.141 13441
 13443 3 -43.07 30.32 -9.74 0.117 13442
 13444 3 -43.03 30.41 -9.82 0.078 13443
 13445 3 -42.92 30.43 -10.07 0.126 13444
 13446 3 -42.7 30.48 -10.24 0.173 13445
 13447 3 -42.59 30.51 -10.31 0.195 13446
 13448 3 -42.57 30.53 -10.45 0.14 13447
 13449 3 -42.55 30.51 -10.58 0.123 13448
 13450 3 -42.5 30.49 -10.77 0.118 13449
 13451 3 -42.38 30.5 -10.89 0.162 13450
 13452 3 -42.26 30.52 -11.02 0.193 13451
 13453 3 -42.12 30.56 -11.03 0.222 13452
 13454 3 -41.92 30.49 -11.02 0.175 13453
 13455 3 -41.8 30.45 -11.17 0.136 13454
 13456 3 -41.55 30.51 -11.08 0.085 13455
 13457 3 -41.44 30.47 -11.12 0.125 13456
 13458 3 -41.33 30.48 -11.19 0.149 13457
 13459 3 -41.27 30.6 -11.28 0.088 13458
 13460 3 -41.19 30.69 -11.33 0.096 13459
 13461 3 -42.96 30.02 -9.17 0.165 13440
 13462 3 -42.71 29.94 -9.05 0.146 13461
 13463 3 -42.49 29.94 -9.09 0.114 13462
 13464 3 -42.32 30.01 -9.15 0.162 13463
 13465 3 -42.15 29.95 -9.09 0.162 13464
 13466 3 -42.02 29.83 -9.08 0.12 13465
 13467 3 -44.08 29.07 -8.23 0.223 13246
 13468 3 -44.41 28.92 -8.08 0.166 13467
 13469 3 -44.54 28.83 -8.05 0.000125 13468
 13470 3 -44.74 31.12 -9.13 0.018 13227
 13471 3 -47.37 33.98 -6.85 0.219 13110
 13472 3 -47.33 34.14 -6.72 0.146 13471
 13473 3 -47.38 34.34 -6.72 0.159 13472
 13474 3 -47.35 34.52 -6.77 0.145 13473
 13475 3 -47.35 34.69 -6.77 0.135 13474
 13476 3 -47.27 34.81 -6.72 0.139 13475
 13477 3 -47.19 34.92 -6.67 0.135 13476
 13478 3 -47.12 35.06 -6.64 0.137 13477
 13479 3 -47.04 35.2 -6.69 0.143 13478
 13480 3 -47.02 35.35 -6.72 0.181 13479
 13481 3 -46.94 35.47 -6.75 0.212 13480
 13482 3 -46.73 35.5 -6.49 0.126 13481
 13483 3 -46.72 35.53 -6.37 0.198 13482
 13484 3 -46.69 35.54 -6.27 0.242 13483
 13485 3 -46.62 35.56 -6.16 0.275 13484
 13486 3 -46.54 35.63 -6.09 0.331 13485
 13487 3 -46.58 35.07 -5.95 0.143 13486
 13488 3 -46.65 34.93 -5.83 0.092 13487
 13489 3 -46.72 34.88 -5.79 0.097 13488
 13490 3 -46.74 34.72 -5.75 0.084 13489
 13491 3 -46.76 34.63 -5.65 0.077 13490
 13492 3 -46.36 35.91 -6.14 0.313 13486
 13493 3 -46.18 36.01 -6.2 0.284 13492
 13494 3 -46.1 36.12 -6.25 0.302 13493
 13495 3 -45.95 36.23 -6.26 0.258 13494
 13496 3 -45.85 36.39 -6.43 0.253 13495
 13497 3 -45.66 36.38 -6.35 0.323 13496
 13498 3 -45.48 36.33 -6.39 0.277 13497
 13499 3 -45.17 36.14 -6.4 0.135 13498
 13500 3 -45.03 36.2 -6.43 0.133 13499
 13501 3 -44.88 36.25 -6.45 0.057 13500
 13502 3 -44.8 36.34 -6.45 0.098 13501
 13503 3 -44.74 36.37 -6.53 0.121 13502
 13504 3 -44.7 36.33 -6.73 0.155 13503
 13505 3 -44.63 36.28 -6.81 0.153 13504
 13506 3 -44.54 36.31 -6.97 0.097 13505
 13507 3 -47.01 35.54 -6.71 0.161 13481
 13508 3 -46.88 35.58 -7.07 0.154 13507
 13509 3 -46.86 35.65 -7.18 0.18 13508
 13510 3 -46.86 35.75 -7.31 0.182 13509
 13511 3 -47.04 35.95 -7.49 0.21 13510
 13512 3 -47.13 36.01 -7.6 0.253 13511
 13513 3 -47.18 36.14 -7.67 0.289 13512
 13514 3 -47.2 36.22 -7.79 0.326 13513
 13515 3 -47.15 36.36 -7.82 0.38 13514
 13516 3 -47.15 36.5 -7.89 0.448 13515
 13517 3 -46.72 36.12 -8.46 0.059 13516
 13518 3 -46.74 36.07 -8.59 0.053 13517
 13519 3 -47.2 36.66 -7.92 0.44 13516
 13520 3 -47.14 36.75 -8.04 0.423 13519
 13521 3 -47.04 36.91 -8.12 0.347 13520
 13522 3 -47.01 37.08 -8.14 0.351 13521
 13523 3 -47.09 37.27 -8.15 0.246 13522
 13524 3 -47.15 37.38 -8.16 0.23 13523
 13525 3 -46.69 36.93 -8.63 0.118 13522
 13526 3 -46.66 37.02 -8.73 0.136 13525
 13527 3 -46.62 37.15 -8.81 0.116 13526
 13528 3 -46.64 37.17 -8.94 0.144 13527
 13529 3 -46.57 37.24 -9.06 0.152 13528
 13530 3 -46.51 37.23 -9.16 0.162 13529
 13531 3 -46.37 37.09 -9.29 0.082 13530
 13532 3 -46.28 37.06 -9.38 0.103 13531
 13533 3 -46.17 37.09 -9.44 0.147 13532
 13534 3 -46.01 37.04 -9.44 0.157 13533
 13535 3 -45.94 37 -9.59 0.122 13534
 13536 3 -47.05 35.66 -6.65 0.233 13507
 13537 3 -47.06 35.77 -6.62 0.332 13536
 13538 3 -47.09 35.89 -6.61 0.373 13537
 13539 3 -47.1 36.03 -6.58 0.427 13538
 13540 3 -47.13 36.15 -6.52 0.465 13539
 13541 3 -47.25 36.35 -6.41 0.431 13540
 13542 3 -49.46 33.62 -6.95 0.158 13100
 13543 3 -49.52 33.48 -6.77 0.112 13542
 13544 3 -49.52 33.35 -6.83 0.085 13543
 13545 3 -49.6 33.29 -6.91 0.04 13544
 13546 3 -54.33 43.05 -3.49 0.4 10369
 13547 3 -54.52 43.23 -3.52 0.357 13546
 13548 3 -54.67 43.4 -3.57 0.338 13547
 13549 3 -54.75 43.5 -3.7 0.331 13548
 13550 3 -54.75 43.68 -3.82 0.335 13549
 13551 3 -54.83 43.8 -3.86 0.355 13550
 13552 3 -54.8 44.02 -3.84 0.418 13551
 13553 3 -54.85 44.2 -3.97 0.422 13552
 13554 3 -54.83 44.38 -4.09 0.452 13553
 13555 3 -54.69 44.6 -4.13 0.423 13554
 13556 3 -54.71 44.81 -4.2 0.414 13555
 13557 3 -54.67 44.95 -4.26 0.438 13556
 13558 3 -54.65 45.08 -4.33 0.455 13557
 13559 3 -54.72 45.17 -4.43 0.455 13558
 13560 3 -54.81 45.34 -4.52 0.417 13559
 13561 3 -54.69 45.5 -4.61 0.382 13560
 13562 3 -54.69 45.66 -4.65 0.394 13561
 13563 3 -54.72 45.82 -4.73 0.407 13562
 13564 3 -54.74 45.95 -4.81 0.405 13563
 13565 3 -54.78 46.09 -4.85 0.396 13564
 13566 3 -54.81 46.24 -4.9 0.369 13565
 13567 3 -54.83 46.4 -4.97 0.348 13566
 13568 3 -54.91 46.54 -5 0.352 13567
 13569 3 -55.07 46.65 -5.11 0.37 13568
 13570 3 -55.22 46.72 -5.18 0.398 13569
 13571 3 -55.28 46.84 -5.23 0.439 13570
 13572 3 -55.45 46.96 -5.24 0.44 13571
 13573 3 -55.51 47.05 -5.32 0.444 13572
 13574 3 -55.71 46.82 -5.72 0.228 13573
 13575 3 -55.87 46.86 -5.83 0.19 13574
 13576 3 -56.02 46.91 -5.93 0.203 13575
 13577 3 -56.15 46.89 -6.1 0.227 13576
 13578 3 -56.35 46.93 -6.23 0.234 13577
 13579 3 -56.55 47 -6.35 0.259 13578
 13580 3 -56.68 47.06 -6.45 0.291 13579
 13581 3 -56.99 47.18 -6.52 0.237 13580
 13582 3 -57.22 47.28 -6.46 0.23 13581
 13583 3 -57.48 47.38 -6.44 0.204 13582
 13584 3 -57.73 47.48 -6.44 0.21 13583
 13585 3 -57.92 47.52 -6.49 0.218 13584
 13586 3 -58.2 47.6 -6.59 0.237 13585
 13587 3 -58.4 47.6 -6.64 0.238 13586
 13588 3 -58.66 47.68 -6.74 0.233 13587
 13589 3 -58.88 47.67 -6.78 0.225 13588
 13590 3 -59.11 47.71 -6.85 0.176 13589
 13591 3 -59.26 47.78 -6.8 0.199 13590
 13592 3 -59.5 47.77 -6.89 0.287 13591
 13593 3 -59.71 47.82 -6.91 0.309 13592
 13594 3 -59.85 47.92 -7.06 0.234 13593
 13595 3 -59.94 48.12 -7.1 0.224 13594
 13596 3 -60.06 48.25 -7.15 0.214 13595
 13597 3 -60.21 48.39 -7.12 0.211 13596
 13598 3 -60.36 48.45 -7.13 0.213 13597
 13599 3 -60.48 48.58 -7.27 0.203 13598
 13600 3 -60.54 48.62 -7.4 0.284 13599
 13601 3 -60.6 48.65 -7.54 0.338 13600
 13602 3 -60.74 48.71 -7.61 0.354 13601
 13603 3 -61.15 48.74 -7.27 0.196 13602
 13604 3 -61.37 48.81 -7.21 0.204 13603
 13605 3 -61.55 48.8 -7.16 0.197 13604
 13606 3 -61.7 48.84 -7.08 0.218 13605
 13607 3 -61.83 48.88 -6.98 0.223 13606
 13608 3 -61.93 48.89 -6.88 0.211 13607
 13609 3 -62.11 48.9 -6.75 0.21 13608
 13610 3 -62.33 48.85 -6.68 0.178 13609
 13611 3 -62.51 48.74 -6.72 0.173 13610
 13612 3 -62.68 48.65 -6.75 0.183 13611
 13613 3 -62.91 48.6 -6.74 0.188 13612
 13614 3 -63.14 48.49 -6.75 0.231 13613
 13615 3 -63.35 48.39 -6.83 0.201 13614
 13616 3 -63.54 48.27 -6.93 0.195 13615
 13617 3 -63.67 48.21 -6.92 0.177 13616
 13618 3 -63.85 48.12 -6.86 0.227 13617
 13619 3 -63.99 48.08 -6.9 0.23 13618
 13620 3 -64.51 48.03 -7.19 0.435 13619
 13621 3 -64.55 47.96 -7.05 0.4 13620
 13622 3 -64.63 47.88 -6.93 0.31 13621
 13623 3 -64.73 47.8 -6.86 0.254 13622
 13624 3 -64.83 47.59 -6.79 0.186 13623
 13625 3 -64.94 47.42 -6.71 0.183 13624
 13626 3 -65.23 47.15 -6.82 0.303 13625
 13627 3 -65.3 47.05 -6.8 0.282 13626
 13628 3 -65.35 47 -6.67 0.202 13627
 13629 3 -65.5 46.91 -6.57 0.163 13628
 13630 3 -65.65 46.79 -6.48 0.14 13629
 13631 3 -65.75 46.65 -6.35 0.157 13630
 13632 3 -65.84 46.56 -6.36 0.131 13631
 13633 3 -66.27 46.54 -6.03 0.326 13632
 13634 3 -66.29 46.45 -6.11 0.345 13633
 13635 3 -66.37 46.32 -6.17 0.338 13634
 13636 3 -66.45 46.16 -6.26 0.309 13635
 13637 3 -66.5 46.03 -6.32 0.236 13636
 13638 3 -66.62 45.9 -6.39 0.164 13637
 13639 3 -66.69 45.71 -6.42 0.193 13638
 13640 3 -66.75 45.54 -6.41 0.194 13639
 13641 3 -66.75 45.31 -6.48 0.179 13640
 13642 3 -66.81 45.08 -6.43 0.198 13641
 13643 3 -66.79 44.84 -6.46 0.205 13642
 13644 3 -66.84 44.23 -6.64 0.418 13643
 13645 3 -66.94 44.08 -6.55 0.423 13644
 13646 3 -67.06 44.09 -6.49 0.409 13645
 13647 3 -67.16 44.06 -6.38 0.405 13646
 13648 3 -67.3 44.05 -6.3 0.364 13647
 13649 3 -67.46 44.07 -6.23 0.297 13648
 13650 3 -67.61 44.08 -6.19 0.254 13649
 13651 3 -67.82 44.11 -6.19 0.217 13650
 13652 3 -67.99 44.16 -6.18 0.197 13651
 13653 3 -68.13 44.18 -6.14 0.161 13652
 13654 3 -68.33 44.16 -6.15 0.145 13653
 13655 3 -68.59 44.24 -6.16 0.218 13654
 13656 3 -68.71 44.37 -6.29 0.122 13655
 13657 3 -68.8 44.53 -6.35 0.118 13656
 13658 3 -68.86 44.62 -6.46 0.109 13657
 13659 3 -68.9 44.76 -6.58 0.097 13658
 13660 3 -68.95 44.86 -6.7 0.107 13659
 13661 3 -69.03 44.99 -6.78 0.142 13660
 13662 3 -69.12 45.17 -6.86 0.112 13661
 13663 3 -69.2 45.23 -6.98 0.177 13662
 13664 3 -69.4 45.68 -6.85 0.117 13663
 13665 3 -69.49 45.77 -6.79 0.114 13664
 13666 3 -69.56 45.88 -6.71 0.117 13665
 13667 3 -69.66 45.91 -6.61 0.144 13666
 13668 3 -69.8 46.06 -6.65 0.071 13667
 13669 3 -69.88 46.13 -6.61 0.083 13668
 13670 3 -70.02 46.18 -6.52 0.112 13669
 13671 3 -70.17 46.15 -6.45 0.113 13670
 13672 3 -70.33 46.12 -6.39 0.167 13671
 13673 3 -70.48 46.1 -6.45 0.185 13672
 13674 3 -70.56 46.24 -6.38 0.127 13673
 13675 3 -70.68 46.38 -6.41 0.15 13674
 13676 3 -70.78 46.43 -6.41 0.119 13675
 13677 3 -70.86 46.51 -6.42 0.088 13676
 13678 3 -70.98 46.48 -6.58 0.1 13677
 13679 3 -69.3 44.98 -7.05 0.136 13663
 13680 3 -69.36 44.89 -7.09 0.089 13679
 13681 3 -69.3 44.79 -7.19 0.028 13680
 13682 3 -66.8 43.99 -6.87 0.3 13644
 13683 3 -66.49 44 -6.91 0.104 13682
 13684 3 -66.34 44.02 -6.95 0.122 13683
 13685 3 -66.19 43.92 -6.97 0.127 13684
 13686 3 -66.05 43.81 -6.99 0.137 13685
 13687 3 -65.95 43.71 -7.09 0.13 13686
 13688 3 -65.86 43.54 -7.19 0.178 13687
 13689 3 -65.79 43.45 -7.34 0.163 13688
 13690 3 -65.74 43.27 -7.45 0.186 13689
 13691 3 -65.71 43.17 -7.56 0.214 13690
 13692 3 -65.77 43.07 -7.66 0.227 13691
 13693 3 -65.81 43.05 -7.84 0.19 13692
 13694 3 -65.91 43.02 -8.07 0.177 13693
 13695 3 -66 42.95 -8.27 0.206 13694
 13696 3 -66.2 42.89 -8.49 0.175 13695
 13697 3 -66.28 42.78 -8.69 0.171 13696
 13698 3 -66.24 42.76 -8.9 0.175 13697
 13699 3 -66.32 42.75 -9.07 0.164 13698
 13700 3 -66.47 42.8 -9.23 0.186 13699
 13701 3 -66.56 42.88 -9.34 0.184 13700
 13702 3 -66.66 42.97 -9.55 0.165 13701
 13703 3 -66.77 42.94 -9.74 0.162 13702
 13704 3 -66.75 42.91 -9.93 0.161 13703
 13705 3 -66.63 42.83 -10.07 0.159 13704
 13706 3 -66.54 42.76 -10.15 0.2 13705
 13707 3 -66.45 42.74 -10.25 0.221 13706
 13708 3 -66.35 42.74 -10.35 0.298 13707
 13709 3 -66.28 42.78 -10.46 0.355 13708
 13710 3 -66.21 42.74 -10.59 0.37 13709
 13711 3 -66.16 42.77 -10.73 0.409 13710
 13712 3 -66.17 42.92 -10.92 0.428 13711
 13713 3 -66.06 42.93 -11.01 0.465 13712
 13714 3 -66.78 43.33 -11.09 0.143 13713
 13715 3 -66.83 43.42 -11.11 0.112 13714
 13716 3 -65.84 42.85 -11.09 0.38 13713
 13717 3 -65.71 42.81 -11.2 0.32 13716
 13718 3 -65.61 42.81 -11.3 0.209 13717
 13719 3 -65.53 42.9 -11.31 0.111 13718
 13720 3 -66.67 46.52 -5.63 0.065 13633
 13721 3 -66.78 46.43 -5.56 0.114 13720
 13722 3 -66.71 46.48 -5.44 0.269 13721
 13723 3 -66.69 46.59 -5.4 0.173 13722
 13724 3 -65.01 48.09 -7.53 0.246 13620
 13725 3 -64.96 48.18 -7.58 0.282 13724
 13726 3 -64.92 48.26 -7.67 0.28 13725
 13727 3 -64.85 48.2 -7.99 0.199 13726
 13728 3 -64.86 48.21 -8.21 0.186 13727
 13729 3 -64.73 48.21 -8.39 0.198 13728
 13730 3 -64.65 48.25 -8.52 0.218 13729
 13731 3 -64.58 48.35 -8.67 0.195 13730
 13732 3 -64.51 48.47 -8.75 0.218 13731
 13733 3 -64.49 48.59 -8.78 0.214 13732
 13734 3 -64.38 48.72 -8.89 0.207 13733
 13735 3 -64.38 48.84 -8.98 0.222 13734
 13736 3 -64.32 48.95 -9.1 0.224 13735
 13737 3 -64.31 49.06 -9.24 0.202 13736
 13738 3 -64.41 49.11 -9.47 0.209 13737
 13739 3 -64.43 49.17 -9.64 0.19 13738
 13740 3 -64.38 49.12 -9.87 0.197 13739
 13741 3 -64.35 49.09 -10.04 0.217 13740
 13742 3 -64.38 49.03 -10.22 0.208 13741
 13743 3 -64.45 48.98 -10.4 0.211 13742
 13744 3 -64.4 48.94 -10.56 0.193 13743
 13745 3 -64.36 48.83 -10.74 0.227 13744
 13746 3 -64.33 48.79 -10.87 0.26 13745
 13747 3 -64.3 48.7 -11.05 0.269 13746
 13748 3 -64.31 48.6 -11.2 0.327 13747
 13749 3 -64.3 48.55 -11.33 0.385 13748
 13750 3 -64.26 48.5 -11.48 0.439 13749
 13751 3 -64.34 48.44 -11.68 0.436 13750
 13752 3 -64.26 48.39 -11.86 0.41 13751
 13753 3 -64.06 48.39 -12 0.401 13752
 13754 3 -63.51 48.39 -11.58 0.114 13753
 13755 3 -63.41 48.4 -11.55 0.085 13754
 13756 3 -63.33 48.41 -11.65 0.046 13755
 13757 3 -63.31 48.47 -11.73 0.09 13756
 13758 3 -64.36 48.4 -12.29 0.258 13753
 13759 3 -64.54 48.56 -12.44 0.206 13758
 13760 3 -64.74 48.66 -12.62 0.239 13759
 13761 3 -64.82 48.81 -12.7 0.257 13760
 13762 3 -65.03 49 -12.76 0.321 13761
 13763 3 -65.11 49.07 -12.86 0.352 13762
 13764 3 -65.25 49.06 -12.97 0.414 13763
 13765 3 -65.51 49.07 -13.04 0.45 13764
 13766 3 -65.74 49.12 -13.09 0.554 13765
 13767 3 -65.79 49.06 -13.18 0.605 13766
 13768 3 -65.18 48.58 -13.59 0.148 13767
 13769 3 -65.21 48.53 -13.72 0.198 13768
 13770 3 -65.19 48.28 -13.81 0.146 13769
 13771 3 -65.13 48.15 -13.91 0.141 13770
 13772 3 -64.97 47.93 -13.88 0.17 13771
 13773 3 -64.95 47.81 -13.91 0.147 13772
 13774 3 -64.84 47.63 -13.86 0.115 13773
 13775 3 -64.88 47.48 -13.82 0.083 13774
 13776 3 -64.87 47.31 -13.78 0.077 13775
 13777 3 -64.8 47.1 -13.72 0.092 13776
 13778 3 -64.86 46.98 -13.71 0.099 13777
 13779 3 -66.15 49.27 -13.09 0.543 13767
 13780 3 -66.3 49.42 -13.08 0.587 13779
 13781 3 -66.5 49.52 -13.1 0.531 13780
 13782 3 -66.79 49.75 -12.98 0.437 13781
 13783 3 -66.97 49.86 -12.92 0.404 13782
 13784 3 -67.19 49.96 -12.87 0.313 13783
 13785 3 -67.43 50.14 -12.61 0.237 13784
 13786 3 -67.56 50.19 -12.54 0.217 13785
 13787 3 -67.69 50.34 -12.46 0.202 13786
 13788 3 -67.83 50.45 -12.41 0.22 13787
 13789 3 -67.99 50.54 -12.29 0.231 13788
 13790 3 -68.14 50.56 -12.28 0.245 13789
 13791 3 -68.31 50.59 -12.19 0.259 13790
 13792 3 -68.43 50.6 -12.03 0.328 13791
 13793 3 -68.55 50.56 -11.93 0.409 13792
 13794 3 -68.65 50.54 -11.84 0.509 13793
 13795 3 -68.79 50.5 -11.8 0.606 13794
 13796 3 -68.83 50.46 -11.72 0.686 13795
 13797 3 -68.15 50.1 -11.29 0.273 13796
 13798 3 -67.94 50.23 -11.03 0.088 13797
 13799 3 -67.82 50.26 -10.97 0.128 13798
 13800 3 -67.77 50.34 -10.85 0.163 13799
 13801 3 -67.7 50.36 -10.72 0.169 13800
 13802 3 -67.64 50.43 -10.54 0.166 13801
 13803 3 -67.57 50.46 -10.41 0.132 13802
 13804 3 -67.51 50.55 -10.24 0.06 13803
 13805 3 -69.18 50.62 -11.8 0.658 13796
 13806 3 -69.38 50.61 -11.8 0.635 13805
 13807 3 -69.56 50.63 -11.84 0.705 13806
 13808 3 -69.83 50.63 -12.01 0.64 13807
 13809 3 -70.05 50.63 -12.18 0.672 13808
 13810 3 -70.49 50.56 -12.87 0.299 13809
 13811 3 -70.6 50.58 -13 0.328 13810
 13812 3 -70.85 50.86 -12.66 0.239 13811
 13813 3 -70.91 50.96 -12.5 0.227 13812
 13814 3 -71.03 51.07 -12.34 0.22 13813
 13815 3 -71.1 51.14 -12.26 0.273 13814
 13816 3 -71.16 51.2 -12.09 0.327 13815
 13817 3 -71.19 51.2 -11.95 0.384 13816
 13818 3 -71.26 51.38 -11.96 0.434 13817
 13819 3 -71.29 51.63 -11.92 0.362 13818
 13820 3 -71.36 51.71 -11.76 0.393 13819
 13821 3 -71.47 51.78 -11.69 0.441 13820
 13822 3 -71.6 51.91 -11.65 0.472 13821
 13823 3 -71.69 51.95 -11.5 0.462 13822
 13824 3 -71.78 52.2 -11.49 0.325 13823
 13825 3 -72.18 51.98 -11.25 0.15 13824
 13826 3 -72.3 51.97 -11.23 0.141 13825
 13827 3 -72.46 52.01 -11.22 0.131 13826
 13828 3 -72.61 52.04 -11.13 0.111 13827
 13829 3 -72.81 52.1 -11.15 0.156 13828
 13830 3 -72.98 52.17 -11.12 0.184 13829
 13831 3 -73.08 52.26 -11.1 0.28 13830
 13832 3 -73.12 52.4 -11.2 0.317 13831
 13833 3 -73.22 52.43 -11.25 0.392 13832
 13834 3 -73.35 52.52 -11.16 0.461 13833
 13835 3 -73.55 52.56 -11.21 0.494 13834
 13836 3 -73.72 52.61 -11.23 0.478 13835
 13837 3 -73.89 52.75 -11.13 0.436 13836
 13838 3 -74.06 52.84 -11.07 0.379 13837
 13839 3 -74.28 52.84 -11.14 0.249 13838
 13840 3 -74.39 52.85 -11.2 0.297 13839
 13841 3 -74.73 52.82 -11.4 0.213 13840
 13842 3 -74.78 52.79 -11.55 0.221 13841
 13843 3 -74.88 52.93 -11.51 0.331 13842
 13844 3 -74.7 53.04 -11.68 0.461 13843
 13845 3 -74.69 53.05 -11.84 0.499 13844
 13846 3 -74.87 53.11 -12 0.515 13845
 13847 3 -74.79 53.06 -12.17 0.492 13846
 13848 3 -74.88 53.03 -12.32 0.452 13847
 13849 3 -74.9 53.08 -12.51 0.282 13848
 13850 3 -75.23 53.03 -12.46 0.162 13849
 13851 3 -75.56 52.94 -12.08 0.081 13848
 13852 3 -75.58 52.82 -12.24 0.057 13851
 13853 3 -75.34 53.51 -11.92 0.092 13846
 13854 3 -75.36 53.55 -12.04 0.094 13853
 13855 3 -71.48 52.65 -11.41 0.192 13824
 13856 3 -71.34 52.82 -11.4 0.181 13855
 13857 3 -71.21 52.94 -11.32 0.175 13856
 13858 3 -71.07 53 -11.27 0.214 13857
 13859 3 -70.96 53.11 -11.18 0.241 13858
 13860 3 -70.79 53.14 -11.12 0.271 13859
 13861 3 -70.81 53.34 -11.08 0.24 13860
 13862 3 -70.95 53.61 -10.98 0.191 13861
 13863 3 -70.97 53.78 -10.79 0.111 13862
 13864 3 -70.95 53.86 -10.64 0.123 13863
 13865 3 -70.96 53.9 -10.48 0.115 13864
 13866 3 -71.07 53.96 -10.35 0.161 13865
 13867 3 -71.22 54.03 -10.3 0.192 13866
 13868 3 -71.44 54.04 -10.28 0.123 13867
 13869 3 -71.54 53.96 -10.19 0.073 13868
 13870 3 -70.51 52.87 -10.96 0.126 13860
 13871 3 -70.38 52.78 -10.93 0.096 13870
 13872 3 -71.7 50.85 -12.03 0.071 13818
 13873 3 -71.85 50.83 -12.1 0.082 13872
 13874 3 -71.99 50.79 -12.03 0.129 13873
 13875 3 -72.07 50.81 -11.94 0.132 13874
 13876 3 -72.01 50.94 -11.87 0.074 13875
 13877 3 -70.62 50.3 -13.42 0.15 13811
 13878 3 -70.68 50.26 -13.51 0.147 13877
 13879 3 -70.83 50.17 -13.61 0.212 13878
 13880 3 -70.97 50.14 -13.66 0.306 13879
 13881 3 -71.14 50.1 -13.68 0.349 13880
 13882 3 -71.31 50.08 -13.83 0.375 13881
 13883 3 -71.41 50.03 -13.98 0.406 13882
 13884 3 -71.54 50.02 -14.09 0.375 13883
 13885 3 -71.69 50.1 -14.2 0.371 13884
 13886 3 -71.9 50.19 -14.28 0.375 13885
 13887 3 -71.96 50.72 -14.25 0.153 13886
 13888 3 -71.98 50.83 -14.21 0.199 13887
 13889 3 -71.95 50.94 -14.26 0.288 13888
 13890 3 -71.95 51.03 -14.31 0.3 13889
 13891 3 -71.89 51.24 -14.31 0.355 13890
 13892 3 -71.93 51.36 -14.18 0.342 13891
 13893 3 -71.98 51.52 -14.28 0.246 13892
 13894 3 -72.07 51.59 -14.22 0.177 13893
 13895 3 -72.24 51.69 -14.35 0.173 13894
 13896 3 -72.23 51.75 -14.13 0.054 13895
 13897 3 -72.02 50.1 -14.41 0.276 13886
 13898 3 -72.09 50.05 -14.48 0.27 13897
 13899 3 -72.2 50 -14.45 0.247 13898
 13900 3 -72.25 49.91 -14.53 0.208 13899
 13901 3 -72.5 49.92 -14.44 0.211 13900
 13902 3 -72.68 49.81 -14.56 0.177 13901
 13903 3 -72.88 49.73 -14.59 0.139 13902
 13904 3 -73.06 49.68 -14.63 0.17 13903
 13905 3 -73.2 49.66 -14.63 0.172 13904
 13906 3 -73.4 49.57 -14.62 0.178 13905
 13907 3 -73.58 49.47 -14.68 0.191 13906
 13908 3 -73.71 49.44 -14.8 0.21 13907
 13909 3 -73.84 49.42 -14.91 0.212 13908
 13910 3 -73.97 49.27 -15.09 0.219 13909
 13911 3 -73.98 49.11 -15.2 0.284 13910
 13912 3 -73.95 49.01 -15.27 0.358 13911
 13913 3 -73.98 48.9 -15.37 0.412 13912
 13914 3 -74.02 48.81 -15.5 0.442 13913
 13915 3 -73.85 48.63 -15.67 0.405 13914
 13916 3 -73.82 48.58 -15.85 0.436 13915
 13917 3 -73.86 48.57 -16.03 0.46 13916
 13918 3 -73.77 48.67 -16.31 0.472 13917
 13919 3 -73.76 48.73 -16.53 0.454 13918
 13920 3 -73.8 49.3 -16.91 0.32 13919
 13921 3 -73.87 49.29 -17.04 0.285 13920
 13922 3 -74.05 49.55 -17.17 0.138 13921
 13923 3 -74.07 49.7 -17.27 0.036 13922
 13924 3 -73.73 47.83 -16.25 0.199 13919
 13925 3 -73.62 47.66 -16.34 0.233 13924
 13926 3 -73.51 47.49 -16.61 0.14 13925
 13927 3 -73.35 47.31 -16.6 0.138 13926
 13928 3 -73.27 47.18 -16.62 0.119 13927
 13929 3 -73.24 47.02 -16.59 0.136 13928
 13930 3 -73.18 46.89 -16.56 0.194 13929
 13931 3 -73.08 46.75 -16.56 0.202 13930
 13932 3 -72.93 46.65 -16.6 0.221 13931
 13933 3 -72.66 46.5 -16.59 0.149 13932
 13934 3 -72.52 46.47 -16.54 0.203 13933
 13935 3 -72.36 46.45 -16.57 0.248 13934
 13936 3 -72.24 46.51 -16.29 0.107 13935
 13937 3 -72.22 46.56 -16.15 0.123 13936
 13938 3 -72.15 46.46 -15.91 0.16 13937
 13939 3 -72.2 46.39 -15.66 0.154 13938
 13940 3 -72.3 46.39 -15.54 0.153 13939
 13941 3 -72.34 46.38 -15.44 0.177 13940
 13942 3 -72.46 46.32 -15.37 0.119 13941
 13943 3 -72.68 46.41 -15.19 0.057 13942
 13944 3 -72.27 46.52 -16.58 0.118 13935
 13945 3 -72.48 46.18 -16.8 0.112 13944
 13946 3 -72.36 46.07 -16.89 0.154 13945
 13947 3 -72.28 46.01 -16.98 0.141 13946
 13948 3 -72.3 45.88 -17.03 0.187 13947
 13949 3 -72.36 45.61 -17.12 0.163 13948
 13950 3 -72.25 45.56 -17.11 0.128 13949
 13951 3 -72.23 45.43 -17.09 0.134 13950
 13952 3 -72.22 45.28 -17.04 0.14 13951
 13953 3 -72.24 45.16 -16.93 0.133 13952
 13954 3 -72.22 45.16 -16.78 0.138 13953
 13955 3 -72.2 44.94 -16.79 0.114 13954
 13956 3 -72.32 44.83 -16.7 0.174 13955
 13957 3 -72.34 44.71 -16.63 0.215 13956
 13958 3 -72.39 44.61 -16.59 0.262 13957
 13959 3 -72.41 44.5 -16.57 0.342 13958
 13960 3 -72.44 44.42 -16.45 0.41 13959
 13961 3 -72.52 44.27 -16.5 0.433 13960
 13962 3 -72.63 44.1 -16.36 0.414 13961
 13963 3 -72.65 44.01 -16.24 0.359 13962
 13964 3 -72.66 43.78 -16.36 0.327 13963
 13965 3 -72.73 43.64 -16.51 0.339 13964
 13966 3 -72.63 43.47 -16.54 0.303 13965
 13967 3 -72.57 43.33 -16.66 0.276 13966
 13968 3 -72.57 43.24 -16.6 0.121 13967
 13969 3 -72.56 43.17 -16.69 0.031 13968
 13970 3 -72.79 43.49 -17.22 0.128 13967
 13971 3 -72.81 43.51 -17.34 0.163 13970
 13972 3 -72.89 43.41 -17.48 0.165 13971
 13973 3 -73 43.19 -17.71 0.091 13972
 13974 3 -73.04 43.18 -17.83 0.039 13973
 13975 3 -72.23 46.58 -16.67 0.208 13944
 13976 3 -72.18 46.61 -16.79 0.28 13975
 13977 3 -72.11 46.68 -16.89 0.398 13976
 13978 3 -72.07 46.68 -17.03 0.424 13977
 13979 3 -72.01 46.68 -17.11 0.539 13978
 13980 3 -71.66 46.57 -17.09 0.519 13979
 13981 3 -71.47 46.47 -16.99 0.407 13980
 13982 3 -71.1 46.32 -16.74 0.167 13981
 13983 3 -70.91 46.24 -16.9 0.122 13982
 13984 3 -70.73 46.35 -16.96 0.08 13983
 13985 3 -70.64 46.38 -17.07 0.121 13984
 13986 3 -70.56 46.37 -17.17 0.1 13985
 13987 3 -70.38 46.31 -17.2 0.093 13986
 13988 3 -70.24 46.19 -17.23 0.074 13987
 13989 3 -70.11 46.08 -17.26 0.124 13988
 13990 3 -69.84 46.1 -17.25 0.116 13989
 13991 3 -69.74 46.11 -17.27 0.071 13990
 13992 3 -72.54 47 -17.61 0.217 13979
 13993 3 -72.8 47.06 -17.74 0.167 13992
 13994 3 -72.92 47.14 -17.88 0.105 13993
 13995 3 -73.06 47.12 -18 0.178 13994
 13996 3 -73.16 47.24 -18.12 0.223 13995
 13997 3 -73.24 47.4 -18.27 0.257 13996
 13998 3 -73.26 47.52 -18.37 0.321 13997
 13999 3 -73.29 47.62 -18.49 0.42 13998
 14000 3 -73.32 47.79 -18.52 0.484 13999
 14001 3 -73.4 47.89 -18.62 0.511 14000
 14002 3 -73.48 47.94 -18.83 0.492 14001
 14003 3 -73.54 47.99 -19 0.443 14002
 14004 3 -73.55 48.01 -19.16 0.403 14003
 14005 3 -73.51 48.04 -19.28 0.375 14004
 14006 3 -73.14 48.04 -19.69 0.226 14005
 14007 3 -73.16 48.1 -19.8 0.223 14006
 14008 3 -73.28 47.88 -20.19 0.146 14007
 14009 3 -73.49 47.81 -20.34 0.141 14008
 14010 3 -73.67 47.73 -20.44 0.148 14009
 14011 3 -73.91 47.7 -20.57 0.167 14010
 14012 3 -73.99 47.67 -20.7 0.161 14011
 14013 3 -73.91 47.68 -20.88 0.000125 14012
 14014 3 -73.92 48.2 -19.26 0.225 14005
 14015 3 -74.01 48.21 -19.38 0.159 14014
 14016 3 -74.51 49.1 -15.41 0.199 13914
 14017 3 -74.59 49.08 -15.5 0.238 14016
 14018 3 -74.81 49.13 -15.39 0.186 14017
 14019 3 -74.97 49.09 -15.5 0.18 14018
 14020 3 -75.12 49.02 -15.61 0.176 14019
 14021 3 -75.24 49.03 -15.76 0.157 14020
 14022 3 -75.35 48.99 -15.9 0.197 14021
 14023 3 -75.49 49.01 -16.06 0.188 14022
 14024 3 -75.62 48.9 -16.18 0.191 14023
 14025 3 -75.67 48.83 -16.32 0.269 14024
 14026 3 -75.75 48.75 -16.44 0.315 14025
 14027 3 -75.75 48.64 -16.61 0.327 14026
 14028 3 -75.87 48.61 -16.74 0.282 14027
 14029 3 -75.93 48.5 -16.91 0.192 14028
 14030 3 -76.08 48.35 -16.96 0.197 14029
 14031 3 -76.31 48.28 -17.03 0.138 14030
 14032 3 -76.55 48.27 -17.06 0.115 14031
 14033 3 -76.69 48.26 -17.06 0.114 14032
 14034 3 -76.87 48.31 -17.06 0.149 14033
 14035 3 -77.06 48.25 -17.08 0.174 14034
 14036 3 -77.22 48.22 -17.12 0.23 14035
 14037 3 -77.39 48.18 -16.84 0.067 14036
 14038 3 -77.49 48.17 -16.79 0.077 14037
 14039 3 -77.59 48.2 -16.71 0.089 14038
 14040 3 -77.68 48.15 -16.76 0.048 14039
 14041 3 -77.31 48.2 -17.24 0.213 14036
 14042 3 -77.37 48.22 -17.37 0.23 14041
 14043 3 -77.41 48.28 -17.69 0.146 14042
 14044 3 -77.48 48.31 -17.88 0.128 14043
 14045 3 -77.47 48.35 -18.08 0.127 14044
 14046 3 -77.49 48.35 -18.25 0.169 14045
 14047 3 -77.55 48.38 -18.34 0.201 14046
 14048 3 -77.85 48.51 -18.2 0.067 14047
 14049 3 -78.01 48.51 -18.16 0.134 14048
 14050 3 -78.06 48.65 -18.11 0.178 14049
 14051 3 -78.1 48.88 -18.09 0.084 14050
 14052 3 -77.53 48.31 -18.49 0.145 14047
 14053 3 -77.48 48.19 -18.66 0.127 14052
 14054 3 -77.41 48.2 -18.77 0.151 14053
 14055 3 -77.34 48.13 -18.94 0.211 14054
 14056 3 -77.29 48.03 -19.05 0.307 14055
 14057 3 -77.2 48.03 -19.25 0.526 14056
 14058 3 -76.95 48.75 -19.12 0.132 14057
 14059 3 -76.86 48.84 -19.17 0.155 14058
 14060 3 -76.79 49.05 -19.12 0.107 14059
 14061 3 -76.73 49.11 -19.19 0.09 14060
 14062 3 -77.24 47.9 -19.43 0.524 14057
 14063 3 -76.68 47.47 -18.97 0.067 14062
 14064 3 -76.58 47.37 -18.96 0.089 14063
 14065 3 -76.55 47.22 -19.04 0.069 14064
 14066 3 -77.28 47.97 -19.63 0.495 14062
 14067 3 -77.29 48.01 -19.78 0.493 14066
 14068 3 -77.31 47.94 -19.91 0.507 14067
 14069 3 -77.58 47.23 -20.09 0.129 14068
 14070 3 -77.6 47.16 -20.2 0.145 14069
 14071 3 -77.65 46.99 -20.35 0.119 14070
 14072 3 -77.64 46.87 -20.44 0.107 14071
 14073 3 -77.66 46.73 -20.54 0.113 14072
 14074 3 -77.67 46.6 -20.66 0.134 14073
 14075 3 -77.64 46.49 -20.75 0.138 14074
 14076 3 -77.65 46.35 -20.85 0.123 14075
 14077 3 -77.67 46.09 -20.92 0.158 14076
 14078 3 -77.75 45.92 -21.01 0.156 14077
 14079 3 -77.79 45.77 -21.03 0.169 14078
 14080 3 -77.98 45.69 -20.95 0.057 14079
 14081 3 -77.99 45.56 -21.02 0.06 14080
 14082 3 -77.65 45.63 -21.15 0.132 14079
 14083 3 -77.59 45.52 -21.27 0.134 14082
 14084 3 -77.51 45.42 -21.29 0.126 14083
 14085 3 -77.32 45.36 -21.31 0.14 14084
 14086 3 -77.29 45.28 -21.41 0.156 14085
 14087 3 -77.2 45.2 -21.46 0.136 14086
 14088 3 -77.06 45.15 -21.51 0.199 14087
 14089 3 -77.07 45.08 -21.66 0.283 14088
 14090 3 -76.91 45.04 -21.76 0.337 14089
 14091 3 -76.95 45 -21.88 0.396 14090
 14092 3 -76.91 45.07 -22.03 0.415 14091
 14093 3 -76.91 45.1 -22.17 0.451 14092
 14094 3 -76.99 44.92 -22.39 0.434 14093
 14095 3 -76.96 44.83 -22.55 0.383 14094
 14096 3 -76.56 44.3 -22.5 0.175 14095
 14097 3 -76.37 44.12 -22.5 0.165 14096
 14098 3 -76.22 43.94 -22.54 0.146 14097
 14099 3 -76.12 43.78 -22.58 0.17 14098
 14100 3 -76.02 43.57 -22.55 0.082 14099
 14101 3 -75.92 43.49 -22.5 0.124 14100
 14102 3 -75.86 43.33 -22.4 0.144 14101
 14103 3 -75.78 43.17 -22.36 0.142 14102
 14104 3 -75.82 43.03 -22.27 0.152 14103
 14105 3 -76.09 48.41 -17.15 0.07 14031
 14106 3 -63.76 48.17 -11.2 0.134 13750
 14107 3 -63.64 48.11 -11.09 0.11 14106
 14108 3 -63.51 48.09 -10.96 0.091 14107
 14109 3 -63.42 48.06 -10.9 0.074 14108
 14110 3 -63.3 48.07 -10.81 0.103 14109
 14111 3 -63.2 47.97 -10.82 0.081 14110
 14112 3 -60.72 48.72 -7.89 0.273 13602
 14113 3 -60.76 48.71 -8.05 0.24 14112
 14114 3 -60.79 48.7 -8.16 0.157 14113
 14115 3 -55.63 47.26 -5.23 0.414 13573
 14116 3 -55.84 47.48 -5.18 0.418 14115
 14117 3 -56.01 47.62 -5.15 0.426 14116
 14118 3 -56.26 47.69 -5.16 0.463 14117
 14119 3 -56.4 47.84 -5.07 0.458 14118
 14120 3 -56.54 48 -5.03 0.434 14119
 14121 3 -56.65 48.11 -4.96 0.415 14120
 14122 3 -56.8 48.25 -4.87 0.421 14121
 14123 3 -56.85 48.38 -4.88 0.453 14122
 14124 3 -56.92 48.48 -4.75 0.469 14123
 14125 3 -57.08 48.57 -4.72 0.451 14124
 14126 3 -57.26 48.61 -4.54 0.402 14125
 14127 3 -57.44 48.71 -4.45 0.372 14126
 14128 3 -57.68 48.72 -4.18 0.333 14127
 14129 3 -57.9 48.75 -4.16 0.325 14128
 14130 3 -58.06 48.78 -4.06 0.387 14129
 14131 3 -58.22 48.79 -3.95 0.423 14130
 14132 3 -58.38 48.83 -3.82 0.414 14131
 14133 3 -58.52 48.91 -3.79 0.425 14132
 14134 3 -58.62 48.98 -3.66 0.408 14133
 14135 3 -58.74 49.06 -3.56 0.404 14134
 14136 3 -58.85 49.18 -3.48 0.374 14135
 14137 3 -58.89 49.2 -3.27 0.39 14136
 14138 3 -59.03 49.29 -3.18 0.372 14137
 14139 3 -59.12 49.39 -3.09 0.368 14138
 14140 3 -59.24 49.41 -2.93 0.393 14139
 14141 3 -59.37 49.48 -2.88 0.457 14140
 14142 3 -59.44 49.53 -2.78 0.468 14141
 14143 3 -59.41 49.63 -2.65 0.517 14142
 14144 3 -59.42 49.68 -2.44 0.518 14143
 14145 3 -59.45 49.72 -2.27 0.533 14144
 14146 3 -59.52 49.8 -2.16 0.538 14145
 14147 3 -59.41 49.89 -1.98 0.577 14146
 14148 3 -59.33 50.06 -1.82 0.599 14147
 14149 3 -59.41 50.14 -1.72 0.607 14148
 14150 3 -59.36 50.32 -1.65 0.619 14149
 14151 3 -59 50.7 -1.58 0.487 14150
 14152 3 -59.02 50.88 -1.52 0.511 14151
 14153 3 -59.06 51.01 -1.44 0.548 14152
 14154 3 -59.11 51.19 -1.44 0.547 14153
 14155 3 -59.13 51.35 -1.38 0.52 14154
 14156 3 -59.15 51.47 -1.34 0.474 14155
 14157 3 -59.31 51.96 -1.52 0.356 14156
 14158 3 -59.5 52.04 -1.54 0.324 14157
 14159 3 -59.53 52.22 -1.66 0.341 14158
 14160 3 -59.56 52.38 -1.66 0.363 14159
 14161 3 -59.49 52.61 -1.56 0.371 14160
 14162 3 -59.47 52.76 -1.63 0.456 14161
 14163 3 -59.58 52.84 -1.63 0.499 14162
 14164 3 -59.71 52.89 -1.62 0.501 14163
 14165 3 -59.68 53.17 -1.72 0.521 14164
 14166 3 -59.76 53.31 -1.71 0.558 14165
 14167 3 -59.83 53.49 -1.85 0.524 14166
 14168 3 -60.19 53.54 -2.96 0.143 14167
 14169 3 -60.23 53.62 -3.2 0.107 14168
 14170 3 -60.24 53.71 -3.32 0.107 14169
 14171 3 -60.34 53.7 -3.52 0.174 14170
 14172 3 -60.46 53.65 -3.69 0.147 14171
 14173 3 -60.59 53.66 -3.79 0.107 14172
 14174 3 -60.63 53.66 -3.93 0.141 14173
 14175 3 -60.65 53.67 -4.07 0.149 14174
 14176 3 -60.68 53.73 -4.24 0.117 14175
 14177 3 -60.71 53.83 -4.36 0.11 14176
 14178 3 -60.67 53.83 -4.58 0.106 14177
 14179 3 -60.58 53.84 -4.68 0.133 14178
 14180 3 -60.46 53.84 -4.8 0.124 14179
 14181 3 -60.33 53.84 -4.82 0.144 14180
 14182 3 -60.17 53.79 -4.84 0.155 14181
 14183 3 -60.06 53.74 -4.93 0.22 14182
 14184 3 -59.91 53.71 -4.92 0.28 14183
 14185 3 -59.71 53.72 -4.84 0.328 14184
 14186 3 -59.53 53.72 -4.75 0.349 14185
 14187 3 -59.41 53.6 -4.77 0.356 14186
 14188 3 -59.22 53.58 -5.2 0.121 14187
 14189 3 -59.09 53.46 -5.22 0.183 14188
 14190 3 -58.96 53.5 -5.23 0.236 14189
 14191 3 -58.87 53.54 -5.1 0.232 14190
 14192 3 -58.78 53.48 -5.2 0.271 14191
 14193 3 -58.68 53.51 -5.27 0.327 14192
 14194 3 -58.45 53.56 -5.21 0.39 14193
 14195 3 -58.31 53.51 -5.31 0.439 14194
 14196 3 -58.14 53.5 -5.41 0.472 14195
 14197 3 -58.08 53.49 -5.5 0.471 14196
 14198 3 -58.5 53.38 -6.26 0.168 14197
 14199 3 -58.54 53.32 -6.38 0.178 14198
 14200 3 -58.55 53.22 -6.45 0.214 14199
 14201 3 -58.6 53.17 -6.56 0.26 14200
 14202 3 -58.61 53.05 -6.73 0.319 14201
 14203 3 -58.7 52.93 -6.69 0.374 14202
 14204 3 -58.68 52.8 -6.8 0.356 14203
 14205 3 -58.79 52.71 -6.65 0.461 14204
 14206 3 -58.83 52.62 -6.8 0.426 14205
 14207 3 -58.63 52.83 -7.44 0.152 14206
 14208 3 -58.45 52.82 -7.48 0.075 14207
 14209 3 -58.31 52.79 -7.5 0.072 14208
 14210 3 -59.26 53.24 -7.37 0.105 14205
 14211 3 -59.32 53.36 -7.42 0.146 14210
 14212 3 -59.39 53.43 -7.51 0.219 14211
 14213 3 -59.47 53.49 -7.56 0.276 14212
 14214 3 -59.57 53.49 -7.72 0.384 14213
 14215 3 -59.67 53.65 -7.77 0.461 14214
 14216 3 -59.71 53.66 -7.92 0.49 14215
 14217 3 -59.8 53.83 -7.9 0.462 14216
 14218 3 -60.09 54.05 -7.76 0.313 14217
 14219 3 -60.3 54.18 -7.72 0.26 14218
 14220 3 -60.41 54.33 -7.69 0.252 14219
 14221 3 -60.52 54.4 -7.75 0.214 14220
 14222 3 -60.71 54.45 -7.74 0.159 14221
 14223 3 -60.71 54.57 -7.78 0.114 14222
 14224 3 -60.66 54.74 -7.84 0.12 14223
 14225 3 -60.7 54.85 -7.94 0.106 14224
 14226 3 -60.68 54.94 -8.14 0.085 14225
 14227 3 -60.71 55.02 -8.19 0.12 14226
 14228 3 -60.74 55.13 -8.24 0.116 14227
 14229 3 -60.72 55.24 -8.33 0.076 14228
 14230 3 -60.72 55.39 -8.38 0.108 14229
 14231 3 -60.69 55.5 -8.4 0.129 14230
 14232 3 -60.82 55.49 -8.47 0.000125 14231
 14233 3 -57.81 53.6 -5.34 0.333 14197
 14234 3 -57.59 53.87 -5.23 0.243 14233
 14235 3 -57.45 53.97 -5.13 0.209 14234
 14236 3 -57.29 54.05 -5.03 0.174 14235
 14237 3 -57.09 54.11 -4.97 0.129 14236
 14238 3 -56.95 54.15 -4.83 0.12 14237
 14239 3 -56.79 54.21 -4.79 0.125 14238
 14240 3 -56.64 54.2 -4.77 0.154 14239
 14241 3 -56.44 54.22 -4.77 0.147 14240
 14242 3 -56.28 54.24 -4.73 0.165 14241
 14243 3 -56.07 54.16 -4.66 0.163 14242
 14244 3 -55.8 54.06 -4.62 0.152 14243
 14245 3 -55.58 54.01 -4.61 0.155 14244
 14246 3 -55.35 53.94 -4.59 0.137 14245
 14247 3 -55.18 53.87 -4.64 0.163 14246
 14248 3 -55.09 53.79 -4.68 0.152 14247
 14249 3 -54.99 53.69 -4.7 0.206 14248
 14250 3 -54.86 53.55 -4.75 0.219 14249
 14251 3 -54.69 53.53 -4.68 0.176 14250
 14252 3 -54.46 53.38 -4.61 0.139 14251
 14253 3 -54.3 53.31 -4.58 0.13 14252
 14254 3 -54.11 53.18 -4.54 0.165 14253
 14255 3 -53.89 53.02 -4.57 0.159 14254
 14256 3 -53.78 52.93 -4.57 0.179 14255
 14257 3 -53.71 52.79 -4.59 0.156 14256
 14258 3 -53.57 52.69 -4.67 0.165 14257
 14259 3 -53.46 52.56 -4.71 0.125 14258
 14260 3 -53.3 52.48 -4.74 0.13 14259
 14261 3 -53.13 52.46 -4.65 0.2 14260
 14262 3 -53.02 52.42 -4.61 0.288 14261
 14263 3 -52.89 52.37 -4.56 0.327 14262
 14264 3 -52.77 52.35 -4.51 0.394 14263
 14265 3 -52.66 52.29 -4.41 0.442 14264
 14266 3 -52.5 52.23 -4.42 0.48 14265
 14267 3 -52.34 52.15 -4.41 0.47 14266
 14268 3 -52.19 52.23 -4.32 0.451 14267
 14269 3 -51.97 52.12 -4.4 0.455 14268
 14270 3 -51.81 51.98 -4.53 0.352 14269
 14271 3 -51.67 51.61 -4.75 0.232 14270
 14272 3 -51.56 51.41 -4.91 0.175 14271
 14273 3 -51.53 51.26 -5.05 0.153 14272
 14274 3 -51.53 51.09 -5.19 0.174 14273
 14275 3 -51.46 50.95 -5.22 0.145 14274
 14276 3 -51.29 50.81 -5.34 0.182 14275
 14277 3 -51.19 50.72 -5.5 0.168 14276
 14278 3 -51.15 50.64 -5.63 0.236 14277
 14279 3 -51.03 50.58 -5.72 0.29 14278
 14280 3 -50.99 50.43 -5.82 0.335 14279
 14281 3 -50.89 50.37 -5.86 0.384 14280
 14282 3 -51.04 50.25 -5.94 0.345 14281
 14283 3 -51.33 49.81 -6.14 0.181 14282
 14284 3 -51.33 49.67 -6.14 0.167 14283
 14285 3 -51.24 49.57 -6.18 0.146 14284
 14286 3 -51.11 49.5 -6.3 0.149 14285
 14287 3 -51.06 49.35 -6.42 0.174 14286
 14288 3 -50.96 49.28 -6.5 0.156 14287
 14289 3 -50.94 49.18 -6.6 0.13 14288
 14290 3 -50.89 49.05 -6.71 0.145 14289
 14291 3 -50.93 48.9 -6.8 0.132 14290
 14292 3 -51 48.74 -6.88 0.139 14291
 14293 3 -51.05 48.62 -7.03 0.149 14292
 14294 3 -51.1 48.57 -7.17 0.19 14293
 14295 3 -51.12 48.56 -7.27 0.229 14294
 14296 3 -51.18 48.57 -7.37 0.286 14295
 14297 3 -51.01 48.91 -7.32 0.068 14296
 14298 3 -50.94 49.03 -7.23 0.000125 14297
 14299 3 -51.26 48.5 -7.48 0.29 14296
 14300 3 -51.28 48.38 -7.6 0.265 14299
 14301 3 -51.37 48.2 -7.6 0.232 14300
 14302 3 -51.56 47.9 -7.52 0.196 14301
 14303 3 -51.59 47.78 -7.54 0.213 14302
 14304 3 -51.65 47.66 -7.45 0.279 14303
 14305 3 -51.59 47.57 -7.37 0.388 14304
 14306 3 -51.56 47.48 -7.36 0.503 14305
 14307 3 -51.59 47.35 -7.24 0.566 14306
 14308 3 -51.65 47.22 -7.32 0.619 14307
 14309 3 -51.62 47.09 -7.32 0.575 14308
 14310 3 -51.69 46.95 -7.52 0.456 14309
 14311 3 -51.12 46.87 -8.06 0.133 14310
 14312 3 -51.01 46.75 -8.17 0.117 14311
 14313 3 -50.93 46.6 -8.32 0.128 14312
 14314 3 -50.86 46.47 -8.42 0.165 14313
 14315 3 -50.85 46.37 -8.54 0.205 14314
 14316 3 -50.79 46.32 -8.68 0.251 14315
 14317 3 -50.76 46.25 -8.83 0.253 14316
 14318 3 -50.75 46.18 -8.99 0.279 14317
 14319 3 -50.63 46.13 -9.11 0.322 14318
 14320 3 -50.58 46.03 -9.29 0.326 14319
 14321 3 -50.38 45.96 -9.35 0.333 14320
 14322 3 -50.25 45.89 -9.35 0.318 14321
 14323 3 -50.05 45.84 -9.31 0.253 14322
 14324 3 -49.93 45.71 -9.32 0.272 14323
 14325 3 -49.77 45.77 -9.24 0.31 14324
 14326 3 -49.69 45.7 -9.24 0.382 14325
 14327 3 -49.93 45.19 -9.62 0.121 14326
 14328 3 -50.08 45.14 -9.74 0.094 14327
 14329 3 -50.18 45.09 -9.8 0.094 14328
 14330 3 -50.23 45 -9.93 0.072 14329
 14331 3 -50.33 44.97 -9.96 0.000125 14330
 14332 3 -49.59 45.75 -9.21 0.144 14326
 14333 3 -49.45 45.74 -9.23 0.032 14332
 14334 3 -49.68 45.37 -9.33 0.04 14332
 14335 3 -49.6 45.33 -9.39 0.053 14334
 14336 3 -50.12 50.54 -5.81 0.144 14281
 14337 3 -49.9 50.54 -5.88 0.159 14336
 14338 3 -49.71 50.49 -6 0.132 14337
 14339 3 -49.59 50.4 -6 0.127 14338
 14340 3 -49.43 50.34 -6 0.122 14339
 14341 3 -49.32 50.27 -5.97 0.204 14340
 14342 3 -49.28 50.16 -5.92 0.225 14341
 14343 3 -49.18 50.16 -5.97 0.369 14342
 14344 3 -49.17 50.04 -5.99 0.377 14343
 14345 3 -49.02 49.95 -6.08 0.253 14344
 14346 3 -48.85 49.87 -6.16 0.176 14345
 14347 3 -48.8 49.77 -6.41 0.119 14346
 14348 3 -48.74 49.71 -6.46 0.083 14347
 14349 3 -48.66 49.67 -6.53 0.105 14348
 14350 3 -48.55 49.6 -6.58 0.097 14349
 14351 3 -48.4 49.55 -6.56 0.093 14350
 14352 3 -48.22 49.39 -6.54 0.118 14351
 14353 3 -48.08 49.26 -6.56 0.144 14352
 14354 3 -47.88 49.2 -6.55 0.153 14353
 14355 3 -47.64 49.15 -6.5 0.128 14354
 14356 3 -47.49 49.14 -6.53 0.111 14355
 14357 3 -47.34 49.09 -6.53 0.125 14356
 14358 3 -47.17 49.06 -6.57 0.139 14357
 14359 3 -46.98 49.08 -6.55 0.132 14358
 14360 3 -46.81 49.18 -6.52 0.099 14359
 14361 3 -46.65 49.15 -6.58 0.151 14360
 14362 3 -46.55 49.12 -6.67 0.197 14361
 14363 3 -46.41 49.1 -6.64 0.161 14362
 14364 3 -46.29 49 -6.74 0.141 14363
 14365 3 -46.18 48.95 -6.71 0.108 14364
 14366 3 -45.94 48.78 -6.62 0.11 14365
 14367 3 -45.82 48.63 -6.65 0.159 14366
 14368 3 -45.68 48.56 -6.7 0.127 14367
 14369 3 -45.58 48.48 -6.77 0.088 14368
 14370 3 -46.4 48.93 -6.94 0.039 14364
 14371 3 -59.59 53.22 -4.37 0.175 14187
 14372 3 -59.61 53.14 -4.29 0.189 14371
 14373 3 -59.47 53.1 -4.22 0.264 14372
 14374 3 -59.63 52.99 -4.03 0.449 14373
 14375 3 -59.49 52.92 -4 0.494 14374
 14376 3 -59.08 52.74 -4.17 0.195 14375
 14377 3 -58.87 52.54 -4 0.179 14376
 14378 3 -58.88 52.39 -3.93 0.213 14377
 14379 3 -58.76 52.23 -3.82 0.202 14378
 14380 3 -58.69 52.04 -3.8 0.15 14379
 14381 3 -58.68 51.86 -3.87 0.088 14380
 14382 3 -58.63 51.73 -3.83 0.132 14381
 14383 3 -58.48 51.68 -3.72 0.137 14382
 14384 3 -58.37 51.55 -3.72 0.113 14383
 14385 3 -58.26 51.49 -3.65 0.051 14384
 14386 3 -59.76 52.95 -3.69 0.413 14375
 14387 3 -59.91 52.94 -3.57 0.373 14386
 14388 3 -60.06 52.85 -3.51 0.235 14387
 14389 3 -60.11 52.64 -3.42 0.134 14388
 14390 3 -60.23 52.42 -3.33 0.157 14389
 14391 3 -60.07 53.48 -5.18 0.103 14184
 14392 3 -60.08 53.29 -5.15 0.109 14391
 14393 3 -60.12 53.18 -5.14 0.102 14392
 14394 3 -60.24 53.04 -5.06 0.118 14393
 14395 3 -60.33 52.99 -4.99 0.078 14394
 14396 3 -60.39 53 -4.9 0.096 14395
 14397 3 -60.52 52.9 -4.69 0.118 14396
 14398 3 -60.66 52.81 -4.58 0.116 14397
 14399 3 -60.69 52.65 -4.51 0.112 14398
 14400 3 -60.74 52.54 -4.55 0.135 14399
 14401 3 -60.8 52.45 -4.6 0.071 14400
 14402 3 -59.91 53.57 -1.74 0.492 14167
 14403 3 -60.08 53.71 -1.87 0.445 14402
 14404 3 -60.19 53.89 -2.05 0.315 14403
 14405 3 -60.29 54.07 -2.1 0.402 14404
 14406 3 -60.22 54.22 -2.19 0.382 14405
 14407 3 -60.28 54.32 -2.24 0.396 14406
 14408 3 -60.5 54.46 -2.21 0.423 14407
 14409 3 -60.6 54.49 -2.24 0.447 14408
 14410 3 -60.72 54.59 -2.37 0.432 14409
 14411 3 -60.83 54.81 -2.54 0.356 14410
 14412 3 -60.97 54.94 -2.6 0.348 14411
 14413 3 -60.98 55.08 -2.64 0.352 14412
 14414 3 -61.12 55.16 -2.73 0.337 14413
 14415 3 -61.19 55.27 -2.83 0.365 14414
 14416 3 -61.32 55.41 -2.85 0.404 14415
 14417 3 -61.37 55.53 -3 0.398 14416
 14418 3 -61.51 55.65 -3.07 0.4 14417
 14419 3 -61.64 55.7 -3.21 0.366 14418
 14420 3 -61.7 55.86 -3.3 0.423 14419
 14421 3 -61.79 55.94 -3.4 0.482 14420
 14422 3 -61.9 56.01 -3.47 0.522 14421
 14423 3 -62.03 56.03 -3.63 0.558 14422
 14424 3 -62.08 56.14 -3.67 0.631 14423
 14425 3 -62.22 56.28 -3.81 0.658 14424
 14426 3 -62.48 56.3 -3.83 0.627 14425
 14427 3 -62.15 56.57 -4.04 0.525 14426
 14428 3 -62.27 56.7 -4.09 0.447 14427
 14429 3 -62.09 56.86 -4.16 0.475 14428
 14430 3 -61.89 57.09 -4.3 0.398 14429
 14431 3 -61.59 57.29 -4.36 0.338 14430
 14432 3 -61.49 57.46 -4.45 0.353 14431
 14433 3 -61.46 57.61 -4.5 0.335 14432
 14434 3 -61.24 57.7 -4.79 0.414 14433
 14435 3 -61.1 57.89 -4.9 0.362 14434
 14436 3 -61.08 58.03 -5 0.379 14435
 14437 3 -61.08 58.16 -5.15 0.358 14436
 14438 3 -60.98 58.26 -5.26 0.335 14437
 14439 3 -60.99 58.35 -5.41 0.338 14438
 14440 3 -61.04 58.46 -5.57 0.339 14439
 14441 3 -61.05 58.6 -5.73 0.321 14440
 14442 3 -61.08 58.68 -5.84 0.328 14441
 14443 3 -61.11 58.87 -5.89 0.398 14442
 14444 3 -61.07 59.03 -5.97 0.446 14443
 14445 3 -61.16 59.17 -6.12 0.436 14444
 14446 3 -61.21 59.34 -6.21 0.431 14445
 14447 3 -61.32 59.48 -6.29 0.479 14446
 14448 3 -61.43 59.64 -6.42 0.498 14447
 14449 3 -61.58 59.79 -6.55 0.556 14448
 14450 3 -61.77 59.98 -6.74 0.549 14449
 14451 3 -61.78 60.17 -6.91 0.551 14450
 14452 3 -61.93 60.29 -7.01 0.56 14451
 14453 3 -61.87 60.5 -7.1 0.599 14452
 14454 3 -61.79 60.65 -7.2 0.605 14453
 14455 3 -61.83 60.83 -7.25 0.665 14454
 14456 3 -61.85 60.96 -7.37 0.607 14455
 14457 3 -61.9 61.31 -7.35 0.602 14456
 14458 3 -61.98 61.4 -7.43 0.607 14457
 14459 3 -62.06 61.67 -7.41 0.639 14458
 14460 3 -62.27 61.84 -7.49 0.655 14459
 14461 3 -62.36 62 -7.51 0.657 14460
 14462 3 -62.31 62.15 -7.45 0.669 14461
 14463 3 -62.3 62.25 -7.34 0.66 14462
 14464 3 -62.84 62.34 -6.99 0.252 14463
 14465 3 -62.98 62.45 -7.04 0.204 14464
 14466 3 -63.19 62.49 -7.06 0.21 14465
 14467 3 -63.39 62.55 -7.11 0.224 14466
 14468 3 -63.53 62.61 -7.14 0.236 14467
 14469 3 -63.71 62.65 -7.18 0.202 14468
 14470 3 -63.85 62.76 -7.2 0.248 14469
 14471 3 -64.01 62.83 -7.18 0.291 14470
 14472 3 -64.15 62.86 -7.22 0.274 14471
 14473 3 -64.34 62.92 -7.37 0.223 14472
 14474 3 -64.47 62.96 -7.5 0.23 14473
 14475 3 -64.66 63.04 -7.57 0.26 14474
 14476 3 -64.91 63.08 -7.61 0.257 14475
 14477 3 -65.08 63.06 -7.67 0.238 14476
 14478 3 -65.39 63.1 -7.78 0.242 14477
 14479 3 -65.57 63.14 -7.83 0.238 14478
 14480 3 -65.79 63.25 -7.97 0.227 14479
 14481 3 -65.96 63.27 -8.03 0.25 14480
 14482 3 -66.1 63.28 -8.03 0.25 14481
 14483 3 -66.28 63.32 -8.03 0.25 14482
 14484 3 -66.53 63.43 -8.07 0.308 14483
 14485 3 -66.66 63.36 -8.04 0.396 14484
 14486 3 -66.86 63.36 -8.04 0.477 14485
 14487 3 -66.98 63.35 -8.1 0.497 14486
 14488 3 -67.34 63.36 -8.1 0.431 14487
 14489 3 -67.61 63.34 -7.98 0.422 14488
 14490 3 -68.27 63.67 -7.76 0.202 14489
 14491 3 -68.51 63.75 -7.76 0.164 14490
 14492 3 -68.62 63.74 -7.81 0.17 14491
 14493 3 -68.84 63.83 -7.89 0.218 14492
 14494 3 -69.09 63.88 -7.95 0.192 14493
 14495 3 -69.36 63.9 -7.97 0.203 14494
 14496 3 -69.59 63.85 -8.01 0.237 14495
 14497 3 -69.8 63.83 -7.95 0.279 14496
 14498 3 -69.97 63.86 -7.97 0.323 14497
 14499 3 -70.1 63.98 -7.89 0.356 14498
 14500 3 -70.28 64 -7.88 0.366 14499
 14501 3 -70.48 63.93 -7.93 0.358 14500
 14502 3 -70.6 63.98 -7.8 0.332 14501
 14503 3 -70.72 63.97 -7.7 0.328 14502
 14504 3 -70.85 63.96 -7.62 0.339 14503
 14505 3 -71.22 63.82 -8.03 0.129 14504
 14506 3 -71.39 63.77 -8.14 0.193 14505
 14507 3 -71.56 63.74 -8.26 0.211 14506
 14508 3 -71.69 63.72 -8.25 0.183 14507
 14509 3 -71.74 63.66 -8.2 0.175 14508
 14510 3 -71.91 63.69 -8.23 0.182 14509
 14511 3 -72.01 63.58 -8.33 0.201 14510
 14512 3 -72.24 63.52 -8.45 0.179 14511
 14513 3 -72.39 63.48 -8.54 0.219 14512
 14514 3 -72.53 63.52 -8.72 0.207 14513
 14515 3 -72.79 63.54 -8.82 0.293 14514
 14516 3 -72.91 63.43 -8.83 0.323 14515
 14517 3 -73.08 63.51 -8.94 0.366 14516
 14518 3 -73.32 63.57 -9.04 0.407 14517
 14519 3 -73.4 63.5 -9.08 0.448 14518
 14520 3 -73.53 63.46 -9.17 0.403 14519
 14521 3 -73.53 63.42 -9.35 0.425 14520
 14522 3 -73.47 63.19 -9.73 0.329 14521
 14523 3 -73.55 63.17 -9.9 0.377 14522
 14524 3 -73.66 63.12 -10.08 0.44 14523
 14525 3 -73.66 63.07 -10.24 0.456 14524
 14526 3 -73.67 63.05 -10.4 0.503 14525
 14527 3 -73.72 63.03 -10.51 0.498 14526
 14528 3 -73.79 62.91 -10.64 0.485 14527
 14529 3 -74.15 63.11 -10.92 0.349 14528
 14530 3 -74.31 63.2 -11.05 0.313 14529
 14531 3 -74.58 63.47 -11.18 0.195 14530
 14532 3 -74.63 63.53 -11.3 0.261 14531
 14533 3 -74.68 63.6 -11.4 0.32 14532
 14534 3 -74.75 63.68 -11.46 0.375 14533
 14535 3 -74.9 63.72 -11.56 0.368 14534
 14536 3 -75.06 63.71 -11.69 0.293 14535
 14537 3 -75.09 63.72 -11.86 0.249 14536
 14538 3 -75.22 63.72 -11.98 0.206 14537
 14539 3 -75.34 63.75 -12.05 0.173 14538
 14540 3 -75.52 63.87 -12.13 0.12 14539
 14541 3 -75.64 63.94 -12.25 0.157 14540
 14542 3 -75.77 64.03 -12.38 0.168 14541
 14543 3 -75.93 64.14 -12.53 0.199 14542
 14544 3 -76.07 64.25 -12.62 0.188 14543
 14545 3 -76.23 64.28 -12.87 0.228 14544
 14546 3 -76.35 64.31 -13.01 0.245 14545
 14547 3 -76.42 64.4 -13.17 0.25 14546
 14548 3 -76.48 64.46 -13.46 0.249 14547
 14549 3 -76.78 64.53 -13.55 0.2 14548
 14550 3 -76.93 64.58 -13.6 0.23 14549
 14551 3 -77.03 64.62 -13.72 0.257 14550
 14552 3 -77.12 64.65 -13.88 0.262 14551
 14553 3 -77.2 64.72 -14.08 0.289 14552
 14554 3 -77.31 64.73 -14.21 0.237 14553
 14555 3 -77.11 64.63 -14.54 0.109 14554
 14556 3 -77.06 64.71 -14.65 0.000125 14555
 14557 3 -77.55 64.97 -14.19 0.139 14554
 14558 3 -77.58 65.06 -14.31 0.113 14557
 14559 3 -77.67 65.13 -14.43 0.115 14558
 14560 3 -77.76 65.17 -14.5 0.1 14559
 14561 3 -77.92 65.29 -14.61 0.079 14560
 14562 3 -78.03 65.37 -14.73 0.13 14561
 14563 3 -78.14 65.44 -14.61 0.126 14562
 14564 3 -78.23 65.53 -14.56 0.222 14563
 14565 3 -78.32 65.6 -14.51 0.265 14564
 14566 3 -78.6 65.56 -14.34 0.216 14565
 14567 3 -78.68 65.45 -14.03 0.115 14566
 14568 3 -78.79 65.41 -13.93 0.143 14567
 14569 3 -78.87 65.37 -13.81 0.136 14568
 14570 3 -78.95 65.36 -13.64 0.181 14569
 14571 3 -79 65.37 -13.49 0.245 14570
 14572 3 -79.08 65.39 -13.33 0.293 14571
 14573 3 -79.2 65.39 -13.15 0.316 14572
 14574 3 -79.17 65.39 -13.01 0.396 14573
 14575 3 -79.23 65.42 -12.85 0.431 14574
 14576 3 -79.29 65.37 -12.67 0.473 14575
 14577 3 -79.23 65.42 -12.48 0.47 14576
 14578 3 -79.12 65.38 -12.27 0.493 14577
 14579 3 -79.23 65.41 -12.1 0.477 14578
 14580 3 -79.2 65.41 -11.95 0.454 14579
 14581 3 -79.29 65.51 -11.77 0.43 14580
 14582 3 -79.35 65.69 -11.57 0.303 14581
 14583 3 -79.49 66.22 -11.54 0.222 14582
 14584 3 -79.52 66.34 -11.49 0.232 14583
 14585 3 -79.54 66.42 -11.39 0.236 14584
 14586 3 -79.47 66.58 -11.34 0.274 14585
 14587 3 -79.46 66.65 -11.12 0.326 14586
 14588 3 -79.29 66.63 -10.95 0.322 14587
 14589 3 -78.98 66.58 -10.92 0.235 14588
 14590 3 -78.78 66.56 -10.97 0.000125 14589
 14591 3 -77.99 65.89 -14.49 0.166 14565
 14592 3 -78.02 66.03 -14.53 0.208 14591
 14593 3 -78 66.1 -14.46 0.215 14592
 14594 3 -77.81 66.09 -14.19 0.143 14593
 14595 3 -77.67 66.08 -14.04 0.196 14594
 14596 3 -77.59 66.09 -13.91 0.214 14595
 14597 3 -77.41 66.22 -14.03 0.161 14596
 14598 3 -77.25 66.29 -14.06 0.11 14597
 14599 3 -77.23 66.47 -14.14 0.117 14598
 14600 3 -77.26 66.55 -14.25 0.117 14599
 14601 3 -77.33 66.62 -14.41 0.135 14600
 14602 3 -77.38 66.66 -14.56 0.128 14601
 14603 3 -77.42 66.69 -14.72 0.139 14602
 14604 3 -77.44 66.82 -14.78 0.19 14603
 14605 3 -77.45 66.85 -14.91 0.265 14604
 14606 3 -77.44 66.88 -15.08 0.328 14605
 14607 3 -77.41 66.88 -15.27 0.36 14606
 14608 3 -77.46 66.95 -15.45 0.391 14607
 14609 3 -77.57 66.96 -15.67 0.373 14608
 14610 3 -77.6 66.96 -15.88 0.392 14609
 14611 3 -77.47 66.95 -16.05 0.336 14610
 14612 3 -77.56 67.02 -16.18 0.247 14611
 14613 3 -77.63 67.06 -16.33 0.157 14612
 14614 3 -77.67 67.16 -16.49 0.103 14613
 14615 3 -77.73 67.19 -16.59 0.107 14614
 14616 3 -77.73 67.15 -16.69 0.107 14615
 14617 3 -77.82 67.17 -16.74 0.107 14616
 14618 3 -77.9 67.18 -16.82 0.131 14617
 14619 3 -77.99 67.18 -16.97 0.174 14618
 14620 3 -78.03 67.19 -17.11 0.193 14619
 14621 3 -78.18 67.38 -17.25 0.149 14620
 14622 3 -78.29 67.43 -17.36 0.205 14621
 14623 3 -78.41 67.46 -17.46 0.204 14622
 14624 3 -78.45 67.48 -17.6 0.268 14623
 14625 3 -78.54 67.48 -17.74 0.233 14624
 14626 3 -78.68 67.46 -17.87 0.246 14625
 14627 3 -78.8 67.44 -17.93 0.266 14626
 14628 3 -79.08 67.5 -17.57 0.093 14627
 14629 3 -79.26 67.52 -17.5 0.135 14628
 14630 3 -79.36 67.55 -17.35 0.119 14629
 14631 3 -77.52 65.93 -13.64 0.092 14596
 14632 3 -77.59 65.94 -13.42 0.101 14631
 14633 3 -77.5 65.92 -13.3 0.065 14632
 14634 3 -77.35 65.89 -13.2 0.114 14633
 14635 3 -77.2 65.83 -13.19 0.155 14634
 14636 3 -77.1 65.79 -13.07 0.172 14635
 14637 3 -77.09 65.78 -12.86 0.101 14636
 14638 3 -77.17 65.79 -12.67 0.118 14637
 14639 3 -77.25 65.81 -12.55 0.111 14638
 14640 3 -73.36 62.45 -10.34 0.12 14528
 14641 3 -73.2 62.43 -10.25 0.176 14640
 14642 3 -73.11 62.28 -10.35 0.155 14641
 14643 3 -73.16 62.17 -10.54 0.126 14642
 14644 3 -73.26 62.08 -10.66 0.139 14643
 14645 3 -73.33 61.96 -10.72 0.154 14644
 14646 3 -73.36 61.75 -10.64 0.167 14645
 14647 3 -73.39 61.65 -10.68 0.18 14646
 14648 3 -73.48 61.5 -10.74 0.159 14647
 14649 3 -73.58 61.41 -10.75 0.165 14648
 14650 3 -73.69 61.39 -10.76 0.000125 14649
 14651 3 -70.74 64.1 -7.27 0.174 14504
 14652 3 -70.67 64.32 -7.12 0.15 14651
 14653 3 -70.75 64.48 -7.01 0.136 14652
 14654 3 -70.92 64.59 -6.96 0.159 14653
 14655 3 -71.08 64.69 -6.93 0.175 14654
 14656 3 -71.24 64.77 -6.87 0.156 14655
 14657 3 -71.42 64.88 -6.81 0.127 14656
 14658 3 -71.54 64.93 -6.81 0.108 14657
 14659 3 -71.65 64.96 -6.75 0.122 14658
 14660 3 -71.75 65.02 -6.68 0.121 14659
 14661 3 -71.93 65.01 -6.65 0.091 14660
 14662 3 -72.11 65.04 -6.65 0.168 14661
 14663 3 -72.26 65.05 -6.62 0.227 14662
 14664 3 -72.47 65 -6.65 0.295 14663
 14665 3 -72.52 65.03 -6.56 0.394 14664
 14666 3 -72.66 65.14 -6.53 0.449 14665
 14667 3 -72.81 65.26 -6.59 0.44 14666
 14668 3 -72.94 64.94 -6.4 0.27 14667
 14669 3 -73.08 64.85 -6.36 0.243 14668
 14670 3 -73.23 64.71 -6.24 0.2 14669
 14671 3 -73.45 64.53 -6.17 0.163 14670
 14672 3 -73.62 64.46 -6.15 0.163 14671
 14673 3 -73.79 64.35 -6.16 0.13 14672
 14674 3 -73.93 64.19 -6.16 0.189 14673
 14675 3 -74.07 64.09 -6.19 0.208 14674
 14676 3 -74.2 63.98 -6.2 0.246 14675
 14677 3 -74.46 63.87 -6.01 0.137 14676
 14678 3 -74.57 63.82 -5.94 0.158 14677
 14679 3 -74.73 63.82 -5.86 0.165 14678
 14680 3 -74.91 63.82 -5.89 0.122 14679
 14681 3 -75.06 63.82 -5.85 0.172 14680
 14682 3 -75.22 63.76 -5.85 0.216 14681
 14683 3 -75.37 63.76 -5.87 0.301 14682
 14684 3 -75.51 63.76 -5.94 0.339 14683
 14685 3 -75.63 63.69 -5.95 0.395 14684
 14686 3 -75.78 63.84 -5.93 0.404 14685
 14687 3 -75.94 63.87 -5.97 0.445 14686
 14688 3 -76.14 63.86 -5.98 0.45 14687
 14689 3 -76.32 63.86 -6 0.431 14688
 14690 3 -76.52 63.91 -6.14 0.428 14689
 14691 3 -76.59 63.56 -6.06 0.093 14690
 14692 3 -76.64 63.51 -6.21 0.111 14691
 14693 3 -76.74 63.48 -6.2 0.071 14692
 14694 3 -76.72 64.11 -6.34 0.351 14690
 14695 3 -77.05 64.14 -6.41 0.293 14694
 14696 3 -77.21 64.2 -6.48 0.27 14695
 14697 3 -77.52 64.16 -6.23 0.122 14696
 14698 3 -77.64 64.28 -6.13 0.132 14697
 14699 3 -77.73 64.41 -6.04 0.177 14698
 14700 3 -77.69 64.52 -5.94 0.225 14699
 14701 3 -77.79 64.56 -5.81 0.265 14700
 14702 3 -77.84 64.62 -5.71 0.298 14701
 14703 3 -77.94 64.64 -5.64 0.312 14702
 14704 3 -78.13 64.66 -5.52 0.328 14703
 14705 3 -78.27 64.71 -5.5 0.375 14704
 14706 3 -78.66 64.69 -5.57 0.39 14705
 14707 3 -78.79 64.69 -5.54 0.431 14706
 14708 3 -78.92 64.69 -5.46 0.489 14707
 14709 3 -79 64.77 -5.32 0.496 14708
 14710 3 -78.75 64.33 -4.79 0.094 14709
 14711 3 -78.64 64.32 -4.66 0.072 14710
 14712 3 -77.9 64.99 -5.33 0.109 14705
 14713 3 -77.83 65.22 -5.42 0.12 14712
 14714 3 -77.88 65.3 -5.36 0.117 14713
 14715 3 -77.91 65.44 -5.3 0.136 14714
 14716 3 -77.93 65.52 -5.24 0.159 14715
 14717 3 -77.82 65.65 -5.41 0.133 14716
 14718 3 -77.88 65.71 -5.49 0.068 14717
 14719 3 -77.35 64.36 -6.89 0.101 14696
 14720 3 -77.5 64.39 -7.01 0.125 14719
 14721 3 -77.66 64.41 -7.1 0.107 14720
 14722 3 -77.73 64.48 -7.3 0.117 14721
 14723 3 -77.83 64.58 -7.41 0.101 14722
 14724 3 -77.83 64.63 -7.56 0.176 14723
 14725 3 -77.92 64.7 -7.64 0.228 14724
 14726 3 -78.02 64.81 -7.71 0.266 14725
 14727 3 -78.13 64.9 -7.77 0.218 14726
 14728 3 -78.09 65.04 -7.78 0.135 14727
 14729 3 -77.99 65.17 -7.86 0.109 14728
 14730 3 -78.06 65.23 -7.99 0.114 14729
 14731 3 -78.13 65.25 -8.12 0.143 14730
 14732 3 -78.24 65.31 -8.21 0.139 14731
 14733 3 -78.41 65.37 -8.32 0.174 14732
 14734 3 -78.66 65.31 -8.38 0.173 14733
 14735 3 -78.83 65.18 -8.37 0.167 14734
 14736 3 -78.92 65.07 -8.36 0.175 14735
 14737 3 -78.95 64.9 -8.25 0.165 14736
 14738 3 -78.96 64.82 -8.06 0.175 14737
 14739 3 -78.93 64.57 -8.14 0.135 14738
 14740 3 -79 64.48 -8.08 0.218 14739
 14741 3 -78.93 64.31 -7.99 0.317 14740
 14742 3 -79.01 64.21 -7.99 0.335 14741
 14743 3 -79.05 64.11 -8.04 0.367 14742
 14744 3 -79.02 63.94 -8.01 0.33 14743
 14745 3 -78.9 63.73 -7.95 0.223 14744
 14746 3 -78.87 63.58 -8.01 0.119 14745
 14747 3 -78.79 63.46 -8.04 0.000125 14746
 14748 3 -72.83 65.83 -6.86 0.207 14667
 14749 3 -72.84 66.07 -6.99 0.157 14748
 14750 3 -72.83 66.18 -7.11 0.162 14749
 14751 3 -72.87 66.31 -7.16 0.12 14750
 14752 3 -72.98 66.47 -7.21 0.126 14751
 14753 3 -73.03 66.61 -7.2 0.148 14752
 14754 3 -73.13 66.76 -7.29 0.164 14753
 14755 3 -73.24 66.88 -7.41 0.138 14754
 14756 3 -73.38 67.01 -7.53 0.121 14755
 14757 3 -73.5 67.12 -7.56 0.155 14756
 14758 3 -73.55 67.22 -7.56 0.23 14757
 14759 3 -73.53 67.31 -7.58 0.351 14758
 14760 3 -73.66 67.39 -7.6 0.462 14759
 14761 3 -73.73 67.49 -7.64 0.579 14760
 14762 3 -73.81 67.6 -7.53 0.618 14761
 14763 3 -73.86 67.69 -7.47 0.677 14762
 14764 3 -74.02 67.75 -7.56 0.696 14763
 14765 3 -74.17 67.84 -7.64 0.646 14764
 14766 3 -74.36 67.92 -7.65 0.533 14765
 14767 3 -74.74 68.08 -7.55 0.185 14766
 14768 3 -74.91 68.18 -7.51 0.154 14767
 14769 3 -75.05 68.23 -7.53 0.178 14768
 14770 3 -75.21 68.37 -7.52 0.166 14769
 14771 3 -75.4 68.46 -7.5 0.161 14770
 14772 3 -75.51 68.55 -7.46 0.13 14771
 14773 3 -75.6 68.62 -7.37 0.175 14772
 14774 3 -75.68 68.75 -7.31 0.113 14773
 14775 3 -71.68 65.07 -6.53 0.09 14660
 14776 3 -71.75 65.14 -6.45 0.000125 14775
 14777 3 -66.76 63.92 -8.72 0.178 14487
 14778 3 -66.77 64.03 -8.85 0.208 14777
 14779 3 -66.77 64.13 -8.93 0.259 14778
 14780 3 -66.77 64.23 -9.04 0.246 14779
 14781 3 -66.67 64.4 -9.14 0.212 14780
 14782 3 -66.6 64.6 -9.19 0.203 14781
 14783 3 -66.56 64.75 -9.25 0.182 14782
 14784 3 -66.46 64.84 -9.22 0.172 14783
 14785 3 -66.44 64.98 -9.17 0.196 14784
 14786 3 -66.43 65.07 -9.02 0.201 14785
 14787 3 -66.21 65.13 -8.94 0.376 14786
 14788 3 -66.09 65.26 -8.94 0.479 14787
 14789 3 -66.07 65.36 -8.89 0.553 14788
 14790 3 -66 65.43 -8.81 0.585 14789
 14791 3 -65.84 65.52 -8.8 0.567 14790
 14792 3 -65.75 65.71 -8.89 0.447 14791
 14793 3 -65.82 65.84 -8.69 0.447 14792
 14794 3 -65.85 65.97 -8.53 0.356 14793
 14795 3 -65.9 66.19 -8.53 0.271 14794
 14796 3 -65.92 66.34 -8.42 0.221 14795
 14797 3 -65.86 66.45 -8.3 0.219 14796
 14798 3 -65.82 66.55 -8.19 0.212 14797
 14799 3 -65.8 66.65 -8.08 0.262 14798
 14800 3 -65.81 66.77 -7.92 0.257 14799
 14801 3 -65.83 66.76 -7.8 0.282 14800
 14802 3 -65.56 66.89 -7.91 0.125 14801
 14803 3 -65.53 67.03 -7.86 0.114 14802
 14804 3 -65.54 67.04 -7.66 0.105 14803
 14805 3 -65.56 67.11 -7.56 0.158 14804
 14806 3 -65.47 67.17 -7.48 0.233 14805
 14807 3 -65.34 67.28 -7.41 0.266 14806
 14808 3 -65.18 67.26 -7.32 0.321 14807
 14809 3 -65.03 67.25 -7.25 0.334 14808
 14810 3 -64.92 67.29 -7.1 0.347 14809
 14811 3 -64.78 67.31 -7.02 0.367 14810
 14812 3 -64.63 67.81 -7.23 0.285 14811
 14813 3 -64.66 67.91 -7.29 0.349 14812
 14814 3 -64.7 68.01 -7.36 0.393 14813
 14815 3 -64.06 67.88 -7.49 0.114 14814
 14816 3 -63.99 67.88 -7.61 0.125 14815
 14817 3 -64.02 67.95 -7.76 0.039 14816
 14818 3 -63.92 67.92 -7.83 0.105 14817
 14819 3 -63.79 67.9 -7.81 0.045 14818
 14820 3 -64.91 68.05 -7.37 0.354 14814
 14821 3 -64.26 68.04 -7.15 0.14 14820
 14822 3 -64.15 68.16 -7.2 0.192 14821
 14823 3 -64.07 68.24 -7.23 0.284 14822
 14824 3 -64 68.36 -7.26 0.375 14823
 14825 3 -64.01 68.53 -7.4 0.422 14824
 14826 3 -64.05 68.69 -7.53 0.423 14825
 14827 3 -63.98 68.75 -7.62 0.397 14826
 14828 3 -63.86 68.95 -7.76 0.409 14827
 14829 3 -63.81 69.12 -7.84 0.348 14828
 14830 3 -63.92 69.35 -7.89 0.225 14829
 14831 3 -63.79 69.46 -8.19 0.132 14830
 14832 3 -63.82 69.57 -8.33 0.137 14831
 14833 3 -63.89 69.69 -8.4 0.109 14832
 14834 3 -63.99 69.73 -8.55 0.121 14833
 14835 3 -63.98 69.82 -8.71 0.301 14834
 14836 3 -64.13 69.9 -8.8 0.273 14835
 14837 3 -64.19 70.04 -8.8 0.186 14836
 14838 3 -65.06 68.1 -7.46 0.403 14820
 14839 3 -65.19 68.17 -7.54 0.447 14838
 14840 3 -65.28 68.25 -7.56 0.461 14839
 14841 3 -65.61 68.33 -7.62 0.448 14840
 14842 3 -65.64 68.41 -7.79 0.345 14841
 14843 3 -66.1 68.24 -7.16 0.091 14841
 14844 3 -66.24 68.22 -7.12 0.07 14843
 14845 3 -66.29 68.32 -7.02 0.136 14844
 14846 3 -66.34 68.35 -6.92 0.136 14845
 14847 3 -66.45 68.49 -6.94 0.103 14846
 14848 3 -66.18 66.77 -7.57 0.107 14801
 14849 3 -66.34 66.85 -7.52 0.154 14848
 14850 3 -66.45 66.89 -7.44 0.184 14849
 14851 3 -66.65 66.99 -7.36 0.192 14850
 14852 3 -66.85 67.09 -7.35 0.243 14851
 14853 3 -67.03 67.14 -7.28 0.256 14852
 14854 3 -67.12 67.29 -7.25 0.255 14853
 14855 3 -67.31 67.32 -7.26 0.25 14854
 14856 3 -67.45 67.36 -7.27 0.231 14855
 14857 3 -67.62 67.47 -7.51 0.185 14856
 14858 3 -67.73 67.53 -7.64 0.176 14857
 14859 3 -67.86 67.54 -7.77 0.192 14858
 14860 3 -68.12 67.44 -7.74 0.182 14859
 14861 3 -68.31 67.44 -7.68 0.205 14860
 14862 3 -68.52 67.37 -7.58 0.207 14861
 14863 3 -68.76 67.3 -7.44 0.218 14862
 14864 3 -68.97 67.3 -7.38 0.189 14863
 14865 3 -69.14 67.24 -7.29 0.192 14864
 14866 3 -69.28 67.29 -7.21 0.197 14865
 14867 3 -69.42 67.36 -7.16 0.253 14866
 14868 3 -69.51 67.46 -7.11 0.308 14867
 14869 3 -69.68 67.63 -7.08 0.405 14868
 14870 3 -69.86 67.67 -7.12 0.434 14869
 14871 3 -70.01 67.68 -6.97 0.478 14870
 14872 3 -70.13 67.68 -6.89 0.483 14871
 14873 3 -70.29 67.68 -6.85 0.487 14872
 14874 3 -70.45 67.7 -6.79 0.46 14873
 14875 3 -70.59 67.77 -6.75 0.442 14874
 14876 3 -70.67 67.8 -6.66 0.42 14875
 14877 3 -70.61 67.73 -6.08 0.164 14876
 14878 3 -70.76 67.77 -5.98 0.197 14877
 14879 3 -70.87 67.81 -5.83 0.22 14878
 14880 3 -70.98 67.94 -5.8 0.219 14879
 14881 3 -71.14 68.05 -5.87 0.163 14880
 14882 3 -71.32 68.05 -5.82 0.149 14881
 14883 3 -71.42 68.15 -5.82 0.141 14882
 14884 3 -71.55 68.25 -5.81 0.127 14883
 14885 3 -71.67 68.43 -5.76 0.121 14884
 14886 3 -71.8 68.54 -5.77 0.132 14885
 14887 3 -71.94 68.61 -5.74 0.165 14886
 14888 3 -72.06 68.71 -5.59 0.2 14887
 14889 3 -72.15 68.86 -5.42 0.199 14888
 14890 3 -72.31 68.94 -5.38 0.24 14889
 14891 3 -72.46 68.96 -5.31 0.261 14890
 14892 3 -72.6 69 -5.3 0.36 14891
 14893 3 -72.71 69.08 -5.22 0.419 14892
 14894 3 -72.85 69.14 -5.22 0.413 14893
 14895 3 -72.96 69.21 -5.14 0.368 14894
 14896 3 -73.07 69.28 -4.99 0.312 14895
 14897 3 -73.16 69.4 -4.89 0.273 14896
 14898 3 -73.28 69.46 -4.83 0.286 14897
 14899 3 -73.48 69.37 -4.83 0.208 14898
 14900 3 -73.6 69.36 -4.73 0.226 14899
 14901 3 -73.58 69.19 -4.46 0.231 14900
 14902 3 -73.68 69.16 -4.35 0.281 14901
 14903 3 -73.65 69.15 -4.15 0.331 14902
 14904 3 -73.17 69.28 -4.04 0.17 14903
 14905 3 -73.04 69.27 -3.96 0.2 14904
 14906 3 -72.91 69.35 -3.89 0.234 14905
 14907 3 -72.75 69.4 -3.85 0.265 14906
 14908 3 -72.61 69.47 -3.69 0.299 14907
 14909 3 -72.4 69.46 -3.66 0.24 14908
 14910 3 -72.1 69.44 -3.72 0.163 14909
 14911 3 -71.88 69.45 -3.78 0.07 14910
 14912 3 -71.68 69.47 -3.84 0.127 14911
 14913 3 -71.57 69.55 -3.82 0.229 14912
 14914 3 -71.39 69.53 -3.81 0.227 14913
 14915 3 -71.24 69.57 -3.85 0.202 14914
 14916 3 -70.93 69.4 -3.72 0.106 14915
 14917 3 -70.82 69.37 -3.82 0.059 14916
 14918 3 -70.69 69.4 -3.86 0.09 14917
 14919 3 -70.58 69.3 -3.92 0.098 14918
 14920 3 -70.5 69.21 -3.92 0.093 14919
 14921 3 -73.84 69.14 -4.05 0.331 14903
 14922 3 -73.97 69.08 -3.98 0.412 14921
 14923 3 -74.1 69.08 -3.88 0.505 14922
 14924 3 -74.18 69.01 -3.76 0.544 14923
 14925 3 -74.2 69.05 -3.58 0.558 14924
 14926 3 -74.39 69.1 -3.56 0.569 14925
 14927 3 -74.5 69.14 -3.48 0.544 14926
 14928 3 -74.62 69.27 -3.48 0.5 14927
 14929 3 -74.81 69.42 -3.48 0.377 14928
 14930 3 -74.83 69.34 -3.39 0.226 14929
 14931 3 -74.84 69.23 -3.27 0.131 14930
 14932 3 -74.98 69.28 -3.14 0.054 14931
 14933 3 -75.12 69.32 -3.08 0.128 14932
 14934 3 -75.3 69.32 -3.09 0.133 14933
 14935 3 -75.51 69.29 -3.03 0.134 14934
 14936 3 -75.76 69.29 -3.07 0.165 14935
 14937 3 -75.88 69.3 -3.02 0.15 14936
 14938 3 -74.39 70.01 -3.43 0.073 14929
 14939 3 -74.28 70.11 -3.39 0.071 14938
 14940 3 -74.18 70.24 -3.38 0.081 14939
 14941 3 -73.25 69.87 -4.81 0.163 14898
 14942 3 -73.3 70 -4.7 0.141 14941
 14943 3 -73.36 70.1 -4.47 0.037 14942
 14944 3 -71.08 67.93 -7.19 0.18 14876
 14945 3 -71.23 68.02 -7.23 0.182 14944
 14946 3 -71.35 68.2 -7.26 0.128 14945
 14947 3 -71.5 68.39 -7.34 0.145 14946
 14948 3 -71.62 68.45 -7.35 0.183 14947
 14949 3 -71.73 68.64 -7.37 0.189 14948
 14950 3 -71.77 68.81 -7.37 0.173 14949
 14951 3 -71.84 68.98 -7.39 0.153 14950
 14952 3 -71.79 69.2 -7.35 0.114 14951
 14953 3 -71.64 69.36 -7.35 0.153 14952
 14954 3 -71.65 69.53 -7.38 0.13 14953
 14955 3 -71.54 69.67 -7.41 0.15 14954
 14956 3 -71.48 69.79 -7.39 0.216 14955
 14957 3 -71.33 69.86 -7.42 0.25 14956
 14958 3 -71.24 69.93 -7.45 0.213 14957
 14959 3 -71.37 70.22 -7.45 0.217 14958
 14960 3 -71.32 70.34 -7.5 0.25 14959
 14961 3 -71.37 70.38 -7.36 0.349 14960
 14962 3 -71.25 70.43 -7.38 0.391 14961
 14963 3 -71.12 70.5 -7.39 0.389 14962
 14964 3 -71.07 70.6 -7.25 0.411 14963
 14965 3 -70.95 70.67 -7.24 0.37 14964
 14966 3 -70.94 70.72 -7.08 0.318 14965
 14967 3 -70.87 70.81 -7.12 0.336 14966
 14968 3 -70.93 70.98 -7.07 0.246 14967
 14969 3 -70.73 71.19 -7.03 0.238 14968
 14970 3 -70.63 71.37 -6.97 0.214 14969
 14971 3 -70.54 71.36 -6.84 0.207 14970
 14972 3 -70.35 71.53 -6.79 0.138 14971
 14973 3 -70.26 71.61 -6.69 0.211 14972
 14974 3 -70.16 71.61 -6.57 0.252 14973
 14975 3 -69.98 71.66 -6.47 0.341 14974
 14976 3 -69.82 71.7 -6.43 0.43 14975
 14977 3 -69.78 71.84 -6.49 0.481 14976
 14978 3 -69.65 71.95 -6.53 0.508 14977
 14979 3 -69.6 72.07 -6.53 0.502 14978
 14980 3 -69.58 72.17 -6.6 0.444 14979
 14981 3 -69.15 72.08 -6.36 0.264 14980
 14982 3 -68.82 72.13 -6.21 0.118 14981
 14983 3 -68.66 72.26 -6.22 0.141 14982
 14984 3 -68.62 72.4 -6.28 0.134 14983
 14985 3 -68.55 72.54 -6.38 0.143 14984
 14986 3 -68.46 72.62 -6.48 0.155 14985
 14987 3 -68.41 72.71 -6.59 0.155 14986
 14988 3 -68.38 72.89 -6.68 0.145 14987
 14989 3 -68.27 73.08 -6.78 0.165 14988
 14990 3 -68.17 73.2 -6.87 0.14 14989
 14991 3 -68.09 73.37 -6.89 0.138 14990
 14992 3 -67.98 73.51 -6.92 0.23 14991
 14993 3 -67.94 73.65 -6.95 0.323 14992
 14994 3 -67.87 73.73 -7 0.381 14993
 14995 3 -67.83 73.84 -6.98 0.451 14994
 14996 3 -67.73 73.94 -6.98 0.505 14995
 14997 3 -67.72 74.08 -6.98 0.56 14996
 14998 3 -67.69 74.23 -7.06 0.593 14997
 14999 3 -67.57 74.35 -7.16 0.581 14998
 15000 3 -67.45 74.53 -7.09 0.532 14999
 15001 3 -67.52 74.7 -7.08 0.474 15000
 15002 3 -67.51 74.8 -7.21 0.447 15001
 15003 3 -67.53 74.8 -7.48 0.352 15002
 15004 3 -67.6 74.85 -7.72 0.307 15003
 15005 3 -67.45 74.96 -8 0.237 15004
 15006 3 -67.23 75.08 -8.13 0.135 15005
 15007 3 -67.11 75.17 -8.16 0.164 15006
 15008 3 -66.95 75.31 -8.21 0.134 15007
 15009 3 -66.8 75.45 -8.23 0.143 15008
 15010 3 -66.77 75.53 -8.37 0.175 15009
 15011 3 -66.59 75.6 -8.39 0.118 15010
 15012 3 -66.4 75.74 -8.41 0.163 15011
 15013 3 -66.25 75.91 -8.57 0.138 15012
 15014 3 -66.24 76.01 -8.67 0.164 15013
 15015 3 -66.08 76 -8.73 0.154 15014
 15016 3 -65.93 75.98 -8.79 0.000125 15015
 15017 3 -70.79 71.12 -6.63 0.073 14971
 15018 3 -67.62 67.62 -7.9 0.134 14859
 15019 3 -67.43 67.52 -7.9 0.087 15018
 15020 3 -67.37 67.42 -7.93 0.048 15019
 15021 3 -67.51 67.26 -7.06 0.115 14856
 15022 3 -67.41 67.24 -7.05 0.000125 15021
 15023 3 -61.83 62.39 -7.76 0.59 14463
 15024 3 -61.68 62.49 -7.78 0.564 15023
 15025 3 -61.56 62.6 -7.92 0.563 15024
 15026 3 -61.5 62.67 -8 0.609 15025
 15027 3 -61.45 62.79 -8.11 0.663 15026
 15028 3 -61.39 62.89 -8.23 0.699 15027
 15029 3 -61.42 62.99 -8.4 0.654 15028
 15030 3 -61.4 63 -8.55 0.615 15029
 15031 3 -61.32 63.48 -8.07 0.193 15030
 15032 3 -61.37 63.68 -8 0.168 15031
 15033 3 -61.69 63.74 -7.89 0.097 15032
 15034 3 -61.79 63.77 -7.83 0.098 15033
 15035 3 -61.91 63.8 -7.79 0.123 15034
 15036 3 -61.9 63.79 -7.68 0.084 15035
 15037 3 -61.97 63.87 -7.69 0.083 15036
 15038 3 -62.04 63.96 -7.73 0.087 15037
 15039 3 -62.22 64.19 -7.73 0.152 15038
 15040 3 -62.33 64.34 -7.71 0.138 15039
 15041 3 -62.36 64.46 -7.64 0.139 15040
 15042 3 -62.45 64.54 -7.63 0.098 15041
 15043 3 -62.56 64.62 -7.47 0.083 15042
 15044 3 -62.59 64.65 -7.36 0.113 15043
 15045 3 -62.75 64.65 -7.21 0.108 15044
 15046 3 -62.71 64.68 -7.09 0.092 15045
 15047 3 -61.12 63.77 -8.04 0.141 15032
 15048 3 -61.05 63.88 -7.94 0.14 15047
 15049 3 -61 64.02 -7.9 0.163 15048
 15050 3 -60.84 64.22 -7.98 0.153 15049
 15051 3 -60.57 64.33 -8 0.128 15050
 15052 3 -60.4 64.36 -8.01 0.123 15051
 15053 3 -60.32 64.44 -8.06 0.185 15052
 15054 3 -60.32 64.53 -8.19 0.208 15053
 15055 3 -60.33 64.6 -8.35 0.24 15054
 15056 3 -60.37 64.69 -8.54 0.286 15055
 15057 3 -60.44 64.72 -8.76 0.247 15056
 15058 3 -60.56 64.87 -8.89 0.25 15057
 15059 3 -60.57 65.01 -9.03 0.258 15058
 15060 3 -60.64 65.12 -9.16 0.219 15059
 15061 3 -60.76 65.17 -9.52 0.153 15060
 15062 3 -60.83 65.13 -9.69 0.172 15061
 15063 3 -60.83 65.17 -9.8 0.159 15062
 15064 3 -60.81 65.29 -9.95 0.123 15063
 15065 3 -60.88 65.35 -10.07 0.142 15064
 15066 3 -60.91 65.38 -10.22 0.154 15065
 15067 3 -61.01 65.46 -10.4 0.1 15066
 15068 3 -60.99 65.52 -10.56 0.111 15067
 15069 3 -61.08 65.53 -10.71 0.127 15068
 15070 3 -61.14 65.55 -10.84 0.132 15069
 15071 3 -61.09 65.65 -10.96 0.142 15070
 15072 3 -61.03 65.78 -10.74 0.117 15071
 15073 3 -60.97 65.73 -10.65 0.000125 15072
 15074 3 -60.94 65.66 -11.14 0.105 15071
 15075 3 -60.95 65.76 -11.27 0.079 15074
 15076 3 -60.92 65.89 -11.36 0.113 15075
 15077 3 -61.47 62.81 -8.99 0.552 15030
 15078 3 -61.59 62.75 -9.35 0.507 15077
 15079 3 -61.6 62.7 -9.54 0.524 15078
 15080 3 -61.71 62.68 -9.72 0.552 15079
 15081 3 -61.85 62.67 -9.89 0.575 15080
 15082 3 -61.86 62.74 -10.07 0.603 15081
 15083 3 -61.88 62.82 -10.24 0.645 15082
 15084 3 -61.96 62.87 -10.34 0.657 15083
 15085 3 -62.73 63.39 -10.13 0.247 15084
 15086 3 -62.85 63.47 -10.1 0.251 15085
 15087 3 -63.03 63.53 -10.06 0.286 15086
 15088 3 -63.27 63.56 -9.99 0.223 15087
 15089 3 -63.46 63.59 -9.94 0.247 15088
 15090 3 -63.74 63.67 -10.07 0.174 15089
 15091 3 -63.92 63.74 -10.1 0.171 15090
 15092 3 -64.1 63.77 -10.15 0.165 15091
 15093 3 -64.39 63.79 -10.2 0.252 15092
 15094 3 -64.71 63.88 -10.27 0.271 15093
 15095 3 -64.98 63.85 -10.28 0.318 15094
 15096 3 -65.25 63.87 -10.31 0.313 15095
 15097 3 -65.47 63.82 -10.27 0.267 15096
 15098 3 -65.66 63.79 -10.22 0.273 15097
 15099 3 -65.92 63.82 -10.04 0.222 15098
 15100 3 -66.07 63.76 -9.96 0.227 15099
 15101 3 -66.22 63.76 -9.9 0.251 15100
 15102 3 -66.35 63.82 -9.86 0.258 15101
 15103 3 -66.59 63.94 -9.77 0.221 15102
 15104 3 -66.69 64.02 -9.76 0.246 15103
 15105 3 -66.75 64.12 -9.67 0.283 15104
 15106 3 -66.83 64.28 -9.63 0.318 15105
 15107 3 -66.98 64.4 -9.65 0.291 15106
 15108 3 -67.12 64.53 -9.66 0.253 15107
 15109 3 -67.31 64.65 -9.83 0.22 15108
 15110 3 -67.48 64.8 -9.9 0.228 15109
 15111 3 -67.52 64.97 -9.98 0.222 15110
 15112 3 -67.65 65.11 -10.02 0.279 15111
 15113 3 -67.6 65.26 -10.04 0.324 15112
 15114 3 -67.65 65.35 -10.1 0.386 15113
 15115 3 -67.78 65.43 -10.21 0.462 15114
 15116 3 -67.93 65.48 -10.29 0.518 15115
 15117 3 -68.11 65.53 -10.38 0.534 15116
 15118 3 -68.31 65.54 -10.5 0.515 15117
 15119 3 -68.41 65.6 -10.65 0.503 15118
 15120 3 -68.42 65.64 -10.95 0.432 15119
 15121 3 -68.53 65.77 -11.11 0.368 15120
 15122 3 -68.64 65.88 -11.23 0.319 15121
 15123 3 -68.75 65.89 -11.47 0.259 15122
 15124 3 -68.84 65.95 -11.62 0.243 15123
 15125 3 -68.9 66.02 -11.75 0.237 15124
 15126 3 -69.07 66.03 -11.91 0.191 15125
 15127 3 -69.18 66.06 -12.05 0.196 15126
 15128 3 -69.26 66.09 -12.17 0.209 15127
 15129 3 -69.42 66.22 -12.36 0.21 15128
 15130 3 -69.46 66.38 -12.49 0.255 15129
 15131 3 -69.53 66.48 -12.62 0.28 15130
 15132 3 -69.33 66.79 -12.63 0.198 15131
 15133 3 -69.15 67.03 -12.64 0.147 15132
 15134 3 -69.01 67.19 -12.69 0.142 15133
 15135 3 -68.88 67.24 -12.71 0.13 15134
 15136 3 -68.72 67.5 -12.82 0.186 15135
 15137 3 -68.61 67.63 -12.93 0.144 15136
 15138 3 -68.59 67.72 -13.06 0.133 15137
 15139 3 -68.57 67.82 -13.14 0.169 15138
 15140 3 -68.63 67.95 -13.17 0.35 15139
 15141 3 -68.69 68.06 -13.17 0.418 15140
 15142 3 -68.7 68.17 -13.12 0.509 15141
 15143 3 -68.67 68.32 -13.18 0.607 15142
 15144 3 -68.74 68.45 -13.2 0.603 15143
 15145 3 -68.77 68.59 -13.53 0.544 15144
 15146 3 -68.87 68.66 -13.64 0.537 15145
 15147 3 -68.98 68.83 -14.25 0.277 15146
 15148 3 -69.1 68.87 -14.41 0.315 15147
 15149 3 -69.24 68.92 -14.51 0.336 15148
 15150 3 -69.33 69.05 -14.62 0.384 15149
 15151 3 -69.42 69.13 -14.79 0.424 15150
 15152 3 -69.63 69.13 -14.75 0.399 15151
 15153 3 -69.64 69.23 -14.81 0.429 15152
 15154 3 -69.02 69.73 -15.04 0.262 15153
 15155 3 -68.96 69.83 -15.1 0.277 15154
 15156 3 -68.74 69.83 -15.49 0.138 15155
 15157 3 -68.82 69.8 -15.61 0.059 15156
 15158 3 -69.18 70.03 -15.06 0.057 15155
 15159 3 -69.19 70.06 -15.22 0.083 15158
 15160 3 -69.12 70.04 -15.31 0.048 15159
 15161 3 -69.01 70.05 -15.34 0.081 15160
 15162 3 -68.94 70.12 -15.46 0.068 15161
 15163 3 -68.84 70.13 -15.54 0.066 15162
 15164 3 -68.95 70.23 -15.68 0.086 15163
 15165 3 -69.9 69.16 -14.85 0.258 15153
 15166 3 -70.01 69.18 -14.7 0.243 15165
 15167 3 -70.15 69.24 -14.65 0.179 15166
 15168 3 -70.32 69.29 -14.63 0.156 15167
 15169 3 -70.46 69.46 -14.54 0.054 15168
 15170 3 -70.59 69.43 -14.56 0.094 15169
 15171 3 -70.52 69.23 -14.66 0.112 15168
 15172 3 -70.73 69.35 -14.68 0.136 15171
 15173 3 -70.97 69.36 -14.76 0.179 15172
 15174 3 -71.15 69.33 -14.78 0.17 15173
 15175 3 -71.34 69.37 -14.71 0.164 15174
 15176 3 -71.57 69.35 -14.7 0.133 15175
 15177 3 -71.77 69.31 -14.66 0.181 15176
 15178 3 -71.99 69.36 -14.66 0.194 15177
 15179 3 -72.23 69.41 -14.75 0.192 15178
 15180 3 -72.45 69.44 -14.75 0.259 15179
 15181 3 -72.59 69.42 -14.7 0.282 15180
 15182 3 -72.72 69.37 -14.64 0.299 15181
 15183 3 -72.58 69.4 -14.21 0.149 15182
 15184 3 -72.46 69.36 -13.92 0.15 15183
 15185 3 -72.36 69.31 -13.75 0.161 15184
 15186 3 -72.33 69.29 -13.57 0.244 15185
 15187 3 -72.42 69.37 -13.28 0.292 15186
 15188 3 -72.45 69.37 -13.16 0.344 15187
 15189 3 -72.51 69.37 -12.99 0.382 15188
 15190 3 -72.52 69.39 -12.82 0.426 15189
 15191 3 -72.44 69.43 -12.6 0.491 15190
 15192 3 -72.47 69.41 -12.42 0.564 15191
 15193 3 -72.32 69.44 -12.27 0.538 15192
 15194 3 -72.46 69.44 -12.06 0.485 15193
 15195 3 -72.33 69.42 -11.97 0.461 15194
 15196 3 -72.25 69.4 -11.9 0.545 15195
 15197 3 -72.19 69.44 -11.76 0.598 15196
 15198 3 -73.18 69.76 -11.66 0.147 15197
 15199 3 -73.39 69.82 -11.63 0.102 15198
 15200 3 -73.53 69.8 -11.53 0.128 15199
 15201 3 -73.57 69.74 -11.33 0.1 15200
 15202 3 -73.54 69.68 -11.17 0.119 15201
 15203 3 -73.55 69.61 -11.07 0.179 15202
 15204 3 -73.75 69.5 -10.99 0.099 15203
 15205 3 -73.87 69.54 -10.88 0.095 15204
 15206 3 -73.98 69.54 -10.73 0.099 15205
 15207 3 -74.06 69.5 -10.63 0.095 15206
 15208 3 -74.11 69.41 -10.51 0.101 15207
 15209 3 -72.15 69.45 -11.56 0.424 15197
 15210 3 -72.01 69.46 -11.4 0.298 15209
 15211 3 -72.2 69.6 -11.07 0.101 15210
 15212 3 -72.15 69.55 -10.95 0.151 15211
 15213 3 -72.31 69.64 -10.74 0.11 15212
 15214 3 -72.22 69.61 -10.56 0.11 15213
 15215 3 -72.07 69.54 -10.49 0.093 15214
 15216 3 -71.93 69.56 -10.43 0.000125 15215
 15217 3 -73.18 69.31 -13.21 0.082 15190
 15218 3 -72.87 69.24 -14.9 0.169 15182
 15219 3 -72.89 68.94 -14.81 0.104 15218
 15220 3 -68.85 68.73 -13.54 0.15 15146
 15221 3 -69.75 66.26 -12.81 0.157 15131
 15222 3 -69.94 66.18 -12.97 0.172 15221
 15223 3 -70.09 66.11 -13.18 0.17 15222
 15224 3 -70.18 66.06 -13.39 0.213 15223
 15225 3 -70.36 66.06 -13.51 0.161 15224
 15226 3 -70.4 66 -13.62 0.185 15225
 15227 3 -70.47 65.91 -13.64 0.158 15226
 15228 3 -70.61 65.93 -13.94 0.173 15227
 15229 3 -70.78 65.89 -14.22 0.156 15228
 15230 3 -70.92 65.88 -14.46 0.13 15229
 15231 3 -71.02 65.89 -14.62 0.143 15230
 15232 3 -71.19 65.86 -14.79 0.15 15231
 15233 3 -71.3 65.8 -15.05 0.144 15232
 15234 3 -71.36 65.77 -15.19 0.162 15233
 15235 3 -71.46 65.79 -15.28 0.134 15234
 15236 3 -71.6 65.73 -15.42 0.148 15235
 15237 3 -71.79 65.7 -15.58 0.138 15236
 15238 3 -71.91 65.69 -15.77 0.175 15237
 15239 3 -72 65.67 -15.99 0.16 15238
 15240 3 -72.12 65.68 -16.21 0.192 15239
 15241 3 -72.26 65.64 -16.31 0.143 15240
 15242 3 -69.01 63.63 -15.76 0.475 15234
 15243 3 -69.02 63.53 -15.66 0.481 15242
 15244 3 -68.8 63.22 -15.57 0.386 15243
 15245 3 -68.47 63.23 -15.5 0.101 15244
 15246 3 -68.41 63.16 -15.56 0.000125 15245
 15247 3 -68.72 63.06 -15.46 0.423 15244
 15248 3 -68.62 62.97 -15.37 0.475 15247
 15249 3 -68.46 62.81 -15.29 0.502 15248
 15250 3 -69.06 62.66 -15 0.21 15249
 15251 3 -69.07 62.56 -14.8 0.177 15250
 15252 3 -69.06 62.52 -14.62 0.109 15251
 15253 3 -68.98 62.48 -14.54 0.084 15252
 15254 3 -68.83 62.41 -14.47 0.064 15253
 15255 3 -67.64 62.64 -15.63 0.138 15249
 15256 3 -67.54 62.65 -15.65 0.245 15255
 15257 3 -67.41 62.61 -15.64 0.345 15256
 15258 3 -67.27 62.56 -15.67 0.409 15257
 15259 3 -67.1 62.53 -15.62 0.426 15258
 15260 3 -66.96 62.46 -15.74 0.389 15259
 15261 3 -66.77 62.6 -16.02 0.322 15260
 15262 3 -66.55 62.75 -16.43 0.15 15261
 15263 3 -66.45 62.79 -16.41 0.177 15262
 15264 3 -66.3 62.82 -16.43 0.154 15263
 15265 3 -66.18 62.85 -16.51 0.176 15264
 15266 3 -66.08 62.98 -16.48 0.216 15265
 15267 3 -65.99 63.06 -16.43 0.297 15266
 15268 3 -65.92 63.18 -16.43 0.402 15267
 15269 3 -65.76 63.23 -16.39 0.479 15268
 15270 3 -65.71 63.43 -16.44 0.507 15269
 15271 3 -65.67 63.57 -16.32 0.474 15270
 15272 3 -65.53 63.64 -16.29 0.458 15271
 15273 3 -65.36 63.68 -16.33 0.369 15272
 15274 3 -65.29 63.79 -16.25 0.35 15273
 15275 3 -65.35 64.06 -15.72 0.106 15274
 15276 3 -65.38 64.15 -15.62 0.05 15275
 15277 3 -65.21 63.75 -16.2 0.192 15274
 15278 3 -64.97 63.68 -16.11 0.079 15277
 15279 3 -65.07 63.85 -16.75 0.161 15277
 15280 3 -64.99 64.01 -16.88 0.11 15279
 15281 3 -65 64.14 -17 0.161 15280
 15282 3 -64.9 64.32 -17.07 0.082 15281
 15283 3 -64.85 64.4 -17.29 0.133 15282
 15284 3 -64.73 64.51 -17.42 0.107 15283
 15285 3 -64.61 64.58 -17.54 0.124 15284
 15286 3 -64.51 64.63 -17.67 0.107 15285
 15287 3 -64.42 64.64 -17.77 0.113 15286
 15288 3 -64.41 64.72 -17.89 0.135 15287
 15289 3 -64.4 64.78 -18.04 0.127 15288
 15290 3 -64.27 64.87 -18.18 0.125 15289
 15291 3 -64.18 64.9 -18.31 0.143 15290
 15292 3 -64.14 64.87 -18.41 0.106 15291
 15293 3 -64.05 64.88 -18.47 0.057 15292
 15294 3 -68.95 63.65 -15.95 0.491 15242
 15295 3 -68.84 63.56 -16.25 0.466 15294
 15296 3 -68.8 63.59 -16.46 0.43 15295
 15297 3 -68.88 63.66 -16.64 0.409 15296
 15298 3 -68.84 63.76 -16.76 0.375 15297
 15299 3 -68.7 63.72 -16.92 0.355 15298
 15300 3 -68.67 63.7 -17.16 0.305 15299
 15301 3 -68.53 63.7 -17.3 0.267 15300
 15302 3 -68.44 63.71 -17.46 0.215 15301
 15303 3 -68.46 63.75 -17.59 0.149 15302
 15304 3 -68.49 63.73 -17.7 0.079 15303
 15305 3 -68.41 63.72 -17.85 0.099 15304
 15306 3 -68.35 63.72 -17.99 0.109 15305
 15307 3 -68.22 63.76 -18.1 0.132 15306
 15308 3 -68.18 63.82 -18.25 0.118 15307
 15309 3 -68.16 63.84 -18.43 0.089 15308
 15310 3 -68.1 63.92 -18.64 0.125 15309
 15311 3 -68.1 63.98 -18.8 0.095 15310
 15312 3 -68.11 64.07 -19.06 0.114 15311
 15313 3 -68.12 64.13 -19.28 0.157 15312
 15314 3 -68.17 64.19 -19.59 0.186 15313
 15315 3 -68.2 64.22 -19.75 0.145 15314
 15316 3 -68.56 64.38 -20.31 0.438 15315
 15317 3 -68.51 64.46 -20.53 0.486 15316
 15318 3 -68.38 64.45 -20.75 0.53 15317
 15319 3 -68.28 64.53 -20.88 0.555 15318
 15320 3 -68.06 64.61 -21.09 0.577 15319
 15321 3 -67.82 64.61 -21.23 0.541 15320
 15322 3 -67.66 64.56 -21.11 0.524 15321
 15323 3 -67.54 64.55 -21.05 0.473 15322
 15324 3 -67.39 64.55 -21.05 0.356 15323
 15325 3 -67.32 64.55 -20.98 0.269 15324
 15326 3 -67.32 64.57 -20.78 0.178 15325
 15327 3 -67.26 64.78 -20.49 0.171 15326
 15328 3 -67.02 64.84 -20.58 0.066 15327
 15329 3 -67.08 64.72 -20.65 0.087 15328
 15330 3 -67.32 64.91 -20.32 0.158 15327
 15331 3 -67.38 64.93 -20.13 0.175 15330
 15332 3 -67.37 64.93 -19.93 0.184 15331
 15333 3 -67.33 64.98 -19.81 0.179 15332
 15334 3 -67.3 65.05 -19.62 0.162 15333
 15335 3 -67.2 65.05 -19.52 0.186 15334
 15336 3 -67.14 65.12 -19.32 0.125 15335
 15337 3 -67.07 65.17 -19.16 0.131 15336
 15338 3 -66.99 65.23 -19.03 0.116 15337
 15339 3 -66.9 65.3 -18.87 0.138 15338
 15340 3 -66.8 65.39 -18.79 0.117 15339
 15341 3 -66.79 65.55 -18.61 0.172 15340
 15342 3 -66.77 65.65 -18.47 0.162 15341
 15343 3 -66.78 65.74 -18.24 0.175 15342
 15344 3 -66.72 66.05 -17.83 0.311 15343
 15345 3 -66.9 66.46 -17.56 0.531 15344
 15346 3 -66.99 66.5 -17.34 0.545 15345
 15347 3 -67.06 66.45 -17.15 0.511 15346
 15348 3 -67.18 66.32 -17.07 0.436 15347
 15349 3 -67.14 66.29 -16.95 0.35 15348
 15350 3 -67.07 66.27 -16.84 0.104 15349
 15351 3 -67.09 66.85 -17.54 0.397 15345
 15352 3 -67.08 66.92 -17.67 0.332 15351
 15353 3 -67.06 67.01 -17.77 0.271 15352
 15354 3 -67.33 67.1 -17.81 0.214 15353
 15355 3 -67.5 67.18 -17.76 0.201 15354
 15356 3 -67.75 67.16 -17.91 0.091 15355
 15357 3 -67.86 67.1 -17.99 0.13 15356
 15358 3 -68.1 67.09 -18.08 0.108 15357
 15359 3 -68.31 67.04 -18.05 0.141 15358
 15360 3 -68.44 67.04 -17.99 0.156 15359
 15361 3 -68.56 66.96 -17.92 0.138 15360
 15362 3 -68.69 66.8 -17.88 0.078 15361
 15363 3 -68.83 66.73 -17.93 0.146 15362
 15364 3 -68.91 66.73 -18.05 0.118 15363
 15365 3 -69 66.72 -18.19 0.115 15364
 15366 3 -69.15 66.7 -18.2 0.101 15365
 15367 3 -69.25 66.64 -18.27 0.075 15366
 15368 3 -69.34 66.58 -18.32 0.096 15367
 15369 3 -69.43 66.55 -18.33 0.085 15368
 15370 3 -68.84 64.48 -20.46 0.206 15316
 15371 3 -69.04 64.58 -20.53 0.151 15370
 15372 3 -69.2 64.62 -20.61 0.088 15371
 15373 3 -69.28 64.74 -20.6 0.114 15372
 15374 3 -69.52 64.7 -20.48 0.145 15373
 15375 3 -69.6 64.63 -20.58 0.218 15374
 15376 3 -69.67 64.62 -20.66 0.251 15375
 15377 3 -69.81 64.65 -20.98 0.164 15376
 15378 3 -69.92 64.69 -21.13 0.151 15377
 15379 3 -70.13 64.73 -21.05 0.174 15378
 15380 3 -70.27 64.74 -20.98 0.22 15379
 15381 3 -70.44 64.71 -20.97 0.129 15380
 15382 3 -70.57 64.76 -20.98 0.078 15381
 15383 3 -70.65 64.81 -21.03 0.000125 15382
 15384 3 -61.62 62.77 -10.56 0.554 15084
 15385 3 -61.58 62.8 -10.7 0.519 15384
 15386 3 -60.9 62.79 -10.86 0.375 15385
 15387 3 -60.82 62.81 -10.99 0.353 15386
 15388 3 -60.64 62.86 -11.03 0.381 15387
 15389 3 -60.51 62.93 -11.09 0.373 15388
 15390 3 -60.37 63.02 -11.17 0.425 15389
 15391 3 -60.25 63.11 -11.31 0.438 15390
 15392 3 -60.16 63.17 -11.4 0.441 15391
 15393 3 -60.08 63.25 -11.52 0.489 15392
 15394 3 -60.04 63.36 -11.68 0.499 15393
 15395 3 -59.88 63.49 -11.79 0.483 15394
 15396 3 -59.82 63.54 -11.96 0.499 15395
 15397 3 -59.85 63.59 -12.15 0.474 15396
 15398 3 -59.79 63.55 -12.29 0.449 15397
 15399 3 -59.79 63.61 -12.54 0.489 15398
 15400 3 -59.74 63.61 -12.71 0.49 15399
 15401 3 -59.73 63.73 -12.92 0.408 15400
 15402 3 -59.68 63.8 -13.08 0.403 15401
 15403 3 -59.53 63.76 -13.14 0.397 15402
 15404 3 -59.6 63.82 -13.41 0.368 15403
 15405 3 -59.49 63.93 -13.63 0.308 15404
 15406 3 -59.31 63.9 -13.65 0.308 15405
 15407 3 -59.16 63.81 -13.64 0.332 15406
 15408 3 -58.86 63.8 -13.58 0.348 15407
 15409 3 -58.72 63.74 -13.63 0.378 15408
 15410 3 -58.51 63.72 -13.61 0.387 15409
 15411 3 -58.37 63.78 -13.64 0.361 15410
 15412 3 -58.33 63.68 -13.71 0.308 15411
 15413 3 -58.35 63.61 -14.01 0.207 15412
 15414 3 -58.32 63.66 -14.2 0.199 15413
 15415 3 -58.08 63.65 -13.49 0.159 15412
 15416 3 -57.91 63.71 -13.37 0.000125 15415
 15417 3 -58.02 62.95 -13.37 0.264 15415
 15418 3 -57.8 62.9 -13.31 0.3 15417
 15419 3 -57.45 62.83 -13.39 0.416 15418
 15420 3 -57.24 62.85 -13.41 0.456 15419
 15421 3 -57.04 62.94 -13.48 0.469 15420
 15422 3 -56.92 62.99 -13.44 0.44 15421
 15423 3 -56.78 63.14 -13.51 0.406 15422
 15424 3 -56.38 63.16 -13.45 0.342 15423
 15425 3 -56.29 63.27 -13.45 0.299 15424
 15426 3 -56.11 63.44 -13.52 0.282 15425
 15427 3 -56.06 63.6 -13.57 0.269 15426
 15428 3 -55.83 63.9 -13.47 0.331 15427
 15429 3 -55.88 64.1 -13.64 0.216 15428
 15430 3 -56.59 64.48 -13.93 0.278 15429
 15431 3 -56.68 64.73 -13.65 0.478 15430
 15432 3 -56.7 64.85 -13.65 0.444 15431
 15433 3 -56.79 65.03 -13.55 0.48 15432
 15434 3 -56.87 65.14 -13.59 0.453 15433
 15435 3 -57.02 65.3 -13.64 0.457 15434
 15436 3 -57.33 65.49 -13.74 0.645 15435
 15437 3 -56.76 66.05 -14.06 0.966 15436
 15438 3 -55.15 66.28 -14.64 0.106 15437
 15439 3 -55.09 66.38 -14.73 0.181 15438
 15440 3 -55.01 66.49 -14.78 0.18 15439
 15441 3 -54.92 66.55 -14.89 0.219 15440
 15442 3 -54.83 66.69 -15.05 0.243 15441
 15443 3 -54.69 66.72 -15.12 0.215 15442
 15444 3 -54.5 66.76 -15.22 0.273 15443
 15445 3 -54.33 66.84 -15.3 0.288 15444
 15446 3 -54.2 66.87 -15.4 0.314 15445
 15447 3 -54.07 66.93 -15.51 0.325 15446
 15448 3 -53.86 67.02 -15.55 0.326 15447
 15449 3 -53.77 67.07 -15.7 0.3 15448
 15450 3 -53.65 67.12 -15.79 0.276 15449
 15451 3 -53.56 67.15 -15.9 0.226 15450
 15452 3 -53.41 67.26 -16.06 0.237 15451
 15453 3 -53.28 67.34 -16.11 0.242 15452
 15454 3 -53.13 67.4 -16.19 0.254 15453
 15455 3 -53.05 67.42 -16.34 0.269 15454
 15456 3 -52.9 67.56 -16.39 0.279 15455
 15457 3 -52.79 67.68 -16.44 0.244 15456
 15458 3 -52.65 67.8 -16.56 0.256 15457
 15459 3 -52.51 67.93 -16.66 0.266 15458
 15460 3 -52.38 68.02 -16.77 0.228 15459
 15461 3 -52.27 68.07 -16.93 0.232 15460
 15462 3 -52.23 68.17 -17.07 0.231 15461
 15463 3 -52.13 68.23 -17.27 0.273 15462
 15464 3 -51.92 68.38 -17.79 0.483 15463
 15465 3 -51.79 68.34 -17.79 0.396 15464
 15466 3 -51.6 68.36 -17.74 0.37 15465
 15467 3 -51.45 68.37 -17.66 0.341 15466
 15468 3 -51.25 68.36 -17.66 0.312 15467
 15469 3 -51.11 68.37 -17.66 0.217 15468
 15470 3 -50.95 68.42 -17.67 0.139 15469
 15471 3 -50.77 68.48 -17.64 0.114 15470
 15472 3 -50.59 68.49 -17.59 0.137 15471
 15473 3 -50.42 68.49 -17.57 0.174 15472
 15474 3 -50.23 68.46 -17.62 0.157 15473
 15475 3 -50.1 68.46 -17.66 0.167 15474
 15476 3 -49.92 68.48 -17.71 0.179 15475
 15477 3 -49.66 68.47 -17.69 0.22 15476
 15478 3 -49.32 68.43 -17.69 0.314 15477
 15479 3 -49.25 68.44 -17.8 0.277 15478
 15480 3 -49.08 68.43 -17.88 0.273 15479
 15481 3 -48.86 68.48 -17.94 0.262 15480
 15482 3 -48.7 68.54 -17.99 0.249 15481
 15483 3 -48.47 68.61 -18.03 0.2 15482
 15484 3 -48.24 68.62 -18.06 0.236 15483
 15485 3 -47.99 68.64 -18.11 0.28 15484
 15486 3 -47.9 68.65 -18.23 0.216 15485
 15487 3 -47.89 68.68 -18.36 0.165 15486
 15488 3 -47.79 68.7 -18.49 0.172 15487
 15489 3 -47.76 68.7 -18.64 0.164 15488
 15490 3 -47.62 68.73 -18.85 0.172 15489
 15491 3 -47.57 68.7 -19.01 0.187 15490
 15492 3 -47.46 68.68 -19.19 0.154 15491
 15493 3 -47.41 68.65 -19.38 0.133 15492
 15494 3 -47.31 68.62 -19.6 0.133 15493
 15495 3 -47.28 68.55 -19.84 0.158 15494
 15496 3 -47.25 68.52 -20.1 0.213 15495
 15497 3 -47.25 68.52 -20.3 0.191 15496
 15498 3 -47.29 68.49 -20.47 0.166 15497
 15499 3 -47.33 68.52 -20.58 0.145 15498
 15500 3 -47.41 68.49 -20.76 0.099 15499
 15501 3 -47.41 68.54 -20.89 0.087 15500
 15502 3 -47.44 68.56 -21.04 0.125 15501
 15503 3 -47.46 68.54 -21.2 0.131 15502
 15504 3 -47.47 68.48 -21.38 0.125 15503
 15505 3 -47.45 68.41 -21.59 0.142 15504
 15506 3 -47.46 68.39 -21.75 0.175 15505
 15507 3 -47.42 68.36 -21.92 0.17 15506
 15508 3 -47.39 68.37 -22.13 0.159 15507
 15509 3 -47.39 68.39 -22.33 0.158 15508
 15510 3 -47.34 68.38 -22.5 0.136 15509
 15511 3 -47.31 68.37 -22.69 0.158 15510
 15512 3 -47.3 68.45 -22.87 0.18 15511
 15513 3 -47.29 68.61 -22.97 0.213 15512
 15514 3 -47.29 68.72 -23.11 0.222 15513
 15515 3 -47.27 68.98 -23.18 0.272 15514
 15516 3 -47.23 69.09 -23.26 0.215 15515
 15517 3 -47.21 69.21 -23.37 0.166 15516
 15518 3 -47.13 69.29 -23.44 0.158 15517
 15519 3 -47.16 69.38 -23.54 0.153 15518
 15520 3 -47.21 69.49 -23.63 0.122 15519
 15521 3 -47.25 69.63 -23.74 0.145 15520
 15522 3 -47.31 69.72 -23.91 0.163 15521
 15523 3 -47.4 69.77 -24 0.139 15522
 15524 3 -47.46 69.86 -24.14 0.147 15523
 15525 3 -47.56 69.97 -24.3 0.155 15524
 15526 3 -47.19 70.49 -24.39 0.488 15525
 15527 3 -47.13 70.7 -24.4 0.603 15526
 15528 3 -46.57 71.16 -24.01 0.11 15527
 15529 3 -46.52 71.19 -23.88 0.135 15528
 15530 3 -46.43 71.17 -23.76 0.174 15529
 15531 3 -46.33 71.13 -23.66 0.17 15530
 15532 3 -46.25 71.11 -23.44 0.163 15531
 15533 3 -46.17 71.17 -23.26 0.184 15532
 15534 3 -46.11 71.15 -23.09 0.237 15533
 15535 3 -46 71.06 -22.98 0.229 15534
 15536 3 -45.74 70.8 -22.9 0.142 15535
 15537 3 -45.59 70.74 -22.88 0.171 15536
 15538 3 -45.38 70.66 -22.95 0.212 15537
 15539 3 -45.21 70.66 -23.02 0.248 15538
 15540 3 -45 70.63 -22.86 0.158 15539
 15541 3 -44.79 70.62 -22.73 0.082 15540
 15542 3 -44.69 70.63 -22.6 0.104 15541
 15543 3 -44.51 70.58 -22.47 0.105 15542
 15544 3 -44.39 70.5 -22.42 0.107 15543
 15545 3 -44.24 70.44 -22.38 0.118 15544
 15546 3 -44.06 70.43 -22.33 0.143 15545
 15547 3 -43.95 70.43 -22.27 0.09 15546
 15548 3 -45.13 70.68 -23.32 0.076 15539
 15549 3 -47.22 70.82 -24.57 0.681 15527
 15550 3 -47.14 71.19 -24.9 0.757 15549
 15551 3 -47.31 71.16 -24.83 0.712 15550
 15552 3 -47.41 71.26 -24.78 0.516 15551
 15553 3 -47.4 71.37 -24.83 0.384 15552
 15554 3 -47.54 71.47 -24.85 0.173 15553
 15555 3 -47.7 71.52 -24.79 0.108 15554
 15556 3 -47.7 71.66 -24.76 0.134 15555
 15557 3 -47.7 71.77 -24.67 0.15 15556
 15558 3 -47.74 71.93 -24.61 0.117 15557
 15559 3 -47.79 72.11 -24.51 0.129 15558
 15560 3 -47.73 72.22 -24.44 0.147 15559
 15561 3 -47.93 72.57 -24.27 0.366 15560
 15562 3 -47.87 72.66 -24.19 0.406 15561
 15563 3 -47.8 72.81 -24.09 0.355 15562
 15564 3 -47.67 72.9 -24.15 0.332 15563
 15565 3 -47.57 73.05 -24.19 0.267 15564
 15566 3 -47.48 73.11 -24.17 0.239 15565
 15567 3 -47.38 73.18 -24.1 0.218 15566
 15568 3 -47.3 73.25 -23.98 0.173 15567
 15569 3 -47.2 73.44 -24.05 0.146 15568
 15570 3 -47.08 73.59 -24.07 0.125 15569
 15571 3 -47.04 73.77 -24 0.14 15570
 15572 3 -46.96 73.92 -23.93 0.178 15571
 15573 3 -46.82 73.99 -24 0.127 15572
 15574 3 -46.65 74.12 -24.01 0.121 15573
 15575 3 -46.55 74.22 -24.02 0.147 15574
 15576 3 -46.4 74.35 -24.09 0.14 15575
 15577 3 -45.77 75.05 -24.24 0.538 15576
 15578 3 -45.13 75.79 -24.13 0.136 15577
 15579 3 -45.02 75.89 -24.01 0.13 15578
 15580 3 -44.93 76.07 -23.93 0.114 15579
 15581 3 -44.82 76.28 -23.89 0.109 15580
 15582 3 -44.79 76.43 -23.87 0.153 15581
 15583 3 -44.66 76.6 -23.8 0.133 15582
 15584 3 -44.62 76.73 -23.8 0.153 15583
 15585 3 -44.42 76.89 -23.86 0.125 15584
 15586 3 -44.39 77 -23.88 0.18 15585
 15587 3 -44.31 77.05 -23.94 0.261 15586
 15588 3 -44.32 77.2 -23.91 0.256 15587
 15589 3 -44.2 77.29 -24 0.26 15588
 15590 3 -44.04 77.36 -24.07 0.283 15589
 15591 3 -43.98 77.41 -24.31 0.23 15590
 15592 3 -43.92 77.56 -24.39 0.191 15591
 15593 3 -43.93 77.65 -24.48 0.209 15592
 15594 3 -44.11 77.82 -24.61 0.132 15593
 15595 3 -45.71 75.06 -24.33 0.486 15577
 15596 3 -45.76 75.05 -24.53 0.495 15595
 15597 3 -45.74 75.05 -24.71 0.49 15596
 15598 3 -45.79 75.1 -24.85 0.498 15597
 15599 3 -45.98 75.03 -25.08 0.551 15598
 15600 3 -45.96 75 -25.2 0.596 15599
 15601 3 -46.05 74.99 -25.41 0.578 15600
 15602 3 -45.95 74.96 -25.55 0.547 15601
 15603 3 -45.97 74.92 -25.73 0.48 15602
 15604 3 -45.88 74.96 -25.86 0.446 15603
 15605 3 -45.66 74.92 -26.04 0.429 15604
 15606 3 -45.69 75.01 -26.13 0.389 15605
 15607 3 -45.58 75.09 -26.26 0.337 15606
 15608 3 -45.67 75.18 -26.41 0.345 15607
 15609 3 -45.7 75.29 -26.68 0.407 15608
 15610 3 -45.7 75.29 -27.05 0.483 15609
 15611 3 -45.68 75.21 -27.14 0.434 15610
 15612 3 -45.72 75.11 -27.19 0.336 15611
 15613 3 -45.71 74.94 -27.24 0.172 15612
 15614 3 -45.83 74.85 -27.25 0.000125 15613
 15615 3 -45.84 75.41 -27.84 0.12 15610
 15616 3 -45.77 75.36 -28.05 0.098 15615
 15617 3 -46.3 74.83 -24.75 0.078 15596
 15618 3 -46.35 74.85 -24.88 0.048 15617
 15619 3 -46.87 71.76 -25.58 0.387 15550
 15620 3 -46.81 71.83 -25.68 0.454 15619
 15621 3 -46.87 72.02 -25.86 0.4 15620
 15622 3 -46.86 72.09 -25.93 0.4 15621
 15623 3 -46.93 72.07 -26.09 0.442 15622
 15624 3 -47.59 71.97 -26.12 0.068 15623
 15625 3 -46.82 72 -26.27 0.414 15623
 15626 3 -46.76 72.07 -26.36 0.335 15625
 15627 3 -46.5 72.14 -26.4 0.337 15626
 15628 3 -46.28 72.22 -26.49 0.267 15627
 15629 3 -46.14 72.29 -26.54 0.236 15628
 15630 3 -45.96 72.18 -26.57 0.115 15629
 15631 3 -45.83 72.17 -26.67 0.121 15630
 15632 3 -45.68 72.22 -26.77 0.097 15631
 15633 3 -45.53 72.25 -26.82 0.176 15632
 15634 3 -45.42 72.35 -26.79 0.2 15633
 15635 3 -45.21 72.41 -26.69 0.196 15634
 15636 3 -45.06 72.47 -26.64 0.179 15635
 15637 3 -44.93 72.58 -26.54 0.153 15636
 15638 3 -44.82 72.72 -26.45 0.126 15637
 15639 3 -44.7 72.77 -26.42 0.131 15638
 15640 3 -44.54 72.81 -26.41 0.147 15639
 15641 3 -44.37 72.84 -26.42 0.19 15640
 15642 3 -44.23 72.84 -26.42 0.289 15641
 15643 3 -44.08 72.83 -26.47 0.348 15642
 15644 3 -43.91 72.8 -26.48 0.436 15643
 15645 3 -43.75 72.79 -26.43 0.505 15644
 15646 3 -43.51 72.77 -26.43 0.549 15645
 15647 3 -43.37 72.79 -26.51 0.584 15646
 15648 3 -43.2 72.79 -26.53 0.552 15647
 15649 3 -43.07 72.77 -26.45 0.487 15648
 15650 3 -42.96 72.62 -26.42 0.453 15649
 15651 3 -42.86 72.39 -26.34 0.359 15650
 15652 3 -42.73 72.27 -26.3 0.162 15651
 15653 3 -42.77 72.16 -26.29 0.000125 15652
 15654 3 -42.91 72.19 -25.73 0.116 15651
 15655 3 -42.83 72.19 -25.57 0.146 15654
 15656 3 -42.82 72.14 -25.46 0.135 15655
 15657 3 -42.72 72.87 -26.81 0.123 15650
 15658 3 -42.58 72.95 -26.8 0.152 15657
 15659 3 -42.43 73.05 -26.71 0.113 15658
 15660 3 -42.31 73.11 -26.67 0.088 15659
 15661 3 -51.88 68.53 -18.51 0.261 15464
 15662 3 -52 68.63 -18.67 0.241 15661
 15663 3 -52.11 68.64 -18.8 0.241 15662
 15664 3 -52.26 68.59 -18.82 0.291 15663
 15665 3 -52.41 68.44 -18.89 0.333 15664
 15666 3 -52.5 68.46 -19.11 0.389 15665
 15667 3 -52.59 68.55 -19.2 0.454 15666
 15668 3 -52.72 68.49 -19.31 0.516 15667
 15669 3 -52.78 68.51 -19.47 0.582 15668
 15670 3 -52.83 68.51 -19.62 0.645 15669
 15671 3 -52.8 68.4 -19.77 0.645 15670
 15672 3 -53.03 67.9 -19.78 0.055 15671
 15673 3 -52.99 67.78 -19.7 0.031 15672
 15674 3 -52.75 68.39 -19.9 0.67 15671
 15675 3 -52.91 68.7 -20.07 0.572 15674
 15676 3 -52.26 69.35 -20.39 0.218 15675
 15677 3 -52.09 69.52 -20.44 0.246 15676
 15678 3 -52.06 69.58 -20.55 0.262 15677
 15679 3 -51.98 69.75 -20.62 0.242 15678
 15680 3 -51.99 69.81 -20.76 0.206 15679
 15681 3 -52 69.91 -20.93 0.205 15680
 15682 3 -52.01 69.96 -21.15 0.216 15681
 15683 3 -52.02 70.01 -21.33 0.183 15682
 15684 3 -52.09 70.04 -21.54 0.196 15683
 15685 3 -52.16 70.04 -21.73 0.199 15684
 15686 3 -52.18 70.04 -21.95 0.221 15685
 15687 3 -52.26 70.06 -22.1 0.27 15686
 15688 3 -52.22 69.98 -22.27 0.351 15687
 15689 3 -52.25 69.91 -22.42 0.461 15688
 15690 3 -52.34 69.86 -22.53 0.551 15689
 15691 3 -52.55 69.89 -22.68 0.633 15690
 15692 3 -53.21 70.05 -22.07 0.12 15691
 15693 3 -53.33 70.05 -21.98 0.095 15692
 15694 3 -53.33 70.11 -21.79 0.087 15693
 15695 3 -53.28 70.11 -21.7 0.145 15694
 15696 3 -53.4 70.12 -21.49 0.081 15695
 15697 3 -53.52 70.18 -21.4 0.083 15696
 15698 3 -53.6 70.3 -21.38 0.2 15697
 15699 3 -53.71 70.45 -21.36 0.225 15698
 15700 3 -52.57 69.78 -22.93 0.632 15691
 15701 3 -52.56 69.74 -23.09 0.616 15700
 15702 3 -51.79 69.2 -23.27 0.096 15701
 15703 3 -51.71 69.27 -23.31 0.14 15702
 15704 3 -51.59 69.22 -23.48 0.154 15703
 15705 3 -51.47 69.24 -23.59 0.166 15704
 15706 3 -51.47 69.43 -23.44 0.047 15705
 15707 3 -52.79 69.87 -23.21 0.567 15701
 15708 3 -52.73 69.89 -23.35 0.535 15707
 15709 3 -53.05 69.92 -23.39 0.511 15708
 15710 3 -53.18 69.93 -23.59 0.386 15709
 15711 3 -53.35 69.94 -23.83 0.254 15710
 15712 3 -53.32 69.93 -23.99 0.255 15711
 15713 3 -53.36 69.88 -24.14 0.291 15712
 15714 3 -53.39 69.82 -24.27 0.275 15713
 15715 3 -53.38 69.82 -24.42 0.265 15714
 15716 3 -53.83 70.1 -24.49 0.213 15715
 15717 3 -53.88 70.15 -24.62 0.222 15716
 15718 3 -54.21 70.32 -24.69 0.17 15717
 15719 3 -54.37 70.39 -24.79 0.17 15718
 15720 3 -54.48 70.45 -24.9 0.17 15719
 15721 3 -54.71 70.49 -24.99 0.17 15720
 15722 3 -54.86 70.54 -25.08 0.226 15721
 15723 3 -54.97 70.6 -25.14 0.253 15722
 15724 3 -55.35 70.65 -24.9 0.126 15723
 15725 3 -55.49 70.66 -24.84 0.161 15724
 15726 3 -55.56 70.69 -24.77 0.198 15725
 15727 3 -55.71 70.7 -24.78 0.264 15726
 15728 3 -55.85 70.73 -24.74 0.335 15727
 15729 3 -56 70.74 -24.69 0.404 15728
 15730 3 -56.17 70.7 -24.77 0.416 15729
 15731 3 -56.33 70.67 -24.74 0.492 15730
 15732 3 -56.47 70.68 -24.7 0.502 15731
 15733 3 -56.67 70.62 -24.73 0.556 15732
 15734 3 -56.84 70.6 -24.82 0.538 15733
 15735 3 -57 70.63 -24.77 0.555 15734
 15736 3 -57.16 70.63 -24.81 0.605 15735
 15737 3 -57.5 70.69 -25.43 0.304 15736
 15738 3 -57.73 70.6 -25.58 0.235 15737
 15739 3 -57.83 70.46 -25.72 0.267 15738
 15740 3 -57.91 70.37 -25.81 0.357 15739
 15741 3 -58.06 70.33 -25.91 0.42 15740
 15742 3 -58.21 70.3 -25.97 0.466 15741
 15743 3 -58.33 70.25 -26.06 0.532 15742
 15744 3 -58.48 70.21 -26.12 0.553 15743
 15745 3 -58.47 70.19 -26.39 0.476 15744
 15746 3 -58.46 70.19 -26.57 0.442 15745
 15747 3 -58.7 70.07 -26.61 0.35 15746
 15748 3 -58.78 69.99 -26.71 0.243 15747
 15749 3 -59.12 70.02 -26.65 0.107 15748
 15750 3 -59.32 70.04 -26.7 0.207 15749
 15751 3 -59.4 70.1 -26.85 0.17 15750
 15752 3 -59.4 70.15 -27 0.155 15751
 15753 3 -59.37 70.21 -27.22 0.099 15752
 15754 3 -59.38 70.28 -27.38 0.105 15753
 15755 3 -59.4 70.36 -27.49 0.127 15754
 15756 3 -59.39 70.44 -27.64 0.122 15755
 15757 3 -59.28 70.44 -27.77 0.164 15756
 15758 3 -59.18 70.47 -27.95 0.186 15757
 15759 3 -59.08 70.45 -28.11 0.196 15758
 15760 3 -59 70.42 -28.28 0.191 15759
 15761 3 -58.91 70.39 -28.45 0.113 15760
 15762 3 -58.76 70.29 -28.59 0.096 15761
 15763 3 -58.67 70.29 -28.7 0.112 15762
 15764 3 -58.69 70.3 -28.83 0.148 15763
 15765 3 -58.64 70.35 -28.94 0.181 15764
 15766 3 -58.61 70.39 -29.04 0.15 15765
 15767 3 -58.54 70.44 -29.16 0.143 15766
 15768 3 -58.41 70.6 -29.21 0.128 15767
 15769 3 -58.46 70.78 -29.21 0.152 15768
 15770 3 -58.58 70.86 -29.2 0.183 15769
 15771 3 -58.75 70.87 -29.1 0.13 15770
 15772 3 -58.81 71.02 -29.34 0.251 15771
 15773 3 -58.94 71.01 -29.48 0.221 15772
 15774 3 -59.04 71.12 -29.64 0.08 15773
 15775 3 -59.11 70.49 -25.46 0.14 15744
 15776 3 -59.17 70.58 -25.42 0.192 15775
 15777 3 -59.29 70.67 -25.66 0.108 15776
 15778 3 -59.39 70.7 -25.63 0.101 15777
 15779 3 -59.53 70.76 -25.6 0.098 15778
 15780 3 -59.66 70.86 -25.61 0.047 15779
 15781 3 -54.79 70.78 -25.41 0.156 15723
 15782 3 -54.83 70.94 -25.47 0.143 15781
 15783 3 -54.97 71.05 -25.6 0.163 15782
 15784 3 -54.98 71.24 -25.58 0.174 15783
 15785 3 -54.87 71.43 -25.57 0.154 15784
 15786 3 -54.73 71.63 -25.63 0.205 15785
 15787 3 -54.76 71.79 -25.92 0.162 15786
 15788 3 -54.76 71.86 -26.08 0.167 15787
 15789 3 -54.81 71.9 -26.33 0.154 15788
 15790 3 -54.83 71.89 -26.49 0.189 15789
 15791 3 -54.78 71.86 -26.71 0.171 15790
 15792 3 -54.72 71.83 -26.9 0.146 15791
 15793 3 -54.66 71.82 -27.11 0.17 15792
 15794 3 -54.63 71.77 -27.32 0.144 15793
 15795 3 -54.64 71.72 -27.51 0.137 15794
 15796 3 -54.62 71.65 -27.63 0.2 15795
 15797 3 -54.6 71.6 -27.78 0.257 15796
 15798 3 -54.88 71.65 -27.92 0.164 15797
 15799 3 -55.07 71.65 -28.02 0.188 15798
 15800 3 -55.29 71.66 -27.99 0.268 15799
 15801 3 -55.39 71.67 -28.06 0.363 15800
 15802 3 -55.48 71.68 -28.12 0.463 15801
 15803 3 -55.58 71.64 -28.11 0.585 15802
 15804 3 -55.64 71.59 -28.34 0.62 15803
 15805 3 -55.73 71.58 -28.51 0.675 15804
 15806 3 -55.8 71.6 -28.62 0.687 15805
 15807 3 -55.89 71.58 -28.76 0.626 15806
 15808 3 -55.9 71.45 -29.1 0.537 15807
 15809 3 -55.97 71.49 -29.23 0.198 15808
 15810 3 -55.92 71.46 -29.37 0.000125 15809
 15811 3 -54.28 71.53 -27.84 0.163 15797
 15812 3 -54.2 71.42 -27.91 0.079 15811
 15813 3 -54.13 71.33 -27.98 0.13 15812
 15814 3 -54.08 71.27 -28.06 0.167 15813
 15815 3 -53.57 70.23 -24.8 0.138 15717
 15816 3 -53.48 70.34 -24.84 0.162 15815
 15817 3 -53.29 70.47 -24.96 0.263 15816
 15818 3 -53.12 70.52 -24.92 0.271 15817
 15819 3 -53.04 70.47 -25.01 0.234 15818
 15820 3 -52.95 70.41 -25.01 0.279 15819
 15821 3 -53.27 70.35 -25.5 0.112 15819
 15822 3 -53.27 70.36 -25.65 0.115 15821
 15823 3 -53.27 70.3 -25.78 0.071 15822
 15824 3 -53.21 70.25 -25.9 0.103 15823
 15825 3 -53.06 70.25 -26.14 0.06 15824
 15826 3 -53.05 70.24 -26.3 0.045 15825
 15827 3 -53 70.18 -26.42 0.039 15826
 15828 3 -52.88 70.13 -26.46 0.086 15827
 15829 3 -52.78 70.03 -26.53 0.092 15828
 15830 3 -52.04 70.2 -23.34 0.065 15708
 15831 3 -51.97 70.31 -23.31 0.099 15830
 15832 3 -51.86 70.33 -23.41 0.118 15831
 15833 3 -51.79 70.44 -23.46 0.08 15832
 15834 3 -51.76 70.48 -23.62 0.148 15833
 15835 3 -51.68 70.54 -23.71 0.163 15834
 15836 3 -51.69 70.65 -23.72 0.154 15835
 15837 3 -51.58 70.71 -23.79 0.081 15836
 15838 3 -51.62 70.87 -23.84 0.16 15837
 15839 3 -51.67 70.85 -23.96 0.106 15838
 15840 3 -51.74 70.25 -23.51 0.078 15832
 15841 3 -53.16 68.55 -20.12 0.466 15675
 15842 3 -53.41 68.48 -20.15 0.275 15841
 15843 3 -53.53 68.47 -20.24 0.211 15842
 15844 3 -53.73 68.45 -20.27 0.106 15843
 15845 3 -53.91 68.5 -20.33 0.143 15844
 15846 3 -53.99 68.53 -20.45 0.102 15845
 15847 3 -52.19 67.96 -20.22 0.118 15674
 15848 3 -52.08 67.96 -20.28 0.136 15847
 15849 3 -51.83 67.97 -20.38 0.089 15848
 15850 3 -51.74 68.01 -20.43 0.097 15849
 15851 3 -51.66 68.04 -20.54 0.129 15850
 15852 3 -51.4 68.03 -20.51 0.079 15851
 15853 3 -51.3 68.06 -20.51 0.091 15852
 15854 3 -51.19 68.1 -20.64 0.07 15853
 15855 3 -56.88 66.13 -14.07 0.928 15437
 15856 3 -56.97 66.25 -14.04 0.901 15855
 15857 3 -57.1 66.24 -14.03 0.779 15856
 15858 3 -57.21 66.41 -14.19 0.601 15857
 15859 3 -57.35 66.46 -14.18 0.519 15858
 15860 3 -57.5 66.57 -14.12 0.335 15859
 15861 3 -57.55 66.69 -14.04 0.296 15860
 15862 3 -57.73 66.78 -13.88 0.256 15861
 15863 3 -57.86 66.89 -13.76 0.27 15862
 15864 3 -57.88 67 -13.68 0.243 15863
 15865 3 -57.98 67.15 -13.61 0.22 15864
 15866 3 -58.01 67.38 -13.56 0.237 15865
 15867 3 -57.99 67.54 -13.58 0.251 15866
 15868 3 -58.08 67.74 -13.59 0.253 15867
 15869 3 -58.16 67.88 -13.68 0.237 15868
 15870 3 -58.28 68.03 -13.72 0.258 15869
 15871 3 -58.49 68.26 -13.69 0.318 15870
 15872 3 -58.58 68.42 -13.61 0.35 15871
 15873 3 -58.72 68.58 -13.59 0.355 15872
 15874 3 -58.87 68.73 -13.6 0.371 15873
 15875 3 -59.01 68.8 -13.63 0.397 15874
 15876 3 -59.19 68.86 -13.8 0.418 15875
 15877 3 -59.35 68.98 -13.93 0.469 15876
 15878 3 -59.5 69.1 -13.98 0.456 15877
 15879 3 -59.64 69.2 -14.12 0.487 15878
 15880 3 -59.87 69.34 -14.36 0.503 15879
 15881 3 -59.89 69.49 -14.44 0.493 15880
 15882 3 -59.99 69.64 -14.45 0.503 15881
 15883 3 -60 69.77 -14.38 0.469 15882
 15884 3 -59.99 69.88 -14.29 0.449 15883
 15885 3 -59.88 70.07 -14.22 0.462 15884
 15886 3 -59.85 70.22 -14.14 0.443 15885
 15887 3 -59.91 70.35 -14.1 0.407 15886
 15888 3 -59.87 70.55 -14.04 0.353 15887
 15889 3 -59.93 70.72 -14.03 0.306 15888
 15890 3 -60 70.81 -14.02 0.291 15889
 15891 3 -60.11 70.94 -13.99 0.287 15890
 15892 3 -60.24 71.05 -14.03 0.273 15891
 15893 3 -60.37 71.2 -14.02 0.283 15892
 15894 3 -60.54 71.27 -13.97 0.263 15893
 15895 3 -60.7 71.4 -13.94 0.284 15894
 15896 3 -60.92 71.46 -13.99 0.293 15895
 15897 3 -61.05 71.52 -13.98 0.312 15896
 15898 3 -61.2 71.58 -13.93 0.312 15897
 15899 3 -61.36 71.72 -13.91 0.298 15898
 15900 3 -61.48 71.83 -14 0.305 15899
 15901 3 -61.7 71.87 -14.07 0.298 15900
 15902 3 -61.84 71.95 -13.99 0.295 15901
 15903 3 -61.95 72 -13.85 0.281 15902
 15904 3 -62.08 72.09 -13.85 0.237 15903
 15905 3 -62.26 72.21 -13.78 0.227 15904
 15906 3 -62.4 72.35 -13.83 0.278 15905
 15907 3 -62.55 72.48 -13.79 0.297 15906
 15908 3 -62.74 72.53 -13.8 0.278 15907
 15909 3 -62.92 72.61 -13.8 0.248 15908
 15910 3 -63.13 72.67 -13.92 0.236 15909
 15911 3 -63.37 72.8 -14.12 0.266 15910
 15912 3 -63.58 73.06 -14.4 0.41 15911
 15913 3 -63.72 73.09 -14.53 0.388 15912
 15914 3 -63.84 73.16 -14.67 0.426 15913
 15915 3 -63.91 73.42 -14.84 0.499 15914
 15916 3 -63.64 74.1 -14.98 0.132 15915
 15917 3 -63.49 74.2 -14.83 0.21 15916
 15918 3 -63.35 74.26 -14.8 0.23 15917
 15919 3 -63.2 74.29 -14.75 0.303 15918
 15920 3 -63.07 74.47 -14.95 0.344 15919
 15921 3 -63.01 74.56 -14.94 0.436 15920
 15922 3 -62.96 74.65 -14.94 0.501 15921
 15923 3 -62.89 74.73 -14.91 0.556 15922
 15924 3 -63.55 75.15 -14.44 0.157 15923
 15925 3 -63.59 75.29 -14.3 0.214 15924
 15926 3 -63.84 75.37 -14.14 0.162 15925
 15927 3 -63.96 75.43 -14.13 0.194 15926
 15928 3 -64.07 75.53 -14.17 0.197 15927
 15929 3 -64.24 75.61 -14.2 0.195 15928
 15930 3 -64.35 75.7 -14.18 0.185 15929
 15931 3 -64.39 75.83 -14.2 0.202 15930
 15932 3 -64.29 76.15 -14.11 0.144 15931
 15933 3 -64.29 76.32 -14.05 0.118 15932
 15934 3 -64.3 76.54 -13.99 0.166 15933
 15935 3 -64.4 76.65 -13.99 0.186 15934
 15936 3 -64.43 76.73 -13.92 0.303 15935
 15937 3 -64.56 76.8 -13.91 0.412 15936
 15938 3 -64.51 76.93 -13.96 0.502 15937
 15939 3 -64.49 77.14 -13.99 0.575 15938
 15940 3 -64.6 77.28 -13.99 0.584 15939
 15941 3 -64.6 77.44 -13.94 0.571 15940
 15942 3 -64.66 77.57 -13.83 0.576 15941
 15943 3 -63.83 77.9 -13.79 0.205 15942
 15944 3 -63.78 77.99 -13.69 0.174 15943
 15945 3 -63.72 78.12 -13.61 0.15 15944
 15946 3 -63.59 78.33 -13.55 0.149 15945
 15947 3 -63.49 78.48 -13.54 0.172 15946
 15948 3 -63.32 78.59 -13.49 0.17 15947
 15949 3 -63.19 78.7 -13.43 0.153 15948
 15950 3 -63.01 78.8 -13.4 0.137 15949
 15951 3 -62.84 78.9 -13.32 0.222 15950
 15952 3 -62.74 78.98 -13.31 0.274 15951
 15953 3 -62.67 79.12 -13.33 0.382 15952
 15954 3 -62.65 79.22 -13.27 0.506 15953
 15955 3 -62.65 79.33 -13.22 0.587 15954
 15956 3 -62.72 79.58 -13.38 0.633 15955
 15957 3 -63.12 79.96 -13.4 0.564 15956
 15958 3 -63.24 80.06 -13.4 0.586 15957
 15959 3 -63.05 80.23 -13.25 0.49 15958
 15960 3 -62.99 80.37 -13.19 0.484 15959
 15961 3 -63.01 80.52 -13.06 0.476 15960
 15962 3 -62.99 80.67 -12.96 0.456 15961
 15963 3 -63.01 80.77 -12.83 0.399 15962
 15964 3 -63.06 80.85 -12.72 0.39 15963
 15965 3 -63.06 80.91 -12.52 0.384 15964
 15966 3 -63.33 80.89 -12.11 0.104 15965
 15967 3 -63.43 80.93 -12.06 0.111 15966
 15968 3 -63.47 81.02 -12 0.132 15967
 15969 3 -63.54 81.19 -12.01 0.217 15968
 15970 3 -63.54 81.28 -11.95 0.243 15969
 15971 3 -63.45 81.36 -11.81 0.218 15970
 15972 3 -63.21 81.43 -11.6 0.085 15971
 15973 3 -63.21 81.37 -11.47 0.113 15972
 15974 3 -62.47 80.87 -12.23 0.141 15965
 15975 3 -62.26 80.94 -12.25 0.136 15974
 15976 3 -62.16 80.85 -12.33 0.104 15975
 15977 3 -63.88 79.68 -13.24 0.127 15958
 15978 3 -64.03 79.65 -13.24 0.089 15977
 15979 3 -62.85 79.12 -12.51 0.105 15955
 15980 3 -62.89 79.11 -12.34 0.094 15979
 15981 3 -62.99 79.11 -12.18 0.093 15980
 15982 3 -62.99 79.11 -12.06 0.064 15981
 15983 3 -64.89 77.59 -13.81 0.409 15942
 15984 3 -64.87 77.73 -13.96 0.389 15983
 15985 3 -62.49 74.74 -14.98 0.417 15923
 15986 3 -62.35 74.74 -14.89 0.363 15985
 15987 3 -62.34 74.23 -15.26 0.117 15986
 15988 3 -62.39 74.14 -15.4 0.07 15987
 15989 3 -62.41 74.07 -15.53 0.094 15988
 15990 3 -62.35 73.98 -15.58 0.000125 15989
 15991 3 -62.25 74.93 -14.79 0.272 15986
 15992 3 -62.15 75.07 -14.76 0.218 15991
 15993 3 -62.05 74.98 -14.79 0.062 15992
 15994 3 -63.26 74.77 -15.41 0.095 15921
 15995 3 -63.32 74.76 -15.5 0.044 15994
 15996 3 -63.16 74.07 -14.34 0.101 15919
 15997 3 -63.08 74.05 -14.22 0.109 15996
 15998 3 -62.94 74.1 -14.15 0.169 15997
 15999 3 -62.83 74.05 -14.01 0.23 15998
 16000 3 -62.81 74.02 -13.86 0.253 15999
 16001 3 -62.76 73.96 -13.72 0.243 16000
 16002 3 -62.67 73.82 -13.59 0.212 16001
 16003 3 -62.64 73.68 -13.49 0.169 16002
 16004 3 -62.59 73.48 -13.31 0.136 16003
 16005 3 -62.47 73.45 -13.19 0.131 16004
 16006 3 -62.37 73.38 -13.02 0.156 16005
 16007 3 -62.35 73.38 -12.85 0.108 16006
 16008 3 -62.28 73.32 -12.78 0.121 16007
 16009 3 -62.23 73.25 -12.71 0.104 16008
 16010 3 -62.13 73.12 -12.47 0.171 16009
 16011 3 -62.13 73.05 -12.35 0.181 16010
 16012 3 -62.16 72.92 -12.22 0.159 16011
 16013 3 -62.19 72.82 -12.17 0.157 16012
 16014 3 -62.23 72.71 -12.03 0.178 16013
 16015 3 -62.24 72.67 -11.87 0.254 16014
 16016 3 -62.27 72.67 -11.73 0.346 16015
 16017 3 -62.27 72.63 -11.61 0.457 16016
 16018 3 -62.31 72.61 -11.52 0.524 16017
 16019 3 -62.38 72.65 -11.36 0.604 16018
 16020 3 -62.45 72.61 -11.22 0.632 16019
 16021 3 -62.52 72.85 -10.95 0.541 16020
 16022 3 -62.52 72.98 -10.77 0.5 16021
 16023 3 -62.62 73.09 -10.65 0.453 16022
 16024 3 -62.69 73.03 -10.53 0.379 16023
 16025 3 -62.83 72.92 -10.49 0.307 16024
 16026 3 -63.06 72.97 -10.45 0.166 16025
 16027 3 -63.19 72.97 -10.26 0.1 16026
 16028 3 -63.27 72.99 -10.18 0.078 16027
 16029 3 -62.94 72.54 -10.34 0.036 16025
 16030 3 -63.08 72.56 -10.23 0.056 16029
 16031 3 -63.12 72.63 -10.15 0.116 16030
 16032 3 -63.05 72.59 -10.08 0.2 16031
 16033 3 -63.46 72.65 -9.79 0.104 16032
 16034 3 -63.59 72.67 -9.76 0.101 16033
 16035 3 -63.71 72.7 -9.68 0.000125 16034
 16036 3 -62.92 72.63 -9.88 0.057 16032
 16037 3 -62.69 72.6 -9.88 0.119 16036
 16038 3 -62.52 72.58 -9.81 0.078 16037
 16039 3 -64.02 73.41 -14.87 0.572 15915
 16040 3 -64.19 73.39 -14.96 0.576 16039
 16041 3 -64.32 73.46 -15.23 0.582 16040
 16042 3 -64.46 73.45 -15.13 0.519 16041
 16043 3 -64.63 73.39 -15.16 0.441 16042
 16044 3 -64.73 73.43 -15.24 0.414 16043
 16045 3 -65.29 73.42 -15.16 0.491 16044
 16046 3 -65.36 73.45 -15.3 0.426 16045
 16047 3 -65.45 73.5 -15.36 0.391 16046
 16048 3 -65.58 73.51 -15.45 0.329 16047
 16049 3 -65.75 73.55 -15.57 0.32 16048
 16050 3 -65.86 73.56 -15.64 0.292 16049
 16051 3 -66.16 73.61 -15.56 0.325 16050
 16052 3 -66.29 73.69 -15.62 0.268 16051
 16053 3 -66.34 73.82 -15.7 0.208 16052
 16054 3 -66.5 74.02 -15.64 0.208 16053
 16055 3 -66.62 74.1 -15.69 0.232 16054
 16056 3 -66.78 74.1 -15.84 0.275 16055
 16057 3 -66.95 74.14 -15.95 0.279 16056
 16058 3 -67.14 74.25 -15.98 0.254 16057
 16059 3 -67.29 74.25 -16.05 0.21 16058
 16060 3 -67.4 74.27 -16.11 0.175 16059
 16061 3 -67.58 74.32 -16.17 0.138 16060
 16062 3 -67.74 74.34 -16.24 0.143 16061
 16063 3 -67.86 74.29 -16.36 0.188 16062
 16064 3 -67.97 74.32 -16.55 0.241 16063
 16065 3 -68.16 74.29 -16.66 0.305 16064
 16066 3 -68.33 74.22 -16.7 0.359 16065
 16067 3 -68.55 74.31 -16.98 0.405 16066
 16068 3 -68.73 74.39 -17.15 0.38 16067
 16069 3 -69.19 74.77 -17.64 0.147 16068
 16070 3 -69.33 74.81 -17.84 0.15 16069
 16071 3 -69.5 74.82 -18.05 0.174 16070
 16072 3 -69.5 74.8 -18.32 0.167 16071
 16073 3 -69.56 74.82 -18.47 0.166 16072
 16074 3 -69.58 74.88 -18.7 0.136 16073
 16075 3 -69.67 74.86 -18.87 0.181 16074
 16076 3 -69.74 74.84 -19 0.179 16075
 16077 3 -70.02 74.87 -19.16 0.114 16076
 16078 3 -70.12 74.87 -19.31 0.145 16077
 16079 3 -70.24 74.87 -19.47 0.152 16078
 16080 3 -70.42 74.88 -19.58 0.134 16079
 16081 3 -70.5 74.88 -19.77 0.139 16080
 16082 3 -70.63 74.89 -19.92 0.115 16081
 16083 3 -70.77 74.89 -20.11 0.133 16082
 16084 3 -70.91 74.92 -20.27 0.146 16083
 16085 3 -71.01 74.89 -20.46 0.133 16084
 16086 3 -71.1 74.89 -20.61 0.123 16085
 16087 3 -71.13 74.94 -20.79 0.182 16086
 16088 3 -71.2 74.98 -20.86 0.211 16087
 16089 3 -71.28 75.03 -20.91 0.284 16088
 16090 3 -71.54 74.78 -21.09 0.138 16089
 16091 3 -71.65 74.86 -21.08 0.000125 16090
 16092 3 -71.07 75.48 -20.49 0.14 16089
 16093 3 -71 75.57 -20.34 0.158 16092
 16094 3 -70.92 75.72 -20.2 0.147 16093
 16095 3 -70.72 75.87 -20.1 0.146 16094
 16096 3 -70.59 75.9 -19.96 0.114 16095
 16097 3 -68.81 74.29 -17.07 0.397 16068
 16098 3 -68.85 74.07 -16.97 0.347 16097
 16099 3 -68.98 74.15 -17.09 0.367 16098
 16100 3 -69.19 74.05 -17.13 0.32 16099
 16101 3 -69.29 73.97 -17.1 0.252 16100
 16102 3 -69.63 73.67 -17.15 0.357 16101
 16103 3 -70.04 73.4 -17.42 0.547 16102
 16104 3 -70.15 73.42 -17.34 0.568 16103
 16105 3 -70.27 73.5 -17.3 0.567 16104
 16106 3 -70.49 73.47 -17.28 0.503 16105
 16107 3 -70.51 73.53 -17.17 0.394 16106
 16108 3 -70.67 73.53 -17.22 0.292 16107
 16109 3 -70.88 73.54 -17.29 0.255 16108
 16110 3 -71.08 73.53 -17.25 0.296 16109
 16111 3 -71.25 73.54 -17.26 0.271 16110
 16112 3 -71.36 73.54 -17.08 0.291 16111
 16113 3 -71.46 73.55 -17 0.217 16112
 16114 3 -71.56 73.66 -16.98 0.195 16113
 16115 3 -71.67 73.83 -16.84 0.189 16114
 16116 3 -72.66 74.25 -16.75 0.666 16115
 16117 3 -72.82 74.33 -16.94 0.621 16116
 16118 3 -72.86 74.32 -17.08 0.553 16117
 16119 3 -72.31 74.91 -17.11 0.18 16118
 16120 3 -72.31 75.04 -17.28 0.188 16119
 16121 3 -72.4 75.09 -17.34 0.19 16120
 16122 3 -72.42 75.31 -17.26 0.06 16121
 16123 3 -72.35 75.26 -17.41 0.124 16122
 16124 3 -72.21 75.26 -17.4 0.091 16123
 16125 3 -72.06 75.39 -17.39 0.115 16124
 16126 3 -71.95 75.46 -17.45 0.147 16125
 16127 3 -71.76 75.65 -17.44 0.109 16126
 16128 3 -71.68 75.74 -17.57 0.067 16127
 16129 3 -73.42 74.02 -17.37 0.374 16118
 16130 3 -73.53 73.99 -17.58 0.317 16129
 16131 3 -73.94 73.77 -17.94 0.124 16130
 16132 3 -74.1 73.65 -18.08 0.135 16131
 16133 3 -74.24 73.59 -18.21 0.126 16132
 16134 3 -74.41 73.51 -18.38 0.151 16133
 16135 3 -74.58 73.48 -18.5 0.148 16134
 16136 3 -74.67 73.36 -18.69 0.153 16135
 16137 3 -74.81 73.26 -18.86 0.138 16136
 16138 3 -74.95 73.19 -19.12 0.16 16137
 16139 3 -75.06 73.12 -19.27 0.21 16138
 16140 3 -75.13 73.08 -19.45 0.263 16139
 16141 3 -75.16 73.05 -19.59 0.316 16140
 16142 3 -75.15 72.95 -19.7 0.377 16141
 16143 3 -75.07 72.9 -19.83 0.45 16142
 16144 3 -75.05 72.82 -19.98 0.494 16143
 16145 3 -75.08 72.76 -20.14 0.529 16144
 16146 3 -75.12 72.72 -20.28 0.54 16145
 16147 3 -75.29 72.64 -20.36 0.533 16146
 16148 3 -75.75 72.08 -20.15 0.191 16147
 16149 3 -75.82 71.97 -20.19 0.175 16148
 16150 3 -72.72 74.26 -16.58 0.615 16116
 16151 3 -72.67 74.24 -16.43 0.561 16150
 16152 3 -72.62 74.23 -16.27 0.544 16151
 16153 3 -72.57 74.32 -16.09 0.542 16152
 16154 3 -72.47 74.35 -15.93 0.491 16153
 16155 3 -72.43 74.37 -15.75 0.41 16154
 16156 3 -72.38 74.3 -15.64 0.331 16155
 16157 3 -72.4 74.3 -15.47 0.278 16156
 16158 3 -72.42 74.23 -15.37 0.198 16157
 16159 3 -72.43 74.12 -15.2 0.157 16158
 16160 3 -72.52 73.99 -15.1 0.116 16159
 16161 3 -72.6 73.89 -15.11 0.139 16160
 16162 3 -72.8 73.8 -15.01 0.139 16161
 16163 3 -72.94 73.77 -14.98 0.141 16162
 16164 3 -73.04 73.8 -14.88 0.134 16163
 16165 3 -73.15 73.79 -14.84 0.131 16164
 16166 3 -73.3 73.78 -14.78 0.144 16165
 16167 3 -73.51 73.73 -14.73 0.155 16166
 16168 3 -73.68 73.71 -14.65 0.174 16167
 16169 3 -73.79 73.72 -14.55 0.197 16168
 16170 3 -73.88 73.74 -14.51 0.146 16169
 16171 3 -74.06 73.68 -14.48 0.135 16170
 16172 3 -74.23 73.71 -14.5 0.135 16171
 16173 3 -74.4 73.67 -14.5 0.137 16172
 16174 3 -74.59 73.67 -14.48 0.183 16173
 16175 3 -74.71 73.58 -14.33 0.167 16174
 16176 3 -74.85 73.51 -14.27 0.128 16175
 16177 3 -74.98 73.43 -14.08 0.193 16176
 16178 3 -75.21 73.44 -13.27 0.54 16177
 16179 3 -75.07 73.45 -12.78 0.264 16178
 16180 3 -74.92 73.35 -12.29 0.1 16179
 16181 3 -74.9 73.26 -12.14 0.152 16180
 16182 3 -74.95 73.21 -12.06 0.165 16181
 16183 3 -75.01 73.1 -12.01 0.102 16182
 16184 3 -75.33 73.44 -13.25 0.517 16178
 16185 3 -75.55 73.51 -13.29 0.538 16184
 16186 3 -75.68 73.5 -13.39 0.538 16185
 16187 3 -75.81 73.49 -13.49 0.491 16186
 16188 3 -75.97 73.43 -13.54 0.465 16187
 16189 3 -76.14 73.41 -13.5 0.42 16188
 16190 3 -76.28 73.34 -13.57 0.311 16189
 16191 3 -76.37 73.26 -13.54 0.234 16190
 16192 3 -76.42 73.16 -13.52 0.189 16191
 16193 3 -76.47 72.97 -13.49 0.174 16192
 16194 3 -76.52 72.83 -13.42 0.154 16193
 16195 3 -76.57 72.76 -13.31 0.179 16194
 16196 3 -76.64 72.66 -13.28 0.161 16195
 16197 3 -76.71 72.56 -13.14 0.141 16196
 16198 3 -77.41 71.95 -13.12 0.59 16197
 16199 3 -77.56 71.9 -13.05 0.713 16198
 16200 3 -77.71 71.95 -12.98 0.752 16199
 16201 3 -77.83 72.07 -12.89 0.755 16200
 16202 3 -78 72.07 -12.79 0.728 16201
 16203 3 -78.06 72.05 -12.62 0.685 16202
 16204 3 -78.1 72.12 -12.51 0.599 16203
 16205 3 -78.13 72.09 -12.34 0.542 16204
 16206 3 -78.08 72.14 -12.12 0.481 16205
 16207 3 -78.14 72.21 -12.07 0.367 16206
 16208 3 -77.86 71.88 -11.49 0.066 16206
 16209 3 -77.82 71.79 -11.38 0.096 16208
 16210 3 -77.81 71.72 -11.24 0.08 16209
 16211 3 -77.8 71.71 -11.08 0.124 16210
 16212 3 -77.81 71.63 -10.92 0.113 16211
 16213 3 -77.78 71.64 -10.69 0.11 16212
 16214 3 -77.74 71.65 -10.5 0.115 16213
 16215 3 -77.75 71.73 -10.31 0.133 16214
 16216 3 -77.81 71.72 -10.17 0.096 16215
 16217 3 -77.78 71.71 -10.07 0.000125 16216
 16218 3 -77.55 71.84 -13.2 0.379 16198
 16219 3 -77.7 71.67 -13.24 0.184 16218
 16220 3 -71.08 73.26 -17.51 0.091 16106
 16221 3 -71.2 73.28 -17.55 0.132 16220
 16222 3 -71.29 73.28 -17.58 0.109 16221
 16223 3 -71.45 73.22 -17.51 0.114 16222
 16224 3 -71.55 73.22 -17.59 0.06 16223
 16225 3 -70.49 73.14 -17.97 0.228 16103
 16226 3 -70.72 73.07 -18.33 0.087 16225
 16227 3 -70.75 73.04 -18.44 0.113 16226
 16228 3 -70.89 73.1 -18.52 0.081 16227
 16229 3 -71.01 73.14 -18.59 0.051 16228
 16230 3 -70.66 72.85 -18.46 0.156 16227
 16231 3 -70.76 72.74 -18.52 0.122 16230
 16232 3 -70.92 72.66 -18.64 0.102 16231
 16233 3 -71 72.52 -18.74 0.107 16232
 16234 3 -71.1 72.46 -18.78 0.105 16233
 16235 3 -71.29 72.46 -18.83 0.105 16234
 16236 3 -71.36 72.4 -18.97 0.081 16235
 16237 3 -71.4 72.41 -19.17 0.095 16236
 16238 3 -71.44 72.33 -19.24 0.000125 16237
 16239 3 -66.77 73.5 -15.56 0.08 16051
 16240 3 -66.86 73.4 -15.71 0.121 16239
 16241 3 -66.97 73.36 -15.83 0.000125 16240
 16242 3 -65.8 73.47 -14.79 0.295 16045
 16243 3 -65.74 73.49 -14.59 0.267 16242
 16244 3 -65.69 73.54 -14.39 0.144 16243
 16245 3 -65.72 73.52 -14.25 0.113 16244
 16246 3 -65.78 73.57 -14.05 0.124 16245
 16247 3 -65.82 73.56 -13.92 0.117 16246
 16248 3 -64.23 73.71 -15.94 0.084 16041
 16249 3 -64.16 73.64 -16.06 0.07 16248
 16250 3 -55.35 64.01 -13.28 0.068 15428
 16251 3 -63.09 56.22 -3.54 0.233 14426
 16252 3 -63.4 56.29 -3.4 0.227 16251
 16253 3 -63.54 56.37 -3.31 0.201 16252
 16254 3 -63.73 56.46 -3.26 0.187 16253
 16255 3 -63.91 56.55 -3.2 0.218 16254
 16256 3 -64 56.58 -3.07 0.206 16255
 16257 3 -64.15 56.55 -2.94 0.197 16256
 16258 3 -64.32 56.57 -2.85 0.219 16257
 16259 3 -64.47 56.49 -2.75 0.245 16258
 16260 3 -64.65 56.46 -2.67 0.289 16259
 16261 3 -64.53 56.59 -2.29 0.096 16260
 16262 3 -64.59 56.59 -2.17 0.103 16261
 16263 3 -64.65 56.66 -2.05 0.098 16262
 16264 3 -64.64 56.75 -1.96 0.1 16263
 16265 3 -64.81 56.42 -2.69 0.253 16260
 16266 3 -64.93 56.33 -2.65 0.249 16265
 16267 3 -65.07 56.26 -2.59 0.218 16266
 16268 3 -65.28 56.1 -2.53 0.213 16267
 16269 3 -65.44 55.97 -2.46 0.198 16268
 16270 3 -65.61 55.91 -2.37 0.164 16269
 16271 3 -65.77 55.87 -2.29 0.151 16270
 16272 3 -65.93 55.86 -2.23 0.175 16271
 16273 3 -66.07 55.85 -2.13 0.178 16272
 16274 3 -66.33 55.9 -2.09 0.185 16273
 16275 3 -66.49 55.9 -2 0.265 16274
 16276 3 -66.78 55.97 -1.97 0.29 16275
 16277 3 -66.8 55.86 -1.99 0.027 16276
 16278 3 -67.25 56.28 -2 0.145 16276
 16279 3 -67.45 56.34 -2 0.147 16278
 16280 3 -67.68 56.46 -1.94 0.211 16279
 16281 3 -67.81 56.54 -1.91 0.28 16280
 16282 3 -67.9 56.55 -1.8 0.347 16281
 16283 3 -68.01 56.57 -1.8 0.421 16282
 16284 3 -68.25 57.04 -2.37 0.21 16283
 16285 3 -68.33 57.22 -2.49 0.206 16284
 16286 3 -68.36 57.41 -2.63 0.166 16285
 16287 3 -68.48 57.52 -2.76 0.167 16286
 16288 3 -68.55 57.68 -2.87 0.154 16287
 16289 3 -68.63 57.79 -2.97 0.186 16288
 16290 3 -68.77 57.94 -3.06 0.151 16289
 16291 3 -68.77 58.03 -3.17 0.162 16290
 16292 3 -68.82 58.15 -3.27 0.178 16291
 16293 3 -68.74 58.15 -3.4 0.208 16292
 16294 3 -68.77 58.19 -3.53 0.223 16293
 16295 3 -68.76 58.25 -3.65 0.259 16294
 16296 3 -68.72 58.31 -3.74 0.292 16295
 16297 3 -68.35 57.87 -3.7 0.082 16296
 16298 3 -68.22 57.83 -3.72 0.132 16297
 16299 3 -68.15 57.76 -3.77 0.188 16298
 16300 3 -68.01 57.63 -3.8 0.143 16299
 16301 3 -68.75 58.54 -3.83 0.274 16296
 16302 3 -68.72 58.62 -3.92 0.33 16301
 16303 3 -68.72 58.66 -4.03 0.413 16302
 16304 3 -68.71 58.75 -4.14 0.46 16303
 16305 3 -68.93 58.86 -4.24 0.532 16304
 16306 3 -69.03 58.92 -4.3 0.605 16305
 16307 3 -69.11 58.97 -4.37 0.669 16306
 16308 3 -69.19 59.04 -4.47 0.703 16307
 16309 3 -69.22 59.14 -4.52 0.718 16308
 16310 3 -69.35 59.4 -4.49 0.592 16309
 16311 3 -69.54 59.44 -4.56 0.589 16310
 16312 3 -70.34 59.45 -4.5 0.175 16311
 16313 3 -70.47 59.53 -4.59 0.151 16312
 16314 3 -70.63 59.58 -4.69 0.19 16313
 16315 3 -70.75 59.68 -4.75 0.252 16314
 16316 3 -70.83 59.71 -4.85 0.274 16315
 16317 3 -70.87 59.58 -5.1 0.254 16316
 16318 3 -70.92 59.47 -5.33 0.227 16317
 16319 3 -70.97 59.46 -5.52 0.264 16318
 16320 3 -71.02 59.44 -5.65 0.314 16319
 16321 3 -71.06 59.39 -5.78 0.345 16320
 16322 3 -71.03 59.33 -5.94 0.434 16321
 16323 3 -70.98 59.26 -6.18 0.413 16322
 16324 3 -70.9 59.22 -6.26 0.461 16323
 16325 3 -70.14 59.28 -6.28 0.061 16324
 16326 3 -70.08 59.36 -6.31 0.083 16325
 16327 3 -69.97 59.4 -6.33 0.12 16326
 16328 3 -69.81 59.37 -6.29 0.025 16327
 16329 3 -71.2 59.12 -6.28 0.537 16324
 16330 3 -71.42 59.11 -6.32 0.623 16329
 16331 3 -71.66 59.03 -6.35 0.517 16330
 16332 3 -71.82 58.93 -6.34 0.396 16331
 16333 3 -71.97 58.5 -6.04 0.219 16332
 16334 3 -72.17 58.6 -6.09 0.226 16333
 16335 3 -72.53 58.7 -6.03 0.241 16334
 16336 3 -72.68 58.78 -6.06 0.141 16335
 16337 3 -72.82 58.89 -6.14 0.196 16336
 16338 3 -73.02 59.02 -6.18 0.141 16337
 16339 3 -73.18 59.08 -6.25 0.133 16338
 16340 3 -73.33 59.08 -6.38 0.138 16339
 16341 3 -73.39 59.09 -6.54 0.097 16340
 16342 3 -73.47 59.1 -6.72 0.071 16341
 16343 3 -72.74 58.78 -5.89 0.018 16336
 16344 3 -68.09 56.47 -1.65 0.302 16283
 16345 3 -68.2 56.34 -1.64 0.018 16344
 16346 3 -68.01 56.41 -1.44 0.152 16344
 16347 3 -67.96 56.24 -0.98 0.145 16346
 16348 3 -67.98 56.21 -0.84 0.174 16347
 16349 3 -67.96 56.14 -0.72 0.237 16348
 16350 3 -67.95 56.09 -0.63 0.34 16349
 16351 3 -67.9 56.07 -0.5 0.42 16350
 16352 3 -67.96 56.02 -0.34 0.481 16351
 16353 3 -67.89 55.94 -0.26 0.458 16352
 16354 3 -67.26 55.63 -0.62 0.153 16353
 16355 3 -67.14 55.58 -0.67 0.107 16354
 16356 3 -67.08 55.57 -0.8 0.098 16355
 16357 3 -68.38 56.08 0.09 0.228 16353
 16358 3 -68.49 56.07 0.45 0.18 16357
 16359 3 -68.59 56.07 0.65 0.205 16358
 16360 3 -68.65 56.02 0.78 0.263 16359
 16361 3 -68.76 56.03 0.89 0.25 16360
 16362 3 -68.88 56.07 0.99 0.257 16361
 16363 3 -68.96 56.2 1.09 0.21 16362
 16364 3 -69.08 56.4 1.14 0.209 16363
 16365 3 -69.18 56.55 1.14 0.21 16364
 16366 3 -69.28 56.62 1.18 0.204 16365
 16367 3 -69.5 56.67 1.25 0.149 16366
 16368 3 -69.68 56.75 1.29 0.172 16367
 16369 3 -69.8 56.87 1.38 0.205 16368
 16370 3 -69.93 57 1.48 0.175 16369
 16371 3 -69.98 57.12 1.54 0.22 16370
 16372 3 -69.96 57.36 1.69 0.209 16371
 16373 3 -69.9 57.51 1.74 0.194 16372
 16374 3 -69.81 57.69 1.73 0.161 16373
 16375 3 -69.74 57.91 1.75 0.148 16374
 16376 3 -69.56 58.09 1.78 0.141 16375
 16377 3 -69.48 58.24 1.86 0.137 16376
 16378 3 -69.39 58.3 1.87 0.135 16377
 16379 3 -69.32 58.46 1.89 0.138 16378
 16380 3 -69.26 58.7 1.9 0.22 16379
 16381 3 -69.18 58.86 1.91 0.243 16380
 16382 3 -69.13 59.07 1.91 0.259 16381
 16383 3 -69.07 59.2 1.91 0.274 16382
 16384 3 -68.97 59.32 1.92 0.304 16383
 16385 3 -68.89 59.45 1.85 0.396 16384
 16386 3 -68.87 59.61 1.94 0.479 16385
 16387 3 -68.86 59.76 2.03 0.587 16386
 16388 3 -68.82 59.88 2.02 0.638 16387
 16389 3 -68.91 60.02 2.16 0.68 16388
 16390 3 -68.27 60.08 1.88 0.236 16389
 16391 3 -68.07 60.19 1.67 0.179 16390
 16392 3 -67.97 60.23 1.64 0.193 16391
 16393 3 -67.85 60.38 1.44 0.133 16392
 16394 3 -67.81 60.46 1.35 0.197 16393
 16395 3 -67.6 60.41 1.2 0.164 16394
 16396 3 -67.46 60.36 1.11 0.23 16395
 16397 3 -67.31 60.28 1.04 0.276 16396
 16398 3 -67.21 60.27 0.95 0.335 16397
 16399 3 -67.09 60.28 0.89 0.377 16398
 16400 3 -67 60.15 0.78 0.394 16399
 16401 3 -66.92 59.99 0.71 0.37 16400
 16402 3 -66.77 59.93 0.71 0.354 16401
 16403 3 -66.7 59.8 0.61 0.29 16402
 16404 3 -66.58 59.66 0.53 0.255 16403
 16405 3 -66.55 59.59 0.36 0.277 16404
 16406 3 -66.52 59.47 0.33 0.344 16405
 16407 3 -66.65 59.23 0.31 0.316 16406
 16408 3 -66.77 59.05 0.26 0.323 16407
 16409 3 -67.36 59.15 0.51 0.123 16408
 16410 3 -67.55 59.11 0.59 0.07 16409
 16411 3 -66.52 58.89 0.12 0.266 16408
 16412 3 -66.3 58.76 0.15 0.232 16411
 16413 3 -66.05 58.7 0.09 0.16 16412
 16414 3 -65.8 58.69 0.07 0.1 16413
 16415 3 -65.63 58.64 0 0.115 16414
 16416 3 -65.47 58.6 -0.09 0.124 16415
 16417 3 -65.36 58.54 -0.03 0.041 16416
 16418 3 -68.98 60.2 2.25 0.343 16389
 16419 3 -68.89 60.57 2.36 0.198 16418
 16420 3 -68.78 60.78 2.42 0.189 16419
 16421 3 -68.69 60.89 2.45 0.255 16420
 16422 3 -68.66 61.03 2.44 0.293 16421
 16423 3 -68.65 61.15 2.45 0.305 16422
 16424 3 -68.69 61.22 2.56 0.235 16423
 16425 3 -68.48 61.2 2.67 0.129 16424
 16426 3 -68.32 61.12 2.81 0.083 16425
 16427 3 -68.33 61.07 2.93 0.064 16426
 16428 3 -68.25 61.1 3.04 0.065 16427
 16429 3 -68.28 61.11 3.22 0.102 16428
 16430 3 -68.25 61.16 3.34 0.000125 16429
 16431 3 -70.14 59.73 2.47 0.152 16418
 16432 3 -70.3 59.69 2.5 0.157 16431
 16433 3 -70.46 59.64 2.51 0.139 16432
 16434 3 -70.68 59.63 2.47 0.137 16433
 16435 3 -70.86 59.62 2.48 0.167 16434
 16436 3 -71.14 59.62 2.42 0.197 16435
 16437 3 -71.53 59.67 2.4 0.15 16436
 16438 3 -71.63 59.7 2.46 0.231 16437
 16439 3 -71.69 59.79 2.57 0.316 16438
 16440 3 -71.78 59.89 2.63 0.416 16439
 16441 3 -71.93 59.9 2.67 0.454 16440
 16442 3 -71.91 59.72 2.84 0.428 16441
 16443 3 -71.86 59.4 2.92 0.112 16442
 16444 3 -71.83 59.22 2.97 0.143 16443
 16445 3 -71.78 59.13 3.01 0.154 16444
 16446 3 -71.64 59.05 3.12 0.142 16445
 16447 3 -71.68 58.93 3.19 0.163 16446
 16448 3 -71.66 58.65 3.26 0.148 16447
 16449 3 -71.56 58.51 3.36 0.106 16448
 16450 3 -71.51 58.35 3.36 0.134 16449
 16451 3 -71.56 58.18 3.39 0.182 16450
 16452 3 -71.61 58.03 3.5 0.142 16451
 16453 3 -71.64 57.91 3.48 0.183 16452
 16454 3 -71.68 57.76 3.44 0.18 16453
 16455 3 -71.65 57.53 3.62 0.087 16454
 16456 3 -71.61 57.43 3.57 0.082 16455
 16457 3 -72.11 60.11 2.85 0.466 16442
 16458 3 -72.23 60.25 2.87 0.44 16457
 16459 3 -72.32 60.17 2.98 0.442 16458
 16460 3 -72.31 60.69 2.98 0.328 16459
 16461 3 -72.32 60.91 2.95 0.322 16460
 16462 3 -72.31 61.31 2.83 0.205 16461
 16463 3 -72.49 61.41 2.8 0.224 16462
 16464 3 -72.71 61.47 2.65 0.249 16463
 16465 3 -72.77 61.55 2.62 0.323 16464
 16466 3 -72.82 61.64 2.63 0.407 16465
 16467 3 -72.88 61.71 2.52 0.496 16466
 16468 3 -72.38 62.05 3.21 0.13 16467
 16469 3 -72.26 62.14 3.27 0.107 16468
 16470 3 -72.2 62.22 3.34 0.081 16469
 16471 3 -72.12 62.26 3.19 0.071 16470
 16472 3 -73.02 61.75 2.22 0.501 16467
 16473 3 -73.04 61.87 2.09 0.582 16472
 16474 3 -72.99 61.89 1.94 0.663 16473
 16475 3 -73.1 61.89 1.8 0.702 16474
 16476 3 -73.93 61.59 1.83 0.055 16475
 16477 3 -74.1 61.52 1.83 0.104 16476
 16478 3 -74.23 61.43 1.86 0.152 16477
 16479 3 -74.39 61.38 1.87 0.127 16478
 16480 3 -74.57 61.36 1.89 0.173 16479
 16481 3 -74.66 61.35 1.97 0.193 16480
 16482 3 -74.78 61.29 2.06 0.211 16481
 16483 3 -74.92 61.15 2.18 0.19 16482
 16484 3 -75.08 60.94 2.2 0.122 16483
 16485 3 -75.16 60.75 2.08 0.117 16484
 16486 3 -75.04 60.62 2 0.106 16485
 16487 3 -74.88 60.51 2.05 0.12 16486
 16488 3 -74.84 60.38 1.99 0.117 16487
 16489 3 -74.74 60.24 2.02 0.000125 16488
 16490 3 -72.87 62.01 1.77 0.575 16475
 16491 3 -72.42 62.15 1.75 0.522 16490
 16492 3 -72.19 62.18 1.68 0.292 16491
 16493 3 -72.09 62.28 1.67 0.192 16492
 16494 3 -72.09 62.61 1.64 0.127 16493
 16495 3 -72.02 62.76 1.58 0.172 16494
 16496 3 -71.93 62.88 1.44 0.128 16495
 16497 3 -71.72 63.09 1.4 0.117 16496
 16498 3 -71.73 63.2 1.35 0.108 16497
 16499 3 -72.75 62.06 1.76 0.575 16490
 16500 3 -73.61 61.73 1.31 0.141 16499
 16501 3 -73.66 61.85 1.22 0.129 16500
 16502 3 -73.67 61.91 1.02 0.13 16501
 16503 3 -73.65 61.97 0.83 0.127 16502
 16504 3 -73.58 62.02 0.62 0.136 16503
 16505 3 -73.57 62.08 0.49 0.145 16504
 16506 3 -73.53 62.2 0.39 0.155 16505
 16507 3 -73.51 62.21 0.24 0.195 16506
 16508 3 -73.48 62.27 0.13 0.207 16507
 16509 3 -73.6 62.32 0.05 0.26 16508
 16510 3 -73.61 62.41 0.01 0.319 16509
 16511 3 -73.77 62.51 -0.13 0.33 16510
 16512 3 -73.86 62.62 -0.22 0.268 16511
 16513 3 -73.92 62.7 -0.36 0.205 16512
 16514 3 -74 62.75 -0.5 0.19 16513
 16515 3 -74.07 62.84 -0.61 0.168 16514
 16516 3 -74.22 62.92 -0.78 0.144 16515
 16517 3 -74.38 62.98 -0.91 0.188 16516
 16518 3 -74.52 63.13 -1.01 0.241 16517
 16519 3 -74.74 63.15 -1.16 0.273 16518
 16520 3 -74.82 63.14 -1.23 0.384 16519
 16521 3 -74.86 63.22 -1.28 0.52 16520
 16522 3 -74.93 63.37 -1.45 0.741 16521
 16523 3 -74.67 62.69 -1.97 0.11 16522
 16524 3 -74.56 62.72 -2.08 0.092 16523
 16525 3 -74.44 62.72 -2.16 0.076 16524
 16526 3 -74.28 62.7 -2.27 0.054 16525
 16527 3 -74.18 62.66 -2.29 0.076 16526
 16528 3 -74.05 62.63 -2.31 0.096 16527
 16529 3 -73.89 62.6 -2.33 0.118 16528
 16530 3 -73.79 62.53 -2.41 0.153 16529
 16531 3 -73.64 62.52 -2.47 0.123 16530
 16532 3 -73.52 62.55 -2.6 0.074 16531
 16533 3 -73.35 62.52 -2.61 0.133 16532
 16534 3 -73.16 62.48 -2.6 0.099 16533
 16535 3 -73.02 62.41 -2.54 0.054 16534
 16536 3 -72.88 62.42 -2.5 0.12 16535
 16537 3 -72.8 62.35 -2.45 0.133 16536
 16538 3 -72.72 62.3 -2.41 0.058 16537
 16539 3 -75.06 63.49 -1.51 0.768 16522
 16540 3 -74.29 63.38 -1.96 0.033 16539
 16541 3 -75.28 63.56 -1.5 0.755 16539
 16542 3 -75.76 62.77 -1.45 0.415 16541
 16543 3 -75.93 62.53 -1.35 0.375 16542
 16544 3 -76.07 62.35 -1.27 0.335 16543
 16545 3 -76.19 62.24 -1.22 0.28 16544
 16546 3 -76.33 62.2 -1.17 0.174 16545
 16547 3 -75.18 63.78 -1.6 0.427 16541
 16548 3 -75.17 64.05 -1.79 0.269 16547
 16549 3 -75.13 63.91 -1.65 0.427 16547
 16550 3 -75.78 63.79 -1.01 0.116 16549
 16551 3 -75.83 63.7 -0.86 0.136 16550
 16552 3 -75.94 63.61 -0.71 0.11 16551
 16553 3 -76.17 63.55 -0.63 0.147 16552
 16554 3 -76.25 63.4 -0.58 0.134 16553
 16555 3 -76.31 63.26 -0.53 0.076 16554
 16556 3 -76.16 63.22 -0.44 0.085 16555
 16557 3 -67.96 56.39 -1.33 0.152 16346
 16558 3 -68.39 56.39 -1.69 0.147 16557
 16559 3 -68.55 56.41 -1.68 0.178 16558
 16560 3 -68.76 56.47 -1.69 0.175 16559
 16561 3 -68.89 56.55 -1.69 0.246 16560
 16562 3 -69.08 56.59 -1.73 0.272 16561
 16563 3 -69.27 56.56 -1.7 0.27 16562
 16564 3 -69.45 56.61 -1.78 0.292 16563
 16565 3 -69.59 56.62 -1.77 0.324 16564
 16566 3 -69.73 56.7 -1.83 0.368 16565
 16567 3 -69.89 56.75 -1.83 0.411 16566
 16568 3 -70.1 56.74 -1.88 0.461 16567
 16569 3 -70.23 56.87 -1.88 0.528 16568
 16570 3 -70.35 56.96 -1.78 0.503 16569
 16571 3 -70.56 57.03 -1.84 0.506 16570
 16572 3 -70.73 57.06 -1.74 0.414 16571
 16573 3 -70.91 57.25 -1.76 0.425 16572
 16574 3 -71.03 57.31 -1.79 0.412 16573
 16575 3 -71.21 57.53 -1.9 0.385 16574
 16576 3 -71.34 57.63 -1.89 0.38 16575
 16577 3 -71.45 57.74 -1.84 0.331 16576
 16578 3 -71.57 57.82 -1.85 0.25 16577
 16579 3 -71.65 57.76 -1.89 0.129 16578
 16580 3 -59.83 50.11 -1.58 0.152 14150
 16581 3 -59.84 50.22 -1.32 0.16 16580
 16582 3 -59.95 50.18 -1.18 0.117 16581
 16583 3 -60.01 50.24 -1 0.148 16582
 16584 3 -60.04 50.19 -0.9 0.131 16583
 16585 3 -60.21 50.31 -0.76 0.16 16584
 16586 3 -60.33 50.37 -0.65 0.157 16585
 16587 3 -60.57 50.54 -0.49 0.138 16586
 16588 3 -60.78 50.53 -0.38 0.155 16587
 16589 3 -60.99 50.59 -0.29 0.203 16588
 16590 3 -61.19 50.69 -0.18 0.238 16589
 16591 3 -61.34 50.71 -0.06 0.286 16590
 16592 3 -61.49 50.82 0.02 0.306 16591
 16593 3 -61.63 50.77 0.07 0.282 16592
 16594 3 -61.77 50.82 0.14 0.234 16593
 16595 3 -61.9 50.81 0.26 0.194 16594
 16596 3 -62.08 50.75 0.3 0.141 16595
 16597 3 -62.24 50.7 0.42 0.146 16596
 16598 3 -62.36 50.63 0.46 0.137 16597
 16599 3 -62.45 50.6 0.61 0.121 16598
 16600 3 -62.59 50.56 0.67 0.13 16599
 16601 3 -62.69 50.54 0.82 0.113 16600
 16602 3 -62.81 50.53 0.88 0.118 16601
 16603 3 -62.92 50.47 0.95 0.106 16602
 16604 3 -63.04 50.43 1.06 0.109 16603
 16605 3 -63.15 50.38 1.09 0.153 16604
 16606 3 -63.21 50.34 1.17 0.244 16605
 16607 3 -63.26 50.31 1.27 0.366 16606
 16608 3 -63.31 50.27 1.4 0.401 16607
 16609 3 -63.34 50.33 1.57 0.396 16608
 16610 3 -62.91 50.43 1.97 0.109 16609
 16611 3 -62.96 50.47 2.13 0.126 16610
 16612 3 -62.95 50.52 2.27 0.156 16611
 16613 3 -62.98 50.47 2.45 0.17 16612
 16614 3 -63.05 50.44 2.6 0.174 16613
 16615 3 -63.12 50.52 2.84 0.176 16614
 16616 3 -63.17 50.57 2.99 0.241 16615
 16617 3 -63.25 50.65 3.1 0.298 16616
 16618 3 -63.41 50.74 3.22 0.302 16617
 16619 3 -63.41 50.82 3.4 0.405 16618
 16620 3 -63.43 50.79 3.52 0.473 16619
 16621 3 -63.49 50.84 3.65 0.508 16620
 16622 3 -63.38 50.88 3.77 0.529 16621
 16623 3 -63.55 50.94 3.9 0.435 16622
 16624 3 -64.33 50.63 3.98 0.143 16623
 16625 3 -64.47 50.48 4.11 0.083 16624
 16626 3 -64.5 50.4 4.18 0.117 16625
 16627 3 -64.53 50.25 4.26 0.115 16626
 16628 3 -64.51 50.08 4.27 0.104 16627
 16629 3 -64.56 49.97 4.34 0.142 16628
 16630 3 -64.55 49.96 4.47 0.166 16629
 16631 3 -64.64 49.91 4.6 0.143 16630
 16632 3 -64.79 49.87 4.68 0.067 16631
 16633 3 -63.51 51.05 4.03 0.153 16623
 16634 3 -63.63 51.12 4.17 0.091 16633
 16635 3 -63.77 50.3 1.51 0.331 16609
 16636 3 -63.98 50.39 1.69 0.284 16635
 16637 3 -64.43 50.54 1.78 0.126 16636
 16638 3 -64.57 50.55 1.79 0.143 16637
 16639 3 -64.71 50.63 1.86 0.114 16638
 16640 3 -64.82 50.66 1.91 0.126 16639
 16641 3 -64.96 50.65 2.02 0.126 16640
 16642 3 -65.14 50.72 2.08 0.098 16641
 16643 3 -65.27 50.78 2.16 0.132 16642
 16644 3 -65.47 50.89 2.28 0.189 16643
 16645 3 -65.61 51.01 2.42 0.201 16644
 16646 3 -65.75 51.14 2.57 0.182 16645
 16647 3 -65.9 51.3 2.74 0.154 16646
 16648 3 -65.94 51.39 2.88 0.152 16647
 16649 3 -66.03 51.5 3 0.144 16648
 16650 3 -66.11 51.6 3.14 0.151 16649
 16651 3 -66.19 51.75 3.31 0.167 16650
 16652 3 -66.22 51.86 3.38 0.155 16651
 16653 3 -66.23 51.98 3.47 0.167 16652
 16654 3 -66.31 52.11 3.6 0.211 16653
 16655 3 -66.39 52.23 3.65 0.262 16654
 16656 3 -66.27 52.12 4.02 0.119 16655
 16657 3 -66.28 52.13 4.17 0.133 16656
 16658 3 -66.24 52.17 4.3 0.171 16657
 16659 3 -66.25 52.16 4.48 0.214 16658
 16660 3 -66.27 52.2 4.58 0.314 16659
 16661 3 -66.21 52.26 4.74 0.399 16660
 16662 3 -66.17 52.31 4.89 0.459 16661
 16663 3 -66.19 52.34 5.05 0.485 16662
 16664 3 -66.06 52.29 5.19 0.554 16663
 16665 3 -66.06 52.3 5.35 0.575 16664
 16666 3 -65.97 52.34 5.44 0.558 16665
 16667 3 -66.16 52.6 5.56 0.423 16666
 16668 3 -66.22 52.87 5.72 0.252 16667
 16669 3 -66.25 52.91 5.82 0.211 16668
 16670 3 -66.32 52.87 5.96 0.158 16669
 16671 3 -66.24 52.96 6.13 0.143 16670
 16672 3 -66.14 53.09 6.2 0.142 16671
 16673 3 -66.25 53.21 6.22 0.154 16672
 16674 3 -66.61 53.33 6.17 0.126 16673
 16675 3 -66.7 53.42 6.18 0.099 16674
 16676 3 -66.79 53.46 6.24 0.16 16675
 16677 3 -66.94 53.48 6.29 0.19 16676
 16678 3 -67.13 53.49 6.26 0.171 16677
 16679 3 -67.31 53.45 6.26 0.125 16678
 16680 3 -67.53 53.36 6.22 0.103 16679
 16681 3 -67.7 53.37 6.18 0.097 16680
 16682 3 -67.86 53.42 6.15 0.128 16681
 16683 3 -67.93 53.47 6.08 0.081 16682
 16684 3 -65.54 52.18 4.71 0.037 16661
 16685 3 -65.44 52.17 4.72 0.059 16684
 16686 3 -66.33 52.36 3.52 0.294 16655
 16687 3 -66.67 52.11 3.76 0.119 16686
 16688 3 -66.78 52.07 3.86 0.107 16687
 16689 3 -66.91 52.09 3.95 0.114 16688
 16690 3 -67.03 52.11 4.03 0.105 16689
 16691 3 -67.18 52.1 4.13 0.106 16690
 16692 3 -67.27 52.08 4.23 0.119 16691
 16693 3 -67.38 52.09 4.38 0.115 16692
 16694 3 -67.52 52.12 4.49 0.139 16693
 16695 3 -67.65 52.14 4.59 0.117 16694
 16696 3 -67.81 52.21 4.67 0.112 16695
 16697 3 -67.92 52.25 4.75 0.139 16696
 16698 3 -68.08 52.24 4.81 0.181 16697
 16699 3 -68.18 52.25 4.87 0.153 16698
 16700 3 -68.26 52.3 4.97 0.157 16699
 16701 3 -68.37 52.31 5.04 0.12 16700
 16702 3 -68.46 52.3 5.12 0.118 16701
 16703 3 -68.62 52.33 5.2 0.099 16702
 16704 3 -68.77 52.36 5.21 0.085 16703
 16705 3 -68.99 52.42 5.23 0.128 16704
 16706 3 -69.11 52.37 5.2 0.118 16705
 16707 3 -69.3 52.34 5.27 0.126 16706
 16708 3 -69.57 52.26 5.23 0.109 16707
 16709 3 -69.74 52.24 5.23 0.134 16708
 16710 3 -69.83 52.12 5.23 0.181 16709
 16711 3 -70.01 52.11 5.18 0.209 16710
 16712 3 -70.17 52.15 5.21 0.266 16711
 16713 3 -70.29 52.18 5.22 0.31 16712
 16714 3 -70.48 52.12 5.19 0.305 16713
 16715 3 -70.65 52.05 5.16 0.284 16714
 16716 3 -70.86 51.95 5.1 0.215 16715
 16717 3 -71 52.15 5.27 0.131 16716
 16718 3 -71.02 52.24 5.41 0.096 16717
 16719 3 -71.09 52.29 5.52 0.161 16718
 16720 3 -71.13 52.22 5.58 0.275 16719
 16721 3 -71.31 52.28 5.68 0.238 16720
 16722 3 -71.37 52.26 5.76 0.187 16721
 16723 3 -66.27 52.47 3.39 0.38 16686
 16724 3 -66.23 52.54 3.3 0.405 16723
 16725 3 -65.74 52.79 3.68 0.14 16724
 16726 3 -65.59 52.8 3.72 0.165 16725
 16727 3 -65.43 52.91 3.89 0.12 16726
 16728 3 -65.32 52.95 4.01 0.12 16727
 16729 3 -65.2 53.05 4.07 0.149 16728
 16730 3 -65.05 53.1 4.13 0.158 16729
 16731 3 -64.89 53.2 4.23 0.206 16730
 16732 3 -64.77 53.32 4.24 0.227 16731
 16733 3 -64.74 53.44 4.3 0.209 16732
 16734 3 -64.72 53.6 4.25 0.257 16733
 16735 3 -64.73 53.73 4.23 0.323 16734
 16736 3 -64.94 53.85 4.47 0.257 16735
 16737 3 -65.33 53.94 4.25 0.103 16736
 16738 3 -65.53 53.95 4.3 0.138 16737
 16739 3 -64.82 53.87 4.89 0.112 16736
 16740 3 -64.87 53.95 5.08 0.121 16739
 16741 3 -65 54.05 5.13 0.129 16740
 16742 3 -65.01 54.13 5.3 0.179 16741
 16743 3 -65.08 54.25 5.35 0.155 16742
 16744 3 -65.12 54.38 5.37 0.188 16743
 16745 3 -65.26 54.46 5.43 0.238 16744
 16746 3 -65.34 54.51 5.53 0.247 16745
 16747 3 -65.4 54.6 5.66 0.211 16746
 16748 3 -65.48 54.51 5.96 0.125 16747
 16749 3 -65.56 54.54 6.05 0.103 16748
 16750 3 -64.41 53.75 3.94 0.142 16735
 16751 3 -64.32 53.87 3.87 0.177 16750
 16752 3 -64.26 54.06 3.78 0.351 16751
 16753 3 -64.29 54.24 3.66 0.589 16752
 16754 3 -64.24 54.36 3.66 0.637 16753
 16755 3 -64.14 54.43 3.53 0.609 16754
 16756 3 -64 54.48 3.55 0.568 16755
 16757 3 -63.7 54.45 3.54 0.481 16756
 16758 3 -63.14 54.34 3.52 0.198 16757
 16759 3 -62.87 54.34 3.48 0.177 16758
 16760 3 -62.7 54.4 3.46 0.158 16759
 16761 3 -62.52 54.42 3.43 0.151 16760
 16762 3 -62.45 54.6 3.29 0.2 16761
 16763 3 -62.38 54.72 3.25 0.298 16762
 16764 3 -62.35 54.86 3.17 0.358 16763
 16765 3 -62.45 55.18 3.04 0.349 16764
 16766 3 -62.55 55.36 2.93 0.397 16765
 16767 3 -62.52 55.53 2.92 0.395 16766
 16768 3 -62.64 55.94 3.39 0.146 16767
 16769 3 -62.73 56.04 3.45 0.156 16768
 16770 3 -62.88 56.13 3.59 0.125 16769
 16771 3 -62.95 56.22 3.9 0.169 16770
 16772 3 -63.03 56.27 4 0.21 16771
 16773 3 -63.18 56.29 4.09 0.225 16772
 16774 3 -63.17 56.28 4.24 0.219 16773
 16775 3 -63.05 56.34 4.37 0.198 16774
 16776 3 -62.89 56.57 4.52 0.126 16775
 16777 3 -62.88 56.7 4.59 0.097 16776
 16778 3 -62.8 56.78 4.77 0.13 16777
 16779 3 -62.66 56.86 4.84 0.161 16778
 16780 3 -62.56 56.89 4.98 0.156 16779
 16781 3 -62.45 56.96 5.16 0.163 16780
 16782 3 -62.28 56.91 5.27 0.162 16781
 16783 3 -62.19 56.95 5.28 0.122 16782
 16784 3 -62.5 55.53 2.75 0.3 16767
 16785 3 -62.45 55.59 2.61 0.218 16784
 16786 3 -62.44 55.71 2.53 0.118 16785
 16787 3 -62.45 55.84 2.41 0.116 16786
 16788 3 -62.45 55.88 2.28 0.082 16787
 16789 3 -62.32 55.92 2.2 0.1 16788
 16790 3 -62.28 56.04 2.11 0.088 16789
 16791 3 -62.19 56.12 2.08 0.107 16790
 16792 3 -62.07 56.27 2.06 0.184 16791
 16793 3 -61.92 56.27 2.02 0.188 16792
 16794 3 -61.77 56.32 1.98 0.156 16793
 16795 3 -61.63 56.32 1.99 0.12 16794
 16796 3 -61.53 56.45 1.85 0.115 16795
 16797 3 -61.43 56.5 1.78 0.115 16796
 16798 3 -61.31 56.55 1.75 0.096 16797
 16799 3 -61.22 56.54 1.68 0.087 16798
 16800 3 -61.12 56.59 1.66 0.095 16799
 16801 3 -61.02 56.54 1.57 0.104 16800
 16802 3 -61.98 54.45 3.38 0.123 16764
 16803 3 -61.83 54.43 3.35 0.124 16802
 16804 3 -61.65 54.4 3.35 0.117 16803
 16805 3 -61.46 54.46 3.25 0.094 16804
 16806 3 -61.37 54.47 3.22 0.106 16805
 16807 3 -61.18 54.39 3.15 0.116 16806
 16808 3 -61.03 54.36 3.08 0.12 16807
 16809 3 -60.88 54.4 3.03 0.112 16808
 16810 3 -60.75 54.39 3.01 0.109 16809
 16811 3 -60.6 54.37 2.93 0.139 16810
 16812 3 -60.48 54.37 2.87 0.1 16811
 16813 3 -60.34 54.35 2.77 0.129 16812
 16814 3 -60.23 54.32 2.71 0.116 16813
 16815 3 -60.03 54.39 2.65 0.173 16814
 16816 3 -59.89 54.38 2.46 0.179 16815
 16817 3 -59.71 54.42 2.32 0.171 16816
 16818 3 -59.58 54.42 2.22 0.151 16817
 16819 3 -59.43 54.49 2.18 0.133 16818
 16820 3 -59.24 54.56 2.2 0.145 16819
 16821 3 -59.13 54.56 2.13 0.128 16820
 16822 3 -59.02 54.72 2.13 0.142 16821
 16823 3 -58.91 54.86 2.06 0.175 16822
 16824 3 -58.83 55 1.99 0.216 16823
 16825 3 -58.79 55.07 1.89 0.303 16824
 16826 3 -58.77 55.12 1.75 0.367 16825
 16827 3 -58.73 55.23 1.68 0.415 16826
 16828 3 -58.64 55.25 1.54 0.436 16827
 16829 3 -58.53 55.33 1.41 0.437 16828
 16830 3 -58.41 55.38 1.29 0.388 16829
 16831 3 -58.32 55.36 1.15 0.339 16830
 16832 3 -58.21 55.38 0.96 0.272 16831
 16833 3 -57.93 55.39 0.84 0.126 16832
 16834 3 -57.98 55.39 0.74 0.134 16833
 16835 3 -57.92 55.39 0.65 0.12 16834
 16836 3 -57.75 55.49 0.5 0.137 16835
 16837 3 -57.6 55.54 0.39 0.147 16836
 16838 3 -57.47 55.59 0.23 0.131 16837
 16839 3 -57.46 55.67 0.08 0.131 16838
 16840 3 -57.46 55.78 0 0.121 16839
 16841 3 -57.53 55.93 -0.17 0.138 16840
 16842 3 -57.64 56.06 -0.3 0.207 16841
 16843 3 -57.73 56.18 -0.44 0.276 16842
 16844 3 -57.89 56.35 -0.52 0.27 16843
 16845 3 -58.07 56.5 -0.61 0.283 16844
 16846 3 -58.15 56.6 -0.64 0.371 16845
 16847 3 -58.17 56.67 -0.71 0.446 16846
 16848 3 -58.26 56.81 -0.78 0.457 16847
 16849 3 -58.44 56.94 -0.84 0.468 16848
 16850 3 -58.62 57.03 -0.91 0.476 16849
 16851 3 -58.88 57.09 -0.89 0.423 16850
 16852 3 -59.03 57.1 -0.94 0.388 16851
 16853 3 -58.85 57.44 -0.85 0.109 16852
 16854 3 -59.35 56.85 -1.26 0.199 16852
 16855 3 -59.37 56.91 -1.48 0.164 16854
 16856 3 -59.47 57.03 -1.61 0.141 16855
 16857 3 -59.62 57.11 -1.76 0.102 16856
 16858 3 -59.49 57.15 -1.87 0.061 16857
 16859 3 -59.47 57.14 -2.01 0.000125 16858
 16860 3 -59.69 57.17 -1.87 0.086 16857
 16861 3 -59.64 57.2 -1.99 0.081 16860
 16862 3 -59.53 56.88 -0.98 0.096 16854
 16863 3 -59.54 56.97 -0.86 0.075 16862
 16864 3 -59.58 57.03 -0.78 0.102 16863
 16865 3 -59.64 57.12 -0.74 0.000125 16864
 16866 3 -66.41 52.64 3 0.34 16724
 16867 3 -66.53 52.59 2.85 0.329 16866
 16868 3 -66.54 52.69 2.7 0.218 16867
 16869 3 -66.74 52.95 2.48 0.091 16868
 16870 3 -66.72 53.07 2.27 0.144 16869
 16871 3 -66.83 53.12 2.21 0.059 16870
 16872 3 -21.98 22.9 -1.13 0.964 306
 16873 3 -21.88 23 -1.19 0.919 16872
 16874 3 -21.77 23.01 -1.12 0.822 16873
 16875 3 -21.5 22.98 -1.15 0.727 16874
 16876 3 -21.44 23.14 -1.16 0.568 16875
 16877 3 -21.39 23.24 -1.27 0.493 16876
 16878 3 -21.11 23.41 -1.32 0.523 16877
 16879 3 -21.16 23.55 -1.4 0.461 16878
 16880 3 -21.17 23.72 -1.48 0.365 16879
 16881 3 -21.11 23.82 -1.52 0.384 16880
 16882 3 -20.91 24.16 -1.72 0.449 16881
 16883 3 -20.86 24.3 -1.72 0.477 16882
 16884 3 -20.84 24.42 -1.69 0.466 16883
 16885 3 -20.77 24.57 -1.73 0.462 16884
 16886 3 -20.71 24.76 -1.82 0.442 16885
 16887 3 -20.75 24.91 -1.93 0.409 16886
 16888 3 -20.85 25.05 -1.87 0.457 16887
 16889 3 -20.85 25.25 -1.86 0.435 16888
 16890 3 -20.94 25.39 -1.88 0.437 16889
 16891 3 -20.98 25.55 -1.9 0.417 16890
 16892 3 -20.98 25.69 -1.88 0.409 16891
 16893 3 -21 25.83 -1.89 0.377 16892
 16894 3 -21.05 25.95 -1.93 0.379 16893
 16895 3 -21.11 26.11 -1.88 0.392 16894
 16896 3 -21.1 26.3 -1.94 0.388 16895
 16897 3 -21.11 26.46 -1.97 0.392 16896
 16898 3 -21.16 26.63 -1.92 0.359 16897
 16899 3 -21.17 26.8 -1.96 0.378 16898
 16900 3 -21.21 26.98 -1.96 0.379 16899
 16901 3 -21.19 27.14 -1.96 0.391 16900
 16902 3 -21.24 27.33 -2.01 0.396 16901
 16903 3 -21.26 27.49 -2 0.394 16902
 16904 3 -21.35 27.67 -2.03 0.377 16903
 16905 3 -21.37 27.85 -2.04 0.385 16904
 16906 3 -21.42 28.02 -2.05 0.39 16905
 16907 3 -21.49 28.22 -2.1 0.371 16906
 16908 3 -21.48 28.42 -2.11 0.364 16907
 16909 3 -21.41 28.65 -2.11 0.365 16908
 16910 3 -21.41 28.79 -2.14 0.373 16909
 16911 3 -21.41 28.99 -2.21 0.389 16910
 16912 3 -21.51 29.14 -2.35 0.361 16911
 16913 3 -21.52 29.36 -2.45 0.369 16912
 16914 3 -21.51 29.48 -2.41 0.396 16913
 16915 3 -21.57 29.63 -2.26 0.417 16914
 16916 3 -21.7 29.78 -2.29 0.416 16915
 16917 3 -21.69 29.91 -2.43 0.443 16916
 16918 3 -21.75 30.07 -2.48 0.467 16917
 16919 3 -21.79 30.22 -2.53 0.471 16918
 16920 3 -21.84 30.37 -2.53 0.502 16919
 16921 3 -21.96 30.56 -2.47 0.503 16920
 16922 3 -21.96 30.74 -2.47 0.488 16921
 16923 3 -22.08 30.86 -2.51 0.49 16922
 16924 3 -22.13 31.04 -2.5 0.479 16923
 16925 3 -22.18 31.18 -2.55 0.452 16924
 16926 3 -22.27 31.27 -2.63 0.406 16925
 16927 3 -22.33 31.43 -2.69 0.384 16926
 16928 3 -22.36 31.62 -2.77 0.377 16927
 16929 3 -22.39 31.79 -2.86 0.404 16928
 16930 3 -22.42 31.95 -2.95 0.397 16929
 16931 3 -22.43 32.12 -2.99 0.399 16930
 16932 3 -22.53 32.29 -3.02 0.394 16931
 16933 3 -22.52 32.48 -3.12 0.421 16932
 16934 3 -22.51 32.66 -3.06 0.451 16933
 16935 3 -22.53 32.86 -3.09 0.462 16934
 16936 3 -22.49 33.04 -3.15 0.439 16935
 16937 3 -22.44 33.23 -3.14 0.434 16936
 16938 3 -22.41 33.4 -3.16 0.464 16937
 16939 3 -22.43 33.58 -3.22 0.442 16938
 16940 3 -22.4 33.77 -3.2 0.469 16939
 16941 3 -22.41 33.93 -3.21 0.429 16940
 16942 3 -22.33 34.18 -3.19 0.463 16941
 16943 3 -22.34 34.34 -3.24 0.453 16942
 16944 3 -22.4 34.51 -3.32 0.436 16943
 16945 3 -22.5 34.65 -3.32 0.461 16944
 16946 3 -22.52 34.84 -3.28 0.465 16945
 16947 3 -22.62 34.99 -3.3 0.461 16946
 16948 3 -22.54 35.19 -3.27 0.461 16947
 16949 3 -22.58 35.35 -3.32 0.513 16948
 16950 3 -22.67 35.46 -3.31 0.512 16949
 16951 3 -22.74 35.63 -3.35 0.504 16950
 16952 3 -22.79 35.84 -3.29 0.507 16951
 16953 3 -22.81 35.98 -3.28 0.488 16952
 16954 3 -22.81 36.18 -3.28 0.482 16953
 16955 3 -23.01 36.24 -3.31 0.474 16954
 16956 3 -22.98 36.47 -3.22 0.474 16955
 16957 3 -23.02 36.62 -3.24 0.471 16956
 16958 3 -23.16 36.68 -3.29 0.475 16957
 16959 3 -23.22 36.87 -3.28 0.48 16958
 16960 3 -23.32 37 -3.25 0.441 16959
 16961 3 -23.38 37.2 -3.19 0.451 16960
 16962 3 -23.48 37.34 -3.16 0.451 16961
 16963 3 -23.58 37.5 -3.2 0.488 16962
 16964 3 -23.62 37.69 -3.18 0.491 16963
 16965 3 -23.73 37.83 -3.2 0.505 16964
 16966 3 -23.82 37.96 -3.23 0.513 16965
 16967 3 -23.86 38.14 -3.18 0.516 16966
 16968 3 -24.04 38.26 -3.16 0.532 16967
 16969 3 -24.16 38.42 -3.14 0.528 16968
 16970 3 -24.25 38.58 -3.12 0.505 16969
 16971 3 -24.3 38.77 -3.14 0.506 16970
 16972 3 -24.32 38.97 -3.15 0.485 16971
 16973 3 -24.36 39.13 -3.07 0.451 16972
 16974 3 -24.4 39.29 -2.99 0.429 16973
 16975 3 -24.42 39.55 -3.06 0.412 16974
 16976 3 -24.52 39.66 -3 0.438 16975
 16977 3 -24.56 39.85 -3.01 0.452 16976
 16978 3 -24.61 39.99 -2.9 0.468 16977
 16979 3 -24.66 40.14 -2.82 0.479 16978
 16980 3 -24.72 40.35 -2.68 0.475 16979
 16981 3 -24.83 40.51 -2.59 0.46 16980
 16982 3 -24.88 40.68 -2.48 0.499 16981
 16983 3 -24.96 40.83 -2.42 0.507 16982
 16984 3 -25.07 40.96 -2.36 0.535 16983
 16985 3 -25.1 41.19 -2.19 0.565 16984
 16986 3 -25.22 41.32 -2.11 0.563 16985
 16987 3 -25.3 41.42 -2.01 0.546 16986
 16988 3 -25.35 41.71 -1.93 0.598 16987
 16989 3 -25.45 41.9 -1.87 0.62 16988
 16990 3 -25.6 41.98 -1.78 0.643 16989
 16991 3 -25.6 42.3 -1.59 0.625 16990
 16992 3 -25.72 42.44 -1.49 0.617 16991
 16993 3 -25.81 42.58 -1.38 0.628 16992
 16994 3 -25.92 42.7 -1.3 0.634 16993
 16995 3 -26.02 42.87 -1.22 0.616 16994
 16996 3 -26.04 43.04 -1.06 0.62 16995
 16997 3 -26.13 43.2 -1.02 0.602 16996
 16998 3 -26.23 43.36 -0.96 0.6 16997
 16999 3 -26.35 43.48 -0.91 0.593 16998
 17000 3 -26.39 43.65 -0.85 0.592 16999
 17001 3 -26.54 43.74 -0.78 0.561 17000
 17002 3 -26.64 43.88 -0.73 0.543 17001
 17003 3 -26.74 44.01 -0.69 0.524 17002
 17004 3 -26.9 44.12 -0.59 0.56 17003
 17005 3 -27.04 44.21 -0.56 0.574 17004
 17006 3 -27.16 44.35 -0.48 0.587 17005
 17007 3 -27.27 44.45 -0.43 0.592 17006
 17008 3 -27.47 44.54 -0.37 0.61 17007
 17009 3 -27.59 44.71 -0.32 0.648 17008
 17010 3 -27.73 44.79 -0.28 0.649 17009
 17011 3 -27.9 44.92 -0.25 0.635 17010
 17012 3 -28.02 45 -0.1 0.633 17011
 17013 3 -28.12 45.13 0 0.612 17012
 17014 3 -28.25 45.29 0 0.608 17013
 17015 3 -28.48 45.35 -0.05 0.593 17014
 17016 3 -28.65 45.47 -0.04 0.593 17015
 17017 3 -28.81 45.59 -0.01 0.605 17016
 17018 3 -28.96 45.68 -0.05 0.583 17017
 17019 3 -29.13 45.78 -0.11 0.58 17018
 17020 3 -29.27 45.83 -0.01 0.601 17019
 17021 3 -29.49 45.91 -0.04 0.579 17020
 17022 3 -29.61 46.02 0.01 0.563 17021
 17023 3 -29.78 46.14 0.03 0.56 17022
 17024 3 -29.98 46.23 0 0.565 17023
 17025 3 -30.18 46.26 -0.03 0.537 17024
 17026 3 -30.29 46.35 -0.02 0.532 17025
 17027 3 -30.47 46.43 0 0.538 17026
 17028 3 -30.71 46.5 -0.1 0.53 17027
 17029 3 -30.86 46.61 -0.04 0.503 17028
 17030 3 -31.12 46.6 -0.17 0.481 17029
 17031 3 -31.15 46.78 -0.19 0.481 17030
 17032 3 -31.25 46.83 -0.08 0.461 17031
 17033 3 -31.39 46.91 -0.13 0.482 17032
 17034 3 -31.68 46.95 -0.2 0.511 17033
 17035 3 -31.92 47.05 -0.22 0.538 17034
 17036 3 -32.19 47.07 -0.25 0.55 17035
 17037 3 -32.25 47.17 -0.26 0.56 17036
 17038 3 -32.45 47.33 -0.26 0.538 17037
 17039 3 -32.68 47.39 -0.33 0.549 17038
 17040 3 -32.92 47.53 -0.35 0.566 17039
 17041 3 -33.1 47.62 -0.35 0.573 17040
 17042 3 -33.27 47.76 -0.42 0.565 17041
 17043 3 -33.55 47.8 -0.42 0.584 17042
 17044 3 -33.7 47.95 -0.44 0.612 17043
 17045 3 -33.9 48.04 -0.48 0.636 17044
 17046 3 -34.11 48.17 -0.51 0.622 17045
 17047 3 -34.24 48.29 -0.52 0.63 17046
 17048 3 -34.65 48.33 -0.73 0.749 17047
 17049 3 -35.04 48.46 -1.01 0.887 17048
 17050 3 -35.26 48.52 -1.09 0.861 17049
 17051 3 -35.47 48.59 -1.33 0.911 17050
 17052 3 -35.7 49.17 -2.15 1.282 17051
 17053 3 -35.85 50.06 -3.57 0.669 17052
 17054 3 -35.52 50.23 -3.96 0.536 17053
 17055 3 -35.33 50.28 -4.08 0.529 17054
 17056 3 -35.19 50.29 -4.19 0.545 17055
 17057 3 -35.05 50.4 -4.33 0.53 17056
 17058 3 -34.85 50.41 -4.37 0.539 17057
 17059 3 -34.63 50.49 -4.41 0.529 17058
 17060 3 -34.54 50.43 -4.54 0.586 17059
 17061 3 -34.36 50.41 -4.63 0.628 17060
 17062 3 -34.16 50.52 -4.71 0.653 17061
 17063 3 -33.92 50.59 -4.78 0.644 17062
 17064 3 -33.71 50.54 -4.87 0.598 17063
 17065 3 -33.61 50.48 -4.99 0.579 17064
 17066 3 -33.43 50.5 -5.03 0.526 17065
 17067 3 -33.24 50.53 -5.16 0.479 17066
 17068 3 -33.11 50.55 -5.25 0.475 17067
 17069 3 -33 50.55 -5.34 0.441 17068
 17070 3 -32.88 50.52 -5.43 0.447 17069
 17071 3 -32.78 50.39 -5.51 0.478 17070
 17072 3 -32.66 50.22 -5.61 0.499 17071
 17073 3 -32.58 50.16 -5.73 0.514 17072
 17074 3 -32.47 50.1 -5.89 0.543 17073
 17075 3 -32.39 49.96 -5.99 0.581 17074
 17076 3 -32.29 49.83 -6.09 0.57 17075
 17077 3 -32.14 49.77 -6.26 0.596 17076
 17078 3 -32.06 49.58 -6.35 0.597 17077
 17079 3 -32 49.4 -6.47 0.608 17078
 17080 3 -32.02 49.19 -6.61 0.572 17079
 17081 3 -32.01 49 -6.79 0.565 17080
 17082 3 -32.01 48.83 -6.9 0.56 17081
 17083 3 -31.93 48.8 -7.04 0.57 17082
 17084 3 -31.89 48.66 -7.11 0.604 17083
 17085 3 -31.84 48.51 -7.17 0.616 17084
 17086 3 -31.86 48.35 -7.31 0.659 17085
 17087 3 -31.91 48.19 -7.45 0.679 17086
 17088 3 -31.82 48.09 -7.54 0.718 17087
 17089 3 -31.89 47.92 -7.64 0.741 17088
 17090 3 -31.92 47.78 -7.79 0.768 17089
 17091 3 -31.91 47.71 -7.92 0.737 17090
 17092 3 -31.96 47.63 -8.1 0.692 17091
 17093 3 -31.98 47.39 -8.2 0.769 17092
 17094 3 -31.85 47.31 -8.31 0.76 17093
 17095 3 -31.85 47.23 -8.5 0.782 17094
 17096 3 -31.86 47.19 -8.71 0.828 17095
 17097 3 -31.82 47.1 -8.84 0.846 17096
 17098 3 -31.78 47.03 -8.94 0.963 17097
 17099 3 -31.72 47.06 -9.08 1.039 17098
 17100 3 -31.66 47.05 -9.21 1.045 17099
 17101 3 -31.53 46.99 -9.27 1.092 17100
 17102 3 -31.49 47 -9.39 1.198 17101
 17103 3 -31.42 46.94 -9.47 1.162 17102
 17104 3 -31.44 46.83 -9.53 1.273 17103
 17105 3 -31.16 48.28 -10.13 0.681 17104
 17106 3 -31.06 48.8 -10.32 0.524 17105
 17107 3 -31.12 48.9 -10.49 0.519 17106
 17108 3 -31.04 49 -10.6 0.484 17107
 17109 3 -31.03 49.1 -10.71 0.496 17108
 17110 3 -31.07 49.3 -10.95 0.5 17109
 17111 3 -31.04 49.39 -11.08 0.492 17110
 17112 3 -31.09 49.41 -11.27 0.487 17111
 17113 3 -31.1 49.52 -11.47 0.507 17112
 17114 3 -30.99 49.46 -11.6 0.536 17113
 17115 3 -30.93 49.41 -11.76 0.542 17114
 17116 3 -30.87 49.4 -11.89 0.555 17115
 17117 3 -30.78 49.38 -11.99 0.578 17116
 17118 3 -30.69 49.32 -12.13 0.595 17117
 17119 3 -30.71 49.15 -12.3 0.602 17118
 17120 3 -30.65 49 -12.44 0.621 17119
 17121 3 -30.57 49.04 -12.54 0.647 17120
 17122 3 -30.52 48.85 -12.7 0.687 17121
 17123 3 -30.52 48.71 -12.88 0.702 17122
 17124 3 -30.54 48.52 -13.07 0.703 17123
 17125 3 -30.48 48.48 -13.25 0.746 17124
 17126 3 -30.49 48.37 -13.44 0.726 17125
 17127 3 -30.47 48.36 -13.58 0.776 17126
 17128 3 -30.54 48.24 -13.74 0.749 17127
 17129 3 -30.62 48.18 -13.88 0.727 17128
 17130 3 -30.8 47.45 -13.96 0.548 17129
 17131 3 -30.86 47.32 -14.09 0.53 17130
 17132 3 -30.77 47.28 -14.23 0.506 17131
 17133 3 -30.81 47.15 -14.35 0.495 17132
 17134 3 -30.8 47.03 -14.48 0.469 17133
 17135 3 -30.73 47.05 -14.67 0.465 17134
 17136 3 -30.93 46.94 -14.85 0.405 17135
 17137 3 -30.96 46.95 -15.1 0.357 17136
 17138 3 -30.83 46.88 -15.14 0.363 17137
 17139 3 -31.14 46.73 -15.15 0.325 17138
 17140 3 -31.06 46.72 -15.38 0.41 17139
 17141 3 -31 46.67 -15.57 0.47 17140
 17142 3 -31 46.6 -15.72 0.479 17141
 17143 3 -30.97 46.5 -15.85 0.469 17142
 17144 3 -30.95 46.46 -16.05 0.506 17143
 17145 3 -31.01 46.38 -16.21 0.506 17144
 17146 3 -31.06 46.31 -16.35 0.502 17145
 17147 3 -31.07 46.25 -16.55 0.522 17146
 17148 3 -31.19 46.17 -16.62 0.597 17147
 17149 3 -31.14 46.1 -16.73 0.617 17148
 17150 3 -31.14 46.08 -16.86 0.628 17149
 17151 3 -31.16 45.93 -17.03 0.635 17150
 17152 3 -31.28 45.87 -17.18 0.611 17151
 17153 3 -31.24 45.74 -17.33 0.663 17152
 17154 3 -31.24 45.68 -17.51 0.643 17153
 17155 3 -31.2 45.62 -17.59 0.635 17154
 17156 3 -31.06 45.62 -17.79 0.626 17155
 17157 3 -31.06 45.57 -17.99 0.572 17156
 17158 3 -31.02 45.48 -18.11 0.536 17157
 17159 3 -30.92 45.38 -18.31 0.519 17158
 17160 3 -30.95 45.26 -18.36 0.52 17159
 17161 3 -30.91 45.19 -18.61 0.525 17160
 17162 3 -30.94 45.02 -18.58 0.496 17161
 17163 3 -31.01 44.89 -18.64 0.511 17162
 17164 3 -31.06 44.76 -18.76 0.529 17163
 17165 3 -31.18 44.72 -18.89 0.522 17164
 17166 3 -31.32 44.61 -18.93 0.511 17165
 17167 3 -31.44 44.5 -18.95 0.496 17166
 17168 3 -31.53 44.44 -19.06 0.466 17167
 17169 3 -31.67 44.26 -18.99 0.463 17168
 17170 3 -31.77 44.14 -19.05 0.491 17169
 17171 3 -31.9 44.04 -19.11 0.556 17170
 17172 3 -31.96 43.97 -19.18 0.569 17171
 17173 3 -32.08 43.85 -19.2 0.595 17172
 17174 3 -32.16 43.88 -19.37 0.696 17173
 17175 3 -32.19 43.78 -19.38 0.767 17174
 17176 3 -32.28 43.79 -19.5 0.867 17175
 17177 3 -32.77 42.95 -18.36 0.179 17176
 17178 3 -32.86 42.73 -18.26 0.176 17177
 17179 3 -32.91 42.59 -18.19 0.157 17178
 17180 3 -32.99 42.48 -18.15 0.171 17179
 17181 3 -33.05 42.33 -18.15 0.18 17180
 17182 3 -33.11 42.22 -18.16 0.213 17181
 17183 3 -33.11 42.11 -18.3 0.26 17182
 17184 3 -33.14 41.99 -18.33 0.324 17183
 17185 3 -33.19 41.95 -18.46 0.365 17184
 17186 3 -33.26 41.89 -18.57 0.336 17185
 17187 3 -33.4 41.76 -18.54 0.284 17186
 17188 3 -33.67 41.58 -18.56 0.237 17187
 17189 3 -33.84 41.55 -18.59 0.271 17188
 17190 3 -33.96 41.52 -18.63 0.326 17189
 17191 3 -34.08 41.49 -18.71 0.323 17190
 17192 3 -34.33 41.43 -18.66 0.341 17191
 17193 3 -34.52 41.35 -18.64 0.329 17192
 17194 3 -34.73 41.25 -18.62 0.351 17193
 17195 3 -34.99 41.13 -18.46 0.312 17194
 17196 3 -35.21 41.05 -18.38 0.294 17195
 17197 3 -35.44 40.89 -18.26 0.178 17196
 17198 3 -35.65 40.69 -18.1 0.189 17197
 17199 3 -35.76 40.55 -18 0.197 17198
 17200 3 -35.87 40.43 -17.94 0.218 17199
 17201 3 -36.03 40.3 -17.83 0.248 17200
 17202 3 -36.09 40.15 -17.74 0.259 17201
 17203 3 -36.2 40.04 -17.71 0.307 17202
 17204 3 -36.27 39.96 -18.01 0.152 17203
 17205 3 -36.32 39.86 -18.14 0.168 17204
 17206 3 -36.31 39.82 -18.3 0.133 17205
 17207 3 -36.3 39.7 -18.34 0.16 17206
 17208 3 -36.27 39.6 -18.34 0.215 17207
 17209 3 -36.16 39.5 -18.29 0.188 17208
 17210 3 -36.05 39.37 -18.25 0.151 17209
 17211 3 -36.03 39.25 -18.25 0.179 17210
 17212 3 -35.94 39.21 -18.33 0.241 17211
 17213 3 -36.04 39.06 -18.38 0.21 17212
 17214 3 -36.24 38.94 -18.52 0.145 17213
 17215 3 -36.28 38.82 -18.59 0.179 17214
 17216 3 -36.41 38.72 -18.69 0.195 17215
 17217 3 -36.48 38.62 -18.83 0.151 17216
 17218 3 -36.63 38.55 -18.93 0.162 17217
 17219 3 -36.78 38.49 -19.01 0.154 17218
 17220 3 -36.88 38.47 -19.14 0.141 17219
 17221 3 -37 38.39 -19.19 0.166 17220
 17222 3 -37.16 38.31 -19.33 0.166 17221
 17223 3 -37.21 38.29 -19.48 0.132 17222
 17224 3 -37.23 38.31 -19.61 0.121 17223
 17225 3 -37.21 38.38 -19.75 0.154 17224
 17226 3 -37.19 38.45 -19.89 0.229 17225
 17227 3 -37.34 38.19 -20.07 0.163 17226
 17228 3 -37.4 38.09 -20.18 0.223 17227
 17229 3 -37.46 37.99 -20.26 0.265 17228
 17230 3 -37.5 37.89 -20.32 0.31 17229
 17231 3 -37.59 37.84 -20.39 0.374 17230
 17232 3 -37.59 37.81 -20.52 0.404 17231
 17233 3 -37.62 37.78 -20.71 0.357 17232
 17234 3 -37.65 37.72 -20.82 0.319 17233
 17235 3 -37.72 37.66 -20.92 0.249 17234
 17236 3 -37.73 37.59 -21.05 0.238 17235
 17237 3 -37.81 37.57 -21.22 0.254 17236
 17238 3 -37.81 37.45 -21.36 0.318 17237
 17239 3 -37.82 37.37 -21.46 0.385 17238
 17240 3 -37.78 37.36 -21.65 0.42 17239
 17241 3 -37.7 37.27 -21.72 0.484 17240
 17242 3 -37.83 36.85 -21.09 0.145 17241
 17243 3 -37.89 36.71 -20.99 0.14 17242
 17244 3 -37.85 36.72 -20.85 0.142 17243
 17245 3 -37.63 37.26 -21.98 0.466 17241
 17246 3 -37.58 37.21 -22.09 0.447 17245
 17247 3 -37.52 37.17 -22.25 0.397 17246
 17248 3 -37.72 37.18 -22.57 0.217 17247
 17249 3 -37.65 37.14 -22.75 0.15 17248
 17250 3 -37.67 37.02 -22.92 0.145 17249
 17251 3 -37.71 36.96 -23.08 0.168 17250
 17252 3 -37.76 36.89 -23.19 0.237 17251
 17253 3 -37.86 36.86 -23.27 0.327 17252
 17254 3 -37.87 36.81 -23.38 0.388 17253
 17255 3 -37.94 36.72 -23.4 0.482 17254
 17256 3 -38.01 36.67 -23.47 0.582 17255
 17257 3 -38.02 36.66 -23.62 0.658 17256
 17258 3 -38.1 36.68 -23.76 0.721 17257
 17259 3 -38.82 36.46 -23.38 0.154 17258
 17260 3 -39.01 36.52 -23.38 0.132 17259
 17261 3 -39.13 36.65 -23.36 0.098 17260
 17262 3 -39.25 36.6 -23.37 0.097 17261
 17263 3 -39.43 36.48 -23.4 0.133 17262
 17264 3 -39.6 36.39 -23.41 0.151 17263
 17265 3 -39.73 36.32 -23.37 0.128 17264
 17266 3 -39.78 36.28 -23.23 0.068 17265
 17267 3 -39.92 36.24 -23.19 0.061 17266
 17268 3 -40.03 36.27 -23.27 0.113 17267
 17269 3 -40.03 36.43 -23.32 0.132 17268
 17270 3 -38.07 36.52 -23.88 0.671 17258
 17271 3 -38.03 36.31 -24.03 0.55 17270
 17272 3 -38.04 36.18 -24.12 0.468 17271
 17273 3 -38.37 36.42 -24.12 0.182 17272
 17274 3 -38.26 36.46 -24.12 0.000125 17273
 17275 3 -37.58 35.75 -24.42 0.141 17272
 17276 3 -37.6 35.6 -24.49 0.135 17275
 17277 3 -37.69 35.49 -24.63 0.139 17276
 17278 3 -37.77 35.4 -24.71 0.163 17277
 17279 3 -37.79 35.41 -24.86 0.225 17278
 17280 3 -37.73 35.49 -25.01 0.271 17279
 17281 3 -37.66 35.43 -25.13 0.344 17280
 17282 3 -37.57 35.38 -25.24 0.397 17281
 17283 3 -37.61 35.32 -25.41 0.448 17282
 17284 3 -37.57 35.22 -25.57 0.399 17283
 17285 3 -37.67 35.29 -25.72 0.357 17284
 17286 3 -37.72 35.25 -25.85 0.323 17285
 17287 3 -37.77 35.15 -26 0.327 17286
 17288 3 -37.83 35.12 -26.09 0.306 17287
 17289 3 -37.96 35.05 -26.17 0.259 17288
 17290 3 -38.29 34.79 -26.24 0.149 17289
 17291 3 -38.4 34.71 -26.36 0.137 17290
 17292 3 -38.51 34.64 -26.5 0.159 17291
 17293 3 -38.54 34.59 -26.63 0.19 17292
 17294 3 -38.61 34.49 -26.76 0.269 17293
 17295 3 -38.6 34.34 -26.9 0.301 17294
 17296 3 -38.61 34.16 -27.01 0.359 17295
 17297 3 -38.58 34.03 -27.08 0.451 17296
 17298 3 -38.58 33.93 -27.17 0.58 17297
 17299 3 -38.67 33.83 -27.2 0.664 17298
 17300 3 -38.61 33.79 -27.44 0.687 17299
 17301 3 -38.79 33.74 -27.52 0.739 17300
 17302 3 -38.91 33.68 -27.53 0.713 17301
 17303 3 -39.94 34.5 -27.1 0.125 17302
 17304 3 -40.01 34.72 -27.07 0.118 17303
 17305 3 -40.15 34.85 -27 0.28 17304
 17306 3 -40.25 35.05 -27.07 0.324 17305
 17307 3 -40.36 35.2 -27 0.35 17306
 17308 3 -40.44 35.31 -27.09 0.314 17307
 17309 3 -40.56 35.38 -27.1 0.288 17308
 17310 3 -40.59 35.56 -27.03 0.202 17309
 17311 3 -40.65 35.71 -27.06 0.176 17310
 17312 3 -40.74 35.89 -27.1 0.154 17311
 17313 3 -40.87 36 -27.07 0.149 17312
 17314 3 -40.89 36.16 -27.06 0.141 17313
 17315 3 -40.87 36.38 -27.15 0.124 17314
 17316 3 -40.88 36.51 -27.07 0.132 17315
 17317 3 -40.8 36.74 -27.11 0.076 17316
 17318 3 -40.81 36.89 -27.08 0.078 17317
 17319 3 -40.87 37 -27.09 0.073 17318
 17320 3 -41 37.1 -27.05 0.093 17319
 17321 3 -41.09 37.18 -27.04 0.08 17320
 17322 3 -41.18 37.25 -26.97 0.105 17321
 17323 3 -41.3 37.28 -26.96 0.13 17322
 17324 3 -41.35 37.41 -26.81 0.149 17323
 17325 3 -41.46 37.39 -26.74 0.135 17324
 17326 3 -41.54 37.6 -26.68 0.109 17325
 17327 3 -38.62 33.63 -27.85 0.436 17302
 17328 3 -38.27 33.49 -28.39 0.389 17327
 17329 3 -38.29 33.39 -28.51 0.418 17328
 17330 3 -38.31 33.27 -28.61 0.391 17329
 17331 3 -38.29 33.22 -28.73 0.374 17330
 17332 3 -37.76 33.26 -29.17 0.068 17331
 17333 3 -37.64 33.21 -29.37 0.122 17332
 17334 3 -37.66 33.18 -29.49 0.082 17333
 17335 3 -37.71 33.19 -29.61 0.09 17334
 17336 3 -38.47 33.62 -28.01 0.436 17327
 17337 3 -39.16 33.16 -27.05 0.168 17336
 17338 3 -39.1 32.96 -27.21 0.105 17337
 17339 3 -39.04 32.86 -27.26 0.169 17338
 17340 3 -39 32.69 -27.21 0.218 17339
 17341 3 -38.88 32.56 -27.27 0.308 17340
 17342 3 -38.83 32.44 -27.24 0.404 17341
 17343 3 -38.8 32.31 -27.27 0.474 17342
 17344 3 -38.73 32.22 -27.24 0.514 17343
 17345 3 -38.91 32.04 -27.65 0.368 17344
 17346 3 -38.9 31.9 -27.92 0.22 17345
 17347 3 -38.79 31.91 -27.95 0.000125 17346
 17348 3 -38.7 32.39 -26.39 0.119 17344
 17349 3 -38.62 32.54 -26.15 0.181 17348
 17350 3 -38.46 32.63 -26 0.163 17349
 17351 3 -38.22 32.57 -25.91 0.122 17350
 17352 3 -38.11 32.64 -25.83 0.156 17351
 17353 3 -37.91 32.57 -25.72 0.148 17352
 17354 3 -37.72 32.5 -25.63 0.07 17353
 17355 3 -37.28 34.81 -25.6 0.075 17284
 17356 3 -37.26 34.81 -25.7 0.000125 17355
 17357 3 -37.06 38.64 -19.96 0.188 17226
 17358 3 -36.95 38.78 -20.1 0.196 17357
 17359 3 -36.91 38.84 -20.21 0.224 17358
 17360 3 -36.89 38.95 -20.42 0.237 17359
 17361 3 -36.84 39.03 -20.56 0.273 17360
 17362 3 -36.81 39.08 -20.74 0.258 17361
 17363 3 -36.74 39.13 -20.89 0.215 17362
 17364 3 -36.47 39.24 -20.94 0.184 17363
 17365 3 -36.49 39.31 -21.14 0.115 17364
 17366 3 -36.33 39.36 -21.26 0.115 17365
 17367 3 -36.19 39.39 -21.38 0.105 17366
 17368 3 -36 39.35 -21.52 0.108 17367
 17369 3 -35.94 39.34 -21.62 0.115 17368
 17370 3 -35.88 39.38 -21.82 0.123 17369
 17371 3 -35.81 39.41 -22.06 0.115 17370
 17372 3 -35.75 39.43 -22.23 0.126 17371
 17373 3 -35.75 39.39 -22.45 0.136 17372
 17374 3 -35.72 39.38 -22.62 0.153 17373
 17375 3 -35.69 39.38 -22.77 0.171 17374
 17376 3 -35.54 39.38 -22.86 0.159 17375
 17377 3 -35.48 39.25 -23.09 0.151 17376
 17378 3 -35.35 39.12 -23.28 0.129 17377
 17379 3 -35.37 39.07 -23.44 0.143 17378
 17380 3 -35.3 38.96 -23.52 0.158 17379
 17381 3 -35.1 38.85 -23.54 0.102 17380
 17382 3 -35.02 38.68 -23.58 0.114 17381
 17383 3 -35.02 38.57 -23.6 0.155 17382
 17384 3 -34.83 38.49 -23.61 0.317 17383
 17385 3 -34.48 38.62 -23.54 0.328 17384
 17386 3 -34.34 38.58 -23.53 0.357 17385
 17387 3 -34.14 38.65 -23.59 0.429 17386
 17388 3 -34.07 38.59 -23.63 0.5 17387
 17389 3 -33.88 38.61 -23.68 0.573 17388
 17390 3 -33.77 38.6 -23.72 0.614 17389
 17391 3 -33.74 38.48 -23.71 0.659 17390
 17392 3 -33.44 38.88 -23.8 0.531 17391
 17393 3 -33.38 38.93 -23.9 0.488 17392
 17394 3 -33.25 38.83 -23.75 0.307 17393
 17395 3 -33.55 39.45 -24.37 0.149 17393
 17396 3 -33.59 39.52 -24.51 0.148 17395
 17397 3 -33.58 39.62 -24.62 0.148 17396
 17398 3 -33.64 39.71 -24.75 0.187 17397
 17399 3 -33.68 39.78 -24.87 0.156 17398
 17400 3 -33.77 39.82 -24.98 0.158 17399
 17401 3 -33.81 39.82 -25.12 0.186 17400
 17402 3 -33.9 39.82 -25.24 0.228 17401
 17403 3 -33.93 39.75 -25.33 0.313 17402
 17404 3 -33.88 39.77 -25.44 0.332 17403
 17405 3 -33.56 39.99 -25.59 0.164 17404
 17406 3 -33.39 39.98 -25.75 0.16 17405
 17407 3 -33.32 40.06 -25.85 0.16 17406
 17408 3 -33.33 40.07 -26.12 0.14 17407
 17409 3 -33.38 40.06 -26.25 0.232 17408
 17410 3 -33.36 39.94 -26.36 0.286 17409
 17411 3 -33.35 39.87 -26.47 0.364 17410
 17412 3 -33.31 39.75 -26.61 0.434 17411
 17413 3 -33.42 39.72 -26.68 0.528 17412
 17414 3 -33.5 39.56 -26.8 0.527 17413
 17415 3 -33.57 39.51 -26.92 0.502 17414
 17416 3 -33.74 39.46 -27.02 0.443 17415
 17417 3 -33.78 39.26 -27.14 0.403 17416
 17418 3 -33.84 39.11 -27.25 0.374 17417
 17419 3 -33.95 38.89 -27.38 0.396 17418
 17420 3 -34 38.72 -27.56 0.332 17419
 17421 3 -34 38.7 -27.73 0.29 17420
 17422 3 -34.07 38.72 -27.84 0.171 17421
 17423 3 -34.14 38.87 -27.91 0.033 17422
 17424 3 -34.21 38.94 -27.88 0.047 17423
 17425 3 -34.26 39.07 -27.87 0.078 17424
 17426 3 -34.38 39.02 -27.92 0.000125 17425
 17427 3 -36.33 39.92 -17.28 0.106 17203
 17428 3 -36.39 39.85 -17.15 0.114 17427
 17429 3 -36.43 39.75 -17.05 0.146 17428
 17430 3 -36.45 39.67 -16.95 0.156 17429
 17431 3 -36.55 39.59 -16.82 0.179 17430
 17432 3 -36.66 39.5 -16.73 0.153 17431
 17433 3 -36.78 39.4 -16.6 0.143 17432
 17434 3 -36.84 39.35 -16.47 0.134 17433
 17435 3 -36.93 39.27 -16.38 0.104 17434
 17436 3 -37 39.2 -16.26 0.119 17435
 17437 3 -37.1 39.21 -16.15 0.179 17436
 17438 3 -37.12 39.27 -16.02 0.244 17437
 17439 3 -36.85 39.45 -15.79 0.09 17438
 17440 3 -36.74 39.52 -15.63 0.113 17439
 17441 3 -36.71 39.6 -15.53 0.155 17440
 17442 3 -36.43 39.82 -15.53 0.134 17441
 17443 3 -36.29 39.94 -15.44 0.103 17442
 17444 3 -36.13 39.93 -15.4 0.105 17443
 17445 3 -35.96 39.91 -15.37 0.11 17444
 17446 3 -35.84 40 -15.41 0.000125 17445
 17447 3 -37.28 39.02 -16.01 0.155 17438
 17448 3 -37.34 38.93 -15.91 0.128 17447
 17449 3 -37.41 38.8 -15.78 0.118 17448
 17450 3 -37.44 38.76 -15.53 0.133 17449
 17451 3 -37.57 38.7 -15.42 0.185 17450
 17452 3 -37.66 38.63 -15.38 0.216 17451
 17453 3 -37.85 38.54 -15.32 0.158 17452
 17454 3 -38 38.5 -15.25 0.074 17453
 17455 3 -38.09 38.42 -15.15 0.202 17454
 17456 3 -38.14 38.36 -15.06 0.285 17455
 17457 3 -38.26 38.3 -14.96 0.374 17456
 17458 3 -38.37 38.25 -14.9 0.428 17457
 17459 3 -38.52 38.24 -14.81 0.38 17458
 17460 3 -38.65 38.26 -14.72 0.326 17459
 17461 3 -38.74 38.31 -14.57 0.314 17460
 17462 3 -38.82 38.41 -14.28 0.225 17461
 17463 3 -38.82 38.49 -14.09 0.147 17462
 17464 3 -38.88 38.59 -13.92 0.152 17463
 17465 3 -39.02 38.63 -13.7 0.164 17464
 17466 3 -39.1 38.72 -13.63 0.21 17465
 17467 3 -39.15 38.81 -13.5 0.216 17466
 17468 3 -39.22 38.89 -13.38 0.21 17467
 17469 3 -39.28 38.92 -13.12 0.178 17468
 17470 3 -39.34 38.94 -12.9 0.148 17469
 17471 3 -39.32 38.93 -12.75 0.145 17470
 17472 3 -39.22 38.94 -12.62 0.123 17471
 17473 3 -39.32 38.99 -12.45 0.136 17472
 17474 3 -39.39 39.06 -12.32 0.135 17473
 17475 3 -39.43 39.12 -12.14 0.119 17474
 17476 3 -39.53 39.11 -11.94 0.139 17475
 17477 3 -39.6 39.15 -11.86 0.157 17476
 17478 3 -39.76 39.23 -11.85 0.145 17477
 17479 3 -39.92 39.32 -11.83 0.145 17478
 17480 3 -40.02 39.37 -11.8 0.149 17479
 17481 3 -40.08 39.47 -11.79 0.135 17480
 17482 3 -40.17 39.53 -11.73 0.163 17481
 17483 3 -40.23 39.69 -11.78 0.135 17482
 17484 3 -40.28 39.81 -11.77 0.163 17483
 17485 3 -40.33 39.92 -11.76 0.118 17484
 17486 3 -40.44 40.02 -11.89 0.103 17485
 17487 3 -40.63 40.06 -11.86 0.147 17486
 17488 3 -40.72 40.14 -11.84 0.134 17487
 17489 3 -40.84 40.17 -11.86 0.128 17488
 17490 3 -41.02 40.32 -11.76 0.166 17489
 17491 3 -41.18 40.35 -11.71 0.15 17490
 17492 3 -41.38 40.4 -11.75 0.131 17491
 17493 3 -41.59 40.54 -11.8 0.15 17492
 17494 3 -41.7 40.69 -11.7 0.134 17493
 17495 3 -41.83 40.77 -11.58 0.153 17494
 17496 3 -41.99 40.74 -11.55 0.159 17495
 17497 3 -42.16 40.66 -11.51 0.233 17496
 17498 3 -42.37 40.9 -11.29 0.244 17497
 17499 3 -42.44 40.88 -11.22 0.237 17498
 17500 3 -42.44 41.21 -11.12 0.185 17499
 17501 3 -42.46 41.41 -11.05 0.177 17500
 17502 3 -42.47 41.54 -10.91 0.15 17501
 17503 3 -42.53 41.73 -10.88 0.158 17502
 17504 3 -42.53 41.95 -10.83 0.172 17503
 17505 3 -42.52 42.01 -10.93 0.145 17504
 17506 3 -42.45 42.12 -10.96 0.18 17505
 17507 3 -42.45 42.22 -10.96 0.273 17506
 17508 3 -42.36 42.34 -10.87 0.382 17507
 17509 3 -42.39 42.46 -10.84 0.459 17508
 17510 3 -42.41 42.62 -10.72 0.512 17509
 17511 3 -42.37 42.72 -10.67 0.566 17510
 17512 3 -42.37 42.84 -10.58 0.589 17511
 17513 3 -42.46 42.99 -10.69 0.568 17512
 17514 3 -43.11 43.11 -11.12 0.119 17513
 17515 3 -43.32 43.14 -11.18 0.107 17514
 17516 3 -43.51 43.11 -11.18 0.107 17515
 17517 3 -43.62 43.19 -11.19 0.113 17516
 17518 3 -43.76 43.24 -11.17 0.17 17517
 17519 3 -43.86 43.3 -11.17 0.161 17518
 17520 3 -43.99 43.3 -11.24 0.127 17519
 17521 3 -42.44 43.13 -10.59 0.446 17513
 17522 3 -42.41 43.23 -10.61 0.368 17521
 17523 3 -42.44 43.37 -10.51 0.246 17522
 17524 3 -42.46 43.73 -10.23 0.177 17523
 17525 3 -42.51 43.81 -10.14 0.235 17524
 17526 3 -42.53 43.92 -10.06 0.286 17525
 17527 3 -42.54 44.04 -9.97 0.311 17526
 17528 3 -42.64 44.19 -9.92 0.379 17527
 17529 3 -42.75 44.24 -9.8 0.375 17528
 17530 3 -42.89 44.36 -9.86 0.381 17529
 17531 3 -43.02 44.43 -9.82 0.371 17530
 17532 3 -43.11 44.54 -9.82 0.312 17531
 17533 3 -43.26 44.56 -9.85 0.276 17532
 17534 3 -43.71 44.55 -10.11 0.1 17533
 17535 3 -43.85 44.71 -10.17 0.098 17534
 17536 3 -43.99 44.82 -10.16 0.135 17535
 17537 3 -44.14 44.92 -10.12 0.122 17536
 17538 3 -44.26 45.01 -9.98 0.166 17537
 17539 3 -44.13 45.47 -9.89 0.069 17538
 17540 3 -44.13 45.57 -9.92 0.085 17539
 17541 3 -44.06 45.73 -9.9 0.111 17540
 17542 3 -44.11 45.82 -9.94 0.075 17541
 17543 3 -44.1 45.95 -9.97 0.085 17542
 17544 3 -44.13 46.06 -9.87 0.12 17543
 17545 3 -44.12 46.23 -9.88 0.12 17544
 17546 3 -44.14 46.34 -9.76 0.118 17545
 17547 3 -44.32 46.57 -9.64 0.119 17546
 17548 3 -44.46 46.67 -9.61 0.141 17547
 17549 3 -44.49 46.83 -9.61 0.169 17548
 17550 3 -44.46 46.97 -9.83 0.169 17549
 17551 3 -44.32 47.06 -9.82 0.124 17550
 17552 3 -44.28 47.19 -9.79 0.108 17551
 17553 3 -44.27 47.29 -9.74 0.069 17552
 17554 3 -44.74 45.09 -9.91 0.207 17538
 17555 3 -44.76 45.23 -9.91 0.202 17554
 17556 3 -42.17 40.17 -11.61 0.129 17497
 17557 3 -42.3 40.08 -11.65 0.127 17556
 17558 3 -42.4 39.98 -11.69 0.144 17557
 17559 3 -42.54 39.95 -11.66 0.165 17558
 17560 3 -42.75 39.89 -11.56 0.17 17559
 17561 3 -42.92 39.86 -11.43 0.158 17560
 17562 3 -42.99 39.87 -11.33 0.189 17561
 17563 3 -43.25 39.67 -11.4 0.149 17562
 17564 3 -43.35 39.56 -11.44 0.143 17563
 17565 3 -43.37 39.43 -11.44 0.164 17564
 17566 3 -43.41 39.23 -11.59 0.119 17565
 17567 3 -43.49 39.16 -11.73 0.175 17566
 17568 3 -43.32 38.91 -11.74 0.162 17567
 17569 3 -43.23 38.83 -11.86 0.187 17568
 17570 3 -43.28 38.81 -11.97 0.14 17569
 17571 3 -43.15 38.77 -12.13 0.064 17570
 17572 3 -43.6 39.27 -11.8 0.222 17567
 17573 3 -43.69 39.28 -11.9 0.426 17572
 17574 3 -43.63 39.29 -12.02 0.535 17573
 17575 3 -43.66 39.25 -12.11 0.625 17574
 17576 3 -43.64 39.13 -12.24 0.669 17575
 17577 3 -43.75 39.04 -12.31 0.676 17576
 17578 3 -43.91 39.21 -12.38 0.713 17577
 17579 3 -43.99 39.33 -12.45 0.699 17578
 17580 3 -43.93 39.22 -12.6 0.617 17579
 17581 3 -44.08 39.25 -12.65 0.575 17580
 17582 3 -44.89 39.89 -12.13 0.15 17581
 17583 3 -45.07 39.93 -11.95 0.106 17582
 17584 3 -45.2 40.03 -11.88 0.141 17583
 17585 3 -45.42 40.11 -11.85 0.131 17584
 17586 3 -45.58 40.2 -11.79 0.15 17585
 17587 3 -45.75 40.26 -11.84 0.14 17586
 17588 3 -45.96 40.37 -11.86 0.139 17587
 17589 3 -46.21 40.42 -11.91 0.15 17588
 17590 3 -46.5 40.48 -11.93 0.11 17589
 17591 3 -46.68 40.54 -11.99 0.121 17590
 17592 3 -46.84 40.6 -11.95 0.105 17591
 17593 3 -47.02 40.63 -11.93 0.131 17592
 17594 3 -47.17 40.61 -11.9 0.152 17593
 17595 3 -47.34 40.65 -11.88 0.148 17594
 17596 3 -47.5 40.69 -11.83 0.133 17595
 17597 3 -47.64 40.73 -11.79 0.138 17596
 17598 3 -47.79 40.85 -11.7 0.117 17597
 17599 3 -47.91 40.91 -11.66 0.116 17598
 17600 3 -48.05 41.05 -11.6 0.13 17599
 17601 3 -48.15 41.14 -11.58 0.147 17600
 17602 3 -48.2 41.2 -11.52 0.125 17601
 17603 3 -48.32 41.33 -11.48 0.114 17602
 17604 3 -48.49 41.45 -11.45 0.118 17603
 17605 3 -48.61 41.59 -11.38 0.119 17604
 17606 3 -48.69 41.68 -11.3 0.128 17605
 17607 3 -48.78 41.78 -11.31 0.17 17606
 17608 3 -48.92 41.88 -11.29 0.148 17607
 17609 3 -49.09 42 -11.28 0.143 17608
 17610 3 -49.27 42.16 -11.21 0.108 17609
 17611 3 -49.37 42.3 -11.19 0.137 17610
 17612 3 -49.45 42.37 -11.2 0.174 17611
 17613 3 -49.55 42.53 -11.17 0.202 17612
 17614 3 -49.62 42.66 -11.16 0.2 17613
 17615 3 -49.73 42.84 -11.14 0.157 17614
 17616 3 -49.9 43.02 -11.02 0.123 17615
 17617 3 -49.98 43.11 -11.02 0.118 17616
 17618 3 -50.1 43.23 -11.05 0.128 17617
 17619 3 -50.25 43.31 -11 0.153 17618
 17620 3 -50.42 43.4 -10.98 0.143 17619
 17621 3 -50.62 43.51 -10.97 0.154 17620
 17622 3 -50.85 43.6 -10.93 0.165 17621
 17623 3 -51.02 43.68 -10.89 0.15 17622
 17624 3 -51.24 43.66 -10.8 0.132 17623
 17625 3 -51.41 43.7 -10.74 0.129 17624
 17626 3 -51.53 43.73 -10.7 0.165 17625
 17627 3 -51.63 43.81 -10.7 0.213 17626
 17628 3 -51.75 43.87 -10.71 0.196 17627
 17629 3 -51.98 43.84 -10.77 0.157 17628
 17630 3 -52.18 43.88 -10.8 0.119 17629
 17631 3 -52.38 43.91 -10.8 0.108 17630
 17632 3 -52.53 43.89 -10.81 0.129 17631
 17633 3 -52.72 43.92 -10.85 0.149 17632
 17634 3 -52.92 43.94 -10.87 0.15 17633
 17635 3 -53.08 44.04 -10.83 0.11 17634
 17636 3 -53.21 44.11 -10.83 0.132 17635
 17637 3 -53.34 44.2 -10.83 0.135 17636
 17638 3 -53.5 44.3 -10.79 0.098 17637
 17639 3 -53.7 44.43 -10.78 0.105 17638
 17640 3 -53.83 44.48 -10.76 0.111 17639
 17641 3 -53.95 44.57 -10.67 0.133 17640
 17642 3 -54.05 44.67 -10.5 0.162 17641
 17643 3 -54.2 44.75 -10.3 0.13 17642
 17644 3 -54.31 44.83 -10.14 0.11 17643
 17645 3 -54.45 44.87 -10.01 0.124 17644
 17646 3 -54.57 44.87 -9.91 0.104 17645
 17647 3 -54.7 44.93 -9.79 0.128 17646
 17648 3 -54.82 45.05 -9.75 0.168 17647
 17649 3 -54.94 45.07 -9.7 0.146 17648
 17650 3 -55.02 45.16 -9.55 0.133 17649
 17651 3 -55.11 45.22 -9.35 0.129 17650
 17652 3 -55.23 45.27 -9.26 0.119 17651
 17653 3 -55.45 45.37 -9.18 0.098 17652
 17654 3 -55.62 45.43 -9.11 0.138 17653
 17655 3 -55.84 45.5 -9.01 0.133 17654
 17656 3 -56.03 45.55 -8.95 0.165 17655
 17657 3 -56.24 45.65 -8.8 0.175 17656
 17658 3 -56.4 45.75 -8.67 0.13 17657
 17659 3 -56.55 45.82 -8.56 0.14 17658
 17660 3 -56.73 45.92 -8.52 0.104 17659
 17661 3 -56.95 46 -8.47 0.132 17660
 17662 3 -57.14 46.05 -8.47 0.142 17661
 17663 3 -57.34 46.11 -8.43 0.149 17662
 17664 3 -57.54 46.2 -8.4 0.157 17663
 17665 3 -57.7 46.32 -8.39 0.193 17664
 17666 3 -57.82 46.43 -8.43 0.262 17665
 17667 3 -57.79 46.62 -8.87 0.122 17666
 17668 3 -57.75 46.73 -8.96 0.089 17667
 17669 3 -57.69 46.77 -9.05 0.127 17668
 17670 3 -57.63 46.82 -9.2 0.112 17669
 17671 3 -57.6 46.87 -9.36 0.126 17670
 17672 3 -57.55 46.96 -9.5 0.174 17671
 17673 3 -57.43 47.03 -9.64 0.201 17672
 17674 3 -57.32 47.05 -9.77 0.187 17673
 17675 3 -57.19 47.13 -9.92 0.199 17674
 17676 3 -57.07 47.15 -10.01 0.246 17675
 17677 3 -56.92 47.14 -10.07 0.24 17676
 17678 3 -56.83 47.19 -10.13 0.21 17677
 17679 3 -56.68 47.21 -10.24 0.218 17678
 17680 3 -56.54 47.18 -10.3 0.227 17679
 17681 3 -56.38 47.2 -10.43 0.173 17680
 17682 3 -56.24 47.21 -10.58 0.17 17681
 17683 3 -56.15 47.21 -10.67 0.193 17682
 17684 3 -56.04 47.23 -10.75 0.196 17683
 17685 3 -55.98 47.23 -10.92 0.202 17684
 17686 3 -55.85 47.28 -10.99 0.21 17685
 17687 3 -55.69 47.32 -11.09 0.232 17686
 17688 3 -55.75 47.25 -11.45 0.099 17687
 17689 3 -55.65 47.24 -11.57 0.122 17688
 17690 3 -55.54 47.23 -11.76 0.116 17689
 17691 3 -55.45 47.2 -11.94 0.126 17690
 17692 3 -55.36 47.12 -12.08 0.137 17691
 17693 3 -55.3 47.11 -12.23 0.15 17692
 17694 3 -55.2 47.06 -12.36 0.113 17693
 17695 3 -55.05 47.01 -12.42 0.075 17694
 17696 3 -54.93 47.02 -12.48 0.106 17695
 17697 3 -54.81 46.98 -12.51 0.094 17696
 17698 3 -54.7 46.89 -12.57 0.069 17697
 17699 3 -54.58 46.78 -12.6 0.096 17698
 17700 3 -54.49 46.67 -12.63 0.108 17699
 17701 3 -54.36 46.6 -12.72 0.106 17700
 17702 3 -54.26 46.58 -12.79 0.117 17701
 17703 3 -54.12 46.49 -12.88 0.1 17702
 17704 3 -54.02 46.43 -12.99 0.089 17703
 17705 3 -53.91 46.39 -12.99 0.07 17704
 17706 3 -53.85 46.34 -13.1 0.093 17705
 17707 3 -53.8 46.28 -13.23 0.151 17706
 17708 3 -53.73 46.27 -13.3 0.139 17707
 17709 3 -53.62 46.23 -13.4 0.108 17708
 17710 3 -53.54 46.2 -13.49 0.1 17709
 17711 3 -53.43 46.07 -13.59 0.124 17710
 17712 3 -53.3 45.96 -13.68 0.124 17711
 17713 3 -53.12 45.85 -13.74 0.118 17712
 17714 3 -53.01 45.7 -13.84 0.122 17713
 17715 3 -52.88 45.69 -13.94 0.202 17714
 17716 3 -52.83 45.7 -14.08 0.233 17715
 17717 3 -52.75 45.71 -14.2 0.216 17716
 17718 3 -52.63 45.65 -14.39 0.134 17717
 17719 3 -52.48 45.55 -14.56 0.093 17718
 17720 3 -52.36 45.48 -14.63 0.092 17719
 17721 3 -52.3 45.39 -14.69 0.114 17720
 17722 3 -52.2 45.27 -14.82 0.128 17721
 17723 3 -52.03 45.19 -14.96 0.145 17722
 17724 3 -51.82 45.06 -15.12 0.11 17723
 17725 3 -51.69 45.06 -15.22 0.107 17724
 17726 3 -51.55 45.01 -15.34 0.135 17725
 17727 3 -51.5 44.92 -15.38 0.148 17726
 17728 3 -51.42 44.86 -15.43 0.257 17727
 17729 3 -51.31 44.83 -15.45 0.344 17728
 17730 3 -51.21 44.78 -15.55 0.386 17729
 17731 3 -51.08 44.65 -15.58 0.414 17730
 17732 3 -51.03 44.54 -15.65 0.446 17731
 17733 3 -50.92 44.42 -15.67 0.449 17732
 17734 3 -50.88 44.32 -15.78 0.461 17733
 17735 3 -50.77 44.24 -15.83 0.452 17734
 17736 3 -50.75 44.18 -15.97 0.438 17735
 17737 3 -50.68 44.11 -16.04 0.406 17736
 17738 3 -50.48 44.02 -16.06 0.332 17737
 17739 3 -50.4 43.88 -16 0.359 17738
 17740 3 -50.21 43.8 -15.97 0.234 17739
 17741 3 -49.86 43.69 -15.85 0.203 17740
 17742 3 -49.76 43.64 -15.88 0.185 17741
 17743 3 -49.64 43.58 -15.95 0.229 17742
 17744 3 -49.58 43.47 -16.12 0.264 17743
 17745 3 -49.46 43.42 -16.36 0.233 17744
 17746 3 -49.36 43.46 -16.51 0.179 17745
 17747 3 -49.27 43.57 -16.66 0.093 17746
 17748 3 -49.19 43.58 -16.79 0.091 17747
 17749 3 -49.07 43.61 -16.99 0.1 17748
 17750 3 -49.06 43.65 -17.18 0.11 17749
 17751 3 -49.05 43.75 -17.36 0.125 17750
 17752 3 -49.05 43.84 -17.52 0.119 17751
 17753 3 -48.98 43.95 -17.66 0.093 17752
 17754 3 -48.96 44 -17.77 0.105 17753
 17755 3 -48.97 44.08 -17.97 0.144 17754
 17756 3 -48.91 44.05 -18.13 0.174 17755
 17757 3 -48.99 44.22 -18.26 0.183 17756
 17758 3 -49 44.29 -18.39 0.213 17757
 17759 3 -48.99 44.29 -18.57 0.224 17758
 17760 3 -49.07 44.36 -18.7 0.175 17759
 17761 3 -49.03 44.36 -18.83 0.118 17760
 17762 3 -49.04 44.38 -19 0.102 17761
 17763 3 -49.05 44.4 -19.18 0.096 17762
 17764 3 -49.1 44.44 -19.33 0.114 17763
 17765 3 -49.13 44.52 -19.55 0.111 17764
 17766 3 -49.1 44.58 -19.71 0.103 17765
 17767 3 -49.11 44.6 -19.84 0.115 17766
 17768 3 -49.16 44.68 -19.99 0.108 17767
 17769 3 -49.22 44.7 -20.11 0.115 17768
 17770 3 -49.27 44.66 -20.3 0.084 17769
 17771 3 -49.37 44.72 -20.52 0.142 17770
 17772 3 -49.39 44.7 -20.68 0.11 17771
 17773 3 -49.45 44.76 -20.93 0.122 17772
 17774 3 -49.47 44.77 -21.19 0.109 17773
 17775 3 -49.5 44.82 -21.34 0.094 17774
 17776 3 -49.53 44.89 -21.52 0.081 17775
 17777 3 -49.57 44.91 -21.63 0.089 17776
 17778 3 -49.64 44.94 -21.8 0.087 17777
 17779 3 -49.68 44.99 -21.97 0.097 17778
 17780 3 -49.78 45.09 -22.09 0.176 17779
 17781 3 -49.82 45.16 -22.26 0.23 17780
 17782 3 -49.79 45.24 -22.39 0.271 17781
 17783 3 -49.84 45.77 -22.35 0.115 17782
 17784 3 -49.85 45.96 -22.32 0.136 17783
 17785 3 -49.87 46.15 -22.29 0.149 17784
 17786 3 -49.86 46.27 -22.26 0.102 17785
 17787 3 -49.76 46.41 -22.21 0.1 17786
 17788 3 -49.73 46.55 -22.24 0.108 17787
 17789 3 -49.78 46.68 -22.31 0.118 17788
 17790 3 -49.81 46.83 -22.45 0.109 17789
 17791 3 -49.79 47 -22.59 0.117 17790
 17792 3 -49.67 47.18 -22.72 0.092 17791
 17793 3 -49.63 47.28 -22.75 0.097 17792
 17794 3 -49.68 47.43 -22.78 0.27 17793
 17795 3 -49.67 47.61 -22.78 0.495 17794
 17796 3 -49.61 47.72 -22.85 0.556 17795
 17797 3 -49.59 47.85 -22.88 0.573 17796
 17798 3 -49.54 47.97 -22.88 0.57 17797
 17799 3 -49.52 48.12 -23.04 0.539 17798
 17800 3 -49.54 48.23 -23.03 0.335 17799
 17801 3 -49.9 45.19 -22.57 0.187 17782
 17802 3 -49.92 45.21 -22.73 0.2 17801
 17803 3 -50.04 45.24 -22.78 0.209 17802
 17804 3 -49.93 45.25 -23.04 0.177 17803
 17805 3 -49.9 45.26 -23.34 0.125 17804
 17806 3 -49.91 45.25 -23.49 0.089 17805
 17807 3 -49.96 45.27 -23.62 0.095 17806
 17808 3 -49.99 45.32 -23.75 0.09 17807
 17809 3 -50.02 45.35 -23.96 0.121 17808
 17810 3 -49.99 45.36 -24.14 0.102 17809
 17811 3 -50.02 45.4 -24.3 0.117 17810
 17812 3 -50.12 45.4 -24.46 0.11 17811
 17813 3 -50.19 45.39 -24.57 0.146 17812
 17814 3 -50.41 45.3 -24.69 0.091 17813
 17815 3 -50.47 45.3 -24.76 0.054 17814
 17816 3 -55.43 47.43 -10.92 0.124 17687
 17817 3 -55.29 47.52 -10.86 0.131 17816
 17818 3 -55.16 47.57 -10.8 0.142 17817
 17819 3 -55.01 47.68 -10.8 0.129 17818
 17820 3 -54.85 47.81 -10.88 0.098 17819
 17821 3 -54.71 47.84 -10.95 0.135 17820
 17822 3 -54.66 47.91 -11.07 0.152 17821
 17823 3 -54.53 47.97 -11.17 0.139 17822
 17824 3 -54.5 48.18 -11.18 0.079 17823
 17825 3 -54.49 48.36 -11.16 0.102 17824
 17826 3 -54.48 48.51 -11.21 0.078 17825
 17827 3 -54.38 48.62 -11.14 0.121 17826
 17828 3 -54.31 48.76 -11.18 0.173 17827
 17829 3 -54.3 48.95 -11.28 0.129 17828
 17830 3 -54.23 49.08 -11.35 0.12 17829
 17831 3 -54.13 49.2 -11.36 0.153 17830
 17832 3 -54.01 49.27 -11.39 0.177 17831
 17833 3 -53.89 49.39 -11.53 0.177 17832
 17834 3 -53.81 49.55 -11.51 0.175 17833
 17835 3 -53.77 49.68 -11.51 0.16 17834
 17836 3 -53.77 49.87 -11.53 0.137 17835
 17837 3 -53.71 50.02 -11.53 0.135 17836
 17838 3 -53.65 50.22 -11.56 0.119 17837
 17839 3 -53.68 50.36 -11.57 0.108 17838
 17840 3 -53.68 50.49 -11.57 0.115 17839
 17841 3 -53.63 50.58 -11.52 0.188 17840
 17842 3 -53.53 50.69 -11.48 0.333 17841
 17843 3 -53.5 50.78 -11.39 0.379 17842
 17844 3 -53.51 50.91 -11.31 0.364 17843
 17845 3 -53.45 51.08 -11.32 0.319 17844
 17846 3 -53.39 51.19 -11.25 0.274 17845
 17847 3 -53.33 51.36 -11.35 0.266 17846
 17848 3 -53.23 51.61 -11.66 0.161 17847
 17849 3 -53.2 51.64 -11.8 0.226 17848
 17850 3 -53.16 51.74 -11.86 0.324 17849
 17851 3 -53.13 51.79 -11.98 0.407 17850
 17852 3 -53.05 51.81 -12.1 0.499 17851
 17853 3 -52.94 51.84 -12.22 0.542 17852
 17854 3 -52.85 51.9 -12.28 0.613 17853
 17855 3 -52.77 51.98 -12.36 0.619 17854
 17856 3 -52.65 51.99 -12.44 0.623 17855
 17857 3 -52.64 52.01 -12.67 0.608 17856
 17858 3 -52.57 52.12 -12.73 0.566 17857
 17859 3 -52.53 52.24 -12.83 0.25 17858
 17860 3 -58.01 46.45 -8.39 0.241 17666
 17861 3 -58.12 46.48 -8.29 0.221 17860
 17862 3 -58.27 46.54 -8.3 0.202 17861
 17863 3 -58.41 46.57 -8.26 0.201 17862
 17864 3 -58.57 46.62 -8.2 0.174 17863
 17865 3 -58.75 46.68 -8.26 0.153 17864
 17866 3 -58.93 46.7 -8.28 0.152 17865
 17867 3 -59.05 46.77 -8.25 0.093 17866
 17868 3 -59.28 46.91 -8.21 0.163 17867
 17869 3 -59.35 46.98 -8.18 0.24 17868
 17870 3 -59.52 46.99 -8.16 0.369 17869
 17871 3 -59.64 47.09 -8.12 0.439 17870
 17872 3 -59.72 47.15 -8.03 0.483 17871
 17873 3 -59.91 47.23 -8.07 0.55 17872
 17874 3 -59.97 47.25 -7.95 0.593 17873
 17875 3 -60.14 47.34 -7.97 0.603 17874
 17876 3 -60.2 47.38 -7.81 0.581 17875
 17877 3 -60.37 47.48 -7.81 0.557 17876
 17878 3 -60.53 47.46 -7.73 0.52 17877
 17879 3 -60.71 47.46 -7.72 0.448 17878
 17880 3 -60.81 47.62 -7.67 0.379 17879
 17881 3 -60.95 47.63 -7.65 0.302 17880
 17882 3 -61.15 47.73 -7.7 0.238 17881
 17883 3 -61.49 47.87 -7.85 0.178 17882
 17884 3 -61.62 47.9 -7.76 0.23 17883
 17885 3 -61.76 47.98 -7.8 0.249 17884
 17886 3 -61.92 48.06 -7.73 0.204 17885
 17887 3 -62.14 48.04 -7.7 0.216 17886
 17888 3 -62.38 48.04 -7.69 0.178 17887
 17889 3 -62.61 47.94 -7.68 0.11 17888
 17890 3 -62.78 47.93 -7.69 0.1 17889
 17891 3 -62.94 47.89 -7.68 0.103 17890
 17892 3 -63.14 47.84 -7.71 0.115 17891
 17893 3 -63.36 47.73 -7.69 0.134 17892
 17894 3 -63.55 47.65 -7.71 0.151 17893
 17895 3 -63.72 47.59 -7.71 0.156 17894
 17896 3 -63.93 47.48 -7.67 0.113 17895
 17897 3 -64.06 47.39 -7.71 0.125 17896
 17898 3 -64.19 47.37 -7.78 0.15 17897
 17899 3 -64.33 47.29 -7.78 0.206 17898
 17900 3 -64.47 47.26 -7.78 0.252 17899
 17901 3 -64.59 47.24 -7.79 0.325 17900
 17902 3 -64.74 47.23 -7.78 0.37 17901
 17903 3 -64.87 47.22 -7.84 0.413 17902
 17904 3 -65.06 47.26 -7.76 0.392 17903
 17905 3 -65.18 47.2 -7.76 0.38 17904
 17906 3 -65.32 47.29 -7.62 0.291 17905
 17907 3 -65.51 47.43 -7.32 0.188 17906
 17908 3 -65.73 47.44 -7.21 0.164 17907
 17909 3 -65.93 47.43 -7.14 0.2 17908
 17910 3 -66.14 47.37 -7.12 0.242 17909
 17911 3 -66.29 47.4 -7.14 0.276 17910
 17912 3 -66.44 47.32 -7.02 0.298 17911
 17913 3 -66.58 47.34 -6.99 0.36 17912
 17914 3 -66.64 47.18 -6.71 0.27 17913
 17915 3 -66.77 47.07 -6.57 0.26 17914
 17916 3 -67 46.91 -6.58 0.252 17915
 17917 3 -67.13 46.81 -6.46 0.224 17916
 17918 3 -67.35 46.55 -6.48 0.189 17917
 17919 3 -67.53 46.33 -6.46 0.211 17918
 17920 3 -67.67 46.18 -6.44 0.229 17919
 17921 3 -67.71 46.09 -6.33 0.22 17920
 17922 3 -67.77 46.01 -6.24 0.199 17921
 17923 3 -67.95 45.97 -6.18 0.19 17922
 17924 3 -68.14 45.87 -6.15 0.172 17923
 17925 3 -68.33 45.71 -6.13 0.178 17924
 17926 3 -68.46 45.55 -6.11 0.17 17925
 17927 3 -68.58 45.41 -6.15 0.231 17926
 17928 3 -68.69 45.34 -6.07 0.225 17927
 17929 3 -68.78 45.27 -5.97 0.19 17928
 17930 3 -68.93 45.17 -5.89 0.209 17929
 17931 3 -69.07 45.12 -5.84 0.207 17930
 17932 3 -69.18 45.04 -5.72 0.222 17931
 17933 3 -69.29 44.95 -5.65 0.225 17932
 17934 3 -69.4 44.86 -5.6 0.234 17933
 17935 3 -69.53 44.74 -5.61 0.222 17934
 17936 3 -69.66 44.61 -5.67 0.198 17935
 17937 3 -69.79 44.51 -5.65 0.179 17936
 17938 3 -69.9 44.41 -5.59 0.168 17937
 17939 3 -69.98 44.3 -5.54 0.189 17938
 17940 3 -70.01 44.16 -5.49 0.218 17939
 17941 3 -70.1 44.09 -5.41 0.214 17940
 17942 3 -70.23 43.96 -5.31 0.235 17941
 17943 3 -70.36 43.82 -5.32 0.227 17942
 17944 3 -70.48 43.69 -5.34 0.196 17943
 17945 3 -70.53 43.57 -5.3 0.218 17944
 17946 3 -70.51 43.35 -5.28 0.355 17945
 17947 3 -69.88 43.35 -5.36 0.167 17946
 17948 3 -69.72 43.34 -5.41 0.19 17947
 17949 3 -69.54 43.46 -5.45 0.162 17948
 17950 3 -69.39 43.54 -5.51 0.18 17949
 17951 3 -69.27 43.69 -5.58 0.163 17950
 17952 3 -69.21 43.79 -5.7 0.148 17951
 17953 3 -69.13 43.91 -5.77 0.147 17952
 17954 3 -68.99 43.97 -5.91 0.135 17953
 17955 3 -68.88 44.11 -5.98 0.2 17954
 17956 3 -70.93 43.42 -5.15 0.226 17946
 17957 3 -71.05 43.42 -5.07 0.272 17956
 17958 3 -71.21 43.42 -5.01 0.275 17957
 17959 3 -71.34 43.41 -4.91 0.299 17958
 17960 3 -71.48 43.39 -4.81 0.361 17959
 17961 3 -71.57 43.47 -4.8 0.428 17960
 17962 3 -71.67 43.5 -4.76 0.498 17961
 17963 3 -71.77 43.51 -4.72 0.651 17962
 17964 3 -71.93 43.52 -4.53 0.807 17963
 17965 3 -72.05 43.49 -4.46 0.868 17964
 17966 3 -72.1 43.34 -4.21 0.8 17965
 17967 3 -72.14 43.73 -3.97 0.734 17966
 17968 3 -72.19 43.9 -3.92 0.723 17967
 17969 3 -72.28 44.12 -3.87 0.698 17968
 17970 3 -72.29 44.23 -3.79 0.673 17969
 17971 3 -72.49 44.09 -3.69 0.428 17970
 17972 3 -72.34 44.34 -3.64 0.165 17971
 17973 3 -71.69 45.16 -4.09 0.108 17970
 17974 3 -71.64 45.26 -4.08 0.12 17973
 17975 3 -71.62 45.38 -4.09 0.132 17974
 17976 3 -71.64 45.57 -4.15 0.148 17975
 17977 3 -71.6 45.71 -4.08 0.18 17976
 17978 3 -71.54 45.89 -4.08 0.21 17977
 17979 3 -71.43 46.02 -4.02 0.203 17978
 17980 3 -71.22 46.15 -3.88 0.151 17979
 17981 3 -71.14 46.34 -3.82 0.156 17980
 17982 3 -71.13 46.54 -3.79 0.134 17981
 17983 3 -71.12 46.69 -3.67 0.101 17982
 17984 3 -71.1 46.8 -3.6 0.1 17983
 17985 3 -71.14 46.89 -3.57 0.142 17984
 17986 3 -71.2 47.06 -3.64 0.095 17985
 17987 3 -71.19 47.21 -3.7 0.127 17986
 17988 3 -71.21 47.34 -3.75 0.14 17987
 17989 3 -71.2 47.5 -3.75 0.123 17988
 17990 3 -71.1 47.59 -3.7 0.156 17989
 17991 3 -71.02 47.7 -3.66 0.162 17990
 17992 3 -70.94 47.85 -3.66 0.169 17991
 17993 3 -70.93 47.98 -3.64 0.177 17992
 17994 3 -70.89 48.14 -3.63 0.132 17993
 17995 3 -70.82 48.33 -3.59 0.139 17994
 17996 3 -70.72 48.48 -3.49 0.193 17995
 17997 3 -70.64 48.65 -3.43 0.198 17996
 17998 3 -70.61 48.79 -3.42 0.194 17997
 17999 3 -70.57 49.02 -3.31 0.158 17998
 18000 3 -70.53 49.21 -3.28 0.128 17999
 18001 3 -70.51 49.36 -3.2 0.134 18000
 18002 3 -70.58 49.5 -3.18 0.153 18001
 18003 3 -70.58 49.64 -3.11 0.14 18002
 18004 3 -70.57 49.78 -3.06 0.079 18003
 18005 3 -72.41 42.59 -4.5 0.378 17966
 18006 3 -72.57 42.51 -4.45 0.333 18005
 18007 3 -72.77 42.44 -4.52 0.309 18006
 18008 3 -73.02 42.36 -4.54 0.243 18007
 18009 3 -73.27 42.27 -4.54 0.23 18008
 18010 3 -73.42 42.16 -4.57 0.221 18009
 18011 3 -73.57 42.05 -4.61 0.23 18010
 18012 3 -73.65 41.86 -4.65 0.243 18011
 18013 3 -73.7 41.77 -4.69 0.38 18012
 18014 3 -73.8 41.7 -4.74 0.447 18013
 18015 3 -73.93 41.61 -4.79 0.446 18014
 18016 3 -74.04 41.48 -4.79 0.471 18015
 18017 3 -74.11 41.36 -4.86 0.45 18016
 18018 3 -74.3 41.28 -4.82 0.392 18017
 18019 3 -74.42 41.17 -4.74 0.339 18018
 18020 3 -74.66 41.08 -4.46 0.252 18019
 18021 3 -74.99 40.97 -4.33 0.212 18020
 18022 3 -75.11 40.89 -4.33 0.205 18021
 18023 3 -75.14 40.76 -4.31 0.235 18022
 18024 3 -75.18 40.64 -4.24 0.249 18023
 18025 3 -75.27 40.51 -4.3 0.258 18024
 18026 3 -75.35 40.42 -4.21 0.264 18025
 18027 3 -75.42 40.32 -4.18 0.215 18026
 18028 3 -75.56 40.28 -4.18 0.216 18027
 18029 3 -75.62 40.23 -4.27 0.224 18028
 18030 3 -75.75 40.15 -4.23 0.194 18029
 18031 3 -75.83 40.09 -4.14 0.179 18030
 18032 3 -75.94 40.03 -4.12 0.174 18031
 18033 3 -76.05 39.99 -4.03 0.167 18032
 18034 3 -76.22 39.92 -4.11 0.165 18033
 18035 3 -76.33 39.82 -4.14 0.193 18034
 18036 3 -76.4 39.71 -4.12 0.163 18035
 18037 3 -76.49 39.55 -4.16 0.168 18036
 18038 3 -76.54 39.36 -4.24 0.172 18037
 18039 3 -76.6 39.19 -4.08 0.171 18038
 18040 3 -76.63 39.04 -4.01 0.174 18039
 18041 3 -76.73 38.89 -4.03 0.181 18040
 18042 3 -76.87 38.8 -4.11 0.166 18041
 18043 3 -76.98 38.69 -4.08 0.156 18042
 18044 3 -77 38.57 -4.04 0.172 18043
 18045 3 -76.98 38.42 -3.88 0.154 18044
 18046 3 -76.91 38.34 -3.73 0.176 18045
 18047 3 -76.81 38.31 -3.56 0.173 18046
 18048 3 -76.78 38.23 -3.39 0.179 18047
 18049 3 -76.78 38.13 -3.23 0.199 18048
 18050 3 -76.84 38.01 -3.08 0.189 18049
 18051 3 -76.91 37.87 -2.83 0.14 18050
 18052 3 -76.91 37.78 -2.66 0.127 18051
 18053 3 -76.86 37.67 -2.53 0.115 18052
 18054 3 -76.82 37.56 -2.46 0.176 18053
 18055 3 -76.92 37.4 -2.75 0.113 18054
 18056 3 -76.94 37.37 -2.93 0.000125 18055
 18057 3 -76.69 37.54 -2.2 0.209 18054
 18058 3 -76.68 37.56 -2.07 0.223 18057
 18059 3 -76.74 37.55 -1.82 0.33 18058
 18060 3 -76.73 37.54 -1.6 0.302 18059
 18061 3 -76.7 37.51 -1.42 0.323 18060
 18062 3 -76.68 37.44 -1.22 0.283 18061
 18063 3 -76.65 37.33 -1.04 0.278 18062
 18064 3 -76.72 37.25 -0.88 0.255 18063
 18065 3 -76.68 37.1 -0.74 0.214 18064
 18066 3 -76.77 36.9 -0.55 0.151 18065
 18067 3 -76.7 36.75 -0.45 0.132 18066
 18068 3 -76.58 36.63 -0.39 0.13 18067
 18069 3 -76.54 36.53 -0.28 0.128 18068
 18070 3 -76.5 36.36 -0.1 0.112 18069
 18071 3 -76.42 36.26 0 0.136 18070
 18072 3 -76.26 36.14 0.11 0.176 18071
 18073 3 -76.13 36.02 0.19 0.182 18072
 18074 3 -75.98 35.93 0.13 0.166 18073
 18075 3 -75.86 35.79 0.14 0.169 18074
 18076 3 -75.66 35.61 0.14 0.152 18075
 18077 3 -75.56 35.52 0.14 0.16 18076
 18078 3 -75.44 35.39 0.12 0.156 18077
 18079 3 -75.37 35.31 0.08 0.187 18078
 18080 3 -75.21 35.21 0 0.216 18079
 18081 3 -75.09 35.16 -0.02 0.224 18080
 18082 3 -74.94 35.1 -0.16 0.221 18081
 18083 3 -74.79 35.06 -0.34 0.203 18082
 18084 3 -74.67 35.09 -0.36 0.119 18083
 18085 3 -75.2 40.36 -4.52 0.03 18026
 18086 3 -72.62 44.06 -5.12 0.276 17965
 18087 3 -72.74 44.13 -5.12 0.273 18086
 18088 3 -73.05 44.15 -5.35 0.189 18087
 18089 3 -73.26 44.17 -5.42 0.164 18088
 18090 3 -73.5 44.22 -5.4 0.148 18089
 18091 3 -73.67 44.31 -5.36 0.156 18090
 18092 3 -73.86 44.39 -5.38 0.137 18091
 18093 3 -74.08 44.47 -5.43 0.148 18092
 18094 3 -74.29 44.47 -5.45 0.155 18093
 18095 3 -74.48 44.58 -5.57 0.108 18094
 18096 3 -74.55 44.53 -5.51 0.137 18095
 18097 3 -74.63 44.48 -5.47 0.179 18096
 18098 3 -74.78 44.62 -5.47 0.231 18097
 18099 3 -74.93 44.61 -5.48 0.385 18098
 18100 3 -75.09 44.76 -5.52 0.515 18099
 18101 3 -75.15 44.66 -5.5 0.598 18100
 18102 3 -75.03 44.63 -5.24 0.594 18101
 18103 3 -75.08 44.58 -5.11 0.645 18102
 18104 3 -75.02 44.48 -4.97 0.594 18103
 18105 3 -75.07 44.42 -4.85 0.606 18104
 18106 3 -74.9 44.43 -4.68 0.528 18105
 18107 3 -74.74 44.37 -4.55 0.528 18106
 18108 3 -73.93 44.59 -4.21 0.338 18107
 18109 3 -73.69 44.62 -4.16 0.358 18108
 18110 3 -73.51 44.68 -4.2 0.323 18109
 18111 3 -73.26 44.71 -4.11 0.168 18110
 18112 3 -73.13 44.74 -4.09 0.097 18111
 18113 3 -75.5 44.6 -6.02 0.281 18101
 18114 3 -75.62 44.75 -6.25 0.25 18113
 18115 3 -75.68 44.85 -6.42 0.212 18114
 18116 3 -75.72 45.11 -6.51 0.179 18115
 18117 3 -75.78 45.14 -6.65 0.201 18116
 18118 3 -75.91 45.23 -6.74 0.288 18117
 18119 3 -76.07 45.28 -6.84 0.366 18118
 18120 3 -76.17 45.25 -6.93 0.423 18119
 18121 3 -76.28 45.24 -7.06 0.535 18120
 18122 3 -76.41 45.24 -7.14 0.579 18121
 18123 3 -76.51 45.26 -7.22 0.602 18122
 18124 3 -76.27 45.09 -7.51 0.426 18123
 18125 3 -76.27 44.95 -7.69 0.339 18124
 18126 3 -76.56 44.61 -7.9 0.146 18125
 18127 3 -76.6 44.47 -8.01 0.131 18126
 18128 3 -76.57 44.24 -8.11 0.153 18127
 18129 3 -76.46 43.99 -8.23 0.117 18128
 18130 3 -76.41 43.91 -8.36 0.086 18129
 18131 3 -76.15 45.07 -7.74 0.211 18125
 18132 3 -75.96 45.2 -8.02 0.115 18131
 18133 3 -75.8 45.24 -8.11 0.042 18132
 18134 3 -77.3 45.54 -6.77 0.278 18123
 18135 3 -77.41 45.61 -6.71 0.279 18134
 18136 3 -77.59 45.69 -6.64 0.256 18135
 18137 3 -77.68 45.83 -6.71 0.251 18136
 18138 3 -77.83 45.9 -6.75 0.261 18137
 18139 3 -78.02 46 -6.81 0.268 18138
 18140 3 -78.22 46.15 -6.88 0.305 18139
 18141 3 -78.34 46.17 -6.96 0.224 18140
 18142 3 -79.27 46.96 -6.83 0.464 18141
 18143 3 -79.58 47.1 -6.54 0.334 18142
 18144 3 -79.85 47.48 -6.23 0.117 18143
 18145 3 -79.82 47.58 -6.04 0.11 18144
 18146 3 -79.8 47.62 -5.9 0.129 18145
 18147 3 -79.73 47.76 -5.82 0.147 18146
 18148 3 -79.69 47.81 -5.66 0.167 18147
 18149 3 -79.67 47.89 -5.56 0.159 18148
 18150 3 -79.66 48.01 -5.51 0.143 18149
 18151 3 -79.62 48.26 -5.49 0.099 18150
 18152 3 -79.51 48.32 -5.42 0.114 18151
 18153 3 -79.46 48.44 -5.3 0.122 18152
 18154 3 -79.4 48.53 -5.23 0.092 18153
 18155 3 -79.28 48.61 -5.14 0.098 18154
 18156 3 -79.16 48.66 -5.1 0.096 18155
 18157 3 -79.05 48.71 -5.07 0.125 18156
 18158 3 -78.88 48.69 -4.95 0.17 18157
 18159 3 -78.76 48.74 -4.84 0.158 18158
 18160 3 -78.63 48.88 -4.82 0.147 18159
 18161 3 -78.5 48.95 -4.73 0.148 18160
 18162 3 -78.4 49.04 -4.64 0.087 18161
 18163 3 -79.28 47.03 -7.05 0.431 18142
 18164 3 -79.37 47.13 -7.15 0.409 18163
 18165 3 -79.45 47.27 -7.22 0.408 18164
 18166 3 -79.58 47.34 -7.35 0.39 18165
 18167 3 -79.7 47.45 -7.45 0.312 18166
 18168 3 -79.71 47.54 -7.56 0.252 18167
 18169 3 -79.78 47.68 -7.69 0.212 18168
 18170 3 -79.82 47.84 -7.75 0.198 18169
 18171 3 -79.9 47.95 -7.73 0.174 18170
 18172 3 -79.94 48.11 -7.73 0.136 18171
 18173 3 -80.02 48.21 -7.79 0.121 18172
 18174 3 -80.11 48.35 -7.89 0.124 18173
 18175 3 -80.28 48.42 -8.04 0.173 18174
 18176 3 -80.44 48.72 -7.97 0.322 18175
 18177 3 -80.59 48.9 -8.06 0.444 18176
 18178 3 -80.73 49.07 -8.05 0.514 18177
 18179 3 -80.85 49.17 -8.08 0.503 18178
 18180 3 -80.91 49.34 -8.15 0.48 18179
 18181 3 -81.08 49.4 -8.13 0.429 18180
 18182 3 -81.27 49.52 -8.1 0.383 18181
 18183 3 -81.32 49.63 -8.1 0.296 18182
 18184 3 -81.37 49.67 -8.17 0.205 18183
 18185 3 -81.46 49.8 -8.2 0.157 18184
 18186 3 -81.56 49.98 -8.21 0.144 18185
 18187 3 -81.64 50.12 -8.3 0.115 18186
 18188 3 -81.73 50.47 -8.52 0.26 18187
 18189 3 -81.79 50.74 -8.6 0.266 18188
 18190 3 -81.85 50.82 -8.67 0.258 18189
 18191 3 -81.58 51.01 -8.89 0.146 18190
 18192 3 -81.52 51.12 -9.02 0.138 18191
 18193 3 -81.52 51.21 -9.13 0.157 18192
 18194 3 -81.43 51.3 -9.18 0.212 18193
 18195 3 -81.42 51.32 -9.32 0.222 18194
 18196 3 -81.46 51.39 -9.47 0.257 18195
 18197 3 -81.47 51.45 -9.58 0.353 18196
 18198 3 -81.49 51.66 -9.71 0.515 18197
 18199 3 -81.51 51.89 -9.8 0.554 18198
 18200 3 -81.6 52.07 -9.83 0.544 18199
 18201 3 -82.45 52.05 -10.03 0.139 18200
 18202 3 -82.6 52.02 -10.06 0.161 18201
 18203 3 -82.79 51.98 -10.13 0.14 18202
 18204 3 -82.93 51.96 -10.26 0.107 18203
 18205 3 -83.11 51.95 -10.35 0.132 18204
 18206 3 -83.24 51.98 -10.46 0.161 18205
 18207 3 -83.41 52.06 -10.53 0.136 18206
 18208 3 -83.59 52.17 -10.65 0.077 18207
 18209 3 -83.71 52.29 -10.73 0.089 18208
 18210 3 -82.33 51.04 -10.94 0.081 18204
 18211 3 -82.28 51.22 -11.11 0.168 18210
 18212 3 -82.28 51.29 -11.24 0.172 18211
 18213 3 -82.27 51.37 -11.38 0.172 18212
 18214 3 -82.23 51.43 -11.46 0.144 18213
 18215 3 -82.16 51.6 -11.57 0.145 18214
 18216 3 -82.15 51.69 -11.72 0.169 18215
 18217 3 -82.07 52.02 -12.03 0.286 18216
 18218 3 -81.99 52.13 -12.24 0.373 18217
 18219 3 -81.92 52.14 -12.46 0.485 18218
 18220 3 -81.67 52.03 -12.63 0.58 18219
 18221 3 -81.68 51.98 -12.76 0.554 18220
 18222 3 -81.71 51.91 -12.94 0.512 18221
 18223 3 -81.72 51.85 -13.18 0.51 18222
 18224 3 -81.76 51.82 -13.43 0.526 18223
 18225 3 -81.79 51.7 -13.63 0.477 18224
 18226 3 -81.73 51.61 -13.71 0.43 18225
 18227 3 -81.73 51.52 -13.82 0.376 18226
 18228 3 -81.65 51.46 -13.89 0.342 18227
 18229 3 -81.62 51.36 -14.05 0.24 18228
 18230 3 -81.52 51.26 -14.1 0.189 18229
 18231 3 -81.47 51.14 -14.17 0.149 18230
 18232 3 -81.42 51.02 -14.41 0.152 18231
 18233 3 -81.45 50.93 -14.55 0.159 18232
 18234 3 -81.46 50.81 -14.64 0.097 18233
 18235 3 -81.4 50.42 -14.99 0.344 18234
 18236 3 -81.41 50.2 -15.24 0.336 18235
 18237 3 -81.4 50.04 -15.29 0.382 18236
 18238 3 -81.38 49.93 -15.34 0.346 18237
 18239 3 -81.47 49.75 -15.26 0.256 18238
 18240 3 -81.58 49.59 -15.37 0.184 18239
 18241 3 -81.73 49.56 -15.19 0.093 18240
 18242 3 -81.73 49.46 -15.05 0.113 18241
 18243 3 -81.82 49.38 -14.93 0.109 18242
 18244 3 -81.8 49.29 -14.82 0.108 18243
 18245 3 -81.7 49.29 -14.64 0.134 18244
 18246 3 -81.56 49.23 -14.61 0.172 18245
 18247 3 -81.46 49.17 -14.53 0.184 18246
 18248 3 -81.29 48.98 -14.62 0.191 18247
 18249 3 -81.21 48.94 -14.55 0.169 18248
 18250 3 -81.12 48.93 -14.47 0.054 18249
 18251 3 -81.39 50.5 -15.07 0.264 18235
 18252 3 -81.34 52.2 -9.87 0.536 18200
 18253 3 -81.27 52.33 -9.73 0.549 18252
 18254 3 -80.79 52.59 -8.83 0.183 18253
 18255 3 -80.71 52.7 -8.64 0.189 18254
 18256 3 -80.63 52.9 -8.46 0.127 18255
 18257 3 -80.58 53.01 -8.32 0.11 18256
 18258 3 -80.53 53.2 -8.29 0.144 18257
 18259 3 -80.39 53.22 -8.13 0.119 18258
 18260 3 -80.33 53.26 -8.06 0.121 18259
 18261 3 -80.27 53.29 -7.92 0.135 18260
 18262 3 -80.23 53.41 -7.84 0.252 18261
 18263 3 -80.2 53.5 -7.76 0.337 18262
 18264 3 -80.12 53.57 -7.72 0.405 18263
 18265 3 -80.04 53.66 -7.63 0.483 18264
 18266 3 -79.94 53.75 -7.52 0.554 18265
 18267 3 -79.82 53.74 -7.26 0.535 18266
 18268 3 -79.71 53.84 -7.26 0.523 18267
 18269 3 -79.66 53.86 -6.98 0.476 18268
 18270 3 -79.68 53.87 -6.68 0.397 18269
 18271 3 -80.08 53.81 -6.23 0.195 18270
 18272 3 -80.15 53.81 -6.08 0.215 18271
 18273 3 -80.06 53.89 -5.85 0.213 18272
 18274 3 -80.02 54.11 -5.61 0.152 18273
 18275 3 -80.01 54.12 -5.45 0.181 18274
 18276 3 -79.99 54.15 -5.27 0.245 18275
 18277 3 -79.89 54.13 -5.21 0.316 18276
 18278 3 -80.14 54.2 -4.99 0.285 18277
 18279 3 -80.39 54.22 -4.88 0.111 18278
 18280 3 -80.58 54.18 -4.67 0.116 18279
 18281 3 -80.62 54.2 -4.54 0.17 18280
 18282 3 -80.64 54.13 -4.37 0.165 18281
 18283 3 -80.7 53.98 -4.19 0.14 18282
 18284 3 -80.77 53.87 -4.08 0.116 18283
 18285 3 -80.83 53.77 -3.9 0.178 18284
 18286 3 -80.91 53.69 -3.78 0.177 18285
 18287 3 -80.97 53.58 -3.7 0.161 18286
 18288 3 -80.99 53.39 -3.66 0.174 18287
 18289 3 -81.01 53.34 -3.54 0.235 18288
 18290 3 -81.05 53.16 -3.45 0.218 18289
 18291 3 -81.11 53.03 -3.35 0.213 18290
 18292 3 -80.97 53 -3.19 0.275 18291
 18293 3 -80.9 52.96 -3.07 0.359 18292
 18294 3 -80.93 52.98 -2.93 0.413 18293
 18295 3 -80.77 52.98 -2.82 0.431 18294
 18296 3 -80.7 52.99 -2.65 0.455 18295
 18297 3 -80.69 52.91 -2.52 0.403 18296
 18298 3 -80.58 52.87 -2.4 0.292 18297
 18299 3 -80.43 52.81 -2.25 0.191 18298
 18300 3 -80.3 52.87 -2.07 0.124 18299
 18301 3 -80.22 52.88 -1.94 0.154 18300
 18302 3 -80.04 52.96 -1.85 0.144 18301
 18303 3 -79.95 52.96 -1.76 0.135 18302
 18304 3 -79.83 52.95 -1.62 0.089 18303
 18305 3 -79.67 52.91 -1.51 0.146 18304
 18306 3 -79.54 52.86 -1.42 0.186 18305
 18307 3 -79.35 52.7 -1.38 0.192 18306
 18308 3 -79.17 52.66 -1.34 0.206 18307
 18309 3 -79 52.68 -1.25 0.185 18308
 18310 3 -78.92 52.68 -1.09 0.107 18309
 18311 3 -81.93 50.4 -8.48 0.11 18188
 18312 3 -81.98 50.3 -8.45 0.000125 18311
 18313 3 -81.63 49.63 -7.78 0.093 18182
 18314 3 -81.66 49.58 -7.55 0.083 18313
 18315 3 -72.65 44.61 -5.04 0.000125 18087
 18316 3 -72.72 44.65 -5.13 0.091 18315
 18317 3 -73.17 44.99 -5.4 0.376 18316
 18318 3 -72.94 45.07 -5.15 0.325 18317
 18319 3 -72.97 45.17 -5.11 0.169 18318
 18320 3 -72.97 45.27 -5.14 0.000125 18319
 18321 3 -73.41 45.11 -5.51 0.386 18317
 18322 3 -73.57 45.04 -5.52 0.305 18321
 18323 3 -73.83 45.07 -5.55 0.2 18322
 18324 3 -66.69 47.8 -7.56 0.116 17913
 18325 3 -66.66 47.92 -7.71 0.12 18324
 18326 3 -66.61 48.04 -7.81 0.112 18325
 18327 3 -66.62 48.15 -7.98 0.107 18326
 18328 3 -66.62 48.18 -8.15 0.096 18327
 18329 3 -66.67 48.27 -8.28 0.112 18328
 18330 3 -66.79 48.43 -8.37 0.089 18329
 18331 3 -66.82 48.61 -8.44 0.139 18330
 18332 3 -66.86 48.83 -8.45 0.115 18331
 18333 3 -66.96 48.99 -8.45 0.147 18332
 18334 3 -67.02 49.11 -8.4 0.169 18333
 18335 3 -67.02 49.28 -8.4 0.162 18334
 18336 3 -67.06 49.42 -8.44 0.141 18335
 18337 3 -67.05 49.62 -8.42 0.134 18336
 18338 3 -67.1 49.73 -8.4 0.135 18337
 18339 3 -67.16 49.85 -8.43 0.12 18338
 18340 3 -67.15 50.09 -8.42 0.134 18339
 18341 3 -67.25 50.25 -8.36 0.127 18340
 18342 3 -67.32 50.42 -8.31 0.16 18341
 18343 3 -67.39 50.59 -8.3 0.16 18342
 18344 3 -67.5 50.75 -8.26 0.113 18343
 18345 3 -67.65 50.88 -8.28 0.119 18344
 18346 3 -67.78 50.99 -8.3 0.111 18345
 18347 3 -67.84 51.1 -8.23 0.119 18346
 18348 3 -43.74 38.85 -12.85 0.46 17581
 18349 3 -43.49 38.62 -13.08 0.349 18348
 18350 3 -43.13 38.23 -13.35 0.128 18349
 18351 3 -43.03 38.1 -13.46 0.14 18350
 18352 3 -42.93 37.97 -13.58 0.131 18351
 18353 3 -42.8 37.9 -13.69 0.104 18352
 18354 3 -42.71 37.81 -13.81 0.131 18353
 18355 3 -42.59 37.69 -13.92 0.143 18354
 18356 3 -42.52 37.61 -14.01 0.122 18355
 18357 3 -42.41 37.55 -14.17 0.102 18356
 18358 3 -42.31 37.52 -14.3 0.122 18357
 18359 3 -42.2 37.46 -14.4 0.143 18358
 18360 3 -42.12 37.39 -14.52 0.152 18359
 18361 3 -42.04 37.39 -14.59 0.148 18360
 18362 3 -41.89 37.26 -14.72 0.112 18361
 18363 3 -41.8 37.23 -14.78 0.159 18362
 18364 3 -41.64 37.16 -14.83 0.127 18363
 18365 3 -41.5 37.1 -14.88 0.132 18364
 18366 3 -41.33 37.07 -14.87 0.134 18365
 18367 3 -41.2 37.02 -14.92 0.141 18366
 18368 3 -41.13 36.93 -15 0.144 18367
 18369 3 -41.03 36.79 -15.04 0.142 18368
 18370 3 -41 36.66 -15.1 0.12 18369
 18371 3 -40.94 36.58 -15.24 0.098 18370
 18372 3 -40.86 36.57 -15.37 0.144 18371
 18373 3 -40.76 36.56 -15.44 0.177 18372
 18374 3 -40.69 36.63 -15.61 0.125 18373
 18375 3 -40.7 36.71 -15.73 0.095 18374
 18376 3 -40.62 36.77 -15.89 0.123 18375
 18377 3 -40.55 36.87 -16.06 0.09 18376
 18378 3 -40.45 36.96 -16.21 0.09 18377
 18379 3 -40.35 36.92 -16.23 0.111 18378
 18380 3 -40.27 37 -16.33 0.128 18379
 18381 3 -40.17 37.03 -16.37 0.152 18380
 18382 3 -40.05 37.06 -16.46 0.19 18381
 18383 3 -39.94 37.05 -16.54 0.154 18382
 18384 3 -39.86 36.99 -16.62 0.128 18383
 18385 3 -39.74 36.94 -16.62 0.108 18384
 18386 3 -39.65 36.91 -16.71 0.162 18385
 18387 3 -39.56 36.87 -16.85 0.165 18386
 18388 3 -39.54 36.9 -17.04 0.144 18387
 18389 3 -39.46 36.91 -17.16 0.135 18388
 18390 3 -39.41 36.86 -17.28 0.129 18389
 18391 3 -39.47 36.86 -17.47 0.097 18390
 18392 3 -39.44 36.83 -17.56 0.124 18391
 18393 3 -39.46 36.76 -17.67 0.106 18392
 18394 3 -39.49 36.76 -17.82 0.111 18393
 18395 3 -39.55 36.68 -17.91 0.102 18394
 18396 3 -39.51 36.58 -18.09 0.304 18395
 18397 3 -39.53 36.65 -18.24 0.389 18396
 18398 3 -39.52 36.59 -18.36 0.509 18397
 18399 3 -39.6 36.58 -18.52 0.597 18398
 18400 3 -39.63 36.6 -18.67 0.639 18399
 18401 3 -39.54 36.55 -18.8 0.668 18400
 18402 3 -39.58 36.56 -18.96 0.665 18401
 18403 3 -39.63 36.56 -19.12 0.615 18402
 18404 3 -39.63 36.57 -19.3 0.536 18403
 18405 3 -39.6 36.55 -19.43 0.536 18404
 18406 3 -39.54 36.67 -19.54 0.458 18405
 18407 3 -39.57 36.53 -19.64 0.352 18406
 18408 3 -32.2 43.95 -19.93 0.75 17176
 18409 3 -32.22 44.03 -20.17 0.766 18408
 18410 3 -32.21 44.08 -20.42 0.757 18409
 18411 3 -32.27 44.15 -20.65 0.798 18410
 18412 3 -32.4 44.13 -20.78 0.818 18411
 18413 3 -32.45 44.32 -21.11 0.811 18412
 18414 3 -32.57 44.29 -21.22 0.79 18413
 18415 3 -32.65 44.29 -21.4 0.765 18414
 18416 3 -32.71 44.36 -21.64 0.766 18415
 18417 3 -32.8 44.44 -21.82 0.743 18416
 18418 3 -32.68 44.48 -22.02 0.736 18417
 18419 3 -32.71 44.43 -22.15 0.732 18418
 18420 3 -32.69 44.4 -22.25 0.765 18419
 18421 3 -33.33 44.46 -22.35 0.544 18420
 18422 3 -33.42 44.48 -22.47 0.526 18421
 18423 3 -33.74 44.52 -22.61 0.558 18422
 18424 3 -33.92 44.56 -22.79 0.557 18423
 18425 3 -34.03 44.57 -22.92 0.613 18424
 18426 3 -34.16 44.58 -23.01 0.677 18425
 18427 3 -34.99 44.35 -22.84 0.346 18426
 18428 3 -35.25 44.29 -22.83 0.282 18427
 18429 3 -35.42 44.25 -22.87 0.335 18428
 18430 3 -35.58 44.19 -22.88 0.327 18429
 18431 3 -35.8 44.18 -23.01 0.297 18430
 18432 3 -35.97 44.12 -23.02 0.308 18431
 18433 3 -36.12 44.14 -23.2 0.285 18432
 18434 3 -36.28 44.13 -23.32 0.268 18433
 18435 3 -36.44 44.16 -23.47 0.268 18434
 18436 3 -36.54 44.22 -23.68 0.269 18435
 18437 3 -36.69 44.25 -23.84 0.3 18436
 18438 3 -36.76 44.3 -24.06 0.337 18437
 18439 3 -36.91 44.33 -24.17 0.278 18438
 18440 3 -37 44.41 -24.36 0.294 18439
 18441 3 -37.04 44.47 -24.56 0.287 18440
 18442 3 -37.07 44.58 -24.71 0.291 18441
 18443 3 -37.17 44.66 -24.82 0.334 18442
 18444 3 -37.18 44.74 -24.98 0.34 18443
 18445 3 -37.26 44.8 -25.08 0.335 18444
 18446 3 -37.37 44.88 -25.23 0.347 18445
 18447 3 -37.44 44.98 -25.37 0.354 18446
 18448 3 -37.47 45.02 -25.58 0.401 18447
 18449 3 -37.45 45.08 -25.77 0.432 18448
 18450 3 -37.67 45.06 -25.84 0.4 18449
 18451 3 -37.73 45.14 -25.97 0.385 18450
 18452 3 -37.85 45.19 -26.1 0.322 18451
 18453 3 -37.94 45.21 -26.25 0.327 18452
 18454 3 -38.11 45.16 -26.38 0.316 18453
 18455 3 -38.23 45.15 -26.47 0.371 18454
 18456 3 -38.22 45.2 -26.81 0.306 18455
 18457 3 -38.24 45.19 -27.01 0.323 18456
 18458 3 -38.29 45.07 -27.21 0.324 18457
 18459 3 -38.45 45.01 -27.33 0.382 18458
 18460 3 -38.6 45.05 -27.39 0.36 18459
 18461 3 -38.79 44.99 -27.47 0.378 18460
 18462 3 -38.99 44.96 -27.49 0.348 18461
 18463 3 -39.16 44.89 -27.56 0.347 18462
 18464 3 -39.36 44.81 -27.65 0.336 18463
 18465 3 -39.59 44.83 -27.71 0.356 18464
 18466 3 -39.71 44.73 -27.82 0.406 18465
 18467 3 -39.85 44.71 -27.92 0.446 18466
 18468 3 -40 44.65 -27.99 0.505 18467
 18469 3 -40.18 44.59 -28.03 0.56 18468
 18470 3 -40.36 44.59 -28.07 0.623 18469
 18471 3 -40.58 44.67 -28.06 0.6 18470
 18472 3 -40.54 44.55 -28.3 0.625 18471
 18473 3 -40.67 44.53 -28.33 0.662 18472
 18474 3 -40.72 44.43 -28.49 0.686 18473
 18475 3 -40.75 44.36 -28.66 0.58 18474
 18476 3 -40.51 44.02 -28.99 0.482 18475
 18477 3 -40.56 43.93 -29.19 0.395 18476
 18478 3 -40.54 43.78 -29.45 0.393 18477
 18479 3 -40.52 43.7 -29.62 0.442 18478
 18480 3 -40.51 43.6 -29.88 0.464 18479
 18481 3 -40.5 43.54 -30.08 0.472 18480
 18482 3 -40.6 43.42 -30.05 0.449 18481
 18483 3 -40.56 43.36 -30.39 0.481 18482
 18484 3 -40.58 43.3 -30.6 0.525 18483
 18485 3 -40.64 43.22 -30.66 0.536 18484
 18486 3 -40.62 43.19 -30.88 0.488 18485
 18487 3 -40.68 43.14 -30.97 0.502 18486
 18488 3 -40.8 43.26 -31.16 0.471 18487
 18489 3 -40.85 43.33 -31.32 0.474 18488
 18490 3 -40.74 43.45 -31.65 0.453 18489
 18491 3 -40.6 43.48 -31.81 0.463 18490
 18492 3 -40.87 42.81 -32.03 0.221 18491
 18493 3 -40.81 42.63 -32.17 0.206 18492
 18494 3 -40.72 42.47 -32.37 0.207 18493
 18495 3 -40.66 42.3 -32.58 0.227 18494
 18496 3 -40.62 42.18 -32.8 0.208 18495
 18497 3 -40.65 42.11 -32.95 0.166 18496
 18498 3 -40.76 42.01 -33.12 0.172 18497
 18499 3 -40.88 41.94 -33.23 0.198 18498
 18500 3 -40.99 41.89 -33.38 0.176 18499
 18501 3 -41.09 41.75 -33.53 0.193 18500
 18502 3 -41.15 41.67 -33.73 0.218 18501
 18503 3 -41.2 41.59 -33.9 0.227 18502
 18504 3 -41.23 41.54 -34 0.226 18503
 18505 3 -41.36 41.52 -34.06 0.25 18504
 18506 3 -41.4 41.42 -34.14 0.289 18505
 18507 3 -41.48 41.41 -34.22 0.363 18506
 18508 3 -41.46 41.34 -34.41 0.437 18507
 18509 3 -41.5 41.27 -34.56 0.497 18508
 18510 3 -41.59 41.25 -34.71 0.508 18509
 18511 3 -41.66 41.28 -34.84 0.537 18510
 18512 3 -41.71 41.41 -35.04 0.515 18511
 18513 3 -41.98 42.03 -35.31 0.108 18512
 18514 3 -41.62 41.27 -35.17 0.453 18512
 18515 3 -41.51 41.06 -35.26 0.437 18514
 18516 3 -41.04 40.75 -35.41 0.295 18515
 18517 3 -40.97 40.69 -35.58 0.307 18516
 18518 3 -40.84 40.66 -35.65 0.301 18517
 18519 3 -40.67 40.35 -35.69 0.139 18518
 18520 3 -40.57 40.29 -35.81 0.148 18519
 18521 3 -40.51 40.12 -35.99 0.085 18520
 18522 3 -40.47 40.05 -36.08 0.102 18521
 18523 3 -40.41 39.98 -36.15 0.129 18522
 18524 3 -40.38 39.88 -36.24 0.154 18523
 18525 3 -40.39 39.76 -36.39 0.163 18524
 18526 3 -40.34 39.66 -36.5 0.119 18525
 18527 3 -40.32 39.62 -36.59 0.086 18526
 18528 3 -40.34 39.48 -36.7 0.117 18527
 18529 3 -40.3 39.41 -36.81 0.131 18528
 18530 3 -40.38 39.29 -36.96 0.101 18529
 18531 3 -40.41 39.15 -36.99 0.155 18530
 18532 3 -40.46 39.04 -37.01 0.202 18531
 18533 3 -40.49 38.95 -37.1 0.217 18532
 18534 3 -40.43 38.79 -37.16 0.245 18533
 18535 3 -40.06 38.59 -37.2 0.159 18534
 18536 3 -40.04 38.33 -37.22 0.111 18535
 18537 3 -40.02 38.17 -37.28 0.137 18536
 18538 3 -40 38.04 -37.27 0.179 18537
 18539 3 -40.01 37.93 -37.25 0.209 18538
 18540 3 -40.01 37.8 -37.16 0.221 18539
 18541 3 -40.09 37.67 -37.18 0.307 18540
 18542 3 -40.07 37.53 -37.2 0.303 18541
 18543 3 -40.14 37.38 -37.19 0.37 18542
 18544 3 -40.16 37.25 -37.23 0.386 18543
 18545 3 -40.2 37.12 -37.3 0.406 18544
 18546 3 -40.15 37 -37.48 0.414 18545
 18547 3 -40.17 36.88 -37.62 0.455 18546
 18548 3 -40.16 36.77 -37.67 0.511 18547
 18549 3 -40.15 36.67 -37.71 0.543 18548
 18550 3 -40.2 36.51 -37.81 0.499 18549
 18551 3 -40.03 36.27 -37.73 0.369 18550
 18552 3 -39.48 36.12 -37.59 0.207 18551
 18553 3 -39.35 36.03 -37.5 0.22 18552
 18554 3 -39.24 35.91 -37.35 0.228 18553
 18555 3 -39.18 35.87 -37.22 0.268 18554
 18556 3 -39.1 35.8 -37.13 0.212 18555
 18557 3 -38.98 35.77 -37.1 0.171 18556
 18558 3 -38.74 35.8 -37.07 0.15 18557
 18559 3 -38.62 35.68 -37.1 0.153 18558
 18560 3 -38.49 35.58 -37.08 0.102 18559
 18561 3 -38.34 35.46 -37.01 0.092 18560
 18562 3 -38.27 35.33 -37.03 0.105 18561
 18563 3 -38.19 35.15 -37.03 0.067 18562
 18564 3 -38.14 35.01 -37.07 0.094 18563
 18565 3 -38.08 34.88 -37.12 0.076 18564
 18566 3 -40.18 36.16 -37.74 0.29 18551
 18567 3 -40.56 36.03 -37.74 0.167 18566
 18568 3 -40.76 35.89 -37.81 0.042 18567
 18569 3 -40.78 38.85 -37.23 0.109 18534
 18570 3 -40.89 38.8 -37.27 0.105 18569
 18571 3 -41 38.76 -37.24 0.088 18570
 18572 3 -41.21 38.78 -37.23 0.098 18571
 18573 3 -41.96 41.31 -35.43 0.145 18515
 18574 3 -42.07 41.38 -35.55 0.145 18573
 18575 3 -42.19 41.46 -35.74 0.151 18574
 18576 3 -42.28 41.44 -35.88 0.186 18575
 18577 3 -42.38 41.44 -36 0.207 18576
 18578 3 -42.49 41.48 -36.15 0.265 18577
 18579 3 -42.62 41.47 -36.26 0.293 18578
 18580 3 -42.6 41.44 -36.4 0.322 18579
 18581 3 -43.15 41.45 -36.37 0.241 18580
 18582 3 -43.41 41.45 -36.46 0.249 18581
 18583 3 -43.6 41.42 -36.49 0.263 18582
 18584 3 -43.8 41.33 -36.46 0.265 18583
 18585 3 -43.92 41.24 -36.46 0.303 18584
 18586 3 -44.14 41.26 -36.36 0.277 18585
 18587 3 -44.34 41.24 -36.17 0.287 18586
 18588 3 -44.43 41.16 -36.11 0.358 18587
 18589 3 -44.58 41.15 -36.1 0.408 18588
 18590 3 -44.71 41.07 -36.19 0.424 18589
 18591 3 -44.86 40.97 -36.24 0.416 18590
 18592 3 -44.97 40.84 -36.27 0.413 18591
 18593 3 -45.07 40.71 -36.4 0.446 18592
 18594 3 -45.15 40.6 -36.57 0.407 18593
 18595 3 -45.14 40.4 -36.59 0.391 18594
 18596 3 -45.51 40.62 -36.67 0.262 18595
 18597 3 -45.69 40.62 -36.72 0.18 18596
 18598 3 -45.89 40.67 -36.78 0.151 18597
 18599 3 -46.05 40.73 -36.77 0.18 18598
 18600 3 -46.18 40.73 -36.75 0.224 18599
 18601 3 -46.32 40.64 -36.89 0.164 18600
 18602 3 -46.45 40.6 -37.05 0.136 18601
 18603 3 -46.57 40.54 -37.14 0.142 18602
 18604 3 -46.7 40.53 -37.24 0.122 18603
 18605 3 -46.81 40.48 -37.37 0.167 18604
 18606 3 -46.91 40.41 -37.44 0.205 18605
 18607 3 -47.04 40.37 -37.59 0.2 18606
 18608 3 -47.15 40.27 -37.75 0.221 18607
 18609 3 -47.25 40.2 -37.82 0.281 18608
 18610 3 -47.35 40.18 -37.92 0.314 18609
 18611 3 -47.44 40.17 -38.03 0.375 18610
 18612 3 -47.51 40.21 -38.09 0.432 18611
 18613 3 -47.68 40.03 -38.22 0.404 18612
 18614 3 -47.74 39.99 -38.35 0.434 18613
 18615 3 -47.73 39.93 -38.53 0.487 18614
 18616 3 -47.74 39.94 -38.67 0.493 18615
 18617 3 -47.89 39.9 -38.74 0.483 18616
 18618 3 -47.56 40.26 -39.05 0.122 18617
 18619 3 -47.53 40.15 -39.1 0.145 18618
 18620 3 -47.49 39.98 -39.06 0.055 18619
 18621 3 -47.96 39.85 -38.8 0.482 18617
 18622 3 -47.71 39.09 -38.72 0.196 18621
 18623 3 -47.49 39.12 -38.49 0.077 18622
 18624 3 -47.45 39.08 -38.36 0.096 18623
 18625 3 -47.29 39.04 -38.36 0.028 18624
 18626 3 -47.79 38.91 -38.89 0.196 18622
 18627 3 -47.89 38.8 -39.05 0.215 18626
 18628 3 -47.97 38.65 -39.12 0.277 18627
 18629 3 -48.01 38.57 -39.19 0.339 18628
 18630 3 -47.82 38.45 -39.62 0.184 18629
 18631 3 -47.87 38.33 -39.75 0.22 18630
 18632 3 -47.89 38.17 -39.83 0.271 18631
 18633 3 -47.89 38.09 -39.98 0.295 18632
 18634 3 -47.9 38.02 -40.13 0.343 18633
 18635 3 -47.84 37.97 -40.25 0.378 18634
 18636 3 -47.56 38.48 -40.34 0.115 18635
 18637 3 -47.46 38.56 -40.41 0.137 18636
 18638 3 -47.41 38.67 -40.54 0.153 18637
 18639 3 -47.34 38.66 -40.64 0.121 18638
 18640 3 -47.91 37.79 -40.37 0.333 18635
 18641 3 -47.97 37.69 -40.48 0.295 18640
 18642 3 -48.51 37.56 -40.43 0.113 18641
 18643 3 -48.7 37.5 -40.47 0.153 18642
 18644 3 -48.87 37.42 -40.45 0.175 18643
 18645 3 -49.08 37.41 -40.44 0.15 18644
 18646 3 -49.25 37.35 -40.42 0.127 18645
 18647 3 -49.4 37.26 -40.37 0.126 18646
 18648 3 -49.55 37.12 -40.28 0.132 18647
 18649 3 -49.66 37 -40.3 0.16 18648
 18650 3 -49.7 36.88 -40.26 0.179 18649
 18651 3 -49.79 36.63 -40.28 0.164 18650
 18652 3 -49.9 36.44 -40.24 0.171 18651
 18653 3 -49.96 36.25 -40.22 0.182 18652
 18654 3 -50.04 36.03 -40.25 0.235 18653
 18655 3 -50.09 35.92 -40.2 0.303 18654
 18656 3 -50.18 35.73 -40.27 0.356 18655
 18657 3 -50.3 35.54 -40.37 0.403 18656
 18658 3 -50.41 35.44 -40.46 0.434 18657
 18659 3 -50.47 35.3 -40.52 0.476 18658
 18660 3 -50.77 35.52 -40.99 0.096 18659
 18661 3 -50.97 35.66 -40.96 0.122 18660
 18662 3 -51.08 35.78 -40.9 0.158 18661
 18663 3 -51.08 35.9 -40.91 0.279 18662
 18664 3 -51.08 36.05 -40.87 0.364 18663
 18665 3 -51.16 36.19 -40.82 0.432 18664
 18666 3 -51.29 36.28 -40.85 0.5 18665
 18667 3 -51.39 36.42 -40.87 0.489 18666
 18668 3 -51.55 36.54 -40.84 0.506 18667
 18669 3 -51.33 36.85 -40.78 0.325 18668
 18670 3 -51.31 36.95 -40.78 0.213 18669
 18671 3 -52.04 36.29 -40.89 0.241 18668
 18672 3 -52.1 36.41 -40.82 0.074 18671
 18673 3 -50.5 35.15 -40.47 0.478 18659
 18674 3 -50.56 35.06 -40.36 0.485 18673
 18675 3 -50.63 34.94 -40.37 0.519 18674
 18676 3 -50.67 34.83 -40.32 0.426 18675
 18677 3 -50.75 34.63 -40.33 0.235 18676
 18678 3 -50.41 34.34 -40.5 0.079 18677
 18679 3 -47.67 37.61 -40.68 0.123 18641
 18680 3 -47.63 37.49 -40.81 0.143 18679
 18681 3 -47.61 37.4 -40.94 0.191 18680
 18682 3 -47.53 37.31 -41 0.245 18681
 18683 3 -47.44 37.23 -41.11 0.331 18682
 18684 3 -47.36 37.13 -41.16 0.354 18683
 18685 3 -47.29 37.03 -41.2 0.411 18684
 18686 3 -47.23 36.92 -41.31 0.445 18685
 18687 3 -47.13 36.83 -41.44 0.409 18686
 18688 3 -47.05 36.88 -41.55 0.3 18687
 18689 3 -47.22 36.73 -41.76 0.259 18688
 18690 3 -47.15 36.46 -42.05 0.156 18689
 18691 3 -47.27 36.32 -42.28 0.133 18690
 18692 3 -47.32 36.21 -42.36 0.152 18691
 18693 3 -47.29 36.08 -42.57 0.181 18692
 18694 3 -47.19 36 -42.7 0.164 18693
 18695 3 -48.21 38.47 -38.9 0.216 18629
 18696 3 -48.33 38.34 -38.83 0.27 18695
 18697 3 -48.38 38.16 -38.86 0.302 18696
 18698 3 -48.17 37.97 -39.08 0.121 18697
 18699 3 -48.73 38.29 -38.52 0.155 18697
 18700 3 -48.88 38.26 -38.38 0.175 18699
 18701 3 -49.02 38.16 -38.27 0.188 18700
 18702 3 -49.17 38.03 -38.2 0.158 18701
 18703 3 -49.39 37.89 -38.08 0.141 18702
 18704 3 -49.42 37.79 -38.05 0.248 18703
 18705 3 -49.51 37.7 -38 0.341 18704
 18706 3 -49.59 37.57 -37.97 0.394 18705
 18707 3 -49.66 37.4 -38.03 0.438 18706
 18708 3 -49.86 37.28 -38.05 0.453 18707
 18709 3 -49.94 37.2 -38.1 0.455 18708
 18710 3 -50.08 37.16 -38.13 0.514 18709
 18711 3 -50.21 37.05 -38.24 0.483 18710
 18712 3 -50.34 36.99 -38.37 0.448 18711
 18713 3 -50.17 36.74 -38.41 0.384 18712
 18714 3 -50.73 36.84 -38.61 0.183 18713
 18715 3 -50.94 36.89 -38.72 0.15 18714
 18716 3 -51.12 36.92 -38.79 0.148 18715
 18717 3 -51.3 36.9 -38.82 0.127 18716
 18718 3 -51.41 36.8 -38.85 0.118 18717
 18719 3 -51.52 36.69 -38.93 0.086 18718
 18720 3 -48.06 40.57 -38.83 0.159 18621
 18721 3 -48.01 40.78 -38.73 0.121 18720
 18722 3 -47.75 40.86 -38.77 0.054 18721
 18723 3 -47.17 40.77 -38.01 0.13 18612
 18724 3 -47.09 40.86 -38.03 0.12 18723
 18725 3 -46.97 40.87 -37.92 0.071 18724
 18726 3 -46.87 40.9 -37.84 0.063 18725
 18727 3 -47.03 40.99 -38.11 0.079 18724
 18728 3 -46.95 41.06 -38.11 0.000125 18727
 18729 3 -46.22 40.87 -36.43 0.094 18600
 18730 3 -46.25 40.92 -36.27 0.097 18729
 18731 3 -46.29 40.92 -36.14 0.076 18730
 18732 3 -44.62 40.01 -36.47 0.141 18595
 18733 3 -44.46 39.79 -36.52 0.131 18732
 18734 3 -44.47 39.61 -36.55 0.136 18733
 18735 3 -44.48 39.45 -36.59 0.144 18734
 18736 3 -44.56 39.26 -36.58 0.161 18735
 18737 3 -44.78 39.28 -36.47 0.119 18736
 18738 3 -44.9 39.25 -36.48 0.064 18737
 18739 3 -44.52 39.09 -36.76 0.215 18736
 18740 3 -44.59 38.95 -36.76 0.287 18739
 18741 3 -44.51 38.83 -36.79 0.337 18740
 18742 3 -44.44 38.65 -36.75 0.35 18741
 18743 3 -44.44 38.49 -36.73 0.369 18742
 18744 3 -44.37 38.37 -36.72 0.432 18743
 18745 3 -44.38 38.22 -36.78 0.368 18744
 18746 3 -44.36 38.11 -36.81 0.389 18745
 18747 3 -44.2 38 -36.97 0.337 18746
 18748 3 -44.12 37.79 -36.98 0.266 18747
 18749 3 -44.04 37.65 -37.06 0.196 18748
 18750 3 -44.02 37.49 -37.12 0.164 18749
 18751 3 -43.91 37.31 -37.08 0.163 18750
 18752 3 -43.91 37.05 -36.98 0.144 18751
 18753 3 -43.87 36.89 -36.89 0.195 18752
 18754 3 -43.86 36.72 -36.89 0.187 18753
 18755 3 -43.88 36.52 -36.89 0.157 18754
 18756 3 -43.87 36.3 -36.92 0.174 18755
 18757 3 -43.88 36.09 -36.98 0.148 18756
 18758 3 -43.84 35.98 -37.03 0.151 18757
 18759 3 -43.85 35.86 -37.06 0.126 18758
 18760 3 -43.92 35.7 -37.11 0.108 18759
 18761 3 -44 35.52 -37.13 0.155 18760
 18762 3 -44.02 35.32 -37.2 0.148 18761
 18763 3 -43.99 35.18 -37.22 0.143 18762
 18764 3 -43.88 35 -37.2 0.179 18763
 18765 3 -43.92 34.84 -37.2 0.195 18764
 18766 3 -43.9 34.67 -37.21 0.27 18765
 18767 3 -43.93 34.53 -37.24 0.342 18766
 18768 3 -43.96 34.38 -37.3 0.38 18767
 18769 3 -43.94 34.24 -37.4 0.438 18768
 18770 3 -44.02 34.09 -37.37 0.442 18769
 18771 3 -44.04 33.94 -37.44 0.44 18770
 18772 3 -44.02 33.8 -37.5 0.435 18771
 18773 3 -44.08 33.66 -37.54 0.388 18772
 18774 3 -44.24 33.59 -37.61 0.308 18773
 18775 3 -44.37 33.54 -37.62 0.256 18774
 18776 3 -44.62 33.7 -37.29 0.098 18775
 18777 3 -44.67 33.65 -37.19 0.101 18776
 18778 3 -44.67 33.69 -37.1 0.000125 18777
 18779 3 -44.44 33.41 -37.81 0.232 18775
 18780 3 -44.59 33.28 -37.99 0.255 18779
 18781 3 -44.57 33.12 -37.97 0.303 18780
 18782 3 -44.55 33.01 -37.98 0.336 18781
 18783 3 -44.47 32.92 -37.94 0.329 18782
 18784 3 -44.26 32.79 -37.94 0.212 18783
 18785 3 -44.09 32.7 -37.99 0.127 18784
 18786 3 -44.07 32.59 -38.01 0.139 18785
 18787 3 -43.94 32.54 -38.01 0.17 18786
 18788 3 -43.96 32.41 -38 0.132 18787
 18789 3 -43.99 32.25 -38.01 0.066 18788
 18790 3 -44.83 32.96 -38.43 0.193 18783
 18791 3 -44.98 32.91 -38.53 0.179 18790
 18792 3 -45.07 32.77 -38.61 0.187 18791
 18793 3 -45.09 32.66 -38.69 0.206 18792
 18794 3 -45.14 32.61 -38.76 0.214 18793
 18795 3 -44.92 32.41 -38.63 0.049 18794
 18796 3 -44.83 32.35 -38.72 0.088 18795
 18797 3 -44.72 32.38 -38.72 0.051 18796
 18798 3 -45.29 32.74 -39.1 0.161 18794
 18799 3 -45.34 32.76 -39.22 0.209 18798
 18800 3 -45.45 32.81 -39.3 0.274 18799
 18801 3 -45.55 32.78 -39.41 0.359 18800
 18802 3 -45.7 32.81 -39.49 0.404 18801
 18803 3 -45.77 32.79 -39.6 0.437 18802
 18804 3 -45.82 32.63 -39.81 0.443 18803
 18805 3 -45.88 32.55 -39.96 0.45 18804
 18806 3 -45.95 32.47 -40.1 0.472 18805
 18807 3 -46 32.44 -40.26 0.463 18806
 18808 3 -46.06 32.47 -40.44 0.443 18807
 18809 3 -46.15 32.44 -40.62 0.409 18808
 18810 3 -46.22 32.49 -40.78 0.362 18809
 18811 3 -46.29 32.6 -40.9 0.388 18810
 18812 3 -46.39 32.63 -41.02 0.399 18811
 18813 3 -46.47 32.67 -41.13 0.409 18812
 18814 3 -46.45 33.39 -40.79 0.119 18813
 18815 3 -46.38 33.56 -40.77 0.157 18814
 18816 3 -46.21 33.74 -40.77 0.162 18815
 18817 3 -46 33.79 -40.82 0.202 18816
 18818 3 -45.87 33.87 -40.8 0.227 18817
 18819 3 -45.75 34.1 -40.77 0.109 18818
 18820 3 -45.68 34.27 -40.68 0.099 18819
 18821 3 -45.55 34.33 -40.73 0.061 18820
 18822 3 -45.41 34.4 -40.8 0.094 18821
 18823 3 -45.29 34.55 -40.86 0.087 18822
 18824 3 -45.1 34.6 -40.84 0.051 18823
 18825 3 -45 34.61 -40.87 0.077 18824
 18826 3 -45.18 34.68 -40.93 0.06 18823
 18827 3 -44.95 34.77 -40.89 0.143 18826
 18828 3 -44.84 34.85 -40.89 0.153 18827
 18829 3 -44.76 34.91 -40.91 0.102 18828
 18830 3 -46.43 32.45 -41.39 0.244 18813
 18831 3 -46.37 32.17 -41.55 0.129 18830
 18832 3 -46.34 32.03 -41.67 0.06 18831
 18833 3 -40.57 43.71 -31.89 0.397 18491
 18834 3 -40.67 43.96 -32.06 0.315 18833
 18835 3 -40.78 44.11 -32.16 0.309 18834
 18836 3 -40.89 44.24 -32.29 0.283 18835
 18837 3 -40.94 44.26 -32.4 0.289 18836
 18838 3 -40.95 44.38 -32.56 0.29 18837
 18839 3 -40.99 44.5 -32.66 0.297 18838
 18840 3 -41.02 44.63 -32.79 0.303 18839
 18841 3 -41.09 44.79 -32.93 0.34 18840
 18842 3 -41.11 44.86 -33.06 0.383 18841
 18843 3 -41.1 44.93 -33.21 0.415 18842
 18844 3 -41.15 45.01 -33.35 0.437 18843
 18845 3 -41.07 45.11 -33.48 0.467 18844
 18846 3 -41.09 45.26 -33.59 0.481 18845
 18847 3 -41.19 45.47 -33.67 0.455 18846
 18848 3 -41.26 45.55 -33.75 0.428 18847
 18849 3 -41.29 45.7 -33.88 0.433 18848
 18850 3 -41.24 45.87 -33.98 0.449 18849
 18851 3 -41.17 45.93 -34.1 0.474 18850
 18852 3 -41.07 46.13 -34.16 0.491 18851
 18853 3 -41.03 46.22 -34.25 0.531 18852
 18854 3 -40.82 46.33 -34.35 0.535 18853
 18855 3 -40.8 46.48 -34.39 0.527 18854
 18856 3 -40.61 46.54 -34.53 0.517 18855
 18857 3 -40.61 46.66 -34.62 0.454 18856
 18858 3 -40.7 46.81 -34.66 0.389 18857
 18859 3 -40.67 47.04 -34.68 0.345 18858
 18860 3 -40.65 47.3 -34.72 0.302 18859
 18861 3 -40.64 47.41 -34.86 0.313 18860
 18862 3 -40.56 47.61 -34.89 0.295 18861
 18863 3 -40.6 47.83 -34.91 0.296 18862
 18864 3 -40.61 48.09 -34.87 0.293 18863
 18865 3 -40.67 48.32 -34.89 0.295 18864
 18866 3 -40.72 48.52 -34.93 0.335 18865
 18867 3 -40.74 48.68 -34.97 0.336 18866
 18868 3 -40.89 48.87 -34.95 0.348 18867
 18869 3 -40.96 49.05 -34.95 0.315 18868
 18870 3 -41.01 49.24 -34.99 0.3 18869
 18871 3 -41.11 49.39 -34.95 0.309 18870
 18872 3 -41.26 49.55 -34.98 0.301 18871
 18873 3 -41.41 49.73 -35.05 0.325 18872
 18874 3 -41.51 49.86 -35.19 0.288 18873
 18875 3 -41.67 49.93 -35.25 0.298 18874
 18876 3 -41.82 50 -35.24 0.325 18875
 18877 3 -41.98 50.09 -35.15 0.303 18876
 18878 3 -42.24 50.17 -35.18 0.303 18877
 18879 3 -42.46 50.19 -35.21 0.33 18878
 18880 3 -42.51 50.32 -35.18 0.4 18879
 18881 3 -42.62 50.34 -35.24 0.454 18880
 18882 3 -42.82 50.36 -35.22 0.396 18881
 18883 3 -42.92 50.4 -35.28 0.409 18882
 18884 3 -42.7 50.97 -35.26 0.311 18883
 18885 3 -42.61 51.22 -35.3 0.282 18884
 18886 3 -42.62 51.38 -35.35 0.29 18885
 18887 3 -42.47 51.59 -35.47 0.283 18886
 18888 3 -42.43 51.84 -35.47 0.28 18887
 18889 3 -42.31 52.07 -35.52 0.254 18888
 18890 3 -42.15 52.26 -35.5 0.255 18889
 18891 3 -42.05 52.38 -35.54 0.268 18890
 18892 3 -42 52.57 -35.59 0.237 18891
 18893 3 -41.87 52.71 -35.69 0.203 18892
 18894 3 -41.76 52.87 -35.73 0.184 18893
 18895 3 -41.64 53.06 -35.75 0.209 18894
 18896 3 -41.59 53.21 -35.72 0.252 18895
 18897 3 -41.44 53.35 -35.72 0.229 18896
 18898 3 -41.28 53.44 -35.71 0.208 18897
 18899 3 -41.12 53.56 -35.71 0.234 18898
 18900 3 -40.99 53.69 -35.62 0.285 18899
 18901 3 -40.9 53.79 -35.56 0.297 18900
 18902 3 -40.8 53.96 -35.56 0.265 18901
 18903 3 -40.67 54.1 -35.55 0.274 18902
 18904 3 -40.57 54.25 -35.57 0.257 18903
 18905 3 -40.44 54.41 -35.62 0.212 18904
 18906 3 -40.27 54.54 -35.68 0.208 18905
 18907 3 -40.12 54.63 -35.76 0.217 18906
 18908 3 -40.06 54.74 -35.82 0.218 18907
 18909 3 -39.95 54.84 -35.73 0.264 18908
 18910 3 -39.89 54.95 -35.72 0.291 18909
 18911 3 -39.76 55.02 -35.68 0.326 18910
 18912 3 -39.63 55.18 -35.69 0.351 18911
 18913 3 -39.54 55.29 -35.69 0.374 18912
 18914 3 -39.42 55.42 -35.72 0.396 18913
 18915 3 -39.32 55.54 -35.69 0.398 18914
 18916 3 -39.13 55.59 -35.81 0.378 18915
 18917 3 -38.97 55.72 -35.89 0.338 18916
 18918 3 -38.89 55.87 -35.87 0.361 18917
 18919 3 -38.85 56 -35.76 0.414 18918
 18920 3 -38.77 56.12 -35.72 0.435 18919
 18921 3 -38.93 56.35 -35.66 0.475 18920
 18922 3 -39.21 56.62 -35.61 0.391 18921
 18923 3 -39.34 56.77 -35.56 0.383 18922
 18924 3 -39.31 56.93 -35.58 0.434 18923
 18925 3 -39.46 57.1 -35.58 0.475 18924
 18926 3 -39.52 57.23 -35.54 0.511 18925
 18927 3 -39.59 57.32 -35.58 0.534 18926
 18928 3 -39.16 57.61 -35.24 0.379 18927
 18929 3 -38.99 57.86 -35.03 0.288 18928
 18930 3 -38.91 57.96 -34.85 0.261 18929
 18931 3 -38.94 58.14 -34.74 0.219 18930
 18932 3 -38.82 58.2 -34.68 0.237 18931
 18933 3 -38.55 58.3 -34.62 0.146 18932
 18934 3 -38.45 58.44 -34.54 0.125 18933
 18935 3 -38.36 58.59 -34.37 0.151 18934
 18936 3 -38.3 58.71 -34.3 0.144 18935
 18937 3 -38.26 58.88 -34.27 0.15 18936
 18938 3 -38.23 58.96 -34.21 0.15 18937
 18939 3 -38.18 59.05 -34.18 0.154 18938
 18940 3 -38.01 59.1 -34.14 0.148 18939
 18941 3 -38.02 59.2 -34.1 0.167 18940
 18942 3 -37.92 59.18 -34.06 0.095 18941
 18943 3 -37.7 59.26 -34.15 0.124 18942
 18944 3 -37.54 59.33 -34.16 0.131 18943
 18945 3 -37.37 59.37 -34.11 0.157 18944
 18946 3 -37.12 59.45 -34.05 0.161 18945
 18947 3 -36.95 59.53 -34.12 0.126 18946
 18948 3 -36.9 59.56 -34.23 0.198 18947
 18949 3 -36.8 59.71 -34.23 0.228 18948
 18950 3 -36.62 59.88 -34.01 0.13 18949
 18951 3 -36.54 59.95 -33.77 0.127 18950
 18952 3 -36.39 59.99 -33.7 0.103 18951
 18953 3 -36.31 60.09 -33.58 0.133 18952
 18954 3 -36.18 60.08 -33.6 0.121 18953
 18955 3 -36.01 60.13 -33.58 0.116 18954
 18956 3 -35.9 60.2 -33.57 0.09 18955
 18957 3 -38.2 59.4 -33.95 0.111 18941
 18958 3 -38.22 59.56 -33.92 0.144 18957
 18959 3 -38.2 59.68 -33.83 0.158 18958
 18960 3 -38.15 59.79 -33.75 0.17 18959
 18961 3 -38.08 59.79 -33.61 0.185 18960
 18962 3 -38.04 59.96 -33.59 0.22 18961
 18963 3 -38.08 60.26 -33.74 0.193 18962
 18964 3 -38.06 60.35 -33.58 0.211 18963
 18965 3 -38.15 60.44 -33.49 0.279 18964
 18966 3 -38.29 60.6 -33.43 0.355 18965
 18967 3 -38.33 60.68 -33.35 0.44 18966
 18968 3 -38.53 60.82 -33.31 0.481 18967
 18969 3 -38.61 60.94 -33.3 0.49 18968
 18970 3 -38.68 61 -33.19 0.479 18969
 18971 3 -38.53 61.12 -33.06 0.388 18970
 18972 3 -38.72 61.24 -32.99 0.172 18971
 18973 3 -38.85 61.33 -32.87 0.192 18972
 18974 3 -38.91 61.38 -32.75 0.27 18973
 18975 3 -39.27 61.51 -33 0.149 18974
 18976 3 -39.45 61.61 -33.19 0.126 18975
 18977 3 -39.53 61.66 -33.34 0.12 18976
 18978 3 -39.6 61.79 -33.42 0.118 18977
 18979 3 -39.74 61.83 -33.54 0.109 18978
 18980 3 -39.77 61.88 -33.64 0.134 18979
 18981 3 -39.88 62.02 -33.75 0.175 18980
 18982 3 -39.9 62.13 -33.81 0.249 18981
 18983 3 -39.88 62.29 -33.86 0.307 18982
 18984 3 -39.87 62.42 -33.9 0.354 18983
 18985 3 -39.76 62.59 -33.91 0.393 18984
 18986 3 -39.75 62.76 -34 0.415 18985
 18987 3 -39.78 62.88 -34.15 0.489 18986
 18988 3 -39.77 63.03 -34.17 0.52 18987
 18989 3 -40.53 63.34 -33.6 0.162 18988
 18990 3 -40.76 63.35 -33.68 0.152 18989
 18991 3 -40.94 63.4 -33.85 0.135 18990
 18992 3 -41.11 63.38 -33.9 0.101 18991
 18993 3 -41.23 63.41 -34.03 0.104 18992
 18994 3 -41.35 63.4 -34.11 0.118 18993
 18995 3 -41.51 63.35 -34.11 0.118 18994
 18996 3 -41.66 63.29 -34.06 0.179 18995
 18997 3 -41.89 63.34 -34.3 0.153 18996
 18998 3 -42.11 63.29 -34.27 0.208 18997
 18999 3 -42.42 63.33 -34.25 0.178 18998
 19000 3 -42.52 63.35 -34.25 0.197 18999
 19001 3 -42.59 63.46 -34.27 0.301 19000
 19002 3 -42.61 63.52 -34.17 0.433 19001
 19003 3 -42.72 63.52 -34.15 0.552 19002
 19004 3 -42.73 63.76 -34.28 0.568 19003
 19005 3 -42.77 63.88 -34.4 0.602 19004
 19006 3 -42.78 64.01 -34.48 0.603 19005
 19007 3 -42.85 64.07 -34.52 0.595 19006
 19008 3 -42.86 64.17 -34.56 0.657 19007
 19009 3 -42.22 64.44 -34.99 0.317 19008
 19010 3 -41.66 64.47 -34.77 0.13 19009
 19011 3 -41.54 64.48 -34.7 0.168 19010
 19012 3 -41.4 64.53 -34.58 0.131 19011
 19013 3 -41.19 64.56 -34.59 0.112 19012
 19014 3 -41.06 64.6 -34.6 0.093 19013
 19015 3 -40.88 64.63 -34.56 0.1 19014
 19016 3 -40.73 64.76 -34.68 0.143 19015
 19017 3 -40.68 64.84 -34.84 0.146 19016
 19018 3 -40.6 64.87 -34.96 0.106 19017
 19019 3 -40.49 64.91 -35.01 0.000125 19018
 19020 3 -42.49 64.55 -35.15 0.227 19009
 19021 3 -42.7 64.58 -35.31 0.181 19020
 19022 3 -42.75 64.65 -35.46 0.155 19021
 19023 3 -42.8 64.76 -35.54 0.162 19022
 19024 3 -42.89 64.85 -35.63 0.179 19023
 19025 3 -43.02 64.97 -35.7 0.172 19024
 19026 3 -43.22 65.19 -35.71 0.082 19025
 19027 3 -43.26 65.28 -35.63 0.106 19026
 19028 3 -43.26 65.38 -35.53 0.142 19027
 19029 3 -43.25 65.32 -35.35 0.114 19028
 19030 3 -43.31 65.24 -35.24 0.094 19029
 19031 3 -43.36 65.21 -35.01 0.157 19030
 19032 3 -43.39 65.18 -34.87 0.13 19031
 19033 3 -43.57 64.09 -34.25 0.424 19008
 19034 3 -43.72 64.16 -34.3 0.45 19033
 19035 3 -43.86 64.25 -34.34 0.475 19034
 19036 3 -44.03 64.3 -34.51 0.463 19035
 19037 3 -44.13 64.42 -34.6 0.391 19036
 19038 3 -44.25 64.53 -34.49 0.24 19037
 19039 3 -44.36 64.62 -34.33 0.106 19038
 19040 3 -44.47 64.69 -34.34 0.121 19039
 19041 3 -44.41 64.77 -34.15 0.079 19040
 19042 3 -42.77 63.05 -33.51 0.127 19003
 19043 3 -42.75 62.95 -33.3 0.07 19042
 19044 3 -42.78 62.88 -33.16 0.075 19043
 19045 3 -42.81 62.76 -33.07 0.154 19044
 19046 3 -42.86 62.65 -32.92 0.234 19045
 19047 3 -42.87 62.58 -32.76 0.251 19046
 19048 3 -42.84 62.51 -32.61 0.25 19047
 19049 3 -42.71 62.38 -32.39 0.183 19048
 19050 3 -42.73 62.26 -32.29 0.134 19049
 19051 3 -42.64 62.09 -32.21 0.077 19050
 19052 3 -42.53 62.04 -32.09 0.054 19051
 19053 3 -42.43 62 -32.04 0.051 19052
 19054 3 -39.63 62.84 -34.71 0.374 18988
 19055 3 -39.65 62.88 -34.91 0.385 19054
 19056 3 -39.71 62.93 -35.06 0.346 19055
 19057 3 -39.82 62.91 -35.22 0.313 19056
 19058 3 -39.96 62.97 -35.38 0.24 19057
 19059 3 -38.52 61.44 -32.47 0.144 18974
 19060 3 -38.34 61.48 -32.43 0.106 19059
 19061 3 -38.25 61.52 -32.36 0.102 19060
 19062 3 -38.11 61.6 -32.32 0.099 19061
 19063 3 -38.02 61.65 -32.28 0.077 19062
 19064 3 -37.95 61.78 -32.25 0.094 19063
 19065 3 -37.79 61.85 -32.11 0.13 19064
 19066 3 -37.65 61.95 -32.03 0.087 19065
 19067 3 -37.96 61.13 -32.86 0.073 18971
 19068 3 -37.79 61.16 -32.75 0.057 19067
 19069 3 -37.71 61.12 -32.66 0.058 19068
 19070 3 -37.89 59.85 -33.37 0.144 18962
 19071 3 -37.6 59.78 -33.26 0.075 19070
 19072 3 -37.42 59.74 -33.13 0.129 19071
 19073 3 -37.21 59.71 -33.03 0.177 19072
 19074 3 -37 59.71 -33.04 0.134 19073
 19075 3 -36.9 59.73 -32.98 0.124 19074
 19076 3 -36.8 59.74 -32.86 0.07 19075
 19077 3 -36.75 59.75 -32.73 0.087 19076
 19078 3 -36.77 59.79 -32.6 0.104 19077
 19079 3 -36.71 59.78 -32.42 0.087 19078
 19080 3 -36.62 59.76 -32.27 0.071 19079
 19081 3 -36.57 59.81 -32.14 0.089 19080
 19082 3 -36.46 59.83 -31.97 0.073 19081
 19083 3 -36.42 59.87 -31.83 0.102 19082
 19084 3 -36.39 59.88 -31.59 0.129 19083
 19085 3 -36.27 59.93 -31.48 0.092 19084
 19086 3 -36.18 59.97 -31.33 0.077 19085
 19087 3 -36.07 59.99 -31.15 0.096 19086
 19088 3 -35.94 59.96 -31.01 0.064 19087
 19089 3 -35.86 59.96 -30.94 0.061 19088
 19090 3 -35.78 59.98 -30.86 0.075 19089
 19091 3 -35.7 59.96 -30.76 0.094 19090
 19092 3 -35.58 59.93 -30.67 0.108 19091
 19093 3 -35.48 59.92 -30.55 0.081 19092
 19094 3 -35.35 59.94 -30.49 0.076 19093
 19095 3 -35.18 59.94 -30.41 0.072 19094
 19096 3 -34.96 59.94 -30.45 0.000125 19095
 19097 3 -40.19 57.12 -36.05 0.25 18927
 19098 3 -40.19 57.15 -36.21 0.289 19097
 19099 3 -40.27 57.2 -36.24 0.261 19098
 19100 3 -40.22 57.39 -36.36 0.205 19099
 19101 3 -40.16 57.51 -36.59 0.185 19100
 19102 3 -40.1 57.6 -36.73 0.201 19101
 19103 3 -40.07 57.63 -36.88 0.219 19102
 19104 3 -40.04 57.53 -37.12 0.186 19103
 19105 3 -40.05 57.49 -37.31 0.192 19104
 19106 3 -40.09 57.47 -37.45 0.234 19105
 19107 3 -40.2 57.51 -37.51 0.335 19106
 19108 3 -40.25 57.56 -37.61 0.396 19107
 19109 3 -40.34 57.53 -37.83 0.528 19108
 19110 3 -40.38 57.54 -37.97 0.509 19109
 19111 3 -40.52 57.65 -37.97 0.497 19110
 19112 3 -40.53 57.67 -38.09 0.493 19111
 19113 3 -41.14 57.93 -37.76 0.193 19112
 19114 3 -41.31 57.95 -37.84 0.14 19113
 19115 3 -41.48 58.01 -37.82 0.152 19114
 19116 3 -41.59 57.98 -37.97 0.144 19115
 19117 3 -41.73 58 -38.04 0.212 19116
 19118 3 -41.84 58.04 -38.07 0.247 19117
 19119 3 -42 58.17 -38.14 0.207 19118
 19120 3 -42.16 58.28 -38.19 0.177 19119
 19121 3 -42.35 58.45 -38.21 0.18 19120
 19122 3 -42.45 58.56 -38.28 0.181 19121
 19123 3 -42.6 58.72 -38.2 0.225 19122
 19124 3 -42.66 58.82 -38.19 0.263 19123
 19125 3 -42.75 58.95 -38.24 0.333 19124
 19126 3 -42.85 59.09 -38.34 0.383 19125
 19127 3 -42.92 59.25 -38.4 0.381 19126
 19128 3 -42.98 59.38 -38.5 0.444 19127
 19129 3 -42.95 59.51 -38.64 0.483 19128
 19130 3 -42.99 59.59 -38.82 0.526 19129
 19131 3 -43.01 59.88 -38.62 0.415 19130
 19132 3 -42.95 60.04 -38.47 0.324 19131
 19133 3 -43.01 60.19 -38.51 0.267 19132
 19134 3 -43.04 60.34 -38.46 0.221 19133
 19135 3 -42.81 59.13 -39.49 0.109 19130
 19136 3 -42.69 59.15 -39.56 0.146 19135
 19137 3 -42.57 59.25 -39.64 0.171 19136
 19138 3 -42.46 59.34 -39.71 0.201 19137
 19139 3 -42.38 59.52 -39.81 0.22 19138
 19140 3 -42.38 59.62 -39.91 0.199 19139
 19141 3 -42.35 59.65 -40.13 0.116 19140
 19142 3 -42.26 59.61 -40.29 0.125 19141
 19143 3 -42.2 59.6 -40.38 0.152 19142
 19144 3 -42.15 59.57 -40.5 0.184 19143
 19145 3 -42.17 59.68 -40.61 0.311 19144
 19146 3 -42.12 59.77 -40.69 0.371 19145
 19147 3 -42.03 59.8 -40.82 0.434 19146
 19148 3 -41.96 59.81 -40.96 0.441 19147
 19149 3 -41.8 59.79 -41.07 0.481 19148
 19150 3 -41.64 59.72 -41.2 0.504 19149
 19151 3 -41.51 59.66 -41.3 0.511 19150
 19152 3 -41.44 59.66 -41.39 0.521 19151
 19153 3 -41.59 59.54 -41.69 0.422 19152
 19154 3 -41.65 59.62 -41.84 0.414 19153
 19155 3 -41.74 59.62 -42.05 0.376 19154
 19156 3 -41.98 59.83 -42.15 0.373 19155
 19157 3 -41.73 59.85 -42.38 0.279 19156
 19158 3 -41.58 59.81 -42.52 0.233 19157
 19159 3 -41.23 59.72 -42.67 0.138 19158
 19160 3 -41.08 59.69 -42.7 0.164 19159
 19161 3 -41.03 59.67 -42.83 0.134 19160
 19162 3 -40.9 59.62 -42.96 0.078 19161
 19163 3 -40.79 59.56 -43.04 0.125 19162
 19164 3 -40.55 59.57 -43.03 0.096 19163
 19165 3 -40.43 59.54 -43 0.085 19164
 19166 3 -40.25 59.48 -42.89 0.132 19165
 19167 3 -40.14 59.41 -42.87 0.13 19166
 19168 3 -40.04 59.36 -42.88 0.119 19167
 19169 3 -39.78 59.44 -42.78 0.138 19168
 19170 3 -39.65 59.4 -42.68 0.164 19169
 19171 3 -39.59 59.44 -42.54 0.109 19170
 19172 3 -42.6 59.89 -41.83 0.099 19156
 19173 3 -42.61 59.98 -41.75 0.058 19172
 19174 3 -42.58 59.99 -41.58 0.069 19173
 19175 3 -41.8 59.31 -42.26 0.27 19155
 19176 3 -42.11 59.17 -42.46 0.124 19175
 19177 3 -42.24 59.2 -42.53 0.148 19176
 19178 3 -42.36 59.21 -42.61 0.136 19177
 19179 3 -42.4 59.18 -42.7 0.084 19178
 19180 3 -40.88 59.89 -41.01 0.181 19152
 19181 3 -40.69 59.96 -40.95 0.141 19180
 19182 3 -40.52 60.06 -40.89 0.122 19181
 19183 3 -40.43 60.11 -40.9 0.145 19182
 19184 3 -40.29 60.24 -40.89 0.064 19183
 19185 3 -40.03 57.62 -38.6 0.222 19112
 19186 3 -39.94 57.71 -38.66 0.262 19185
 19187 3 -39.85 57.8 -38.68 0.334 19186
 19188 3 -39.81 58.13 -38.41 0.262 19187
 19189 3 -39.76 58.22 -38.29 0.304 19188
 19190 3 -39.71 58.34 -38.17 0.392 19189
 19191 3 -39.63 58.41 -38.02 0.462 19190
 19192 3 -39.53 58.49 -37.94 0.514 19191
 19193 3 -39.38 58.54 -37.9 0.52 19192
 19194 3 -39.33 58.6 -37.81 0.519 19193
 19195 3 -39.11 58.7 -37.94 0.529 19194
 19196 3 -39.4 58.94 -37.28 0.128 19195
 19197 3 -39.4 59.06 -37.25 0.000125 19196
 19198 3 -38.49 58.66 -38.37 0.175 19195
 19199 3 -38.3 58.66 -38.38 0.181 19198
 19200 3 -38.1 58.73 -38.32 0.239 19199
 19201 3 -37.94 58.82 -38.2 0.226 19200
 19202 3 -37.76 58.97 -38.13 0.229 19201
 19203 3 -37.59 59.11 -38.12 0.199 19202
 19204 3 -37.43 59.27 -38.15 0.205 19203
 19205 3 -37.29 59.43 -38.24 0.192 19204
 19206 3 -37.18 59.47 -38.29 0.19 19205
 19207 3 -37.12 59.55 -38.39 0.241 19206
 19208 3 -37.07 59.67 -38.5 0.311 19207
 19209 3 -37.01 59.78 -38.45 0.252 19208
 19210 3 -36.87 59.7 -38.62 0.263 19209
 19211 3 -36.61 59.58 -38.9 0.203 19210
 19212 3 -36.5 59.59 -38.99 0.215 19211
 19213 3 -36.36 59.6 -39.08 0.228 19212
 19214 3 -36.27 59.59 -39.2 0.276 19213
 19215 3 -36.04 59.64 -39.22 0.276 19214
 19216 3 -35.92 59.56 -39.27 0.282 19215
 19217 3 -35.8 59.58 -39.3 0.34 19216
 19218 3 -35.7 59.28 -39.58 0.195 19217
 19219 3 -35.61 59.15 -39.69 0.192 19218
 19220 3 -35.55 59 -39.81 0.214 19219
 19221 3 -35.5 58.9 -39.88 0.269 19220
 19222 3 -35.58 58.53 -39.94 0.169 19221
 19223 3 -35.53 58.36 -39.94 0.173 19222
 19224 3 -35.36 58.17 -39.9 0.185 19223
 19225 3 -35.26 58.01 -39.84 0.185 19224
 19226 3 -35.14 57.92 -39.77 0.246 19225
 19227 3 -35.06 57.87 -39.72 0.332 19226
 19228 3 -34.92 57.84 -39.66 0.393 19227
 19229 3 -34.86 57.78 -39.56 0.468 19228
 19230 3 -34.89 57.63 -39.54 0.536 19229
 19231 3 -34.84 57.48 -39.58 0.567 19230
 19232 3 -34.76 57.33 -39.6 0.554 19231
 19233 3 -34.76 57.16 -39.65 0.569 19232
 19234 3 -34.67 57.05 -39.64 0.556 19233
 19235 3 -34.63 56.91 -39.68 0.517 19234
 19236 3 -34.69 56.75 -39.61 0.342 19235
 19237 3 -34.63 56.72 -39.47 0.188 19236
 19238 3 -34.24 56.86 -40.39 0.129 19235
 19239 3 -34.04 56.8 -40.39 0.143 19238
 19240 3 -33.86 56.73 -40.37 0.149 19239
 19241 3 -33.62 56.7 -40.38 0.127 19240
 19242 3 -33.45 56.71 -40.47 0.114 19241
 19243 3 -33.32 56.72 -40.59 0.097 19242
 19244 3 -33.2 56.77 -40.69 0.122 19243
 19245 3 -33.02 56.81 -40.78 0.111 19244
 19246 3 -32.85 56.84 -40.87 0.119 19245
 19247 3 -32.74 56.82 -40.98 0.119 19246
 19248 3 -32.63 56.81 -41.01 0.11 19247
 19249 3 -32.51 56.85 -41.08 0.109 19248
 19250 3 -32.36 56.85 -41.07 0.151 19249
 19251 3 -32.19 56.87 -41.08 0.158 19250
 19252 3 -32.04 56.91 -41.12 0.185 19251
 19253 3 -31.84 57.05 -41.15 0.143 19252
 19254 3 -31.69 57.05 -41.2 0.14 19253
 19255 3 -31.61 57.01 -41.29 0.166 19254
 19256 3 -31.53 57.14 -41.22 0.131 19255
 19257 3 -31.42 57.18 -41.21 0.132 19256
 19258 3 -31.17 57.34 -41.29 0.094 19257
 19259 3 -30.98 57.41 -41.22 0.164 19258
 19260 3 -30.9 57.49 -41.23 0.127 19259
 19261 3 -30.78 57.61 -41.14 0.115 19260
 19262 3 -30.7 57.71 -41.12 0.157 19261
 19263 3 -30.66 57.85 -40.97 0.169 19262
 19264 3 -30.56 57.98 -40.81 0.193 19263
 19265 3 -30.48 58.08 -40.73 0.226 19264
 19266 3 -30.43 58.19 -40.62 0.264 19265
 19267 3 -30.72 58.36 -40.46 0.116 19266
 19268 3 -30.71 58.48 -40.42 0.072 19267
 19269 3 -30.04 58.01 -40.61 0.266 19266
 19270 3 -29.9 57.98 -40.53 0.488 19269
 19271 3 -29.79 57.93 -40.48 0.591 19270
 19272 3 -29.67 57.92 -40.67 0.669 19271
 19273 3 -29.4 58.1 -40.81 0.661 19272
 19274 3 -29.61 58.28 -39.9 0.086 19273
 19275 3 -29.69 58.41 -39.89 0.000125 19274
 19276 3 -29.29 58.15 -41.14 0.585 19273
 19277 3 -29.11 58.15 -41.13 0.581 19276
 19278 3 -29.05 58.34 -41.3 0.528 19277
 19279 3 -28.66 58.26 -40.66 0.14 19278
 19280 3 -28.59 58.25 -40.47 0.164 19279
 19281 3 -28.53 58.18 -40.4 0.214 19280
 19282 3 -28.42 58.18 -40.26 0.246 19281
 19283 3 -28.46 58.15 -40.09 0.26 19282
 19284 3 -28.44 58.2 -39.93 0.329 19283
 19285 3 -28.4 58.28 -39.73 0.322 19284
 19286 3 -28.45 58.47 -39.47 0.325 19285
 19287 3 -28.61 58.57 -39.24 0.351 19286
 19288 3 -28.51 58.69 -39.14 0.413 19287
 19289 3 -28.58 58.69 -38.94 0.414 19288
 19290 3 -28.57 58.75 -38.79 0.396 19289
 19291 3 -28.52 58.83 -38.68 0.332 19290
 19292 3 -28.34 59.02 -38.63 0.167 19291
 19293 3 -28.19 59.06 -38.61 0.038 19292
 19294 3 -29.11 58.89 -41.46 0.138 19278
 19295 3 -29.01 58.92 -41.56 0.146 19294
 19296 3 -28.88 58.92 -41.69 0.12 19295
 19297 3 -28.75 59.14 -41.71 0.091 19296
 19298 3 -28.65 59.37 -41.8 0.132 19297
 19299 3 -28.53 59.41 -41.83 0.000125 19298
 19300 3 -28.95 58.38 -41.45 0.225 19299
 19301 3 -28.99 58.55 -41.58 0.011 19300
 19302 3 -35.19 59.11 -39.92 0.153 19221
 19303 3 -35.03 59.19 -40.04 0.162 19302
 19304 3 -34.86 59.22 -40.15 0.164 19303
 19305 3 -34.75 59.31 -40.23 0.172 19304
 19306 3 -34.65 59.39 -40.32 0.194 19305
 19307 3 -34.55 59.59 -40.29 0.165 19306
 19308 3 -34.36 59.82 -40.34 0.155 19307
 19309 3 -34.17 59.95 -40.3 0.149 19308
 19310 3 -34.02 60.08 -40.33 0.194 19309
 19311 3 -33.94 60.18 -40.33 0.174 19310
 19312 3 -33.7 60.25 -40.34 0.183 19311
 19313 3 -33.53 60.23 -40.32 0.27 19312
 19314 3 -33.42 60.22 -40.42 0.371 19313
 19315 3 -33.29 60.25 -40.4 0.457 19314
 19316 3 -33.19 60.29 -40.46 0.5 19315
 19317 3 -32.96 60.24 -40.42 0.557 19316
 19318 3 -32.78 60.19 -40.46 0.592 19317
 19319 3 -32.62 60.22 -40.46 0.59 19318
 19320 3 -32.47 60.27 -40.48 0.534 19319
 19321 3 -32.28 60.25 -40.36 0.474 19320
 19322 3 -32.18 60.18 -40.32 0.319 19321
 19323 3 -32.1 60.12 -40.3 0.174 19322
 19324 3 -35.63 59.99 -38.93 0.127 19217
 19325 3 -35.5 60.07 -38.83 0.13 19324
 19326 3 -35.43 60.16 -38.74 0.141 19325
 19327 3 -35.37 60.27 -38.6 0.147 19326
 19328 3 -35.23 60.38 -38.5 0.146 19327
 19329 3 -35.11 60.48 -38.4 0.147 19328
 19330 3 -34.92 60.57 -38.29 0.097 19329
 19331 3 -34.79 60.67 -38.23 0.134 19330
 19332 3 -34.72 60.78 -38.22 0.148 19331
 19333 3 -34.64 60.93 -38.17 0.14 19332
 19334 3 -34.58 61.12 -38.16 0.142 19333
 19335 3 -34.48 61.28 -38.13 0.16 19334
 19336 3 -34.32 61.36 -38.16 0.11 19335
 19337 3 -34.2 61.45 -38.07 0.121 19336
 19338 3 -34.03 61.43 -38.06 0.139 19337
 19339 3 -33.92 61.5 -38.03 0.14 19338
 19340 3 -33.83 61.6 -38.03 0.155 19339
 19341 3 -33.71 61.65 -38.01 0.147 19340
 19342 3 -33.63 61.75 -37.96 0.141 19341
 19343 3 -33.55 61.94 -37.92 0.091 19342
 19344 3 -33.52 62.11 -37.87 0.1 19343
 19345 3 -33.47 62.23 -37.87 0.114 19344
 19346 3 -33.45 62.36 -37.88 0.134 19345
 19347 3 -33.45 62.51 -37.87 0.155 19346
 19348 3 -33.47 62.71 -37.9 0.142 19347
 19349 3 -33.47 62.96 -37.91 0.155 19348
 19350 3 -33.48 63.09 -37.92 0.159 19349
 19351 3 -33.53 63.16 -37.99 0.184 19350
 19352 3 -33.64 63.12 -38.16 0.243 19351
 19353 3 -33.72 63.13 -38.24 0.251 19352
 19354 3 -33.8 63.17 -38.31 0.328 19353
 19355 3 -33.84 63.34 -38.28 0.382 19354
 19356 3 -33.78 63.67 -38.22 0.408 19355
 19357 3 -33.76 63.81 -38.25 0.415 19356
 19358 3 -33.83 63.99 -38.23 0.478 19357
 19359 3 -33.8 64.06 -38.34 0.56 19358
 19360 3 -33.85 64.23 -38.27 0.592 19359
 19361 3 -33.95 64.36 -38.23 0.625 19360
 19362 3 -34.07 64.53 -38.4 0.53 19361
 19363 3 -34.09 64.69 -38.44 0.419 19362
 19364 3 -34.05 64.78 -38.62 0.315 19363
 19365 3 -33.9 64.85 -38.95 0.203 19364
 19366 3 -33.81 65.02 -39.01 0.186 19365
 19367 3 -33.63 65.25 -39.09 0.129 19366
 19368 3 -33.55 65.43 -39.1 0.124 19367
 19369 3 -33.5 65.59 -39.11 0.165 19368
 19370 3 -33.36 65.74 -39.09 0.114 19369
 19371 3 -33.22 65.76 -39.12 0.164 19370
 19372 3 -33.1 65.82 -39.19 0.24 19371
 19373 3 -33.01 65.86 -39.23 0.316 19372
 19374 3 -32.89 65.85 -39.29 0.421 19373
 19375 3 -32.82 65.84 -39.42 0.523 19374
 19376 3 -33.32 65.5 -39.83 0.145 19375
 19377 3 -33.44 65.39 -39.88 0.162 19376
 19378 3 -32.55 65.92 -39.46 0.585 19375
 19379 3 -32.39 65.9 -39.58 0.543 19378
 19380 3 -32.25 65.97 -39.57 0.578 19379
 19381 3 -32.13 66.15 -39.63 0.509 19380
 19382 3 -31.94 66.23 -39.41 0.44 19381
 19383 3 -31.79 66.45 -39.31 0.289 19382
 19384 3 -31.54 66.19 -39.44 0.159 19383
 19385 3 -31.48 66.19 -39.57 0.123 19384
 19386 3 -31.44 66.2 -39.67 0.074 19385
 19387 3 -32.43 66.58 -38.68 0.149 19378
 19388 3 -32.42 66.75 -38.6 0.18 19387
 19389 3 -32.58 66.94 -38.55 0.212 19388
 19390 3 -32.69 67.08 -38.53 0.22 19389
 19391 3 -32.89 67.24 -38.45 0.177 19390
 19392 3 -33.1 67.35 -38.45 0.18 19391
 19393 3 -33.32 67.41 -38.48 0.168 19392
 19394 3 -33.48 67.52 -38.53 0.138 19393
 19395 3 -33.56 67.6 -38.55 0.239 19394
 19396 3 -33.67 67.65 -38.56 0.334 19395
 19397 3 -33.75 67.68 -38.45 0.431 19396
 19398 3 -33.71 67.91 -38.32 0.495 19397
 19399 3 -33.79 68.01 -38.24 0.524 19398
 19400 3 -33.71 68.12 -38.06 0.546 19399
 19401 3 -33.63 68.23 -37.87 0.544 19400
 19402 3 -33.58 68.2 -37.66 0.457 19401
 19403 3 -33.51 68.1 -37.42 0.429 19402
 19404 3 -33.45 68.09 -37.23 0.412 19403
 19405 3 -33.43 68.06 -36.97 0.318 19404
 19406 3 -33.36 68.1 -36.86 0.286 19405
 19407 3 -33.15 68.37 -36.88 0.145 19406
 19408 3 -32.94 68.54 -36.79 0.082 19407
 19409 3 -33.63 64.55 -37.4 0.097 19361
 19410 3 -33.51 64.61 -37.3 0.105 19409
 19411 3 -33.51 64.58 -37.2 0.068 19410
 19412 3 -39.7 57.54 -38.96 0.199 19187
 19413 3 -39.77 57.36 -39.16 0.13 19412
 19414 3 -39.76 57.17 -39.37 0.127 19413
 19415 3 -39.81 57.05 -39.5 0.159 19414
 19416 3 -39.86 56.94 -39.63 0.183 19415
 19417 3 -39.9 56.79 -39.62 0.113 19416
 19418 3 -39.88 56.75 -39.7 0.000125 19417
 19419 3 -39.68 56.84 -39.93 0.107 19416
 19420 3 -39.6 56.74 -40.07 0.097 19419
 19421 3 -39.55 56.68 -40.22 0.12 19420
 19422 3 -39.46 56.56 -40.36 0.147 19421
 19423 3 -39.4 56.53 -40.52 0.135 19422
 19424 3 -39.28 56.46 -40.66 0.167 19423
 19425 3 -39.15 56.37 -40.76 0.188 19424
 19426 3 -38.97 56.3 -40.83 0.243 19425
 19427 3 -38.84 56.25 -40.92 0.276 19426
 19428 3 -38.72 56.21 -41.01 0.349 19427
 19429 3 -38.64 56.12 -41.15 0.409 19428
 19430 3 -38.51 56.11 -41.17 0.461 19429
 19431 3 -38.4 56.24 -41.16 0.527 19430
 19432 3 -38.36 56.24 -41.3 0.527 19431
 19433 3 -38.3 56.14 -41.49 0.487 19432
 19434 3 -38.26 56.11 -41.62 0.574 19433
 19435 3 -37.98 56.38 -41.57 0.363 19434
 19436 3 -37.81 56.44 -41.62 0.294 19435
 19437 3 -37.82 56.61 -41.72 0.237 19436
 19438 3 -37.71 56.62 -41.73 0.143 19437
 19439 3 -39 55.83 -42.04 0.281 19434
 19440 3 -39.43 55.98 -42.13 0.119 19439
 19441 3 -39.56 55.95 -42.25 0.076 19440
 19442 3 -39.73 56.01 -42.3 0.079 19441
 19443 3 -39.85 55.95 -42.45 0.086 19442
 19444 3 -39.98 55.9 -42.48 0.118 19443
 19445 3 -40.08 55.85 -42.51 0.042 19444
 19446 3 -43.16 50 -35.36 0.251 18883
 19447 3 -43.32 49.8 -35.45 0.265 19446
 19448 3 -43.48 49.67 -35.52 0.287 19447
 19449 3 -43.59 49.56 -35.61 0.331 19448
 19450 3 -43.76 49.55 -35.63 0.266 19449
 19451 3 -44.07 49.47 -35.57 0.198 19450
 19452 3 -44.32 49.47 -35.59 0.204 19451
 19453 3 -44.52 49.48 -35.61 0.203 19452
 19454 3 -44.71 49.52 -35.68 0.228 19453
 19455 3 -44.9 49.62 -35.72 0.195 19454
 19456 3 -45.04 49.61 -35.79 0.153 19455
 19457 3 -45.18 49.59 -35.87 0.189 19456
 19458 3 -45.26 49.5 -35.97 0.197 19457
 19459 3 -45.39 49.48 -35.98 0.236 19458
 19460 3 -45.56 49.36 -35.95 0.248 19459
 19461 3 -45.63 49.26 -35.99 0.235 19460
 19462 3 -45.78 49.11 -36 0.19 19461
 19463 3 -45.84 48.99 -36.08 0.171 19462
 19464 3 -45.98 48.87 -36.1 0.166 19463
 19465 3 -46.09 48.78 -36.16 0.17 19464
 19466 3 -46.24 48.77 -36.25 0.211 19465
 19467 3 -46.35 48.72 -36.35 0.213 19466
 19468 3 -46.38 48.69 -36.47 0.223 19467
 19469 3 -46.52 48.7 -36.61 0.211 19468
 19470 3 -46.63 48.73 -36.64 0.247 19469
 19471 3 -46.8 48.69 -36.72 0.292 19470
 19472 3 -46.96 48.72 -36.76 0.303 19471
 19473 3 -47.04 48.79 -36.9 0.296 19472
 19474 3 -47.13 48.79 -37.04 0.306 19473
 19475 3 -47.31 48.89 -37.05 0.274 19474
 19476 3 -47.46 48.89 -37.09 0.276 19475
 19477 3 -47.7 48.7 -36.8 0.091 19476
 19478 3 -47.78 48.74 -36.67 0.129 19477
 19479 3 -47.78 48.7 -36.57 0.193 19478
 19480 3 -47.77 48.61 -36.45 0.236 19479
 19481 3 -48 48.87 -36.33 0.105 19480
 19482 3 -48.07 48.96 -36.29 0.11 19481
 19483 3 -48.14 49.07 -36.22 0.115 19482
 19484 3 -48.23 49.23 -36.19 0.141 19483
 19485 3 -48.36 49.39 -36.17 0.195 19484
 19486 3 -48.49 49.5 -36.12 0.218 19485
 19487 3 -48.65 49.62 -35.97 0.181 19486
 19488 3 -48.71 49.71 -35.74 0.133 19487
 19489 3 -48.72 49.67 -35.61 0.117 19488
 19490 3 -48.78 49.7 -35.46 0.118 19489
 19491 3 -48.78 49.79 -35.34 0.13 19490
 19492 3 -48.69 49.81 -35.25 0.086 19491
 19493 3 -48.67 49.82 -35.07 0.118 19492
 19494 3 -48.6 49.83 -34.95 0.154 19493
 19495 3 -48.77 49.94 -34.73 0.076 19494
 19496 3 -48.88 49.95 -34.58 0.138 19495
 19497 3 -49.01 49.79 -34.53 0.000125 19496
 19498 3 -47.45 49.03 -37.33 0.216 19476
 19499 3 -47.56 49.14 -37.55 0.232 19498
 19500 3 -47.67 49.21 -37.68 0.252 19499
 19501 3 -47.76 49.27 -37.8 0.238 19500
 19502 3 -47.79 49.35 -37.96 0.248 19501
 19503 3 -47.86 49.41 -38.1 0.238 19502
 19504 3 -47.99 49.4 -38.36 0.205 19503
 19505 3 -47.94 49.41 -38.53 0.202 19504
 19506 3 -48.05 49.45 -38.69 0.195 19505
 19507 3 -48.08 49.54 -38.75 0.165 19506
 19508 3 -48.09 49.47 -38.92 0.197 19507
 19509 3 -48.21 49.42 -39.02 0.18 19508
 19510 3 -48.27 49.44 -39.11 0.178 19509
 19511 3 -48.44 49.52 -39.28 0.178 19510
 19512 3 -48.53 49.55 -39.32 0.202 19511
 19513 3 -48.65 49.73 -39.36 0.222 19512
 19514 3 -48.83 49.74 -39.35 0.291 19513
 19515 3 -48.99 49.74 -39.28 0.364 19514
 19516 3 -49.08 49.85 -39.34 0.473 19515
 19517 3 -49.25 49.91 -39.3 0.513 19516
 19518 3 -49.43 49.87 -39.32 0.471 19517
 19519 3 -49.55 49.98 -39.35 0.502 19518
 19520 3 -49.61 50.09 -39.56 0.428 19519
 19521 3 -49.7 50.3 -39.77 0.286 19520
 19522 3 -49.88 50.41 -40.3 0.187 19521
 19523 3 -49.97 50.47 -40.44 0.246 19522
 19524 3 -50.18 50.42 -40.52 0.235 19523
 19525 3 -50.28 50.28 -40.67 0.167 19524
 19526 3 -50.4 50.22 -40.79 0.213 19525
 19527 3 -50.44 50.17 -40.93 0.263 19526
 19528 3 -50.49 50.05 -41.16 0.36 19527
 19529 3 -50.58 50.07 -41.25 0.384 19528
 19530 3 -51.08 50.28 -41.16 0.137 19529
 19531 3 -51.24 50.33 -41.14 0.116 19530
 19532 3 -51.44 50.36 -41.1 0.115 19531
 19533 3 -51.63 50.39 -41.05 0.137 19532
 19534 3 -51.79 50.48 -41.08 0.152 19533
 19535 3 -51.89 50.6 -41.05 0.152 19534
 19536 3 -52.05 50.75 -41.11 0.201 19535
 19537 3 -52.25 50.87 -41.18 0.118 19536
 19538 3 -52.28 51.1 -41.21 0.191 19537
 19539 3 -52.32 51.15 -41.31 0.256 19538
 19540 3 -52.48 51.1 -41.37 0.388 19539
 19541 3 -52.56 51.21 -41.42 0.472 19540
 19542 3 -52.74 51.25 -41.5 0.526 19541
 19543 3 -52.83 51.41 -41.55 0.496 19542
 19544 3 -53.05 51.44 -41.55 0.478 19543
 19545 3 -53.27 51.63 -41.61 0.388 19544
 19546 3 -53.36 51.81 -41.65 0.399 19545
 19547 3 -53.52 51.93 -41.66 0.346 19546
 19548 3 -53.68 52.04 -41.71 0.288 19547
 19549 3 -53.7 52.16 -41.92 0.149 19548
 19550 3 -53.75 52.29 -42.07 0.14 19549
 19551 3 -53.88 52.26 -42.28 0.184 19550
 19552 3 -54 52.26 -42.39 0.203 19551
 19553 3 -54.02 52.43 -42.54 0.174 19552
 19554 3 -54.06 52.49 -42.71 0.171 19553
 19555 3 -54.23 52.53 -42.9 0.155 19554
 19556 3 -54.48 52.58 -43.01 0.164 19555
 19557 3 -54.74 52.54 -43.11 0.113 19556
 19558 3 -54.95 52.51 -43.14 0.091 19557
 19559 3 -55.09 52.62 -43.13 0.098 19558
 19560 3 -55.28 52.71 -43.14 0.132 19559
 19561 3 -55.47 52.77 -43.11 0.125 19560
 19562 3 -55.62 52.8 -43.1 0.155 19561
 19563 3 -55.76 52.76 -43.1 0.063 19562
 19564 3 -54.08 51.97 -41.37 0.094 19548
 19565 3 -54.27 52.02 -41.36 0.097 19564
 19566 3 -54.38 52.06 -41.32 0.063 19565
 19567 3 -54.51 52.11 -41.35 0.081 19566
 19568 3 -54.61 52.09 -41.35 0.085 19567
 19569 3 -54.73 52.19 -41.23 0.087 19568
 19570 3 -54.84 52.23 -41.11 0.04 19569
 19571 3 -50.58 50.15 -41.37 0.175 19529
 19572 3 -50.52 50.32 -41.76 0.118 19571
 19573 3 -50.62 50.34 -41.87 0.134 19572
 19574 3 -50.73 50.4 -41.96 0.148 19573
 19575 3 -50.77 50.45 -42.18 0.147 19574
 19576 3 -50.85 50.42 -42.38 0.109 19575
 19577 3 -50.87 50.38 -42.57 0.105 19576
 19578 3 -50.99 50.3 -42.64 0.128 19577
 19579 3 -51.06 50.16 -42.75 0.114 19578
 19580 3 -51.15 50.12 -42.83 0.178 19579
 19581 3 -51.27 50.08 -42.91 0.243 19580
 19582 3 -51.36 49.98 -42.96 0.307 19581
 19583 3 -51.35 49.84 -43 0.357 19582
 19584 3 -51.31 49.68 -43.12 0.383 19583
 19585 3 -51.38 49.54 -43.22 0.375 19584
 19586 3 -51.39 49.37 -43.3 0.349 19585
 19587 3 -51.49 49.31 -43.39 0.288 19586
 19588 3 -51.5 49.03 -43.4 0.184 19587
 19589 3 -51.6 48.85 -43.38 0.191 19588
 19590 3 -51.69 48.7 -43.39 0.147 19589
 19591 3 -51.77 48.54 -43.32 0.147 19590
 19592 3 -51.91 48.44 -43.36 0.128 19591
 19593 3 -52.04 48.29 -43.37 0.14 19592
 19594 3 -52.16 48.26 -43.34 0.116 19593
 19595 3 -52.27 48.2 -43.26 0.113 19594
 19596 3 -52.4 48.23 -43.24 0.172 19595
 19597 3 -52.55 48.29 -43.12 0.23 19596
 19598 3 -52.74 48.26 -43.18 0.292 19597
 19599 3 -52.88 48.36 -43 0.34 19598
 19600 3 -53.07 48.36 -42.95 0.411 19599
 19601 3 -53.19 48.3 -42.95 0.475 19600
 19602 3 -53.32 48.27 -42.93 0.496 19601
 19603 3 -53.43 48.26 -42.99 0.519 19602
 19604 3 -53.51 48.21 -42.79 0.492 19603
 19605 3 -53.66 48.18 -42.78 0.343 19604
 19606 3 -53.67 48.18 -42.6 0.184 19605
 19607 3 -53.49 48.26 -43.63 0.067 19603
 19608 3 -53.39 48.38 -43.82 0.096 19607
 19609 3 -53.31 48.48 -43.96 0.173 19608
 19610 3 -53.21 48.58 -43.98 0.132 19609
 19611 3 -50.2 49.68 -41.25 0.127 19571
 19612 3 -50.06 49.62 -41.31 0.117 19611
 19613 3 -49.86 49.5 -41.44 0.146 19612
 19614 3 -49.68 49.4 -41.56 0.132 19613
 19615 3 -49.59 49.27 -41.7 0.128 19614
 19616 3 -49.52 49.17 -41.76 0.148 19615
 19617 3 -49.34 49.06 -41.85 0.135 19616
 19618 3 -49.23 48.98 -41.88 0.16 19617
 19619 3 -49.13 48.87 -41.99 0.18 19618
 19620 3 -49.05 48.67 -42.08 0.19 19619
 19621 3 -49.02 48.52 -42.17 0.263 19620
 19622 3 -49.05 48.36 -42.24 0.305 19621
 19623 3 -49.01 48.26 -42.3 0.349 19622
 19624 3 -48.9 48.18 -42.38 0.371 19623
 19625 3 -48.79 48.07 -42.36 0.374 19624
 19626 3 -48.71 47.97 -42.45 0.455 19625
 19627 3 -48.71 47.89 -42.56 0.515 19626
 19628 3 -48.6 47.86 -42.69 0.563 19627
 19629 3 -48.53 47.81 -42.8 0.577 19628
 19630 3 -47.96 48.52 -43.18 0.095 19629
 19631 3 -47.89 48.55 -43.31 0.1 19630
 19632 3 -47.74 48.64 -43.34 0.068 19631
 19633 3 -48.92 47.26 -42.18 0.102 19627
 19634 3 -49.02 47.15 -42.12 0.118 19633
 19635 3 -49.75 50.03 -38.54 0.062 19519
 19636 3 -41.4 44.91 -28.26 0.218 18475
 19637 3 -41.56 44.91 -28.4 0.213 19636
 19638 3 -41.71 44.94 -28.47 0.216 19637
 19639 3 -41.92 45.01 -28.62 0.199 19638
 19640 3 -42.04 45.05 -28.76 0.194 19639
 19641 3 -42.16 45.06 -28.92 0.18 19640
 19642 3 -42.25 45.03 -29.13 0.199 19641
 19643 3 -42.41 45.1 -29.25 0.2 19642
 19644 3 -42.52 45.04 -29.4 0.212 19643
 19645 3 -42.62 45.12 -29.45 0.171 19644
 19646 3 -42.74 45.15 -29.64 0.194 19645
 19647 3 -42.88 45.15 -29.84 0.217 19646
 19648 3 -43.07 45.14 -30.01 0.182 19647
 19649 3 -43.27 45.12 -30.19 0.194 19648
 19650 3 -43.35 45.15 -30.3 0.232 19649
 19651 3 -43.5 45.09 -30.42 0.241 19650
 19652 3 -43.6 45.24 -30.49 0.205 19651
 19653 3 -43.79 45.39 -30.56 0.155 19652
 19654 3 -43.98 45.51 -30.64 0.155 19653
 19655 3 -44.12 45.61 -30.73 0.161 19654
 19656 3 -44.32 45.81 -30.84 0.214 19655
 19657 3 -44.45 45.87 -30.97 0.197 19656
 19658 3 -44.57 45.98 -31 0.206 19657
 19659 3 -44.72 46.08 -31.14 0.181 19658
 19660 3 -44.83 46.24 -31.12 0.194 19659
 19661 3 -44.96 46.33 -31.2 0.164 19660
 19662 3 -45.04 46.46 -31.21 0.193 19661
 19663 3 -45.11 46.63 -31.19 0.268 19662
 19664 3 -45.22 46.73 -31.18 0.386 19663
 19665 3 -45.34 46.83 -31.14 0.47 19664
 19666 3 -45.47 46.92 -31.11 0.53 19665
 19667 3 -45.57 47 -31.1 0.602 19666
 19668 3 -45.57 47.32 -30.92 0.553 19667
 19669 3 -45.58 47.52 -30.89 0.51 19668
 19670 3 -45.49 47.77 -30.82 0.455 19669
 19671 3 -45.16 48.15 -30.69 0.27 19670
 19672 3 -45.19 48.28 -30.59 0.276 19671
 19673 3 -45.14 48.35 -30.48 0.318 19672
 19674 3 -45.04 48.43 -30.43 0.353 19673
 19675 3 -44.64 48.22 -30.36 0.152 19674
 19676 3 -44.61 48.2 -30.21 0.081 19675
 19677 3 -45.22 48.64 -30.38 0.239 19674
 19678 3 -45.2 48.81 -30.4 0.174 19677
 19679 3 -45.22 49.03 -30.43 0.129 19678
 19680 3 -45.2 49.2 -30.43 0.141 19679
 19681 3 -45.21 49.38 -30.4 0.176 19680
 19682 3 -45.23 49.56 -30.37 0.162 19681
 19683 3 -45.32 49.79 -30.25 0.141 19682
 19684 3 -45.33 49.93 -30.25 0.133 19683
 19685 3 -45.36 50.09 -30.23 0.128 19684
 19686 3 -45.5 50.22 -30.23 0.182 19685
 19687 3 -45.52 50.34 -30.21 0.265 19686
 19688 3 -45.5 50.47 -29.98 0.312 19687
 19689 3 -45.55 50.57 -29.97 0.405 19688
 19690 3 -45.49 50.68 -29.86 0.456 19689
 19691 3 -45.48 50.75 -29.76 0.5 19690
 19692 3 -45.55 50.21 -29.15 0.081 19691
 19693 3 -45.51 50.09 -29.02 0.144 19692
 19694 3 -45.46 49.99 -28.85 0.156 19693
 19695 3 -45.43 49.94 -28.71 0.149 19694
 19696 3 -45.33 49.78 -28.55 0.161 19695
 19697 3 -45.26 49.65 -28.41 0.231 19696
 19698 3 -45.19 49.51 -28.25 0.213 19697
 19699 3 -45.15 49.42 -28.16 0.29 19698
 19700 3 -45.14 49.35 -28 0.325 19699
 19701 3 -45.12 49.25 -27.9 0.343 19700
 19702 3 -45.16 49.2 -27.73 0.349 19701
 19703 3 -45.14 49.15 -27.59 0.361 19702
 19704 3 -45.21 49.03 -27.49 0.397 19703
 19705 3 -45.2 48.87 -27.41 0.404 19704
 19706 3 -45.27 48.77 -27.29 0.417 19705
 19707 3 -45.26 48.62 -27.2 0.41 19706
 19708 3 -45.25 48.45 -27.13 0.328 19707
 19709 3 -45.35 48 -27.14 0.094 19708
 19710 3 -45.29 47.91 -27.08 0.133 19709
 19711 3 -45.29 47.8 -26.97 0.177 19710
 19712 3 -45.45 47.59 -26.82 0.085 19711
 19713 3 -45.3 48.26 -27.06 0.000125 19708
 19714 3 -45.44 50.97 -29.92 0.512 19691
 19715 3 -45.85 50.88 -29.69 0.38 19714
 19716 3 -46.06 50.88 -29.68 0.382 19715
 19717 3 -46.09 50.98 -29.5 0.386 19716
 19718 3 -46.15 51.04 -29.26 0.319 19717
 19719 3 -46.26 51.16 -29.31 0.212 19718
 19720 3 -46.49 51.17 -29.37 0.107 19719
 19721 3 -46.62 51.21 -29.35 0.177 19720
 19722 3 -46.84 51.27 -29.59 0.000125 19721
 19723 3 -44.73 51.23 -30.11 0.191 19714
 19724 3 -44.5 51.29 -30.02 0.138 19723
 19725 3 -44.36 51.36 -29.96 0.17 19724
 19726 3 -44.21 51.43 -29.81 0.154 19725
 19727 3 -44.09 51.48 -29.72 0.148 19726
 19728 3 -43.93 51.57 -29.7 0.15 19727
 19729 3 -43.83 51.64 -29.61 0.206 19728
 19730 3 -43.73 51.68 -29.51 0.258 19729
 19731 3 -43.73 52.08 -29.6 0.175 19730
 19732 3 -43.65 52.23 -29.58 0.136 19731
 19733 3 -43.63 52.37 -29.5 0.134 19732
 19734 3 -43.6 52.54 -29.39 0.161 19733
 19735 3 -43.52 52.57 -29.16 0.181 19734
 19736 3 -43.49 52.57 -29.03 0.155 19735
 19737 3 -43.36 52.63 -28.92 0.194 19736
 19738 3 -43.22 52.7 -28.77 0.21 19737
 19739 3 -43.14 52.78 -28.65 0.166 19738
 19740 3 -42.89 52.87 -28.6 0.127 19739
 19741 3 -42.67 52.94 -28.65 0.123 19740
 19742 3 -42.49 53.04 -28.68 0.145 19741
 19743 3 -42.2 53.14 -28.63 0.141 19742
 19744 3 -42.06 53.2 -28.57 0.137 19743
 19745 3 -41.99 53.31 -28.63 0.159 19744
 19746 3 -41.9 53.36 -28.58 0.202 19745
 19747 3 -41.76 53.38 -28.55 0.259 19746
 19748 3 -41.63 53.43 -28.56 0.286 19747
 19749 3 -41.52 53.5 -28.56 0.352 19748
 19750 3 -41.37 53.57 -28.59 0.408 19749
 19751 3 -41.25 53.6 -28.54 0.441 19750
 19752 3 -41.13 53.68 -28.58 0.524 19751
 19753 3 -41.04 53.7 -28.5 0.553 19752
 19754 3 -41.04 54.14 -29.13 0.168 19753
 19755 3 -40.78 54.24 -29.04 0.077 19754
 19756 3 -40.9 53.56 -28.07 0.351 19753
 19757 3 -40.77 53.53 -28.02 0.312 19756
 19758 3 -40.61 53.56 -27.96 0.251 19757
 19759 3 -40.49 53.53 -27.87 0.18 19758
 19760 3 -40.31 53.49 -27.73 0.15 19759
 19761 3 -40.15 53.44 -27.71 0.152 19760
 19762 3 -40 53.42 -27.66 0.16 19761
 19763 3 -39.87 53.39 -27.59 0.15 19762
 19764 3 -39.77 53.4 -27.58 0.167 19763
 19765 3 -39.66 53.37 -27.63 0.18 19764
 19766 3 -39.51 53.41 -27.5 0.157 19765
 19767 3 -39.39 53.21 -27.51 0.086 19766
 19768 3 -39.26 53.28 -27.44 0.093 19767
 19769 3 -39.1 53.29 -27.44 0.000125 19768
 19770 3 -39.38 53.46 -27.42 0.15 19766
 19771 3 -39.22 53.48 -27.37 0.182 19770
 19772 3 -39.09 53.45 -27.36 0.182 19771
 19773 3 -38.95 53.43 -27.45 0.211 19772
 19774 3 -38.9 53.32 -27.45 0.048 19773
 19775 3 -43.64 51.45 -29.34 0.155 19730
 19776 3 -43.43 51.55 -29.35 0.11 19775
 19777 3 -43.29 51.55 -29.29 0.097 19776
 19778 3 -43.19 51.53 -29.22 0.108 19777
 19779 3 -43.1 51.46 -29.08 0.106 19778
 19780 3 -42.96 51.45 -28.95 0.094 19779
 19781 3 -42.86 51.35 -28.8 0.121 19780
 19782 3 -42.77 51.29 -28.68 0.122 19781
 19783 3 -42.6 51.27 -28.57 0.163 19782
 19784 3 -42.5 51.26 -28.44 0.195 19783
 19785 3 -42.38 51.07 -28.36 0.126 19784
 19786 3 -42.23 50.94 -28.33 0.202 19785
 19787 3 -42.19 50.89 -28.22 0.276 19786
 19788 3 -42.09 50.82 -28.1 0.33 19787
 19789 3 -41.94 50.77 -27.98 0.386 19788
 19790 3 -41.87 50.73 -27.82 0.455 19789
 19791 3 -41.81 50.75 -27.7 0.53 19790
 19792 3 -41.61 50.71 -27.64 0.56 19791
 19793 3 -41.6 50.64 -27.53 0.516 19792
 19794 3 -41.49 50.55 -27.4 0.43 19793
 19795 3 -41.57 49.94 -27.52 0.138 19794
 19796 3 -41.51 49.92 -27.39 0.119 19795
 19797 3 -41.48 49.88 -27.28 0.073 19796
 19798 3 -46.1 46.93 -30.56 0.104 19668
 19799 3 -46.23 46.91 -30.5 0.124 19798
 19800 3 -46.31 46.84 -30.43 0.125 19799
 19801 3 -46.35 46.7 -30.35 0.155 19800
 19802 3 -46.43 46.59 -30.29 0.257 19801
 19803 3 -46.8 46.8 -29.91 0.164 19802
 19804 3 -46.99 46.93 -29.82 0.147 19803
 19805 3 -47.14 47 -29.76 0.188 19804
 19806 3 -47.23 47.09 -29.67 0.193 19805
 19807 3 -47.39 47.16 -29.72 0.148 19806
 19808 3 -47.55 47.19 -29.75 0.17 19807
 19809 3 -47.73 47.19 -29.73 0.175 19808
 19810 3 -47.76 47.21 -29.61 0.156 19809
 19811 3 -48.05 47.12 -29.68 0.078 19810
 19812 3 -48.18 47.1 -29.63 0.069 19811
 19813 3 -48.31 47.09 -29.61 0.074 19812
 19814 3 -48.42 47.03 -29.58 0.135 19813
 19815 3 -48.48 47 -29.43 0.161 19814
 19816 3 -48.55 47.02 -29.33 0.134 19815
 19817 3 -48.62 46.95 -29.27 0.09 19816
 19818 3 -46.42 46.35 -30.25 0.228 19802
 19819 3 -46.49 46.2 -30.25 0.145 19818
 19820 3 -46.55 46.1 -30.28 0.119 19819
 19821 3 -46.68 45.97 -30.31 0.083 19820
 19822 3 -46.8 45.88 -30.36 0.126 19821
 19823 3 -46.94 45.71 -30.39 0.149 19822
 19824 3 -47.12 45.63 -30.51 0.131 19823
 19825 3 -47.33 45.63 -30.48 0.121 19824
 19826 3 -47.43 45.64 -30.44 0.145 19825
 19827 3 -47.71 45.67 -30.43 0.135 19826
 19828 3 -47.96 45.75 -30.43 0.112 19827
 19829 3 -48.09 45.76 -30.41 0.114 19828
 19830 3 -48.28 45.79 -30.3 0.054 19829
 19831 3 -48.41 45.78 -30.27 0.07 19830
 19832 3 -48.49 45.79 -30.18 0.092 19831
 19833 3 -48.66 45.66 -30.16 0.101 19832
 19834 3 -48.84 45.64 -30.07 0.099 19833
 19835 3 -48.97 45.54 -30.05 0.126 19834
 19836 3 -43.43 44.78 -30.61 0.084 19651
 19837 3 -43.37 44.69 -30.68 0.000125 19836
 19838 3 -36.87 45.14 -26.11 0.124 18449
 19839 3 -36.72 45.13 -26.15 0.105 19838
 19840 3 -33.51 44.85 -23.42 0.373 18426
 19841 3 -33.41 44.97 -23.62 0.342 19840
 19842 3 -33.36 45.09 -23.82 0.322 19841
 19843 3 -33.18 45.22 -23.99 0.336 19842
 19844 3 -33.1 45.3 -24.21 0.305 19843
 19845 3 -32.98 45.37 -24.37 0.32 19844
 19846 3 -32.79 45.5 -24.48 0.335 19845
 19847 3 -32.64 45.58 -24.57 0.344 19846
 19848 3 -32.57 45.66 -24.68 0.368 19847
 19849 3 -32.52 45.75 -24.82 0.38 19848
 19850 3 -32.46 45.8 -25 0.348 19849
 19851 3 -32.41 45.85 -25.12 0.39 19850
 19852 3 -32.37 45.93 -25.3 0.397 19851
 19853 3 -32.34 46.06 -25.38 0.417 19852
 19854 3 -32.34 46.13 -25.66 0.393 19853
 19855 3 -32.44 46.18 -25.95 0.375 19854
 19856 3 -32.35 46.16 -26.22 0.41 19855
 19857 3 -32.3 46.17 -26.4 0.47 19856
 19858 3 -32.28 46.29 -26.5 0.514 19857
 19859 3 -32.2 46.25 -26.76 0.548 19858
 19860 3 -32.16 46.25 -26.93 0.547 19859
 19861 3 -32.11 46.33 -27.09 0.535 19860
 19862 3 -31.99 46.26 -27.3 0.525 19861
 19863 3 -31.89 46.31 -27.46 0.461 19862
 19864 3 -31.67 46.27 -27.58 0.404 19863
 19865 3 -31.47 46.26 -27.7 0.368 19864
 19866 3 -31.26 46.31 -27.75 0.381 19865
 19867 3 -31.11 46.3 -27.78 0.367 19866
 19868 3 -30.93 46.33 -27.75 0.417 19867
 19869 3 -30.76 46.39 -27.76 0.393 19868
 19870 3 -30.51 46.47 -27.71 0.386 19869
 19871 3 -30.29 46.53 -27.7 0.368 19870
 19872 3 -30.11 46.63 -27.71 0.386 19871
 19873 3 -29.94 46.69 -27.72 0.436 19872
 19874 3 -29.83 46.77 -27.75 0.52 19873
 19875 3 -29.69 46.7 -27.75 0.589 19874
 19876 3 -29.65 46.75 -27.85 0.647 19875
 19877 3 -29.31 46.22 -27.52 0.364 19876
 19878 3 -29.21 46.17 -27.49 0.343 19877
 19879 3 -29.05 46.49 -27.22 0.196 19878
 19880 3 -28.88 46.66 -27.05 0.214 19879
 19881 3 -28.8 46.81 -26.89 0.202 19880
 19882 3 -28.7 46.95 -26.71 0.212 19881
 19883 3 -28.64 47.07 -26.62 0.202 19882
 19884 3 -28.68 47.38 -26.46 0.126 19883
 19885 3 -28.64 47.47 -26.39 0.173 19884
 19886 3 -28.61 47.59 -26.34 0.248 19885
 19887 3 -28.65 47.76 -26.17 0.427 19886
 19888 3 -28.65 47.85 -26.07 0.481 19887
 19889 3 -28.51 47.91 -25.94 0.543 19888
 19890 3 -28.5 47.91 -25.64 0.491 19889
 19891 3 -28.49 47.94 -25.43 0.491 19890
 19892 3 -28.49 47.97 -25.25 0.433 19891
 19893 3 -28.5 48.02 -25.1 0.347 19892
 19894 3 -28.45 48.21 -25.13 0.288 19893
 19895 3 -28.49 48.22 -24.95 0.254 19894
 19896 3 -28.61 48.1 -24.52 0.135 19895
 19897 3 -28.56 48.08 -24.3 0.114 19896
 19898 3 -28.53 48.05 -24.12 0.106 19897
 19899 3 -28.52 48.02 -24 0.124 19898
 19900 3 -28.49 48.01 -23.83 0.121 19899
 19901 3 -28.35 47.99 -23.62 0.161 19900
 19902 3 -28.32 47.95 -23.45 0.157 19901
 19903 3 -28.28 47.94 -23.3 0.157 19902
 19904 3 -28.19 47.97 -23.18 0.2 19903
 19905 3 -28.12 47.96 -23.06 0.267 19904
 19906 3 -28.07 47.9 -22.89 0.304 19905
 19907 3 -27.98 47.89 -22.77 0.357 19906
 19908 3 -27.9 47.83 -22.64 0.371 19907
 19909 3 -27.85 47.81 -22.47 0.373 19908
 19910 3 -28.31 47.45 -22.02 0.078 19909
 19911 3 -28.32 47.4 -21.91 0.112 19910
 19912 3 -28.29 47.33 -21.73 0.108 19911
 19913 3 -28.25 47.31 -21.6 0.119 19912
 19914 3 -28.24 47.25 -21.46 0.133 19913
 19915 3 -28.22 47.14 -21.34 0.11 19914
 19916 3 -28.29 47.04 -21.17 0.079 19915
 19917 3 -28.3 46.96 -21.06 0.089 19916
 19918 3 -28.3 46.89 -20.88 0.098 19917
 19919 3 -28.29 46.78 -20.71 0.066 19918
 19920 3 -28.25 46.73 -20.59 0.093 19919
 19921 3 -28.26 46.66 -20.45 0.104 19920
 19922 3 -28.09 46.7 -20.44 0.000125 19921
 19923 3 -27.53 48.02 -22.49 0.224 19909
 19924 3 -27.13 48.18 -22.43 0.154 19923
 19925 3 -26.95 48.27 -22.41 0.177 19924
 19926 3 -26.78 48.42 -22.48 0.126 19925
 19927 3 -26.72 48.59 -22.37 0.145 19926
 19928 3 -28.79 48.15 -24.69 0.122 19896
 19929 3 -28.89 48.14 -24.76 0.039 19928
 19930 3 -29.03 45.56 -27.45 0.134 19878
 19931 3 -28.95 45.45 -27.47 0.138 19930
 19932 3 -28.86 45.33 -27.43 0.225 19931
 19933 3 -28.76 45.22 -27.45 0.309 19932
 19934 3 -28.68 45.14 -27.46 0.396 19933
 19935 3 -28.64 44.96 -27.45 0.404 19934
 19936 3 -28.49 44.92 -27.69 0.371 19935
 19937 3 -28.47 44.71 -27.83 0.279 19936
 19938 3 -28.46 44.53 -27.92 0.25 19937
 19939 3 -28.41 44.44 -28.05 0.196 19938
 19940 3 -28.41 44.29 -28.17 0.189 19939
 19941 3 -28.5 44.05 -28.37 0.107 19940
 19942 3 -28.53 43.92 -28.47 0.114 19941
 19943 3 -28.6 43.76 -28.61 0.124 19942
 19944 3 -28.55 43.65 -28.77 0.149 19943
 19945 3 -28.57 43.48 -28.86 0.193 19944
 19946 3 -28.51 43.43 -29.01 0.166 19945
 19947 3 -28.48 43.39 -29.23 0.144 19946
 19948 3 -28.57 43.43 -29.47 0.154 19947
 19949 3 -28.62 43.39 -29.65 0.17 19948
 19950 3 -28.63 43.39 -29.82 0.155 19949
 19951 3 -28.66 43.43 -30 0.137 19950
 19952 3 -28.67 43.42 -30.12 0.184 19951
 19953 3 -28.72 43.36 -30.24 0.217 19952
 19954 3 -28.7 43.23 -30.38 0.211 19953
 19955 3 -28.61 43.19 -30.56 0.199 19954
 19956 3 -28.52 43.2 -30.77 0.197 19955
 19957 3 -28.45 43.26 -30.89 0.243 19956
 19958 3 -28.42 43.23 -31.05 0.244 19957
 19959 3 -28.4 43.11 -31.23 0.177 19958
 19960 3 -28.37 43.04 -31.4 0.149 19959
 19961 3 -28.31 43.03 -31.56 0.124 19960
 19962 3 -28.23 43.04 -31.7 0.158 19961
 19963 3 -28.17 43.06 -31.82 0.256 19962
 19964 3 -28.1 43.11 -31.9 0.278 19963
 19965 3 -28.01 43.16 -32 0.339 19964
 19966 3 -27.92 43.2 -32.1 0.415 19965
 19967 3 -27.91 43.28 -32.21 0.471 19966
 19968 3 -27.82 43.32 -32.3 0.501 19967
 19969 3 -27.73 43.37 -32.41 0.493 19968
 19970 3 -27.61 43.42 -32.51 0.493 19969
 19971 3 -27.5 43.45 -32.6 0.433 19970
 19972 3 -27.44 43.49 -32.72 0.397 19971
 19973 3 -27.56 43.57 -32.93 0.347 19972
 19974 3 -27.78 43.79 -33.18 0.191 19973
 19975 3 -27.76 43.86 -33.35 0.14 19974
 19976 3 -27.69 43.94 -33.49 0.088 19975
 19977 3 -27.63 43.98 -33.63 0.12 19976
 19978 3 -27.49 43.93 -33.65 0.157 19977
 19979 3 -27.64 43.95 -33.97 0.115 19978
 19980 3 -27.61 43.91 -34.13 0.121 19979
 19981 3 -27.59 43.9 -34.29 0.153 19980
 19982 3 -27.52 43.91 -34.43 0.129 19981
 19983 3 -27.39 43.95 -34.61 0.129 19982
 19984 3 -27.28 43.95 -34.75 0.121 19983
 19985 3 -27.23 44.03 -34.92 0.137 19984
 19986 3 -27.14 44.09 -34.99 0.219 19985
 19987 3 -26.92 44.3 -35.02 0.154 19986
 19988 3 -26.81 44.35 -35.02 0.163 19987
 19989 3 -26.67 44.34 -35.18 0.188 19988
 19990 3 -26.57 44.34 -35.18 0.229 19989
 19991 3 -26.47 44.04 -35.3 0.079 19990
 19992 3 -26.41 43.9 -35.41 0.096 19991
 19993 3 -26.47 44.51 -35.18 0.195 19990
 19994 3 -26.33 44.65 -35.14 0.212 19993
 19995 3 -26.26 44.76 -35.03 0.301 19994
 19996 3 -26.15 44.82 -35.07 0.394 19995
 19997 3 -26.05 44.9 -35.12 0.455 19996
 19998 3 -25.89 44.97 -35.16 0.503 19997
 19999 3 -25.86 45.13 -35.17 0.504 19998
 20000 3 -25.78 45.25 -35.22 0.478 19999
 20001 3 -25.88 45.53 -34.89 0.175 20000
 20002 3 -25.92 45.83 -34.86 0.101 20001
 20003 3 -25.88 45.9 -34.96 0.136 20002
 20004 3 -25.82 45.95 -35.03 0.155 20003
 20005 3 -25.69 46.06 -35.03 0.125 20004
 20006 3 -25.57 46.1 -35.11 0.141 20005
 20007 3 -25.52 46.23 -35.19 0.168 20006
 20008 3 -25.44 46.36 -35.29 0.159 20007
 20009 3 -25.34 46.39 -35.36 0.113 20008
 20010 3 -25.15 46.64 -35.5 0.116 20009
 20011 3 -25.05 46.76 -35.53 0.125 20010
 20012 3 -24.92 46.97 -35.63 0.14 20011
 20013 3 -24.77 47.12 -35.7 0.189 20012
 20014 3 -24.62 47.13 -35.73 0.219 20013
 20015 3 -24.53 47.19 -35.82 0.226 20014
 20016 3 -24.46 47.21 -35.9 0.236 20015
 20017 3 -24.43 47.23 -36.03 0.263 20016
 20018 3 -24.39 47.23 -36.22 0.277 20017
 20019 3 -24.4 47.27 -36.4 0.316 20018
 20020 3 -24.35 47.26 -36.52 0.282 20019
 20021 3 -24.42 47.23 -36.75 0.321 20020
 20022 3 -24.5 47.2 -37.06 0.339 20021
 20023 3 -24.59 47.13 -37.19 0.391 20022
 20024 3 -24.73 47.03 -37.28 0.428 20023
 20025 3 -24.94 47.44 -37.56 0.137 20024
 20026 3 -25.02 47.48 -37.75 0.139 20025
 20027 3 -25.02 47.54 -37.95 0.166 20026
 20028 3 -25.05 47.64 -38.1 0.154 20027
 20029 3 -25 47.77 -38.3 0.142 20028
 20030 3 -24.9 47.83 -38.49 0.144 20029
 20031 3 -24.81 47.88 -38.66 0.155 20030
 20032 3 -24.81 48.04 -38.75 0.144 20031
 20033 3 -24.77 48.14 -38.83 0.127 20032
 20034 3 -24.7 48.14 -38.98 0.123 20033
 20035 3 -24.61 48.27 -39.04 0.194 20034
 20036 3 -24.59 48.39 -39.06 0.259 20035
 20037 3 -24.59 48.51 -39.07 0.367 20036
 20038 3 -24.55 48.65 -39.1 0.43 20037
 20039 3 -24.55 48.8 -39.1 0.482 20038
 20040 3 -24.56 48.89 -39.05 0.549 20039
 20041 3 -24.75 48.75 -39.8 0.251 20040
 20042 3 -24.82 48.83 -39.93 0.204 20041
 20043 3 -25.06 48.9 -40.1 0.22 20042
 20044 3 -25.14 48.98 -40.15 0.279 20043
 20045 3 -25.25 49.03 -40.21 0.353 20044
 20046 3 -25.34 49.1 -40.25 0.393 20045
 20047 3 -25.56 49.13 -40.42 0.364 20046
 20048 3 -25.71 49.21 -40.5 0.366 20047
 20049 3 -25.88 49.27 -40.56 0.347 20048
 20050 3 -26.12 49.28 -40.5 0.257 20049
 20051 3 -26.24 49.31 -40.52 0.239 20050
 20052 3 -26.28 48.86 -40.67 0.091 20051
 20053 3 -26.19 48.73 -40.67 0.049 20052
 20054 3 -26.39 49.44 -40.64 0.114 20051
 20055 3 -26.43 49.4 -40.83 0.000125 20054
 20056 3 -24.64 49.1 -38.44 0.209 20040
 20057 3 -24.54 49.21 -38.43 0.118 20056
 20058 3 -24.77 46.82 -37.32 0.402 20024
 20059 3 -24.67 46.64 -37.36 0.439 20058
 20060 3 -24.65 46.54 -37.45 0.46 20059
 20061 3 -24.66 46.45 -37.59 0.492 20060
 20062 3 -24.6 46.34 -37.68 0.48 20061
 20063 3 -24.48 46.21 -37.83 0.479 20062
 20064 3 -24.38 46.07 -37.97 0.46 20063
 20065 3 -24.49 46.1 -38.13 0.488 20064
 20066 3 -24.6 45.88 -38.13 0.419 20065
 20067 3 -24.56 45.79 -38.21 0.366 20066
 20068 3 -24.59 45.73 -38.39 0.303 20067
 20069 3 -24.55 45.75 -38.74 0.168 20068
 20070 3 -24.68 45.66 -38.83 0.15 20069
 20071 3 -24.83 45.6 -38.82 0.000125 20070
 20072 3 -25.53 45.09 -35.58 0.333 20000
 20073 3 -25.41 45.18 -35.65 0.307 20072
 20074 3 -25.23 45.21 -35.73 0.165 20073
 20075 3 -25.16 45.25 -35.66 0.058 20074
 20076 3 -28.79 44.69 -27.03 0.177 19935
 20077 3 -28.74 44.55 -26.95 0.151 20076
 20078 3 -28.62 44.36 -26.82 0.114 20077
 20079 3 -28.54 44.26 -26.74 0.126 20078
 20080 3 -28.48 44.2 -26.62 0.147 20079
 20081 3 -28.38 44.05 -26.53 0.175 20080
 20082 3 -28.32 43.94 -26.43 0.193 20081
 20083 3 -28.14 43.88 -26.28 0.18 20082
 20084 3 -27.91 43.67 -26.13 0.18 20083
 20085 3 -27.84 43.5 -26.14 0.201 20084
 20086 3 -27.86 43.33 -26.22 0.181 20085
 20087 3 -27.73 43.06 -26.05 0.129 20086
 20088 3 -27.64 42.99 -26.01 0.145 20087
 20089 3 -27.58 42.96 -25.89 0.2 20088
 20090 3 -27.48 42.87 -25.8 0.206 20089
 20091 3 -27.32 42.77 -25.74 0.186 20090
 20092 3 -27.24 42.64 -25.65 0.174 20091
 20093 3 -27.08 42.79 -25.49 0.136 20092
 20094 3 -26.91 42.78 -25.4 0.15 20093
 20095 3 -26.86 42.57 -25.38 0.173 20094
 20096 3 -26.71 42.6 -25.49 0.166 20095
 20097 3 -26.57 42.39 -25.57 0.203 20096
 20098 3 -26.49 42.26 -25.61 0.207 20097
 20099 3 -26.39 42.04 -25.67 0.183 20098
 20100 3 -26.28 41.89 -25.74 0.184 20099
 20101 3 -26.19 41.8 -25.75 0.164 20100
 20102 3 -26.1 41.72 -25.77 0.162 20101
 20103 3 -26.01 41.63 -25.79 0.166 20102
 20104 3 -25.87 41.56 -25.76 0.181 20103
 20105 3 -25.7 41.59 -25.74 0.173 20104
 20106 3 -25.55 41.5 -25.75 0.174 20105
 20107 3 -25.46 41.32 -25.77 0.198 20106
 20108 3 -25.3 41.25 -25.81 0.211 20107
 20109 3 -25.02 41.35 -25.81 0.14 20108
 20110 3 -24.84 41.27 -25.89 0.113 20109
 20111 3 -24.71 41.18 -25.9 0.111 20110
 20112 3 -24.58 41.14 -25.88 0.11 20111
 20113 3 -23.88 41.02 -25.91 0.098 20112
 20114 3 -23.91 40.62 -26.19 0.259 20113
 20115 3 -23.97 40.64 -26 0.232 20114
 20116 3 -23.88 40.54 -25.99 0.218 20115
 20117 3 -23.79 40.38 -25.83 0.133 20116
 20118 3 -23.75 40.32 -25.73 0.139 20117
 20119 3 -23.25 39.69 -25.48 0.541 20118
 20120 3 -23.25 39.57 -25.6 0.139 20119
 20121 3 -23.04 39.5 -25.42 0.546 20119
 20122 3 -22.87 39.52 -25.42 0.657 20121
 20123 3 -22.73 39.5 -25.35 0.7 20122
 20124 3 -22.61 39.5 -25.29 0.693 20123
 20125 3 -22.48 39.47 -25.24 0.611 20124
 20126 3 -22.36 39.55 -25.16 0.56 20125
 20127 3 -22.24 39.56 -25.1 0.511 20126
 20128 3 -22.22 39.46 -24.98 0.388 20127
 20129 3 -22.06 39.54 -25.06 0.254 20128
 20130 3 -21.58 39.43 -25.18 0.097 20129
 20131 3 -21.46 39.3 -25.13 0.094 20130
 20132 3 -21.47 39.2 -25.09 0.085 20131
 20133 3 -21.36 39.04 -25.06 0.076 20132
 20134 3 -21.18 38.92 -25.11 0.056 20133
 20135 3 -23.85 40.49 -26.42 0.217 20114
 20136 3 -23.7 40.51 -26.51 0.193 20135
 20137 3 -23.61 40.49 -26.57 0.000125 20136
 20138 3 -23.8 41.13 -25.9 0.099 20113
 20139 3 -25.51 41.23 -26.05 0.094 20108
 20140 3 -25.47 41.16 -26.17 0.109 20139
 20141 3 -25.53 41.09 -26.26 0.142 20140
 20142 3 -25.55 40.95 -26.28 0.155 20141
 20143 3 -25.59 40.82 -26.33 0.224 20142
 20144 3 -25.65 40.71 -26.24 0.256 20143
 20145 3 -25.84 40.7 -25.92 0.338 20144
 20146 3 -25.9 40.6 -25.83 0.422 20145
 20147 3 -25.94 40.6 -25.68 0.437 20146
 20148 3 -25.95 40.52 -25.53 0.405 20147
 20149 3 -25.95 40.44 -25.4 0.341 20148
 20150 3 -26.03 40.29 -25.38 0.335 20149
 20151 3 -26.13 40.39 -25.24 0.266 20150
 20152 3 -26.25 40.29 -25.21 0.196 20151
 20153 3 -26.39 40.22 -25.1 0.085 20152
 20154 3 -26.45 40.06 -25.1 0.078 20153
 20155 3 -26.45 39.94 -25.08 0.119 20154
 20156 3 -26.48 39.75 -25.01 0.121 20155
 20157 3 -26.45 39.52 -25 0.139 20156
 20158 3 -26.53 39.45 -25.01 0.18 20157
 20159 3 -26.53 39.25 -24.98 0.119 20158
 20160 3 -26.47 39.08 -24.95 0.119 20159
 20161 3 -26.44 38.93 -24.99 0.07 20160
 20162 3 -25.6 40.74 -26.74 0.144 20144
 20163 3 -25.64 40.86 -26.81 0.073 20162
 20164 3 -29.85 47.23 -28.23 0.331 19876
 20165 3 -29.84 47.34 -28.42 0.309 20164
 20166 3 -29.81 47.37 -28.61 0.301 20165
 20167 3 -29.69 47.37 -28.74 0.353 20166
 20168 3 -29.66 47.35 -28.9 0.446 20167
 20169 3 -29.65 47.48 -29 0.467 20168
 20170 3 -29.52 47.52 -29.09 0.474 20169
 20171 3 -29.54 47.57 -29.28 0.471 20170
 20172 3 -29.56 47.73 -29.35 0.494 20171
 20173 3 -29.63 47.85 -29.37 0.514 20172
 20174 3 -29.66 47.82 -29.48 0.558 20173
 20175 3 -28.94 47.99 -29.31 0.283 20174
 20176 3 -28.85 48.07 -29.37 0.278 20175
 20177 3 -28.56 48.17 -29.46 0.243 20176
 20178 3 -28.35 48.2 -29.56 0.249 20177
 20179 3 -28.21 48.21 -29.66 0.259 20178
 20180 3 -28.07 48.26 -29.77 0.262 20179
 20181 3 -27.89 48.35 -29.81 0.271 20180
 20182 3 -27.69 48.4 -29.87 0.281 20181
 20183 3 -27.53 48.43 -29.91 0.286 20182
 20184 3 -27.37 48.53 -29.92 0.303 20183
 20185 3 -27.23 48.69 -29.93 0.274 20184
 20186 3 -27.1 48.78 -29.96 0.277 20185
 20187 3 -26.97 48.89 -29.98 0.335 20186
 20188 3 -26.82 48.92 -30.01 0.384 20187
 20189 3 -26.71 49.13 -29.97 0.39 20188
 20190 3 -26.62 49.25 -29.99 0.346 20189
 20191 3 -26.51 49.38 -29.93 0.316 20190
 20192 3 -26.43 49.43 -29.97 0.33 20191
 20193 3 -26.33 49.56 -30.01 0.399 20192
 20194 3 -26.32 49.94 -29.82 0.374 20193
 20195 3 -26.23 50.32 -29.69 0.284 20194
 20196 3 -26.14 50.38 -29.67 0.241 20195
 20197 3 -26.01 50.5 -29.61 0.216 20196
 20198 3 -25.89 50.68 -29.57 0.21 20197
 20199 3 -25.8 50.77 -29.51 0.225 20198
 20200 3 -25.68 50.92 -29.55 0.196 20199
 20201 3 -25.59 51.03 -29.5 0.23 20200
 20202 3 -25.56 51.17 -29.48 0.257 20201
 20203 3 -25.48 51.25 -29.42 0.259 20202
 20204 3 -25.38 51.46 -29.44 0.28 20203
 20205 3 -25.32 51.55 -29.41 0.309 20204
 20206 3 -25.24 51.64 -29.34 0.327 20205
 20207 3 -25.18 51.8 -29.29 0.436 20206
 20208 3 -25.15 51.95 -29.27 0.454 20207
 20209 3 -25.16 52.05 -29.19 0.523 20208
 20210 3 -25.14 52.24 -29.19 0.501 20209
 20211 3 -25.09 52.36 -29.16 0.47 20210
 20212 3 -25.04 52.35 -28.8 0.341 20211
 20213 3 -25.06 52.42 -28.6 0.264 20212
 20214 3 -25.14 52.35 -28.34 0.18 20213
 20215 3 -25.13 52.37 -28.23 0.148 20214
 20216 3 -25.32 52.81 -29.62 0.32 20211
 20217 3 -25.2 52.99 -29.62 0.341 20216
 20218 3 -25.1 53.14 -29.56 0.338 20217
 20219 3 -25.14 53.32 -29.58 0.334 20218
 20220 3 -25.12 53.47 -29.56 0.316 20219
 20221 3 -25.12 53.62 -29.61 0.271 20220
 20222 3 -25.09 53.77 -29.62 0.252 20221
 20223 3 -25.08 53.94 -29.58 0.258 20222
 20224 3 -25.07 54.12 -29.61 0.312 20223
 20225 3 -25.09 54.26 -29.61 0.33 20224
 20226 3 -25.6 54.47 -29.45 0.124 20225
 20227 3 -25.72 54.51 -29.42 0.107 20226
 20228 3 -25.85 54.53 -29.39 0.17 20227
 20229 3 -25.95 54.57 -29.35 0.17 20228
 20230 3 -26.09 54.64 -29.29 0.166 20229
 20231 3 -26.22 54.66 -29.38 0.132 20230
 20232 3 -26.38 54.71 -29.34 0.129 20231
 20233 3 -26.47 54.86 -29.35 0.17 20232
 20234 3 -26.55 54.94 -29.28 0.231 20233
 20235 3 -26.67 54.98 -29.24 0.272 20234
 20236 3 -26.65 54.89 -28.94 0.259 20235
 20237 3 -26.68 54.89 -28.73 0.252 20236
 20238 3 -26.61 54.83 -28.53 0.287 20237
 20239 3 -26.64 54.83 -28.36 0.326 20238
 20240 3 -26.63 54.81 -28.23 0.343 20239
 20241 3 -26.66 54.83 -28.05 0.379 20240
 20242 3 -26.63 54.77 -27.86 0.422 20241
 20243 3 -26.64 54.68 -27.7 0.461 20242
 20244 3 -26.72 54.67 -27.53 0.459 20243
 20245 3 -26.78 54.57 -27.38 0.457 20244
 20246 3 -26.78 54.54 -27.23 0.443 20245
 20247 3 -26.73 54.58 -27.07 0.401 20246
 20248 3 -26.6 54.45 -26.88 0.197 20247
 20249 3 -26.52 54.36 -26.71 0.133 20248
 20250 3 -26.5 54.28 -26.56 0.088 20249
 20251 3 -26.52 54.21 -26.42 0.11 20250
 20252 3 -26.56 54.13 -26.3 0.107 20251
 20253 3 -26.6 54.03 -26.18 0.177 20252
 20254 3 -26.61 53.97 -26.1 0.15 20253
 20255 3 -26.65 53.9 -25.96 0.122 20254
 20256 3 -26.58 53.86 -25.88 0.072 20255
 20257 3 -26.37 55.14 -27 0.123 20247
 20258 3 -26.4 55.25 -26.83 0.068 20257
 20259 3 -26.38 55.28 -26.7 0.078 20258
 20260 3 -26.79 55.27 -29.56 0.147 20235
 20261 3 -26.92 55.29 -29.58 0.178 20260
 20262 3 -27.02 55.41 -29.69 0.232 20261
 20263 3 -27.14 55.48 -29.79 0.269 20262
 20264 3 -27.23 55.57 -29.86 0.315 20263
 20265 3 -27.29 55.61 -29.97 0.32 20264
 20266 3 -27.32 55.72 -30.16 0.275 20265
 20267 3 -27.36 55.81 -30.34 0.229 20266
 20268 3 -27.47 55.89 -30.51 0.227 20267
 20269 3 -27.52 55.92 -30.75 0.201 20268
 20270 3 -27.69 55.94 -30.98 0.104 20269
 20271 3 -27.82 55.96 -31.08 0.147 20270
 20272 3 -27.94 55.9 -31.14 0.121 20271
 20273 3 -28.08 55.77 -31.17 0.124 20272
 20274 3 -28.16 55.63 -31.23 0.168 20273
 20275 3 -28.21 55.49 -31.23 0.248 20274
 20276 3 -28.29 55.3 -31.27 0.293 20275
 20277 3 -28.38 55.2 -31.28 0.384 20276
 20278 3 -28.51 55.13 -31.3 0.428 20277
 20279 3 -28.65 55.02 -31.29 0.453 20278
 20280 3 -28.33 54.62 -31.89 0.155 20279
 20281 3 -28.16 54.52 -31.99 0.151 20280
 20282 3 -28.01 54.36 -32.04 0.11 20281
 20283 3 -27.92 54.24 -32.14 0.093 20282
 20284 3 -27.81 54.16 -32.11 0.136 20283
 20285 3 -27.8 54.02 -32.23 0.144 20284
 20286 3 -27.73 53.9 -32.27 0.172 20285
 20287 3 -27.68 53.69 -32.34 0.239 20286
 20288 3 -27.59 53.56 -32.42 0.296 20287
 20289 3 -27.54 53.38 -32.44 0.349 20288
 20290 3 -27.43 53.28 -32.52 0.387 20289
 20291 3 -27.4 53.13 -32.49 0.42 20290
 20292 3 -27.29 53.01 -32.47 0.43 20291
 20293 3 -27.23 52.86 -32.37 0.457 20292
 20294 3 -27.15 52.68 -32.45 0.394 20293
 20295 3 -27.08 52.6 -32.49 0.356 20294
 20296 3 -26.8 52.59 -31.97 0.13 20295
 20297 3 -26.66 52.5 -31.96 0.14 20296
 20298 3 -26.51 52.45 -31.92 0.193 20297
 20299 3 -26.45 52.45 -31.83 0.241 20298
 20300 3 -26.39 52.48 -31.71 0.166 20299
 20301 3 -26.53 52.58 -31.53 0.069 20300
 20302 3 -26.59 52.59 -31.4 0.061 20301
 20303 3 -28.93 55.08 -31.05 0.406 20279
 20304 3 -29.05 55.03 -30.99 0.462 20303
 20305 3 -29.21 55.02 -30.97 0.481 20304
 20306 3 -29.39 55.04 -30.91 0.486 20305
 20307 3 -29.85 55.55 -30.87 0.144 20306
 20308 3 -30.04 55.71 -30.74 0.139 20307
 20309 3 -30.14 55.76 -30.74 0.147 20308
 20310 3 -30.22 55.93 -30.76 0.126 20309
 20311 3 -30.42 55.96 -30.69 0.148 20310
 20312 3 -30.51 56.02 -30.68 0.14 20311
 20313 3 -30.64 56.11 -30.61 0.124 20312
 20314 3 -30.78 56.16 -30.61 0.172 20313
 20315 3 -30.88 56.15 -30.39 0.128 20314
 20316 3 -31.05 56.18 -30.27 0.178 20315
 20317 3 -31.05 56.24 -30.09 0.2 20316
 20318 3 -31.15 56.32 -30.1 0.317 20317
 20319 3 -31.25 56.4 -30.1 0.414 20318
 20320 3 -31.47 56.48 -30.16 0.469 20319
 20321 3 -31.57 56.55 -30.21 0.524 20320
 20322 3 -31.68 56.6 -30.24 0.51 20321
 20323 3 -31.79 56.67 -30.28 0.413 20322
 20324 3 -29.42 54.89 -30.85 0.403 20306
 20325 3 -29.46 54.74 -30.74 0.357 20324
 20326 3 -29.48 54.62 -30.51 0.308 20325
 20327 3 -29.53 54.53 -30.4 0.269 20326
 20328 3 -29.53 54.37 -30.05 0.249 20327
 20329 3 -29.6 54.3 -30 0.257 20328
 20330 3 -29.56 53.96 -29.88 0.115 20329
 20331 3 -29.62 53.81 -29.77 0.122 20330
 20332 3 -29.75 53.73 -29.74 0.129 20331
 20333 3 -29.9 53.57 -29.67 0.131 20332
 20334 3 -30.05 53.44 -29.67 0.112 20333
 20335 3 -30.13 53.3 -29.65 0.133 20334
 20336 3 -30.2 53.24 -29.52 0.202 20335
 20337 3 -30.27 53.16 -29.45 0.307 20336
 20338 3 -30.4 53.13 -29.37 0.372 20337
 20339 3 -30.56 53.11 -29.52 0.4 20338
 20340 3 -30.54 52.93 -29.6 0.428 20339
 20341 3 -30.65 52.79 -29.54 0.425 20340
 20342 3 -30.73 52.66 -29.55 0.471 20341
 20343 3 -30.87 52.58 -29.51 0.49 20342
 20344 3 -30.9 52.42 -29.46 0.517 20343
 20345 3 -31.14 52.43 -29.28 0.495 20344
 20346 3 -31.39 52.56 -29.34 0.462 20345
 20347 3 -31.65 52.62 -29.21 0.486 20346
 20348 3 -31.8 52.51 -29.2 0.502 20347
 20349 3 -31.92 52.44 -29.11 0.458 20348
 20350 3 -32.05 52.31 -29.12 0.39 20349
 20351 3 -32.18 52.2 -29.14 0.295 20350
 20352 3 -32.32 52.15 -29.19 0.213 20351
 20353 3 -32.37 52.07 -29.22 0.123 20352
 20354 3 -30.97 51.85 -28.66 0.11 20345
 20355 3 -30.97 51.9 -28.49 0.071 20354
 20356 3 -30.74 52.29 -30.19 0.102 20344
 20357 3 -30.65 52.2 -30.23 0.062 20356
 20358 3 -24.91 54.43 -29.76 0.309 20225
 20359 3 -24.75 54.53 -29.83 0.268 20358
 20360 3 -24.68 54.63 -29.89 0.294 20359
 20361 3 -24.63 54.74 -29.95 0.291 20360
 20362 3 -24.59 54.82 -30.07 0.241 20361
 20363 3 -24.52 54.92 -30.24 0.308 20362
 20364 3 -24.5 55.06 -30.47 0.359 20363
 20365 3 -24.44 55.11 -30.61 0.348 20364
 20366 3 -24.4 55.28 -30.61 0.371 20365
 20367 3 -24.29 55.39 -30.76 0.409 20366
 20368 3 -24.26 55.51 -30.84 0.461 20367
 20369 3 -24.28 55.85 -30.95 0.368 20368
 20370 3 -24.27 56.11 -31.09 0.407 20369
 20371 3 -24.3 56.29 -31.06 0.376 20370
 20372 3 -24.3 56.43 -31.03 0.339 20371
 20373 3 -24.34 56.57 -31.03 0.339 20372
 20374 3 -24.6 56.95 -31.01 0.253 20373
 20375 3 -24.56 57.09 -30.97 0.243 20374
 20376 3 -24.49 57.24 -30.98 0.236 20375
 20377 3 -24.42 57.39 -30.94 0.249 20376
 20378 3 -24.35 57.52 -30.93 0.284 20377
 20379 3 -24.24 57.63 -30.98 0.329 20378
 20380 3 -24.17 57.72 -30.95 0.363 20379
 20381 3 -24.19 57.8 -30.88 0.414 20380
 20382 3 -24.18 57.94 -30.92 0.493 20381
 20383 3 -24.12 58.02 -31.05 0.476 20382
 20384 3 -24.03 58.15 -31.08 0.412 20383
 20385 3 -23.91 58.24 -30.96 0.356 20384
 20386 3 -23.73 58.22 -31.15 0.367 20385
 20387 3 -23.25 57.99 -31.37 0.223 20386
 20388 3 -23.09 58.05 -31.43 0.247 20387
 20389 3 -22.89 58.03 -31.48 0.256 20388
 20390 3 -22.77 58.04 -31.48 0.285 20389
 20391 3 -22.63 58.03 -31.54 0.235 20390
 20392 3 -22.47 58.05 -31.57 0.237 20391
 20393 3 -22.36 58.01 -31.58 0.304 20392
 20394 3 -22.22 58.04 -31.54 0.352 20393
 20395 3 -22.06 58.06 -31.53 0.38 20394
 20396 3 -21.87 58.05 -31.55 0.358 20395
 20397 3 -21.71 58.12 -31.51 0.356 20396
 20398 3 -21.55 57.99 -31.65 0.215 20397
 20399 3 -21.41 57.88 -31.67 0.209 20398
 20400 3 -21.24 57.72 -31.68 0.223 20399
 20401 3 -21.05 57.66 -31.58 0.228 20400
 20402 3 -20.81 57.47 -31.45 0.208 20401
 20403 3 -20.67 57.26 -31.4 0.203 20402
 20404 3 -20.62 57.14 -31.34 0.272 20403
 20405 3 -20.52 57.06 -31.28 0.35 20404
 20406 3 -20.42 56.9 -31.26 0.398 20405
 20407 3 -20.3 57.03 -31.01 0.355 20406
 20408 3 -20.21 57 -30.92 0.363 20407
 20409 3 -20.1 56.97 -30.81 0.393 20408
 20410 3 -19.74 57.15 -30.77 0.263 20409
 20411 3 -19.42 57.19 -30.72 0.211 20410
 20412 3 -19.17 57.19 -30.7 0.178 20411
 20413 3 -19.03 57.21 -30.69 0.234 20412
 20414 3 -18.86 57.19 -30.68 0.387 20413
 20415 3 -18.76 57.23 -30.64 0.433 20414
 20416 3 -18.64 57.15 -30.62 0.507 20415
 20417 3 -18.37 57.03 -31.11 0.516 20416
 20418 3 -18.28 56.9 -31.18 0.575 20417
 20419 3 -18.17 56.67 -31.23 0.584 20418
 20420 3 -18.06 56.55 -31.24 0.616 20419
 20421 3 -18.01 56.35 -31.3 0.615 20420
 20422 3 -17.94 56.09 -31.39 0.548 20421
 20423 3 -17.92 55.93 -31.47 0.553 20422
 20424 3 -17.81 55.84 -31.56 0.548 20423
 20425 3 -17.37 56.45 -31.81 0.09 20424
 20426 3 -17.32 56.51 -31.92 0.103 20425
 20427 3 -17.28 56.52 -32.07 0.186 20426
 20428 3 -16.92 56.64 -32.05 0.126 20427
 20429 3 -16.82 56.75 -32.15 0.099 20428
 20430 3 -16.73 56.85 -32.2 0.12 20429
 20431 3 -16.71 56.95 -32.2 0.199 20430
 20432 3 -16.76 57.08 -32.13 0.217 20431
 20433 3 -17.83 55.56 -31.56 0.492 20424
 20434 3 -17.84 55.25 -31.71 0.372 20433
 20435 3 -17.78 55.13 -31.74 0.314 20434
 20436 3 -17.47 55.16 -31.7 0.196 20435
 20437 3 -17.35 54.94 -31.83 0.158 20436
 20438 3 -17.23 54.93 -31.92 0.14 20437
 20439 3 -17.1 55.08 -31.92 0.149 20438
 20440 3 -16.95 55.1 -31.95 0.09 20439
 20441 3 -16.83 55.1 -31.97 0.166 20440
 20442 3 -16.73 55.14 -31.91 0.178 20441
 20443 3 -18.56 57.48 -30.01 0.379 20416
 20444 3 -18.56 57.54 -29.8 0.385 20443
 20445 3 -18.48 57.56 -29.62 0.381 20444
 20446 3 -18.41 57.61 -29.52 0.354 20445
 20447 3 -18.37 57.63 -29.33 0.331 20446
 20448 3 -18.31 57.74 -29.24 0.335 20447
 20449 3 -18.23 57.85 -29.09 0.323 20448
 20450 3 -18.19 57.91 -28.91 0.237 20449
 20451 3 -18.04 58.1 -28.96 0.194 20450
 20452 3 -18 58.24 -28.88 0.133 20451
 20453 3 -17.86 58.32 -28.78 0.104 20452
 20454 3 -17.82 58.39 -28.65 0.151 20453
 20455 3 -17.75 58.44 -28.52 0.203 20454
 20456 3 -17.73 58.45 -28.4 0.243 20455
 20457 3 -17.64 58.54 -28.31 0.279 20456
 20458 3 -17.54 58.56 -28.19 0.324 20457
 20459 3 -17.42 58.62 -28.05 0.374 20458
 20460 3 -17.34 58.67 -27.97 0.402 20459
 20461 3 -17.29 58.68 -27.83 0.451 20460
 20462 3 -17.63 58.35 -27.49 0.185 20461
 20463 3 -17.79 58.3 -27.27 0.148 20462
 20464 3 -17.9 58.28 -27.15 0.169 20463
 20465 3 -18.03 58.25 -27.11 0.199 20464
 20466 3 -17.96 58.14 -26.85 0.147 20465
 20467 3 -18.06 58.06 -26.75 0.155 20466
 20468 3 -18.13 57.96 -26.62 0.168 20467
 20469 3 -18.13 57.88 -26.44 0.119 20468
 20470 3 -18.13 57.82 -26.27 0.119 20469
 20471 3 -18.19 57.73 -26.09 0.107 20470
 20472 3 -18.23 57.64 -25.95 0.159 20471
 20473 3 -18.29 57.57 -25.76 0.23 20472
 20474 3 -18.38 57.52 -25.65 0.277 20473
 20475 3 -18.47 57.48 -25.53 0.32 20474
 20476 3 -18.53 57.4 -25.38 0.403 20475
 20477 3 -18.63 57.32 -25.24 0.482 20476
 20478 3 -18.72 57.25 -25.12 0.527 20477
 20479 3 -18.77 57.11 -24.96 0.519 20478
 20480 3 -18.87 57.04 -24.86 0.568 20479
 20481 3 -19.03 56.88 -24.78 0.557 20480
 20482 3 -19.13 56.8 -24.64 0.57 20481
 20483 3 -19.29 56.69 -24.63 0.556 20482
 20484 3 -19.35 56.53 -24.51 0.574 20483
 20485 3 -19.44 56.5 -24.41 0.539 20484
 20486 3 -19.5 56.37 -24.33 0.51 20485
 20487 3 -18.89 55.88 -23.94 0.092 20486
 20488 3 -18.91 55.74 -23.83 0.081 20487
 20489 3 -18.95 55.65 -23.69 0.11 20488
 20490 3 -18.97 55.53 -23.6 0.124 20489
 20491 3 -18.99 55.41 -23.45 0.118 20490
 20492 3 -19.04 55.26 -23.38 0.14 20491
 20493 3 -19.09 55.13 -23.34 0.185 20492
 20494 3 -19.12 55.02 -23.18 0.182 20493
 20495 3 -19.12 54.96 -23.1 0.139 20494
 20496 3 -19.18 54.81 -23.03 0.116 20495
 20497 3 -19.17 54.71 -22.96 0.166 20496
 20498 3 -19.23 54.59 -22.79 0.141 20497
 20499 3 -19.27 54.47 -22.6 0.099 20498
 20500 3 -19.33 54.34 -22.51 0.113 20499
 20501 3 -19.37 54.24 -22.45 0.134 20500
 20502 3 -19.29 54.13 -22.32 0.088 20501
 20503 3 -19.3 54.02 -22.19 0.151 20502
 20504 3 -19.31 53.92 -22.09 0.144 20503
 20505 3 -19.6 56.31 -24.24 0.307 20486
 20506 3 -19.44 56.24 -24.07 0.000125 20505
 20507 3 -18.28 58.16 -27.21 0.097 20465
 20508 3 -18.32 58.17 -27.04 0.000125 20507
 20509 3 -17.01 59.02 -28.05 0.362 20461
 20510 3 -16.87 58.89 -27.86 0.172 20509
 20511 3 -16.67 58.8 -27.71 0.12 20510
 20512 3 -16.47 58.85 -27.6 0.16 20511
 20513 3 -16.29 58.77 -27.42 0.147 20512
 20514 3 -16.23 58.66 -27.36 0.172 20513
 20515 3 -16.15 58.63 -27.31 0.235 20514
 20516 3 -16.09 58.66 -27.18 0.273 20515
 20517 3 -16.06 58.58 -27.02 0.292 20516
 20518 3 -15.96 58.49 -26.95 0.292 20517
 20519 3 -15.9 58.41 -26.86 0.295 20518
 20520 3 -15.8 58.31 -26.74 0.32 20519
 20521 3 -15.71 58.26 -26.66 0.38 20520
 20522 3 -15.57 58.2 -26.63 0.449 20521
 20523 3 -15.45 58.22 -26.58 0.485 20522
 20524 3 -15.37 58.2 -26.32 0.434 20523
 20525 3 -15.29 58.14 -26.13 0.362 20524
 20526 3 -15.23 58.09 -25.97 0.253 20525
 20527 3 -15.2 58.07 -25.84 0.16 20526
 20528 3 -17.04 59.45 -28.51 0.13 20509
 20529 3 -17.04 59.54 -28.62 0.149 20528
 20530 3 -17.01 59.66 -28.65 0.171 20529
 20531 3 -17 59.75 -28.87 0.183 20530
 20532 3 -16.93 59.9 -28.87 0.173 20531
 20533 3 -16.93 60 -28.92 0.266 20532
 20534 3 -16.85 60.1 -29.01 0.301 20533
 20535 3 -16.61 60.3 -29.05 0.216 20534
 20536 3 -16.42 60.43 -28.91 0.128 20535
 20537 3 -16.31 60.6 -28.96 0.143 20536
 20538 3 -16.23 60.7 -28.93 0.162 20537
 20539 3 -16.1 60.83 -28.9 0.17 20538
 20540 3 -16.04 61 -28.91 0.245 20539
 20541 3 -16.04 61.16 -28.93 0.381 20540
 20542 3 -16.04 61.24 -28.86 0.473 20541
 20543 3 -15.91 61.4 -28.94 0.587 20542
 20544 3 -15.75 61.5 -28.84 0.666 20543
 20545 3 -15.74 61.56 -28.71 0.734 20544
 20546 3 -15.23 62.13 -29.72 0.397 20545
 20547 3 -15.07 62.23 -29.78 0.477 20546
 20548 3 -15.05 62.33 -29.94 0.53 20547
 20549 3 -14.93 62.39 -30.01 0.594 20548
 20550 3 -14.78 62.45 -30.1 0.586 20549
 20551 3 -14.78 62.59 -30.24 0.605 20550
 20552 3 -14.76 62.79 -30.34 0.484 20551
 20553 3 -14.69 62.8 -30.44 0.502 20552
 20554 3 -14.69 62.79 -30.64 0.502 20553
 20555 3 -14.7 62.75 -30.84 0.501 20554
 20556 3 -14.63 62.69 -30.99 0.358 20555
 20557 3 -14.63 62.58 -31.28 0.363 20556
 20558 3 -14.62 62.59 -31.41 0.364 20557
 20559 3 -14.51 62.55 -31.47 0.372 20558
 20560 3 -14.76 62.8 -31.68 0.372 20559
 20561 3 -14.6 62.81 -31.71 0.242 20560
 20562 3 -14.53 62.65 -31.79 0.000125 20561
 20563 3 -15.23 62.81 -32.04 0.105 20560
 20564 3 -15.26 62.72 -32.25 0.117 20563
 20565 3 -15.28 62.7 -32.4 0.129 20564
 20566 3 -15.27 62.61 -32.56 0.121 20565
 20567 3 -15.27 62.56 -32.71 0.104 20566
 20568 3 -15.24 62.51 -32.82 0.11 20567
 20569 3 -15.32 62.39 -32.97 0.104 20568
 20570 3 -15.38 62.26 -33.09 0.113 20569
 20571 3 -15.45 62.22 -33.22 0.12 20570
 20572 3 -15.43 62.04 -33.42 0.149 20571
 20573 3 -15.47 61.91 -33.56 0.161 20572
 20574 3 -15.49 61.75 -33.65 0.203 20573
 20575 3 -15.93 61.94 -33.74 0.128 20574
 20576 3 -16.1 61.91 -33.85 0.141 20575
 20577 3 -16.25 61.98 -33.85 0.213 20576
 20578 3 -16.32 62.07 -33.86 0.317 20577
 20579 3 -16.47 62.03 -33.86 0.417 20578
 20580 3 -16.61 61.92 -33.83 0.423 20579
 20581 3 -16.63 61.9 -33.93 0.501 20580
 20582 3 -16.75 62.03 -33.91 0.568 20581
 20583 3 -16.9 62.07 -33.95 0.564 20582
 20584 3 -17.02 62.16 -33.97 0.508 20583
 20585 3 -17.12 62.28 -33.94 0.441 20584
 20586 3 -15.17 61.57 -33.66 0.199 20574
 20587 3 -15.03 61.56 -33.6 0.344 20586
 20588 3 -14.85 61.55 -33.43 0.521 20587
 20589 3 -14.73 61.47 -33.41 0.574 20588
 20590 3 -14.59 61.35 -33.43 0.586 20589
 20591 3 -14.5 61.15 -33.48 0.551 20590
 20592 3 -14.38 61.12 -33.43 0.501 20591
 20593 3 -14.22 61.07 -33.28 0.135 20592
 20594 3 -14.16 60.96 -33.28 0.094 20593
 20595 3 -15.93 61.27 -28.11 0.597 20545
 20596 3 -16.66 60.85 -28.09 0.094 20595
 20597 3 -15.61 61.44 -27.98 0.407 20595
 20598 3 -14.82 61.24 -27.73 0.112 20597
 20599 3 -14.72 61.2 -27.6 0.107 20598
 20600 3 -14.58 61.18 -27.44 0.133 20599
 20601 3 -14.49 61.15 -27.35 0.096 20600
 20602 3 -14.46 61.14 -27.24 0.074 20601
 20603 3 -14.29 61.16 -27.12 0.112 20602
 20604 3 -14.15 61.23 -27.07 0.088 20603
 20605 3 -14 61.32 -27.02 0.113 20604
 20606 3 -13.9 61.44 -27.03 0.177 20605
 20607 3 -13.7 61.56 -26.96 0.169 20606
 20608 3 -13.62 61.7 -27.06 0.000125 20607
 20609 3 -20.59 56.49 -31.63 0.178 20406
 20610 3 -20.76 56.37 -31.83 0.076 20609
 20611 3 -20.77 56.25 -31.87 0.131 20610
 20612 3 -20.86 56.13 -32.01 0.063 20611
 20613 3 -20.91 56.02 -32.14 0.064 20612
 20614 3 -20.99 55.93 -32.24 0.072 20613
 20615 3 -20.58 56.15 -31.76 0.132 20611
 20616 3 -20.6 55.85 -31.87 0.093 20615
 20617 3 -21.64 58.52 -31.11 0.183 20397
 20618 3 -21.58 58.53 -31.01 0.227 20617
 20619 3 -21.53 58.55 -30.84 0.286 20618
 20620 3 -21.42 58.62 -30.79 0.27 20619
 20621 3 -21.35 58.71 -30.68 0.296 20620
 20622 3 -21.27 58.75 -30.56 0.322 20621
 20623 3 -21.21 59.2 -30.97 0.106 20622
 20624 3 -21.11 59.37 -31.01 0.121 20623
 20625 3 -21.1 59.51 -31.06 0.154 20624
 20626 3 -21.18 59.57 -31.17 0.000125 20625
 20627 3 -21.13 58.67 -30.38 0.29 20622
 20628 3 -21.08 58.56 -30.2 0.276 20627
 20629 3 -21.15 58.39 -29.98 0.222 20628
 20630 3 -21.14 58.36 -29.85 0.124 20629
 20631 3 -21.15 58.32 -29.74 0.000125 20630
 20632 3 -23.93 54.62 -30.7 0.113 20368
 20633 3 -23.88 54.45 -30.8 0.137 20632
 20634 3 -23.86 54.28 -30.89 0.14 20633
 20635 3 -23.79 54.11 -30.94 0.143 20634
 20636 3 -23.72 53.97 -31.01 0.156 20635
 20637 3 -23.67 53.84 -31.11 0.149 20636
 20638 3 -23.65 53.59 -31.17 0.161 20637
 20639 3 -23.6 53.43 -31.24 0.191 20638
 20640 3 -23.54 53.23 -31.31 0.226 20639
 20641 3 -23.43 53.12 -31.32 0.209 20640
 20642 3 -23.36 53.04 -31.32 0.243 20641
 20643 3 -23.21 52.82 -31.53 0.163 20642
 20644 3 -23.11 52.7 -31.61 0.155 20643
 20645 3 -22.96 52.56 -31.73 0.169 20644
 20646 3 -22.87 52.42 -31.85 0.181 20645
 20647 3 -22.78 52.32 -31.95 0.234 20646
 20648 3 -22.65 52.2 -32.02 0.276 20647
 20649 3 -22.54 52.05 -32.13 0.297 20648
 20650 3 -22.38 51.96 -32.28 0.307 20649
 20651 3 -22.18 51.89 -32.38 0.282 20650
 20652 3 -22.04 51.91 -32.45 0.315 20651
 20653 3 -21.92 51.95 -32.56 0.337 20652
 20654 3 -21.81 52.12 -32.58 0.385 20653
 20655 3 -21.67 52.04 -32.71 0.358 20654
 20656 3 -21.58 51.99 -32.84 0.243 20655
 20657 3 -21.53 52.06 -33.1 0.11 20656
 20658 3 -21.51 52.11 -33.23 0.137 20657
 20659 3 -21.44 52.13 -33.36 0.133 20658
 20660 3 -21.39 52.21 -33.47 0.171 20659
 20661 3 -21.33 52.29 -33.6 0.209 20660
 20662 3 -21.3 52.37 -33.69 0.267 20661
 20663 3 -21.3 52.51 -33.73 0.351 20662
 20664 3 -21.29 52.66 -33.77 0.446 20663
 20665 3 -21.26 52.78 -33.82 0.502 20664
 20666 3 -21.23 52.89 -33.86 0.539 20665
 20667 3 -20.33 52.8 -33.95 0.134 20666
 20668 3 -20.2 52.79 -34.02 0.13 20667
 20669 3 -20.08 52.88 -34.09 0.068 20668
 20670 3 -19.98 52.87 -34.17 0.095 20669
 20671 3 -19.88 52.97 -34.23 0.094 20670
 20672 3 -19.77 52.99 -34.28 0.112 20671
 20673 3 -19.63 53.08 -34.23 0.126 20672
 20674 3 -19.5 53.06 -34.2 0.16 20673
 20675 3 -19.39 53.08 -34.24 0.164 20674
 20676 3 -19.27 53.17 -34.46 0.087 20675
 20677 3 -19.1 53.23 -34.52 0.126 20676
 20678 3 -18.9 53.25 -34.56 0.259 20677
 20679 3 -18.81 53.31 -34.53 0.348 20678
 20680 3 -18.74 53.24 -34.51 0.477 20679
 20681 3 -18.51 53.31 -34.55 0.611 20680
 20682 3 -18.36 53.29 -34.47 0.62 20681
 20683 3 -18.31 53.54 -35.3 0.133 20682
 20684 3 -18.35 53.66 -35.36 0.181 20683
 20685 3 -18.44 53.8 -35.41 0.21 20684
 20686 3 -18.39 53.88 -35.45 0.208 20685
 20687 3 -18.3 53.94 -35.6 0.145 20686
 20688 3 -18.26 54.06 -35.81 0.143 20687
 20689 3 -18.2 54.13 -35.97 0.144 20688
 20690 3 -18.14 54.3 -36.05 0.135 20689
 20691 3 -18.12 54.36 -36.22 0.169 20690
 20692 3 -18.13 54.41 -36.35 0.254 20691
 20693 3 -18.05 54.42 -36.5 0.345 20692
 20694 3 -17.99 54.41 -36.63 0.419 20693
 20695 3 -17.99 54.44 -36.73 0.503 20694
 20696 3 -18.83 54.63 -36.61 0.092 20695
 20697 3 -18.9 54.71 -36.53 0.142 20696
 20698 3 -18.99 54.77 -36.45 0.13 20697
 20699 3 -19.05 54.88 -36.34 0.11 20698
 20700 3 -19.11 55.03 -36.14 0.065 20699
 20701 3 -19.19 55.15 -35.85 0.073 20700
 20702 3 -19.21 55.23 -35.7 0.064 20701
 20703 3 -19.22 55.42 -35.58 0.106 20702
 20704 3 -19.23 55.54 -35.47 0.068 20703
 20705 3 -19.29 55.64 -35.42 0.054 20704
 20706 3 -17.91 54.44 -36.94 0.425 20695
 20707 3 -17.85 54.39 -37.14 0.368 20706
 20708 3 -17.91 54.49 -37.42 0.293 20707
 20709 3 -17.98 54.58 -37.57 0.247 20708
 20710 3 -18.05 54.75 -37.67 0.151 20709
 20711 3 -17.49 54.22 -36.92 0.078 20707
 20712 3 -18.24 53.21 -34.38 0.567 20682
 20713 3 -18.11 53.16 -34.25 0.459 20712
 20714 3 -17.95 53.12 -34.18 0.245 20713
 20715 3 -18.05 53.09 -34.11 0.084 20714
 20716 3 -21.5 53.02 -33.97 0.432 20666
 20717 3 -21.52 53.12 -34.07 0.457 20716
 20718 3 -21.53 53.27 -34.13 0.469 20717
 20719 3 -21.46 53.44 -34.18 0.493 20718
 20720 3 -21.47 53.62 -34.26 0.483 20719
 20721 3 -21.52 53.75 -34.22 0.411 20720
 20722 3 -21.55 53.85 -34.21 0.361 20721
 20723 3 -21.64 53.95 -34.2 0.294 20722
 20724 3 -21.73 54.2 -34.13 0.219 20723
 20725 3 -21.79 54.36 -34.15 0.247 20724
 20726 3 -21.91 54.49 -34.18 0.256 20725
 20727 3 -21.87 54.63 -34.23 0.311 20726
 20728 3 -21.91 54.71 -34.31 0.374 20727
 20729 3 -21.8 54.94 -34.29 0.378 20728
 20730 3 -21.73 55.07 -34.31 0.399 20729
 20731 3 -21.63 55.21 -34.34 0.362 20730
 20732 3 -21.61 55.23 -34.49 0.365 20731
 20733 3 -21.25 54.87 -34.79 0.087 20732
 20734 3 -21.8 55.42 -34.55 0.295 20732
 20735 3 -21.84 55.58 -34.62 0.234 20734
 20736 3 -21.81 55.6 -34.83 0.165 20735
 20737 3 -21.74 55.69 -34.99 0.202 20736
 20738 3 -21.74 55.81 -35.05 0.234 20737
 20739 3 -21.84 56.05 -34.91 0.225 20738
 20740 3 -21.83 56.19 -34.88 0.224 20739
 20741 3 -21.65 56.39 -34.92 0.167 20740
 20742 3 -21.62 56.46 -35.02 0.236 20741
 20743 3 -21.44 56.18 -35.17 0.088 20742
 20744 3 -21.31 56.06 -35.24 0.087 20743
 20745 3 -21.2 56.02 -35.29 0.05 20744
 20746 3 -21.76 56.66 -35.08 0.17 20742
 20747 3 -21.87 56.83 -35.12 0.146 20746
 20748 3 -21.96 57.1 -35.09 0.203 20747
 20749 3 -21.96 57.36 -35.09 0.189 20748
 20750 3 -22.01 57.6 -35.1 0.128 20749
 20751 3 -22 57.88 -34.96 0.137 20750
 20752 3 -22.05 58.06 -35 0.125 20751
 20753 3 -22.04 58.22 -35.02 0.122 20752
 20754 3 -21.97 58.39 -35.01 0.135 20753
 20755 3 -21.87 58.58 -34.95 0.153 20754
 20756 3 -21.88 58.79 -34.85 0.159 20755
 20757 3 -21.86 59.06 -34.72 0.121 20756
 20758 3 -21.68 59.14 -34.76 0.079 20757
 20759 3 -21.59 59.26 -34.71 0.116 20758
 20760 3 -21.45 59.31 -34.68 0.099 20759
 20761 3 -21.36 59.45 -34.62 0.109 20760
 20762 3 -21.36 59.54 -34.56 0.084 20761
 20763 3 -21.39 59.64 -34.6 0.000125 20762
 20764 3 -23.28 53.22 -31.01 0.135 20642
 20765 3 -23.18 53.31 -30.86 0.103 20764
 20766 3 -30.3 47.42 -29.81 0.197 20174
 20767 3 -30.37 47.28 -29.91 0.223 20766
 20768 3 -30.45 47.11 -30.01 0.241 20767
 20769 3 -30.47 46.92 -30.07 0.246 20768
 20770 3 -30.48 46.74 -30.15 0.303 20769
 20771 3 -30.44 46.6 -30.25 0.38 20770
 20772 3 -30.36 46.46 -30.35 0.451 20771
 20773 3 -30.4 46.3 -30.44 0.465 20772
 20774 3 -30.4 46.17 -30.58 0.472 20773
 20775 3 -30.48 46 -30.71 0.451 20774
 20776 3 -30.45 45.91 -30.82 0.453 20775
 20777 3 -30.55 45.87 -30.93 0.391 20776
 20778 3 -31.14 45.66 -31.02 0.182 20777
 20779 3 -31.19 45.48 -31.09 0.178 20778
 20780 3 -31.28 45.4 -31.13 0.159 20779
 20781 3 -31.32 45.32 -31.21 0.156 20780
 20782 3 -31.41 45.22 -31.32 0.159 20781
 20783 3 -31.49 45.13 -31.43 0.166 20782
 20784 3 -31.5 45.06 -31.54 0.2 20783
 20785 3 -31.59 44.98 -31.66 0.209 20784
 20786 3 -31.67 44.9 -31.74 0.219 20785
 20787 3 -31.77 44.78 -31.82 0.227 20786
 20788 3 -31.83 44.63 -32.01 0.201 20787
 20789 3 -31.93 44.53 -32.18 0.21 20788
 20790 3 -31.99 44.39 -32.34 0.228 20789
 20791 3 -32 44.22 -32.55 0.278 20790
 20792 3 -31.94 44.15 -32.71 0.341 20791
 20793 3 -31.88 43.96 -32.79 0.364 20792
 20794 3 -31.9 43.98 -32.98 0.446 20793
 20795 3 -31.81 43.91 -33.11 0.524 20794
 20796 3 -31.75 43.91 -33.3 0.587 20795
 20797 3 -31.68 43.84 -33.4 0.627 20796
 20798 3 -31.63 43.81 -33.52 0.63 20797
 20799 3 -31.49 43.82 -33.75 0.644 20798
 20800 3 -31.22 43.83 -33.91 0.525 20799
 20801 3 -31.28 43.75 -33.94 0.557 20800
 20802 3 -31.4 43.57 -33.92 0.546 20801
 20803 3 -30.53 43.61 -33.79 0.044 20802
 20804 3 -31.23 43.65 -34.15 0.392 20802
 20805 3 -30.88 43.74 -34.9 0.245 20804
 20806 3 -30.87 43.74 -35.11 0.268 20805
 20807 3 -30.97 43.77 -35.28 0.334 20806
 20808 3 -31.04 43.94 -35.42 0.276 20807
 20809 3 -31.13 44.17 -35.59 0.262 20808
 20810 3 -31.2 44.17 -35.72 0.282 20809
 20811 3 -31.34 44.14 -35.79 0.263 20810
 20812 3 -31.34 44.17 -35.92 0.305 20811
 20813 3 -31.45 44.27 -36.03 0.256 20812
 20814 3 -31.53 44.26 -36.12 0.213 20813
 20815 3 -31.55 44.28 -36.3 0.189 20814
 20816 3 -31.68 44.27 -36.46 0.242 20815
 20817 3 -31.85 44.28 -36.58 0.29 20816
 20818 3 -31.88 44.36 -36.69 0.339 20817
 20819 3 -31.98 44.33 -36.83 0.34 20818
 20820 3 -31.87 44.45 -37.01 0.274 20819
 20821 3 -31.85 44.63 -37.22 0.218 20820
 20822 3 -31.84 44.72 -37.36 0.268 20821
 20823 3 -31.79 44.67 -37.57 0.351 20822
 20824 3 -31.74 44.79 -37.67 0.413 20823
 20825 3 -31.73 44.83 -37.79 0.465 20824
 20826 3 -31.73 44.89 -37.89 0.49 20825
 20827 3 -31.77 44.96 -37.99 0.496 20826
 20828 3 -31.77 45.02 -38.09 0.581 20827
 20829 3 -31.89 44.6 -38.32 0.397 20828
 20830 3 -31.28 44.67 -38.65 0.084 20829
 20831 3 -31.13 44.73 -38.78 0.096 20830
 20832 3 -31.04 44.77 -38.89 0.107 20831
 20833 3 -31.07 44.67 -39.06 0.111 20832
 20834 3 -31.12 44.74 -39.16 0.085 20833
 20835 3 -31.32 44.71 -39.17 0.145 20834
 20836 3 -31.62 44.35 -38.96 0.141 20835
 20837 3 -31.71 44.21 -38.87 0.121 20836
 20838 3 -31.81 44.13 -38.8 0.134 20837
 20839 3 -31.94 44 -38.75 0.135 20838
 20840 3 -32.01 43.95 -38.66 0.123 20839
 20841 3 -32.09 43.84 -38.69 0.136 20840
 20842 3 -32.15 43.71 -38.66 0.137 20841
 20843 3 -32.28 43.56 -38.54 0.149 20842
 20844 3 -32.34 43.35 -38.45 0.128 20843
 20845 3 -32.4 43.21 -38.4 0.135 20844
 20846 3 -32.51 43.11 -38.3 0.171 20845
 20847 3 -32.59 42.98 -38.27 0.228 20846
 20848 3 -32.71 42.85 -38.16 0.321 20847
 20849 3 -32.56 42.23 -38.62 0.455 20848
 20850 3 -32.67 42.16 -38.68 0.533 20849
 20851 3 -32.78 41.99 -38.69 0.587 20850
 20852 3 -32.89 41.93 -38.74 0.564 20851
 20853 3 -33.06 41.85 -38.72 0.443 20852
 20854 3 -33.18 41.92 -38.67 0.089 20853
 20855 3 -32.91 42.64 -37.99 0.345 20848
 20856 3 -33.06 42.53 -37.96 0.39 20855
 20857 3 -33.23 42.4 -37.9 0.361 20856
 20858 3 -33.38 42.39 -37.83 0.313 20857
 20859 3 -33.37 41.98 -37.7 0.097 20858
 20860 3 -33.47 41.92 -37.6 0.104 20859
 20861 3 -33.55 41.95 -37.44 0.118 20860
 20862 3 -33.48 41.96 -37.25 0.12 20861
 20863 3 -33.41 41.91 -37.12 0.167 20862
 20864 3 -33.44 41.93 -36.98 0.209 20863
 20865 3 -33.44 41.97 -36.87 0.262 20864
 20866 3 -33.46 41.92 -36.73 0.358 20865
 20867 3 -33.43 41.94 -36.61 0.393 20866
 20868 3 -33.36 41.91 -36.51 0.423 20867
 20869 3 -33.26 41.93 -36.37 0.38 20868
 20870 3 -33.17 41.95 -36.26 0.312 20869
 20871 3 -33.48 41.76 -36.09 0.067 20870
 20872 3 -33.52 41.76 -35.84 0.11 20871
 20873 3 -33.49 41.74 -35.66 0.117 20872
 20874 3 -33.51 41.68 -35.48 0.089 20873
 20875 3 -31.23 44.89 -39.46 0.142 20835
 20876 3 -31.11 45.06 -39.56 0.129 20875
 20877 3 -30.98 45.21 -39.65 0.115 20876
 20878 3 -30.88 45.33 -39.72 0.117 20877
 20879 3 -30.81 45.31 -39.89 0.115 20878
 20880 3 -30.75 45.44 -39.98 0.147 20879
 20881 3 -30.67 45.58 -40.06 0.149 20880
 20882 3 -30.65 45.61 -40.22 0.169 20881
 20883 3 -30.58 45.7 -40.33 0.14 20882
 20884 3 -30.55 45.73 -40.44 0.126 20883
 20885 3 -30.49 45.85 -40.65 0.135 20884
 20886 3 -30.47 45.86 -40.79 0.169 20885
 20887 3 -30.37 45.99 -40.78 0.137 20886
 20888 3 -30.13 46.81 -41.21 0.561 20887
 20889 3 -30.01 47.03 -41.18 0.349 20888
 20890 3 -30.36 47.02 -41.39 0.671 20888
 20891 3 -31.03 47.59 -41.97 0.157 20890
 20892 3 -31.22 47.63 -42 0.163 20891
 20893 3 -31.36 47.73 -42.01 0.149 20892
 20894 3 -31.55 47.76 -42.06 0.146 20893
 20895 3 -31.78 47.75 -42.17 0.122 20894
 20896 3 -31.96 47.77 -42.19 0.169 20895
 20897 3 -32.13 47.83 -42.2 0.158 20896
 20898 3 -32.26 47.89 -42.21 0.159 20897
 20899 3 -32.47 47.9 -42.17 0.107 20898
 20900 3 -32.65 47.89 -42.21 0.155 20899
 20901 3 -32.77 47.89 -42.16 0.198 20900
 20902 3 -32.91 47.85 -42.25 0.173 20901
 20903 3 -33.08 47.85 -42.44 0.123 20902
 20904 3 -33.2 47.87 -42.48 0.057 20903
 20905 3 -33.14 47.77 -42.6 0.000125 20904
 20906 3 -33.26 47.74 -42.67 0.122 20905
 20907 3 -33.51 47.7 -42.7 0.19 20906
 20908 3 -33.63 47.65 -42.78 0.235 20907
 20909 3 -33.96 47.13 -42.8 0.455 20908
 20910 3 -34.23 47.08 -42.89 0.614 20909
 20911 3 -34.45 46.21 -43.31 0.15 20910
 20912 3 -34.37 46.06 -43.34 0.172 20911
 20913 3 -34.34 45.9 -43.43 0.206 20912
 20914 3 -34.52 45.7 -43.33 0.163 20913
 20915 3 -34.63 45.51 -43.33 0.124 20914
 20916 3 -34.73 45.34 -43.35 0.133 20915
 20917 3 -34.81 45.22 -43.41 0.146 20916
 20918 3 -34.81 45.06 -43.44 0.118 20917
 20919 3 -34.85 44.88 -43.46 0.115 20918
 20920 3 -34.81 44.67 -43.61 0.143 20919
 20921 3 -34.82 44.47 -43.69 0.134 20920
 20922 3 -34.84 44.28 -43.8 0.174 20921
 20923 3 -34.83 44.17 -43.86 0.206 20922
 20924 3 -34.86 44.02 -44.05 0.3 20923
 20925 3 -34.8 43.91 -44.18 0.271 20924
 20926 3 -34.76 43.8 -44.27 0.234 20925
 20927 3 -34.78 43.59 -44.31 0.274 20926
 20928 3 -34.81 43.45 -44.41 0.334 20927
 20929 3 -34.79 43.27 -44.49 0.38 20928
 20930 3 -34.76 43.11 -44.55 0.392 20929
 20931 3 -34.75 42.96 -44.66 0.368 20930
 20932 3 -34.72 42.79 -44.74 0.278 20931
 20933 3 -34.9 42.72 -44.9 0.122 20932
 20934 3 -34.9 42.61 -44.97 0.062 20933
 20935 3 -34.98 42.55 -45.02 0.07 20934
 20936 3 -34.13 45.88 -43.66 0.104 20913
 20937 3 -34.02 45.85 -43.71 0.126 20936
 20938 3 -33.9 45.8 -43.79 0.108 20937
 20939 3 -33.78 45.76 -43.95 0.127 20938
 20940 3 -33.61 45.72 -44.07 0.112 20939
 20941 3 -33.47 45.78 -44.22 0.192 20940
 20942 3 -33.36 45.58 -44.44 0.082 20941
 20943 3 -33.28 45.55 -44.59 0.113 20942
 20944 3 -33.2 45.55 -44.73 0.136 20943
 20945 3 -33.19 45.47 -44.92 0.122 20944
 20946 3 -33.25 45.45 -45.08 0.163 20945
 20947 3 -33.24 45.4 -45.2 0.216 20946
 20948 3 -33.32 45.34 -45.31 0.248 20947
 20949 3 -33.55 45.34 -45.39 0.234 20948
 20950 3 -33.86 45.29 -45.31 0.082 20949
 20951 3 -34 45.23 -45.26 0.000125 20950
 20952 3 -33.69 45.4 -45.56 0.239 20949
 20953 3 -33.76 45.35 -45.63 0.302 20952
 20954 3 -33.79 45.33 -45.85 0.442 20953
 20955 3 -33.79 45.36 -45.95 0.5 20954
 20956 3 -33.86 45.31 -46.06 0.533 20955
 20957 3 -33.99 45.29 -46.17 0.505 20956
 20958 3 -34.19 45.2 -46.22 0.468 20957
 20959 3 -34.24 45.19 -46.33 0.381 20958
 20960 3 -34.17 45.21 -46.44 0.156 20959
 20961 3 -34.11 45.23 -46.53 0.000125 20960
 20962 3 -34.73 44.88 -46.15 0.15 20959
 20963 3 -34.86 44.79 -46.16 0.138 20962
 20964 3 -35.08 44.67 -46.15 0.229 20963
 20965 3 -35.25 44.53 -46.13 0.251 20964
 20966 3 -35.44 44.36 -46.11 0.23 20965
 20967 3 -35.58 44.16 -46.14 0.246 20966
 20968 3 -35.73 44.03 -46.17 0.226 20967
 20969 3 -35.97 43.87 -46.28 0.113 20968
 20970 3 -36.1 43.76 -46.35 0.106 20969
 20971 3 -36.21 43.64 -46.39 0.132 20970
 20972 3 -36.33 43.59 -46.43 0.117 20971
 20973 3 -36.58 43.49 -46.45 0.124 20972
 20974 3 -36.78 43.43 -46.45 0.121 20973
 20975 3 -36.95 43.39 -46.39 0.101 20974
 20976 3 -37 43.3 -46.45 0.093 20975
 20977 3 -37.12 43.29 -46.44 0.102 20976
 20978 3 -37.24 43.26 -46.43 0.142 20977
 20979 3 -37.49 43.08 -46.39 0.14 20978
 20980 3 -37.61 43 -46.25 0.102 20979
 20981 3 -37.74 42.94 -46.17 0.148 20980
 20982 3 -37.85 42.81 -46.09 0.15 20981
 20983 3 -37.97 42.74 -45.97 0.164 20982
 20984 3 -38.13 42.63 -45.87 0.147 20983
 20985 3 -38.26 42.49 -45.78 0.124 20984
 20986 3 -38.32 42.37 -45.68 0.162 20985
 20987 3 -38.4 42.24 -45.6 0.18 20986
 20988 3 -38.46 42.08 -45.49 0.177 20987
 20989 3 -38.45 41.9 -45.33 0.157 20988
 20990 3 -38.44 41.78 -45.21 0.162 20989
 20991 3 -38.41 41.68 -45.08 0.186 20990
 20992 3 -38.37 41.57 -45.03 0.266 20991
 20993 3 -38.31 41.5 -44.94 0.485 20992
 20994 3 -38.33 41.41 -44.87 0.579 20993
 20995 3 -38.35 41.26 -44.84 0.634 20994
 20996 3 -38.42 41.19 -44.7 0.636 20995
 20997 3 -38.5 41.16 -44.52 0.587 20996
 20998 3 -38.53 41.09 -44.38 0.532 20997
 20999 3 -38.75 41.04 -44.2 0.438 20998
 21000 3 -38.92 41.05 -44 0.299 20999
 21001 3 -39.09 41.02 -43.83 0.196 21000
 21002 3 -39.14 40.92 -43.72 0.201 21001
 21003 3 -39.15 40.66 -43.75 0.212 21002
 21004 3 -39.35 40.51 -43.74 0.195 21003
 21005 3 -39.49 40.37 -43.7 0.231 21004
 21006 3 -39.63 40.23 -43.66 0.248 21005
 21007 3 -39.78 40.11 -43.58 0.273 21006
 21008 3 -39.88 39.99 -43.53 0.295 21007
 21009 3 -40.03 39.87 -43.57 0.305 21008
 21010 3 -40.14 39.71 -43.54 0.302 21009
 21011 3 -40.11 39.61 -43.59 0.194 21010
 21012 3 -40.09 39.4 -43.64 0.115 21011
 21013 3 -39.93 39.25 -43.8 0.065 21012
 21014 3 -37.55 41.46 -45.03 0.123 20995
 21015 3 -37.4 41.44 -45.12 0.155 21014
 21016 3 -37.5 41.29 -45.36 0.092 21015
 21017 3 -37.58 41.24 -45.5 0.147 21016
 21018 3 -37.6 41.16 -45.64 0.125 21017
 21019 3 -37.52 41.12 -45.84 0.094 21018
 21020 3 -37.6 41.12 -45.97 0.000125 21019
 21021 3 -34.45 47.19 -42.91 0.607 20910
 21022 3 -34.58 47.19 -43 0.547 21021
 21023 3 -34.62 47.1 -43.08 0.449 21022
 21024 3 -34.69 47.17 -43.18 0.336 21023
 21025 3 -34.67 47.13 -43.29 0.221 21024
 21026 3 -34.75 46.97 -43.39 0.159 21025
 21027 3 -34.84 46.92 -43.42 0.119 21026
 21028 3 -34.95 46.76 -43.47 0.124 21027
 21029 3 -35.06 46.65 -43.52 0.104 21028
 21030 3 -35.14 46.53 -43.55 0.126 21029
 21031 3 -35.38 46.37 -43.54 0.131 21030
 21032 3 -35.6 46.25 -43.52 0.154 21031
 21033 3 -35.74 46.14 -43.55 0.154 21032
 21034 3 -35.88 46.03 -43.56 0.162 21033
 21035 3 -36.04 45.87 -43.48 0.129 21034
 21036 3 -36.22 45.76 -43.4 0.137 21035
 21037 3 -36.39 45.67 -43.32 0.126 21036
 21038 3 -36.55 45.58 -43.27 0.154 21037
 21039 3 -36.67 45.47 -43.23 0.183 21038
 21040 3 -36.9 45.38 -43.23 0.25 21039
 21041 3 -37.34 45.26 -43.12 0.13 21040
 21042 3 -37.45 45.16 -43.16 0.125 21041
 21043 3 -37.56 45.12 -43.16 0.124 21042
 21044 3 -37.68 45.11 -43.16 0.119 21043
 21045 3 -37.84 45.08 -43.17 0.102 21044
 21046 3 -37.9 44.99 -43.14 0.137 21045
 21047 3 -37.97 44.87 -43.12 0.164 21046
 21048 3 -38.07 44.79 -43.06 0.146 21047
 21049 3 -38.11 44.56 -43.1 0.15 21048
 21050 3 -38.22 44.45 -43.07 0.14 21049
 21051 3 -38.36 44.26 -43 0.157 21050
 21052 3 -38.31 43.94 -43.01 0.149 21051
 21053 3 -38.23 43.77 -42.98 0.116 21052
 21054 3 -38.13 43.63 -42.9 0.089 21053
 21055 3 -38.11 43.47 -42.9 0.244 21054
 21056 3 -38.06 43.34 -42.84 0.383 21055
 21057 3 -37.97 43.27 -42.79 0.408 21056
 21058 3 -37.95 43.16 -42.74 0.393 21057
 21059 3 -38.02 43.01 -42.64 0.328 21058
 21060 3 -38.06 42.72 -42.44 0.229 21059
 21061 3 -37.97 42.56 -42.45 0.266 21060
 21062 3 -37.96 42.41 -42.42 0.357 21061
 21063 3 -37.87 42.24 -42.44 0.423 21062
 21064 3 -37.74 42.12 -42.46 0.443 21063
 21065 3 -37.74 41.94 -42.46 0.462 21064
 21066 3 -37.7 41.78 -42.59 0.477 21065
 21067 3 -37.76 41.62 -42.64 0.484 21066
 21068 3 -37.85 41.45 -42.74 0.468 21067
 21069 3 -37.93 41.3 -42.83 0.487 21068
 21070 3 -38.08 41.17 -42.92 0.474 21069
 21071 3 -38.05 41.03 -43.08 0.498 21070
 21072 3 -38.14 40.9 -43.37 0.398 21071
 21073 3 -38.19 40.82 -43.55 0.362 21072
 21074 3 -38.28 40.68 -43.62 0.361 21073
 21075 3 -38.22 40.57 -43.82 0.372 21074
 21076 3 -38.27 40.54 -43.97 0.399 21075
 21077 3 -38.27 40.42 -44.17 0.415 21076
 21078 3 -38.31 40.34 -44.27 0.438 21077
 21079 3 -38.24 40.27 -44.42 0.458 21078
 21080 3 -37.46 40.44 -44.6 0.12 21079
 21081 3 -37.27 40.44 -44.64 0.113 21080
 21082 3 -37.13 40.36 -44.63 0.119 21081
 21083 3 -37.03 40.33 -44.66 0.053 21082
 21084 3 -38.45 40.18 -44.5 0.418 21079
 21085 3 -38.6 40.06 -44.55 0.419 21084
 21086 3 -38.64 39.95 -44.61 0.412 21085
 21087 3 -38.96 39.91 -44.8 0.418 21086
 21088 3 -39.43 40.21 -45.22 0.184 21087
 21089 3 -39.61 40.22 -45.39 0.166 21088
 21090 3 -39.71 40.27 -45.49 0.205 21089
 21091 3 -39.79 40.26 -45.58 0.203 21090
 21092 3 -39.04 39.74 -44.74 0.216 21087
 21093 3 -39.2 39.63 -44.78 0.115 21092
 21094 3 -39.32 39.54 -44.71 0.058 21093
 21095 3 -37.3 40.89 -42.67 0.124 21071
 21096 3 -37.14 40.79 -42.7 0.113 21095
 21097 3 -36.97 40.74 -42.67 0.1 21096
 21098 3 -36.88 45.25 -43.29 0.178 21040
 21099 3 -37.01 45.18 -43.32 0.000125 21098
 21100 3 -32.37 44.22 -38.34 0.158 20829
 21101 3 -32.52 44.14 -38.39 0.124 21100
 21102 3 -32.65 44.13 -38.43 0.11 21101
 21103 3 -32.8 44.08 -38.45 0.09 21102
 21104 3 -33 43.97 -38.45 0.136 21103
 21105 3 -33.15 43.98 -38.48 0.167 21104
 21106 3 -33.28 43.93 -38.48 0.219 21105
 21107 3 -33.4 43.85 -38.42 0.297 21106
 21108 3 -33.53 43.85 -38.44 0.353 21107
 21109 3 -33.68 43.8 -38.45 0.35 21108
 21110 3 -33.9 43.85 -38.46 0.308 21109
 21111 3 -33.99 43.8 -38.46 0.283 21110
 21112 3 -34.23 43.91 -38.42 0.227 21111
 21113 3 -34.45 43.91 -38.42 0.174 21112
 21114 3 -34.65 43.89 -38.39 0.151 21113
 21115 3 -34.86 43.89 -38.38 0.152 21114
 21116 3 -35.01 43.93 -38.35 0.14 21115
 21117 3 -35.21 43.95 -38.38 0.193 21116
 21118 3 -35.48 44 -38.27 0.263 21117
 21119 3 -35.58 44.07 -38.17 0.343 21118
 21120 3 -35.66 44.02 -38.12 0.447 21119
 21121 3 -35.76 43.93 -37.99 0.522 21120
 21122 3 -35.89 43.66 -38.03 0.457 21121
 21123 3 -36.01 43.57 -38.03 0.457 21122
 21124 3 -36.23 43.59 -37.98 0.372 21123
 21125 3 -36.38 43.52 -37.93 0.343 21124
 21126 3 -36.55 43.51 -37.91 0.34 21125
 21127 3 -36.69 43.5 -37.87 0.324 21126
 21128 3 -36.85 43.56 -37.82 0.261 21127
 21129 3 -37.1 43.8 -37.78 0.177 21128
 21130 3 -37.2 43.75 -37.72 0.152 21129
 21131 3 -37.41 43.6 -37.7 0.108 21130
 21132 3 -37.59 43.6 -37.71 0.114 21131
 21133 3 -37.78 43.58 -37.72 0.157 21132
 21134 3 -38 43.59 -37.74 0.159 21133
 21135 3 -38.27 43.52 -37.73 0.142 21134
 21136 3 -38.43 43.54 -37.71 0.183 21135
 21137 3 -38.61 43.56 -37.74 0.282 21136
 21138 3 -38.71 43.66 -37.76 0.373 21137
 21139 3 -39.08 43.92 -38.03 0.102 21138
 21140 3 -39.23 44.05 -38.12 0.156 21139
 21141 3 -39.4 44.14 -38.25 0.182 21140
 21142 3 -39.53 43.86 -38.32 0.086 21141
 21143 3 -39.63 43.76 -38.15 0.096 21142
 21144 3 -39.76 43.7 -38.14 0.118 21143
 21145 3 -39.55 44.38 -38.31 0.165 21141
 21146 3 -39.7 44.47 -38.42 0.096 21145
 21147 3 -39.77 44.62 -38.46 0.109 21146
 21148 3 -39.9 44.72 -38.65 0.136 21147
 21149 3 -39.97 44.76 -38.76 0.134 21148
 21150 3 -40.02 44.84 -38.84 0.179 21149
 21151 3 -40.02 44.99 -38.95 0.187 21150
 21152 3 -39.94 45.22 -39.07 0.158 21151
 21153 3 -39.95 45.29 -39.26 0.155 21152
 21154 3 -40.04 45.35 -39.41 0.227 21153
 21155 3 -40.1 45.4 -39.49 0.309 21154
 21156 3 -40.08 45.48 -39.57 0.394 21155
 21157 3 -40.11 45.56 -39.69 0.479 21156
 21158 3 -40.14 45.67 -39.76 0.59 21157
 21159 3 -40.15 45.74 -39.86 0.693 21158
 21160 3 -40.12 46.03 -39.84 0.64 21159
 21161 3 -40.13 46.21 -39.93 0.601 21160
 21162 3 -40.17 46.43 -39.94 0.582 21161
 21163 3 -40.23 46.52 -40.02 0.598 21162
 21164 3 -40.76 46.71 -40.17 0.242 21163
 21165 3 -40.86 46.87 -40.2 0.222 21164
 21166 3 -40.94 47.03 -40.28 0.207 21165
 21167 3 -40.99 47.15 -40.31 0.155 21166
 21168 3 -38.72 43.13 -37.37 0.282 21138
 21169 3 -38.78 43.03 -37.24 0.344 21168
 21170 3 -38.75 42.91 -37.15 0.417 21169
 21171 3 -38.72 42.84 -37.06 0.481 21170
 21172 3 -38.51 43.39 -36.73 0.118 21171
 21173 3 -38.54 43.53 -36.62 0.106 21172
 21174 3 -38.57 43.69 -36.53 0.145 21173
 21175 3 -38.57 43.81 -36.46 0.148 21174
 21176 3 -38.81 43.97 -36.43 0.111 21175
 21177 3 -38.96 44.03 -36.49 0.12 21176
 21178 3 -39.13 44.11 -36.53 0.139 21177
 21179 3 -39.23 44.2 -36.57 0.108 21178
 21180 3 -39.24 44.39 -36.51 0.217 21179
 21181 3 -39.33 44.54 -36.33 0.259 21180
 21182 3 -39.45 44.6 -36.39 0.381 21181
 21183 3 -39.45 44.67 -36.27 0.424 21182
 21184 3 -39.5 44.76 -36.22 0.45 21183
 21185 3 -40.17 44.48 -36.2 0.082 21184
 21186 3 -40.32 44.39 -36.14 0.055 21185
 21187 3 -39.39 44.86 -36.03 0.385 21184
 21188 3 -39.37 45.03 -36.07 0.312 21187
 21189 3 -39.39 45.08 -35.99 0.246 21188
 21190 3 -38.83 42.59 -37.14 0.459 21171
 21191 3 -38.83 42.39 -37.19 0.434 21190
 21192 3 -38.74 42.34 -37.05 0.32 21191
 21193 3 -38.64 42.32 -37 0.21 21192
 21194 3 -35.9 44.55 -37.69 0.178 21121
 21195 3 -35.79 44.64 -37.39 0.158 21194
 21196 3 -35.77 44.66 -37.27 0.141 21195
 21197 3 -35.59 44.62 -37.14 0.222 21196
 21198 3 -35.49 44.62 -37.05 0.264 21197
 21199 3 -35.36 44.61 -36.97 0.361 21198
 21200 3 -35.27 44.57 -36.86 0.394 21199
 21201 3 -35.22 44.59 -36.67 0.348 21200
 21202 3 -35.18 44.64 -36.54 0.326 21201
 21203 3 -35.24 44.77 -36.19 0.164 21202
 21204 3 -35.08 44.85 -36.01 0.171 21203
 21205 3 -34.95 44.91 -35.86 0.156 21204
 21206 3 -34.88 44.94 -35.69 0.153 21205
 21207 3 -34.74 45.1 -35.57 0.174 21206
 21208 3 -34.63 45.22 -35.46 0.166 21207
 21209 3 -34.6 45.38 -35.34 0.151 21208
 21210 3 -34.55 45.47 -35.28 0.171 21209
 21211 3 -34.64 45.57 -35.12 0.325 21210
 21212 3 -34.66 45.63 -35 0.407 21211
 21213 3 -34.73 45.77 -34.9 0.487 21212
 21214 3 -34.74 45.87 -34.73 0.494 21213
 21215 3 -34.67 45.97 -34.59 0.466 21214
 21216 3 -34.62 45.98 -34.41 0.436 21215
 21217 3 -34.52 46.1 -34.38 0.358 21216
 21218 3 -34.41 46.13 -34.29 0.308 21217
 21219 3 -34.19 46.21 -34.21 0.312 21218
 21220 3 -33.76 46.32 -34.1 0.135 21219
 21221 3 -33.72 46.46 -33.9 0.136 21220
 21222 3 -33.76 46.54 -33.82 0.137 21221
 21223 3 -33.84 46.64 -33.72 0.119 21222
 21224 3 -33.97 46.73 -33.66 0.153 21223
 21225 3 -34.03 46.86 -33.61 0.165 21224
 21226 3 -34.19 46.9 -33.61 0.146 21225
 21227 3 -34.28 47.02 -33.54 0.151 21226
 21228 3 -34.43 47.06 -33.55 0.179 21227
 21229 3 -34.59 47.1 -33.57 0.178 21228
 21230 3 -34.72 47.14 -33.45 0.000125 21229
 21231 3 -31.66 45.82 -37.83 0.275 20828
 21232 3 -31.62 45.99 -37.82 0.27 21231
 21233 3 -31.59 46.12 -37.88 0.233 21232
 21234 3 -31.48 46.24 -37.96 0.188 21233
 21235 3 -31.43 46.37 -37.95 0.176 21234
 21236 3 -31.34 46.47 -38 0.187 21235
 21237 3 -31.27 46.67 -38.15 0.164 21236
 21238 3 -31.3 46.98 -38.21 0.17 21237
 21239 3 -31.29 47.12 -38.32 0.213 21238
 21240 3 -31.28 47.23 -38.35 0.244 21239
 21241 3 -31.31 47.38 -38.37 0.277 21240
 21242 3 -31.32 47.49 -38.31 0.351 21241
 21243 3 -31.35 47.61 -38.27 0.434 21242
 21244 3 -31.36 47.8 -38.39 0.616 21243
 21245 3 -31.28 47.89 -38.42 0.657 21244
 21246 3 -31.34 47.99 -38.46 0.688 21245
 21247 3 -30.89 48.14 -38.02 0.487 21246
 21248 3 -31.47 48.02 -37.59 0.146 21247
 21249 3 -31.68 47.99 -37.59 0.089 21248
 21250 3 -30.61 48.26 -38.13 0.339 21247
 21251 3 -30.53 48.35 -38.1 0.254 21250
 21252 3 -30.67 48.46 -38.07 0.000125 21251
 21253 3 -31.96 47.96 -38.9 0.393 21246
 21254 3 -32.13 47.99 -39 0.452 21253
 21255 3 -32.2 48.07 -39.04 0.539 21254
 21256 3 -31.67 48.49 -39.41 0.28 21255
 21257 3 -31.69 48.62 -39.54 0.308 21256
 21258 3 -31.61 48.68 -39.68 0.354 21257
 21259 3 -31.33 48.28 -39.91 0.12 21258
 21260 3 -31.23 48.19 -39.96 0.075 21259
 21261 3 -31.8 49.26 -39.62 0.194 21258
 21262 3 -31.88 49.49 -39.67 0.198 21261
 21263 3 -32.1 49.69 -39.67 0.149 21262
 21264 3 -32.25 49.78 -39.68 0.185 21263
 21265 3 -32.39 49.85 -39.62 0.262 21264
 21266 3 -32.54 49.87 -39.52 0.288 21265
 21267 3 -32.71 49.89 -39.36 0.323 21266
 21268 3 -32.84 49.9 -39.31 0.384 21267
 21269 3 -32.97 49.93 -39.24 0.436 21268
 21270 3 -33.06 50.02 -39.07 0.492 21269
 21271 3 -33.17 50.04 -38.92 0.567 21270
 21272 3 -33.28 50.17 -38.8 0.571 21271
 21273 3 -33.37 50.25 -38.67 0.527 21272
 21274 3 -33.58 50.05 -38.83 0.269 21273
 21275 3 -33.04 50.82 -38.27 0.17 21273
 21276 3 -33 50.99 -38.28 0.209 21275
 21277 3 -33.01 51.11 -38.23 0.227 21276
 21278 3 -33.01 51.32 -38.31 0.414 21277
 21279 3 -33.02 51.44 -38.31 0.457 21278
 21280 3 -33.09 51.56 -38.28 0.511 21279
 21281 3 -33.02 51.69 -38.27 0.456 21280
 21282 3 -32.91 51.74 -38.24 0.384 21281
 21283 3 -33.03 51.83 -38.17 0.353 21282
 21284 3 -33.09 51.94 -37.98 0.253 21283
 21285 3 -33.86 51.49 -37.9 0.096 21280
 21286 3 -34.04 51.5 -37.85 0.081 21285
 21287 3 -34.16 51.5 -37.77 0.102 21286
 21288 3 -34.29 51.56 -37.77 0.18 21287
 21289 3 -34.39 51.6 -37.84 0.171 21288
 21290 3 -34.55 51.39 -38.05 0.102 21289
 21291 3 -34.54 51.29 -38.23 0.084 21290
 21292 3 -34.5 51.24 -38.36 0.057 21291
 21293 3 -33.34 49.37 -39.47 0.074 21271
 21294 3 -32.6 47.85 -39.13 0.374 21255
 21295 3 -32.71 47.8 -39.4 0.351 21294
 21296 3 -32.79 47.8 -39.59 0.305 21295
 21297 3 -32.87 47.87 -39.67 0.262 21296
 21298 3 -32.94 47.88 -39.85 0.242 21297
 21299 3 -32.99 47.89 -40.01 0.22 21298
 21300 3 -33.03 47.77 -40.2 0.164 21299
 21301 3 -33.12 47.63 -40.29 0.127 21300
 21302 3 -33.22 47.5 -40.43 0.156 21301
 21303 3 -33.25 47.4 -40.54 0.158 21302
 21304 3 -33.34 47.34 -40.65 0.183 21303
 21305 3 -33.42 47.2 -40.73 0.2 21304
 21306 3 -33.56 47.14 -40.8 0.215 21305
 21307 3 -33.5 47.13 -40.97 0.057 21306
 21308 3 -33.65 47.2 -41.03 0.116 21307
 21309 3 -33.83 47.22 -41.08 0.152 21308
 21310 3 -34.04 47.38 -41.47 0.268 21309
 21311 3 -34.24 47.44 -41.68 0.377 21310
 21312 3 -34.44 47.42 -42.2 0.24 21311
 21313 3 -34.5 47.35 -42.34 0.293 21312
 21314 3 -34.63 47.28 -42.38 0.277 21313
 21315 3 -34.75 47.1 -42.32 0.000125 21314
 21316 3 -34.39 47.47 -41.53 0.322 21311
 21317 3 -34.74 47.46 -41.31 0.11 21316
 21318 3 -30.96 43.34 -35.36 0.124 20807
 21319 3 -30.94 43.26 -35.54 0.123 21318
 21320 3 -30.95 43.15 -35.75 0.135 21319
 21321 3 -30.94 43.07 -35.97 0.099 21320
 21322 3 -30.9 43.02 -36.14 0.178 21321
 21323 3 -30.96 42.97 -36.22 0.252 21322
 21324 3 -30.98 42.87 -36.28 0.308 21323
 21325 3 -31.03 42.81 -36.41 0.359 21324
 21326 3 -31.16 42.74 -36.45 0.418 21325
 21327 3 -31.27 42.6 -36.52 0.438 21326
 21328 3 -31.43 42.51 -36.56 0.469 21327
 21329 3 -31.52 42.38 -36.65 0.437 21328
 21330 3 -31.59 42.3 -36.75 0.38 21329
 21331 3 -31.64 42.25 -36.83 0.243 21330
 21332 3 -31.17 43.69 -34.26 0.392 20804
 21333 3 -31.63 43 -33.61 0.253 21332
 21334 3 -31.64 42.88 -33.54 0.178 21333
 21335 3 -30.12 45.64 -30.43 0.081 20776
 21336 3 -30.04 45.5 -30.52 0.083 21335
 21337 3 -29.93 45.41 -30.61 0.032 21336
 21338 3 -32.71 45.71 -26.38 0.093 19857
 21339 3 -32.81 45.68 -26.46 0.000125 21338
 21340 3 -31.68 44.26 -22.5 0.341 18420
 21341 3 -31.5 44.2 -22.53 0.352 21340
 21342 3 -31.48 44.11 -22.63 0.377 21341
 21343 3 -31.38 44.05 -22.74 0.421 21342
 21344 3 -31.32 43.98 -22.87 0.441 21343
 21345 3 -31.23 43.93 -22.97 0.49 21344
 21346 3 -31.18 43.85 -23.07 0.512 21345
 21347 3 -31.06 43.88 -23.25 0.508 21346
 21348 3 -30.99 43.81 -23.32 0.515 21347
 21349 3 -30.89 43.86 -23.46 0.535 21348
 21350 3 -30.81 43.87 -23.58 0.558 21349
 21351 3 -30.64 43.81 -23.62 0.511 21350
 21352 3 -30.56 43.77 -23.74 0.423 21351
 21353 3 -30.27 43.67 -23.74 0.363 21352
 21354 3 -30.24 43.67 -23.88 0.367 21353
 21355 3 -30.2 43.63 -23.99 0.366 21354
 21356 3 -30.2 43.6 -24.19 0.414 21355
 21357 3 -30.26 43.57 -24.38 0.471 21356
 21358 3 -30.26 43.5 -24.58 0.45 21357
 21359 3 -30.2 43.34 -24.67 0.437 21358
 21360 3 -30.18 43.14 -24.69 0.415 21359
 21361 3 -30.06 43.03 -24.72 0.41 21360
 21362 3 -29.93 42.87 -24.73 0.364 21361
 21363 3 -29.88 42.73 -24.72 0.376 21362
 21364 3 -29.8 42.57 -24.7 0.397 21363
 21365 3 -29.79 42.39 -24.67 0.42 21364
 21366 3 -29.79 42.21 -24.71 0.41 21365
 21367 3 -29.82 42.09 -24.86 0.39 21366
 21368 3 -29.75 41.93 -24.87 0.375 21367
 21369 3 -29.82 41.75 -25.04 0.365 21368
 21370 3 -29.84 41.55 -25.14 0.367 21369
 21371 3 -29.85 41.37 -25.22 0.356 21370
 21372 3 -29.81 41.13 -25.34 0.355 21371
 21373 3 -29.82 40.94 -25.43 0.371 21372
 21374 3 -29.85 40.72 -25.54 0.37 21373
 21375 3 -29.89 40.52 -25.66 0.354 21374
 21376 3 -29.89 40.35 -25.79 0.37 21375
 21377 3 -29.87 40.13 -25.9 0.385 21376
 21378 3 -29.79 39.88 -25.98 0.404 21377
 21379 3 -29.77 39.66 -26.14 0.443 21378
 21380 3 -29.75 39.48 -26.26 0.469 21379
 21381 3 -29.7 39.33 -26.43 0.509 21380
 21382 3 -29.58 39.22 -26.53 0.536 21381
 21383 3 -29.52 39.15 -26.61 0.589 21382
 21384 3 -29.33 39.1 -26.94 0.432 21383
 21385 3 -29.2 39.13 -27.15 0.404 21384
 21386 3 -29.09 39.16 -27.41 0.318 21385
 21387 3 -29 39.26 -27.64 0.272 21386
 21388 3 -28.9 39.34 -27.77 0.287 21387
 21389 3 -28.86 39.42 -27.91 0.279 21388
 21390 3 -28.79 39.48 -28.05 0.297 21389
 21391 3 -28.73 39.59 -28.21 0.291 21390
 21392 3 -28.7 39.63 -28.4 0.285 21391
 21393 3 -28.66 39.74 -28.55 0.324 21392
 21394 3 -28.58 39.8 -28.65 0.363 21393
 21395 3 -28.53 39.86 -28.81 0.422 21394
 21396 3 -28.45 39.84 -28.97 0.431 21395
 21397 3 -28.31 39.8 -29.11 0.429 21396
 21398 3 -28.19 39.73 -29.27 0.44 21397
 21399 3 -28.04 39.58 -29.34 0.421 21398
 21400 3 -27.93 39.36 -29.49 0.36 21399
 21401 3 -27.85 39.03 -29.68 0.262 21400
 21402 3 -27.82 38.86 -29.82 0.258 21401
 21403 3 -27.85 38.67 -29.87 0.26 21402
 21404 3 -27.82 38.53 -30.01 0.271 21403
 21405 3 -27.75 38.46 -30.12 0.301 21404
 21406 3 -27.72 38.36 -30.17 0.316 21405
 21407 3 -27.64 38.23 -30.26 0.36 21406
 21408 3 -27.61 38.23 -30.41 0.358 21407
 21409 3 -27.63 38.06 -30.45 0.326 21408
 21410 3 -27.38 38.01 -30.42 0.38 21409
 21411 3 -27.23 38 -30.38 0.389 21410
 21412 3 -27.09 38.1 -30.43 0.361 21411
 21413 3 -26.97 38.05 -30.39 0.323 21412
 21414 3 -26.78 38.32 -30.47 0.231 21413
 21415 3 -26.61 38.42 -30.47 0.216 21414
 21416 3 -26.49 38.52 -30.54 0.179 21415
 21417 3 -26.4 38.55 -30.66 0.182 21416
 21418 3 -26.33 38.54 -30.82 0.199 21417
 21419 3 -26.26 38.61 -30.74 0.207 21418
 21420 3 -26.21 38.62 -30.91 0.2 21419
 21421 3 -26.03 38.69 -30.89 0.209 21420
 21422 3 -25.86 38.74 -30.85 0.188 21421
 21423 3 -25.76 38.84 -30.73 0.159 21422
 21424 3 -25.63 38.99 -30.74 0.227 21423
 21425 3 -25.53 39.09 -30.77 0.256 21424
 21426 3 -25.43 39.17 -30.83 0.319 21425
 21427 3 -25.31 39.22 -30.93 0.367 21426
 21428 3 -25.06 39.26 -30.94 0.471 21427
 21429 3 -24.88 39.29 -30.86 0.454 21428
 21430 3 -24.7 39.22 -30.82 0.502 21429
 21431 3 -24.55 39.31 -30.95 0.514 21430
 21432 3 -24.41 39.28 -30.97 0.533 21431
 21433 3 -24.27 39.31 -30.94 0.515 21432
 21434 3 -24.12 39.24 -30.94 0.466 21433
 21435 3 -24.03 39.36 -31 0.413 21434
 21436 3 -23.71 39.47 -31.5 0.208 21435
 21437 3 -23.49 39.54 -31.6 0.2 21436
 21438 3 -23.32 39.67 -31.6 0.173 21437
 21439 3 -23.18 39.76 -31.59 0.209 21438
 21440 3 -23.08 39.81 -31.55 0.226 21439
 21441 3 -22.98 39.98 -31.56 0.252 21440
 21442 3 -22.87 40.1 -31.55 0.29 21441
 21443 3 -22.75 40.15 -31.52 0.331 21442
 21444 3 -22.67 40.36 -31.41 0.343 21443
 21445 3 -22.67 40.66 -31.33 0.24 21444
 21446 3 -22.55 40.73 -31.3 0.257 21445
 21447 3 -22.47 40.78 -31.25 0.298 21446
 21448 3 -22.38 40.81 -31.15 0.372 21447
 21449 3 -22.26 40.86 -31.2 0.374 21448
 21450 3 -22.23 41.02 -31.17 0.488 21449
 21451 3 -22.16 41.12 -31.16 0.548 21450
 21452 3 -22.05 41.19 -31.12 0.615 21451
 21453 3 -21.96 41.23 -31.01 0.661 21452
 21454 3 -21.83 41.33 -31.08 0.68 21453
 21455 3 -21.71 41.39 -31.04 0.644 21454
 21456 3 -21.78 41.59 -31.14 0.614 21455
 21457 3 -21.83 41.73 -31.13 0.619 21456
 21458 3 -21.19 41.19 -30.31 0.222 21457
 21459 3 -21.05 41.12 -30.19 0.205 21458
 21460 3 -20.94 41.09 -30.09 0.229 21459
 21461 3 -20.81 41.07 -29.96 0.256 21460
 21462 3 -20.65 41.12 -29.91 0.306 21461
 21463 3 -20.53 41.13 -29.83 0.375 21462
 21464 3 -20.43 41.09 -29.77 0.429 21463
 21465 3 -20.26 41.09 -29.72 0.479 21464
 21466 3 -20.06 41.13 -29.72 0.501 21465
 21467 3 -19.91 41.14 -29.66 0.562 21466
 21468 3 -19.73 41.06 -29.75 0.545 21467
 21469 3 -19.58 40.96 -29.81 0.504 21468
 21470 3 -19.41 41.12 -29.63 0.43 21469
 21471 3 -19.31 41.24 -29.4 0.324 21470
 21472 3 -19.26 41.35 -29.24 0.254 21471
 21473 3 -19.07 41.56 -29.18 0.239 21472
 21474 3 -18.9 41.46 -29.06 0.331 21473
 21475 3 -18.65 41.64 -29.03 0.267 21474
 21476 3 -18.52 41.82 -28.98 0.242 21475
 21477 3 -18.28 41.87 -28.97 0.232 21476
 21478 3 -18.17 41.9 -28.88 0.237 21477
 21479 3 -18.01 41.91 -28.78 0.277 21478
 21480 3 -17.9 41.98 -28.74 0.369 21479
 21481 3 -17.8 42.01 -28.71 0.427 21480
 21482 3 -17.65 42 -28.67 0.504 21481
 21483 3 -17.48 42.01 -28.69 0.582 21482
 21484 3 -17.33 42 -28.64 0.621 21483
 21485 3 -17.19 41.95 -28.58 0.629 21484
 21486 3 -16.98 41.91 -28.84 0.615 21485
 21487 3 -16.83 41.77 -28.97 0.574 21486
 21488 3 -16.68 41.72 -29.07 0.522 21487
 21489 3 -16.71 40.99 -29.5 0.183 21488
 21490 3 -16.66 40.86 -29.46 0.138 21489
 21491 3 -16.54 40.82 -29.4 0.098 21490
 21492 3 -16.48 40.88 -29.46 0.048 21491
 21493 3 -16.25 42.22 -29.03 0.166 21488
 21494 3 -16.07 42.28 -29 0.155 21493
 21495 3 -15.91 42.26 -29.01 0.186 21494
 21496 3 -15.77 42.2 -29.07 0.178 21495
 21497 3 -15.61 42.2 -29.17 0.177 21496
 21498 3 -15.5 42.17 -29.23 0.175 21497
 21499 3 -15.37 42.06 -29.33 0.19 21498
 21500 3 -15.16 42.1 -29.32 0.159 21499
 21501 3 -14.99 42.11 -29.44 0.16 21500
 21502 3 -14.81 42.09 -29.46 0.171 21501
 21503 3 -14.65 42.08 -29.52 0.194 21502
 21504 3 -14.49 42.01 -29.62 0.228 21503
 21505 3 -14.29 41.99 -29.66 0.226 21504
 21506 3 -14.08 41.98 -29.67 0.203 21505
 21507 3 -13.94 41.95 -29.71 0.204 21506
 21508 3 -13.8 41.93 -29.87 0.176 21507
 21509 3 -13.68 41.88 -30.02 0.163 21508
 21510 3 -13.6 41.89 -30.19 0.169 21509
 21511 3 -13.55 41.97 -30.41 0.14 21510
 21512 3 -13.52 42.01 -30.65 0.138 21511
 21513 3 -13.55 42.03 -30.77 0.152 21512
 21514 3 -13.45 42.06 -30.82 0.145 21513
 21515 3 -13.45 42.04 -30.98 0.13 21514
 21516 3 -13.4 42.13 -31.08 0.157 21515
 21517 3 -13.35 42.26 -31.12 0.282 21516
 21518 3 -13.25 42.33 -31.24 0.297 21517
 21519 3 -13.12 42.41 -31.31 0.299 21518
 21520 3 -13.11 42.51 -31.43 0.289 21519
 21521 3 -12.98 42.58 -31.5 0.268 21520
 21522 3 -12.76 42.61 -31.55 0.255 21521
 21523 3 -12.57 42.63 -31.59 0.296 21522
 21524 3 -12.49 42.77 -31.65 0.354 21523
 21525 3 -12.35 42.86 -31.69 0.411 21524
 21526 3 -12.3 42.9 -31.84 0.486 21525
 21527 3 -12.3 43.02 -31.94 0.531 21526
 21528 3 -12.25 43.07 -32.11 0.55 21527
 21529 3 -12.25 43.14 -32.21 0.577 21528
 21530 3 -12.18 43.12 -32.33 0.563 21529
 21531 3 -12.18 43.37 -32.44 0.464 21530
 21532 3 -12.1 43.55 -32.42 0.396 21531
 21533 3 -12.01 43.83 -32.38 0.309 21532
 21534 3 -11.75 44.34 -32.3 0.168 21533
 21535 3 -11.67 44.58 -32.44 0.141 21534
 21536 3 -11.6 44.71 -32.49 0.142 21535
 21537 3 -11.6 44.85 -32.51 0.104 21536
 21538 3 -11.54 45.05 -32.6 0.227 21537
 21539 3 -11.51 45.2 -32.62 0.257 21538
 21540 3 -11.45 45.4 -32.59 0.291 21539
 21541 3 -11.37 45.52 -32.55 0.258 21540
 21542 3 -11.36 45.64 -32.58 0.252 21541
 21543 3 -11.33 45.8 -32.56 0.26 21542
 21544 3 -11.32 45.96 -32.63 0.298 21543
 21545 3 -11.23 46.06 -32.61 0.317 21544
 21546 3 -11.34 46.19 -32.65 0.412 21545
 21547 3 -11.55 46.35 -32.61 0.569 21546
 21548 3 -11.65 46.47 -32.62 0.591 21547
 21549 3 -11.63 46.61 -32.63 0.573 21548
 21550 3 -11.65 46.76 -32.42 0.584 21549
 21551 3 -11.65 46.96 -32.43 0.567 21550
 21552 3 -11.75 47.08 -32.43 0.544 21551
 21553 3 -11.77 47.25 -32.39 0.5 21552
 21554 3 -11.91 47.33 -32.36 0.486 21553
 21555 3 -11.98 47.47 -32.41 0.437 21554
 21556 3 -12.1 47.61 -32.34 0.395 21555
 21557 3 -12.24 47.67 -32.36 0.393 21556
 21558 3 -12.34 47.7 -31.69 0.086 21557
 21559 3 -12.34 47.65 -31.52 0.098 21558
 21560 3 -12.26 47.67 -31.43 0.177 21559
 21561 3 -12.3 47.7 -31.31 0.183 21560
 21562 3 -12.34 47.64 -31.12 0.159 21561
 21563 3 -12.1 47.87 -32.44 0.261 21557
 21564 3 -11.91 48.16 -32.47 0.112 21563
 21565 3 -11.96 48.32 -32.48 0.15 21564
 21566 3 -11.97 48.45 -32.48 0.191 21565
 21567 3 -11.88 48.64 -32.25 0.151 21566
 21568 3 -11.84 48.74 -32.11 0.116 21567
 21569 3 -11.82 48.89 -31.97 0.118 21568
 21570 3 -11.8 49.01 -31.88 0.115 21569
 21571 3 -11.78 49.14 -31.71 0.124 21570
 21572 3 -11.74 49.24 -31.67 0.179 21571
 21573 3 -11.66 49.39 -31.53 0.188 21572
 21574 3 -11.64 49.47 -31.41 0.184 21573
 21575 3 -11.68 49.63 -31.22 0.164 21574
 21576 3 -11.66 49.83 -31.06 0.161 21575
 21577 3 -11.65 50.04 -30.96 0.143 21576
 21578 3 -11.71 50.17 -30.89 0.134 21577
 21579 3 -11.74 50.34 -30.76 0.194 21578
 21580 3 -11.72 50.5 -30.7 0.205 21579
 21581 3 -11.71 50.62 -30.62 0.22 21580
 21582 3 -11.72 50.77 -30.47 0.232 21581
 21583 3 -11.74 50.9 -30.4 0.27 21582
 21584 3 -11.85 51 -30.31 0.318 21583
 21585 3 -11.88 51.1 -30.18 0.378 21584
 21586 3 -12 51.26 -30.2 0.449 21585
 21587 3 -12.1 51.36 -30.15 0.525 21586
 21588 3 -12.21 51.44 -30.07 0.58 21587
 21589 3 -12.23 51.62 -29.88 0.692 21588
 21590 3 -12.28 51.74 -29.79 0.729 21589
 21591 3 -12.15 51.97 -29.66 0.753 21590
 21592 3 -12.05 52.13 -29.57 0.765 21591
 21593 3 -12.2 52.17 -29.48 0.731 21592
 21594 3 -12.18 52.29 -29.34 0.697 21593
 21595 3 -12.24 52.39 -29.28 0.624 21594
 21596 3 -12.31 52.42 -29.21 0.509 21595
 21597 3 -12.39 52.49 -29.1 0.415 21596
 21598 3 -12.51 52.63 -29.03 0.358 21597
 21599 3 -12.65 52.68 -28.92 0.282 21598
 21600 3 -13.11 52.68 -28.88 0.146 21599
 21601 3 -13.19 52.67 -28.79 0.058 21600
 21602 3 -12.51 52.7 -28.85 0.088 21599
 21603 3 -12.42 52.79 -28.73 0.052 21602
 21604 3 -12.38 52.84 -28.65 0.027 21603
 21605 3 -13.16 51.69 -30.4 0.158 21590
 21606 3 -13.22 51.66 -30.5 0.216 21605
 21607 3 -13.43 51.9 -30.56 0.116 21606
 21608 3 -13.59 51.83 -30.72 0.108 21607
 21609 3 -13.7 51.72 -30.81 0.103 21608
 21610 3 -13.7 51.56 -30.91 0.12 21609
 21611 3 -13.7 51.49 -31.04 0.162 21610
 21612 3 -13.7 51.39 -31.14 0.183 21611
 21613 3 -13.61 51.22 -31.21 0.16 21612
 21614 3 -13.52 51.1 -31.31 0.137 21613
 21615 3 -13.4 50.88 -31.4 0.107 21614
 21616 3 -13.36 50.73 -31.48 0.078 21615
 21617 3 -12.32 42.35 -32.6 0.126 21530
 21618 3 -12.38 42.26 -32.63 0.132 21617
 21619 3 -12.44 42.15 -32.69 0.102 21618
 21620 3 -12.53 42.03 -32.7 0.127 21619
 21621 3 -12.6 41.92 -32.71 0.145 21620
 21622 3 -12.63 41.77 -32.75 0.187 21621
 21623 3 -12.73 41.68 -32.73 0.188 21622
 21624 3 -12.81 41.49 -32.79 0.2 21623
 21625 3 -12.9 41.38 -32.78 0.244 21624
 21626 3 -13.07 41.33 -32.53 0.181 21625
 21627 3 -13.06 41.32 -32.42 0.145 21626
 21628 3 -13.02 41.18 -32.29 0.125 21627
 21629 3 -13 41.12 -32.12 0.114 21628
 21630 3 -12.92 41 -32.02 0.117 21629
 21631 3 -12.88 40.87 -31.89 0.112 21630
 21632 3 -12.89 40.84 -31.74 0.167 21631
 21633 3 -12.9 40.74 -31.61 0.202 21632
 21634 3 -12.96 40.54 -31.65 0.207 21633
 21635 3 -13.08 40.36 -31.79 0.14 21634
 21636 3 -13.79 42.14 -31.47 0.13 21517
 21637 3 -14.02 42.1 -31.55 0.103 21636
 21638 3 -14.18 42.14 -31.57 0.126 21637
 21639 3 -14.35 42.08 -31.59 0.126 21638
 21640 3 -14.48 41.98 -31.56 0.145 21639
 21641 3 -14.64 41.85 -31.45 0.12 21640
 21642 3 -14.86 41.82 -31.53 0.081 21641
 21643 3 -17.1 41.59 -27.9 0.129 21485
 21644 3 -17.05 41.42 -27.82 0.098 21643
 21645 3 -17.04 41.18 -27.64 0.192 21644
 21646 3 -17.01 41.12 -27.52 0.161 21645
 21647 3 -16.98 41.07 -27.41 0.000125 21646
 21648 3 -19.43 40.36 -30.31 0.177 21469
 21649 3 -19.3 40.33 -30.32 0.181 21648
 21650 3 -19.22 40.2 -30.46 0.138 21649
 21651 3 -19.09 40.1 -30.5 0.148 21650
 21652 3 -19 39.92 -30.61 0.172 21651
 21653 3 -18.87 39.82 -30.68 0.133 21652
 21654 3 -18.74 39.73 -30.71 0.151 21653
 21655 3 -18.53 39.66 -30.72 0.16 21654
 21656 3 -18.36 39.64 -30.71 0.223 21655
 21657 3 -18.25 39.57 -30.8 0.216 21656
 21658 3 -18.16 39.59 -30.93 0.221 21657
 21659 3 -18.13 39.47 -30.98 0.285 21658
 21660 3 -18.1 39.42 -31.1 0.368 21659
 21661 3 -18.12 39.4 -31.27 0.444 21660
 21662 3 -18.08 39.44 -31.41 0.491 21661
 21663 3 -17.97 39.42 -31.48 0.526 21662
 21664 3 -18.09 39.45 -31.75 0.498 21663
 21665 3 -18.13 39.51 -31.93 0.503 21664
 21666 3 -18.18 39.5 -32.08 0.495 21665
 21667 3 -18.22 39.51 -32.21 0.489 21666
 21668 3 -18.28 39.37 -32.37 0.432 21667
 21669 3 -18.36 39.5 -32.53 0.394 21668
 21670 3 -18.87 39.8 -32.71 0.11 21669
 21671 3 -18.91 39.88 -32.84 0.146 21670
 21672 3 -18.9 39.96 -32.95 0.13 21671
 21673 3 -18.8 39.98 -33.03 0.08 21672
 21674 3 -18.18 39.49 -32.64 0.247 21669
 21675 3 -18.13 39.56 -32.79 0.24 21674
 21676 3 -17.9 39.66 -32.95 0.19 21675
 21677 3 -17.78 39.61 -33 0.255 21676
 21678 3 -17.6 39.57 -32.91 0.285 21677
 21679 3 -17.54 39.45 -32.91 0.368 21678
 21680 3 -17.46 39.35 -32.87 0.455 21679
 21681 3 -17.35 39.29 -32.93 0.483 21680
 21682 3 -17.21 39.23 -32.96 0.456 21681
 21683 3 -17.05 39.21 -32.74 0.35 21682
 21684 3 -16.95 39.17 -32.65 0.208 21683
 21685 3 -18.09 40.09 -32.32 0.136 21667
 21686 3 -18.06 40.12 -32.42 0.071 21685
 21687 3 -22.2 42.15 -31.17 0.46 21457
 21688 3 -22.39 42.32 -31.15 0.469 21687
 21689 3 -22.58 42.44 -30.89 0.409 21688
 21690 3 -22.66 42.65 -30.86 0.368 21689
 21691 3 -22.74 42.76 -30.78 0.344 21690
 21692 3 -22.79 42.89 -30.76 0.303 21691
 21693 3 -22.76 43.07 -30.71 0.321 21692
 21694 3 -22.8 43.25 -30.66 0.302 21693
 21695 3 -22.83 43.43 -30.62 0.28 21694
 21696 3 -22.86 43.56 -30.58 0.271 21695
 21697 3 -22.88 43.77 -30.5 0.229 21696
 21698 3 -22.91 43.95 -30.41 0.24 21697
 21699 3 -22.94 44.1 -30.38 0.212 21698
 21700 3 -22.8 44.28 -30.48 0.183 21699
 21701 3 -22.85 44.58 -30.57 0.1 21700
 21702 3 -22.82 44.67 -30.62 0.069 21701
 21703 3 -22.8 44.8 -30.66 0.066 21702
 21704 3 -22.76 45.06 -30.76 0.059 21703
 21705 3 -22.66 45.18 -30.77 0.082 21704
 21706 3 -22.61 45.3 -30.83 0.058 21705
 21707 3 -23.21 44.29 -30.19 0.181 21699
 21708 3 -23.37 44.4 -30.13 0.187 21707
 21709 3 -23.46 44.51 -30.01 0.22 21708
 21710 3 -23.54 44.69 -29.88 0.259 21709
 21711 3 -23.63 44.78 -29.77 0.291 21710
 21712 3 -23.71 44.87 -29.71 0.334 21711
 21713 3 -23.86 44.99 -29.67 0.378 21712
 21714 3 -23.94 45.14 -29.59 0.364 21713
 21715 3 -23.99 45.3 -29.5 0.353 21714
 21716 3 -24.09 45.39 -29.4 0.325 21715
 21717 3 -24.08 45.65 -29.27 0.234 21716
 21718 3 -24.07 45.83 -29.16 0.203 21717
 21719 3 -24 46.09 -29.09 0.206 21718
 21720 3 -23.91 46.36 -28.97 0.209 21719
 21721 3 -23.85 46.55 -28.9 0.212 21720
 21722 3 -23.61 46.77 -28.83 0.156 21721
 21723 3 -23.5 46.9 -28.74 0.125 21722
 21724 3 -23.46 47.01 -28.65 0.154 21723
 21725 3 -23.4 47.17 -28.54 0.125 21724
 21726 3 -23.38 47.33 -28.44 0.125 21725
 21727 3 -23.37 47.53 -28.36 0.127 21726
 21728 3 -23.32 47.75 -28.29 0.115 21727
 21729 3 -23.27 47.92 -28.31 0.135 21728
 21730 3 -23.27 48.1 -28.26 0.101 21729
 21731 3 -23.27 48.31 -28.19 0.1 21730
 21732 3 -23.29 48.44 -28.17 0.132 21731
 21733 3 -23.31 48.6 -28.16 0.202 21732
 21734 3 -23.29 48.7 -28.07 0.278 21733
 21735 3 -23.4 48.85 -28.02 0.417 21734
 21736 3 -23.33 49.02 -28 0.478 21735
 21737 3 -23.25 49.17 -27.98 0.477 21736
 21738 3 -22.62 49.26 -27.94 0.29 21737
 21739 3 -22.46 49.36 -27.92 0.231 21738
 21740 3 -22.28 49.47 -27.83 0.157 21739
 21741 3 -22.11 49.58 -27.68 0.136 21740
 21742 3 -22.07 49.69 -27.67 0.111 21741
 21743 3 -21.93 49.75 -27.57 0.144 21742
 21744 3 -21.76 49.84 -27.47 0.129 21743
 21745 3 -21.67 49.83 -27.34 0.133 21744
 21746 3 -21.61 49.79 -27.24 0.156 21745
 21747 3 -21.51 49.8 -27.24 0.215 21746
 21748 3 -21.17 49.99 -27.44 0.138 21747
 21749 3 -21.18 50.07 -27.36 0.038 21748
 21750 3 -21.49 49.83 -26.92 0.174 21747
 21751 3 -21.44 49.81 -26.83 0.162 21750
 21752 3 -21.41 49.8 -26.73 0.168 21751
 21753 3 -21.42 49.73 -26.45 0.168 21752
 21754 3 -21.5 49.61 -26.26 0.149 21753
 21755 3 -21.52 49.54 -26.12 0.166 21754
 21756 3 -21.43 49.5 -25.97 0.222 21755
 21757 3 -21.44 49.41 -25.84 0.275 21756
 21758 3 -21.43 49.31 -25.75 0.316 21757
 21759 3 -21.36 49.2 -25.61 0.335 21758
 21760 3 -21.34 49.15 -25.47 0.309 21759
 21761 3 -21.37 49.07 -25.35 0.285 21760
 21762 3 -21.39 48.99 -25.27 0.285 21761
 21763 3 -21.39 48.9 -25.13 0.253 21762
 21764 3 -21.3 48.94 -24.82 0.138 21763
 21765 3 -21.34 48.84 -24.69 0.113 21764
 21766 3 -21.28 48.77 -24.51 0.127 21765
 21767 3 -21.2 48.7 -24.37 0.153 21766
 21768 3 -21.15 48.64 -24.28 0.155 21767
 21769 3 -21.11 48.58 -24.1 0.142 21768
 21770 3 -21.04 48.5 -23.94 0.136 21769
 21771 3 -20.98 48.4 -23.78 0.207 21770
 21772 3 -20.91 48.32 -23.66 0.266 21771
 21773 3 -20.87 48.28 -23.56 0.332 21772
 21774 3 -20.84 48.19 -23.41 0.398 21773
 21775 3 -20.76 48.16 -23.31 0.408 21774
 21776 3 -20.76 48.08 -23.17 0.393 21775
 21777 3 -20.67 48.06 -23.03 0.381 21776
 21778 3 -20.64 48 -22.88 0.382 21777
 21779 3 -20.58 47.95 -22.74 0.365 21778
 21780 3 -20.49 47.86 -22.58 0.339 21779
 21781 3 -20.4 47.83 -22.44 0.321 21780
 21782 3 -20.36 47.77 -22.35 0.252 21781
 21783 3 -20.26 47.72 -22.19 0.193 21782
 21784 3 -20.1 47.84 -22.07 0.168 21783
 21785 3 -19.98 47.89 -21.92 0.154 21784
 21786 3 -19.83 47.98 -21.85 0.217 21785
 21787 3 -19.73 47.99 -21.74 0.281 21786
 21788 3 -19.63 48.12 -21.71 0.358 21787
 21789 3 -19.46 48.17 -21.65 0.366 21788
 21790 3 -19.31 48.22 -21.6 0.284 21789
 21791 3 -19.09 48.19 -21.58 0.167 21790
 21792 3 -19 48.25 -21.59 0.109 21791
 21793 3 -18.82 48.25 -21.47 0.114 21792
 21794 3 -18.66 48.29 -21.31 0.125 21793
 21795 3 -18.55 48.31 -21.23 0.129 21794
 21796 3 -18.49 48.26 -21.08 0.145 21795
 21797 3 -18.45 48.23 -20.98 0.162 21796
 21798 3 -18.41 48.22 -20.86 0.165 21797
 21799 3 -18.33 48.2 -20.76 0.172 21798
 21800 3 -18.23 48.17 -20.63 0.182 21799
 21801 3 -18.14 48.21 -20.47 0.224 21800
 21802 3 -18.04 48.24 -20.37 0.229 21801
 21803 3 -18 48.57 -20.18 0.15 21802
 21804 3 -17.91 48.63 -20.12 0.253 21803
 21805 3 -17.85 48.74 -20.12 0.371 21804
 21806 3 -17.74 48.82 -20.08 0.486 21805
 21807 3 -17.65 48.78 -19.98 0.52 21806
 21808 3 -17.47 48.75 -19.84 0.451 21807
 21809 3 -17.33 48.67 -19.58 0.254 21808
 21810 3 -17.3 48.73 -19.49 0.158 21809
 21811 3 -17.85 47.95 -20.29 0.157 21802
 21812 3 -17.69 47.91 -20.27 0.149 21811
 21813 3 -17.59 47.88 -20.24 0.225 21812
 21814 3 -17.4 47.83 -20.26 0.484 21813
 21815 3 -17.22 47.73 -20.2 0.731 21814
 21816 3 -17.16 47.56 -20.25 0.914 21815
 21817 3 -16.93 47.56 -20.37 0.983 21816
 21818 3 -16.9 47.51 -20.59 0.972 21817
 21819 3 -16.88 47.43 -20.72 0.855 21818
 21820 3 -16.97 47.31 -20.96 0.69 21819
 21821 3 -17.07 47.11 -21.4 0.4 21820
 21822 3 -16.66 47.28 -21.89 0.171 21821
 21823 3 -16.63 47.39 -22.1 0.138 21822
 21824 3 -16.63 47.44 -22.27 0.145 21823
 21825 3 -16.5 47.52 -22.35 0.106 21824
 21826 3 -16.41 47.55 -22.45 0.125 21825
 21827 3 -16.31 47.64 -22.62 0.169 21826
 21828 3 -16.18 47.6 -22.66 0.234 21827
 21829 3 -16.08 47.58 -22.73 0.309 21828
 21830 3 -15.97 47.61 -22.76 0.395 21829
 21831 3 -15.87 47.69 -22.85 0.461 21830
 21832 3 -15.73 47.69 -22.83 0.563 21831
 21833 3 -15.6 47.68 -22.83 0.644 21832
 21834 3 -15.38 47.57 -22.67 0.603 21833
 21835 3 -15.18 47.54 -22.63 0.642 21834
 21836 3 -15.01 47.57 -22.59 0.669 21835
 21837 3 -14.84 47.51 -22.47 0.697 21836
 21838 3 -14.72 47.49 -22.68 0.698 21837
 21839 3 -14.56 47.49 -22.77 0.704 21838
 21840 3 -14.42 47.55 -22.81 0.735 21839
 21841 3 -14.27 47.62 -22.87 0.607 21840
 21842 3 -14.17 47.59 -22.89 0.547 21841
 21843 3 -14.19 47.81 -23.45 0.201 21842
 21844 3 -14.15 47.74 -23.6 0.197 21843
 21845 3 -15.99 47.87 -19.32 0.164 21818
 21846 3 -15.79 47.95 -19.26 0.171 21845
 21847 3 -15.59 47.96 -19.19 0.156 21846
 21848 3 -15.48 47.93 -19.1 0.144 21847
 21849 3 -15.23 47.96 -19.21 0.103 21848
 21850 3 -15.08 47.94 -19.22 0.069 21849
 21851 3 -14.92 47.93 -19.28 0.081 21850
 21852 3 -14.8 47.93 -19.32 0.128 21851
 21853 3 -14.65 47.89 -19.32 0.14 21852
 21854 3 -14.53 47.83 -19.22 0.13 21853
 21855 3 -14.4 47.77 -19.09 0.058 21854
 21856 3 -23.54 49.24 -27.83 0.277 21737
 21857 3 -23.57 49.34 -27.61 0.000125 21856
 21858 3 -22.22 42.35 -31.93 0.1 21688
 21859 3 -22.2 42.35 -32.06 0.066 21858
 21860 3 -22.17 42.46 -32.2 0.105 21859
 21861 3 -22.13 42.48 -32.39 0.108 21860
 21862 3 -22.12 42.57 -32.53 0.118 21861
 21863 3 -21.99 42.6 -32.7 0.128 21862
 21864 3 -21.96 42.66 -32.87 0.095 21863
 21865 3 -27.07 37.62 -30.45 0.226 21413
 21866 3 -27 37.48 -30.55 0.146 21865
 21867 3 -26.95 37.31 -30.65 0.162 21866
 21868 3 -26.91 37.1 -30.74 0.212 21867
 21869 3 -26.85 37.01 -30.8 0.267 21868
 21870 3 -26.78 36.9 -30.84 0.36 21869
 21871 3 -26.63 36.92 -30.8 0.378 21870
 21872 3 -26.61 36.71 -30.79 0.433 21871
 21873 3 -26.53 36.72 -30.95 0.46 21872
 21874 3 -26.45 36.71 -31.08 0.412 21873
 21875 3 -26.3 36.59 -30.44 0.353 21874
 21876 3 -26.2 36.58 -30.26 0.382 21875
 21877 3 -26.22 36.55 -30.03 0.425 21876
 21878 3 -26.21 36.61 -29.82 0.426 21877
 21879 3 -26.3 36.55 -29.7 0.468 21878
 21880 3 -26.31 36.47 -29.63 0.547 21879
 21881 3 -26.32 36.43 -29.53 0.581 21880
 21882 3 -26.35 36.34 -29.42 0.586 21881
 21883 3 -26.41 36.24 -29.24 0.526 21882
 21884 3 -26.52 36.24 -29.15 0.493 21883
 21885 3 -26.68 37.01 -28.63 0.165 21884
 21886 3 -26.77 37.17 -28.55 0.135 21885
 21887 3 -26.85 37.31 -28.48 0.101 21886
 21888 3 -26.97 37.35 -28.48 0.085 21887
 21889 3 -27.04 37.38 -28.36 0.117 21888
 21890 3 -27.12 37.41 -28.21 0.113 21889
 21891 3 -27.16 37.48 -28.07 0.096 21890
 21892 3 -27.25 37.49 -27.99 0.076 21891
 21893 3 -26.36 35.95 -29.04 0.332 21884
 21894 3 -26.35 35.99 -28.93 0.317 21893
 21895 3 -26.56 35.74 -28.8 0.161 21894
 21896 3 -26.55 35.59 -28.71 0.169 21895
 21897 3 -26.54 35.44 -28.85 0.162 21896
 21898 3 -26.63 35.32 -28.86 0.188 21897
 21899 3 -26.64 35.04 -28.76 0.159 21898
 21900 3 -26.63 34.92 -28.69 0.132 21899
 21901 3 -26.63 34.79 -28.66 0.16 21900
 21902 3 -26.63 34.67 -28.74 0.181 21901
 21903 3 -26.69 34.56 -28.7 0.147 21902
 21904 3 -26.6 34.32 -28.67 0.124 21903
 21905 3 -26.62 34.17 -28.66 0.116 21904
 21906 3 -26.59 33.98 -28.64 0.099 21905
 21907 3 -26.59 33.83 -28.6 0.111 21906
 21908 3 -26.55 33.69 -28.61 0.067 21907
 21909 3 -26.51 33.58 -28.53 0.107 21908
 21910 3 -26.47 33.44 -28.55 0.111 21909
 21911 3 -26.47 33.29 -28.52 0.113 21910
 21912 3 -26.47 33.16 -28.56 0.144 21911
 21913 3 -26.46 33 -28.6 0.093 21912
 21914 3 -26.48 32.88 -28.58 0.065 21913
 21915 3 -26.57 32.75 -28.54 0.059 21914
 21916 3 -26.61 32.61 -28.56 0.102 21915
 21917 3 -26.57 32.5 -28.61 0.101 21916
 21918 3 -26.56 36.74 -31.86 0.172 21874
 21919 3 -26.57 36.7 -32.02 0.196 21918
 21920 3 -26.53 36.59 -32.15 0.228 21919
 21921 3 -26.49 36.51 -32.33 0.289 21920
 21922 3 -26.46 36.43 -32.47 0.307 21921
 21923 3 -27.08 36.47 -32.71 0.08 21922
 21924 3 -27.14 36.35 -32.76 0.08 21923
 21925 3 -27.23 36.25 -32.76 0.124 21924
 21926 3 -27.33 36.15 -32.8 0.151 21925
 21927 3 -27.53 35.98 -32.7 0.134 21926
 21928 3 -27.61 35.95 -32.81 0.086 21927
 21929 3 -27.76 35.89 -32.89 0.077 21928
 21930 3 -27.86 35.78 -32.87 0.116 21929
 21931 3 -27.85 35.56 -32.74 0.109 21930
 21932 3 -27.86 35.39 -32.67 0.14 21931
 21933 3 -27.91 35.3 -32.59 0.175 21932
 21934 3 -27.95 35.16 -32.53 0.155 21933
 21935 3 -26.28 36.25 -32.5 0.215 21922
 21936 3 -26.12 36.05 -32.57 0.144 21935
 21937 3 -26.03 35.99 -32.67 0.158 21936
 21938 3 -25.96 35.94 -32.8 0.174 21937
 21939 3 -25.86 35.85 -32.87 0.192 21938
 21940 3 -25.73 35.77 -32.96 0.177 21939
 21941 3 -25.59 35.71 -33.03 0.171 21940
 21942 3 -25.49 35.57 -33.13 0.182 21941
 21943 3 -25.35 35.5 -33.16 0.179 21942
 21944 3 -25.24 35.43 -33.27 0.14 21943
 21945 3 -25.23 35.36 -33.39 0.149 21944
 21946 3 -25.11 35.29 -33.45 0.159 21945
 21947 3 -25.02 35.2 -33.54 0.171 21946
 21948 3 -24.96 35.11 -33.67 0.154 21947
 21949 3 -24.88 35.06 -33.83 0.141 21948
 21950 3 -24.74 35.02 -33.92 0.12 21949
 21951 3 -24.68 34.92 -34 0.128 21950
 21952 3 -24.61 34.8 -34.09 0.144 21951
 21953 3 -24.51 34.68 -34.21 0.117 21952
 21954 3 -24.44 34.55 -34.31 0.175 21953
 21955 3 -24.36 34.43 -34.39 0.221 21954
 21956 3 -24.23 34.37 -34.45 0.259 21955
 21957 3 -24.19 34.37 -34.58 0.33 21956
 21958 3 -24.07 34.28 -34.61 0.425 21957
 21959 3 -24.48 33.69 -34.92 0.182 21958
 21960 3 -24.51 33.53 -35 0.224 21959
 21961 3 -24.62 33.48 -35.04 0.314 21960
 21962 3 -24.72 33.46 -35.15 0.373 21961
 21963 3 -24.81 33.34 -35.27 0.419 21962
 21964 3 -24.85 33.28 -35.41 0.471 21963
 21965 3 -24.73 32.91 -35.57 0.457 21964
 21966 3 -24.71 32.79 -35.71 0.447 21965
 21967 3 -24.68 32.7 -35.82 0.44 21966
 21968 3 -24.6 32.53 -35.85 0.424 21967
 21969 3 -24.43 32.24 -35.76 0.319 21968
 21970 3 -24.39 32.08 -35.62 0.295 21969
 21971 3 -24.55 32.18 -35.25 0.119 21970
 21972 3 -24.71 32.2 -35.23 0.092 21971
 21973 3 -24.22 31.93 -36.05 0.098 21970
 21974 3 -24.21 31.82 -36.07 0.08 21973
 21975 3 -25.13 34.11 -35.25 0.137 21964
 21976 3 -25.08 34.25 -35.24 0.187 21975
 21977 3 -25.23 34.42 -35.27 0.184 21976
 21978 3 -25.36 34.53 -35.31 0.114 21977
 21979 3 -25.52 34.64 -35.26 0.102 21978
 21980 3 -25.66 34.74 -35.2 0.09 21979
 21981 3 -25.74 34.91 -35.16 0.101 21980
 21982 3 -23.67 34.45 -34.56 0.465 21958
 21983 3 -23.53 34.42 -34.64 0.485 21982
 21984 3 -23.43 34.45 -34.75 0.444 21983
 21985 3 -23.28 34.46 -34.82 0.437 21984
 21986 3 -23.19 34.53 -34.8 0.412 21985
 21987 3 -23 34.52 -34.68 0.307 21986
 21988 3 -22.68 34.37 -34.33 0.131 21987
 21989 3 -22.49 34.32 -34.27 0.162 21988
 21990 3 -22.31 34.26 -34.21 0.164 21989
 21991 3 -22.18 34.12 -34.18 0.193 21990
 21992 3 -22.09 34.01 -34.16 0.22 21991
 21993 3 -22.02 33.87 -34.13 0.189 21992
 21994 3 -21.91 33.77 -34.08 0.156 21993
 21995 3 -21.77 33.61 -34.1 0.145 21994
 21996 3 -21.65 33.47 -34.18 0.155 21995
 21997 3 -21.51 33.37 -34.17 0.132 21996
 21998 3 -21.31 33.31 -34.18 0.161 21997
 21999 3 -21.2 33.28 -34.16 0.183 21998
 22000 3 -20.99 33.25 -34.21 0.239 21999
 22001 3 -20.91 33.21 -34.31 0.31 22000
 22002 3 -20.8 33.24 -34.45 0.366 22001
 22003 3 -20.69 33.21 -34.58 0.395 22002
 22004 3 -20.61 33.2 -34.66 0.436 22003
 22005 3 -20.79 33.06 -35.16 0.297 22004
 22006 3 -20.67 33 -35.25 0.366 22005
 22007 3 -20.61 32.95 -35.35 0.445 22006
 22008 3 -20.54 32.86 -35.41 0.494 22007
 22009 3 -20.47 32.77 -35.46 0.555 22008
 22010 3 -19.84 33.16 -34.94 0.113 22009
 22011 3 -19.71 33.33 -34.85 0.105 22010
 22012 3 -19.58 33.37 -34.8 0.121 22011
 22013 3 -19.53 33.48 -34.87 0.078 22012
 22014 3 -19.35 33.5 -34.82 0.103 22013
 22015 3 -19.3 33.45 -34.74 0.068 22014
 22016 3 -20.54 32.53 -35.63 0.503 22009
 22017 3 -20.53 32.45 -35.8 0.482 22016
 22018 3 -20.57 32.44 -36.03 0.442 22017
 22019 3 -20.63 32.43 -36.35 0.392 22018
 22020 3 -20.62 32.25 -36.49 0.391 22019
 22021 3 -20.63 32.12 -36.65 0.337 22020
 22022 3 -20.68 31.98 -36.75 0.308 22021
 22023 3 -21.13 31.59 -36.87 0.134 22022
 22024 3 -21.23 31.55 -36.98 0.167 22023
 22025 3 -21.24 31.36 -37.03 0.171 22024
 22026 3 -21.31 31.22 -37.14 0.158 22025
 22027 3 -21.31 30.95 -37.25 0.101 22026
 22028 3 -21.33 30.84 -37.34 0.115 22027
 22029 3 -21.33 30.62 -37.42 0.127 22028
 22030 3 -21.32 30.41 -37.54 0.138 22029
 22031 3 -21.32 30.28 -37.6 0.158 22030
 22032 3 -21.29 30.12 -37.68 0.185 22031
 22033 3 -21.38 29.94 -37.67 0.179 22032
 22034 3 -21.52 29.79 -37.65 0.18 22033
 22035 3 -21.59 29.68 -37.73 0.178 22034
 22036 3 -21.64 29.53 -37.7 0.144 22035
 22037 3 -21.75 29.43 -37.76 0.149 22036
 22038 3 -21.93 29.33 -37.83 0.139 22037
 22039 3 -22.02 29.26 -37.88 0.179 22038
 22040 3 -22.19 29.23 -37.83 0.249 22039
 22041 3 -22.31 29.21 -37.75 0.363 22040
 22042 3 -22.53 29.28 -37.72 0.559 22041
 22043 3 -22.66 29.17 -37.72 0.618 22042
 22044 3 -22.81 29.22 -37.67 0.634 22043
 22045 3 -22.92 29.26 -37.63 0.608 22044
 22046 3 -23.06 29.16 -37.6 0.508 22045
 22047 3 -23.14 29.08 -37.52 0.471 22046
 22048 3 -23.22 28.95 -37.54 0.352 22047
 22049 3 -23.38 28.87 -37.53 0.295 22048
 22050 3 -23.71 28.59 -37.69 0.131 22049
 22051 3 -23.8 28.54 -37.64 0.108 22050
 22052 3 -23.91 28.46 -37.76 0.169 22051
 22053 3 -23.91 28.37 -37.86 0.218 22052
 22054 3 -24.01 28.21 -37.87 0.376 22053
 22055 3 -24.16 28.19 -37.99 0.42 22054
 22056 3 -24.25 28.1 -38.04 0.456 22055
 22057 3 -24.31 27.95 -38.08 0.51 22056
 22058 3 -24.32 27.87 -38.21 0.483 22057
 22059 3 -24.48 27.65 -37.97 0.395 22058
 22060 3 -24.7 27.54 -37.74 0.274 22059
 22061 3 -24.97 27.4 -37.57 0.191 22060
 22062 3 -25.08 27.36 -37.45 0.218 22061
 22063 3 -25.18 27.27 -37.32 0.243 22062
 22064 3 -25.24 27.29 -37.19 0.254 22063
 22065 3 -25.24 27.32 -36.94 0.22 22064
 22066 3 -25.19 27.59 -36.71 0.12 22065
 22067 3 -25.14 27.73 -36.51 0.113 22066
 22068 3 -25.23 27.77 -36.44 0.172 22067
 22069 3 -25.38 27.81 -36.32 0.17 22068
 22070 3 -25.38 27.9 -36.13 0.155 22069
 22071 3 -21.32 31.76 -37.16 0.14 22024
 22072 3 -21.2 31.82 -37.25 0.175 22071
 22073 3 -21.18 31.93 -37.33 0.222 22072
 22074 3 -21.17 32.03 -37.42 0.174 22073
 22075 3 -20.38 31.69 -36.61 0.121 22022
 22076 3 -20.39 31.58 -36.62 0.076 22075
 22077 3 -30.18 38.87 -25.94 0.252 21383
 22078 3 -30.32 38.71 -25.94 0.313 22077
 22079 3 -30.42 38.55 -26.01 0.337 22078
 22080 3 -30.43 38.35 -26.03 0.32 22079
 22081 3 -30.46 38.22 -25.99 0.283 22080
 22082 3 -30.53 38.05 -25.99 0.258 22081
 22083 3 -30.62 37.88 -25.98 0.219 22082
 22084 3 -30.65 37.75 -26.07 0.227 22083
 22085 3 -30.69 37.55 -26.15 0.247 22084
 22086 3 -30.7 37.35 -26.23 0.282 22085
 22087 3 -30.69 37.21 -26.28 0.316 22086
 22088 3 -30.76 37.1 -26.4 0.329 22087
 22089 3 -30.75 36.94 -26.43 0.339 22088
 22090 3 -30.69 36.77 -26.5 0.282 22089
 22091 3 -30.57 36.57 -26.46 0.207 22090
 22092 3 -30.49 36.38 -26.48 0.209 22091
 22093 3 -30.46 36.23 -26.57 0.24 22092
 22094 3 -30.41 36.07 -26.67 0.227 22093
 22095 3 -30.44 35.9 -26.74 0.249 22094
 22096 3 -30.36 35.8 -26.88 0.265 22095
 22097 3 -30.31 35.6 -26.91 0.279 22096
 22098 3 -30.36 35.46 -27 0.298 22097
 22099 3 -30.34 35.36 -27.18 0.308 22098
 22100 3 -29.82 35.57 -27.05 0.102 22099
 22101 3 -30.42 35.12 -27.31 0.211 22099
 22102 3 -30.44 34.99 -27.35 0.239 22101
 22103 3 -30.47 34.87 -27.45 0.274 22102
 22104 3 -30.56 34.61 -27.41 0.267 22103
 22105 3 -30.6 34.44 -27.45 0.273 22104
 22106 3 -30.59 34.26 -27.52 0.302 22105
 22107 3 -30.62 34.12 -27.61 0.344 22106
 22108 3 -30.66 34 -27.75 0.343 22107
 22109 3 -30.62 33.83 -27.84 0.334 22108
 22110 3 -30.57 33.65 -27.96 0.364 22109
 22111 3 -30.62 33.51 -28.07 0.372 22110
 22112 3 -30.58 33.34 -28.13 0.393 22111
 22113 3 -30.51 33.25 -28.24 0.415 22112
 22114 3 -30.62 33.02 -28.26 0.428 22113
 22115 3 -30.49 32.91 -28.47 0.505 22114
 22116 3 -30.47 32.81 -28.61 0.55 22115
 22117 3 -30.4 32.69 -28.69 0.602 22116
 22118 3 -30.44 32.63 -28.78 0.689 22117
 22119 3 -30.5 32.59 -28.87 0.703 22118
 22120 3 -30.79 31.73 -28.28 0.303 22119
 22121 3 -30.86 31.57 -28.34 0.401 22120
 22122 3 -30.95 31.43 -28.37 0.441 22121
 22123 3 -30.96 31.33 -28.49 0.486 22122
 22124 3 -31.02 31.08 -28.4 0.476 22123
 22125 3 -31.05 30.89 -28.4 0.446 22124
 22126 3 -30.97 30.6 -28.38 0.358 22125
 22127 3 -30.9 30.34 -28.32 0.219 22126
 22128 3 -30.9 30.15 -28.28 0.197 22127
 22129 3 -31.01 30.03 -28.36 0.181 22128
 22130 3 -31.12 29.92 -28.39 0.194 22129
 22131 3 -31.19 29.81 -28.43 0.204 22130
 22132 3 -31.26 29.71 -28.51 0.193 22131
 22133 3 -31.32 29.57 -28.56 0.207 22132
 22134 3 -31.4 29.47 -28.59 0.225 22133
 22135 3 -31.52 29.36 -28.66 0.251 22134
 22136 3 -31.57 29.23 -28.8 0.32 22135
 22137 3 -31.61 29.09 -28.87 0.322 22136
 22138 3 -31.69 28.9 -28.92 0.28 22137
 22139 3 -31.71 28.72 -28.97 0.261 22138
 22140 3 -31.82 28.52 -29.02 0.235 22139
 22141 3 -31.88 28.34 -29.14 0.21 22140
 22142 3 -31.96 28.27 -29.23 0.209 22141
 22143 3 -32.05 28.16 -29.27 0.252 22142
 22144 3 -32.12 28.07 -29.39 0.26 22143
 22145 3 -32.2 28.02 -29.54 0.279 22144
 22146 3 -32.28 28.01 -29.61 0.302 22145
 22147 3 -32.34 27.98 -29.76 0.313 22146
 22148 3 -32.19 28.28 -30.17 0.124 22147
 22149 3 -32.18 28.47 -30.32 0.125 22148
 22150 3 -32.17 28.69 -30.41 0.139 22149
 22151 3 -32.18 28.8 -30.45 0.206 22150
 22152 3 -32.24 28.88 -30.5 0.301 22151
 22153 3 -32.15 28.99 -30.67 0.356 22152
 22154 3 -32.17 29.11 -30.79 0.34 22153
 22155 3 -32.01 29.22 -30.84 0.259 22154
 22156 3 -31.69 29.14 -30.94 0.12 22155
 22157 3 -31.58 29.08 -31.09 0.141 22156
 22158 3 -31.49 29.07 -31.21 0.086 22157
 22159 3 -32.02 29.53 -30.98 0.061 22155
 22160 3 -32.02 29.66 -31.04 0.083 22159
 22161 3 -32.06 29.73 -31.18 0.119 22160
 22162 3 -32.04 29.79 -31.32 0.11 22161
 22163 3 -32.1 29.78 -31.53 0.104 22162
 22164 3 -32.09 29.74 -31.7 0.116 22163
 22165 3 -32.1 29.75 -31.93 0.105 22164
 22166 3 -32.09 29.66 -31.98 0.089 22165
 22167 3 -31.95 29.55 -31.92 0.093 22166
 22168 3 -31.88 29.46 -31.88 0.062 22167
 22169 3 -32.53 27.77 -29.72 0.201 22147
 22170 3 -32.65 27.68 -29.74 0.204 22169
 22171 3 -32.77 27.59 -29.74 0.207 22170
 22172 3 -32.91 27.53 -29.85 0.226 22171
 22173 3 -33.04 27.43 -29.92 0.269 22172
 22174 3 -33.14 27.31 -29.96 0.302 22173
 22175 3 -33.23 27.28 -30.05 0.337 22174
 22176 3 -33.33 27.29 -30.18 0.366 22175
 22177 3 -33.13 26.86 -29.96 0.161 22176
 22178 3 -33.02 26.66 -29.83 0.109 22177
 22179 3 -32.92 26.53 -29.78 0.113 22178
 22180 3 -32.79 26.41 -29.75 0.114 22179
 22181 3 -32.71 26.27 -29.76 0.115 22180
 22182 3 -32.6 26.18 -29.8 0.154 22181
 22183 3 -32.49 26.14 -29.78 0.223 22182
 22184 3 -32.42 26.07 -29.74 0.274 22183
 22185 3 -32.32 26.03 -29.84 0.333 22184
 22186 3 -32.14 26 -29.86 0.384 22185
 22187 3 -32.01 25.94 -29.86 0.428 22186
 22188 3 -31.9 25.87 -29.88 0.513 22187
 22189 3 -31.8 25.87 -29.86 0.547 22188
 22190 3 -31.55 26.62 -29.34 0.17 22189
 22191 3 -31.47 26.74 -29.25 0.155 22190
 22192 3 -31.36 26.62 -29.08 0.109 22191
 22193 3 -31.85 25.55 -30.12 0.477 22189
 22194 3 -31.78 25.43 -30.33 0.397 22193
 22195 3 -31.72 25.26 -30.37 0.399 22194
 22196 3 -31.79 24.86 -30.4 0.279 22195
 22197 3 -31.88 24.65 -30.49 0.284 22196
 22198 3 -31.98 24.57 -30.61 0.327 22197
 22199 3 -31.87 24.36 -30.62 0.311 22198
 22200 3 -31.78 24.23 -30.75 0.326 22199
 22201 3 -31.67 24.14 -30.83 0.361 22200
 22202 3 -31.63 23.99 -30.86 0.412 22201
 22203 3 -31.63 23.82 -30.86 0.437 22202
 22204 3 -31.65 23.67 -30.97 0.463 22203
 22205 3 -31.64 23.53 -31.08 0.5 22204
 22206 3 -31.68 23.35 -31.08 0.54 22205
 22207 3 -31.75 23.18 -31.14 0.543 22206
 22208 3 -32.35 23.32 -31.44 0.247 22207
 22209 3 -32.44 23.31 -31.5 0.276 22208
 22210 3 -32.34 23.48 -31.93 0.167 22209
 22211 3 -32.2 23.45 -32 0.161 22210
 22212 3 -32.13 23.34 -32.06 0.112 22211
 22213 3 -32.13 23.24 -32.11 0.000125 22212
 22214 3 -31.62 23.1 -31.2 0.386 22207
 22215 3 -31.47 22.81 -31.32 0.31 22214
 22216 3 -31.38 22.71 -31.44 0.248 22215
 22217 3 -31.06 22.65 -31.4 0.082 22216
 22218 3 -30.95 22.66 -31.39 0.045 22217
 22219 3 -31.4 22.59 -31.54 0.202 22216
 22220 3 -31.38 22.38 -31.65 0.145 22219
 22221 3 -31.31 22.26 -31.77 0.123 22220
 22222 3 -31.24 22.17 -31.83 0.062 22221
 22223 3 -31.99 22.85 -30.67 0.142 22214
 22224 3 -32.05 22.72 -30.59 0.126 22223
 22225 3 -32.07 22.69 -30.47 0.173 22224
 22226 3 -32.07 22.64 -30.36 0.249 22225
 22227 3 -32.02 22.54 -30.27 0.293 22226
 22228 3 -31.91 22.39 -30.2 0.313 22227
 22229 3 -31.76 22.37 -30.08 0.299 22228
 22230 3 -31.63 22.4 -29.94 0.313 22229
 22231 3 -31.54 22.42 -29.79 0.237 22230
 22232 3 -31.44 22.43 -29.72 0.19 22231
 22233 3 -31.28 22.58 -29.49 0.141 22232
 22234 3 -31.28 22.66 -29.41 0.21 22233
 22235 3 -31.28 22.83 -29.26 0.201 22234
 22236 3 -31.22 22.75 -29 0.182 22235
 22237 3 -31.26 22.76 -28.78 0.161 22236
 22238 3 -31.3 22.75 -28.58 0.138 22237
 22239 3 -31.31 22.7 -28.37 0.129 22238
 22240 3 -31.25 22.62 -28.24 0.144 22239
 22241 3 -31.27 22.55 -28.06 0.149 22240
 22242 3 -31.25 22.51 -27.88 0.138 22241
 22243 3 -31.16 22.33 -27.72 0.132 22242
 22244 3 -31.02 22.19 -27.67 0.168 22243
 22245 3 -30.91 22.09 -27.63 0.164 22244
 22246 3 -30.74 22 -27.52 0.139 22245
 22247 3 -30.59 22.02 -27.39 0.133 22246
 22248 3 -30.5 21.98 -27.31 0.125 22247
 22249 3 -30.33 21.78 -27.2 0.128 22248
 22250 3 -30.26 21.73 -27.06 0.157 22249
 22251 3 -30.16 21.64 -26.91 0.17 22250
 22252 3 -30.12 21.58 -26.79 0.176 22251
 22253 3 -30.11 21.57 -26.62 0.184 22252
 22254 3 -30.07 21.54 -26.43 0.237 22253
 22255 3 -29.97 21.44 -26.39 0.314 22254
 22256 3 -29.84 21.34 -26.33 0.316 22255
 22257 3 -29.8 21.25 -26.24 0.3 22256
 22258 3 -29.97 20.95 -26.05 0.173 22257
 22259 3 -29.86 21.02 -25.64 0.126 22258
 22260 3 -29.74 20.95 -25.52 0.095 22259
 22261 3 -29.75 20.9 -25.34 0.097 22260
 22262 3 -29.66 20.89 -25.17 0.143 22261
 22263 3 -29.62 20.89 -25.04 0.181 22262
 22264 3 -29.62 20.85 -24.91 0.179 22263
 22265 3 -29.67 20.7 -24.67 0.118 22264
 22266 3 -29.7 20.65 -24.53 0.149 22265
 22267 3 -29.73 20.57 -24.34 0.148 22266
 22268 3 -29.75 20.47 -24.2 0.103 22267
 22269 3 -29.68 20.32 -24.17 0.098 22268
 22270 3 -29.64 20.28 -24.02 0.163 22269
 22271 3 -29.51 20.08 -23.95 0.222 22270
 22272 3 -29.41 19.97 -23.83 0.208 22271
 22273 3 -29.37 19.96 -23.72 0.177 22272
 22274 3 -29.18 19.94 -23.53 0.181 22273
 22275 3 -29.14 19.98 -23.41 0.232 22274
 22276 3 -29.14 20.04 -23.3 0.29 22275
 22277 3 -29.12 20.12 -23.18 0.363 22276
 22278 3 -29.05 20.2 -23 0.402 22277
 22279 3 -29.12 20.28 -22.83 0.388 22278
 22280 3 -29.08 20.39 -22.64 0.295 22279
 22281 3 -28.99 20.44 -22.43 0.255 22280
 22282 3 -28.95 20.5 -22.22 0.223 22281
 22283 3 -28.93 20.48 -22.05 0.228 22282
 22284 3 -28.92 20.54 -21.84 0.215 22283
 22285 3 -28.96 20.57 -21.69 0.238 22284
 22286 3 -29.02 20.82 -21.51 0.148 22285
 22287 3 -29 20.76 -21.41 0.173 22286
 22288 3 -29.08 20.84 -21.38 0.27 22287
 22289 3 -29.09 20.95 -21.31 0.322 22288
 22290 3 -29.11 21.07 -21.2 0.358 22289
 22291 3 -29.14 21.11 -21.1 0.421 22290
 22292 3 -29.06 21.25 -21.09 0.438 22291
 22293 3 -29.13 21.62 -21.23 0.122 22292
 22294 3 -29.13 21.7 -21.13 0.094 22293
 22295 3 -29.13 21.83 -21.18 0.109 22294
 22296 3 -29.22 22 -21.17 0.061 22295
 22297 3 -29.31 22.11 -21.09 0.076 22296
 22298 3 -29.41 22.16 -21.12 0.000125 22297
 22299 3 -28.51 21.35 -21.35 0.179 22292
 22300 3 -28.37 21.26 -21.4 0.233 22299
 22301 3 -28.32 21.31 -21.29 0.318 22300
 22302 3 -28.09 21.35 -21.2 0.43 22301
 22303 3 -28.05 21.37 -21.41 0.446 22302
 22304 3 -27.91 21.38 -21.31 0.475 22303
 22305 3 -27.6 20.83 -21.18 0.029 22304
 22306 3 -27.47 20.71 -21.21 0.097 22305
 22307 3 -27.82 21.42 -21.35 0.426 22304
 22308 3 -27.76 21.37 -21.5 0.257 22307
 22309 3 -31.29 23.16 -29.44 0.143 22235
 22310 3 -31.33 23.2 -29.55 0.09 22309
 22311 3 -33.58 27.58 -30.47 0.243 22176
 22312 3 -33.73 27.69 -30.63 0.221 22311
 22313 3 -33.85 27.89 -30.71 0.24 22312
 22314 3 -34 28.01 -30.79 0.261 22313
 22315 3 -34.16 28.11 -30.92 0.318 22314
 22316 3 -34.29 28.17 -31.02 0.36 22315
 22317 3 -34.41 28.18 -31.06 0.429 22316
 22318 3 -34.54 28.24 -31.12 0.519 22317
 22319 3 -34.84 28.3 -30.69 0.089 22318
 22320 3 -34.55 28.2 -31.35 0.572 22318
 22321 3 -34.66 28.19 -31.52 0.604 22320
 22322 3 -34.78 28.24 -31.62 0.577 22321
 22323 3 -34.78 28.27 -31.77 0.539 22322
 22324 3 -34.72 27.55 -31.99 0.191 22323
 22325 3 -34.8 27.21 -32.03 0.111 22324
 22326 3 -34.9 27.04 -32.13 0.122 22325
 22327 3 -35.03 27 -32.14 0.137 22326
 22328 3 -35.12 26.81 -32.14 0.16 22327
 22329 3 -35.27 26.81 -32.26 0.173 22328
 22330 3 -35.3 26.86 -32.38 0.188 22329
 22331 3 -35.27 26.87 -32.53 0.179 22330
 22332 3 -35.31 26.72 -32.66 0.139 22331
 22333 3 -35.35 26.49 -32.77 0.113 22332
 22334 3 -35.39 26.28 -32.86 0.095 22333
 22335 3 -35.45 26.13 -32.93 0.129 22334
 22336 3 -35.5 25.99 -32.99 0.141 22335
 22337 3 -35.56 25.8 -33.15 0.144 22336
 22338 3 -35.52 25.58 -33.3 0.131 22337
 22339 3 -35.48 25.47 -33.41 0.11 22338
 22340 3 -34.75 28.68 -31.89 0.277 22323
 22341 3 -34.82 28.31 -31.75 0.19 22340
 22342 3 -34.73 28.89 -32.03 0.338 22340
 22343 3 -34.73 29.03 -32.17 0.362 22342
 22344 3 -34.85 29.25 -32.44 0.334 22343
 22345 3 -34.91 29.38 -32.56 0.277 22344
 22346 3 -34.9 29.48 -32.73 0.218 22345
 22347 3 -34.98 29.54 -32.86 0.185 22346
 22348 3 -35.06 29.52 -33.09 0.145 22347
 22349 3 -35.16 29.5 -33.23 0.166 22348
 22350 3 -35.3 29.48 -33.35 0.193 22349
 22351 3 -35.41 29.53 -33.44 0.231 22350
 22352 3 -35.56 29.55 -33.54 0.263 22351
 22353 3 -35.64 29.54 -33.65 0.262 22352
 22354 3 -36.03 29.35 -33.56 0.154 22353
 22355 3 -36.15 29.2 -33.52 0.208 22354
 22356 3 -36.14 29.03 -33.54 0.285 22355
 22357 3 -36.23 28.9 -33.52 0.312 22356
 22358 3 -36.25 28.77 -33.55 0.306 22357
 22359 3 -36.31 28.6 -33.57 0.285 22358
 22360 3 -36.47 28.43 -33.59 0.199 22359
 22361 3 -36.56 28.23 -33.59 0.156 22360
 22362 3 -36.62 28.09 -33.6 0.139 22361
 22363 3 -36.62 27.91 -33.59 0.13 22362
 22364 3 -36.68 27.78 -33.56 0.171 22363
 22365 3 -36.77 27.67 -33.53 0.245 22364
 22366 3 -36.85 27.81 -33.18 0.146 22365
 22367 3 -36.78 27.84 -33.07 0.138 22366
 22368 3 -36.82 27.77 -32.89 0.161 22367
 22369 3 -36.75 27.67 -32.82 0.107 22368
 22370 3 -36.77 27.49 -33.62 0.234 22365
 22371 3 -36.85 27.36 -33.7 0.276 22370
 22372 3 -36.89 27.28 -33.75 0.292 22371
 22373 3 -37.42 27.32 -33.46 0.11 22372
 22374 3 -37.6 27.25 -33.43 0.15 22373
 22375 3 -37.74 27.15 -33.33 0.301 22374
 22376 3 -37.86 27.22 -33.21 0.361 22375
 22377 3 -37.99 27.24 -33.17 0.405 22376
 22378 3 -38.13 27.27 -33.11 0.417 22377
 22379 3 -38.31 27.3 -33.08 0.423 22378
 22380 3 -38.48 27.27 -33.12 0.401 22379
 22381 3 -38.69 27.29 -33.21 0.399 22380
 22382 3 -38.92 27.29 -33.36 0.394 22381
 22383 3 -39.1 27.14 -33.46 0.359 22382
 22384 3 -39.28 27.17 -33.45 0.345 22383
 22385 3 -39.44 27.09 -33.49 0.35 22384
 22386 3 -39.46 27.03 -33.32 0.226 22385
 22387 3 -39.52 27.05 -33.23 0.093 22386
 22388 3 -39.6 26.88 -33.96 0.147 22385
 22389 3 -39.66 26.81 -34.13 0.159 22388
 22390 3 -39.67 26.71 -34.28 0.143 22389
 22391 3 -39.67 26.61 -34.42 0.194 22390
 22392 3 -39.66 26.55 -34.56 0.242 22391
 22393 3 -39.61 26.51 -34.69 0.237 22392
 22394 3 -39.64 26.47 -34.79 0.262 22393
 22395 3 -39.41 26.38 -34.89 0.264 22394
 22396 3 -39.27 26.36 -35.02 0.317 22395
 22397 3 -39.24 26.22 -35.11 0.339 22396
 22398 3 -39.1 26.21 -35.16 0.315 22397
 22399 3 -38.72 26.05 -34.77 0.155 22398
 22400 3 -38.58 26.01 -34.7 0.111 22399
 22401 3 -39.1 26.38 -35.64 0.169 22398
 22402 3 -39.04 26.37 -35.84 0.13 22401
 22403 3 -39.03 26.36 -36.01 0.132 22402
 22404 3 -39.02 26.4 -36.12 0.225 22403
 22405 3 -38.99 26.41 -36.23 0.318 22404
 22406 3 -38.93 26.41 -36.34 0.41 22405
 22407 3 -38.86 26.3 -36.48 0.397 22406
 22408 3 -38.75 25.83 -36.75 0.377 22407
 22409 3 -38.58 25.72 -36.84 0.446 22408
 22410 3 -38.52 25.61 -36.92 0.534 22409
 22411 3 -38.45 25.47 -37.01 0.56 22410
 22412 3 -38.34 25.35 -37.07 0.601 22411
 22413 3 -38.27 25.13 -37.1 0.561 22412
 22414 3 -37.75 25.12 -36.88 0.03 22413
 22415 3 -37.66 25.13 -36.94 0.059 22414
 22416 3 -37.66 25.09 -37.06 0.029 22415
 22417 3 -38.26 24.92 -37.05 0.491 22413
 22418 3 -38.5 24.68 -36.46 0.163 22417
 22419 3 -38.56 24.65 -36.25 0.182 22418
 22420 3 -38.49 24.59 -36.18 0.178 22419
 22421 3 -38.56 24.47 -36.07 0.161 22420
 22422 3 -38.6 24.33 -35.89 0.193 22421
 22423 3 -38.6 24.34 -35.77 0.201 22422
 22424 3 -38.27 24.85 -37.17 0.331 22417
 22425 3 -38.19 24.75 -37.02 0.165 22424
 22426 3 -38.21 24.82 -36.93 0.091 22425
 22427 3 -35.44 29.73 -33.84 0.14 22353
 22428 3 -35.47 29.83 -33.96 0.119 22427
 22429 3 -35.52 29.91 -34.05 0.17 22428
 22430 3 -35.53 30.01 -34.12 0.163 22429
 22431 3 -35.53 30.07 -34.26 0.158 22430
 22432 3 -35.52 30.11 -34.39 0.163 22431
 22433 3 -35.4 30.37 -34.44 0.136 22432
 22434 3 -35.3 30.52 -34.47 0.163 22433
 22435 3 -35.18 30.64 -34.52 0.181 22434
 22436 3 -35 30.74 -34.64 0.22 22435
 22437 3 -34.85 30.73 -34.78 0.313 22436
 22438 3 -34.8 30.82 -34.9 0.396 22437
 22439 3 -34.72 30.94 -35.01 0.437 22438
 22440 3 -34.6 31.06 -35.15 0.432 22439
 22441 3 -34.59 31.18 -35.2 0.456 22440
 22442 3 -34.53 31.25 -35.26 0.441 22441
 22443 3 -34.16 31.19 -35.24 0.308 22442
 22444 3 -34 31.26 -35.26 0.29 22443
 22445 3 -33.9 31.34 -35.28 0.332 22444
 22446 3 -33.77 31.38 -35.3 0.326 22445
 22447 3 -33.67 31.32 -35.5 0.222 22446
 22448 3 -33.56 31.47 -35.5 0.258 22447
 22449 3 -33.45 31.58 -35.54 0.271 22448
 22450 3 -33.4 31.54 -35.74 0.205 22449
 22451 3 -33.27 31.55 -35.72 0.181 22450
 22452 3 -33.17 31.63 -35.59 0.149 22451
 22453 3 -32.92 31.77 -35.62 0.139 22452
 22454 3 -32.76 32 -35.59 0.167 22453
 22455 3 -32.65 32.17 -35.59 0.179 22454
 22456 3 -32.59 32.29 -35.55 0.187 22455
 22457 3 -32.54 32.58 -35.44 0.195 22456
 22458 3 -32.46 32.71 -35.36 0.231 22457
 22459 3 -32.41 32.93 -35.34 0.223 22458
 22460 3 -32.3 33.14 -35.31 0.285 22459
 22461 3 -32.17 33.29 -35.29 0.336 22460
 22462 3 -32.11 33.46 -35.3 0.377 22461
 22463 3 -32.08 33.66 -35.22 0.403 22462
 22464 3 -32.01 33.82 -35.2 0.43 22463
 22465 3 -31.94 33.95 -35.15 0.433 22464
 22466 3 -31.89 34.13 -35.14 0.403 22465
 22467 3 -31.81 34.34 -35.04 0.363 22466
 22468 3 -31.75 34.44 -35.01 0.347 22467
 22469 3 -31.74 34.65 -35.02 0.217 22468
 22470 3 -31.84 35.04 -35.12 0.072 22469
 22471 3 -35.26 31.67 -35.29 0.114 22442
 22472 3 -35.36 31.81 -35.26 0.104 22471
 22473 3 -35.46 31.89 -35.28 0.114 22472
 22474 3 -35.58 32.02 -35.29 0.127 22473
 22475 3 -35.69 32.19 -35.3 0.135 22474
 22476 3 -35.76 32.28 -35.3 0.109 22475
 22477 3 -35.89 32.3 -35.31 0.142 22476
 22478 3 -36 32.4 -35.25 0.132 22477
 22479 3 -36.1 32.45 -35.24 0.106 22478
 22480 3 -36.23 32.67 -35.25 0.151 22479
 22481 3 -36.45 32.75 -35.27 0.172 22480
 22482 3 -36.59 32.82 -35.3 0.135 22481
 22483 3 -36.65 32.94 -35.31 0.17 22482
 22484 3 -36.71 33.02 -35.35 0.219 22483
 22485 3 -36.76 33.21 -35.3 0.291 22484
 22486 3 -36.93 33.3 -35.33 0.329 22485
 22487 3 -37.03 33.42 -35.27 0.345 22486
 22488 3 -37.14 33.54 -35.19 0.323 22487
 22489 3 -37.48 33.49 -35.09 0.199 22488
 22490 3 -37.68 33.65 -35.03 0.202 22489
 22491 3 -37.81 33.75 -35 0.219 22490
 22492 3 -37.93 33.79 -34.98 0.243 22491
 22493 3 -38.1 33.88 -35 0.278 22492
 22494 3 -38.3 33.96 -34.99 0.291 22493
 22495 3 -38.46 34.05 -35 0.299 22494
 22496 3 -38.6 34.11 -34.93 0.332 22495
 22497 3 -38.61 34.56 -34.57 0.161 22496
 22498 3 -38.69 34.73 -34.41 0.166 22497
 22499 3 -38.8 34.95 -34.26 0.167 22498
 22500 3 -38.85 35.18 -34.17 0.2 22499
 22501 3 -38.91 35.33 -34.16 0.266 22500
 22502 3 -39 35.43 -34.09 0.365 22501
 22503 3 -39 35.52 -33.92 0.422 22502
 22504 3 -39.04 35.62 -33.84 0.464 22503
 22505 3 -39.01 35.74 -33.7 0.448 22504
 22506 3 -38.97 35.73 -33.53 0.28 22505
 22507 3 -38.84 35.76 -33.35 0.079 22506
 22508 3 -38.89 36.35 -33.47 0.094 22505
 22509 3 -38.87 36.52 -33.47 0.18 22508
 22510 3 -38.85 36.66 -33.48 0.165 22509
 22511 3 -38.98 36.81 -33.46 0.135 22510
 22512 3 -39.14 36.96 -33.45 0.107 22511
 22513 3 -39.21 37.04 -33.37 0.156 22512
 22514 3 -39.29 37.24 -33.26 0.198 22513
 22515 3 -39.34 37.37 -33.2 0.167 22514
 22516 3 -39.23 37.57 -33.11 0.198 22515
 22517 3 -39.18 37.68 -33.14 0.271 22516
 22518 3 -39.15 37.8 -33.11 0.401 22517
 22519 3 -39.18 37.9 -33.09 0.482 22518
 22520 3 -39.28 38.05 -33.09 0.677 22519
 22521 3 -40.13 37.74 -32.92 0.135 22520
 22522 3 -40.21 37.73 -32.83 0.163 22521
 22523 3 -40.3 37.73 -32.75 0.175 22522
 22524 3 -40.57 37.89 -32.93 0.071 22523
 22525 3 -40.68 37.92 -32.97 0.098 22524
 22526 3 -40.79 38.01 -32.91 0.000125 22525
 22527 3 -39.11 38.19 -33.19 0.573 22520
 22528 3 -38.94 38.48 -33.32 0.472 22527
 22529 3 -38.76 38.64 -33.39 0.355 22528
 22530 3 -38.77 38.76 -33.49 0.265 22529
 22531 3 -38.79 38.87 -33.42 0.181 22530
 22532 3 -39.03 38.27 -33.24 0.573 22527
 22533 3 -39.66 37.58 -32.58 0.178 22532
 22534 3 -39.55 37.41 -32.51 0.121 22533
 22535 3 -39.46 37.41 -32.44 0.059 22534
 22536 3 -38.82 33.84 -35.13 0.188 22496
 22537 3 -38.93 33.83 -35.06 0.175 22536
 22538 3 -30.36 32.91 -29.25 0.44 22119
 22539 3 -30.15 33.04 -29.48 0.3 22538
 22540 3 -30.03 33.2 -29.9 0.128 22539
 22541 3 -30.12 33.12 -30.09 0.131 22540
 22542 3 -30.13 33.08 -30.25 0.149 22541
 22543 3 -30.06 33 -30.37 0.188 22542
 22544 3 -29.96 32.91 -30.46 0.223 22543
 22545 3 -29.9 32.81 -30.54 0.25 22544
 22546 3 -29.82 32.76 -30.64 0.309 22545
 22547 3 -29.72 32.74 -30.7 0.378 22546
 22548 3 -29.61 32.67 -30.73 0.437 22547
 22549 3 -29.51 32.68 -30.83 0.477 22548
 22550 3 -29.49 32.61 -31.01 0.486 22549
 22551 3 -29.5 32.45 -31.15 0.493 22550
 22552 3 -29.39 32.37 -31.27 0.476 22551
 22553 3 -29.29 32.38 -31.39 0.431 22552
 22554 3 -29.22 32.41 -31.53 0.371 22553
 22555 3 -29.21 32.22 -31.64 0.239 22554
 22556 3 -29.15 32.09 -31.7 0.118 22555
 22557 3 -29.15 31.94 -31.77 0.112 22556
 22558 3 -29.12 31.78 -31.84 0.128 22557
 22559 3 -29.02 31.73 -31.86 0.174 22558
 22560 3 -28.97 31.68 -31.77 0.18 22559
 22561 3 -28.99 31.56 -31.51 0.059 22560
 22562 3 -30.98 46.71 -17.08 0.125 17150
 22563 3 -30.81 46.75 -17.02 0.106 22562
 22564 3 -30.69 46.85 -16.92 0.000125 22563
 22565 3 -30.59 48.89 -14.09 0.326 17129
 22566 3 -30.73 48.91 -14.31 0.306 22565
 22567 3 -30.77 48.98 -14.51 0.305 22566
 22568 3 -30.84 49.01 -14.69 0.282 22567
 22569 3 -30.87 49.12 -14.84 0.301 22568
 22570 3 -30.89 49.23 -14.98 0.323 22569
 22571 3 -30.41 49.37 -14.96 0.083 22570
 22572 3 -30.25 49.35 -15.05 0.072 22571
 22573 3 -30.11 49.36 -15.12 0.122 22572
 22574 3 -29.99 49.41 -15.21 0.189 22573
 22575 3 -29.82 49.69 -15.33 0.091 22574
 22576 3 -29.77 49.82 -15.39 0.14 22575
 22577 3 -29.73 49.93 -15.49 0.091 22576
 22578 3 -29.65 49.94 -15.59 0.078 22577
 22579 3 -29.54 49.99 -15.71 0.083 22578
 22580 3 -31.02 49.26 -15.11 0.342 22570
 22581 3 -31.09 49.41 -15.27 0.369 22580
 22582 3 -31.16 49.5 -15.41 0.367 22581
 22583 3 -31.2 49.64 -15.61 0.364 22582
 22584 3 -31.26 49.81 -15.78 0.355 22583
 22585 3 -31.26 49.86 -15.92 0.373 22584
 22586 3 -31.48 50.02 -16.04 0.414 22585
 22587 3 -31.55 50.11 -16.15 0.439 22586
 22588 3 -31.77 50.32 -16.17 0.461 22587
 22589 3 -31.85 50.43 -16.24 0.508 22588
 22590 3 -31.83 50.57 -16.33 0.537 22589
 22591 3 -31.8 50.67 -16.52 0.524 22590
 22592 3 -31.89 50.81 -16.63 0.478 22591
 22593 3 -32.01 50.9 -16.72 0.429 22592
 22594 3 -32.01 50.95 -16.87 0.396 22593
 22595 3 -31.99 51.05 -16.99 0.355 22594
 22596 3 -32.03 51.13 -17.11 0.361 22595
 22597 3 -32.1 51.21 -17.19 0.371 22596
 22598 3 -32.07 51.21 -17.37 0.338 22597
 22599 3 -32.19 51.29 -17.4 0.382 22598
 22600 3 -32.22 51.4 -17.49 0.412 22599
 22601 3 -32.34 51.5 -17.6 0.408 22600
 22602 3 -32.44 51.62 -17.67 0.394 22601
 22603 3 -32.57 51.7 -17.7 0.41 22602
 22604 3 -32.68 51.82 -17.73 0.448 22603
 22605 3 -32.77 51.86 -17.89 0.423 22604
 22606 3 -32.81 51.98 -17.98 0.478 22605
 22607 3 -32.85 52.08 -18.11 0.461 22606
 22608 3 -33.02 52.18 -18.22 0.454 22607
 22609 3 -33.05 52.37 -18.26 0.464 22608
 22610 3 -33.13 52.55 -18.33 0.513 22609
 22611 3 -33.3 52.68 -18.32 0.589 22610
 22612 3 -33.39 52.77 -18.33 0.619 22611
 22613 3 -33.59 52.87 -18.53 0.545 22612
 22614 3 -33.69 53.03 -18.66 0.508 22613
 22615 3 -33.88 53.14 -18.81 0.503 22614
 22616 3 -34.09 53.29 -18.9 0.543 22615
 22617 3 -34.28 53.41 -19.02 0.496 22616
 22618 3 -34.51 53.5 -19.1 0.405 22617
 22619 3 -34.88 53.46 -19.1 0.428 22618
 22620 3 -35.03 53.53 -19.25 0.407 22619
 22621 3 -35.33 53.44 -19.23 0.414 22620
 22622 3 -35.52 53.54 -19.3 0.421 22621
 22623 3 -35.77 53.55 -19.3 0.446 22622
 22624 3 -35.94 53.6 -19.36 0.439 22623
 22625 3 -36.15 53.6 -19.41 0.421 22624
 22626 3 -36.37 53.56 -19.42 0.426 22625
 22627 3 -36.54 53.54 -19.4 0.452 22626
 22628 3 -36.69 53.55 -19.39 0.459 22627
 22629 3 -36.87 53.65 -19.42 0.493 22628
 22630 3 -37.13 53.55 -19.44 0.469 22629
 22631 3 -37.27 53.58 -19.37 0.464 22630
 22632 3 -37.43 53.61 -19.43 0.49 22631
 22633 3 -37.71 53.51 -19.49 0.471 22632
 22634 3 -37.88 53.53 -19.49 0.477 22633
 22635 3 -38.1 53.5 -19.46 0.489 22634
 22636 3 -38.3 53.47 -19.48 0.476 22635
 22637 3 -38.53 53.51 -19.52 0.425 22636
 22638 3 -38.66 53.35 -19.32 0.484 22637
 22639 3 -38.88 53.25 -19.34 0.451 22638
 22640 3 -39.08 53.26 -19.33 0.475 22639
 22641 3 -39.26 53.2 -19.32 0.476 22640
 22642 3 -39.43 53.2 -19.27 0.519 22641
 22643 3 -39.65 53.22 -19.22 0.588 22642
 22644 3 -39.91 53.04 -19.28 0.558 22643
 22645 3 -40.08 52.98 -19.21 0.596 22644
 22646 3 -40.24 52.99 -19.17 0.646 22645
 22647 3 -40.35 52.93 -19.12 0.68 22646
 22648 3 -40.43 52.9 -19.01 0.633 22647
 22649 3 -40.59 52.9 -18.98 0.567 22648
 22650 3 -40.69 52.69 -18.84 0.528 22649
 22651 3 -40.83 52.37 -18.72 0.44 22650
 22652 3 -40.98 52.29 -18.64 0.439 22651
 22653 3 -41.13 52.17 -18.54 0.459 22652
 22654 3 -41.25 51.96 -18.46 0.463 22653
 22655 3 -41.35 51.8 -18.41 0.499 22654
 22656 3 -41.43 51.64 -18.32 0.468 22655
 22657 3 -41.66 51.55 -18.45 0.471 22656
 22658 3 -41.73 51.48 -18.46 0.51 22657
 22659 3 -41.78 51.42 -18.35 0.55 22658
 22660 3 -41.76 51.02 -18.84 0.075 22659
 22661 3 -41.83 50.9 -18.92 0.083 22660
 22662 3 -41.92 50.83 -19.1 0.13 22661
 22663 3 -42.02 50.75 -19.17 0.149 22662
 22664 3 -42.14 50.6 -19.39 0.155 22663
 22665 3 -42.24 50.45 -19.63 0.164 22664
 22666 3 -42.34 50.4 -19.73 0.172 22665
 22667 3 -42.37 50.32 -19.89 0.168 22666
 22668 3 -42.42 50.26 -20.11 0.135 22667
 22669 3 -42.46 50.23 -20.29 0.124 22668
 22670 3 -42.48 50.21 -20.44 0.123 22669
 22671 3 -42.45 50.13 -20.66 0.15 22670
 22672 3 -42.42 50.03 -20.83 0.222 22671
 22673 3 -42.42 50.03 -20.97 0.226 22672
 22674 3 -42.45 49.98 -21.12 0.222 22673
 22675 3 -42.72 49.88 -21.45 0.148 22674
 22676 3 -42.86 49.81 -21.56 0.101 22675
 22677 3 -43.03 49.71 -21.65 0.086 22676
 22678 3 -43.12 49.62 -21.67 0.143 22677
 22679 3 -43.29 49.53 -21.73 0.134 22678
 22680 3 -43.46 49.43 -21.69 0.136 22679
 22681 3 -43.64 49.39 -21.73 0.142 22680
 22682 3 -43.79 49.35 -21.67 0.244 22681
 22683 3 -43.93 49.26 -21.62 0.361 22682
 22684 3 -44.05 49.2 -21.51 0.434 22683
 22685 3 -44.17 49.23 -21.44 0.499 22684
 22686 3 -44.32 49.15 -21.34 0.571 22685
 22687 3 -44.39 49.1 -21.22 0.62 22686
 22688 3 -44.49 49.08 -21.11 0.613 22687
 22689 3 -44.65 49.19 -20.92 0.361 22688
 22690 3 -44.77 49.26 -20.84 0.253 22689
 22691 3 -44.91 49.29 -20.78 0.198 22690
 22692 3 -45.05 49.37 -20.57 0.192 22691
 22693 3 -45.16 49.34 -20.51 0.18 22692
 22694 3 -45.3 49.32 -20.43 0.173 22693
 22695 3 -45.23 49.23 -20.16 0.135 22694
 22696 3 -45.14 49.18 -20.1 0.084 22695
 22697 3 -45.5 49.27 -20.43 0.148 22694
 22698 3 -45.62 49.19 -20.3 0.129 22697
 22699 3 -45.75 49.14 -20.24 0.165 22698
 22700 3 -45.89 49.12 -20.18 0.172 22699
 22701 3 -45.99 49.07 -20.11 0.175 22700
 22702 3 -46.08 49.02 -20.01 0.187 22701
 22703 3 -46.17 48.97 -19.93 0.222 22702
 22704 3 -46.24 48.91 -19.9 0.248 22703
 22705 3 -46.29 49.05 -19.62 0.183 22704
 22706 3 -46.29 48.97 -19.37 0.08 22705
 22707 3 -46.33 48.98 -19.2 0.107 22706
 22708 3 -46.39 48.95 -19.01 0.141 22707
 22709 3 -46.49 48.87 -18.8 0.11 22708
 22710 3 -46.3 49.29 -19.53 0.08 22705
 22711 3 -42.27 49.81 -21.03 0.032 22674
 22712 3 -42.2 49.76 -20.94 0.098 22711
 22713 3 -42.16 49.75 -20.83 0.085 22712
 22714 3 -42.17 49.68 -20.71 0.121 22713
 22715 3 -41.88 51.39 -18.26 0.501 22659
 22716 3 -42.08 51.41 -18 0.425 22715
 22717 3 -42.29 51.43 -18.09 0.437 22716
 22718 3 -42.46 51.44 -18.04 0.425 22717
 22719 3 -42.63 51.43 -18.04 0.453 22718
 22720 3 -42.74 51.12 -18.72 0.091 22719
 22721 3 -42.8 51.06 -18.82 0.000125 22720
 22722 3 -42.82 51.48 -17.88 0.404 22719
 22723 3 -43.05 51.47 -17.87 0.408 22722
 22724 3 -43.23 51.49 -17.87 0.432 22723
 22725 3 -43.42 51.55 -17.82 0.421 22724
 22726 3 -43.55 51.55 -17.75 0.459 22725
 22727 3 -43.69 51.62 -17.69 0.49 22726
 22728 3 -43.92 51.7 -17.8 0.47 22727
 22729 3 -44.12 51.59 -17.79 0.482 22728
 22730 3 -44.32 51.52 -17.76 0.501 22729
 22731 3 -44.47 51.53 -17.7 0.505 22730
 22732 3 -44.66 51.55 -17.72 0.527 22731
 22733 3 -44.87 51.5 -17.73 0.545 22732
 22734 3 -45.06 51.54 -17.8 0.547 22733
 22735 3 -45.23 51.58 -17.77 0.549 22734
 22736 3 -45.38 51.74 -17.74 0.524 22735
 22737 3 -45.53 51.76 -17.66 0.503 22736
 22738 3 -45.72 51.88 -17.68 0.522 22737
 22739 3 -45.93 51.83 -17.71 0.478 22738
 22740 3 -46.08 51.82 -17.62 0.463 22739
 22741 3 -46.23 51.84 -17.53 0.447 22740
 22742 3 -46.45 51.92 -17.57 0.497 22741
 22743 3 -46.59 51.99 -17.61 0.516 22742
 22744 3 -46.79 51.93 -17.49 0.452 22743
 22745 3 -46.99 51.96 -17.49 0.461 22744
 22746 3 -47.17 51.94 -17.42 0.515 22745
 22747 3 -47.36 51.95 -17.45 0.502 22746
 22748 3 -47.56 51.95 -17.45 0.471 22747
 22749 3 -47.79 51.97 -17.56 0.436 22748
 22750 3 -47.99 51.97 -17.69 0.407 22749
 22751 3 -48.22 51.95 -17.73 0.397 22750
 22752 3 -48.42 51.99 -17.8 0.412 22751
 22753 3 -48.6 52.04 -17.87 0.375 22752
 22754 3 -48.79 52.07 -18.04 0.396 22753
 22755 3 -48.94 52.08 -18.08 0.439 22754
 22756 3 -49.08 52.11 -18.06 0.49 22755
 22757 3 -49.34 52.07 -17.97 0.402 22756
 22758 3 -49.49 52.09 -17.89 0.426 22757
 22759 3 -49.68 52.16 -17.96 0.408 22758
 22760 3 -49.86 52.12 -17.99 0.436 22759
 22761 3 -50.04 52.14 -17.97 0.471 22760
 22762 3 -50.18 52.18 -18.02 0.529 22761
 22763 3 -50.3 52.08 -18.08 0.548 22762
 22764 3 -50.42 52.09 -18.11 0.563 22763
 22765 3 -50.21 51.2 -18.27 0.111 22764
 22766 3 -50.26 51.1 -18.3 0.144 22765
 22767 3 -50.32 50.98 -18.37 0.174 22766
 22768 3 -50.37 50.84 -18.39 0.17 22767
 22769 3 -50.38 50.68 -18.43 0.168 22768
 22770 3 -50.26 50.54 -18.52 0.136 22769
 22771 3 -50.12 50.39 -18.57 0.14 22770
 22772 3 -50.08 50.23 -18.64 0.143 22771
 22773 3 -49.95 50 -18.52 0.156 22772
 22774 3 -49.94 49.86 -18.5 0.182 22773
 22775 3 -49.95 49.73 -18.52 0.21 22774
 22776 3 -49.96 49.56 -18.49 0.153 22775
 22777 3 -49.93 49.44 -18.48 0.129 22776
 22778 3 -49.87 49.27 -18.39 0.12 22777
 22779 3 -49.77 49.16 -18.3 0.151 22778
 22780 3 -49.67 49.07 -18.2 0.185 22779
 22781 3 -49.54 48.96 -18.09 0.161 22780
 22782 3 -49.43 48.88 -17.96 0.202 22781
 22783 3 -49.32 48.82 -17.92 0.276 22782
 22784 3 -49.23 48.75 -18.01 0.359 22783
 22785 3 -49.21 48.62 -18.19 0.421 22784
 22786 3 -49.04 48.54 -18.1 0.44 22785
 22787 3 -48.94 48.49 -18.16 0.437 22786
 22788 3 -48.76 48.22 -17.5 0.172 22787
 22789 3 -48.71 48.02 -17.51 0.14 22788
 22790 3 -48.62 47.82 -17.49 0.171 22789
 22791 3 -48.52 47.7 -17.45 0.147 22790
 22792 3 -48.42 47.54 -17.37 0.155 22791
 22793 3 -48.38 47.41 -17.3 0.191 22792
 22794 3 -48.16 47.25 -17.48 0.114 22793
 22795 3 -48.03 47.26 -17.48 0.149 22794
 22796 3 -47.93 47.22 -17.49 0.179 22795
 22797 3 -47.81 47.11 -17.49 0.184 22796
 22798 3 -47.77 47.01 -17.45 0.153 22797
 22799 3 -47.72 46.86 -17.48 0.138 22798
 22800 3 -47.62 46.75 -17.42 0.165 22799
 22801 3 -47.46 46.7 -17.46 0.165 22800
 22802 3 -47.34 46.61 -17.37 0.171 22801
 22803 3 -47.27 46.48 -17.28 0.204 22802
 22804 3 -47.36 46.41 -17.05 0.149 22803
 22805 3 -47.16 46.29 -16.87 0.189 22804
 22806 3 -47.04 46.35 -16.85 0.224 22805
 22807 3 -47.03 46.23 -16.55 0.245 22806
 22808 3 -47.35 46.03 -16.46 0.111 22807
 22809 3 -47.49 45.95 -16.33 0.083 22808
 22810 3 -47.57 45.88 -16.26 0.121 22809
 22811 3 -47.67 45.86 -16.2 0.114 22810
 22812 3 -47.82 45.91 -16.19 0.099 22811
 22813 3 -47.88 45.83 -16.14 0.123 22812
 22814 3 -47.97 45.78 -15.95 0.112 22813
 22815 3 -47.96 45.7 -15.86 0.115 22814
 22816 3 -47.99 45.65 -15.71 0.154 22815
 22817 3 -48.05 45.56 -15.6 0.138 22816
 22818 3 -48.07 45.47 -15.52 0.074 22817
 22819 3 -46.72 46.34 -16.46 0.186 22807
 22820 3 -46.52 46.38 -16.43 0.255 22819
 22821 3 -46.4 46.4 -16.42 0.326 22820
 22822 3 -46.33 46.43 -16.34 0.417 22821
 22823 3 -46.18 46.46 -16.35 0.477 22822
 22824 3 -46.03 46.45 -15.98 0.484 22823
 22825 3 -45.86 46.56 -15.9 0.427 22824
 22826 3 -45.74 46.64 -15.81 0.369 22825
 22827 3 -45.66 46.77 -15.62 0.304 22826
 22828 3 -45.52 46.78 -15.5 0.315 22827
 22829 3 -45.36 46.73 -15.28 0.283 22828
 22830 3 -45.26 46.62 -15.08 0.223 22829
 22831 3 -45.09 46.47 -14.76 0.142 22830
 22832 3 -44.97 46.41 -14.62 0.158 22831
 22833 3 -44.88 46.36 -14.48 0.178 22832
 22834 3 -44.74 46.33 -14.3 0.157 22833
 22835 3 -44.63 46.28 -14.16 0.162 22834
 22836 3 -44.54 46.26 -14.04 0.154 22835
 22837 3 -44.39 46.15 -13.97 0.146 22836
 22838 3 -44.26 46.04 -13.87 0.184 22837
 22839 3 -44.15 45.99 -13.7 0.138 22838
 22840 3 -44.04 45.89 -13.58 0.119 22839
 22841 3 -43.88 45.79 -13.5 0.125 22840
 22842 3 -43.75 45.68 -13.47 0.132 22841
 22843 3 -43.6 45.59 -13.38 0.165 22842
 22844 3 -43.57 45.4 -13.4 0.212 22843
 22845 3 -43.6 45.27 -13.38 0.249 22844
 22846 3 -43.54 45.19 -13.33 0.24 22845
 22847 3 -43.42 45.17 -13.22 0.292 22846
 22848 3 -43.35 45.09 -13.21 0.328 22847
 22849 3 -43.05 45.04 -13.18 0.335 22848
 22850 3 -42.95 44.98 -13.11 0.381 22849
 22851 3 -42.84 44.9 -13.2 0.376 22850
 22852 3 -42.64 44.83 -13.15 0.317 22851
 22853 3 -42.44 44.81 -13.22 0.305 22852
 22854 3 -42.26 44.72 -13.21 0.34 22853
 22855 3 -42.11 44.68 -13.24 0.379 22854
 22856 3 -41.98 44.57 -13.32 0.411 22855
 22857 3 -41.89 44.46 -13.41 0.443 22856
 22858 3 -41.8 44.34 -13.47 0.422 22857
 22859 3 -41.61 44.43 -13.58 0.321 22858
 22860 3 -41.49 44.4 -13.65 0.279 22859
 22861 3 -41.16 44.64 -13.9 0.133 22860
 22862 3 -41.05 44.67 -14.01 0.135 22861
 22863 3 -40.98 44.67 -14.11 0.118 22862
 22864 3 -40.84 44.62 -14.15 0.143 22863
 22865 3 -40.73 44.52 -14.25 0.121 22864
 22866 3 -40.54 44.48 -14.34 0.165 22865
 22867 3 -40.28 44.46 -14.34 0.177 22866
 22868 3 -40.05 44.41 -14.29 0.165 22867
 22869 3 -39.85 44.44 -14.21 0.174 22868
 22870 3 -39.65 44.45 -14.25 0.174 22869
 22871 3 -39.49 44.46 -14.28 0.181 22870
 22872 3 -39.34 44.51 -14.28 0.215 22871
 22873 3 -39.32 44.67 -14.18 0.133 22872
 22874 3 -39.28 44.86 -14.14 0.156 22873
 22875 3 -39.25 44.94 -14.22 0.204 22874
 22876 3 -39.17 45 -14.23 0.317 22875
 22877 3 -39.08 45.02 -14.36 0.397 22876
 22878 3 -39.09 45.15 -14.37 0.492 22877
 22879 3 -39.15 45.27 -14.48 0.506 22878
 22880 3 -39.02 45.38 -14.48 0.505 22879
 22881 3 -38.97 45.49 -14.56 0.469 22880
 22882 3 -38.88 45.64 -14.47 0.38 22881
 22883 3 -38.7 45.89 -14.1 0.164 22882
 22884 3 -38.5 46.1 -14.06 0.183 22883
 22885 3 -38.43 46.26 -14.07 0.189 22884
 22886 3 -38.17 46.42 -13.97 0.136 22885
 22887 3 -38.04 46.46 -13.95 0.124 22886
 22888 3 -37.89 46.54 -13.8 0.129 22887
 22889 3 -37.73 46.55 -13.63 0.132 22888
 22890 3 -37.6 46.59 -13.53 0.195 22889
 22891 3 -37.42 46.62 -13.43 0.231 22890
 22892 3 -37.22 46.61 -13.37 0.314 22891
 22893 3 -37.11 46.61 -13.3 0.352 22892
 22894 3 -37.37 46.3 -12.93 0.107 22893
 22895 3 -37.32 46.3 -12.79 0.105 22894
 22896 3 -37.23 46.3 -12.67 0.134 22895
 22897 3 -37.15 46.27 -12.55 0.139 22896
 22898 3 -37.19 46.22 -12.32 0.177 22897
 22899 3 -37.19 46.19 -12.09 0.159 22898
 22900 3 -37.2 46.12 -11.89 0.049 22899
 22901 3 -37.23 46.15 -11.69 0.078 22900
 22902 3 -36.82 46.73 -13.36 0.363 22893
 22903 3 -36.63 46.77 -13.32 0.391 22902
 22904 3 -36.44 46.87 -13.3 0.438 22903
 22905 3 -36.22 46.9 -13.27 0.474 22904
 22906 3 -36.14 46.91 -13.16 0.516 22905
 22907 3 -36 47.01 -13.19 0.514 22906
 22908 3 -36.34 47.56 -13.63 0.104 22907
 22909 3 -36.42 47.56 -13.75 0.093 22908
 22910 3 -36 47.19 -12.96 0.366 22907
 22911 3 -35.87 47.15 -12.92 0.187 22910
 22912 3 -35.82 47.19 -12.81 0.11 22911
 22913 3 -45.88 46.52 -16.9 0.089 22823
 22914 3 -49.48 48.37 -18.72 0.097 22787
 22915 3 -50.61 52.34 -18.09 0.596 22764
 22916 3 -50.73 52.3 -18.01 0.594 22915
 22917 3 -50.89 52.31 -17.95 0.638 22916
 22918 3 -51.05 52.38 -17.9 0.685 22917
 22919 3 -51.23 52.35 -17.89 0.683 22918
 22920 3 -51.37 52.31 -17.88 0.67 22919
 22921 3 -51.22 52.47 -16.86 0.163 22920
 22922 3 -51.23 52.51 -16.64 0.174 22921
 22923 3 -51.3 52.57 -16.45 0.184 22922
 22924 3 -51.33 52.57 -16.32 0.203 22923
 22925 3 -51.3 52.47 -16.17 0.197 22924
 22926 3 -51.14 52.38 -16.04 0.216 22925
 22927 3 -51.11 52.34 -15.91 0.216 22926
 22928 3 -50.83 52.38 -15.8 0.161 22927
 22929 3 -50.68 52.43 -15.72 0.133 22928
 22930 3 -50.48 52.51 -15.62 0.124 22929
 22931 3 -50.4 52.51 -15.51 0.149 22930
 22932 3 -50.27 52.49 -15.41 0.143 22931
 22933 3 -50.12 52.48 -15.31 0.191 22932
 22934 3 -49.91 52.44 -15.26 0.275 22933
 22935 3 -49.8 52.37 -15.13 0.308 22934
 22936 3 -49.69 52.37 -15.03 0.285 22935
 22937 3 -49.71 52.58 -14.73 0.187 22936
 22938 3 -49.72 52.62 -14.56 0.168 22937
 22939 3 -49.72 52.7 -14.31 0.173 22938
 22940 3 -49.85 52.85 -14.13 0.154 22939
 22941 3 -49.95 52.97 -14.1 0.187 22940
 22942 3 -49.98 53.08 -14.12 0.2 22941
 22943 3 -49.95 53.2 -14.02 0.223 22942
 22944 3 -49.94 53.32 -14.03 0.239 22943
 22945 3 -50.2 53.39 -13.85 0.165 22944
 22946 3 -50.3 53.46 -13.72 0.175 22945
 22947 3 -50.42 53.56 -13.55 0.145 22946
 22948 3 -50.48 53.63 -13.41 0.211 22947
 22949 3 -50.6 53.71 -13.34 0.279 22948
 22950 3 -50.63 53.76 -13.21 0.312 22949
 22951 3 -50.38 53.51 -12.84 0.172 22950
 22952 3 -50.35 53.5 -12.66 0.189 22951
 22953 3 -50.2 53.49 -12.48 0.228 22952
 22954 3 -50.11 53.49 -12.35 0.24 22953
 22955 3 -49.88 53.48 -12.34 0.266 22954
 22956 3 -49.77 53.5 -12.25 0.332 22955
 22957 3 -49.68 53.54 -12.21 0.41 22956
 22958 3 -49.63 53.6 -12.09 0.452 22957
 22959 3 -49.51 53.67 -12.03 0.505 22958
 22960 3 -49.49 53.72 -11.87 0.579 22959
 22961 3 -49.44 53.78 -11.78 0.636 22960
 22962 3 -49.3 52.73 -12.07 0.118 22961
 22963 3 -49.34 52.56 -12.27 0.108 22962
 22964 3 -49.33 52.41 -12.43 0.108 22963
 22965 3 -49.34 52.29 -12.47 0.113 22964
 22966 3 -49.31 52.17 -12.68 0.124 22965
 22967 3 -49.27 52.08 -12.96 0.063 22966
 22968 3 -49.21 52.1 -13.2 0.112 22967
 22969 3 -49.18 52.18 -13.41 0.176 22968
 22970 3 -49.27 52.1 -13.68 0.142 22969
 22971 3 -49.23 51.96 -13.89 0.106 22970
 22972 3 -49.15 51.83 -14 0.068 22971
 22973 3 -49.14 51.78 -14.19 0.077 22972
 22974 3 -49.13 51.75 -14.31 0.108 22973
 22975 3 -49.34 53.95 -11.66 0.584 22961
 22976 3 -49.3 53.86 -11.46 0.485 22975
 22977 3 -49.04 53.76 -11.43 0.345 22976
 22978 3 -48.84 53.67 -11.35 0.216 22977
 22979 3 -48.67 53.49 -11.22 0.196 22978
 22980 3 -48.52 53.26 -11.16 0.16 22979
 22981 3 -48.41 53.15 -11.1 0.181 22980
 22982 3 -48.23 53.1 -10.97 0.193 22981
 22983 3 -48.07 53.1 -10.85 0.225 22982
 22984 3 -47.96 53 -10.78 0.269 22983
 22985 3 -47.9 52.94 -10.65 0.328 22984
 22986 3 -47.85 52.92 -10.53 0.385 22985
 22987 3 -47.87 52.91 -10.39 0.401 22986
 22988 3 -47.8 52.91 -10.3 0.464 22987
 22989 3 -48.02 53.6 -10.29 0.146 22988
 22990 3 -47.94 53.74 -10.26 0.121 22989
 22991 3 -47.9 53.87 -10.16 0.102 22990
 22992 3 -47.61 52.61 -10.19 0.193 22988
 22993 3 -47.86 52.52 -10.08 0.074 22992
 22994 3 -47.97 52.4 -10.04 0.087 22993
 22995 3 -48.15 52.4 -10.03 0.128 22994
 22996 3 -48.23 52.29 -10.05 0.193 22995
 22997 3 -48.34 52.21 -10.11 0.196 22996
 22998 3 -48.53 52.22 -10.06 0.131 22997
 22999 3 -49.1 54.75 -11.97 0.154 22975
 23000 3 -48.92 54.84 -12.01 0.212 22999
 23001 3 -48.78 54.93 -12 0.245 23000
 23002 3 -48.67 55.09 -11.96 0.222 23001
 23003 3 -48.41 55.12 -11.9 0.197 23002
 23004 3 -48.16 55.11 -11.87 0.131 23003
 23005 3 -47.99 55.21 -11.87 0.11 23004
 23006 3 -47.9 55.23 -11.96 0.129 23005
 23007 3 -47.72 55.35 -12.02 0.114 23006
 23008 3 -47.61 55.48 -12.1 0.098 23007
 23009 3 -47.57 55.58 -12.15 0.092 23008
 23010 3 -47.55 55.69 -12.17 0.138 23009
 23011 3 -47.41 55.84 -12.32 0.099 23010
 23012 3 -47.38 55.94 -12.35 0.139 23011
 23013 3 -47.38 56.06 -12.42 0.194 23012
 23014 3 -47.26 56.22 -12.39 0.214 23013
 23015 3 -47.15 56.41 -12.32 0.19 23014
 23016 3 -47.2 56.58 -12.5 0.115 23015
 23017 3 -47.11 56.73 -12.46 0.095 23016
 23018 3 -47.16 56.78 -12.37 0.045 23017
 23019 3 -47.09 56.5 -12.06 0.128 23015
 23020 3 -47.06 56.63 -12.02 0.09 23019
 23021 3 -46.99 56.74 -12.03 0.135 23020
 23022 3 -47.83 55.78 -12.14 0.091 23010
 23023 3 -47.86 55.82 -12.24 0.064 23022
 23024 3 -50.94 54.21 -13.59 0.105 22950
 23025 3 -51.03 54.36 -13.58 0.13 23024
 23026 3 -51.11 54.47 -13.55 0.138 23025
 23027 3 -51.1 54.59 -13.63 0.137 23026
 23028 3 -51.02 54.77 -13.59 0.058 23027
 23029 3 -49.69 53.51 -14.1 0.107 22944
 23030 3 -49.67 53.64 -14.12 0.115 23029
 23031 3 -49.58 53.77 -14.16 0.127 23030
 23032 3 -49.53 53.92 -14.19 0.157 23031
 23033 3 -49.4 54.02 -14.2 0.145 23032
 23034 3 -49.26 54.18 -14.29 0.145 23033
 23035 3 -49.12 54.34 -14.38 0.156 23034
 23036 3 -48.95 54.46 -14.42 0.209 23035
 23037 3 -48.95 54.55 -14.57 0.254 23036
 23038 3 -48.86 54.51 -14.7 0.288 23037
 23039 3 -48.79 54.55 -14.81 0.294 23038
 23040 3 -48.48 54.28 -14.76 0.155 23039
 23041 3 -48.36 54.17 -14.71 0.142 23040
 23042 3 -48.19 54.21 -14.65 0.164 23041
 23043 3 -48.08 54.21 -14.66 0.285 23042
 23044 3 -47.97 54.21 -14.72 0.365 23043
 23045 3 -47.89 54.28 -14.67 0.442 23044
 23046 3 -47.75 54.26 -14.71 0.509 23045
 23047 3 -47.63 54.32 -14.74 0.534 23046
 23048 3 -47.45 54.3 -14.78 0.497 23047
 23049 3 -47.33 54.32 -14.76 0.414 23048
 23050 3 -47.26 54.44 -14.79 0.348 23049
 23051 3 -46.93 54.19 -14.76 0.166 23050
 23052 3 -46.86 54.33 -14.88 0.147 23051
 23053 3 -46.83 54.54 -14.89 0.112 23052
 23054 3 -46.89 54.6 -14.79 0.141 23053
 23055 3 -46.81 54.76 -14.73 0.114 23054
 23056 3 -46.69 54.85 -14.7 0.15 23055
 23057 3 -46.54 54.98 -14.44 0.102 23056
 23058 3 -46.47 55.12 -14.31 0.094 23057
 23059 3 -46.42 55.24 -14.21 0.149 23058
 23060 3 -46.34 55.33 -14.13 0.194 23059
 23061 3 -46.26 55.4 -14.06 0.144 23060
 23062 3 -46.23 55.42 -13.95 0.068 23061
 23063 3 -47.25 54.84 -14.77 0.106 23050
 23064 3 -47.11 54.85 -14.85 0.127 23063
 23065 3 -46.99 54.9 -14.93 0.111 23064
 23066 3 -46.86 54.94 -14.99 0.084 23065
 23067 3 -46.76 55.01 -14.97 0.000125 23066
 23068 3 -48.91 54.67 -14.98 0.196 23039
 23069 3 -48.93 54.88 -15.1 0.096 23068
 23070 3 -48.9 54.99 -15.23 0.107 23069
 23071 3 -48.87 55 -15.39 0.139 23070
 23072 3 -48.79 55.04 -15.53 0.134 23071
 23073 3 -48.79 55.04 -15.67 0.094 23072
 23074 3 -48.82 55.03 -15.79 0.129 23073
 23075 3 -48.88 54.91 -15.91 0.179 23074
 23076 3 -48.72 54.8 -16.07 0.163 23075
 23077 3 -48.61 54.69 -16.18 0.155 23076
 23078 3 -48.57 54.59 -16.29 0.141 23077
 23079 3 -48.4 54.56 -16.41 0.13 23078
 23080 3 -48.26 54.46 -16.49 0.133 23079
 23081 3 -48.24 54.36 -16.66 0.302 23080
 23082 3 -48.17 54.29 -16.73 0.39 23081
 23083 3 -48.23 54.26 -16.88 0.444 23082
 23084 3 -48.15 54.19 -17.02 0.448 23083
 23085 3 -48.13 54.11 -17.17 0.457 23084
 23086 3 -48.1 54.11 -17.31 0.428 23085
 23087 3 -48.05 54.21 -17.48 0.391 23086
 23088 3 -47.85 54.58 -17.71 0.186 23087
 23089 3 -47.82 54.39 -17.93 0.123 23088
 23090 3 -47.83 54.39 -18.06 0.094 23089
 23091 3 -51.36 52.3 -15.74 0.156 22927
 23092 3 -51.48 52.26 -15.58 0.161 23091
 23093 3 -51.52 52.24 -15.42 0.146 23092
 23094 3 -51.58 52.25 -15.26 0.167 23093
 23095 3 -51.68 52.24 -15.11 0.134 23094
 23096 3 -51.78 52.24 -14.99 0.113 23095
 23097 3 -51.92 52.19 -14.8 0.133 23096
 23098 3 -51.93 52.19 -14.67 0.05 23097
 23099 3 -51.56 52.28 -18.13 0.544 22920
 23100 3 -51.7 52.24 -18.23 0.492 23099
 23101 3 -51.88 52.28 -18.41 0.433 23100
 23102 3 -52.01 52.31 -18.36 0.43 23101
 23103 3 -52.24 52.36 -18.38 0.408 23102
 23104 3 -52.44 52.4 -18.39 0.414 23103
 23105 3 -52.63 52.39 -18.47 0.434 23104
 23106 3 -52.81 52.45 -18.46 0.443 23105
 23107 3 -52.99 52.58 -18.5 0.442 23106
 23108 3 -53.15 52.61 -18.52 0.458 23107
 23109 3 -53.3 52.62 -18.5 0.539 23108
 23110 3 -53.44 52.66 -18.49 0.589 23109
 23111 3 -53.58 52.59 -18.43 0.665 23110
 23112 3 -53.73 52.56 -18.47 0.739 23111
 23113 3 -53.86 52.61 -18.46 0.807 23112
 23114 3 -53.96 52.62 -18.46 0.878 23113
 23115 3 -54.1 52.56 -19.12 0.775 23114
 23116 3 -54.17 52.57 -19.25 0.825 23115
 23117 3 -54.26 52.56 -19.42 0.836 23116
 23118 3 -54.31 52.58 -19.53 0.935 23117
 23119 3 -54.75 52.14 -18.97 0.589 23118
 23120 3 -54.91 52 -19.1 0.555 23119
 23121 3 -55.04 51.44 -18.84 0.284 23120
 23122 3 -55.04 51.27 -18.63 0.229 23121
 23123 3 -54.97 51.09 -18.39 0.096 23122
 23124 3 -55 52.2 -19.37 0.447 23120
 23125 3 -55.15 52.08 -19.58 0.389 23124
 23126 3 -55.32 51.89 -19.73 0.411 23125
 23127 3 -55.39 51.86 -19.94 0.495 23126
 23128 3 -55.49 51.8 -20.06 0.574 23127
 23129 3 -55.57 51.74 -20.21 0.632 23128
 23130 3 -55.76 51.72 -20.15 0.669 23129
 23131 3 -55.66 51.65 -20.4 0.616 23130
 23132 3 -55.94 51.67 -20.27 0.587 23131
 23133 3 -56.29 51.85 -20.05 0.316 23132
 23134 3 -56.83 52.1 -19.77 0.23 23133
 23135 3 -57.06 52.12 -19.68 0.233 23134
 23136 3 -57.21 52.16 -19.7 0.23 23135
 23137 3 -57.37 52.16 -19.75 0.236 23136
 23138 3 -57.58 52.23 -19.73 0.242 23137
 23139 3 -57.75 52.34 -19.84 0.285 23138
 23140 3 -57.98 52.44 -19.88 0.326 23139
 23141 3 -58.11 52.5 -19.86 0.405 23140
 23142 3 -58.24 52.52 -19.92 0.433 23141
 23143 3 -58.39 52.56 -19.95 0.417 23142
 23144 3 -58.51 52.78 -19.68 0.249 23143
 23145 3 -58.61 52.97 -19.6 0.148 23144
 23146 3 -58.67 53.08 -19.66 0.159 23145
 23147 3 -58.76 53.28 -19.71 0.157 23146
 23148 3 -58.87 53.42 -19.72 0.164 23147
 23149 3 -59.02 53.54 -19.77 0.196 23148
 23150 3 -59.15 53.7 -19.75 0.214 23149
 23151 3 -59.26 53.89 -19.82 0.227 23150
 23152 3 -59.34 54.13 -19.98 0.201 23151
 23153 3 -59.39 54.29 -20.01 0.223 23152
 23154 3 -59.49 54.41 -20.13 0.215 23153
 23155 3 -59.61 54.55 -20.18 0.247 23154
 23156 3 -59.78 54.71 -20.27 0.277 23155
 23157 3 -59.82 54.83 -20.39 0.257 23156
 23158 3 -59.92 54.92 -20.36 0.221 23157
 23159 3 -59.99 55.09 -20.19 0.164 23158
 23160 3 -60.03 55.22 -20.23 0.146 23159
 23161 3 -60.09 55.36 -20.28 0.147 23160
 23162 3 -60.16 55.5 -20.27 0.195 23161
 23163 3 -60.23 55.63 -20.3 0.213 23162
 23164 3 -60.27 55.74 -20.27 0.241 23163
 23165 3 -60.44 55.89 -20.3 0.228 23164
 23166 3 -60.67 55.95 -20.37 0.223 23165
 23167 3 -61 56.03 -20.45 0.161 23166
 23168 3 -61.2 56.03 -20.46 0.171 23167
 23169 3 -61.39 56.08 -20.58 0.184 23168
 23170 3 -61.54 56.07 -20.66 0.211 23169
 23171 3 -61.73 56.05 -20.75 0.185 23170
 23172 3 -61.91 56.01 -20.85 0.218 23171
 23173 3 -62.07 55.99 -20.96 0.276 23172
 23174 3 -62.32 56.09 -20.94 0.202 23173
 23175 3 -62.52 56.19 -20.85 0.186 23174
 23176 3 -62.65 56.22 -20.81 0.228 23175
 23177 3 -62.75 56.25 -20.67 0.32 23176
 23178 3 -62.87 56.3 -20.58 0.373 23177
 23179 3 -62.93 56.28 -20.43 0.398 23178
 23180 3 -63.48 56.32 -20.9 0.086 23179
 23181 3 -63.59 56.37 -20.95 0.057 23180
 23182 3 -63.08 56.13 -20.3 0.279 23179
 23183 3 -63.05 55.99 -20.07 0.223 23182
 23184 3 -63.12 55.9 -19.94 0.213 23183
 23185 3 -63.16 55.79 -19.76 0.182 23184
 23186 3 -63.14 55.66 -19.54 0.164 23185
 23187 3 -63.17 55.61 -19.36 0.167 23186
 23188 3 -63.25 55.56 -19.19 0.191 23187
 23189 3 -63.41 55.45 -19.07 0.17 23188
 23190 3 -63.6 55.35 -18.97 0.164 23189
 23191 3 -63.74 55.24 -18.88 0.185 23190
 23192 3 -63.86 55.19 -18.76 0.222 23191
 23193 3 -63.99 55.09 -18.73 0.271 23192
 23194 3 -64.16 55.03 -18.65 0.346 23193
 23195 3 -64.31 54.97 -18.59 0.411 23194
 23196 3 -64.41 54.9 -18.52 0.426 23195
 23197 3 -64.87 55.52 -19.12 0.13 23196
 23198 3 -64.93 55.73 -19.25 0.135 23197
 23199 3 -64.98 55.9 -19.28 0.134 23198
 23200 3 -65.02 56.09 -19.18 0.154 23199
 23201 3 -65.12 56.18 -19.15 0.221 23200
 23202 3 -65.22 56.27 -19.13 0.345 23201
 23203 3 -65.28 56.38 -19.09 0.449 23202
 23204 3 -65.38 56.44 -19.05 0.523 23203
 23205 3 -65.56 56.56 -19.11 0.525 23204
 23206 3 -65.64 56.65 -19.08 0.547 23205
 23207 3 -65.62 56.85 -19.07 0.568 23206
 23208 3 -65.6 57 -18.97 0.584 23207
 23209 3 -65.56 57.09 -18.97 0.608 23208
 23210 3 -65.22 56.9 -18.39 0.114 23209
 23211 3 -65.15 56.88 -18.24 0.054 23210
 23212 3 -65.46 57.21 -19.05 0.477 23209
 23213 3 -64.95 57.65 -19.54 0.164 23212
 23214 3 -64.76 57.77 -19.61 0.173 23213
 23215 3 -64.55 57.84 -19.65 0.13 23214
 23216 3 -64.43 57.89 -19.66 0.177 23215
 23217 3 -64.29 57.89 -19.62 0.236 23216
 23218 3 -64.15 57.99 -19.63 0.252 23217
 23219 3 -63.95 58.35 -19.72 0.12 23218
 23220 3 -63.89 58.4 -19.64 0.112 23219
 23221 3 -63.75 58.5 -19.5 0.178 23220
 23222 3 -63.72 58.56 -19.34 0.222 23221
 23223 3 -63.61 58.53 -19.22 0.313 23222
 23224 3 -63.57 58.59 -19.04 0.424 23223
 23225 3 -63.58 58.66 -18.84 0.494 23224
 23226 3 -63.55 58.7 -18.68 0.567 23225
 23227 3 -63.39 58.77 -18.62 0.535 23226
 23228 3 -63.34 58.84 -18.53 0.53 23227
 23229 3 -63.37 59.6 -19.04 0.158 23228
 23230 3 -63.39 59.74 -19.15 0.18 23229
 23231 3 -63.5 59.87 -19.28 0.211 23230
 23232 3 -63.61 59.92 -19.4 0.223 23231
 23233 3 -63.68 59.96 -19.54 0.271 23232
 23234 3 -63.77 59.87 -19.7 0.352 23233
 23235 3 -63.79 59.9 -19.86 0.394 23234
 23236 3 -63.39 60.2 -20.36 0.353 23235
 23237 3 -63.35 60.31 -20.51 0.4 23236
 23238 3 -63.36 60.39 -20.63 0.439 23237
 23239 3 -63.27 60.49 -20.79 0.436 23238
 23240 3 -63.35 60.55 -20.97 0.407 23239
 23241 3 -63.25 60.64 -21.04 0.386 23240
 23242 3 -63.21 60.76 -21.16 0.316 23241
 23243 3 -63.16 60.69 -21.42 0.239 23242
 23244 3 -62.92 60.55 -21.57 0.137 23243
 23245 3 -62.89 60.65 -21.67 0.16 23244
 23246 3 -62.85 60.8 -21.75 0.152 23245
 23247 3 -62.72 60.75 -21.85 0.107 23246
 23248 3 -62.63 60.78 -21.97 0.085 23247
 23249 3 -62.6 60.83 -22.11 0.069 23248
 23250 3 -62.49 60.91 -22.2 0.109 23249
 23251 3 -62.44 60.96 -22.28 0.099 23250
 23252 3 -62.61 60.91 -21.98 0.065 23251
 23253 3 -62.7 61 -22.05 0.071 23252
 23254 3 -62.38 60.92 -22.43 0.053 23251
 23255 3 -64.29 59.82 -19.18 0.216 23235
 23256 3 -64.33 59.79 -18.99 0.239 23255
 23257 3 -64.44 59.75 -18.9 0.241 23256
 23258 3 -64.44 59.68 -18.67 0.241 23257
 23259 3 -64.51 59.69 -18.52 0.208 23258
 23260 3 -64.54 59.66 -18.33 0.136 23259
 23261 3 -64.55 59.6 -18.18 0.14 23260
 23262 3 -64.69 59.63 -18.07 0.177 23261
 23263 3 -64.72 59.56 -17.94 0.136 23262
 23264 3 -64.77 59.46 -17.69 0.106 23263
 23265 3 -64.76 59.39 -17.61 0.000125 23264
 23266 3 -63.22 58.77 -18.47 0.342 23228
 23267 3 -62.96 58.46 -18.18 0.167 23266
 23268 3 -63.76 58.88 -18.06 0.062 23266
 23269 3 -63.71 58.86 -17.96 0.088 23268
 23270 3 -63.6 58.87 -17.85 0.073 23269
 23271 3 -66.2 56.71 -18.34 0.089 23212
 23272 3 -66.35 56.69 -18.23 0.065 23271
 23273 3 -66.38 56.67 -18.05 0.071 23272
 23274 3 -66.45 56.71 -17.89 0.093 23273
 23275 3 -66.48 56.71 -17.69 0.115 23274
 23276 3 -66.49 56.74 -17.51 0.124 23275
 23277 3 -66.52 56.7 -17.28 0.099 23276
 23278 3 -66.52 56.6 -17.13 0.124 23277
 23279 3 -66.59 56.56 -17.02 0.086 23278
 23280 3 -64.46 54.8 -18.31 0.304 23196
 23281 3 -64.53 54.7 -18.18 0.222 23280
 23282 3 -64.69 54.59 -18.11 0.151 23281
 23283 3 -64.86 54.46 -18 0.138 23282
 23284 3 -64.95 54.42 -17.86 0.146 23283
 23285 3 -64.95 54.34 -17.74 0.122 23284
 23286 3 -64.99 54.3 -17.59 0.133 23285
 23287 3 -65.03 54.2 -17.4 0.187 23286
 23288 3 -65.08 54.11 -17.24 0.178 23287
 23289 3 -65.12 54.15 -17.12 0.14 23288
 23290 3 -65.16 54.07 -16.97 0.126 23289
 23291 3 -65.14 54.05 -16.79 0.122 23290
 23292 3 -65.21 53.95 -16.64 0.147 23291
 23293 3 -65.3 53.9 -16.51 0.141 23292
 23294 3 -65.43 53.85 -16.27 0.11 23293
 23295 3 -65.51 53.82 -16.14 0.128 23294
 23296 3 -65.65 53.81 -16.05 0.133 23295
 23297 3 -65.67 53.85 -15.92 0.144 23296
 23298 3 -65.72 53.82 -15.77 0.1 23297
 23299 3 -65.72 53.79 -15.67 0.128 23298
 23300 3 -65.72 53.74 -15.53 0.185 23299
 23301 3 -65.76 53.73 -15.37 0.198 23300
 23302 3 -65.81 53.78 -15.18 0.177 23301
 23303 3 -65.83 53.93 -14.97 0.153 23302
 23304 3 -65.89 53.97 -14.84 0.117 23303
 23305 3 -65.87 54.07 -14.63 0.158 23304
 23306 3 -65.84 54.1 -14.45 0.215 23305
 23307 3 -65.76 54.08 -14.3 0.279 23306
 23308 3 -65.75 54.08 -14.15 0.349 23307
 23309 3 -65.68 54.1 -14.04 0.45 23308
 23310 3 -65.58 54.19 -13.97 0.529 23309
 23311 3 -65.55 54.11 -13.61 0.604 23310
 23312 3 -65.63 54.27 -13.45 0.633 23311
 23313 3 -65.66 54.35 -13.3 0.626 23312
 23314 3 -65.21 54.14 -13.17 0.344 23313
 23315 3 -64.84 53.86 -13.09 0.049 23314
 23316 3 -64.84 53.95 -12.98 0.059 23315
 23317 3 -64.87 54.01 -12.88 0.07 23316
 23318 3 -64.86 54.05 -12.77 0.072 23317
 23319 3 -66.44 54.77 -13.25 0.216 23313
 23320 3 -66.62 54.86 -13.18 0.243 23319
 23321 3 -66.77 54.89 -13.17 0.311 23320
 23322 3 -66.89 54.95 -13.21 0.366 23321
 23323 3 -67.02 55 -13.17 0.392 23322
 23324 3 -67.11 55.16 -13.27 0.424 23323
 23325 3 -67.24 55.19 -13.25 0.449 23324
 23326 3 -67.38 55.22 -13.12 0.449 23325
 23327 3 -67.53 55.3 -13.19 0.406 23326
 23328 3 -67.76 55.15 -13.17 0.283 23327
 23329 3 -67.87 55.22 -13.16 0.179 23328
 23330 3 -68.03 55.24 -13.2 0.101 23329
 23331 3 -68.15 55.22 -13.17 0.091 23330
 23332 3 -68.23 55.13 -13.16 0.156 23331
 23333 3 -68.37 55.09 -13.22 0.183 23332
 23334 3 -68.58 55.07 -13.3 0.199 23333
 23335 3 -68.7 55.03 -13.11 0.196 23334
 23336 3 -68.84 55.03 -13.09 0.21 23335
 23337 3 -69.01 55.06 -13.05 0.212 23336
 23338 3 -69.09 55.14 -12.96 0.166 23337
 23339 3 -69.15 55.27 -12.84 0.139 23338
 23340 3 -69.2 55.32 -12.66 0.11 23339
 23341 3 -69.32 55.33 -12.61 0.108 23340
 23342 3 -69.48 55.36 -12.64 0.137 23341
 23343 3 -69.59 55.44 -12.64 0.17 23342
 23344 3 -69.74 55.6 -12.55 0.119 23343
 23345 3 -67.47 55.61 -13.62 0.152 23327
 23346 3 -67.64 55.72 -13.77 0.125 23345
 23347 3 -67.7 55.85 -13.87 0.12 23346
 23348 3 -67.64 55.95 -14.02 0.136 23347
 23349 3 -67.55 56 -14.17 0.141 23348
 23350 3 -67.5 56.06 -14.31 0.152 23349
 23351 3 -67.59 56.33 -14.27 0.122 23350
 23352 3 -67.63 56.48 -14.32 0.171 23351
 23353 3 -67.72 56.64 -14.26 0.2 23352
 23354 3 -67.68 56.77 -14.22 0.255 23353
 23355 3 -67.58 56.89 -14.19 0.283 23354
 23356 3 -67.54 57.04 -14.14 0.366 23355
 23357 3 -67.53 57.2 -14.02 0.4 23356
 23358 3 -67.62 57.34 -14.01 0.446 23357
 23359 3 -67.57 57.46 -14.04 0.44 23358
 23360 3 -67.6 57.57 -14.18 0.395 23359
 23361 3 -67.68 57.65 -14.31 0.332 23360
 23362 3 -67.97 57.62 -14.85 0.126 23361
 23363 3 -68.11 57.7 -15 0.137 23362
 23364 3 -67.28 57.53 -13.44 0.073 23359
 23365 3 -67.23 57.46 -13.32 0.068 23364
 23366 3 -65.7 54.86 -13.27 0.047 23312
 23367 3 -65.62 54.91 -13.21 0.047 23366
 23368 3 -66.09 53.65 -13.96 0.108 23309
 23369 3 -66.15 53.52 -13.95 0.113 23368
 23370 3 -66.24 53.46 -13.95 0.104 23369
 23371 3 -66.38 53.37 -14.09 0.094 23370
 23372 3 -66.46 53.33 -14.14 0.068 23371
 23373 3 -59.97 54.91 -20.69 0.115 23158
 23374 3 -59.99 54.93 -20.8 0.139 23373
 23375 3 -60.1 55 -20.89 0.11 23374
 23376 3 -60.18 55.08 -21 0.139 23375
 23377 3 -60.27 55.16 -21.12 0.177 23376
 23378 3 -60.25 55.31 -21.21 0.167 23377
 23379 3 -60.34 55.36 -21.4 0.146 23378
 23380 3 -60.36 55.45 -21.53 0.146 23379
 23381 3 -60.43 55.52 -21.64 0.153 23380
 23382 3 -60.46 55.59 -21.84 0.161 23381
 23383 3 -60.45 55.63 -22.03 0.152 23382
 23384 3 -60.46 55.65 -22.22 0.128 23383
 23385 3 -60.49 55.67 -22.35 0.138 23384
 23386 3 -60.53 55.71 -22.52 0.128 23385
 23387 3 -60.68 55.8 -22.61 0.159 23386
 23388 3 -60.76 55.9 -22.75 0.187 23387
 23389 3 -60.84 56 -22.88 0.17 23388
 23390 3 -60.9 56.1 -23.03 0.152 23389
 23391 3 -60.99 56.24 -23.17 0.188 23390
 23392 3 -61.13 56.29 -23.26 0.205 23391
 23393 3 -61.2 56.31 -23.43 0.162 23392
 23394 3 -61.24 56.38 -23.52 0.173 23393
 23395 3 -61.28 56.53 -23.6 0.154 23394
 23396 3 -61.21 56.62 -23.76 0.148 23395
 23397 3 -61.22 56.76 -23.84 0.19 23396
 23398 3 -61.18 56.84 -23.9 0.206 23397
 23399 3 -61.16 56.95 -24.01 0.154 23398
 23400 3 -61.24 57.1 -24.08 0.136 23399
 23401 3 -61.29 57.14 -24.2 0.13 23400
 23402 3 -61.36 57.18 -24.35 0.133 23401
 23403 3 -61.41 57.15 -24.44 0.102 23402
 23404 3 -61.52 57.21 -24.52 0.106 23403
 23405 3 -61.6 57.31 -24.59 0.117 23404
 23406 3 -61.63 57.39 -24.67 0.101 23405
 23407 3 -61.61 57.43 -24.82 0.137 23406
 23408 3 -61.66 57.53 -24.92 0.176 23407
 23409 3 -61.7 57.63 -25.04 0.236 23408
 23410 3 -61.68 57.72 -25.17 0.339 23409
 23411 3 -61.73 57.83 -25.2 0.407 23410
 23412 3 -61.75 57.9 -25.27 0.5 23411
 23413 3 -62.06 58.13 -24.92 0.039 23412
 23414 3 -61.95 58.06 -24.88 0.000125 23413
 23415 3 -61.65 57.98 -25.41 0.605 23412
 23416 3 -61.61 57.99 -25.66 0.641 23415
 23417 3 -61.55 58.03 -25.76 0.667 23416
 23418 3 -61.47 58.1 -25.98 0.508 23417
 23419 3 -61.4 58.16 -26.1 0.471 23418
 23420 3 -61.35 58.19 -26.21 0.4 23419
 23421 3 -61.28 58.04 -26.73 0.155 23420
 23422 3 -61.24 58.09 -26.89 0.088 23421
 23423 3 -61.18 58.15 -27.05 0.085 23422
 23424 3 -61.14 58.23 -27.15 0.082 23423
 23425 3 -60.96 58.25 -27.14 0.127 23424
 23426 3 -60.85 58.27 -27.04 0.108 23425
 23427 3 -60.75 58.27 -26.92 0.105 23426
 23428 3 -60.61 58.24 -26.86 0.151 23427
 23429 3 -58.48 52.36 -20.4 0.232 23143
 23430 3 -58.64 52.39 -20.6 0.177 23429
 23431 3 -58.71 52.3 -20.66 0.203 23430
 23432 3 -58.76 52.19 -20.69 0.286 23431
 23433 3 -58.85 52.15 -20.76 0.333 23432
 23434 3 -58.83 52.04 -20.83 0.398 23433
 23435 3 -58.25 51.64 -20.67 0.064 23434
 23436 3 -58.25 51.56 -20.58 0.084 23435
 23437 3 -58.2 51.56 -20.44 0.064 23436
 23438 3 -58.08 51.52 -20.37 0.056 23437
 23439 3 -59.06 52.07 -20.93 0.375 23434
 23440 3 -59.27 52.11 -20.93 0.392 23439
 23441 3 -59.41 52.13 -20.96 0.413 23440
 23442 3 -59.55 52.11 -21.08 0.476 23441
 23443 3 -59.77 52.13 -21.12 0.466 23442
 23444 3 -59.76 52.11 -21.31 0.43 23443
 23445 3 -59.93 52.15 -21.37 0.448 23444
 23446 3 -60.05 52.19 -21.42 0.496 23445
 23447 3 -60.44 52.5 -21.53 0.403 23446
 23448 3 -60.46 52.41 -21.63 0.401 23447
 23449 3 -60.54 52.48 -21.73 0.388 23448
 23450 3 -60.74 52.47 -21.8 0.346 23449
 23451 3 -60.91 52.45 -21.88 0.32 23450
 23452 3 -61.13 52.56 -22.04 0.268 23451
 23453 3 -61.45 52.56 -22.14 0.203 23452
 23454 3 -61.56 52.59 -22.25 0.259 23453
 23455 3 -61.69 52.43 -22.42 0.288 23454
 23456 3 -61.71 52.37 -22.56 0.314 23455
 23457 3 -61.78 52.4 -22.7 0.323 23456
 23458 3 -61.78 52.39 -22.82 0.355 23457
 23459 3 -61.87 52.71 -22.99 0.225 23458
 23460 3 -61.9 52.89 -23.14 0.202 23459
 23461 3 -61.93 53.03 -23.19 0.2 23460
 23462 3 -62.05 53.11 -23.38 0.153 23461
 23463 3 -62.15 53.15 -23.48 0.162 23462
 23464 3 -62.26 53.28 -23.57 0.159 23463
 23465 3 -62.32 53.31 -23.65 0.195 23464
 23466 3 -62.43 53.38 -23.72 0.2 23465
 23467 3 -62.5 53.47 -23.85 0.239 23466
 23468 3 -62.72 53.57 -23.87 0.211 23467
 23469 3 -62.85 53.67 -23.95 0.221 23468
 23470 3 -62.99 53.76 -24.08 0.233 23469
 23471 3 -63.15 53.77 -24.18 0.249 23470
 23472 3 -63.28 53.76 -24.34 0.275 23471
 23473 3 -63.41 53.76 -24.43 0.32 23472
 23474 3 -63.54 53.81 -24.55 0.307 23473
 23475 3 -63.63 53.81 -24.74 0.26 23474
 23476 3 -63.78 53.8 -24.86 0.233 23475
 23477 3 -63.89 53.85 -25.03 0.202 23476
 23478 3 -63.99 53.82 -25.16 0.202 23477
 23479 3 -64.12 53.8 -25.34 0.186 23478
 23480 3 -64.22 53.81 -25.54 0.171 23479
 23481 3 -64.3 53.75 -25.71 0.196 23480
 23482 3 -64.38 53.77 -25.89 0.179 23481
 23483 3 -64.51 53.8 -26.01 0.229 23482
 23484 3 -64.68 53.8 -26.07 0.276 23483
 23485 3 -64.78 53.87 -26.16 0.331 23484
 23486 3 -64.85 53.87 -26.32 0.369 23485
 23487 3 -64.41 54.21 -26.59 0.138 23486
 23488 3 -64.31 54.28 -26.72 0.145 23487
 23489 3 -64.18 54.31 -26.83 0.143 23488
 23490 3 -64.09 54.27 -27.02 0.112 23489
 23491 3 -64.05 54.32 -27.14 0.167 23490
 23492 3 -64.01 54.33 -27.26 0.207 23491
 23493 3 -63.9 54.39 -27.34 0.239 23492
 23494 3 -63.85 54.42 -27.48 0.297 23493
 23495 3 -63.83 54.47 -27.61 0.331 23494
 23496 3 -63.66 54.55 -27.72 0.347 23495
 23497 3 -63.55 54.55 -27.84 0.306 23496
 23498 3 -63.5 54.61 -27.98 0.284 23497
 23499 3 -63.45 54.66 -28.14 0.299 23498
 23500 3 -63.03 54.74 -28.17 0.173 23499
 23501 3 -62.84 54.78 -28.27 0.18 23500
 23502 3 -62.69 54.86 -28.39 0.128 23501
 23503 3 -62.59 54.93 -28.55 0.13 23502
 23504 3 -62.51 54.92 -28.69 0.198 23503
 23505 3 -62.48 54.91 -28.82 0.267 23504
 23506 3 -62.45 54.92 -28.97 0.308 23505
 23507 3 -62.38 54.9 -29.12 0.352 23506
 23508 3 -62.22 54.85 -29.19 0.336 23507
 23509 3 -62.01 54.93 -29.28 0.297 23508
 23510 3 -61.96 55.05 -29.35 0.301 23509
 23511 3 -61.95 55.34 -29.55 0.306 23510
 23512 3 -62.01 55.49 -29.72 0.29 23511
 23513 3 -62.05 55.64 -29.89 0.323 23512
 23514 3 -62.13 55.77 -30.07 0.369 23513
 23515 3 -62.22 55.83 -30.22 0.406 23514
 23516 3 -62.23 55.87 -30.38 0.409 23515
 23517 3 -62.33 55.95 -30.58 0.381 23516
 23518 3 -62.38 56.03 -30.73 0.38 23517
 23519 3 -62.56 56.07 -30.86 0.329 23518
 23520 3 -63.02 55.94 -30.98 0.21 23519
 23521 3 -63.24 55.9 -31.04 0.113 23520
 23522 3 -63.37 55.87 -31.09 0.097 23521
 23523 3 -63.54 55.86 -31.19 0.111 23522
 23524 3 -63.66 55.88 -31.33 0.14 23523
 23525 3 -63.78 55.84 -31.41 0.128 23524
 23526 3 -63.89 55.85 -31.49 0.129 23525
 23527 3 -64.06 55.88 -31.62 0.14 23526
 23528 3 -64.2 55.91 -31.76 0.108 23527
 23529 3 -64.33 55.96 -31.86 0.112 23528
 23530 3 -64.47 56.02 -31.89 0.161 23529
 23531 3 -64.61 56.03 -31.95 0.207 23530
 23532 3 -64.75 56.03 -32 0.228 23531
 23533 3 -64.89 56.12 -32.01 0.289 23532
 23534 3 -64.97 56.19 -32.2 0.282 23533
 23535 3 -64.7 56.28 -32.59 0.088 23534
 23536 3 -64.78 56.26 -32.67 0.083 23535
 23537 3 -64.76 56.36 -32.78 0.121 23536
 23538 3 -64.81 56.4 -32.94 0.155 23537
 23539 3 -64.83 56.44 -33.06 0.128 23538
 23540 3 -64.77 56.53 -33.19 0.159 23539
 23541 3 -64.67 56.6 -33.31 0.142 23540
 23542 3 -64.64 56.73 -33.45 0.15 23541
 23543 3 -64.62 56.92 -33.56 0.185 23542
 23544 3 -64.62 57 -33.65 0.285 23543
 23545 3 -64.6 57.13 -33.66 0.354 23544
 23546 3 -64.52 57.23 -33.77 0.39 23545
 23547 3 -64.45 57.34 -33.87 0.456 23546
 23548 3 -64.4 57.41 -34.01 0.466 23547
 23549 3 -64.29 57.47 -34.05 0.497 23548
 23550 3 -65.04 57.74 -34.54 0.133 23549
 23551 3 -65.1 57.79 -34.68 0.146 23550
 23552 3 -65.18 57.96 -34.67 0.152 23551
 23553 3 -65.19 58.07 -34.74 0.183 23552
 23554 3 -65.26 58.15 -34.86 0.208 23553
 23555 3 -65.24 58.23 -35.14 0.189 23554
 23556 3 -65.27 58.29 -35.32 0.241 23555
 23557 3 -65.29 58.29 -35.46 0.283 23556
 23558 3 -65.36 58.23 -35.68 0.328 23557
 23559 3 -65.39 58.22 -35.88 0.379 23558
 23560 3 -65.51 58.19 -36.06 0.416 23559
 23561 3 -65.59 58.32 -36.21 0.415 23560
 23562 3 -65.68 58.39 -36.37 0.366 23561
 23563 3 -65.77 58.49 -36.5 0.366 23562
 23564 3 -65.91 58.56 -36.61 0.361 23563
 23565 3 -66.33 58.76 -36.56 0.228 23564
 23566 3 -66.46 58.79 -36.6 0.289 23565
 23567 3 -66.49 58.93 -36.57 0.368 23566
 23568 3 -66.5 59.02 -36.47 0.406 23567
 23569 3 -66.48 59.12 -36.23 0.34 23568
 23570 3 -66.45 59.17 -36.13 0.287 23569
 23571 3 -66.39 59.14 -35.74 0.087 23570
 23572 3 -65.71 57.79 -36.13 0.08 23560
 23573 3 -65.82 57.78 -36.15 0.158 23572
 23574 3 -63.76 57.56 -33.75 0.186 23549
 23575 3 -63.59 57.71 -33.62 0.139 23574
 23576 3 -63.5 57.88 -33.57 0.151 23575
 23577 3 -63.39 57.92 -33.6 0.126 23576
 23578 3 -63.28 57.96 -33.68 0.136 23577
 23579 3 -63.14 57.94 -33.69 0.113 23578
 23580 3 -65.08 56.25 -32.16 0.212 23534
 23581 3 -65.13 56.33 -32.22 0.000125 23580
 23582 3 -65.25 53.67 -26.29 0.209 23486
 23583 3 -65.47 53.62 -26.24 0.167 23582
 23584 3 -65.65 53.55 -26.22 0.188 23583
 23585 3 -65.92 53.47 -26.13 0.189 23584
 23586 3 -66.24 53.35 -26.17 0.183 23585
 23587 3 -66.49 53.33 -26.23 0.205 23586
 23588 3 -66.77 53.28 -26.33 0.234 23587
 23589 3 -66.95 53.29 -26.36 0.205 23588
 23590 3 -67.15 53.3 -26.41 0.19 23589
 23591 3 -67.34 53.31 -26.47 0.16 23590
 23592 3 -67.45 53.32 -26.67 0.128 23591
 23593 3 -67.53 53.33 -26.75 0.159 23592
 23594 3 -67.69 53.27 -26.79 0.157 23593
 23595 3 -67.79 53.18 -26.85 0.213 23594
 23596 3 -67.9 53.15 -26.91 0.281 23595
 23597 3 -68.04 53.45 -26.66 0.151 23596
 23598 3 -68.13 53.55 -26.65 0.179 23597
 23599 3 -68.25 53.78 -26.64 0.116 23598
 23600 3 -68.31 53.97 -26.63 0.138 23599
 23601 3 -68.35 54.14 -26.59 0.135 23600
 23602 3 -68.44 54.34 -26.6 0.124 23601
 23603 3 -68.56 54.44 -26.61 0.153 23602
 23604 3 -68.66 54.67 -26.58 0.168 23603
 23605 3 -68.61 54.85 -26.47 0.153 23604
 23606 3 -68.64 55.01 -26.45 0.205 23605
 23607 3 -68.68 55.11 -26.43 0.298 23606
 23608 3 -68.73 55.2 -26.37 0.341 23607
 23609 3 -68.76 55.3 -26.26 0.411 23608
 23610 3 -68.74 55.44 -26.16 0.421 23609
 23611 3 -68.87 55.53 -26.07 0.462 23610
 23612 3 -69.15 55.5 -26.1 0.383 23611
 23613 3 -69.16 55.61 -25.91 0.457 23612
 23614 3 -69.21 55.79 -25.99 0.485 23613
 23615 3 -69.6 55.27 -25.63 0.098 23614
 23616 3 -69.69 55.17 -25.59 0.023 23615
 23617 3 -69.85 55.2 -25.64 0.057 23616
 23618 3 -69.96 55.2 -25.57 0.069 23617
 23619 3 -70.08 55.14 -25.56 0.096 23618
 23620 3 -70.09 54.96 -25.56 0.118 23619
 23621 3 -70.08 54.9 -25.48 0.161 23620
 23622 3 -70.25 54.82 -25.38 0.095 23621
 23623 3 -69.27 55.88 -26 0.456 23614
 23624 3 -68.85 56.02 -25.33 0.126 23623
 23625 3 -68.78 56.13 -25.3 0.094 23624
 23626 3 -69.32 55.97 -26 0.456 23623
 23627 3 -69.32 56.33 -26.07 0.372 23626
 23628 3 -69.29 56.46 -26.19 0.369 23627
 23629 3 -68.63 56.55 -26.13 0.115 23628
 23630 3 -68.52 56.59 -26.18 0.124 23629
 23631 3 -68.27 56.57 -26.25 0.18 23630
 23632 3 -68.1 56.5 -26.31 0.127 23631
 23633 3 -67.83 56.49 -26.3 0.067 23632
 23634 3 -67.72 56.53 -26.27 0.000125 23633
 23635 3 -68.65 56.94 -25.99 0.085 23630
 23636 3 -68.71 57.11 -25.99 0.122 23635
 23637 3 -68.79 57.21 -25.93 0.084 23636
 23638 3 -69.6 56.55 -26.16 0.248 23628
 23639 3 -69.72 56.81 -26.38 0.207 23638
 23640 3 -69.77 56.97 -26.42 0.24 23639
 23641 3 -69.77 57.14 -26.76 0.218 23640
 23642 3 -69.75 57.25 -26.96 0.158 23641
 23643 3 -69.73 57.32 -27.12 0.139 23642
 23644 3 -69.68 57.5 -27.22 0.084 23643
 23645 3 -69.66 57.54 -27.35 0.127 23644
 23646 3 -69.66 57.63 -27.42 0.141 23645
 23647 3 -69.62 57.73 -27.54 0.146 23646
 23648 3 -69.58 57.86 -27.69 0.135 23647
 23649 3 -69.61 57.97 -27.81 0.149 23648
 23650 3 -69.65 58.12 -27.95 0.17 23649
 23651 3 -69.71 58.26 -28.07 0.194 23650
 23652 3 -69.82 58.46 -28.15 0.233 23651
 23653 3 -69.85 58.63 -28.18 0.303 23652
 23654 3 -69.96 58.79 -28.24 0.406 23653
 23655 3 -69.94 58.92 -28.33 0.414 23654
 23656 3 -70.05 59.1 -28.31 0.438 23655
 23657 3 -70.15 59.26 -28.44 0.556 23656
 23658 3 -70.58 59.34 -29.02 0.181 23657
 23659 3 -70.71 59.36 -29.03 0.236 23658
 23660 3 -70.8 59.33 -29.18 0.271 23659
 23661 3 -70.95 59.4 -29.18 0.275 23660
 23662 3 -71.01 59.48 -29.28 0.25 23661
 23663 3 -71.12 59.48 -29.28 0.186 23662
 23664 3 -71.2 59.6 -29.35 0.158 23663
 23665 3 -71.39 59.74 -29.38 0.106 23664
 23666 3 -71.47 59.81 -29.5 0.11 23665
 23667 3 -71.51 59.91 -29.64 0.15 23666
 23668 3 -71.54 59.98 -29.79 0.191 23667
 23669 3 -71.26 59.99 -29.83 0.094 23668
 23670 3 -71.18 59.81 -29.74 0.025 23669
 23671 3 -71.69 59.9 -29.97 0.188 23668
 23672 3 -71.66 59.93 -30.09 0.216 23671
 23673 3 -71.57 59.91 -30.2 0.225 23672
 23674 3 -71.48 59.94 -30.34 0.196 23673
 23675 3 -71.47 59.89 -30.46 0.131 23674
 23676 3 -71.46 59.78 -30.72 0.117 23675
 23677 3 -71.49 59.74 -30.89 0.131 23676
 23678 3 -71.45 59.66 -30.98 0.000125 23677
 23679 3 -69.4 59.32 -27.86 0.326 23657
 23680 3 -69.32 59.39 -27.82 0.445 23679
 23681 3 -69.38 59.52 -27.95 0.467 23680
 23682 3 -68.72 59.14 -27.57 0.275 23681
 23683 3 -68.7 59.42 -27.93 0.074 23682
 23684 3 -68.67 59.13 -27.55 0.127 23682
 23685 3 -68.57 59.15 -27.58 0.046 23684
 23686 3 -68.61 59.12 -27.53 0.127 23684
 23687 3 -68.68 58.92 -27.2 0.096 23686
 23688 3 -68.69 58.88 -27.09 0.087 23687
 23689 3 -69.41 59.69 -27.91 0.32 23681
 23690 3 -69.46 59.78 -28.02 0.392 23689
 23691 3 -69.38 59.86 -28.23 0.443 23690
 23692 3 -69.35 59.92 -28.43 0.471 23691
 23693 3 -69.26 59.96 -28.58 0.456 23692
 23694 3 -69.24 60.06 -28.67 0.481 23693
 23695 3 -69.29 60.27 -28.72 0.366 23694
 23696 3 -69.24 60.34 -28.89 0.341 23695
 23697 3 -69.23 60.43 -29.05 0.265 23696
 23698 3 -69.18 60.54 -29.17 0.219 23697
 23699 3 -69.08 60.68 -29.31 0.146 23698
 23700 3 -69.02 60.76 -29.47 0.131 23699
 23701 3 -68.94 60.81 -29.62 0.199 23700
 23702 3 -68.86 60.91 -29.73 0.252 23701
 23703 3 -68.75 60.91 -29.85 0.283 23702
 23704 3 -68.61 60.88 -29.91 0.299 23703
 23705 3 -68.44 60.88 -30.08 0.298 23704
 23706 3 -68.32 60.89 -30.22 0.293 23705
 23707 3 -68.3 60.95 -30.4 0.278 23706
 23708 3 -68.28 61 -30.51 0.299 23707
 23709 3 -68.14 60.63 -30.75 0.121 23708
 23710 3 -68.12 60.56 -30.89 0.000125 23709
 23711 3 -68.5 61.31 -30.48 0.186 23708
 23712 3 -68.52 61.5 -30.57 0.144 23711
 23713 3 -68.63 61.58 -30.63 0.145 23712
 23714 3 -68.71 61.68 -30.67 0.142 23713
 23715 3 -68.85 61.79 -30.75 0.092 23714
 23716 3 -69.03 61.85 -30.79 0.114 23715
 23717 3 -69.12 61.81 -30.79 0.000125 23716
 23718 3 -68.01 52.91 -27.1 0.278 23596
 23719 3 -68.15 52.81 -27.14 0.316 23718
 23720 3 -68.28 52.78 -27.33 0.331 23719
 23721 3 -68.43 52.79 -27.37 0.372 23720
 23722 3 -68.6 52.71 -27.33 0.375 23721
 23723 3 -68.55 52.61 -27.8 0.118 23722
 23724 3 -68.66 52.55 -27.9 0.163 23723
 23725 3 -68.86 52.47 -27.91 0.188 23724
 23726 3 -69.01 52.42 -27.93 0.196 23725
 23727 3 -69.18 52.37 -27.96 0.146 23726
 23728 3 -69.31 52.37 -27.98 0.113 23727
 23729 3 -69.48 52.3 -28.02 0.123 23728
 23730 3 -69.63 52.33 -28.12 0.155 23729
 23731 3 -69.83 52.36 -28.28 0.138 23730
 23732 3 -69.94 52.39 -28.41 0.164 23731
 23733 3 -70.13 52.37 -28.54 0.142 23732
 23734 3 -70.26 52.36 -28.71 0.128 23733
 23735 3 -70.33 52.4 -28.82 0.152 23734
 23736 3 -70.49 52.42 -28.95 0.18 23735
 23737 3 -70.67 52.39 -28.99 0.168 23736
 23738 3 -70.82 52.37 -29.07 0.154 23737
 23739 3 -70.92 52.48 -29.16 0.197 23738
 23740 3 -70.99 52.52 -29.24 0.286 23739
 23741 3 -71.09 52.56 -29.32 0.375 23740
 23742 3 -71.19 52.58 -29.44 0.447 23741
 23743 3 -71.2 52.51 -29.55 0.519 23742
 23744 3 -71.04 51.82 -29.44 0.15 23743
 23745 3 -70.97 51.71 -29.42 0.187 23744
 23746 3 -70.9 51.63 -29.32 0.216 23745
 23747 3 -70.78 51.46 -29.55 0.22 23746
 23748 3 -70.74 51.3 -29.66 0.209 23747
 23749 3 -70.74 51.12 -29.67 0.22 23748
 23750 3 -70.59 51.01 -29.49 0.177 23749
 23751 3 -70.58 50.91 -29.21 0.151 23750
 23752 3 -70.59 50.77 -29.2 0.17 23751
 23753 3 -70.56 50.67 -29.18 0.191 23752
 23754 3 -70.37 50.43 -29.2 0.1 23753
 23755 3 -70.26 50.35 -29.07 0.131 23754
 23756 3 -70.13 50.22 -28.97 0.134 23755
 23757 3 -70.17 50.1 -28.94 0.127 23756
 23758 3 -70.25 50.04 -28.98 0.138 23757
 23759 3 -70.91 50.94 -29.63 0.177 23749
 23760 3 -70.97 50.87 -29.58 0.211 23759
 23761 3 -71.08 50.8 -29.57 0.263 23760
 23762 3 -71.16 50.73 -29.51 0.312 23761
 23763 3 -71.32 50.83 -29.29 0.2 23762
 23764 3 -71.52 50.82 -29.27 0.206 23763
 23765 3 -71.68 50.72 -29.14 0.181 23764
 23766 3 -71.89 50.75 -29.15 0.156 23765
 23767 3 -71.99 50.67 -29.03 0.186 23766
 23768 3 -72.22 50.6 -28.96 0.135 23767
 23769 3 -72.35 50.52 -28.86 0.15 23768
 23770 3 -72.48 50.46 -28.75 0.189 23769
 23771 3 -72.49 50.39 -28.62 0.258 23770
 23772 3 -72.59 50.41 -28.54 0.327 23771
 23773 3 -72.64 50.44 -28.44 0.407 23772
 23774 3 -72.76 50.37 -28.37 0.502 23773
 23775 3 -72.88 50.36 -28.22 0.516 23774
 23776 3 -73.12 50.31 -28.19 0.498 23775
 23777 3 -73.19 50.29 -28.07 0.451 23776
 23778 3 -73.36 50.26 -28 0.432 23777
 23779 3 -73.47 50.21 -27.91 0.337 23778
 23780 3 -73.9 50.1 -28.09 0.172 23779
 23781 3 -74.11 50.15 -28.14 0.147 23780
 23782 3 -74.25 50.29 -28.21 0.097 23781
 23783 3 -74.41 50.13 -28.32 0.119 23782
 23784 3 -74.51 50.16 -28.4 0.151 23783
 23785 3 -74.61 50.08 -28.55 0.124 23784
 23786 3 -74.67 49.92 -28.64 0.116 23785
 23787 3 -74.76 49.9 -28.79 0.122 23786
 23788 3 -74.87 49.86 -28.84 0.116 23787
 23789 3 -74.97 49.87 -29 0.17 23788
 23790 3 -75.06 49.77 -29.05 0.163 23789
 23791 3 -75.09 49.56 -28.95 0.133 23790
 23792 3 -75.23 49.48 -29.06 0.148 23791
 23793 3 -75.38 49.46 -29.12 0.2 23792
 23794 3 -75.62 49.44 -29.19 0.212 23793
 23795 3 -75.88 49.43 -29.28 0.148 23794
 23796 3 -76.07 49.39 -29.36 0.049 23795
 23797 3 -76.17 49.35 -29.39 0.000125 23796
 23798 3 -73.32 50.25 -27.63 0.156 23779
 23799 3 -73.41 50.25 -27.55 0.000125 23798
 23800 3 -71.23 52.91 -29.7 0.475 23743
 23801 3 -71.32 52.92 -29.84 0.48 23800
 23802 3 -71.39 53.04 -29.97 0.469 23801
 23803 3 -71.43 53.14 -30.08 0.467 23802
 23804 3 -71.6 53.2 -30.13 0.429 23803
 23805 3 -71.87 53.26 -30.1 0.447 23804
 23806 3 -72.35 53.14 -29.8 0.195 23805
 23807 3 -72.49 53.11 -29.8 0.22 23806
 23808 3 -72.67 53.03 -29.82 0.214 23807
 23809 3 -72.8 53.01 -29.92 0.219 23808
 23810 3 -72.99 52.98 -30.09 0.123 23809
 23811 3 -73.08 52.96 -30.16 0.108 23810
 23812 3 -73.09 52.99 -29.72 0.113 23809
 23813 3 -73.28 53.04 -29.67 0.077 23812
 23814 3 -73.42 53.19 -29.68 0.135 23813
 23815 3 -73.64 53.34 -29.75 0.156 23814
 23816 3 -73.76 53.45 -29.84 0.142 23815
 23817 3 -71.65 53.38 -30.43 0.19 23805
 23818 3 -71.74 53.59 -30.63 0.088 23817
 23819 3 -71.75 53.7 -30.79 0.104 23818
 23820 3 -71.86 53.8 -30.84 0.076 23819
 23821 3 -68.86 52.81 -26.87 0.314 23722
 23822 3 -69.03 52.77 -26.88 0.336 23821
 23823 3 -69.16 52.8 -26.89 0.344 23822
 23824 3 -69.34 52.84 -26.86 0.306 23823
 23825 3 -69.52 52.84 -26.68 0.307 23824
 23826 3 -69.58 52.83 -26.6 0.312 23825
 23827 3 -69.67 52.87 -26.47 0.294 23826
 23828 3 -69.84 52.88 -26.45 0.308 23827
 23829 3 -69.97 52.85 -26.47 0.229 23828
 23830 3 -70.14 52.92 -26.42 0.159 23829
 23831 3 -70.38 53.01 -26.4 0.105 23830
 23832 3 -70.61 53.02 -26.37 0.102 23831
 23833 3 -70.76 53.07 -26.37 0.093 23832
 23834 3 -70.89 53.06 -26.39 0.135 23833
 23835 3 -71.1 53.1 -26.45 0.124 23834
 23836 3 -71.26 53.15 -26.47 0.19 23835
 23837 3 -71.39 53.22 -26.5 0.25 23836
 23838 3 -71.53 53.22 -26.53 0.26 23837
 23839 3 -71.72 53.21 -26.57 0.232 23838
 23840 3 -71.87 53.17 -26.55 0.133 23839
 23841 3 -61.66 51.88 -22.79 0.236 23458
 23842 3 -61.57 51.66 -22.87 0.254 23841
 23843 3 -61.53 51.57 -22.94 0.314 23842
 23844 3 -61.56 51.51 -23.09 0.37 23843
 23845 3 -61.51 51.38 -23.16 0.366 23844
 23846 3 -61.5 51.27 -23.24 0.395 23845
 23847 3 -61.47 51.19 -23.34 0.408 23846
 23848 3 -61.75 50.59 -22.86 0.161 23847
 23849 3 -61.79 50.45 -22.7 0.174 23848
 23850 3 -61.85 50.31 -22.57 0.207 23849
 23851 3 -62.04 50.13 -22.43 0.158 23850
 23852 3 -62.18 50.01 -22.32 0.155 23851
 23853 3 -62.25 49.83 -22.26 0.146 23852
 23854 3 -62.33 49.58 -22.19 0.182 23853
 23855 3 -62.4 49.39 -22.22 0.208 23854
 23856 3 -62.52 49.24 -22.33 0.171 23855
 23857 3 -62.63 49.14 -22.41 0.139 23856
 23858 3 -62.75 49.08 -22.48 0.126 23857
 23859 3 -62.85 48.98 -22.54 0.145 23858
 23860 3 -62.96 48.89 -22.6 0.157 23859
 23861 3 -63.1 48.76 -22.65 0.202 23860
 23862 3 -63.35 48.69 -22.75 0.343 23861
 23863 3 -63.52 48.65 -22.84 0.44 23862
 23864 3 -63.64 48.55 -22.88 0.462 23863
 23865 3 -63.78 48.46 -22.96 0.479 23864
 23866 3 -63.05 48.2 -23.46 0.118 23865
 23867 3 -64.01 48.42 -22.94 0.334 23865
 23868 3 -64.29 48.09 -22.56 0.165 23867
 23869 3 -64.45 47.94 -22.34 0.129 23868
 23870 3 -64.46 47.82 -22.26 0.135 23869
 23871 3 -64.54 47.69 -22.2 0.116 23870
 23872 3 -64.58 47.58 -22.11 0.141 23871
 23873 3 -64.62 47.44 -21.99 0.147 23872
 23874 3 -64.59 47.27 -21.93 0.143 23873
 23875 3 -64.61 47.15 -21.88 0.194 23874
 23876 3 -64.63 47.04 -21.85 0.267 23875
 23877 3 -64.65 46.92 -21.88 0.373 23876
 23878 3 -64.62 46.74 -21.98 0.441 23877
 23879 3 -64.65 46.63 -21.88 0.451 23878
 23880 3 -64.6 46.61 -21.49 0.266 23879
 23881 3 -64.62 46.55 -21.25 0.195 23880
 23882 3 -64.71 46.41 -20.97 0.159 23881
 23883 3 -64.83 46.28 -20.86 0.152 23882
 23884 3 -65.01 46.07 -20.73 0.126 23883
 23885 3 -65.12 45.98 -20.68 0.124 23884
 23886 3 -65.17 45.81 -20.68 0.15 23885
 23887 3 -65.21 45.63 -20.65 0.166 23886
 23888 3 -65.17 45.47 -20.62 0.141 23887
 23889 3 -65.13 45.34 -20.59 0.179 23888
 23890 3 -65.11 45.22 -20.51 0.276 23889
 23891 3 -65.09 45.09 -20.5 0.334 23890
 23892 3 -65.07 44.95 -20.47 0.374 23891
 23893 3 -64.99 44.87 -20.35 0.428 23892
 23894 3 -64.93 44.76 -20.21 0.461 23893
 23895 3 -64.79 44.68 -20.11 0.479 23894
 23896 3 -64.75 44.56 -20.07 0.44 23895
 23897 3 -64.69 44.48 -19.88 0.347 23896
 23898 3 -64.59 44.37 -19.86 0.268 23897
 23899 3 -64.57 44.28 -19.75 0.216 23898
 23900 3 -64.62 44.08 -19.48 0.147 23899
 23901 3 -64.63 43.91 -19.36 0.09 23900
 23902 3 -64.7 43.77 -19.24 0.14 23901
 23903 3 -64.77 43.63 -19.1 0.122 23902
 23904 3 -64.85 43.49 -18.97 0.089 23903
 23905 3 -64.92 43.44 -18.8 0.125 23904
 23906 3 -65 43.33 -18.69 0.133 23905
 23907 3 -65.04 43.2 -18.51 0.137 23906
 23908 3 -65.07 43.06 -18.41 0.136 23907
 23909 3 -65.01 43 -18.28 0.094 23908
 23910 3 -64.93 42.9 -18.14 0.089 23909
 23911 3 -64.81 42.83 -18 0.095 23910
 23912 3 -64.75 42.68 -17.89 0.166 23911
 23913 3 -64.66 42.59 -17.76 0.134 23912
 23914 3 -64.51 42.46 -17.59 0.133 23913
 23915 3 -64.37 42.34 -17.54 0.149 23914
 23916 3 -64.32 42.32 -17.4 0.202 23915
 23917 3 -64.33 42.31 -17.25 0.185 23916
 23918 3 -64.75 46.47 -22.69 0.121 23879
 23919 3 -64.62 46.4 -22.85 0.148 23918
 23920 3 -64.49 46.39 -23.11 0.077 23919
 23921 3 -64.42 46.34 -23.15 0.07 23920
 23922 3 -64.34 46.27 -23.21 0.057 23921
 23923 3 -64.32 46.22 -23.03 0.094 23922
 23924 3 -64.01 48.5 -23.24 0.14 23867
 23925 3 -64.16 48.55 -23.44 0.137 23924
 23926 3 -64.24 48.63 -23.55 0.179 23925
 23927 3 -64.32 48.63 -23.7 0.183 23926
 23928 3 -61.39 51.37 -23.7 0.203 23847
 23929 3 -61.38 51.29 -24.06 0.095 23928
 23930 3 -61.44 51.24 -24.16 0.137 23929
 23931 3 -61.44 51.23 -24.27 0.141 23930
 23932 3 -61.39 51.29 -24.42 0.063 23931
 23933 3 -55.48 51.38 -20.81 0.232 23132
 23934 3 -55.36 51.31 -21.02 0.252 23933
 23935 3 -55.3 51.26 -21.25 0.213 23934
 23936 3 -55.39 51.2 -21.4 0.216 23935
 23937 3 -55.5 51.08 -21.53 0.218 23936
 23938 3 -55.47 51.05 -21.67 0.216 23937
 23939 3 -55.53 51.01 -21.8 0.212 23938
 23940 3 -55.7 50.93 -21.89 0.196 23939
 23941 3 -55.85 50.86 -22 0.154 23940
 23942 3 -55.91 50.75 -22.11 0.154 23941
 23943 3 -55.9 50.74 -22.24 0.147 23942
 23944 3 -56.05 50.74 -22.31 0.205 23943
 23945 3 -56.18 50.71 -22.41 0.25 23944
 23946 3 -56.31 50.72 -22.53 0.25 23945
 23947 3 -56.53 50.65 -22.66 0.245 23946
 23948 3 -56.61 50.63 -22.82 0.273 23947
 23949 3 -56.72 50.6 -23 0.379 23948
 23950 3 -56.79 50.57 -23.11 0.453 23949
 23951 3 -56.78 50.52 -23.31 0.512 23950
 23952 3 -56.82 50.54 -23.44 0.586 23951
 23953 3 -56.99 50.59 -23.54 0.587 23952
 23954 3 -57.26 50.71 -23.65 0.497 23953
 23955 3 -57.31 50.63 -23.81 0.464 23954
 23956 3 -57.25 50.55 -24.02 0.404 23955
 23957 3 -57 50.04 -24.35 0.135 23956
 23958 3 -56.94 49.98 -24.59 0.134 23957
 23959 3 -56.9 49.92 -24.8 0.161 23958
 23960 3 -56.86 49.87 -25.02 0.173 23959
 23961 3 -56.93 49.78 -25.22 0.177 23960
 23962 3 -56.87 49.68 -25.31 0.174 23961
 23963 3 -56.91 49.59 -25.44 0.177 23962
 23964 3 -56.98 49.49 -25.56 0.165 23963
 23965 3 -57.06 49.35 -25.64 0.229 23964
 23966 3 -56.89 49.24 -25.71 0.433 23965
 23967 3 -57.13 49.67 -26.19 0.125 23966
 23968 3 -57.27 49.74 -26.21 0.129 23967
 23969 3 -57.39 49.84 -26.27 0.148 23968
 23970 3 -57.53 49.96 -26.31 0.174 23969
 23971 3 -57.78 50.01 -26.4 0.136 23970
 23972 3 -57.93 50.1 -26.38 0.056 23971
 23973 3 -58.01 50.17 -26.46 0.051 23972
 23974 3 -58.05 50.24 -26.57 0.115 23973
 23975 3 -58.09 50.33 -26.69 0.131 23974
 23976 3 -58.16 50.5 -26.84 0.13 23975
 23977 3 -58.22 50.63 -26.99 0.117 23976
 23978 3 -58.29 50.73 -27.06 0.141 23977
 23979 3 -58.36 50.83 -27.21 0.132 23978
 23980 3 -58.26 50.93 -27.39 0.088 23979
 23981 3 -58.23 51 -27.57 0.11 23980
 23982 3 -58.31 50.97 -27.7 0.094 23981
 23983 3 -58.32 50.97 -27.89 0.102 23982
 23984 3 -58.27 50.98 -28.1 0.136 23983
 23985 3 -58.15 51 -28.2 0.151 23984
 23986 3 -58.08 51.02 -28.33 0.125 23985
 23987 3 -57.9 51 -28.43 0.096 23986
 23988 3 -57.78 51.05 -28.51 0.047 23987
 23989 3 -57.68 51.06 -28.55 0.09 23988
 23990 3 -57.63 51.07 -28.68 0.119 23989
 23991 3 -57.7 50.98 -28.91 0.15 23990
 23992 3 -57.84 50.95 -29 0.087 23991
 23993 3 -56.89 49.06 -25.68 0.472 23966
 23994 3 -56.78 48.92 -25.69 0.514 23993
 23995 3 -56.75 48.81 -25.68 0.576 23994
 23996 3 -56.64 48.74 -25.6 0.582 23995
 23997 3 -57.01 48.55 -26 0.28 23996
 23998 3 -57.27 48.28 -25.97 0.234 23997
 23999 3 -57.47 48.08 -25.98 0.214 23998
 24000 3 -57.58 47.91 -25.94 0.206 23999
 24001 3 -57.75 47.81 -26.07 0.206 24000
 24002 3 -57.92 47.76 -26.18 0.169 24001
 24003 3 -58.04 47.67 -26.22 0.126 24002
 24004 3 -58.29 47.57 -26.3 0.158 24003
 24005 3 -58.36 47.53 -26.42 0.192 24004
 24006 3 -58.39 47.43 -26.48 0.144 24005
 24007 3 -58.45 47.32 -26.52 0.15 24006
 24008 3 -58.48 47.22 -26.53 0.173 24007
 24009 3 -58.53 47.04 -26.55 0.213 24008
 24010 3 -58.59 46.91 -26.68 0.279 24009
 24011 3 -58.69 46.78 -26.63 0.296 24010
 24012 3 -58.77 46.7 -26.68 0.364 24011
 24013 3 -58.85 46.62 -26.83 0.442 24012
 24014 3 -58.71 46.44 -26.27 0.227 24013
 24015 3 -58.59 46.26 -26.01 0.159 24014
 24016 3 -58.52 46.22 -25.91 0.193 24015
 24017 3 -58.58 46.11 -25.84 0.224 24016
 24018 3 -58.85 46.02 -25.99 0.066 24017
 24019 3 -58.77 46.02 -25.64 0.15 24017
 24020 3 -58.86 46.02 -25.53 0.19 24019
 24021 3 -58.88 45.96 -25.42 0.263 24020
 24022 3 -58.85 45.9 -25.31 0.371 24021
 24023 3 -58.87 45.79 -25.24 0.435 24022
 24024 3 -58.85 45.65 -25.11 0.47 24023
 24025 3 -58.95 45.78 -24.87 0.478 24024
 24026 3 -59.01 45.71 -24.76 0.515 24025
 24027 3 -59.05 45.68 -24.61 0.532 24026
 24028 3 -58.94 45.6 -24.36 0.453 24027
 24029 3 -59.05 45.59 -24.19 0.363 24028
 24030 3 -58.93 45.56 -23.85 0.178 24029
 24031 3 -58.86 45.55 -23.62 0.134 24030
 24032 3 -58.87 45.52 -23.43 0.107 24031
 24033 3 -58.91 45.47 -23.29 0.12 24032
 24034 3 -58.97 45.41 -23.1 0.164 24033
 24035 3 -58.93 45.32 -22.88 0.139 24034
 24036 3 -58.89 45.28 -22.66 0.174 24035
 24037 3 -58.84 45.17 -22.53 0.161 24036
 24038 3 -58.72 45.04 -22.38 0.183 24037
 24039 3 -58.61 44.92 -22.25 0.149 24038
 24040 3 -58.54 44.79 -22.14 0.106 24039
 24041 3 -58.42 44.7 -22.07 0.121 24040
 24042 3 -58.39 44.58 -22.11 0.146 24041
 24043 3 -58.35 44.46 -22.08 0.231 24042
 24044 3 -58.38 44.35 -22.06 0.342 24043
 24045 3 -58.52 44.2 -21.91 0.54 24044
 24046 3 -58.71 44.03 -21.99 0.685 24045
 24047 3 -58.83 43.92 -21.85 0.681 24046
 24048 3 -58.87 43.79 -21.78 0.633 24047
 24049 3 -59.5 43.77 -21.71 0.533 24048
 24050 3 -59.73 43.71 -21.67 0.501 24049
 24051 3 -59.9 43.67 -21.7 0.554 24050
 24052 3 -60.44 43.84 -22.49 0.073 24051
 24053 3 -60.48 43.89 -22.37 0.117 24052
 24054 3 -60.62 43.96 -22.3 0.138 24053
 24055 3 -60.72 43.97 -22.27 0.124 24054
 24056 3 -60.85 44.06 -22.24 0.119 24055
 24057 3 -60.99 44.11 -22.2 0.113 24056
 24058 3 -61.11 44.16 -22.16 0.123 24057
 24059 3 -61.16 44.03 -22 0.069 24058
 24060 3 -59.85 43.69 -21.4 0.275 24051
 24061 3 -59.81 43.62 -21.06 0.112 24060
 24062 3 -59.89 43.59 -20.99 0.083 24061
 24063 3 -59.98 43.54 -21.05 0.067 24062
 24064 3 -58.27 44.61 -21.22 0.097 24045
 24065 3 -58.3 44.76 -21.1 0.081 24064
 24066 3 -58.36 44.92 -20.97 0.159 24065
 24067 3 -58.42 45.03 -20.87 0.186 24066
 24068 3 -58.48 45.1 -20.66 0.176 24067
 24069 3 -58.57 45.15 -20.47 0.125 24068
 24070 3 -58.6 45.21 -20.21 0.126 24069
 24071 3 -58.68 45.26 -19.97 0.123 24070
 24072 3 -58.72 45.31 -19.83 0.132 24071
 24073 3 -58.71 45.3 -19.68 0.117 24072
 24074 3 -58.7 45.25 -19.51 0.000125 24073
 24075 3 -58.68 45.1 -25.44 0.144 24024
 24076 3 -58.7 44.98 -25.52 0.147 24075
 24077 3 -58.7 44.9 -25.62 0.163 24076
 24078 3 -58.71 44.86 -25.72 0.211 24077
 24079 3 -58.39 44.64 -25.66 0.116 24078
 24080 3 -58.25 44.49 -25.68 0.109 24079
 24081 3 -58.14 44.45 -25.76 0.169 24080
 24082 3 -58.04 44.41 -25.81 0.261 24081
 24083 3 -57.91 44.39 -25.94 0.407 24082
 24084 3 -57.81 44.49 -26.32 0.515 24083
 24085 3 -57.62 44.53 -26.47 0.544 24084
 24086 3 -57.53 44.56 -26.61 0.59 24085
 24087 3 -56.94 44.78 -25.86 0.097 24086
 24088 3 -56.79 44.81 -25.8 0.134 24087
 24089 3 -56.63 44.84 -25.72 0.131 24088
 24090 3 -56.45 44.92 -25.75 0.098 24089
 24091 3 -56.3 44.98 -25.77 0.000125 24090
 24092 3 -56.79 44.67 -25.69 0.074 24088
 24093 3 -56.7 44.62 -25.69 0.000125 24092
 24094 3 -57.52 44.54 -26.86 0.546 24086
 24095 3 -57.5 44.49 -27.06 0.501 24094
 24096 3 -57.91 44.77 -27.75 0.135 24095
 24097 3 -58.01 44.81 -27.89 0.142 24096
 24098 3 -58.08 44.84 -28.01 0.14 24097
 24099 3 -58.1 44.85 -28.23 0.16 24098
 24100 3 -58.2 44.84 -28.41 0.175 24099
 24101 3 -58.33 44.83 -28.54 0.161 24100
 24102 3 -58.38 44.83 -28.68 0.175 24101
 24103 3 -58.5 44.8 -28.8 0.149 24102
 24104 3 -58.66 44.84 -28.93 0.149 24103
 24105 3 -58.79 44.9 -29.05 0.178 24104
 24106 3 -58.85 44.98 -29.12 0.282 24105
 24107 3 -58.93 44.94 -29.27 0.305 24106
 24108 3 -59.03 44.94 -29.42 0.384 24107
 24109 3 -59.06 44.98 -29.59 0.432 24108
 24110 3 -59.12 44.95 -29.72 0.458 24109
 24111 3 -59.19 45.01 -29.87 0.388 24110
 24112 3 -59.25 45.05 -30.03 0.292 24111
 24113 3 -59.37 45.1 -30.13 0.269 24112
 24114 3 -59.38 45.09 -30.26 0.278 24113
 24115 3 -59.11 44.89 -30.54 0.137 24114
 24116 3 -59.02 44.96 -30.66 0.129 24115
 24117 3 -58.87 44.95 -30.76 0.132 24116
 24118 3 -58.89 44.85 -30.92 0.107 24117
 24119 3 -58.82 44.76 -31.11 0.111 24118
 24120 3 -58.87 44.79 -31.22 0.162 24119
 24121 3 -58.86 44.58 -31.42 0.115 24120
 24122 3 -58.9 44.49 -31.61 0.122 24121
 24123 3 -57.25 44.33 -26.84 0.239 24095
 24124 3 -58.14 44.82 -26.82 0.093 24084
 24125 3 -58.16 44.86 -26.92 0.069 24124
 24126 3 -58.94 46.63 -27.23 0.382 24013
 24127 3 -59.02 46.63 -27.43 0.355 24126
 24128 3 -58.94 46.82 -27.89 0.239 24127
 24129 3 -58.98 46.86 -28.11 0.23 24128
 24130 3 -58.94 46.94 -28.37 0.186 24129
 24131 3 -58.96 46.93 -28.58 0.217 24130
 24132 3 -59.03 46.93 -28.75 0.154 24131
 24133 3 -59.02 46.93 -28.91 0.127 24132
 24134 3 -58.94 47.03 -29 0.000125 24133
 24135 3 -56.02 48.8 -25.01 0.279 23996
 24136 3 -55.78 48.81 -25.01 0.331 24135
 24137 3 -55.72 48.78 -24.87 0.307 24136
 24138 3 -55.64 48.68 -24.88 0.345 24137
 24139 3 -55.57 48.65 -24.69 0.372 24138
 24140 3 -55.5 48.65 -24.56 0.414 24139
 24141 3 -55.56 48.7 -24.1 0.098 24140
 24142 3 -55.37 48.75 -24.02 0.104 24141
 24143 3 -55.19 48.73 -23.93 0.112 24142
 24144 3 -55.05 48.77 -23.89 0.115 24143
 24145 3 -54.94 48.81 -23.85 0.193 24144
 24146 3 -54.79 48.92 -23.96 0.139 24145
 24147 3 -54.71 49.03 -23.96 0.000125 24146
 24148 3 -54.73 48.87 -25.17 0.145 24140
 24149 3 -54.55 48.83 -25.15 0.134 24148
 24150 3 -54.36 48.86 -25.21 0.194 24149
 24151 3 -54.31 48.91 -25.32 0.192 24150
 24152 3 -54.05 48.94 -25.29 0.125 24151
 24153 3 -53.81 48.96 -25.28 0.079 24152
 24154 3 -53.63 48.95 -25.37 0.104 24153
 24155 3 -53.46 48.97 -25.43 0.095 24154
 24156 3 -53.36 48.97 -25.48 0.000125 24155
 24157 3 -57.36 50.74 -24.11 0.17 23956
 24158 3 -57.32 50.76 -24.25 0.102 24157
 24159 3 -57.81 50.36 -23.62 0.076 23955
 24160 3 -57.89 50.37 -23.52 0.091 24159
 24161 3 -57.98 50.31 -23.41 0.063 24160
 24162 3 -53.73 53.1 -20.65 0.394 23118
 24163 3 -53.59 53.22 -20.79 0.373 24162
 24164 3 -53.56 53.26 -20.92 0.388 24163
 24165 3 -53.57 53.37 -21.08 0.364 24164
 24166 3 -53.56 53.44 -21.25 0.375 24165
 24167 3 -53.52 53.54 -21.42 0.367 24166
 24168 3 -53.53 53.58 -21.57 0.377 24167
 24169 3 -53.63 53.6 -21.62 0.375 24168
 24170 3 -53.69 53.71 -21.75 0.344 24169
 24171 3 -53.63 53.72 -21.95 0.353 24170
 24172 3 -53.75 53.81 -22.15 0.363 24171
 24173 3 -53.84 53.9 -22.34 0.363 24172
 24174 3 -53.84 53.97 -22.53 0.351 24173
 24175 3 -53.87 54.03 -22.73 0.362 24174
 24176 3 -53.84 54.05 -22.93 0.349 24175
 24177 3 -53.91 54.06 -23.09 0.378 24176
 24178 3 -53.97 54.09 -23.26 0.402 24177
 24179 3 -53.98 54.18 -23.38 0.432 24178
 24180 3 -54.01 54.24 -23.47 0.429 24179
 24181 3 -53.91 54.34 -23.57 0.36 24180
 24182 3 -53.84 54.46 -23.66 0.334 24181
 24183 3 -53.71 54.54 -23.74 0.306 24182
 24184 3 -53.58 54.59 -23.9 0.326 24183
 24185 3 -53.55 54.66 -24.07 0.326 24184
 24186 3 -53.42 54.61 -24.22 0.314 24185
 24187 3 -53.31 54.59 -24.33 0.354 24186
 24188 3 -53.32 54.7 -24.49 0.408 24187
 24189 3 -53.27 54.76 -24.64 0.463 24188
 24190 3 -53.17 54.77 -24.77 0.466 24189
 24191 3 -53.16 54.87 -24.93 0.445 24190
 24192 3 -53.18 54.96 -25.08 0.438 24191
 24193 3 -53.08 54.98 -25.25 0.414 24192
 24194 3 -53.27 54.97 -25.52 0.377 24193
 24195 3 -53.23 55 -25.67 0.379 24194
 24196 3 -53.15 54.99 -25.79 0.384 24195
 24197 3 -53.11 55.1 -26.08 0.386 24196
 24198 3 -53.17 55.1 -26.24 0.407 24197
 24199 3 -53.04 55.1 -26.41 0.462 24198
 24200 3 -53.01 55.2 -26.64 0.456 24199
 24201 3 -53.08 55.23 -26.83 0.424 24200
 24202 3 -53.16 55.28 -27.04 0.369 24201
 24203 3 -53.1 55.38 -27.32 0.36 24202
 24204 3 -53.15 55.49 -27.52 0.322 24203
 24205 3 -53.12 55.57 -27.66 0.279 24204
 24206 3 -53.08 55.68 -27.89 0.233 24205
 24207 3 -53.11 55.74 -28.05 0.236 24206
 24208 3 -53.12 55.8 -28.22 0.24 24207
 24209 3 -53.06 55.88 -28.38 0.222 24208
 24210 3 -52.96 55.86 -28.45 0.231 24209
 24211 3 -52.99 55.89 -28.62 0.224 24210
 24212 3 -52.98 55.99 -28.81 0.268 24211
 24213 3 -52.98 56.07 -28.96 0.291 24212
 24214 3 -52.95 56.13 -29.14 0.319 24213
 24215 3 -53.01 56.16 -29.32 0.331 24214
 24216 3 -53.12 56.19 -29.46 0.362 24215
 24217 3 -53.14 56.23 -29.65 0.36 24216
 24218 3 -53.3 56.24 -29.78 0.367 24217
 24219 3 -53.34 56.29 -29.91 0.382 24218
 24220 3 -53.46 56.35 -29.99 0.363 24219
 24221 3 -53.65 56.4 -30.03 0.245 24220
 24222 3 -53.65 56.39 -30.22 0.253 24221
 24223 3 -53.66 56.45 -30.32 0.257 24222
 24224 3 -53.71 56.55 -30.5 0.266 24223
 24225 3 -53.73 56.55 -30.66 0.283 24224
 24226 3 -53.84 56.63 -30.73 0.337 24225
 24227 3 -53.57 56.49 -30.99 0.204 24226
 24228 3 -53.55 56.31 -31.2 0.237 24227
 24229 3 -53.48 56.21 -31.28 0.27 24228
 24230 3 -53.48 56.2 -31.47 0.262 24229
 24231 3 -53.44 56.11 -31.57 0.249 24230
 24232 3 -53.41 56.09 -31.73 0.255 24231
 24233 3 -53.39 56.01 -31.85 0.26 24232
 24234 3 -53.38 56.01 -32 0.282 24233
 24235 3 -53.31 55.94 -32.15 0.313 24234
 24236 3 -53.33 55.9 -32.25 0.329 24235
 24237 3 -53.31 55.94 -32.48 0.362 24236
 24238 3 -53.28 55.73 -32.54 0.4 24237
 24239 3 -53.27 55.84 -32.79 0.484 24238
 24240 3 -53.23 55.84 -32.89 0.511 24239
 24241 3 -53.28 55.75 -33.02 0.573 24240
 24242 3 -53.2 55.73 -33.28 0.687 24241
 24243 3 -53.22 55.67 -33.37 0.708 24242
 24244 3 -53.21 55.51 -33.44 0.736 24243
 24245 3 -53.15 55.35 -33.49 0.648 24244
 24246 3 -53.09 55.74 -33.73 0.244 24245
 24247 3 -53.11 55.66 -33.82 0.017 24246
 24248 3 -53.28 55.01 -33.39 0.391 24245
 24249 3 -53.46 54.41 -33.3 0.384 24248
 24250 3 -53.35 54.32 -33.42 0.336 24249
 24251 3 -53.32 54.18 -33.5 0.301 24250
 24252 3 -53.3 54.04 -33.54 0.287 24251
 24253 3 -53.33 53.93 -33.7 0.216 24252
 24254 3 -53.33 53.78 -33.84 0.201 24253
 24255 3 -53.35 53.66 -33.96 0.265 24254
 24256 3 -53.52 53.46 -33.98 0.307 24255
 24257 3 -53.57 53.34 -33.94 0.302 24256
 24258 3 -53.65 53.25 -34.01 0.372 24257
 24259 3 -53.77 53.26 -33.52 0.168 24258
 24260 3 -53.91 53.23 -33.44 0.153 24259
 24261 3 -54.07 53.14 -33.35 0.147 24260
 24262 3 -54.17 53 -33.3 0.142 24261
 24263 3 -54.21 52.86 -33.09 0.18 24262
 24264 3 -54.23 52.7 -32.94 0.229 24263
 24265 3 -54.22 52.67 -32.83 0.195 24264
 24266 3 -54.38 52.61 -32.67 0.121 24265
 24267 3 -54.37 52.5 -32.6 0.147 24266
 24268 3 -54.39 52.44 -32.43 0.152 24267
 24269 3 -54.2 52.43 -32.28 0.096 24268
 24270 3 -54.1 52.42 -32.16 0.12 24269
 24271 3 -54.01 52.4 -32.02 0.166 24270
 24272 3 -53.9 52.42 -31.9 0.135 24271
 24273 3 -53.89 52.37 -31.77 0.15 24272
 24274 3 -53.8 52.42 -31.7 0.155 24273
 24275 3 -53.69 52.46 -31.54 0.159 24274
 24276 3 -53.62 52.48 -31.32 0.113 24275
 24277 3 -53.48 52.47 -31.12 0.121 24276
 24278 3 -53.36 52.54 -30.99 0.088 24277
 24279 3 -53.23 52.6 -30.86 0.102 24278
 24280 3 -53.13 52.63 -30.82 0.096 24279
 24281 3 -53.03 52.71 -30.8 0.131 24280
 24282 3 -52.81 52.68 -30.74 0.121 24281
 24283 3 -52.65 52.68 -30.69 0.117 24282
 24284 3 -52.51 52.65 -30.64 0.094 24283
 24285 3 -52.41 52.64 -30.54 0.126 24284
 24286 3 -52.27 52.67 -30.42 0.173 24285
 24287 3 -52.21 52.7 -30.34 0.213 24286
 24288 3 -52.16 52.72 -30.14 0.173 24287
 24289 3 -52.02 52.84 -30.07 0.162 24288
 24290 3 -51.94 52.93 -29.95 0.11 24289
 24291 3 -51.78 53.05 -29.86 0.12 24290
 24292 3 -51.61 53.15 -29.83 0.119 24291
 24293 3 -51.45 53.21 -29.78 0.135 24292
 24294 3 -53.86 53.21 -34.09 0.38 24258
 24295 3 -54.06 53.15 -34.25 0.321 24294
 24296 3 -54.25 53.1 -34.36 0.3 24295
 24297 3 -54.52 53.06 -34.48 0.19 24296
 24298 3 -54.59 52.92 -34.5 0.243 24297
 24299 3 -54.79 52.77 -34.6 0.252 24298
 24300 3 -54.96 52.7 -34.7 0.253 24299
 24301 3 -55.07 52.57 -34.74 0.326 24300
 24302 3 -55.24 52.48 -34.79 0.378 24301
 24303 3 -55.34 52.32 -34.82 0.412 24302
 24304 3 -55.48 52.22 -34.91 0.409 24303
 24305 3 -55.74 52.2 -35.02 0.376 24304
 24306 3 -55.82 52.13 -35.12 0.429 24305
 24307 3 -55.62 51.83 -34.95 0.213 24306
 24308 3 -55.63 51.68 -34.82 0.075 24307
 24309 3 -56.37 52.43 -35.44 0.235 24306
 24310 3 -56.53 52.51 -35.61 0.221 24309
 24311 3 -56.68 52.59 -35.7 0.222 24310
 24312 3 -56.87 52.71 -35.87 0.196 24311
 24313 3 -57.04 52.67 -35.95 0.181 24312
 24314 3 -57.18 52.7 -36.06 0.184 24313
 24315 3 -57.33 52.7 -36.12 0.203 24314
 24316 3 -57.49 52.73 -36.23 0.193 24315
 24317 3 -57.67 52.6 -36.29 0.177 24316
 24318 3 -57.83 52.54 -36.31 0.206 24317
 24319 3 -57.98 52.56 -36.4 0.178 24318
 24320 3 -58.16 52.57 -36.53 0.203 24319
 24321 3 -58.27 52.53 -36.62 0.239 24320
 24322 3 -58.46 52.56 -36.63 0.306 24321
 24323 3 -58.55 52.5 -36.71 0.373 24322
 24324 3 -58.67 52.55 -36.8 0.387 24323
 24325 3 -58.82 52.58 -36.93 0.376 24324
 24326 3 -58.96 52.16 -36.96 0.429 24325
 24327 3 -59.01 52.05 -36.98 0.425 24326
 24328 3 -58.78 51.49 -37.11 0.199 24327
 24329 3 -58.75 51.29 -37.17 0.205 24328
 24330 3 -58.78 50.99 -37.33 0.203 24329
 24331 3 -58.84 50.84 -37.35 0.253 24330
 24332 3 -58.98 50.81 -37.36 0.351 24331
 24333 3 -59.25 50.75 -37.38 0.356 24332
 24334 3 -59.35 50.8 -37.31 0.418 24333
 24335 3 -59.46 50.54 -37.62 0.335 24334
 24336 3 -59.57 50.44 -37.74 0.361 24335
 24337 3 -59.65 50.35 -37.83 0.358 24336
 24338 3 -59.73 50.23 -37.89 0.322 24337
 24339 3 -59.78 50.06 -38 0.31 24338
 24340 3 -59.83 49.95 -38.06 0.352 24339
 24341 3 -59.87 49.84 -38.08 0.416 24340
 24342 3 -59.9 49.64 -38.12 0.375 24341
 24343 3 -60.24 49.66 -38.15 0.224 24342
 24344 3 -60.49 49.65 -38.09 0.195 24343
 24345 3 -60.83 49.64 -38.02 0.176 24344
 24346 3 -61.05 49.68 -37.94 0.137 24345
 24347 3 -61.3 49.81 -37.98 0.152 24346
 24348 3 -61.46 49.88 -37.93 0.167 24347
 24349 3 -61.66 49.92 -37.92 0.137 24348
 24350 3 -61.78 50.05 -37.91 0.145 24349
 24351 3 -62 50.08 -37.95 0.181 24350
 24352 3 -62.16 50.14 -38.03 0.167 24351
 24353 3 -62.28 50.19 -38.04 0.139 24352
 24354 3 -62.48 50.22 -38.18 0.116 24353
 24355 3 -62.7 50.24 -38.21 0.154 24354
 24356 3 -62.86 50.28 -38.23 0.156 24355
 24357 3 -63.13 50.22 -38.34 0.127 24356
 24358 3 -63.3 50.23 -38.37 0.104 24357
 24359 3 -63.45 50.25 -38.37 0.101 24358
 24360 3 -63.61 50.26 -38.4 0.114 24359
 24361 3 -63.81 50.23 -38.42 0.166 24360
 24362 3 -63.96 50.26 -38.59 0.202 24361
 24363 3 -64.07 50.24 -38.68 0.178 24362
 24364 3 -64.28 50.23 -38.74 0.183 24363
 24365 3 -64.45 50.26 -38.78 0.188 24364
 24366 3 -64.53 50.12 -38.84 0.274 24365
 24367 3 -64.63 50.11 -38.95 0.34 24366
 24368 3 -64.77 50.17 -38.99 0.383 24367
 24369 3 -64.89 50.12 -39.07 0.403 24368
 24370 3 -65 50.11 -39.2 0.446 24369
 24371 3 -65.17 50.22 -39.25 0.404 24370
 24372 3 -65.46 50.66 -39.22 0.165 24371
 24373 3 -65.56 50.79 -39.21 0.14 24372
 24374 3 -65.68 50.87 -39.2 0.109 24373
 24375 3 -65.78 50.96 -39.18 0.112 24374
 24376 3 -65.92 51.03 -39.14 0.093 24375
 24377 3 -66.05 51.15 -39.09 0.086 24376
 24378 3 -66.16 51.23 -39.11 0.164 24377
 24379 3 -66.28 51.37 -39.12 0.149 24378
 24380 3 -66.37 51.5 -39.07 0.144 24379
 24381 3 -66.54 51.6 -39.05 0.164 24380
 24382 3 -66.73 51.69 -39.03 0.216 24381
 24383 3 -66.89 51.77 -39.08 0.291 24382
 24384 3 -67.05 51.85 -39.03 0.328 24383
 24385 3 -67.15 51.87 -39.01 0.364 24384
 24386 3 -67.25 51.85 -38.88 0.388 24385
 24387 3 -67.3 51.89 -38.77 0.43 24386
 24388 3 -67.35 51.24 -38.9 0.143 24387
 24389 3 -67.38 51.08 -38.88 0.187 24388
 24390 3 -67.12 50.81 -38.79 0.087 24389
 24391 3 -67.03 50.68 -38.76 0.109 24390
 24392 3 -67.36 52.18 -38.58 0.363 24387
 24393 3 -67.35 52.36 -38.43 0.337 24392
 24394 3 -67.32 52.63 -38.36 0.31 24393
 24395 3 -67.35 52.81 -38.28 0.375 24394
 24396 3 -67.35 52.97 -38.26 0.416 24395
 24397 3 -67.42 53.1 -38.16 0.454 24396
 24398 3 -67.36 53.35 -38.17 0.381 24397
 24399 3 -67.61 53.33 -38.04 0.506 24398
 24400 3 -67.77 53.38 -37.99 0.505 24399
 24401 3 -67.96 53.36 -37.91 0.426 24400
 24402 3 -67.91 53.54 -37.97 0.165 24401
 24403 3 -67.83 53.61 -37.99 0.000125 24402
 24404 3 -68.44 53.02 -37.49 0.144 24401
 24405 3 -68.58 53.07 -37.41 0.131 24404
 24406 3 -68.72 53.19 -37.33 0.154 24405
 24407 3 -68.85 53.29 -37.22 0.187 24406
 24408 3 -69.01 53.35 -37.07 0.173 24407
 24409 3 -69.17 53.38 -36.96 0.144 24408
 24410 3 -69.29 53.35 -36.82 0.139 24409
 24411 3 -69.47 53.31 -36.76 0.102 24410
 24412 3 -69.62 53.39 -36.69 0.101 24411
 24413 3 -69.66 53.42 -36.6 0.122 24412
 24414 3 -69.78 53.53 -36.5 0.106 24413
 24415 3 -69.84 53.67 -36.4 0.183 24414
 24416 3 -69.87 53.78 -36.28 0.241 24415
 24417 3 -69.98 53.8 -36.21 0.308 24416
 24418 3 -69.99 53.9 -36.09 0.391 24417
 24419 3 -70.04 54 -35.95 0.546 24418
 24420 3 -70.1 53.97 -35.85 0.634 24419
 24421 3 -70.49 54.08 -35.9 0.496 24420
 24422 3 -70.49 54.32 -35.82 0.407 24421
 24423 3 -70.57 54.43 -35.83 0.253 24422
 24424 3 -70.9 53.68 -36.23 0.206 24421
 24425 3 -70.99 53.62 -36.32 0.242 24424
 24426 3 -71.18 53.63 -36.15 0.182 24425
 24427 3 -71.37 53.56 -36.03 0.112 24426
 24428 3 -71.46 53.52 -35.98 0.154 24427
 24429 3 -71.69 53.38 -36.01 0.13 24428
 24430 3 -71.81 53.2 -35.99 0.141 24429
 24431 3 -71.83 53.06 -35.99 0.178 24430
 24432 3 -71.93 53 -35.9 0.247 24431
 24433 3 -72.01 52.91 -35.84 0.277 24432
 24434 3 -72.1 52.81 -35.82 0.29 24433
 24435 3 -72.12 52.68 -35.83 0.293 24434
 24436 3 -72.12 52.5 -35.88 0.29 24435
 24437 3 -72.27 52.37 -35.87 0.268 24436
 24438 3 -72.29 52.2 -35.91 0.288 24437
 24439 3 -72.43 52.13 -35.93 0.271 24438
 24440 3 -72.73 52.14 -35.89 0.14 24439
 24441 3 -72.76 51.98 -35.9 0.158 24440
 24442 3 -72.83 51.91 -35.96 0.264 24441
 24443 3 -72.89 51.88 -36.11 0.348 24442
 24444 3 -72.77 51.74 -36.19 0.405 24443
 24445 3 -72.74 51.67 -36.28 0.448 24444
 24446 3 -72.67 51.48 -36.31 0.456 24445
 24447 3 -72.62 51.33 -36.34 0.469 24446
 24448 3 -72.58 51.19 -36.38 0.489 24447
 24449 3 -72.53 51.08 -36.49 0.479 24448
 24450 3 -72.4 50.88 -36.49 0.485 24449
 24451 3 -72.29 50.75 -36.58 0.431 24450
 24452 3 -72.36 50.69 -36.68 0.319 24451
 24453 3 -72.45 50.55 -36.64 0.131 24452
 24454 3 -72.77 52.2 -36.49 0.082 24445
 24455 3 -72.83 52.33 -36.59 0.126 24454
 24456 3 -72.91 52.46 -36.56 0.07 24455
 24457 3 -59.2 49.28 -38.16 0.142 24342
 24458 3 -59.03 49.19 -38.26 0.151 24457
 24459 3 -58.78 49.08 -38.4 0.135 24458
 24460 3 -58.64 49.05 -38.49 0.144 24459
 24461 3 -58.54 48.97 -38.53 0.151 24460
 24462 3 -58.44 48.87 -38.59 0.15 24461
 24463 3 -58.31 48.72 -38.67 0.14 24462
 24464 3 -58.21 48.58 -38.74 0.115 24463
 24465 3 -58.11 48.5 -38.91 0.108 24464
 24466 3 -58.05 48.35 -39.04 0.132 24465
 24467 3 -57.96 48.2 -39.13 0.195 24466
 24468 3 -57.92 48.06 -39.19 0.274 24467
 24469 3 -57.89 47.96 -39.28 0.355 24468
 24470 3 -57.97 47.86 -39.44 0.321 24469
 24471 3 -57.87 47.91 -39.54 0.364 24470
 24472 3 -57.78 47.9 -39.57 0.359 24471
 24473 3 -57.73 47.79 -39.68 0.345 24472
 24474 3 -57.77 47.7 -39.95 0.299 24473
 24475 3 -57.9 47.79 -40.15 0.264 24474
 24476 3 -58.3 47.69 -40.3 0.164 24475
 24477 3 -58.51 47.62 -40.26 0.187 24476
 24478 3 -58.67 47.56 -40.32 0.242 24477
 24479 3 -58.79 47.5 -40.38 0.312 24478
 24480 3 -58.9 47.46 -40.39 0.396 24479
 24481 3 -59.01 47.36 -40.39 0.452 24480
 24482 3 -59.15 47.28 -40.46 0.464 24481
 24483 3 -59.25 47.22 -40.36 0.504 24482
 24484 3 -59.6 47.41 -40.55 0.403 24483
 24485 3 -59.83 47.4 -40.61 0.377 24484
 24486 3 -60.03 47.27 -40.64 0.409 24485
 24487 3 -60.16 47.27 -40.71 0.399 24486
 24488 3 -60.25 47.31 -40.91 0.367 24487
 24489 3 -60.31 47.35 -41.05 0.331 24488
 24490 3 -60.25 47.19 -41.42 0.173 24489
 24491 3 -60.28 47.17 -41.64 0.179 24490
 24492 3 -60.28 47.13 -41.81 0.178 24491
 24493 3 -60.19 47.36 -41.94 0.066 24492
 24494 3 -60.31 47.04 -41.99 0.132 24492
 24495 3 -60.28 46.91 -42.08 0.104 24494
 24496 3 -60.29 46.73 -42.04 0.059 24495
 24497 3 -58.97 46.66 -40.24 0.126 24483
 24498 3 -59.04 46.53 -40.2 0.126 24497
 24499 3 -59.18 46.34 -40.13 0.097 24498
 24500 3 -59.25 46.16 -40.18 0.123 24499
 24501 3 -59.33 46.12 -40.02 0.133 24500
 24502 3 -59.42 46.02 -39.92 0.089 24501
 24503 3 -60.3 50.42 -38.18 0.111 24341
 24504 3 -60.36 50.51 -38.18 0.095 24503
 24505 3 -60.49 50.65 -38.2 0.153 24504
 24506 3 -60.61 50.79 -38.18 0.201 24505
 24507 3 -60.69 51 -38.25 0.183 24506
 24508 3 -60.87 51.16 -38.28 0.182 24507
 24509 3 -61.09 51.26 -38.29 0.192 24508
 24510 3 -61.28 51.37 -38.35 0.173 24509
 24511 3 -61.5 51.42 -38.47 0.203 24510
 24512 3 -61.66 51.58 -38.55 0.37 24511
 24513 3 -61.76 51.71 -38.57 0.436 24512
 24514 3 -61.92 51.87 -38.56 0.423 24513
 24515 3 -62.09 52.11 -38.7 0.354 24514
 24516 3 -62.17 52.26 -38.7 0.33 24515
 24517 3 -62.29 52.37 -38.8 0.291 24516
 24518 3 -62.31 52.51 -38.91 0.167 24517
 24519 3 -62.36 52.69 -39.01 0.123 24518
 24520 3 -62.37 52.78 -39.14 0.118 24519
 24521 3 -62.41 52.83 -39.27 0.16 24520
 24522 3 -62.55 52.8 -39.39 0.209 24521
 24523 3 -62.71 52.83 -39.46 0.287 24522
 24524 3 -62.9 52.86 -39.54 0.277 24523
 24525 3 -62.93 52.84 -39.68 0.289 24524
 24526 3 -62.6 52.52 -39.92 0.117 24525
 24527 3 -62.64 52.39 -40.03 0.117 24526
 24528 3 -62.52 52.3 -40.12 0.077 24527
 24529 3 -62.46 52.17 -40.14 0.096 24528
 24530 3 -62.47 52.01 -40.21 0.097 24529
 24531 3 -62.56 51.84 -40.27 0.061 24530
 24532 3 -62.67 51.73 -40.29 0.116 24531
 24533 3 -62.73 51.61 -40.25 0.18 24532
 24534 3 -62.71 51.51 -40.35 0.208 24533
 24535 3 -62.71 51.42 -40.47 0.251 24534
 24536 3 -62.62 51.22 -40.54 0.271 24535
 24537 3 -62.48 51.09 -40.58 0.239 24536
 24538 3 -62.34 51.02 -40.47 0.111 24537
 24539 3 -63.42 53 -39.68 0.166 24525
 24540 3 -63.65 53.02 -39.72 0.101 24539
 24541 3 -63.77 53.03 -39.76 0.149 24540
 24542 3 -63.91 53.01 -39.79 0.205 24541
 24543 3 -64.05 53.04 -39.83 0.261 24542
 24544 3 -64.19 53.05 -39.9 0.283 24543
 24545 3 -64.4 52.92 -39.94 0.246 24544
 24546 3 -64.49 52.86 -40.08 0.227 24545
 24547 3 -64.62 52.8 -40.11 0.207 24546
 24548 3 -64.75 52.86 -40.2 0.185 24547
 24549 3 -64.79 52.84 -40.32 0.153 24548
 24550 3 -64.86 52.81 -40.4 0.133 24549
 24551 3 -64.91 52.9 -40.28 0.000125 24550
 24552 3 -59.27 51.15 -36.68 0.104 24334
 24553 3 -59.33 51.2 -36.61 0.053 24552
 24554 3 -58.94 52.8 -37.07 0.11 24325
 24555 3 -58.98 52.91 -37.16 0.133 24554
 24556 3 -59.14 53 -37.27 0.16 24555
 24557 3 -59.19 53.04 -37.39 0.18 24556
 24558 3 -59.26 53.14 -37.54 0.159 24557
 24559 3 -59.36 53.29 -37.63 0.182 24558
 24560 3 -59.49 53.38 -37.7 0.203 24559
 24561 3 -59.66 53.48 -37.99 0.171 24560
 24562 3 -59.79 53.55 -38.07 0.22 24561
 24563 3 -59.86 53.66 -38.16 0.289 24562
 24564 3 -59.9 53.79 -38.18 0.368 24563
 24565 3 -59.93 53.83 -38.33 0.437 24564
 24566 3 -59.98 53.93 -38.37 0.518 24565
 24567 3 -60 54.05 -38.48 0.577 24566
 24568 3 -60.17 54.19 -38.5 0.576 24567
 24569 3 -60.25 54.39 -38.54 0.482 24568
 24570 3 -60.35 54.56 -38.59 0.372 24569
 24571 3 -60.4 54.62 -38.69 0.279 24570
 24572 3 -60.65 54.7 -38.77 0.207 24571
 24573 3 -60.79 54.86 -38.84 0.164 24572
 24574 3 -60.93 54.94 -38.88 0.224 24573
 24575 3 -61.03 54.99 -39.03 0.253 24574
 24576 3 -61.1 55.01 -39.21 0.266 24575
 24577 3 -61.2 55.1 -39.3 0.31 24576
 24578 3 -61.24 55.17 -39.44 0.322 24577
 24579 3 -61.28 55.24 -39.57 0.34 24578
 24580 3 -61.31 55.26 -39.68 0.354 24579
 24581 3 -61.11 55.39 -40.08 0.254 24580
 24582 3 -61.2 55.53 -40.23 0.265 24581
 24583 3 -61.37 55.68 -40.38 0.272 24582
 24584 3 -61.45 55.77 -40.46 0.297 24583
 24585 3 -61.18 55.34 -40.6 0.096 24584
 24586 3 -61.25 55.36 -40.68 0.000125 24585
 24587 3 -61.56 55.96 -40.5 0.187 24584
 24588 3 -61.64 56.37 -40.63 0.175 24587
 24589 3 -61.54 56.39 -40.75 0.238 24588
 24590 3 -61.46 56.45 -40.83 0.289 24589
 24591 3 -61.35 56.44 -40.96 0.34 24590
 24592 3 -61.29 56.42 -41.08 0.424 24591
 24593 3 -61.09 56.39 -41.17 0.47 24592
 24594 3 -61 56.34 -41.3 0.464 24593
 24595 3 -60.78 56.4 -41.4 0.336 24594
 24596 3 -60.6 56.43 -41.47 0.284 24595
 24597 3 -60.46 56.38 -41.54 0.204 24596
 24598 3 -60.36 56.33 -41.67 0.172 24597
 24599 3 -60.27 56.23 -41.78 0.179 24598
 24600 3 -60.2 56.09 -41.85 0.145 24599
 24601 3 -60.1 55.82 -41.94 0.055 24600
 24602 3 -60 55.69 -41.95 0.162 24601
 24603 3 -60 55.58 -42.09 0.148 24602
 24604 3 -59.97 55.41 -42.03 0.081 24603
 24605 3 -59.88 55.23 -42.08 0.086 24604
 24606 3 -59.75 55.12 -42.17 0.077 24605
 24607 3 -59.71 55.03 -42.29 0.113 24606
 24608 3 -59.66 54.9 -42.35 0.135 24607
 24609 3 -59.53 54.73 -42.33 0.108 24608
 24610 3 -61.6 56.06 -40.52 0.187 24587
 24611 3 -61.35 55.57 -40.52 0.085 24610
 24612 3 -61.36 55.49 -40.6 0.000125 24611
 24613 3 -53.35 54.83 -33.35 0.391 24248
 24614 3 -52.3 56.04 -33.86 0.199 24613
 24615 3 -52.07 56.01 -33.95 0.201 24614
 24616 3 -51.93 55.96 -34.03 0.195 24615
 24617 3 -51.79 55.91 -34.11 0.167 24616
 24618 3 -51.64 55.81 -34.17 0.169 24617
 24619 3 -51.57 55.73 -34.24 0.237 24618
 24620 3 -51.47 55.67 -34.32 0.287 24619
 24621 3 -51.79 55.24 -34.45 0.092 24620
 24622 3 -51.77 55.11 -34.57 0.22 24621
 24623 3 -51.71 55.11 -34.66 0.294 24622
 24624 3 -51.77 55.04 -34.71 0.399 24623
 24625 3 -51.7 54.84 -34.75 0.39 24624
 24626 3 -51.63 54.73 -34.81 0.37 24625
 24627 3 -51.69 54.58 -34.94 0.347 24626
 24628 3 -51.7 54.45 -35.1 0.365 24627
 24629 3 -51.69 54.33 -35.24 0.381 24628
 24630 3 -51.67 54.18 -35.35 0.4 24629
 24631 3 -51.6 54.14 -35.55 0.403 24630
 24632 3 -51.46 54.12 -35.73 0.38 24631
 24633 3 -51.31 54.78 -35.86 0.1 24632
 24634 3 -51.15 54.84 -35.88 0.082 24633
 24635 3 -51.05 54.95 -35.85 0.052 24634
 24636 3 -51.24 53.96 -35.8 0.264 24632
 24637 3 -51.16 53.94 -35.88 0.221 24636
 24638 3 -50.97 53.77 -35.88 0.148 24637
 24639 3 -50.88 53.66 -35.92 0.107 24638
 24640 3 -50.75 53.57 -35.97 0.11 24639
 24641 3 -50.62 53.53 -36.02 0.129 24640
 24642 3 -50.5 53.47 -36.1 0.126 24641
 24643 3 -50.37 53.45 -36.2 0.156 24642
 24644 3 -50.26 53.43 -36.37 0.139 24643
 24645 3 -50.15 53.34 -36.41 0.155 24644
 24646 3 -49.95 53.36 -36.51 0.149 24645
 24647 3 -49.81 53.35 -36.55 0.162 24646
 24648 3 -49.64 53.35 -36.62 0.154 24647
 24649 3 -49.49 53.31 -36.68 0.15 24648
 24650 3 -49.36 53.42 -36.75 0.128 24649
 24651 3 -49.25 53.41 -36.8 0.171 24650
 24652 3 -49.13 53.45 -36.77 0.271 24651
 24653 3 -49 53.41 -36.78 0.325 24652
 24654 3 -48.89 53.36 -36.85 0.407 24653
 24655 3 -48.71 53.51 -36.82 0.491 24654
 24656 3 -48.91 52.9 -36.77 0.109 24655
 24657 3 -48.77 52.84 -36.77 0.000125 24656
 24658 3 -48.55 53.73 -36.8 0.45 24655
 24659 3 -48.49 53.85 -36.74 0.484 24658
 24660 3 -48.36 54.07 -36.79 0.52 24659
 24661 3 -48.27 54.22 -36.81 0.562 24660
 24662 3 -48.17 54.28 -36.9 0.555 24661
 24663 3 -48.12 54.4 -36.95 0.533 24662
 24664 3 -48.01 54.57 -37.23 0.396 24663
 24665 3 -48 54.72 -37.03 0.153 24664
 24666 3 -47.88 54.36 -37.83 0.144 24664
 24667 3 -47.81 54.4 -37.92 0.13 24666
 24668 3 -47.74 54.44 -38 0.073 24667
 24669 3 -47.63 54.48 -38.16 0.121 24668
 24670 3 -47.53 54.52 -38.26 0.167 24669
 24671 3 -47.35 54.52 -38.33 0.163 24670
 24672 3 -47.24 54.67 -38.37 0.108 24671
 24673 3 -47.13 54.74 -38.43 0.122 24672
 24674 3 -47.02 54.83 -38.56 0.146 24673
 24675 3 -46.97 54.92 -38.66 0.162 24674
 24676 3 -46.9 55.01 -38.81 0.137 24675
 24677 3 -46.86 55.11 -38.95 0.172 24676
 24678 3 -46.87 55.13 -39.16 0.187 24677
 24679 3 -46.83 55.2 -39.28 0.221 24678
 24680 3 -46.85 55.28 -39.45 0.237 24679
 24681 3 -46.93 55.33 -39.63 0.222 24680
 24682 3 -46.94 55.34 -39.76 0.226 24681
 24683 3 -47.08 55.23 -39.99 0.219 24682
 24684 3 -47.31 55.26 -40.09 0.138 24683
 24685 3 -47.49 55.21 -40.21 0.149 24684
 24686 3 -47.73 55.21 -40.25 0.14 24685
 24687 3 -47.97 55.18 -40.28 0.153 24686
 24688 3 -48.16 55.15 -40.27 0.147 24687
 24689 3 -48.29 55.12 -40.29 0.183 24688
 24690 3 -48.43 55.06 -40.27 0.193 24689
 24691 3 -48.54 54.99 -40.34 0.161 24690
 24692 3 -48.66 54.89 -40.39 0.192 24691
 24693 3 -48.83 54.82 -40.47 0.348 24692
 24694 3 -48.9 54.77 -40.57 0.427 24693
 24695 3 -48.96 54.71 -40.67 0.455 24694
 24696 3 -49.04 54.63 -40.74 0.47 24695
 24697 3 -49.12 54.56 -40.78 0.45 24696
 24698 3 -48.79 54.24 -41.15 0.119 24697
 24699 3 -48.92 54.17 -41.24 0.129 24698
 24700 3 -48.92 54.05 -41.45 0.147 24699
 24701 3 -48.9 53.97 -41.6 0.094 24700
 24702 3 -48.93 53.85 -41.75 0.167 24701
 24703 3 -48.93 53.78 -41.87 0.237 24702
 24704 3 -48.94 53.78 -41.98 0.302 24703
 24705 3 -48.92 53.74 -42.09 0.347 24704
 24706 3 -48.95 53.65 -42.17 0.376 24705
 24707 3 -48.99 53.64 -42.33 0.303 24706
 24708 3 -48.83 53.54 -42.51 0.186 24707
 24709 3 -48.73 53.56 -42.64 0.156 24708
 24710 3 -48.55 53.52 -42.75 0.117 24709
 24711 3 -48.46 53.5 -42.86 0.181 24710
 24712 3 -48.39 53.48 -42.95 0.207 24711
 24713 3 -48.28 53.46 -43.05 0.265 24712
 24714 3 -48.24 53.5 -43.16 0.401 24713
 24715 3 -48.22 53.49 -43.3 0.455 24714
 24716 3 -48.11 53.48 -43.41 0.473 24715
 24717 3 -47.93 53.44 -43.51 0.48 24716
 24718 3 -47.79 53.42 -43.63 0.472 24717
 24719 3 -47.62 53.28 -43.7 0.433 24718
 24720 3 -47.52 53.17 -43.78 0.35 24719
 24721 3 -47.39 53.14 -43.86 0.348 24720
 24722 3 -47.31 53.04 -43.98 0.298 24721
 24723 3 -47.21 52.94 -44.09 0.293 24722
 24724 3 -47.12 52.79 -44.24 0.281 24723
 24725 3 -46.92 52.61 -44.35 0.281 24724
 24726 3 -46.79 52.61 -44.47 0.331 24725
 24727 3 -46.65 52.57 -44.56 0.337 24726
 24728 3 -46.49 52.69 -44.62 0.319 24727
 24729 3 -46.59 52.92 -44.99 0.087 24728
 24730 3 -46.52 52.93 -45.09 0.106 24729
 24731 3 -46.4 52.97 -45.2 0.105 24730
 24732 3 -46.43 53.05 -45.32 0.139 24731
 24733 3 -46.37 53.19 -45.43 0.139 24732
 24734 3 -46.32 53.27 -45.5 0.19 24733
 24735 3 -46.23 53.27 -45.57 0.21 24734
 24736 3 -46.27 53.55 -45.57 0.07 24735
 24737 3 -46.12 53.62 -45.59 0.06 24736
 24738 3 -46.01 53.63 -45.63 0.000125 24737
 24739 3 -49.18 54.58 -40.84 0.2 24697
 24740 3 -49.23 54.56 -40.93 0.033 24739
 24741 3 -49.23 54.59 -40.89 0.2 24739
 24742 3 -49.22 54.44 -40.1 0.119 24741
 24743 3 -49.29 54.44 -40.02 0.089 24742
 24744 3 -46.84 55.63 -39.82 0.124 24682
 24745 3 -46.77 55.73 -39.97 0.147 24744
 24746 3 -46.79 55.87 -40 0.143 24745
 24747 3 -50.98 56.01 -34.43 0.166 24620
 24748 3 -50.81 56.08 -34.48 0.169 24747
 24749 3 -50.66 56.2 -34.47 0.17 24748
 24750 3 -50.45 56.33 -34.48 0.138 24749
 24751 3 -50.41 56.47 -34.5 0.144 24750
 24752 3 -50.36 56.55 -34.52 0.206 24751
 24753 3 -50.26 56.66 -34.5 0.262 24752
 24754 3 -50.21 56.77 -34.51 0.307 24753
 24755 3 -50.12 56.92 -34.48 0.33 24754
 24756 3 -49.97 56.99 -34.43 0.36 24755
 24757 3 -49.92 57.14 -34.43 0.397 24756
 24758 3 -49.83 57.24 -34.49 0.412 24757
 24759 3 -49.71 57.38 -34.46 0.426 24758
 24760 3 -49.67 57.56 -34.5 0.419 24759
 24761 3 -49.55 57.67 -34.56 0.376 24760
 24762 3 -49.53 57.81 -34.7 0.302 24761
 24763 3 -49.49 57.95 -34.75 0.232 24762
 24764 3 -49.41 58.16 -34.79 0.166 24763
 24765 3 -49.35 58.3 -34.85 0.155 24764
 24766 3 -49.29 58.46 -34.93 0.136 24765
 24767 3 -49.23 58.63 -35.01 0.141 24766
 24768 3 -49.22 58.76 -35.1 0.143 24767
 24769 3 -49.29 58.88 -35.17 0.189 24768
 24770 3 -49.32 59.07 -35.23 0.214 24769
 24771 3 -49.4 59.24 -35.31 0.223 24770
 24772 3 -49.49 59.44 -35.56 0.15 24771
 24773 3 -49.58 59.51 -35.68 0.157 24772
 24774 3 -49.64 59.63 -35.87 0.145 24773
 24775 3 -49.72 59.8 -35.98 0.192 24774
 24776 3 -49.83 59.93 -36.03 0.194 24775
 24777 3 -49.86 60.02 -35.75 0.376 24776
 24778 3 -50.04 60.09 -36.25 0.127 24777
 24779 3 -50.14 60.14 -36.31 0.132 24778
 24780 3 -50.26 60.23 -36.31 0.147 24779
 24781 3 -50.39 60.33 -36.31 0.17 24780
 24782 3 -50.47 60.42 -36.39 0.168 24781
 24783 3 -50.58 60.62 -36.31 0.141 24782
 24784 3 -50.68 60.75 -36.26 0.126 24783
 24785 3 -50.8 60.84 -36.26 0.123 24784
 24786 3 -50.88 60.92 -36.3 0.208 24785
 24787 3 -51.01 61 -36.35 0.295 24786
 24788 3 -51.15 61.06 -36.39 0.336 24787
 24789 3 -51.24 61.19 -36.37 0.363 24788
 24790 3 -51.39 61.25 -36.47 0.33 24789
 24791 3 -51.28 61.61 -36.36 0.114 24790
 24792 3 -51.18 61.71 -36.48 0.122 24791
 24793 3 -51.05 61.75 -36.48 0.173 24792
 24794 3 -51.04 61.81 -36.72 0.078 24793
 24795 3 -51 61.92 -36.75 0.144 24794
 24796 3 -51 62 -36.83 0.135 24795
 24797 3 -50.96 62.05 -36.98 0.122 24796
 24798 3 -50.9 62.15 -37.08 0.103 24797
 24799 3 -50.86 62.31 -37.18 0.129 24798
 24800 3 -50.85 62.41 -37.31 0.174 24799
 24801 3 -50.9 62.59 -37.43 0.214 24800
 24802 3 -50.93 62.7 -37.56 0.268 24801
 24803 3 -51.02 62.76 -37.72 0.332 24802
 24804 3 -51.17 62.8 -37.84 0.382 24803
 24805 3 -51.34 62.8 -37.92 0.38 24804
 24806 3 -51.38 62.96 -38.08 0.529 24805
 24807 3 -51.43 62.86 -38.29 0.537 24806
 24808 3 -51.28 62.33 -38.81 0.469 24807
 24809 3 -51.35 62.18 -38.87 0.405 24808
 24810 3 -51.39 62.21 -38.99 0.392 24809
 24811 3 -51.4 62.14 -39.11 0.292 24810
 24812 3 -51.41 62.05 -39.24 0.227 24811
 24813 3 -51.59 62 -39.38 0.213 24812
 24814 3 -51.78 62.02 -39.58 0.184 24813
 24815 3 -51.76 61.97 -39.71 0.229 24814
 24816 3 -51.92 61.96 -39.85 0.257 24815
 24817 3 -52.25 62.07 -40.03 0.195 24816
 24818 3 -52.29 62.05 -40.19 0.221 24817
 24819 3 -52.23 61.9 -40.37 0.159 24818
 24820 3 -52.29 61.82 -40.57 0.136 24819
 24821 3 -52.37 61.75 -40.75 0.149 24820
 24822 3 -52.39 61.71 -40.94 0.163 24821
 24823 3 -52.33 61.6 -41.11 0.269 24822
 24824 3 -52.32 61.55 -41.27 0.374 24823
 24825 3 -52.27 61.51 -41.43 0.482 24824
 24826 3 -52.32 61.4 -41.53 0.529 24825
 24827 3 -52.22 61.27 -41.7 0.522 24826
 24828 3 -52.36 61.3 -41.92 0.452 24827
 24829 3 -52.29 61.25 -42.09 0.385 24828
 24830 3 -51.91 61.28 -42.43 0.228 24829
 24831 3 -51.75 61.19 -42.6 0.238 24830
 24832 3 -51.62 61.13 -42.69 0.272 24831
 24833 3 -51.29 61.07 -42.57 0.155 24832
 24834 3 -51.09 61.01 -42.66 0.147 24833
 24835 3 -50.89 61.08 -42.71 0.194 24834
 24836 3 -50.8 61.03 -42.63 0.205 24835
 24837 3 -50.75 60.99 -42.82 0.246 24836
 24838 3 -50.66 60.91 -42.86 0.297 24837
 24839 3 -50.5 60.89 -42.76 0.33 24838
 24840 3 -50.38 60.84 -42.88 0.356 24839
 24841 3 -50.28 60.73 -42.97 0.38 24840
 24842 3 -50.17 60.61 -43.05 0.426 24841
 24843 3 -50.02 60.52 -43.17 0.445 24842
 24844 3 -49.92 60.41 -43.15 0.463 24843
 24845 3 -49.77 60.32 -43.2 0.499 24844
 24846 3 -49.61 60.32 -43.21 0.526 24845
 24847 3 -49.42 60.29 -43.1 0.522 24846
 24848 3 -49.33 60.17 -43.16 0.5 24847
 24849 3 -49.2 60.11 -43.18 0.412 24848
 24850 3 -49.13 59.99 -43.1 0.282 24849
 24851 3 -48.83 60.34 -43.58 0.172 24849
 24852 3 -48.65 60.37 -43.68 0.146 24851
 24853 3 -48.46 60.41 -43.75 0.172 24852
 24854 3 -48.29 60.47 -43.78 0.217 24853
 24855 3 -48.18 60.45 -43.85 0.243 24854
 24856 3 -48.06 60.53 -43.92 0.245 24855
 24857 3 -47.95 60.77 -44.13 0.13 24856
 24858 3 -47.89 60.79 -44.32 0.138 24857
 24859 3 -47.84 60.83 -44.51 0.186 24858
 24860 3 -47.84 60.9 -44.68 0.187 24859
 24861 3 -47.84 60.93 -44.86 0.167 24860
 24862 3 -47.82 60.96 -45.03 0.119 24861
 24863 3 -52.02 61.11 -42.98 0.185 24832
 24864 3 -52.16 61.08 -43.14 0.187 24863
 24865 3 -52.37 61.03 -43.27 0.14 24864
 24866 3 -52.51 60.96 -43.35 0.143 24865
 24867 3 -52.54 60.78 -43.52 0.105 24866
 24868 3 -52.58 60.68 -43.65 0.104 24867
 24869 3 -52.81 60.7 -43.69 0.14 24868
 24870 3 -52.99 60.73 -43.76 0.154 24869
 24871 3 -53.09 60.68 -43.9 0.162 24870
 24872 3 -53.23 60.7 -44.06 0.178 24871
 24873 3 -53.27 60.67 -44.24 0.243 24872
 24874 3 -53.35 60.67 -44.36 0.346 24873
 24875 3 -53.43 60.7 -44.47 0.44 24874
 24876 3 -53.47 60.68 -44.59 0.528 24875
 24877 3 -53.51 60.66 -44.74 0.559 24876
 24878 3 -53.46 60.53 -44.98 0.57 24877
 24879 3 -53.5 60.38 -45.12 0.544 24878
 24880 3 -53.53 60.33 -45.31 0.507 24879
 24881 3 -53.16 59.81 -45.27 0.076 24880
 24882 3 -53.02 59.65 -45.26 0.091 24881
 24883 3 -52.83 59.59 -45.38 0.113 24882
 24884 3 -52.61 59.54 -45.4 0.146 24883
 24885 3 -52.41 59.39 -45.45 0.165 24884
 24886 3 -52.26 59.39 -45.41 0.252 24885
 24887 3 -52.16 59.32 -45.34 0.334 24886
 24888 3 -52.09 59.36 -45.19 0.387 24887
 24889 3 -51.96 59.35 -45.2 0.456 24888
 24890 3 -51.85 59.28 -45.11 0.508 24889
 24891 3 -51.7 59.28 -45.08 0.519 24890
 24892 3 -51.5 59.27 -45.05 0.409 24891
 24893 3 -51.39 59.18 -45.07 0.394 24892
 24894 3 -51.03 58.99 -45.29 0.252 24893
 24895 3 -50.85 58.91 -45.35 0.187 24894
 24896 3 -50.67 58.8 -45.48 0.107 24895
 24897 3 -50.55 58.76 -45.52 0.118 24896
 24898 3 -50.45 58.64 -45.58 0.167 24897
 24899 3 -50.26 58.73 -45.56 0.171 24898
 24900 3 -50.06 58.69 -45.59 0.126 24899
 24901 3 -49.91 58.69 -45.65 0.076 24900
 24902 3 -49.79 58.68 -45.77 0.103 24901
 24903 3 -49.68 58.56 -45.84 0.06 24902
 24904 3 -49.61 58.51 -45.93 0.106 24903
 24905 3 -49.48 58.51 -46.02 0.1 24904
 24906 3 -49.38 58.45 -46.21 0.108 24905
 24907 3 -49.3 58.42 -46.26 0.158 24906
 24908 3 -49.19 58.36 -46.33 0.159 24907
 24909 3 -48.96 58.39 -46.39 0.163 24908
 24910 3 -48.74 58.33 -46.39 0.155 24909
 24911 3 -48.53 58.26 -46.41 0.121 24910
 24912 3 -48.33 58.3 -46.5 0.039 24911
 24913 3 -48.21 58.35 -46.56 0.113 24912
 24914 3 -48.13 58.33 -46.62 0.156 24913
 24915 3 -48.02 58.28 -46.73 0.125 24914
 24916 3 -47.92 58.25 -46.74 0.000125 24915
 24917 3 -53.55 60.19 -45.44 0.38 24880
 24918 3 -53.69 60.3 -45.54 0.329 24917
 24919 3 -53.63 60.35 -45.61 0.127 24918
 24920 3 -53.66 60.41 -45.79 0.143 24919
 24921 3 -53.95 60.51 -45.61 0.042 24918
 24922 3 -53.9 60.45 -45.69 0.07 24921
 24923 3 -51.76 60.81 -41.46 0.123 24827
 24924 3 -51.69 60.69 -41.54 0.000125 24923
 24925 3 -52.51 62.28 -40.02 0.091 24818
 24926 3 -52.58 62.37 -40.06 0.000125 24925
 24927 3 -52.46 62.13 -39.86 0.1 24817
 24928 3 -52.62 62.17 -39.83 0.123 24927
 24929 3 -52.74 62.13 -39.8 0.129 24928
 24930 3 -52.82 62.26 -39.76 0.128 24929
 24931 3 -52.89 62.32 -39.74 0.103 24930
 24932 3 -52.99 62.42 -39.75 0.112 24931
 24933 3 -53.15 62.48 -39.75 0.111 24932
 24934 3 -53.23 62.57 -39.73 0.086 24933
 24935 3 -52.18 63.2 -37.97 0.205 24807
 24936 3 -52.36 63.28 -37.94 0.155 24935
 24937 3 -52.37 63.23 -38.03 0.062 24936
 24938 3 -51.58 61.08 -36.65 0.2 24790
 24939 3 -51.73 60.98 -36.78 0.097 24938
 24940 3 -51.86 60.92 -36.86 0.089 24939
 24941 3 -51.95 60.87 -37 0.132 24940
 24942 3 -52.1 60.93 -37.06 0.197 24941
 24943 3 -52.32 60.97 -36.95 0.096 24942
 24944 3 -52.48 61.04 -36.94 0.104 24943
 24945 3 -52.78 61.1 -36.89 0.151 24944
 24946 3 -53.07 61.07 -36.95 0.091 24945
 24947 3 -53.23 61.11 -36.94 0.11 24946
 24948 3 -53.37 61.15 -36.87 0.135 24947
 24949 3 -53.49 61.07 -36.86 0.141 24948
 24950 3 -53.61 61.07 -36.93 0.105 24949
 24951 3 -49.82 60.05 -35.66 0.403 24777
 24952 3 -49.81 59.83 -35.42 0.149 24951
 24953 3 -49.76 59.73 -35.46 0.094 24952
 24954 3 -49.79 60.1 -35.65 0.464 24951
 24955 3 -49.26 60.16 -35.26 0.17 24954
 24956 3 -49.04 60.17 -35.27 0.086 24955
 24957 3 -48.98 60.25 -35.39 0.079 24956
 24958 3 -48.92 60.28 -35.48 0.074 24957
 24959 3 -49.76 60.15 -35.64 0.464 24954
 24960 3 -54.01 55.71 -33.72 0.119 24244
 24961 3 -54.13 55.62 -33.78 0.067 24960
 24962 3 -54.22 55.59 -33.85 0.088 24961
 24963 3 -54.32 55.65 -33.93 0.109 24962
 24964 3 -54.43 55.68 -34 0.081 24963
 24965 3 -54.36 56.82 -30.51 0.211 24226
 24966 3 -54.5 56.94 -30.54 0.228 24965
 24967 3 -54.66 57 -30.56 0.277 24966
 24968 3 -54.79 57.11 -30.64 0.352 24967
 24969 3 -55.06 57.09 -30.58 0.4 24968
 24970 3 -55.25 57.08 -30.55 0.408 24969
 24971 3 -55.45 57.15 -30.59 0.366 24970
 24972 3 -55.64 57.21 -30.67 0.34 24971
 24973 3 -55.82 57.26 -30.84 0.282 24972
 24974 3 -55.97 57.33 -30.91 0.279 24973
 24975 3 -56.06 57.57 -31.13 0.225 24974
 24976 3 -56.24 57.71 -31.25 0.165 24975
 24977 3 -56.35 57.83 -31.23 0.137 24976
 24978 3 -56.45 58 -31.32 0.202 24977
 24979 3 -56.55 58.11 -31.43 0.242 24978
 24980 3 -56.67 58.24 -31.52 0.252 24979
 24981 3 -56.86 58.35 -31.68 0.221 24980
 24982 3 -57.11 58.4 -31.93 0.116 24981
 24983 3 -57.18 58.54 -32.09 0.177 24982
 24984 3 -57.31 58.64 -32.17 0.193 24983
 24985 3 -57.44 58.74 -32.4 0.236 24984
 24986 3 -57.59 58.8 -32.53 0.232 24985
 24987 3 -57.62 59.12 -32.6 0.173 24986
 24988 3 -57.73 59.29 -32.73 0.122 24987
 24989 3 -57.89 59.42 -32.83 0.188 24988
 24990 3 -57.99 59.56 -32.95 0.206 24989
 24991 3 -58.14 59.71 -33.04 0.224 24990
 24992 3 -58.28 59.82 -33.16 0.192 24991
 24993 3 -58.35 59.99 -33.4 0.147 24992
 24994 3 -58.41 60.04 -33.5 0.159 24993
 24995 3 -58.5 60.09 -33.62 0.169 24994
 24996 3 -58.58 60.35 -33.74 0.139 24995
 24997 3 -58.64 60.44 -33.85 0.146 24996
 24998 3 -58.8 60.53 -33.93 0.159 24997
 24999 3 -58.95 60.59 -34.02 0.225 24998
 25000 3 -59.08 60.62 -34.09 0.273 24999
 25001 3 -59.15 60.63 -34.24 0.329 25000
 25002 3 -59.31 60.64 -34.34 0.388 25001
 25003 3 -59.43 60.68 -34.42 0.453 25002
 25004 3 -59.59 60.67 -34.5 0.496 25003
 25005 3 -59.68 60.74 -34.67 0.516 25004
 25006 3 -59.83 60.7 -34.66 0.544 25005
 25007 3 -60.25 60.74 -34.59 0.099 25006
 25008 3 -60.43 60.74 -34.66 0.106 25007
 25009 3 -60.59 60.74 -34.68 0.164 25008
 25010 3 -60.78 60.76 -34.79 0.357 25009
 25011 3 -60.87 60.81 -34.87 0.399 25010
 25012 3 -60.84 60.95 -34.99 0.492 25011
 25013 3 -61.02 60.72 -35.36 0.367 25012
 25014 3 -61.17 60.74 -35.53 0.363 25013
 25015 3 -61.3 60.72 -35.61 0.343 25014
 25016 3 -61.33 60.75 -35.77 0.263 25015
 25017 3 -61.36 60.78 -35.95 0.19 25016
 25018 3 -61.34 60.8 -36.11 0.146 25017
 25019 3 -61.48 60.77 -36.21 0.116 25018
 25020 3 -61.56 60.66 -36.34 0.151 25019
 25021 3 -61.67 60.67 -36.55 0.122 25020
 25022 3 -61.62 60.69 -36.75 0.153 25021
 25023 3 -61.52 60.72 -36.89 0.215 25022
 25024 3 -61.4 60.72 -37.02 0.253 25023
 25025 3 -61.27 60.73 -37.11 0.271 25024
 25026 3 -61.15 60.76 -37.21 0.303 25025
 25027 3 -61.36 60.86 -37.64 0.121 25026
 25028 3 -61.35 60.94 -37.77 0.138 25027
 25029 3 -61.37 60.99 -37.91 0.221 25028
 25030 3 -61.43 60.97 -38.03 0.3 25029
 25031 3 -61.49 61.05 -38.15 0.344 25030
 25032 3 -61.5 61.09 -38.29 0.395 25031
 25033 3 -61.51 61.07 -38.43 0.424 25032
 25034 3 -61.5 61.08 -38.57 0.369 25033
 25035 3 -61.41 61.4 -38.67 0.199 25034
 25036 3 -61.41 61.55 -38.86 0.13 25035
 25037 3 -61.42 61.62 -39.03 0.16 25036
 25038 3 -61.42 61.77 -39.1 0.161 25037
 25039 3 -61.37 61.89 -39.19 0.139 25038
 25040 3 -61.33 61.95 -39.28 0.208 25039
 25041 3 -61.31 62.03 -39.39 0.239 25040
 25042 3 -61.24 62.13 -39.48 0.291 25041
 25043 3 -61.14 62.19 -39.57 0.38 25042
 25044 3 -60.99 62.28 -39.66 0.427 25043
 25045 3 -60.9 62.34 -39.73 0.483 25044
 25046 3 -60.88 62.37 -39.87 0.529 25045
 25047 3 -61.2 61.87 -40.39 0.166 25046
 25048 3 -61.29 61.67 -40.58 0.121 25047
 25049 3 -61.39 61.72 -40.71 0.092 25048
 25050 3 -61.51 61.64 -40.79 0.119 25049
 25051 3 -61.57 61.51 -40.91 0.175 25050
 25052 3 -61.59 61.35 -41 0.175 25051
 25053 3 -61.58 61.2 -41.07 0.171 25052
 25054 3 -61.34 61.02 -41.09 0.07 25053
 25055 3 -61.25 60.97 -41.1 0.07 25054
 25056 3 -60.7 62.51 -39.92 0.41 25046
 25057 3 -60.51 62.62 -39.91 0.41 25056
 25058 3 -60.4 62.72 -39.96 0.409 25057
 25059 3 -60.23 62.67 -40.02 0.377 25058
 25060 3 -60.07 62.69 -40.15 0.315 25059
 25061 3 -60.04 62.71 -40.26 0.288 25060
 25062 3 -59.95 63.03 -40.24 0.164 25061
 25063 3 -59.83 63.12 -40.3 0.148 25062
 25064 3 -59.73 63.23 -40.28 0.108 25063
 25065 3 -59.63 63.37 -40.22 0.174 25064
 25066 3 -59.52 63.47 -40.21 0.238 25065
 25067 3 -59.4 63.56 -40.19 0.285 25066
 25068 3 -59.27 63.64 -40.23 0.334 25067
 25069 3 -59.12 63.69 -40.2 0.338 25068
 25070 3 -59.02 63.88 -40.16 0.308 25069
 25071 3 -58.83 63.92 -40.18 0.277 25070
 25072 3 -58.68 64.03 -40.18 0.202 25071
 25073 3 -58.54 64.17 -40.21 0.182 25072
 25074 3 -58.55 64.26 -40.31 0.157 25073
 25075 3 -60.75 60.77 -36.68 0.096 25026
 25076 3 -60.65 60.83 -36.65 0.102 25075
 25077 3 -60.66 60.9 -36.75 0.000125 25076
 25078 3 -60.59 61.41 -34.6 0.32 25012
 25079 3 -60.75 61.59 -34.66 0.477 25078
 25080 3 -60.89 61.69 -34.69 0.517 25079
 25081 3 -60.98 61.79 -34.77 0.509 25080
 25082 3 -61.04 61.9 -35 0.452 25081
 25083 3 -61.2 62.1 -34.87 0.177 25082
 25084 3 -61.41 62.18 -34.86 0.137 25083
 25085 3 -61.5 62.21 -34.79 0.195 25084
 25086 3 -61.7 62.13 -34.72 0.209 25085
 25087 3 -61.78 62.09 -34.51 0.151 25086
 25088 3 -61.9 62.09 -34.53 0.073 25087
 25089 3 -59.79 60.8 -34.88 0.289 25006
 25090 3 -59.82 60.86 -35.23 0.183 25089
 25091 3 -59.77 60.84 -34.99 0.289 25089
 25092 3 -60.07 60.38 -33.94 0.166 25091
 25093 3 -60.08 60.37 -33.73 0.054 25092
 25094 3 -57.85 58.42 -32.43 0.077 24986
 25095 3 -58.03 58.36 -32.46 0.113 25094
 25096 3 -58.17 58.21 -32.41 0.057 25095
 25097 3 -58.27 58.1 -32.35 0.085 25096
 25098 3 -58.34 57.98 -32.33 0.000125 25097
 25099 3 -52.52 55.22 -25.22 0.175 24193
 25100 3 -52.33 55.3 -25.29 0.122 25099
 25101 3 -52.23 55.35 -25.39 0.136 25100
 25102 3 -52.06 55.45 -25.54 0.133 25101
 25103 3 -51.91 55.59 -25.62 0.171 25102
 25104 3 -51.81 55.66 -25.72 0.179 25103
 25105 3 -51.64 55.76 -25.8 0.13 25104
 25106 3 -51.46 55.84 -25.88 0.126 25105
 25107 3 -51.35 55.88 -25.98 0.151 25106
 25108 3 -51.29 55.92 -26.17 0.126 25107
 25109 3 -51.16 55.94 -26.25 0.134 25108
 25110 3 -51.06 56.01 -26.31 0.14 25109
 25111 3 -50.99 56.07 -26.39 0.14 25110
 25112 3 -50.91 56.2 -26.46 0.132 25111
 25113 3 -50.83 56.27 -26.52 0.123 25112
 25114 3 -50.67 56.3 -26.61 0.109 25113
 25115 3 -50.59 56.39 -26.67 0.164 25114
 25116 3 -50.42 56.49 -26.74 0.227 25115
 25117 3 -50.28 56.58 -26.81 0.28 25116
 25118 3 -50.22 56.56 -26.92 0.322 25117
 25119 3 -50.13 56.64 -27.04 0.342 25118
 25120 3 -50.04 56.72 -27.17 0.398 25119
 25121 3 -49.89 56.8 -27.25 0.397 25120
 25122 3 -49.89 56.82 -27.4 0.397 25121
 25123 3 -49.83 56.91 -27.5 0.364 25122
 25124 3 -49.75 57.05 -27.57 0.341 25123
 25125 3 -49.59 57.44 -27.55 0.099 25124
 25126 3 -49.45 57.51 -27.61 0.141 25125
 25127 3 -49.41 57.61 -27.67 0.129 25126
 25128 3 -49.45 57.72 -27.75 0.198 25127
 25129 3 -49.43 57.87 -27.79 0.267 25128
 25130 3 -49.3 57.93 -27.8 0.299 25129
 25131 3 -49.2 58.06 -27.82 0.328 25130
 25132 3 -49.14 58.16 -27.8 0.331 25131
 25133 3 -48.92 58.22 -27.89 0.243 25132
 25134 3 -48.56 58.28 -27.88 0.182 25133
 25135 3 -48.38 58.43 -27.92 0.199 25134
 25136 3 -48.26 58.52 -27.87 0.26 25135
 25137 3 -48.11 58.6 -27.81 0.327 25136
 25138 3 -48.03 58.7 -27.9 0.371 25137
 25139 3 -47.92 58.79 -27.99 0.406 25138
 25140 3 -47.83 58.91 -28.06 0.411 25139
 25141 3 -47.77 59.05 -28.12 0.429 25140
 25142 3 -47.75 59.26 -28.24 0.431 25141
 25143 3 -47.65 59.41 -28.33 0.409 25142
 25144 3 -47.64 59.6 -28.42 0.4 25143
 25145 3 -47.59 59.76 -28.43 0.4 25144
 25146 3 -47.54 59.91 -28.5 0.388 25145
 25147 3 -47.57 60.13 -28.54 0.362 25146
 25148 3 -47.65 60.34 -28.59 0.27 25147
 25149 3 -47.91 60.61 -28.5 0.181 25148
 25150 3 -47.98 60.74 -28.46 0.167 25149
 25151 3 -48.03 60.86 -28.45 0.102 25150
 25152 3 -48.23 61.07 -28.55 0.082 25151
 25153 3 -48.32 61.17 -28.57 0.09 25152
 25154 3 -48.41 61.3 -28.51 0.116 25153
 25155 3 -48.4 61.46 -28.48 0.176 25154
 25156 3 -48.46 61.55 -28.38 0.178 25155
 25157 3 -48.56 61.72 -28.42 0.121 25156
 25158 3 -48.66 61.84 -28.44 0.11 25157
 25159 3 -48.77 61.98 -28.5 0.098 25158
 25160 3 -48.82 62.16 -28.59 0.15 25159
 25161 3 -48.93 62.34 -28.62 0.192 25160
 25162 3 -48.97 62.51 -28.7 0.155 25161
 25163 3 -49.74 56.87 -27.81 0.247 25124
 25164 3 -49.88 56.7 -28.15 0.051 25163
 25165 3 -49.83 56.65 -28.22 0.047 25164
 25166 3 -49.77 56.65 -28.39 0.000125 25165
 25167 3 -49.69 56.91 -27.93 0.153 25163
 25168 3 -49.72 56.85 -28.08 0.000125 25167
 25169 3 -53.93 52.77 -17.36 0.299 23114
 25170 3 -53.98 52.84 -17.2 0.29 25169
 25171 3 -53.99 52.98 -17.04 0.279 25170
 25172 3 -53.95 53.17 -16.88 0.286 25171
 25173 3 -53.98 53.23 -16.78 0.282 25172
 25174 3 -54 53.44 -16.71 0.298 25173
 25175 3 -53.97 53.62 -16.74 0.293 25174
 25176 3 -53.97 53.8 -16.69 0.293 25175
 25177 3 -53.89 53.94 -16.65 0.276 25176
 25178 3 -54.01 54.08 -16.48 0.242 25177
 25179 3 -54.03 54.28 -16.38 0.25 25178
 25180 3 -54.03 54.39 -16.26 0.214 25179
 25181 3 -54.07 54.59 -16.29 0.203 25180
 25182 3 -54.04 54.69 -16.2 0.202 25181
 25183 3 -53.98 54.81 -16.16 0.196 25182
 25184 3 -53.99 54.96 -16.1 0.209 25183
 25185 3 -54.02 55.11 -16.06 0.238 25184
 25186 3 -54.05 55.34 -15.92 0.215 25185
 25187 3 -54.07 55.52 -15.88 0.246 25186
 25188 3 -54.14 55.72 -15.69 0.251 25187
 25189 3 -54.22 55.83 -15.55 0.239 25188
 25190 3 -54.31 55.99 -15.46 0.24 25189
 25191 3 -54.36 56.11 -15.34 0.245 25190
 25192 3 -54.39 56.21 -15.25 0.199 25191
 25193 3 -54.41 56.38 -15.14 0.19 25192
 25194 3 -54.4 56.51 -15.08 0.222 25193
 25195 3 -54.4 56.67 -15.08 0.236 25194
 25196 3 -54.32 56.82 -15.07 0.236 25195
 25197 3 -54.2 57.05 -15.15 0.274 25196
 25198 3 -54.04 57.2 -15.16 0.357 25197
 25199 3 -53.97 57.31 -15.21 0.404 25198
 25200 3 -53.83 57.41 -15.25 0.45 25199
 25201 3 -53.76 57.56 -15.31 0.44 25200
 25202 3 -53.71 57.71 -15.42 0.423 25201
 25203 3 -53.65 57.82 -15.53 0.427 25202
 25204 3 -53.52 57.92 -15.7 0.413 25203
 25205 3 -53.48 58.06 -15.8 0.434 25204
 25206 3 -53.4 58.16 -15.91 0.453 25205
 25207 3 -53.39 58.25 -16.08 0.484 25206
 25208 3 -53.67 58.45 -16.51 0.356 25207
 25209 3 -53.68 58.57 -16.59 0.401 25208
 25210 3 -53.67 58.68 -16.62 0.439 25209
 25211 3 -53.67 58.78 -16.71 0.486 25210
 25212 3 -53.71 58.84 -16.9 0.512 25211
 25213 3 -53.82 58.83 -17.14 0.483 25212
 25214 3 -53.84 58.79 -17.33 0.45 25213
 25215 3 -53.58 59.13 -17.35 0.28 25214
 25216 3 -53.42 59.32 -17.42 0.16 25215
 25217 3 -53.42 59.47 -17.46 0.158 25216
 25218 3 -53.4 59.53 -17.58 0.178 25217
 25219 3 -53.32 59.59 -17.64 0.178 25218
 25220 3 -53.25 59.61 -17.76 0.212 25219
 25221 3 -53.27 59.69 -17.96 0.257 25220
 25222 3 -53.22 59.76 -18.09 0.338 25221
 25223 3 -53.22 59.88 -18.17 0.382 25222
 25224 3 -53.85 60.16 -18.07 0.147 25223
 25225 3 -53.98 60.27 -18.05 0.161 25224
 25226 3 -54.1 60.37 -18 0.256 25225
 25227 3 -54.2 60.48 -18.01 0.354 25226
 25228 3 -54.27 60.57 -18.05 0.429 25227
 25229 3 -54.34 60.66 -18.05 0.482 25228
 25230 3 -54.42 60.75 -18.04 0.512 25229
 25231 3 -54.73 60.74 -17.98 0.424 25230
 25232 3 -54.85 60.8 -18.22 0.345 25231
 25233 3 -55.13 60.75 -18.23 0.324 25232
 25234 3 -54.92 61.04 -18.26 0.062 25233
 25235 3 -54.98 61.1 -18.36 0.061 25234
 25236 3 -54.97 61.06 -18.46 0.051 25235
 25237 3 -54.83 61.04 -18.5 0.026 25236
 25238 3 -54.75 61.05 -18.57 0.03 25237
 25239 3 -55.49 60.58 -18.17 0.133 25233
 25240 3 -55.73 60.58 -18.19 0.165 25239
 25241 3 -55.95 60.57 -18.23 0.192 25240
 25242 3 -56.12 60.59 -18.3 0.215 25241
 25243 3 -56.29 60.45 -18.32 0.147 25242
 25244 3 -56.47 60.4 -18.28 0.112 25243
 25245 3 -56.6 60.39 -18.39 0.158 25244
 25246 3 -56.76 60.3 -18.37 0.208 25245
 25247 3 -56.94 60.31 -18.18 0.155 25246
 25248 3 -57.05 60.33 -18.03 0.139 25247
 25249 3 -57.2 60.35 -17.9 0.163 25248
 25250 3 -57.35 60.35 -17.79 0.213 25249
 25251 3 -57.33 60.39 -17.45 0.115 25250
 25252 3 -57.41 60.46 -17.27 0.137 25251
 25253 3 -57.44 60.49 -17.15 0.2 25252
 25254 3 -57.48 60.45 -17.05 0.236 25253
 25255 3 -57.62 60.41 -16.94 0.28 25254
 25256 3 -57.75 60.39 -16.81 0.304 25255
 25257 3 -57.87 60.36 -16.69 0.335 25256
 25258 3 -57.96 60.35 -16.49 0.343 25257
 25259 3 -58.04 60.35 -16.3 0.368 25258
 25260 3 -58.07 60.33 -16.09 0.37 25259
 25261 3 -58.18 60.33 -15.99 0.356 25260
 25262 3 -58.04 59.63 -15.67 0.199 25261
 25263 3 -58.05 59.53 -15.62 0.245 25262
 25264 3 -58.05 59.3 -16.05 0.176 25263
 25265 3 -57.93 59.3 -16.2 0.196 25264
 25266 3 -57.85 59.19 -16.33 0.219 25265
 25267 3 -57.79 59.12 -16.46 0.243 25266
 25268 3 -57.58 59.11 -16.53 0.145 25267
 25269 3 -57.46 59.14 -16.56 0.000125 25268
 25270 3 -57.99 59.48 -15.24 0.265 25263
 25271 3 -58.03 59.42 -15.14 0.259 25270
 25272 3 -58.22 59.43 -15.12 0.14 25271
 25273 3 -58.41 59.44 -14.98 0.11 25272
 25274 3 -58.43 59.36 -14.88 0.12 25273
 25275 3 -58.49 59.22 -14.83 0.178 25274
 25276 3 -58.57 59.08 -14.79 0.226 25275
 25277 3 -58.69 59.01 -14.69 0.298 25276
 25278 3 -58.73 58.94 -14.59 0.325 25277
 25279 3 -58.88 58.8 -14.52 0.366 25278
 25280 3 -58.99 58.66 -14.49 0.427 25279
 25281 3 -59.07 58.49 -14.5 0.432 25280
 25282 3 -59.24 58.42 -14.37 0.4 25281
 25283 3 -59.39 58.3 -14.35 0.311 25282
 25284 3 -59.55 58.33 -14.15 0.207 25283
 25285 3 -59.64 58.29 -13.97 0.172 25284
 25286 3 -59.77 58.39 -13.88 0.166 25285
 25287 3 -59.89 58.53 -13.79 0.092 25286
 25288 3 -60 58.58 -13.69 0.094 25287
 25289 3 -60.05 58.57 -13.57 0.124 25288
 25290 3 -57.5 60.3 -18.11 0.06 25250
 25291 3 -57.53 60.23 -18.25 0.096 25290
 25292 3 -57.57 60.24 -18.39 0.039 25291
 25293 3 -52.95 59.93 -18.27 0.347 25223
 25294 3 -52.78 60.02 -18.31 0.321 25293
 25295 3 -52.59 59.97 -18.47 0.333 25294
 25296 3 -52.27 59.79 -18.68 0.231 25295
 25297 3 -51.99 59.73 -18.74 0.17 25296
 25298 3 -51.89 59.59 -18.72 0.179 25297
 25299 3 -51.7 59.71 -18.83 0.106 25298
 25300 3 -51.55 59.67 -18.88 0.138 25299
 25301 3 -51.32 59.65 -18.93 0.167 25300
 25302 3 -51.13 59.65 -18.95 0.222 25301
 25303 3 -50.97 59.67 -19.04 0.267 25302
 25304 3 -50.91 59.66 -19.14 0.318 25303
 25305 3 -50.83 59.67 -19.21 0.363 25304
 25306 3 -50.83 59.65 -19.5 0.383 25305
 25307 3 -50.79 59.78 -19.55 0.408 25306
 25308 3 -50.91 59.78 -19.7 0.413 25307
 25309 3 -50.84 59.7 -19.92 0.421 25308
 25310 3 -50.66 59.71 -20.01 0.398 25309
 25311 3 -50.66 59.74 -20.13 0.366 25310
 25312 3 -50.69 59.98 -20.21 0.357 25311
 25313 3 -50.59 60.06 -20.35 0.274 25312
 25314 3 -50.55 60.14 -20.51 0.183 25313
 25315 3 -50.56 60.17 -20.7 0.174 25314
 25316 3 -50.49 60.12 -20.92 0.174 25315
 25317 3 -50.46 60.07 -21.14 0.166 25316
 25318 3 -50.35 60.05 -21.34 0.137 25317
 25319 3 -50.28 60.04 -21.49 0.166 25318
 25320 3 -50.18 59.98 -21.68 0.143 25319
 25321 3 -50.14 59.96 -21.81 0.152 25320
 25322 3 -50.06 59.94 -21.95 0.15 25321
 25323 3 -50.15 59.89 -22.15 0.167 25322
 25324 3 -50.14 59.87 -22.37 0.17 25323
 25325 3 -50.18 59.85 -22.55 0.203 25324
 25326 3 -50.25 59.78 -22.8 0.205 25325
 25327 3 -50.22 59.77 -23.02 0.183 25326
 25328 3 -50.19 59.86 -23.13 0.157 25327
 25329 3 -50.23 60.05 -23.3 0.167 25328
 25330 3 -50.26 60.2 -23.4 0.177 25329
 25331 3 -50.28 60.33 -23.51 0.166 25330
 25332 3 -50.36 60.47 -23.59 0.224 25331
 25333 3 -50.44 60.46 -23.72 0.292 25332
 25334 3 -50.58 60.55 -23.73 0.348 25333
 25335 3 -50.63 60.64 -23.73 0.41 25334
 25336 3 -50.68 60.75 -23.77 0.448 25335
 25337 3 -50.89 60.34 -24.25 0.159 25336
 25338 3 -50.92 60.2 -24.35 0.162 25337
 25339 3 -51.07 60.12 -24.29 0.175 25338
 25340 3 -51.18 60.08 -24.25 0.252 25339
 25341 3 -51.22 59.88 -24.19 0.409 25340
 25342 3 -50.8 59.53 -24.31 0.132 25341
 25343 3 -51.46 59.94 -24.13 0.422 25341
 25344 3 -51.58 59.89 -24.06 0.465 25343
 25345 3 -51.71 59.78 -24.07 0.514 25344
 25346 3 -51.81 59.74 -23.99 0.543 25345
 25347 3 -51.93 59.65 -24.04 0.592 25346
 25348 3 -52.18 59.66 -24.1 0.6 25347
 25349 3 -52.38 59.67 -24.35 0.499 25348
 25350 3 -52.7 59.94 -23.86 0.111 25349
 25351 3 -52.77 60.05 -23.79 0.085 25350
 25352 3 -52.34 59.55 -24.23 0.234 25349
 25353 3 -52.44 59.42 -24.25 0.048 25352
 25354 3 -52.62 59.87 -24.81 0.213 25352
 25355 3 -52.7 59.94 -24.89 0.202 25354
 25356 3 -52.78 59.97 -24.97 0.233 25355
 25357 3 -52.97 59.92 -24.98 0.192 25356
 25358 3 -53.2 59.94 -24.98 0.16 25357
 25359 3 -53.32 59.94 -25.03 0.22 25358
 25360 3 -53.62 60.11 -24.89 0.134 25359
 25361 3 -53.72 60.26 -24.9 0.137 25360
 25362 3 -53.8 60.35 -24.79 0.152 25361
 25363 3 -53.91 60.49 -24.75 0.113 25362
 25364 3 -54.07 60.57 -24.76 0.141 25363
 25365 3 -54.19 60.66 -24.6 0.147 25364
 25366 3 -54.24 60.66 -24.45 0.126 25365
 25367 3 -54.35 60.63 -24.25 0.111 25366
 25368 3 -54.47 60.7 -24.19 0.132 25367
 25369 3 -54.62 60.69 -24.1 0.158 25368
 25370 3 -54.76 60.68 -23.99 0.163 25369
 25371 3 -54.87 60.69 -23.86 0.144 25370
 25372 3 -55.05 60.76 -23.76 0.122 25371
 25373 3 -55.14 60.76 -23.57 0.117 25372
 25374 3 -55.3 60.74 -23.47 0.112 25373
 25375 3 -55.48 60.77 -23.44 0.139 25374
 25376 3 -55.6 60.8 -23.39 0.163 25375
 25377 3 -55.81 60.74 -23.36 0.219 25376
 25378 3 -55.99 60.76 -23.35 0.281 25377
 25379 3 -56.13 60.69 -23.32 0.339 25378
 25380 3 -56.27 60.67 -23.3 0.389 25379
 25381 3 -56.39 60.58 -23.23 0.448 25380
 25382 3 -56.62 60.59 -23.32 0.484 25381
 25383 3 -56.8 60.56 -23.32 0.529 25382
 25384 3 -56.94 60.54 -23.31 0.496 25383
 25385 3 -56.52 60.23 -22.63 0.166 25384
 25386 3 -56.47 60.24 -22.45 0.138 25385
 25387 3 -56.46 60.34 -22.25 0.065 25386
 25388 3 -55.89 60.55 -22.78 0.066 25381
 25389 3 -55.81 60.46 -22.68 0.077 25388
 25390 3 -54.27 60.67 -24.37 0.126 25366
 25391 3 -54.25 60.67 -24.73 0.018 25390
 25392 3 -54.29 60.67 -24.3 0.126 25390
 25393 3 -53.27 60.06 -25.45 0.096 25359
 25394 3 -53.37 60.13 -25.62 0.104 25393
 25395 3 -53.43 60.16 -25.73 0.118 25394
 25396 3 -53.54 60.23 -25.88 0.126 25395
 25397 3 -53.64 60.27 -26.01 0.101 25396
 25398 3 -53.75 60.32 -26.15 0.119 25397
 25399 3 -53.89 60.39 -26.28 0.178 25398
 25400 3 -53.94 60.45 -26.37 0.185 25399
 25401 3 -53.9 60.56 -26.47 0.174 25400
 25402 3 -53.88 60.62 -26.61 0.12 25401
 25403 3 -53.77 60.78 -26.85 0.121 25402
 25404 3 -53.76 60.87 -26.97 0.091 25403
 25405 3 -53.71 60.98 -27.02 0.138 25404
 25406 3 -53.76 61.12 -27.22 0.185 25405
 25407 3 -53.77 61.28 -27.23 0.171 25406
 25408 3 -53.96 61.14 -27.39 0.102 25407
 25409 3 -54.02 61.24 -27.36 0.135 25408
 25410 3 -53.74 61.51 -27.28 0.124 25407
 25411 3 -53.68 61.62 -27.34 0.113 25410
 25412 3 -53.66 61.76 -27.49 0.203 25411
 25413 3 -53.67 61.84 -27.62 0.242 25412
 25414 3 -53.71 61.85 -27.74 0.307 25413
 25415 3 -53.55 61.83 -27.81 0.262 25414
 25416 3 -53.46 61.92 -27.92 0.325 25415
 25417 3 -53.39 61.99 -28 0.386 25416
 25418 3 -53.23 61.96 -28.15 0.424 25417
 25419 3 -53.14 61.81 -28.2 0.471 25418
 25420 3 -53 61.75 -28.22 0.547 25419
 25421 3 -53.02 61.62 -28.35 0.535 25420
 25422 3 -52.71 61.7 -28.42 0.491 25421
 25423 3 -52.58 61.72 -28.5 0.442 25422
 25424 3 -52.29 61.77 -28.61 0.324 25423
 25425 3 -52.08 61.72 -28.7 0.234 25424
 25426 3 -52.02 61.72 -28.84 0.154 25425
 25427 3 -51.94 61.68 -28.91 0.000125 25426
 25428 3 -53.43 61.12 -28.5 0.096 25421
 25429 3 -53.52 61 -28.55 0.061 25428
 25430 3 -53.61 60.9 -28.71 0.136 25429
 25431 3 -53.63 60.83 -28.84 0.143 25430
 25432 3 -53.71 60.74 -29.01 0.139 25431
 25433 3 -53.71 60.68 -29.17 0.124 25432
 25434 3 -53.61 60.63 -29.23 0.167 25433
 25435 3 -53.84 60.57 -29.6 0.098 25434
 25436 3 -53.76 60.57 -29.66 0.069 25435
 25437 3 -53.67 60.63 -29.62 0.161 25436
 25438 3 -53.66 60.6 -29.9 0.103 25437
 25439 3 -53.42 60.61 -29.11 0.036 25434
 25440 3 -50.82 60.95 -23.57 0.216 25336
 25441 3 -50.8 61.2 -23.42 0.101 25440
 25442 3 -50.75 61.32 -23.24 0.103 25441
 25443 3 -50.66 61.45 -23.22 0.107 25442
 25444 3 -50.64 61.61 -23.15 0.112 25443
 25445 3 -50.61 61.76 -23.09 0.114 25444
 25446 3 -50.5 61.85 -23.01 0.185 25445
 25447 3 -50.58 62.23 -23.35 0.136 25446
 25448 3 -50.63 62.36 -23.41 0.168 25447
 25449 3 -50.65 62.48 -23.45 0.219 25448
 25450 3 -50.67 62.61 -23.52 0.205 25449
 25451 3 -50.65 62.75 -23.57 0.236 25450
 25452 3 -50.68 62.84 -23.66 0.251 25451
 25453 3 -51 62.87 -23.73 0.171 25452
 25454 3 -51.2 62.94 -23.8 0.185 25453
 25455 3 -51.28 63 -23.8 0.2 25454
 25456 3 -51.17 63.21 -23.66 0.094 25455
 25457 3 -51.47 62.89 -23.83 0.165 25455
 25458 3 -51.61 62.81 -23.91 0.205 25457
 25459 3 -51.79 63.12 -23.83 0.087 25458
 25460 3 -51.83 63.31 -23.9 0.083 25459
 25461 3 -51.86 63.43 -23.97 0.094 25460
 25462 3 -50.34 62.97 -23.68 0.131 25452
 25463 3 -50.22 63.09 -23.75 0.107 25462
 25464 3 -50.16 63.18 -23.78 0.179 25463
 25465 3 -50.01 63.2 -23.78 0.261 25464
 25466 3 -49.89 63.23 -23.77 0.333 25465
 25467 3 -49.76 63.23 -23.85 0.434 25466
 25468 3 -49.63 63.24 -23.86 0.495 25467
 25469 3 -49.5 63.27 -23.92 0.527 25468
 25470 3 -49.33 63.35 -23.88 0.491 25469
 25471 3 -49.19 63.43 -23.85 0.439 25470
 25472 3 -49.11 63.56 -23.83 0.382 25471
 25473 3 -50.43 59.45 -18.91 0.068 25305
 25474 3 -50.26 59.51 -18.81 0.098 25473
 25475 3 -50.12 59.47 -18.81 0.131 25474
 25476 3 -52.05 59.37 -18.53 0.081 25298
 25477 3 -52.05 59.24 -18.48 0.128 25476
 25478 3 -54.06 58.16 -17.42 0.101 25214
 25479 3 -46.56 52.44 -18.2 0.178 22743
 25480 3 -46.61 52.5 -18.3 0.289 25479
 25481 3 -46.66 52.66 -18.44 0.284 25480
 25482 3 -46.69 52.68 -18.56 0.36 25481
 25483 3 -46.67 53.09 -18.66 0.292 25482
 25484 3 -46.75 53.2 -18.77 0.359 25483
 25485 3 -46.81 53.26 -18.83 0.4 25484
 25486 3 -46.52 53.69 -18.79 0.224 25485
 25487 3 -46.36 53.97 -18.8 0.146 25486
 25488 3 -46.27 54.2 -18.87 0.225 25487
 25489 3 -46.2 54.4 -18.96 0.22 25488
 25490 3 -46.23 54.53 -19.04 0.266 25489
 25491 3 -46.17 54.69 -19.08 0.271 25490
 25492 3 -45.87 54.98 -19.06 0.184 25491
 25493 3 -45.64 55.11 -19.12 0.11 25492
 25494 3 -45.55 55.23 -19.15 0.131 25493
 25495 3 -45.43 55.36 -19.19 0.155 25494
 25496 3 -45.28 55.41 -19.27 0.193 25495
 25497 3 -45.25 55.48 -19.33 0.261 25496
 25498 3 -45.2 55.57 -19.38 0.357 25497
 25499 3 -45.09 55.69 -19.34 0.449 25498
 25500 3 -45.33 56.16 -19.11 0.063 25499
 25501 3 -45.33 56.27 -19.05 0.102 25500
 25502 3 -45.3 56.34 -18.9 0.168 25501
 25503 3 -45.38 56.38 -18.82 0.132 25502
 25504 3 -44.86 55.58 -19.4 0.461 25499
 25505 3 -44.68 55.55 -19.43 0.465 25504
 25506 3 -44.51 55.65 -19.37 0.474 25505
 25507 3 -44.27 55.71 -19.2 0.461 25506
 25508 3 -44.09 55.77 -19.1 0.463 25507
 25509 3 -43.84 55.76 -19.03 0.395 25508
 25510 3 -43.65 55.88 -18.98 0.347 25509
 25511 3 -43.33 56.1 -18.78 0.223 25510
 25512 3 -43.11 56.12 -18.83 0.212 25511
 25513 3 -42.93 56.18 -18.71 0.204 25512
 25514 3 -42.86 56.33 -18.66 0.25 25513
 25515 3 -42.68 56.41 -18.67 0.344 25514
 25516 3 -42.66 56.53 -18.64 0.439 25515
 25517 3 -42.64 56.69 -18.62 0.482 25516
 25518 3 -42.63 56.79 -18.52 0.508 25517
 25519 3 -42.52 56.92 -18.55 0.483 25518
 25520 3 -43.09 56.93 -17.89 0.092 25519
 25521 3 -43.2 56.95 -17.8 0.061 25520
 25522 3 -42.12 56.97 -19.27 0.102 25519
 25523 3 -42.02 57.14 -19.35 0.084 25522
 25524 3 -41.99 57.26 -19.35 0.112 25523
 25525 3 -41.84 57.21 -19.48 0.139 25524
 25526 3 -41.78 57.32 -19.53 0.163 25525
 25527 3 -41.64 57.4 -19.53 0.155 25526
 25528 3 -41.57 57.5 -19.58 0.116 25527
 25529 3 -41.49 57.5 -19.7 0.123 25528
 25530 3 -41.47 57.52 -19.85 0.173 25529
 25531 3 -41.47 57.61 -19.94 0.18 25530
 25532 3 -41.43 57.58 -20.05 0.219 25531
 25533 3 -41.45 57.5 -20.27 0.209 25532
 25534 3 -41.55 57.48 -20.41 0.21 25533
 25535 3 -41.63 57.49 -20.64 0.174 25534
 25536 3 -41.69 57.49 -20.76 0.106 25535
 25537 3 -47.12 52.92 -19.17 0.084 25485
 25538 3 -46.73 52.16 -18.82 0.148 25482
 25539 3 -46.76 52.08 -18.91 0.104 25538
 25540 3 -41.13 51.13 -17.93 0.109 22715
 25541 3 -41 51.05 -17.98 0.11 25540
 25542 3 -40.9 50.93 -18 0.127 25541
 25543 3 -40.82 50.78 -17.98 0.119 25542
 25544 3 -40.72 50.62 -18.03 0.137 25543
 25545 3 -40.78 50.42 -18.03 0.123 25544
 25546 3 -40.77 50.28 -18.05 0.221 25545
 25547 3 -40.75 50.13 -18 0.454 25546
 25548 3 -40.53 50.09 -17.96 0.469 25547
 25549 3 -40.63 49.9 -17.94 0.49 25548
 25550 3 -40.71 49.77 -17.96 0.418 25549
 25551 3 -40.85 49.65 -17.98 0.261 25550
 25552 3 -40.83 49.39 -18.49 0.06 25551
 25553 3 -40.9 49.59 -17.42 0.104 25550
 25554 3 -40.89 49.49 -17.29 0.084 25553
 25555 3 -40.9 49.41 -17.19 0.075 25554
 25556 3 -40.92 49.27 -17.11 0.126 25555
 25557 3 -40.97 49.19 -16.99 0.165 25556
 25558 3 -41.06 49.19 -16.85 0.154 25557
 25559 3 -41.1 49.22 -16.73 0.107 25558
 25560 3 -39.8 50.21 -17.75 0.155 25548
 25561 3 -39.6 50.08 -17.71 0.122 25560
 25562 3 -39.5 49.98 -17.63 0.119 25561
 25563 3 -39.41 49.88 -17.58 0.09 25562
 25564 3 -39.32 49.81 -17.69 0.107 25563
 25565 3 -33.9 52.38 -17.67 0.222 22612
 25566 3 -34.03 52.3 -17.62 0.156 25565
 25567 3 -34.11 52.12 -17.59 0.077 25566
 25568 3 -34.16 52 -17.53 0.085 25567
 25569 3 -34.16 51.95 -17.44 0.064 25568
 25570 3 -31.62 45.6 -9.17 0.724 17104
 25571 3 -31.51 45.39 -9.1 0.699 25570
 25572 3 -31.41 45.15 -9.06 0.591 25571
 25573 3 -31.24 45.05 -9.04 0.539 25572
 25574 3 -31.1 45.01 -9.06 0.502 25573
 25575 3 -30.97 44.9 -9.01 0.427 25574
 25576 3 -30.8 44.77 -9.05 0.381 25575
 25577 3 -30.59 44.74 -9.13 0.389 25576
 25578 3 -30.49 44.67 -9.13 0.371 25577
 25579 3 -30.34 44.63 -9.22 0.4 25578
 25580 3 -30.16 44.61 -9.28 0.438 25579
 25581 3 -29.93 44.67 -9.3 0.456 25580
 25582 3 -29.76 44.71 -9.41 0.422 25581
 25583 3 -29.63 44.62 -9.48 0.386 25582
 25584 3 -29.48 44.54 -9.43 0.428 25583
 25585 3 -29.14 44.59 -9.53 0.459 25584
 25586 3 -29.06 44.48 -9.47 0.527 25585
 25587 3 -28.96 44.41 -9.45 0.587 25586
 25588 3 -29.47 44.29 -9 0.041 25587
 25589 3 -28.8 44.35 -9.5 0.621 25587
 25590 3 -28.7 44.3 -9.53 0.636 25589
 25591 3 -28.5 44.27 -9.61 0.684 25590
```
