## Supplementary material for "Automated Proofreading of Digitally Reconstructed Neural Morphology Enhances Accuracy, Scalability, and Standardization": Standardization and accuracy results: 720575940618112310.CNG.swc (part 2 of 2)

```
 25592 3 -28.48 44.13 -9.67 0.663 25591
 25593 3 -28.27 44.12 -9.76 0.716 25592
 25594 3 -28.24 44.01 -9.68 0.685 25593
 25595 3 -28.02 43.94 -9.72 0.717 25594
 25596 3 -27.9 43.87 -9.8 0.775 25595
 25597 3 -28.03 43.6 -10.01 0.658 25596
 25598 3 -27.99 43.49 -10.12 0.649 25597
 25599 3 -27.98 43.37 -10.24 0.625 25598
 25600 3 -27.9 43.28 -10.33 0.618 25599
 25601 3 -27.87 43.13 -10.5 0.597 25600
 25602 3 -27.77 43.02 -10.55 0.546 25601
 25603 3 -27.78 42.87 -10.68 0.515 25602
 25604 3 -27.77 42.69 -10.66 0.564 25603
 25605 3 -27.64 42.61 -10.69 0.614 25604
 25606 3 -27.68 42.44 -10.75 0.685 25605
 25607 3 -27.63 42.35 -10.79 0.734 25606
 25608 3 -26.99 42.7 -11.03 0.401 25607
 25609 3 -26.77 42.7 -11.11 0.339 25608
 25610 3 -26.58 42.69 -11.18 0.333 25609
 25611 3 -26.39 42.68 -11.25 0.308 25610
 25612 3 -26.23 42.63 -11.29 0.294 25611
 25613 3 -26.05 42.67 -11.32 0.322 25612
 25614 3 -25.83 42.7 -11.4 0.328 25613
 25615 3 -25.72 42.62 -11.35 0.343 25614
 25616 3 -25.59 42.57 -11.36 0.342 25615
 25617 3 -25.52 42.43 -11.28 0.326 25616
 25618 3 -25.46 42.34 -11.3 0.305 25617
 25619 3 -25.24 42.29 -11.31 0.286 25618
 25620 3 -25.13 42.22 -11.36 0.303 25619
 25621 3 -24.97 42.17 -11.4 0.321 25620
 25622 3 -24.9 42.08 -11.44 0.339 25621
 25623 3 -24.75 42.05 -11.47 0.34 25622
 25624 3 -24.64 42.02 -11.55 0.344 25623
 25625 3 -24.57 41.95 -11.6 0.334 25624
 25626 3 -24.35 41.93 -11.57 0.322 25625
 25627 3 -24.34 41.83 -11.59 0.336 25626
 25628 3 -24.05 41.8 -11.58 0.303 25627
 25629 3 -24.08 41.69 -11.58 0.286 25628
 25630 3 -23.85 41.62 -11.57 0.287 25629
 25631 3 -23.79 41.61 -11.7 0.341 25630
 25632 3 -23.55 41.57 -11.71 0.34 25631
 25633 3 -23.49 41.47 -11.75 0.392 25632
 25634 3 -23.4 41.4 -11.9 0.404 25633
 25635 3 -23.3 41.36 -12 0.387 25634
 25636 3 -23.11 41.36 -12.03 0.429 25635
 25637 3 -23.02 41.3 -12.11 0.426 25636
 25638 3 -22.84 41.25 -12.13 0.427 25637
 25639 3 -22.69 41.25 -12.27 0.362 25638
 25640 3 -22.61 41.19 -12.34 0.319 25639
 25641 3 -22.46 41.06 -12.38 0.327 25640
 25642 3 -22.35 40.97 -12.44 0.354 25641
 25643 3 -22.21 40.97 -12.4 0.298 25642
 25644 3 -22.04 40.9 -12.45 0.288 25643
 25645 3 -21.88 40.88 -12.35 0.275 25644
 25646 3 -21.74 40.78 -12.45 0.265 25645
 25647 3 -21.6 40.71 -12.45 0.242 25646
 25648 3 -21.49 40.57 -12.41 0.281 25647
 25649 3 -21.48 40.33 -12.35 0.298 25648
 25650 3 -21.47 40.16 -12.43 0.311 25649
 25651 3 -21.46 40.02 -12.5 0.284 25650
 25652 3 -21.41 39.9 -12.59 0.272 25651
 25653 3 -21.36 39.79 -12.68 0.252 25652
 25654 3 -21.27 39.65 -12.79 0.275 25653
 25655 3 -21.25 39.55 -12.91 0.324 25654
 25656 3 -21.22 39.53 -13.08 0.328 25655
 25657 3 -21.21 39.46 -13.18 0.37 25656
 25658 3 -21.16 39.33 -13.28 0.444 25657
 25659 3 -21.04 39.3 -13.43 0.473 25658
 25660 3 -20.99 39.21 -13.56 0.498 25659
 25661 3 -20.88 39.16 -13.7 0.48 25660
 25662 3 -20.78 39.09 -13.83 0.472 25661
 25663 3 -20.63 39.07 -13.97 0.472 25662
 25664 3 -20.46 39.11 -14.12 0.416 25663
 25665 3 -20.36 39.13 -14.31 0.403 25664
 25666 3 -20.25 39.2 -14.54 0.385 25665
 25667 3 -20.14 39.22 -14.68 0.361 25666
 25668 3 -20.06 39.11 -14.72 0.469 25667
 25669 3 -20 38.92 -14.7 0.588 25668
 25670 3 -19.93 38.84 -14.73 0.644 25669
 25671 3 -19.8 38.8 -14.84 0.687 25670
 25672 3 -19.76 38.69 -14.87 0.789 25671
 25673 3 -19.65 38.49 -14.72 0.867 25672
 25674 3 -19.59 38.45 -14.79 0.886 25673
 25675 3 -19.31 38.62 -15.09 0.7 25674
 25676 3 -19.08 38.59 -15.07 0.592 25675
 25677 3 -19.28 38.5 -15.45 0.313 25676
 25678 3 -19.23 38.32 -15.58 0.228 25677
 25679 3 -19.09 38.23 -15.6 0.266 25678
 25680 3 -18.96 38.18 -15.63 0.289 25679
 25681 3 -18.79 38.13 -15.68 0.271 25680
 25682 3 -18.62 38.02 -15.73 0.231 25681
 25683 3 -18.47 37.96 -15.82 0.248 25682
 25684 3 -18.32 37.81 -15.79 0.248 25683
 25685 3 -18.22 37.71 -15.82 0.3 25684
 25686 3 -18.1 37.67 -15.84 0.317 25685
 25687 3 -17.94 37.51 -15.67 0.328 25686
 25688 3 -17.81 37.38 -15.53 0.336 25687
 25689 3 -17.66 37.27 -15.39 0.327 25688
 25690 3 -17.51 37.12 -15.22 0.306 25689
 25691 3 -17.41 36.92 -15.01 0.262 25690
 25692 3 -17.26 36.75 -14.83 0.234 25691
 25693 3 -17.17 36.62 -14.69 0.245 25692
 25694 3 -17.05 36.53 -14.49 0.224 25693
 25695 3 -16.95 36.4 -14.34 0.21 25694
 25696 3 -16.79 36.23 -14.23 0.218 25695
 25697 3 -16.69 36.09 -14.05 0.202 25696
 25698 3 -16.61 35.98 -13.96 0.219 25697
 25699 3 -16.54 35.85 -13.76 0.184 25698
 25700 3 -16.45 35.75 -13.62 0.19 25699
 25701 3 -16.32 35.65 -13.53 0.209 25700
 25702 3 -16.25 35.54 -13.4 0.214 25701
 25703 3 -16.17 35.43 -13.29 0.184 25702
 25704 3 -16.11 35.3 -13.18 0.204 25703
 25705 3 -16.07 35.18 -13.07 0.217 25704
 25706 3 -15.98 35.08 -12.92 0.234 25705
 25707 3 -15.88 34.96 -12.86 0.247 25706
 25708 3 -15.75 34.8 -12.74 0.299 25707
 25709 3 -15.71 34.67 -12.6 0.318 25708
 25710 3 -15.64 34.62 -12.48 0.284 25709
 25711 3 -15.64 34.41 -12.33 0.279 25710
 25712 3 -15.65 34.31 -12.15 0.254 25711
 25713 3 -15.5 34.18 -12.13 0.292 25712
 25714 3 -15.55 34.08 -12.02 0.288 25713
 25715 3 -15.21 33.95 -12.05 0.361 25714
 25716 3 -14.91 33.84 -12.14 0.367 25715
 25717 3 -14.78 33.74 -12.12 0.432 25716
 25718 3 -14.63 33.64 -12.07 0.446 25717
 25719 3 -14.51 33.48 -11.78 0.395 25718
 25720 3 -14.48 33.3 -11.61 0.362 25719
 25721 3 -14.48 33.11 -11.4 0.271 25720
 25722 3 -14.43 32.94 -11.31 0.267 25721
 25723 3 -14.39 32.84 -11.28 0.285 25722
 25724 3 -14.42 32.6 -11.21 0.284 25723
 25725 3 -14.44 32.36 -11.18 0.318 25724
 25726 3 -14.44 32.26 -11.22 0.351 25725
 25727 3 -14.48 32.06 -11.25 0.329 25726
 25728 3 -14.54 31.97 -11.45 0.368 25727
 25729 3 -14.61 31.85 -11.48 0.411 25728
 25730 3 -14.55 31.77 -11.56 0.492 25729
 25731 3 -14.56 31.66 -11.55 0.54 25730
 25732 3 -14.79 31.51 -10.74 0.102 25731
 25733 3 -14.75 31.42 -10.58 0.168 25732
 25734 3 -14.69 31.38 -10.37 0.144 25733
 25735 3 -14.7 31.35 -10.17 0.115 25734
 25736 3 -14.81 31.43 -10.03 0.11 25735
 25737 3 -14.89 31.47 -9.93 0.107 25736
 25738 3 -15.02 31.53 -9.84 0.146 25737
 25739 3 -15.19 31.6 -9.73 0.172 25738
 25740 3 -15.34 31.61 -9.68 0.137 25739
 25741 3 -15.54 31.67 -9.69 0.145 25740
 25742 3 -15.69 31.71 -9.6 0.163 25741
 25743 3 -15.85 31.87 -9.65 0.117 25742
 25744 3 -15.92 32.01 -9.68 0.204 25743
 25745 3 -15.95 32.14 -9.71 0.279 25744
 25746 3 -16.03 32.38 -9.7 0.342 25745
 25747 3 -16.11 32.57 -9.73 0.328 25746
 25748 3 -16.42 32.76 -9.89 0.139 25747
 25749 3 -16.71 32.84 -10 0.124 25748
 25750 3 -16.81 32.9 -9.97 0.111 25749
 25751 3 -16.95 32.83 -9.95 0.135 25750
 25752 3 -17.1 32.91 -9.89 0.128 25751
 25753 3 -17.2 33 -9.86 0.124 25752
 25754 3 -17.3 33.21 -9.91 0.084 25753
 25755 3 -17.29 33.32 -9.88 0.071 25754
 25756 3 -17.25 33.38 -9.8 0.087 25755
 25757 3 -17.29 33.48 -9.71 0.105 25756
 25758 3 -17.38 33.61 -9.71 0.169 25757
 25759 3 -17.45 33.74 -9.59 0.195 25758
 25760 3 -17.55 33.89 -9.59 0.253 25759
 25761 3 -17.56 34.07 -9.49 0.252 25760
 25762 3 -17.73 34.26 -9.53 0.2 25761
 25763 3 -17.96 34.43 -9.62 0.134 25762
 25764 3 -18.13 34.47 -9.61 0.115 25763
 25765 3 -18.28 34.47 -9.59 0.145 25764
 25766 3 -18.46 34.47 -9.59 0.136 25765
 25767 3 -18.61 34.43 -9.45 0.112 25766
 25768 3 -18.69 34.4 -9.38 0.136 25767
 25769 3 -18.83 34.32 -9.36 0.2 25768
 25770 3 -18.92 34.3 -9.21 0.213 25769
 25771 3 -19.02 34.34 -9.11 0.25 25770
 25772 3 -19.1 34.39 -8.99 0.272 25771
 25773 3 -19.19 34.41 -8.86 0.242 25772
 25774 3 -19.31 34.37 -8.75 0.212 25773
 25775 3 -19.39 34.39 -8.68 0.24 25774
 25776 3 -19.51 34.39 -8.62 0.227 25775
 25777 3 -19.64 34.32 -8.5 0.155 25776
 25778 3 -19.75 34.34 -8.39 0.135 25777
 25779 3 -14.54 31.58 -11.65 0.497 25731
 25780 3 -14.53 31.57 -11.95 0.426 25779
 25781 3 -14.35 31.61 -12.42 0.296 25780
 25782 3 -14.2 31.56 -12.5 0.25 25781
 25783 3 -14.09 31.48 -12.62 0.243 25782
 25784 3 -14.05 31.42 -12.73 0.273 25783
 25785 3 -14.01 31.33 -12.89 0.274 25784
 25786 3 -13.92 31.25 -13.01 0.297 25785
 25787 3 -13.83 31.23 -13.1 0.297 25786
 25788 3 -13.85 31.15 -13.24 0.294 25787
 25789 3 -13.89 31.08 -13.38 0.324 25788
 25790 3 -14.02 30.98 -13.58 0.31 25789
 25791 3 -14.17 30.93 -13.77 0.302 25790
 25792 3 -14.28 30.91 -13.92 0.336 25791
 25793 3 -14.45 30.85 -14.04 0.337 25792
 25794 3 -14.55 30.78 -14.16 0.313 25793
 25795 3 -14.67 30.79 -14.29 0.32 25794
 25796 3 -14.74 30.69 -14.35 0.327 25795
 25797 3 -14.98 30.71 -14.44 0.376 25796
 25798 3 -15.1 30.69 -14.53 0.401 25797
 25799 3 -15.23 30.71 -14.65 0.409 25798
 25800 3 -15.34 30.57 -14.76 0.394 25799
 25801 3 -15.48 30.5 -14.87 0.355 25800
 25802 3 -15.58 30.5 -14.92 0.336 25801
 25803 3 -15.59 30.43 -15.15 0.339 25802
 25804 3 -15.58 30.3 -15.33 0.308 25803
 25805 3 -15.57 30.24 -15.43 0.328 25804
 25806 3 -15.55 30.03 -15.49 0.322 25805
 25807 3 -15.57 29.88 -15.51 0.364 25806
 25808 3 -15.83 29.84 -15.71 0.255 25807
 25809 3 -16.02 29.84 -15.96 0.24 25808
 25810 3 -16.15 29.82 -16.1 0.257 25809
 25811 3 -16.3 29.76 -16.22 0.265 25810
 25812 3 -16.47 29.73 -16.31 0.273 25811
 25813 3 -16.53 29.63 -16.39 0.268 25812
 25814 3 -16.62 29.51 -16.45 0.232 25813
 25815 3 -16.72 29.34 -16.57 0.198 25814
 25816 3 -16.83 29.19 -16.7 0.198 25815
 25817 3 -16.8 29.01 -16.89 0.212 25816
 25818 3 -16.82 28.9 -17 0.232 25817
 25819 3 -16.86 28.85 -17.11 0.306 25818
 25820 3 -16.86 28.69 -17.19 0.315 25819
 25821 3 -16.83 28.55 -17.25 0.355 25820
 25822 3 -16.71 28.1 -17.05 0.132 25821
 25823 3 -16.67 27.88 -17.08 0.118 25822
 25824 3 -16.66 27.61 -17.14 0.066 25823
 25825 3 -16.64 27.44 -17.21 0.107 25824
 25826 3 -16.59 27.23 -17.3 0.078 25825
 25827 3 -16.61 27.07 -17.32 0.082 25826
 25828 3 -16.7 26.81 -17.27 0.114 25827
 25829 3 -16.77 26.64 -17.3 0.141 25828
 25830 3 -16.93 26.46 -17.21 0.156 25829
 25831 3 -16.95 26.26 -17.23 0.16 25830
 25832 3 -16.97 26.08 -17.3 0.18 25831
 25833 3 -17.04 25.89 -17.33 0.19 25832
 25834 3 -17.04 25.75 -17.35 0.206 25833
 25835 3 -17.14 25.52 -17.45 0.153 25834
 25836 3 -17.11 25.38 -17.52 0.149 25835
 25837 3 -17.09 25.2 -17.6 0.152 25836
 25838 3 -17.13 24.88 -17.72 0.118 25837
 25839 3 -17.22 24.72 -17.82 0.108 25838
 25840 3 -17.3 24.61 -17.89 0.097 25839
 25841 3 -17.38 24.51 -17.97 0.126 25840
 25842 3 -17.48 24.43 -17.97 0.15 25841
 25843 3 -17.57 24.35 -18.06 0.138 25842
 25844 3 -17.63 24.15 -18.14 0.157 25843
 25845 3 -17.69 23.99 -18.24 0.145 25844
 25846 3 -17.74 23.66 -18.32 0.136 25845
 25847 3 -17.73 23.54 -18.36 0.068 25846
 25848 3 -16.89 28.58 -17.45 0.359 25821
 25849 3 -16.88 28.57 -17.63 0.401 25848
 25850 3 -16.83 28.62 -17.8 0.429 25849
 25851 3 -16.87 28.62 -17.96 0.447 25850
 25852 3 -16.9 28.58 -18.11 0.402 25851
 25853 3 -16.94 28.67 -18.25 0.29 25852
 25854 3 -17.04 28.59 -18.39 0.237 25853
 25855 3 -17.12 28.57 -18.54 0.267 25854
 25856 3 -17.14 28.49 -18.7 0.293 25855
 25857 3 -17.23 28.4 -18.86 0.3 25856
 25858 3 -17.29 28.36 -18.98 0.28 25857
 25859 3 -17.31 28.25 -19.11 0.28 25858
 25860 3 -17.34 28.19 -19.27 0.285 25859
 25861 3 -17.31 28.13 -19.41 0.288 25860
 25862 3 -17.41 27.95 -19.55 0.287 25861
 25863 3 -17.54 27.79 -19.72 0.273 25862
 25864 3 -17.63 27.73 -19.84 0.272 25863
 25865 3 -17.71 27.69 -19.97 0.259 25864
 25866 3 -17.85 27.67 -20.1 0.209 25865
 25867 3 -17.98 27.67 -20.18 0.229 25866
 25868 3 -18.09 27.68 -20.27 0.25 25867
 25869 3 -18.12 27.62 -20.4 0.288 25868
 25870 3 -18.16 27.46 -20.5 0.332 25869
 25871 3 -18.13 27.36 -20.6 0.377 25870
 25872 3 -18.18 27.22 -20.67 0.465 25871
 25873 3 -18.2 27.18 -20.8 0.528 25872
 25874 3 -18.18 27.09 -20.92 0.565 25873
 25875 3 -18.25 26.99 -21 0.613 25874
 25876 3 -18.23 26.89 -21.07 0.611 25875
 25877 3 -18.45 26.81 -21.12 0.499 25876
 25878 3 -18.7 26.61 -21.07 0.405 25877
 25879 3 -18.83 26.33 -21.05 0.337 25878
 25880 3 -18.89 26.24 -21.08 0.376 25879
 25881 3 -18.96 26.13 -21.22 0.427 25880
 25882 3 -18.91 26.03 -21.34 0.464 25881
 25883 3 -18.97 25.97 -21.44 0.51 25882
 25884 3 -19.08 25.88 -21.49 0.522 25883
 25885 3 -19.16 25.75 -21.5 0.553 25884
 25886 3 -19.21 25.65 -21.61 0.537 25885
 25887 3 -19.29 25.62 -21.8 0.474 25886
 25888 3 -19.38 25.77 -22.18 0.28 25887
 25889 3 -19.51 25.87 -22.42 0.223 25888
 25890 3 -19.66 25.82 -22.57 0.192 25889
 25891 3 -19.77 25.75 -22.68 0.151 25890
 25892 3 -19.86 25.69 -22.79 0.139 25891
 25893 3 -19.95 25.61 -22.86 0.145 25892
 25894 3 -20 25.52 -23.04 0.211 25893
 25895 3 -20.06 25.41 -23.15 0.24 25894
 25896 3 -20.11 25.35 -23.28 0.239 25895
 25897 3 -20.2 25.25 -23.36 0.22 25896
 25898 3 -20.32 25.34 -23.61 0.191 25897
 25899 3 -20.41 25.24 -23.73 0.195 25898
 25900 3 -20.57 25.13 -23.86 0.215 25899
 25901 3 -20.69 25.06 -24.02 0.223 25900
 25902 3 -20.73 25 -24.17 0.202 25901
 25903 3 -20.73 24.91 -24.29 0.227 25902
 25904 3 -20.76 24.8 -24.43 0.263 25903
 25905 3 -20.81 24.76 -24.59 0.341 25904
 25906 3 -20.88 24.75 -24.74 0.423 25905
 25907 3 -20.84 24.7 -24.82 0.528 25906
 25908 3 -20.9 24.65 -24.91 0.613 25907
 25909 3 -20.55 24.08 -24.46 0.054 25908
 25910 3 -20.56 23.96 -24.44 0.053 25909
 25911 3 -20.87 24.57 -24.99 0.697 25908
 25912 3 -20.82 24.49 -25.07 0.768 25911
 25913 3 -20.77 24.42 -25.2 0.722 25912
 25914 3 -20.75 24.3 -25.27 0.632 25913
 25915 3 -20.83 24.81 -25.6 0.441 25914
 25916 3 -20.92 24.97 -25.87 0.303 25915
 25917 3 -20.96 25.06 -26.1 0.239 25916
 25918 3 -20.93 25.05 -26.25 0.244 25917
 25919 3 -20.96 25.04 -26.44 0.233 25918
 25920 3 -20.99 24.85 -26.59 0.187 25919
 25921 3 -21.03 24.65 -26.74 0.137 25920
 25922 3 -21.02 24.5 -26.87 0.148 25921
 25923 3 -21.07 24.42 -27.02 0.147 25922
 25924 3 -21.14 24.33 -27.13 0.185 25923
 25925 3 -21.2 24.26 -27.26 0.191 25924
 25926 3 -21.34 24.06 -27.37 0.164 25925
 25927 3 -21.33 23.9 -27.52 0.161 25926
 25928 3 -21.3 23.71 -27.65 0.15 25927
 25929 3 -21.24 23.59 -27.73 0.141 25928
 25930 3 -21.16 23.44 -27.78 0.149 25929
 25931 3 -21.12 23.3 -27.86 0.097 25930
 25932 3 -21.07 23.2 -27.95 0.073 25931
 25933 3 -21.14 23.14 -27.97 0.116 25932
 25934 3 -21.22 23.06 -28.04 0.123 25933
 25935 3 -21.32 23.01 -28.17 0.114 25934
 25936 3 -21.44 22.77 -28.19 0.179 25935
 25937 3 -21.58 22.74 -28.27 0.172 25936
 25938 3 -21.71 22.63 -28.44 0.168 25937
 25939 3 -21.84 22.5 -28.54 0.212 25938
 25940 3 -22.05 22.33 -28.71 0.265 25939
 25941 3 -22.2 22.21 -28.85 0.31 25940
 25942 3 -22.48 21.94 -28.89 0.479 25941
 25943 3 -23.13 21.81 -28.83 0.176 25942
 25944 3 -23.28 21.87 -28.81 0.145 25943
 25945 3 -23.54 21.88 -28.86 0.129 25944
 25946 3 -23.65 21.89 -29.05 0.194 25945
 25947 3 -23.75 21.89 -29.16 0.198 25946
 25948 3 -23.83 21.88 -29.23 0.135 25947
 25949 3 -22.27 21.88 -28.95 0.417 25942
 25950 3 -22.22 21.73 -28.96 0.398 25949
 25951 3 -22.15 21.61 -29.07 0.425 25950
 25952 3 -22.05 21.49 -29.15 0.404 25951
 25953 3 -21.94 21.35 -29.14 0.373 25952
 25954 3 -21.99 21.19 -29.14 0.31 25953
 25955 3 -21.95 21.05 -29.18 0.223 25954
 25956 3 -21.91 20.89 -29.23 0.179 25955
 25957 3 -21.92 20.3 -29.67 0.446 25956
 25958 3 -22.01 19.95 -29.86 0.388 25957
 25959 3 -22.07 19.75 -29.95 0.387 25958
 25960 3 -22.16 19.54 -29.8 0.328 25959
 25961 3 -22.15 19.44 -29.76 0.289 25960
 25962 3 -22.04 19.27 -29.89 0.17 25961
 25963 3 -22.15 19.74 -30.55 0.079 25959
 25964 3 -22.29 19.68 -30.66 0.138 25963
 25965 3 -22.38 19.63 -30.77 0.142 25964
 25966 3 -22.51 19.54 -30.88 0.141 25965
 25967 3 -22.6 19.56 -31.02 0.14 25966
 25968 3 -21.83 20.39 -29.71 0.433 25957
 25969 3 -22.07 20.55 -29.26 0.094 25968
 25970 3 -22.07 20.46 -29.23 0.000125 25969
 25971 3 -21.73 20.57 -29.79 0.506 25968
 25972 3 -21.42 21.46 -30.09 0.214 25971
 25973 3 -21.4 21.68 -30.22 0.173 25972
 25974 3 -21.34 21.83 -30.31 0.146 25973
 25975 3 -21.31 21.95 -30.38 0.173 25974
 25976 3 -21.24 22.08 -30.53 0.152 25975
 25977 3 -21.17 22.11 -30.62 0.124 25976
 25978 3 -21.14 22.18 -30.68 0.129 25977
 25979 3 -21.16 22.2 -30.79 0.206 25978
 25980 3 -21.09 22.29 -30.84 0.302 25979
 25981 3 -21.08 22.46 -30.84 0.427 25980
 25982 3 -20.96 22.54 -30.92 0.516 25981
 25983 3 -20.87 22.69 -30.92 0.582 25982
 25984 3 -20.77 22.81 -30.93 0.582 25983
 25985 3 -20.71 22.83 -31.1 0.57 25984
 25986 3 -20.71 22.82 -31.31 0.496 25985
 25987 3 -20.71 23.07 -31.39 0.411 25986
 25988 3 -20.61 23.12 -31.47 0.332 25987
 25989 3 -20.74 23.07 -31.78 0.265 25988
 25990 3 -20.75 22.97 -31.99 0.267 25989
 25991 3 -20.77 22.94 -32.14 0.238 25990
 25992 3 -20.88 23.05 -32.31 0.174 25991
 25993 3 -21 23.16 -32.48 0.217 25992
 25994 3 -21.12 23.31 -32.56 0.274 25993
 25995 3 -21.2 23.41 -32.63 0.316 25994
 25996 3 -21.28 23.5 -32.72 0.409 25995
 25997 3 -21.35 23.59 -32.83 0.478 25996
 25998 3 -21.44 23.62 -33.01 0.498 25997
 25999 3 -21.56 23.65 -33.15 0.462 25998
 26000 3 -21.7 23.64 -33.28 0.463 25999
 26001 3 -21.86 23.62 -33.41 0.443 26000
 26002 3 -21.96 23.55 -33.53 0.389 26001
 26003 3 -22.16 23.26 -33.69 0.184 26002
 26004 3 -22.06 23.06 -33.83 0.000125 26003
 26005 3 -21.68 24.28 -33.61 0.15 26002
 26006 3 -21.67 24.41 -33.68 0.124 26005
 26007 3 -21.6 24.58 -33.8 0.154 26006
 26008 3 -21.53 24.74 -33.86 0.169 26007
 26009 3 -21.45 24.86 -34 0.204 26008
 26010 3 -21.38 25 -33.99 0.199 26009
 26011 3 -21.36 25.26 -34.01 0.138 26010
 26012 3 -21.31 25.45 -34.05 0.156 26011
 26013 3 -21.21 25.55 -34.1 0.196 26012
 26014 3 -21.2 25.66 -34.14 0.262 26013
 26015 3 -21.27 25.79 -34.17 0.317 26014
 26016 3 -21.36 25.91 -34.2 0.369 26015
 26017 3 -21.49 26.01 -34.23 0.451 26016
 26018 3 -21.56 26.12 -34.29 0.521 26017
 26019 3 -21.69 26.24 -34.33 0.575 26018
 26020 3 -21.83 26.25 -34.42 0.558 26019
 26021 3 -21.76 26.45 -34.48 0.553 26020
 26022 3 -21.78 26.56 -34.49 0.437 26021
 26023 3 -21.83 26.53 -34.58 0.086 26022
 26024 3 -22.28 26 -34.09 0.113 26020
 26025 3 -22.42 26.07 -34.08 0.094 26024
 26026 3 -22.6 26.03 -34.11 0.093 26025
 26027 3 -22.77 26.08 -34.03 0.112 26026
 26028 3 -21.71 20.63 -29.82 0.506 25971
 26029 3 -21.62 20.77 -29.95 0.416 26028
 26030 3 -21.71 20.8 -30 0.293 26029
 26031 3 -21.71 20.82 -30.15 0.000125 26030
 26032 3 -21.69 20.68 -29.84 0.506 26028
 26033 3 -21.76 20.46 -29.75 0.433 26032
 26034 3 -19.13 25.24 -21.05 0.133 25886
 26035 3 -19.08 25.14 -21.11 0.13 26034
 26036 3 -17.18 26.67 -20.93 0.145 25876
 26037 3 -17.09 26.55 -20.92 0.15 26036
 26038 3 -17.05 26.29 -20.86 0.157 26037
 26039 3 -16.9 26.18 -20.8 0.169 26038
 26040 3 -16.78 26 -20.81 0.198 26039
 26041 3 -16.63 25.88 -20.89 0.256 26040
 26042 3 -16.63 25.58 -20.92 0.284 26041
 26043 3 -16.57 25.4 -20.95 0.296 26042
 26044 3 -16.5 25.25 -21.05 0.327 26043
 26045 3 -16.46 25.14 -21.14 0.334 26044
 26046 3 -16.36 24.97 -21.14 0.373 26045
 26047 3 -16.28 24.88 -21.21 0.387 26046
 26048 3 -16.26 24.8 -21.31 0.443 26047
 26049 3 -16.07 24.71 -21.38 0.47 26048
 26050 3 -16.03 24.59 -21.56 0.504 26049
 26051 3 -16.08 24.57 -21.73 0.46 26050
 26052 3 -15.85 24.44 -21.69 0.484 26051
 26053 3 -15.86 24.27 -21.71 0.518 26052
 26054 3 -15.72 24.17 -21.71 0.502 26053
 26055 3 -16.06 24.47 -22.37 0.17 26054
 26056 3 -16.1 24.39 -22.47 0.165 26055
 26057 3 -16.21 24.4 -22.75 0.112 26056
 26058 3 -16.25 24.32 -22.92 0.134 26057
 26059 3 -16.31 24.28 -23.08 0.13 26058
 26060 3 -16.33 24.23 -23.27 0.12 26059
 26061 3 -16.37 24.22 -23.4 0.138 26060
 26062 3 -16.35 24.22 -23.56 0.174 26061
 26063 3 -16.33 24.17 -23.78 0.226 26062
 26064 3 -16.37 24.22 -23.92 0.268 26063
 26065 3 -16.32 23.87 -24.2 0.122 26064
 26066 3 -16.31 23.72 -24.34 0.176 26065
 26067 3 -16.23 23.59 -24.41 0.249 26066
 26068 3 -16.17 23.44 -24.49 0.292 26067
 26069 3 -16.2 23.4 -24.68 0.3 26068
 26070 3 -16.22 23.38 -24.87 0.29 26069
 26071 3 -16.2 23.45 -25.13 0.31 26070
 26072 3 -16.12 23.55 -25.28 0.391 26071
 26073 3 -16.05 23.62 -25.36 0.459 26072
 26074 3 -16.04 23.71 -25.49 0.474 26073
 26075 3 -15.87 23.71 -25.59 0.496 26074
 26076 3 -15.8 23.74 -25.73 0.472 26075
 26077 3 -15.78 23.87 -25.84 0.425 26076
 26078 3 -15.68 23.87 -26.01 0.386 26077
 26079 3 -15.67 23.87 -26.16 0.334 26078
 26080 3 -15.7 23.88 -26.29 0.314 26079
 26081 3 -15.9 23.5 -26.61 0.113 26080
 26082 3 -16 23.45 -26.65 0.154 26081
 26083 3 -16.01 23.22 -26.77 0.129 26082
 26084 3 -16.07 23.02 -26.76 0.179 26083
 26085 3 -16.07 22.89 -26.77 0.263 26084
 26086 3 -15.63 22.75 -26.65 0.102 26085
 26087 3 -15.56 22.59 -26.63 0.114 26086
 26088 3 -15.53 22.43 -26.62 0.119 26087
 26089 3 -15.52 22.25 -26.56 0.118 26088
 26090 3 -15.36 21.99 -26.4 0.351 26089
 26091 3 -15.26 21.89 -26.27 0.471 26090
 26092 3 -15.26 21.8 -26.1 0.522 26091
 26093 3 -15.15 21.65 -25.92 0.581 26092
 26094 3 -15.05 20.82 -25.66 0.436 26093
 26095 3 -14.94 20.91 -25.57 0.384 26094
 26096 3 -14.86 20.97 -25.44 0.358 26095
 26097 3 -14.69 20.93 -25.38 0.33 26096
 26098 3 -14.78 21.03 -25.29 0.148 26097
 26099 3 -16.38 22.65 -26.89 0.118 26085
 26100 3 -16.39 22.54 -26.9 0.074 26099
 26101 3 -15.55 24.02 -21.65 0.41 26054
 26102 3 -15.45 23.96 -21.62 0.338 26101
 26103 3 -15.34 23.91 -21.74 0.254 26102
 26104 3 -15.15 23.9 -21.65 0.023 26103
 26105 3 -15.15 29.69 -15.19 0.309 25807
 26106 3 -14.7 29.97 -15.08 0.139 26105
 26107 3 -14.58 30.03 -14.96 0.111 26106
 26108 3 -14.41 30.04 -14.87 0.126 26107
 26109 3 -14.28 30.09 -14.75 0.146 26108
 26110 3 -14.14 30.1 -14.64 0.15 26109
 26111 3 -13.97 30.11 -14.55 0.166 26110
 26112 3 -13.87 30.11 -14.47 0.191 26111
 26113 3 -13.76 30.11 -14.36 0.186 26112
 26114 3 -13.67 30.09 -14.27 0.201 26113
 26115 3 -13.7 30.06 -14.11 0.206 26114
 26116 3 -13.56 29.98 -14.03 0.197 26115
 26117 3 -13.4 29.92 -13.98 0.187 26116
 26118 3 -13.19 29.8 -13.92 0.161 26117
 26119 3 -13.01 29.68 -13.87 0.203 26118
 26120 3 -12.76 29.63 -13.82 0.185 26119
 26121 3 -12.65 29.52 -13.79 0.223 26120
 26122 3 -12.53 29.47 -13.79 0.266 26121
 26123 3 -12.44 29.41 -13.77 0.352 26122
 26124 3 -12.32 29.36 -13.71 0.409 26123
 26125 3 -12.16 29.35 -13.71 0.407 26124
 26126 3 -12.04 29.33 -13.58 0.407 26125
 26127 3 -11.9 29.42 -13.47 0.424 26126
 26128 3 -11.76 29.4 -13.42 0.429 26127
 26129 3 -11.61 29.37 -13.35 0.445 26128
 26130 3 -11.51 29.35 -13.22 0.441 26129
 26131 3 -11.15 29.63 -13.69 0.197 26130
 26132 3 -10.9 29.66 -13.73 0.251 26131
 26133 3 -10.74 29.66 -13.75 0.275 26132
 26134 3 -10.65 29.69 -13.86 0.226 26133
 26135 3 -10.45 29.85 -13.89 0.176 26134
 26136 3 -10.36 30.02 -13.95 0.176 26135
 26137 3 -10.24 30.15 -14.07 0.184 26136
 26138 3 -10.1 30.19 -14.18 0.188 26137
 26139 3 -10.06 30.22 -14.3 0.209 26138
 26140 3 -10.08 30.37 -14.46 0.202 26139
 26141 3 -10 30.41 -14.55 0.204 26140
 26142 3 -9.89 30.57 -14.62 0.182 26141
 26143 3 -9.8 30.71 -14.75 0.177 26142
 26144 3 -9.75 30.77 -14.86 0.202 26143
 26145 3 -9.66 30.98 -14.95 0.196 26144
 26146 3 -9.65 31.18 -15 0.223 26145
 26147 3 -9.6 31.29 -14.92 0.313 26146
 26148 3 -9.62 31.35 -14.85 0.328 26147
 26149 3 -9.64 31.34 -14.44 0.12 26148
 26150 3 -9.67 31.3 -14.3 0.104 26149
 26151 3 -9.78 31.26 -14.18 0.125 26150
 26152 3 -9.92 31.24 -14.1 0.16 26151
 26153 3 -10.08 31.2 -14.17 0.129 26152
 26154 3 -9.53 31.41 -14.96 0.291 26148
 26155 3 -10.07 31.31 -14.68 0.087 26154
 26156 3 -10.13 31.25 -14.53 0.092 26155
 26157 3 -9.99 31.3 -14.44 0.06 26156
 26158 3 -9.91 31.32 -14.37 0.037 26157
 26159 3 -9.42 31.49 -15.1 0.324 26154
 26160 3 -9.35 31.56 -15.19 0.426 26159
 26161 3 -9.31 31.63 -15.27 0.511 26160
 26162 3 -9.25 31.73 -15.3 0.571 26161
 26163 3 -9.17 31.81 -15.34 0.579 26162
 26164 3 -9.23 31.97 -15.92 0.256 26163
 26165 3 -9.19 32.04 -16.06 0.207 26164
 26166 3 -9.21 32.02 -16.28 0.11 26165
 26167 3 -9.24 32.07 -16.43 0.116 26166
 26168 3 -9.16 32.12 -16.51 0.132 26167
 26169 3 -9.21 32.05 -16.65 0.169 26168
 26170 3 -9.29 32.02 -16.75 0.285 26169
 26171 3 -9.37 32.05 -16.84 0.397 26170
 26172 3 -9.43 32.05 -16.97 0.495 26171
 26173 3 -9.44 32.05 -17.09 0.524 26172
 26174 3 -9.94 32.34 -17.16 0.244 26173
 26175 3 -10.35 32.35 -17.32 0.084 26174
 26176 3 -10.5 32.34 -17.4 0.089 26175
 26177 3 -10.63 32.46 -17.5 0.117 26176
 26178 3 -10.73 32.57 -17.57 0.000125 26177
 26179 3 -8.73 31.6 -17.31 0.238 26173
 26180 3 -8.66 31.56 -17.43 0.32 26179
 26181 3 -8.64 31.65 -17.49 0.388 26180
 26182 3 -8.62 31.57 -17.58 0.467 26181
 26183 3 -8.57 31.51 -17.68 0.466 26182
 26184 3 -8.6 31.29 -17.8 0.513 26183
 26185 3 -8.56 31.17 -17.9 0.545 26184
 26186 3 -8.57 31.01 -18 0.53 26185
 26187 3 -8.51 30.91 -18.16 0.507 26186
 26188 3 -8.47 30.65 -18.26 0.401 26187
 26189 3 -8.44 30.34 -18.34 0.331 26188
 26190 3 -8.38 30.18 -18.4 0.295 26189
 26191 3 -8.3 29.98 -18.45 0.212 26190
 26192 3 -7.98 29.76 -18.53 0.123 26191
 26193 3 -7.96 29.57 -18.71 0.142 26192
 26194 3 -7.94 29.42 -18.82 0.16 26193
 26195 3 -7.93 29.41 -19.02 0.189 26194
 26196 3 -7.9 29.44 -19.12 0.288 26195
 26197 3 -7.89 29.35 -19.24 0.371 26196
 26198 3 -7.8 29.3 -19.35 0.447 26197
 26199 3 -7.74 29.29 -19.48 0.468 26198
 26200 3 -7.59 29.27 -19.54 0.452 26199
 26201 3 -7.46 29.28 -19.67 0.416 26200
 26202 3 -7.38 29.07 -19.79 0.314 26201
 26203 3 -7.26 28.99 -19.91 0.285 26202
 26204 3 -6.86 28.94 -20.1 0.235 26203
 26205 3 -6.76 28.9 -20.26 0.215 26204
 26206 3 -6.61 28.79 -20.55 0.147 26205
 26207 3 -6.52 28.75 -20.67 0.156 26206
 26208 3 -6.38 28.54 -20.8 0.134 26207
 26209 3 -6.22 28.46 -20.86 0.135 26208
 26210 3 -6.03 28.42 -20.9 0.118 26209
 26211 3 -5.92 28.34 -20.97 0.109 26210
 26212 3 -5.8 28.27 -21.01 0.088 26211
 26213 3 -5.73 28.18 -21.04 0.109 26212
 26214 3 -5.63 28.03 -21.14 0.138 26213
 26215 3 -5.56 27.9 -21.21 0.13 26214
 26216 3 -5.47 27.83 -21.36 0.106 26215
 26217 3 -5.41 27.78 -21.49 0.151 26216
 26218 3 -5.31 27.71 -21.47 0.256 26217
 26219 3 -5.3 27.63 -21.59 0.335 26218
 26220 3 -5.33 27.56 -21.74 0.414 26219
 26221 3 -5.3 27.55 -21.9 0.418 26220
 26222 3 -5.22 27.43 -21.92 0.445 26221
 26223 3 -5.23 27.27 -21.93 0.451 26222
 26224 3 -5.21 27.15 -21.95 0.456 26223
 26225 3 -5.25 27.09 -22.1 0.479 26224
 26226 3 -5.21 27.07 -22.3 0.482 26225
 26227 3 -5.24 27 -22.47 0.399 26226
 26228 3 -5.24 27.02 -22.65 0.3 26227
 26229 3 -5.18 27.16 -22.98 0.198 26228
 26230 3 -5.23 27.08 -23.21 0.16 26229
 26231 3 -5.24 26.96 -23.34 0.152 26230
 26232 3 -5.26 26.82 -23.48 0.167 26231
 26233 3 -5.25 26.66 -23.58 0.141 26232
 26234 3 -5.2 26.49 -23.64 0.149 26233
 26235 3 -5.16 26.39 -23.62 0.138 26234
 26236 3 -4.98 26.27 -23.77 0.139 26235
 26237 3 -4.88 26.19 -23.91 0.167 26236
 26238 3 -5.01 26.2 -24.12 0.149 26237
 26239 3 -5.08 26.23 -24.28 0.147 26238
 26240 3 -5.16 26.17 -24.5 0.127 26239
 26241 3 -5.26 26.09 -24.7 0.137 26240
 26242 3 -5.45 26.09 -24.95 0.13 26241
 26243 3 -5.56 26.08 -25.13 0.119 26242
 26244 3 -5.65 26.09 -25.27 0.132 26243
 26245 3 -5.77 26.1 -25.37 0.172 26244
 26246 3 -5.86 26.07 -25.43 0.227 26245
 26247 3 -5.92 26.05 -25.52 0.305 26246
 26248 3 -5.96 25.96 -25.62 0.36 26247
 26249 3 -5.96 25.75 -25.75 0.483 26248
 26250 3 -6.05 25.65 -25.84 0.557 26249
 26251 3 -6.15 25.57 -26.02 0.572 26250
 26252 3 -6.23 25.43 -26.12 0.56 26251
 26253 3 -6.26 25.26 -26.27 0.503 26252
 26254 3 -6.23 25.14 -26.45 0.422 26253
 26255 3 -6.28 25.05 -26.57 0.32 26254
 26256 3 -6.26 25.16 -26.66 0.000125 26255
 26257 3 -11.46 29.25 -12.97 0.309 26130
 26258 3 -11.47 29.25 -12.79 0.218 26257
 26259 3 -11.71 29.32 -12.63 0.000125 26258
 26260 3 -18.46 38.85 -14.93 0.199 25676
 26261 3 -18.24 38.79 -14.92 0.215 26260
 26262 3 -18.11 38.77 -14.95 0.228 26261
 26263 3 -17.99 38.73 -15.03 0.219 26262
 26264 3 -17.82 38.7 -15.1 0.21 26263
 26265 3 -17.69 38.71 -15.18 0.259 26264
 26266 3 -17.58 38.74 -15.42 0.223 26265
 26267 3 -17.47 38.82 -15.62 0.211 26266
 26268 3 -17.37 38.82 -15.72 0.22 26267
 26269 3 -17.31 38.85 -15.9 0.181 26268
 26270 3 -17.24 38.92 -16.08 0.176 26269
 26271 3 -17.12 39 -16.19 0.267 26270
 26272 3 -17.06 39.06 -16.25 0.338 26271
 26273 3 -17.01 39.14 -16.38 0.434 26272
 26274 3 -16.9 39.16 -16.46 0.495 26273
 26275 3 -16.88 39.23 -16.61 0.529 26274
 26276 3 -16.82 39.24 -16.75 0.555 26275
 26277 3 -16.67 39.32 -16.81 0.546 26276
 26278 3 -16.49 39.33 -16.81 0.523 26277
 26279 3 -16.82 39.66 -17.18 0.277 26278
 26280 3 -16.77 39.85 -17.39 0.184 26279
 26281 3 -16.84 39.98 -17.52 0.152 26280
 26282 3 -16.87 40.04 -17.68 0.158 26281
 26283 3 -16.91 40.18 -17.83 0.137 26282
 26284 3 -16.93 40.25 -17.94 0.169 26283
 26285 3 -16.89 40.34 -18.05 0.165 26284
 26286 3 -16.87 40.44 -18.14 0.184 26285
 26287 3 -16.78 40.55 -18.26 0.161 26286
 26288 3 -16.72 40.69 -18.25 0.219 26287
 26289 3 -16.67 40.8 -18.45 0.201 26288
 26290 3 -16.57 40.91 -18.51 0.222 26289
 26291 3 -16.42 41.05 -18.51 0.195 26290
 26292 3 -16.25 41.14 -18.57 0.231 26291
 26293 3 -16.09 41.23 -18.74 0.203 26292
 26294 3 -15.94 41.3 -18.79 0.195 26293
 26295 3 -15.82 41.34 -18.88 0.209 26294
 26296 3 -15.77 41.41 -19.04 0.263 26295
 26297 3 -15.7 41.47 -19.18 0.312 26296
 26298 3 -15.5 41.52 -19.17 0.396 26297
 26299 3 -15.37 41.54 -19.28 0.404 26298
 26300 3 -15.2 41.66 -19.39 0.406 26299
 26301 3 -15.11 41.71 -19.51 0.432 26300
 26302 3 -15.02 41.78 -19.64 0.489 26301
 26303 3 -14.83 41.83 -19.73 0.435 26302
 26304 3 -14.77 41.97 -19.91 0.354 26303
 26305 3 -14.37 42.04 -19.89 0.231 26304
 26306 3 -14.31 42.13 -20.05 0.263 26305
 26307 3 -14.16 42.2 -20.13 0.266 26306
 26308 3 -13.92 42.25 -20.19 0.205 26307
 26309 3 -13.65 42.22 -20.1 0.171 26308
 26310 3 -13.5 42.33 -20.15 0.172 26309
 26311 3 -13.29 42.35 -20.23 0.141 26310
 26312 3 -13.14 42.46 -20.29 0.138 26311
 26313 3 -13.06 42.51 -20.35 0.159 26312
 26314 3 -12.85 42.58 -20.35 0.137 26313
 26315 3 -12.64 42.65 -20.51 0.153 26314
 26316 3 -12.56 42.69 -20.62 0.194 26315
 26317 3 -12.48 42.72 -20.75 0.273 26316
 26318 3 -12.45 42.78 -20.85 0.361 26317
 26319 3 -12.41 42.86 -21.01 0.433 26318
 26320 3 -12.34 42.97 -21.08 0.488 26319
 26321 3 -12.26 43.04 -21.16 0.553 26320
 26322 3 -12.18 43.16 -21.26 0.512 26321
 26323 3 -12.03 43.24 -21.35 0.467 26322
 26324 3 -11.93 43.39 -21.44 0.437 26323
 26325 3 -11.81 43.53 -21.51 0.422 26324
 26326 3 -11.67 43.63 -21.53 0.431 26325
 26327 3 -11.33 43.83 -20.82 0.128 26326
 26328 3 -11.31 43.91 -20.67 0.113 26327
 26329 3 -11.3 44.01 -20.49 0.103 26328
 26330 3 -11.29 44.15 -20.46 0.189 26329
 26331 3 -11.31 44.31 -20.36 0.347 26330
 26332 3 -11.3 44.3 -20.21 0.434 26331
 26333 3 -11.28 44.39 -20.14 0.487 26332
 26334 3 -11.2 44.5 -20.02 0.486 26333
 26335 3 -11.18 44.53 -19.86 0.445 26334
 26336 3 -11.2 44.64 -19.85 0.316 26335
 26337 3 -11.4 44.82 -19.9 0.261 26336
 26338 3 -11.64 44.92 -19.79 0.117 26337
 26339 3 -11.66 44.96 -19.63 0.128 26338
 26340 3 -11.61 45.02 -19.53 0.096 26339
 26341 3 -11.59 45.1 -19.47 0.082 26340
 26342 3 -11.56 45.05 -19.38 0.000125 26341
 26343 3 -10.97 44.06 -19.35 0.098 26335
 26344 3 -10.89 43.99 -19.22 0.11 26343
 26345 3 -10.81 43.91 -19.11 0.107 26344
 26346 3 -10.71 43.9 -18.99 0.092 26345
 26347 3 -11.95 43.4 -22.17 0.187 26326
 26348 3 -11.91 43.28 -22.33 0.196 26347
 26349 3 -11.84 43.07 -22.42 0.188 26348
 26350 3 -11.71 42.94 -22.48 0.152 26349
 26351 3 -11.65 42.9 -22.57 0.125 26350
 26352 3 -11.47 42.9 -22.65 0.098 26351
 26353 3 -11.38 42.79 -22.67 0.12 26352
 26354 3 -11.28 42.73 -22.66 0.194 26353
 26355 3 -11.19 42.65 -22.63 0.263 26354
 26356 3 -11.19 42.56 -22.59 0.299 26355
 26357 3 -11.7 42.37 -22.54 0.123 26356
 26358 3 -11.8 42.29 -22.49 0.158 26357
 26359 3 -11.88 42.17 -22.46 0.178 26358
 26360 3 -11.96 41.99 -22.5 0.126 26359
 26361 3 -11.93 41.9 -22.49 0.000125 26360
 26362 3 -11 42.45 -22.76 0.168 26356
 26363 3 -10.87 42.39 -22.82 0.137 26362
 26364 3 -10.73 42.26 -22.88 0.099 26363
 26365 3 -10.59 42.2 -22.94 0.137 26364
 26366 3 -10.51 42.15 -23.06 0.117 26365
 26367 3 -10.44 42.14 -23.16 0.142 26366
 26368 3 -10.4 42.02 -23.21 0.218 26367
 26369 3 -10.32 41.94 -23.26 0.291 26368
 26370 3 -10.27 41.83 -23.32 0.343 26369
 26371 3 -10.53 41.65 -23.56 0.32 26370
 26372 3 -10.59 41.56 -23.71 0.4 26371
 26373 3 -10.6 41.42 -23.78 0.471 26372
 26374 3 -10.66 41.33 -23.88 0.517 26373
 26375 3 -10.53 41.24 -24.06 0.565 26374
 26376 3 -10.45 41.13 -24.12 0.645 26375
 26377 3 -10.78 40.84 -24.1 0.521 26376
 26378 3 -10.88 40.65 -24.15 0.447 26377
 26379 3 -10.9 40.46 -24.17 0.419 26378
 26380 3 -10.94 40.36 -24.27 0.302 26379
 26381 3 -11.13 40.17 -24.22 0.114 26380
 26382 3 -9.69 41.63 -24.32 0.247 26376
 26383 3 -9.49 41.78 -24.41 0.172 26382
 26384 3 -9.27 41.89 -24.46 0.229 26383
 26385 3 -9.09 42.06 -24.53 0.119 26384
 26386 3 -8.98 42.18 -24.6 0.17 26385
 26387 3 -8.89 42.34 -24.67 0.106 26386
 26388 3 -8.81 42.4 -24.76 0.144 26387
 26389 3 -8.76 42.42 -24.89 0.278 26388
 26390 3 -8.65 42.41 -25.05 0.5 26389
 26391 3 -8.63 42.47 -25.19 0.627 26390
 26392 3 -8.54 42.4 -25.31 0.67 26391
 26393 3 -8.56 42.48 -25.47 0.711 26392
 26394 3 -8.52 42.59 -25.57 0.751 26393
 26395 3 -8.49 42.73 -25.69 0.756 26394
 26396 3 -8.5 42.68 -25.84 0.723 26395
 26397 3 -8.48 42.66 -26.02 0.632 26396
 26398 3 -8.4 42.77 -26.18 0.52 26397
 26399 3 -8.44 42.83 -26.34 0.448 26398
 26400 3 -8.37 43.4 -26.43 0.166 26399
 26401 3 -8.38 43.54 -26.52 0.2 26400
 26402 3 -8.41 43.79 -26.59 0.151 26401
 26403 3 -8.45 43.99 -26.59 0.2 26402
 26404 3 -8.44 44.16 -26.59 0.231 26403
 26405 3 -8.48 44.28 -26.63 0.263 26404
 26406 3 -8.46 44.43 -26.73 0.269 26405
 26407 3 -8.45 44.63 -26.71 0.309 26406
 26408 3 -8.43 44.74 -26.68 0.351 26407
 26409 3 -8.71 44.69 -26.62 0.164 26408
 26410 3 -8.74 44.79 -26.64 0.056 26409
 26411 3 -8.06 44.97 -26.89 0.144 26408
 26412 3 -7.95 45.05 -26.99 0.11 26411
 26413 3 -8 45.04 -27.16 0.109 26412
 26414 3 -8.53 42.66 -26.48 0.217 26399
 26415 3 -8.49 42.83 -26.51 0.057 26414
 26416 3 -9.83 41.9 -23.04 0.165 26370
 26417 3 -9.71 41.85 -23.02 0.185 26416
 26418 3 -9.58 42.05 -22.77 0.089 26417
 26419 3 -9.48 42.12 -22.68 0.094 26418
 26420 3 -9.34 42.07 -22.62 0.105 26419
 26421 3 -9.19 42.02 -22.54 0.102 26420
 26422 3 -9.05 41.99 -22.47 0.124 26421
 26423 3 -8.95 41.96 -22.38 0.153 26422
 26424 3 -8.77 41.83 -22.29 0.112 26423
 26425 3 -8.66 41.81 -22.13 0.09 26424
 26426 3 -15.86 39.1 -16.51 0.188 26278
 26427 3 -15.62 39.11 -16.49 0.17 26426
 26428 3 -15.48 39.18 -16.54 0.209 26427
 26429 3 -15.31 39.22 -16.51 0.231 26428
 26430 3 -15.17 39.29 -16.56 0.225 26429
 26431 3 -14.97 39.31 -16.5 0.198 26430
 26432 3 -14.87 39.48 -16.71 0.185 26431
 26433 3 -14.68 39.52 -16.76 0.245 26432
 26434 3 -14.57 39.55 -16.76 0.3 26433
 26435 3 -14.44 39.53 -16.71 0.32 26434
 26436 3 -14.32 39.51 -16.59 0.344 26435
 26437 3 -14.23 39.39 -16.87 0.277 26436
 26438 3 -14.16 39.34 -16.95 0.286 26437
 26439 3 -14.09 39.26 -16.98 0.319 26438
 26440 3 -13.92 39.07 -16.75 0.376 26439
 26441 3 -13.83 39.02 -16.82 0.427 26440
 26442 3 -13.69 39 -16.81 0.486 26441
 26443 3 -13.55 38.96 -16.79 0.539 26442
 26444 3 -13.43 38.87 -16.78 0.569 26443
 26445 3 -13.41 38.68 -16.68 0.56 26444
 26446 3 -13.23 38.56 -16.72 0.601 26445
 26447 3 -13.13 38.49 -16.77 0.609 26446
 26448 3 -12.98 38.55 -16.9 0.588 26447
 26449 3 -12.84 38.49 -17.02 0.5 26448
 26450 3 -12.54 38.84 -17.25 0.189 26449
 26451 3 -12.47 38.97 -17.33 0.169 26450
 26452 3 -12.33 39.06 -17.47 0.188 26451
 26453 3 -12.15 39.13 -17.51 0.142 26452
 26454 3 -12.19 39.21 -17.65 0.176 26453
 26455 3 -12.06 39.33 -17.7 0.169 26454
 26456 3 -11.97 39.41 -17.78 0.146 26455
 26457 3 -11.87 39.48 -17.9 0.114 26456
 26458 3 -11.83 39.56 -17.98 0.146 26457
 26459 3 -12.14 39.54 -18.07 0.068 26458
 26460 3 -11.75 39.58 -18.06 0.13 26458
 26461 3 -11.6 39.66 -18.11 0.143 26460
 26462 3 -11.42 39.67 -18.24 0.13 26461
 26463 3 -11.28 39.69 -18.33 0.172 26462
 26464 3 -11.02 39.7 -18.33 0.146 26463
 26465 3 -10.88 39.79 -18.31 0.147 26464
 26466 3 -10.79 39.81 -18.23 0.163 26465
 26467 3 -10.69 39.92 -18.14 0.169 26466
 26468 3 -10.59 40.11 -18.12 0.215 26467
 26469 3 -10.5 40.23 -18.12 0.264 26468
 26470 3 -10.36 40.33 -18.24 0.334 26469
 26471 3 -10.25 40.41 -18.23 0.399 26470
 26472 3 -10.13 40.51 -18.24 0.436 26471
 26473 3 -10.04 40.68 -18.38 0.413 26472
 26474 3 -9.99 40.81 -18.35 0.316 26473
 26475 3 -10.01 41.22 -18.69 0.132 26474
 26476 3 -9.94 41.3 -18.79 0.165 26475
 26477 3 -9.88 41.44 -18.87 0.219 26476
 26478 3 -9.76 41.54 -18.88 0.199 26477
 26479 3 -9.48 41.52 -18.66 0.115 26478
 26480 3 -9.34 41.51 -18.65 0.158 26479
 26481 3 -9.06 41.43 -18.59 0.288 26480
 26482 3 -8.9 41.41 -18.56 0.37 26481
 26483 3 -8.74 41.35 -18.31 0.333 26482
 26484 3 -8.71 41.16 -18.07 0.26 26483
 26485 3 -8.67 41.07 -17.87 0.252 26484
 26486 3 -8.68 40.98 -17.73 0.221 26485
 26487 3 -8.68 40.86 -17.58 0.238 26486
 26488 3 -8.66 40.82 -17.42 0.246 26487
 26489 3 -8.59 40.81 -17.25 0.237 26488
 26490 3 -8.5 40.83 -17.13 0.166 26489
 26491 3 -8.39 40.95 -17.02 0.145 26490
 26492 3 -8.28 40.94 -16.86 0.154 26491
 26493 3 -8.22 40.95 -16.76 0.182 26492
 26494 3 -8.58 41.77 -18.7 0.128 26483
 26495 3 -8.4 41.88 -18.77 0.129 26494
 26496 3 -8.28 42.01 -18.87 0.134 26495
 26497 3 -8.28 42.16 -19 0.167 26496
 26498 3 -8.2 42.32 -19.04 0.217 26497
 26499 3 -8.18 42.38 -19.18 0.273 26498
 26500 3 -8.12 42.49 -19.34 0.273 26499
 26501 3 -7.96 42.61 -19.43 0.241 26500
 26502 3 -7.8 42.76 -19.53 0.168 26501
 26503 3 -7.68 42.87 -19.62 0.123 26502
 26504 3 -7.55 42.95 -19.71 0.116 26503
 26505 3 -7.49 43.06 -19.84 0.15 26504
 26506 3 -7.37 43.2 -19.92 0.173 26505
 26507 3 -7.31 43.31 -19.99 0.208 26506
 26508 3 -7.22 43.47 -20.01 0.243 26507
 26509 3 -7.14 43.55 -20.12 0.258 26508
 26510 3 -7.06 43.65 -20.14 0.229 26509
 26511 3 -6.69 43.58 -20.1 0.061 26510
 26512 3 -6.49 43.59 -20.09 0.109 26511
 26513 3 -6.35 43.59 -20.07 0.099 26512
 26514 3 -6.24 43.61 -20.04 0.000125 26513
 26515 3 -7.12 43.84 -20.12 0.212 26510
 26516 3 -7.16 43.62 -20.41 0.13 26515
 26517 3 -7.26 43.64 -20.55 0.1 26516
 26518 3 -7.31 43.63 -20.66 0.000125 26517
 26519 3 -7.11 43.97 -20.13 0.293 26515
 26520 3 -7.07 44.08 -20.13 0.341 26519
 26521 3 -7.05 44.19 -20.15 0.441 26520
 26522 3 -6.9 44.39 -20.14 0.44 26521
 26523 3 -6.52 44.55 -20.69 0.08 26522
 26524 3 -6.53 44.62 -20.8 0.098 26523
 26525 3 -7.01 44.72 -20.54 0.439 26522
 26526 3 -6.5 44.79 -20.83 0.083 26525
 26527 3 -6.4 44.74 -20.87 0.076 26526
 26528 3 -7.02 44.84 -20.48 0.464 26525
 26529 3 -7.06 44.94 -20.54 0.51 26528
 26530 3 -7.03 45.11 -20.36 0.545 26529
 26531 3 -7.26 45.23 -20.48 0.561 26530
 26532 3 -7.28 45.35 -20.44 0.605 26531
 26533 3 -7.37 45.48 -20.52 0.596 26532
 26534 3 -7.46 45.62 -20.7 0.626 26533
 26535 3 -7.53 45.71 -20.74 0.619 26534
 26536 3 -7.68 45.84 -20.94 0.598 26535
 26537 3 -7.77 45.93 -21.08 0.514 26536
 26538 3 -7.83 46.07 -21.21 0.416 26537
 26539 3 -7.87 46.17 -21.38 0.363 26538
 26540 3 -8.05 46.22 -21.38 0.301 26539
 26541 3 -8.21 46.29 -21.4 0.21 26540
 26542 3 -8.4 46.4 -21.53 0.163 26541
 26543 3 -8.54 46.48 -21.5 0.09 26542
 26544 3 -8.61 46.65 -21.54 0.125 26543
 26545 3 -8.71 46.73 -21.5 0.12 26544
 26546 3 -8.89 46.82 -21.52 0.136 26545
 26547 3 -8.96 46.92 -21.46 0.157 26546
 26548 3 -8.99 46.98 -21.25 0.119 26547
 26549 3 -9 46.93 -21 0.036 26548
 26550 3 -7.78 46.35 -21.81 0.093 26539
 26551 3 -6.35 45.22 -20.19 0.136 26530
 26552 3 -6.17 45.28 -20.06 0.097 26551
 26553 3 -6 45.31 -19.99 0.122 26552
 26554 3 -5.81 45.31 -19.97 0.16 26553
 26555 3 -5.55 45.39 -20.07 0.18 26554
 26556 3 -5.47 45.42 -20.15 0.198 26555
 26557 3 -5.42 45.66 -20.34 0.169 26556
 26558 3 -5.39 45.83 -20.51 0.106 26557
 26559 3 -5.6 45.87 -20.58 0.019 26558
 26560 3 -12.82 38.15 -16.89 0.403 26449
 26561 3 -12.81 38.02 -16.96 0.529 26560
 26562 3 -12.75 37.89 -17 0.587 26561
 26563 3 -12.93 37.48 -16.31 0.085 26562
 26564 3 -13.04 37.39 -16.27 0.029 26563
 26565 3 -12.71 37.95 -17.27 0.643 26562
 26566 3 -12.68 37.93 -17.41 0.639 26565
 26567 3 -12.76 37.82 -17.54 0.651 26566
 26568 3 -13.46 37.6 -18.02 0.293 26567
 26569 3 -13.63 37.58 -18.25 0.249 26568
 26570 3 -13.72 37.56 -18.44 0.165 26569
 26571 3 -13.79 37.53 -18.59 0.151 26570
 26572 3 -13.87 37.54 -18.77 0.15 26571
 26573 3 -13.93 37.52 -18.88 0.164 26572
 26574 3 -13.98 37.49 -19.05 0.199 26573
 26575 3 -14.04 37.43 -19.15 0.206 26574
 26576 3 -14.12 37.41 -19.22 0.203 26575
 26577 3 -14.32 37.32 -19.21 0.21 26576
 26578 3 -14.54 37.19 -19.2 0.146 26577
 26579 3 -14.67 37.12 -19.32 0.133 26578
 26580 3 -14.85 37.05 -19.36 0.115 26579
 26581 3 -14.98 37.01 -19.39 0.147 26580
 26582 3 -15.09 37.01 -19.5 0.154 26581
 26583 3 -15.16 36.96 -19.58 0.208 26582
 26584 3 -15.28 36.87 -19.66 0.252 26583
 26585 3 -15.41 36.86 -19.8 0.294 26584
 26586 3 -15.44 36.78 -19.94 0.369 26585
 26587 3 -15.53 36.64 -20.01 0.411 26586
 26588 3 -15.59 36.57 -20.11 0.42 26587
 26589 3 -15.72 36.55 -20.23 0.424 26588
 26590 3 -15.83 36.45 -20.26 0.4 26589
 26591 3 -15.92 36.41 -20.4 0.342 26590
 26592 3 -15.95 36.34 -20.5 0.281 26591
 26593 3 -16.05 36.34 -20.7 0.24 26592
 26594 3 -16.09 36.28 -20.87 0.248 26593
 26595 3 -16.12 36.23 -21.04 0.244 26594
 26596 3 -16.18 36.21 -21.25 0.209 26595
 26597 3 -16.23 36.24 -21.39 0.234 26596
 26598 3 -16.29 36.3 -21.56 0.222 26597
 26599 3 -16.27 36.33 -21.7 0.219 26598
 26600 3 -16.28 36.25 -21.85 0.195 26599
 26601 3 -16.27 36.22 -21.96 0.201 26600
 26602 3 -16.31 36.28 -22.09 0.218 26601
 26603 3 -16.24 36.32 -22.19 0.295 26602
 26604 3 -16.19 36.27 -22.32 0.365 26603
 26605 3 -16.05 36.24 -22.42 0.405 26604
 26606 3 -15.91 36.12 -22.46 0.428 26605
 26607 3 -15.89 35.99 -22.57 0.405 26606
 26608 3 -15.81 35.94 -22.7 0.355 26607
 26609 3 -15.69 35.81 -22.79 0.35 26608
 26610 3 -15.64 35.67 -22.91 0.343 26609
 26611 3 -15.59 35.49 -23 0.368 26610
 26612 3 -15.53 35.38 -23.06 0.391 26611
 26613 3 -15.5 35.18 -23.12 0.36 26612
 26614 3 -15.41 35.03 -23.2 0.314 26613
 26615 3 -15.25 34.83 -23.15 0.283 26614
 26616 3 -15.15 34.73 -23.2 0.27 26615
 26617 3 -15.01 34.66 -23.25 0.227 26616
 26618 3 -14.91 34.62 -23.32 0.178 26617
 26619 3 -14.69 34.59 -23.34 0.146 26618
 26620 3 -14.57 34.59 -23.38 0.181 26619
 26621 3 -14.39 34.56 -23.37 0.218 26620
 26622 3 -14.22 34.49 -23.36 0.298 26621
 26623 3 -14.06 34.47 -23.39 0.379 26622
 26624 3 -13.99 34.37 -23.44 0.463 26623
 26625 3 -13.84 34.33 -23.39 0.495 26624
 26626 3 -13.88 34.26 -23.55 0.592 26625
 26627 3 -13.89 34.19 -23.64 0.634 26626
 26628 3 -13.8 33.64 -23.31 0.018 26627
 26629 3 -13.78 34.09 -23.62 0.496 26627
 26630 3 -13.5 33.92 -23.61 0.444 26629
 26631 3 -13.46 33.9 -23.77 0.43 26630
 26632 3 -13.33 33.89 -23.85 0.349 26631
 26633 3 -13.21 33.89 -23.88 0.254 26632
 26634 3 -13.08 33.93 -24.02 0.16 26633
 26635 3 -12.9 33.88 -24.11 0.17 26634
 26636 3 -12.76 33.82 -24.19 0.166 26635
 26637 3 -12.64 33.75 -24.22 0.254 26636
 26638 3 -12.4 33.81 -24.29 0.228 26637
 26639 3 -12.21 33.83 -24.34 0.179 26638
 26640 3 -11.97 33.95 -24.39 0.142 26639
 26641 3 -11.83 33.93 -24.37 0.204 26640
 26642 3 -11.71 33.88 -24.38 0.256 26641
 26643 3 -11.57 33.85 -24.38 0.255 26642
 26644 3 -11.35 34.07 -24.29 0.143 26643
 26645 3 -11.22 34.13 -24.25 0.167 26644
 26646 3 -11.1 34.22 -24.32 0.186 26645
 26647 3 -10.95 34.32 -24.37 0.223 26646
 26648 3 -10.85 34.29 -24.5 0.227 26647
 26649 3 -10.76 34.36 -24.6 0.233 26648
 26650 3 -10.63 34.3 -24.72 0.198 26649
 26651 3 -10.44 34.2 -24.82 0.193 26650
 26652 3 -10.31 34.15 -24.89 0.172 26651
 26653 3 -10.15 34.1 -24.93 0.149 26652
 26654 3 -10.07 34.1 -25.03 0.133 26653
 26655 3 -9.96 34.1 -25.03 0.136 26654
 26656 3 -9.85 34.07 -25.02 0.124 26655
 26657 3 -9.73 34.03 -25.1 0.192 26656
 26658 3 -9.6 33.98 -25.21 0.191 26657
 26659 3 -9.46 33.87 -25.12 0.173 26658
 26660 3 -9.32 33.79 -24.98 0.244 26659
 26661 3 -9.25 33.69 -24.97 0.312 26660
 26662 3 -9.2 33.53 -24.97 0.386 26661
 26663 3 -9.17 33.41 -24.9 0.463 26662
 26664 3 -9.11 33.32 -24.77 0.517 26663
 26665 3 -9 33.17 -24.86 0.539 26664
 26666 3 -8.94 33.01 -24.82 0.554 26665
 26667 3 -8.98 32.96 -24.38 0.449 26666
 26668 3 -9.11 32.82 -24.62 0.295 26667
 26669 3 -9.12 32.79 -24.72 0.118 26668
 26670 3 -8.8 33.02 -23.98 0.296 26667
 26671 3 -8.6 33.45 -23.82 0.1 26670
 26672 3 -8.53 33.56 -23.75 0.119 26671
 26673 3 -8.41 33.6 -23.64 0.183 26672
 26674 3 -8.25 33.66 -23.66 0.117 26673
 26675 3 -8.12 33.78 -23.65 0.11 26674
 26676 3 -8.04 33.89 -23.65 0.093 26675
 26677 3 -7.92 34.06 -23.64 0.104 26676
 26678 3 -7.73 34.16 -23.64 0.164 26677
 26679 3 -7.61 34.26 -23.72 0.205 26678
 26680 3 -7.51 34.31 -23.83 0.247 26679
 26681 3 -7.41 34.37 -23.95 0.294 26680
 26682 3 -7.25 34.39 -24 0.348 26681
 26683 3 -7.11 34.36 -24.1 0.383 26682
 26684 3 -6.83 34.18 -24.15 0.322 26683
 26685 3 -6.61 34.05 -24.17 0.321 26684
 26686 3 -6.46 33.97 -24.15 0.274 26685
 26687 3 -6.26 33.96 -24.17 0.184 26686
 26688 3 -6.13 33.89 -24.16 0.149 26687
 26689 3 -6.06 33.81 -24.23 0.129 26688
 26690 3 -5.94 33.76 -24.23 0.06 26689
 26691 3 -5.87 33.72 -24.35 0.023 26690
 26692 3 -8.72 32.98 -25.37 0.085 26666
 26693 3 -8.68 32.83 -25.43 0.142 26692
 26694 3 -8.65 32.72 -25.49 0.119 26693
 26695 3 -8.6 32.6 -25.58 0.15 26694
 26696 3 -8.56 32.48 -25.67 0.17 26695
 26697 3 -8.52 32.39 -25.86 0.17 26696
 26698 3 -8.39 32.32 -25.78 0.059 26697
 26699 3 -8.51 32.29 -26.1 0.182 26697
 26700 3 -8.4 32.24 -26.21 0.178 26699
 26701 3 -8.26 32.24 -26.33 0.195 26700
 26702 3 -8.11 32.23 -26.38 0.31 26701
 26703 3 -7.91 32.25 -26.43 0.476 26702
 26704 3 -7.75 32.26 -26.42 0.532 26703
 26705 3 -7.62 32.36 -26.45 0.571 26704
 26706 3 -7.56 32.36 -26.58 0.607 26705
 26707 3 -7.34 32.44 -26.57 0.456 26706
 26708 3 -7.29 32.47 -26.74 0.343 26707
 26709 3 -7.11 32.29 -26.37 0.000125 26708
 26710 3 -8.27 32.46 -27.34 0.128 26706
 26711 3 -8.28 32.47 -27.56 0.198 26710
 26712 3 -8.32 32.38 -27.74 0.25 26711
 26713 3 -8.32 32.41 -27.83 0.314 26712
 26714 3 -8.3 32.43 -27.99 0.374 26713
 26715 3 -8.34 32.42 -28.17 0.401 26714
 26716 3 -8.39 32.44 -28.29 0.424 26715
 26717 3 -8.44 32.46 -28.42 0.424 26716
 26718 3 -8.57 32.45 -28.51 0.432 26717
 26719 3 -8.67 32.46 -28.53 0.424 26718
 26720 3 -9.42 32.44 -28.28 0.123 26719
 26721 3 -9.57 32.41 -28.29 0.181 26720
 26722 3 -9.78 32.46 -28.35 0.179 26721
 26723 3 -9.96 32.61 -28.4 0.162 26722
 26724 3 -10.16 32.77 -28.42 0.089 26723
 26725 3 -10.29 32.91 -28.43 0.11 26724
 26726 3 -10.39 33.04 -28.41 0.131 26725
 26727 3 -10.57 33.25 -28.53 0.181 26726
 26728 3 -10.68 33.38 -28.55 0.203 26727
 26729 3 -10.78 33.49 -28.59 0.183 26728
 26730 3 -10.95 33.7 -28.77 0.163 26729
 26731 3 -11.05 33.79 -28.86 0.159 26730
 26732 3 -11.14 34 -29.06 0.145 26731
 26733 3 -11.26 34.09 -29.13 0.161 26732
 26734 3 -11.37 34.18 -29.25 0.18 26733
 26735 3 -11.52 34.18 -29.32 0.313 26734
 26736 3 -11.68 34.31 -29.45 0.48 26735
 26737 3 -11.81 34.34 -29.61 0.531 26736
 26738 3 -11.94 34.32 -29.73 0.562 26737
 26739 3 -12.05 34.34 -29.86 0.56 26738
 26740 3 -12.24 34.23 -29.97 0.42 26739
 26741 3 -12.3 34.3 -30.04 0.404 26740
 26742 3 -12.3 34.48 -30.16 0.345 26741
 26743 3 -12.49 34.42 -30.12 0.239 26742
 26744 3 -9.88 34.22 -25.2 0.106 26655
 26745 3 -9.91 34.21 -25.4 0.078 26744
 26746 3 -9.93 34.31 -25.5 0.104 26745
 26747 3 -13.66 33.51 -23.35 0.076 26631
 26748 3 -14.54 34.42 -24.26 0.345 26629
 26749 3 -14.66 34.27 -24.37 0.333 26748
 26750 3 -14.74 34.15 -24.5 0.235 26749
 26751 3 -14.87 34.12 -24.58 0.149 26750
 26752 3 -14.95 34.13 -24.72 0.099 26751
 26753 3 -15.08 34.16 -24.8 0.159 26752
 26754 3 -15.26 34.25 -24.85 0.187 26753
 26755 3 -15.47 34.25 -24.92 0.163 26754
 26756 3 -15.68 34.27 -24.96 0.162 26755
 26757 3 -15.88 34.19 -25.01 0.125 26756
 26758 3 -16.06 34.1 -25.11 0.042 26757
 26759 3 -16.14 34.08 -25.02 0.065 26758
 26760 3 -12.09 37.81 -17.27 0.292 26567
 26761 3 -11.8 37.54 -17.29 0.106 26760
 26762 3 -14.41 39.72 -16.15 0.219 26436
 26763 3 -14.45 39.8 -16.07 0.258 26762
 26764 3 -14.51 39.78 -15.95 0.292 26763
 26765 3 -14.6 39.75 -15.83 0.324 26764
 26766 3 -14.74 39.8 -15.78 0.336 26765
 26767 3 -15.12 40.17 -15.91 0.193 26766
 26768 3 -15.19 40.24 -15.84 0.145 26767
 26769 3 -15.24 40.31 -15.74 0.15 26768
 26770 3 -15.37 40.48 -15.67 0.151 26769
 26771 3 -15.48 40.63 -15.74 0.15 26770
 26772 3 -15.57 40.77 -15.89 0.12 26771
 26773 3 -15.69 40.89 -15.84 0.305 26772
 26774 3 -15.69 41.03 -15.86 0.437 26773
 26775 3 -15.58 41.14 -15.86 0.575 26774
 26776 3 -15.61 41.24 -15.81 0.653 26775
 26777 3 -15.6 41.35 -15.8 0.711 26776
 26778 3 -15.75 41.47 -15.72 0.677 26777
 26779 3 -15.82 41.57 -15.68 0.665 26778
 26780 3 -16.03 41.48 -15.14 0.269 26779
 26781 3 -16.2 41.55 -14.92 0.203 26780
 26782 3 -16.27 41.59 -14.69 0.128 26781
 26783 3 -16.32 41.66 -14.56 0.143 26782
 26784 3 -16.26 41.71 -14.36 0.219 26783
 26785 3 -16.38 41.78 -14.2 0.187 26784
 26786 3 -16.53 41.86 -14.24 0.054 26785
 26787 3 -16.55 41.97 -14.32 0.079 26786
 26788 3 -16.62 42.07 -14.37 0.125 26787
 26789 3 -16.59 41.82 -13.95 0.131 26785
 26790 3 -16.71 41.86 -13.98 0.143 26789
 26791 3 -16 41.6 -14.46 0.099 26784
 26792 3 -14.51 39.53 -15.59 0.146 26766
 26793 3 -14.47 39.42 -15.48 0.045 26792
 26794 3 -20.54 37.88 -14.31 0.323 25674
 26795 3 -20.79 37.85 -14.29 0.296 26794
 26796 3 -20.92 37.77 -14.31 0.307 26795
 26797 3 -21.01 37.68 -14.14 0.234 26796
 26798 3 -21.23 37.56 -14.16 0.252 26797
 26799 3 -21.49 37.39 -14.18 0.214 26798
 26800 3 -21.66 37.27 -14.24 0.21 26799
 26801 3 -21.79 37.2 -14.22 0.268 26800
 26802 3 -21.89 37.11 -14.25 0.306 26801
 26803 3 -22.01 36.94 -14.22 0.29 26802
 26804 3 -22.13 36.9 -14.31 0.297 26803
 26805 3 -22.18 36.9 -14.52 0.27 26804
 26806 3 -22.36 36.88 -14.58 0.237 26805
 26807 3 -22.57 36.71 -14.55 0.205 26806
 26808 3 -22.72 36.59 -14.58 0.228 26807
 26809 3 -22.9 36.39 -14.59 0.199 26808
 26810 3 -23 36.3 -14.65 0.221 26809
 26811 3 -23.05 36.22 -14.7 0.264 26810
 26812 3 -23.09 36.05 -14.67 0.361 26811
 26813 3 -23.2 35.98 -14.69 0.396 26812
 26814 3 -23.33 35.95 -14.75 0.392 26813
 26815 3 -23.44 35.97 -15.05 0.285 26814
 26816 3 -23.5 35.93 -15.23 0.272 26815
 26817 3 -23.62 35.92 -15.41 0.294 26816
 26818 3 -23.7 35.85 -15.58 0.286 26817
 26819 3 -23.71 35.75 -15.75 0.323 26818
 26820 3 -23.82 35.66 -15.87 0.351 26819
 26821 3 -23.88 35.57 -16.01 0.348 26820
 26822 3 -23.96 35.45 -16.17 0.349 26821
 26823 3 -24.07 35.4 -16.34 0.339 26822
 26824 3 -24.21 35.31 -16.45 0.304 26823
 26825 3 -24.25 35.23 -16.57 0.309 26824
 26826 3 -24.32 35.03 -16.61 0.251 26825
 26827 3 -24.37 34.84 -16.74 0.21 26826
 26828 3 -24.46 34.69 -16.77 0.224 26827
 26829 3 -24.65 34.57 -16.83 0.248 26828
 26830 3 -24.83 34.45 -16.86 0.25 26829
 26831 3 -25.07 34.34 -16.89 0.221 26830
 26832 3 -25.23 34.27 -16.98 0.171 26831
 26833 3 -25.4 34.19 -17.07 0.206 26832
 26834 3 -25.57 34.12 -17.18 0.231 26833
 26835 3 -25.75 34.02 -17.24 0.227 26834
 26836 3 -25.97 33.86 -17.33 0.2 26835
 26837 3 -26.13 33.79 -17.41 0.185 26836
 26838 3 -26.3 33.71 -17.49 0.203 26837
 26839 3 -26.41 33.62 -17.57 0.253 26838
 26840 3 -26.58 33.59 -17.61 0.272 26839
 26841 3 -26.72 33.57 -17.7 0.345 26840
 26842 3 -27.17 33.85 -17.68 0.225 26841
 26843 3 -27.42 33.93 -17.85 0.146 26842
 26844 3 -27.56 33.95 -17.9 0.172 26843
 26845 3 -27.67 33.99 -18 0.213 26844
 26846 3 -27.79 34.13 -18.11 0.195 26845
 26847 3 -27.82 34 -18.32 0.149 26846
 26848 3 -27.84 33.96 -18.46 0.09 26847
 26849 3 -28.02 34.2 -18.13 0.109 26846
 26850 3 -28.12 34.29 -18.19 0.098 26849
 26851 3 -28.25 34.32 -18.3 0.13 26850
 26852 3 -28.39 34.43 -18.39 0.145 26851
 26853 3 -28.49 34.48 -18.47 0.197 26852
 26854 3 -28.61 34.53 -18.5 0.264 26853
 26855 3 -28.69 34.6 -18.51 0.368 26854
 26856 3 -28.84 34.61 -18.61 0.441 26855
 26857 3 -28.98 34.59 -18.74 0.467 26856
 26858 3 -29.05 34.67 -18.73 0.466 26857
 26859 3 -29.07 34.78 -18.91 0.441 26858
 26860 3 -29.12 34.75 -19.04 0.426 26859
 26861 3 -29.34 34.72 -19.12 0.385 26860
 26862 3 -29.42 34.79 -19.26 0.329 26861
 26863 3 -29.53 34.81 -19.36 0.326 26862
 26864 3 -29.87 34.58 -19.3 0.173 26863
 26865 3 -30.04 34.45 -19.26 0.181 26864
 26866 3 -30.27 34.42 -19.26 0.293 26865
 26867 3 -30.42 34.42 -19.21 0.309 26866
 26868 3 -30.56 34.34 -19.45 0.298 26867
 26869 3 -30.66 34.27 -19.6 0.307 26868
 26870 3 -30.86 34.2 -19.6 0.282 26869
 26871 3 -31.04 34.22 -19.69 0.291 26870
 26872 3 -31.19 34.2 -19.73 0.253 26871
 26873 3 -31.45 33.88 -19.93 0.146 26872
 26874 3 -31.6 33.81 -20 0.099 26873
 26875 3 -31.76 33.75 -20.05 0.115 26874
 26876 3 -31.93 33.69 -20.12 0.151 26875
 26877 3 -32.13 33.73 -20.19 0.132 26876
 26878 3 -32.36 33.73 -20.24 0.106 26877
 26879 3 -32.51 33.72 -20.34 0.119 26878
 26880 3 -32.62 33.74 -20.4 0.135 26879
 26881 3 -32.8 33.8 -20.43 0.221 26880
 26882 3 -32.9 33.73 -20.45 0.273 26881
 26883 3 -32.93 33.72 -20.72 0.283 26882
 26884 3 -33.03 33.69 -20.84 0.337 26883
 26885 3 -33.07 33.57 -20.9 0.426 26884
 26886 3 -33.16 33.54 -20.92 0.555 26885
 26887 3 -33.24 33.27 -21.02 0.538 26886
 26888 3 -33.32 33.16 -21.06 0.593 26887
 26889 3 -33.42 33.07 -21.12 0.615 26888
 26890 3 -33.46 32.88 -21.29 0.543 26889
 26891 3 -33.57 32.7 -21.31 0.523 26890
 26892 3 -33.65 32.46 -21.42 0.515 26891
 26893 3 -33.7 32.26 -21.43 0.523 26892
 26894 3 -33.81 32.18 -21.49 0.556 26893
 26895 3 -33.9 32.07 -21.5 0.578 26894
 26896 3 -34.07 32.06 -21.49 0.627 26895
 26897 3 -34.57 32.53 -21.4 0.322 26896
 26898 3 -34.69 32.47 -21.53 0.328 26897
 26899 3 -34.67 32.69 -21.93 0.046 26898
 26900 3 -34.78 32.69 -21.97 0.066 26899
 26901 3 -34.98 32.46 -21.31 0.258 26898
 26902 3 -35.24 32.66 -21.13 0.114 26901
 26903 3 -35.25 32.74 -21 0.157 26902
 26904 3 -35.37 32.62 -20.93 0.101 26903
 26905 3 -35.48 32.57 -20.84 0.127 26904
 26906 3 -35.61 32.55 -20.77 0.104 26905
 26907 3 -35.75 32.56 -20.73 0.103 26906
 26908 3 -35.91 32.56 -20.72 0.101 26907
 26909 3 -35.92 32.57 -20.58 0.085 26908
 26910 3 -35.92 32.66 -20.43 0.000125 26909
 26911 3 -33.8 31.52 -21.77 0.316 26896
 26912 3 -33.49 31.24 -22.11 0.135 26911
 26913 3 -33.55 31.27 -22.19 0.079 26912
 26914 3 -33.79 33.97 -20.99 0.132 26889
 26915 3 -33.83 34.11 -20.87 0.216 26914
 26916 3 -33.87 34.24 -20.88 0.244 26915
 26917 3 -33.66 34.64 -21 0.126 26916
 26918 3 -33.57 34.75 -21.07 0.154 26917
 26919 3 -33.41 34.91 -20.98 0.056 26918
 26920 3 -33.9 34.31 -20.45 0.191 26916
 26921 3 -34.06 34.62 -20.41 0.145 26920
 26922 3 -34.15 34.8 -20.31 0.125 26921
 26923 3 -34.09 34.92 -20.23 0.151 26922
 26924 3 -34.13 34.97 -20.08 0.126 26923
 26925 3 -34.1 34.98 -19.91 0.142 26924
 26926 3 -34.14 34.95 -19.81 0.156 26925
 26927 3 -34.2 34.9 -19.71 0.187 26926
 26928 3 -34.16 34.91 -19.43 0.093 26927
 26929 3 -34.21 34.8 -19.41 0.07 26928
 26930 3 -34.15 34.72 -19.36 0.049 26929
 26931 3 -33.13 34.22 -20.58 0.092 26886
 26932 3 -33.06 34.22 -20.48 0.134 26931
 26933 3 -33.07 34.37 -20.32 0.08 26932
 26934 3 -33.02 34.42 -20.24 0.064 26933
 26935 3 -30.33 34.16 -18.76 0.126 26867
 26936 3 -30.39 34.08 -18.72 0.000125 26935
 26937 3 -29.19 35.12 -19.58 0.167 26863
 26938 3 -29.01 35.29 -19.6 0.11 26937
 26939 3 -28.86 35.35 -19.68 0.066 26938
 26940 3 -28.71 35.47 -19.64 0.128 26939
 26941 3 -28.57 35.53 -19.57 0.131 26940
 26942 3 -28.47 35.58 -19.47 0.127 26941
 26943 3 -28.39 35.72 -19.4 0.128 26942
 26944 3 -28.25 35.8 -19.33 0.136 26943
 26945 3 -28.06 35.88 -19.37 0.199 26944
 26946 3 -28 35.97 -19.38 0.212 26945
 26947 3 -27.91 36.1 -19.61 0.15 26946
 26948 3 -27.92 36.24 -19.62 0.19 26947
 26949 3 -27.86 36.4 -19.73 0.169 26948
 26950 3 -27.66 36.58 -19.74 0.149 26949
 26951 3 -27.49 36.57 -19.71 0.126 26950
 26952 3 -27.35 36.6 -19.52 0.092 26951
 26953 3 -27.31 36.56 -19.42 0.000125 26952
 26954 3 -29.57 34.25 -19.15 0.099 26861
 26955 3 -29.68 34.15 -19.3 0.059 26954
 26956 3 -29.65 34.04 -19.2 0.059 26955
 26957 3 -26.57 33.2 -17.87 0.179 26841
 26958 3 -26.64 33.09 -17.93 0.179 26957
 26959 3 -26.75 32.96 -18.04 0.168 26958
 26960 3 -26.8 32.86 -18.16 0.195 26959
 26961 3 -26.85 32.77 -18.27 0.205 26960
 26962 3 -26.88 32.64 -18.36 0.221 26961
 26963 3 -26.93 32.47 -18.43 0.156 26962
 26964 3 -26.91 32.36 -18.51 0.127 26963
 26965 3 -26.96 32.22 -18.57 0.148 26964
 26966 3 -26.97 32.1 -18.66 0.163 26965
 26967 3 -26.89 32 -18.67 0.214 26966
 26968 3 -26.61 32.2 -18.6 0.111 26967
 26969 3 -26.43 32.24 -18.48 0.05 26968
 26970 3 -26.91 31.86 -18.73 0.248 26967
 26971 3 -27.13 31.73 -18.88 0.224 26970
 26972 3 -27.18 31.55 -18.94 0.213 26971
 26973 3 -27.17 31.38 -18.93 0.246 26972
 26974 3 -27.2 31.2 -18.96 0.209 26973
 26975 3 -27.3 31.02 -18.94 0.169 26974
 26976 3 -27.36 30.87 -18.9 0.181 26975
 26977 3 -27.42 30.68 -18.84 0.211 26976
 26978 3 -27.45 30.53 -18.78 0.25 26977
 26979 3 -27.4 30.38 -18.69 0.31 26978
 26980 3 -27.39 30.29 -18.58 0.425 26979
 26981 3 -27.33 30.27 -18.47 0.476 26980
 26982 3 -27.37 30.41 -18.21 0.467 26981
 26983 3 -27.37 30.37 -18.07 0.515 26982
 26984 3 -27.37 30.39 -17.86 0.521 26983
 26985 3 -27.34 30.31 -17.75 0.508 26984
 26986 3 -27.3 30.31 -17.61 0.464 26985
 26987 3 -27.26 30.23 -17.47 0.413 26986
 26988 3 -26.69 30.09 -17.59 0.123 26987
 26989 3 -26.5 30.04 -17.45 0.166 26988
 26990 3 -26.42 30 -17.29 0.213 26989
 26991 3 -26.3 29.96 -17.15 0.206 26990
 26992 3 -26.25 29.9 -17.08 0.263 26991
 26993 3 -26.31 29.5 -16.97 0.172 26992
 26994 3 -26.3 29.34 -16.83 0.136 26993
 26995 3 -26.23 29.3 -16.68 0.148 26994
 26996 3 -26.11 29.27 -16.48 0.126 26995
 26997 3 -26.03 29.26 -16.36 0.129 26996
 26998 3 -25.97 29.3 -16.15 0.148 26997
 26999 3 -25.9 29.32 -15.91 0.133 26998
 27000 3 -25.92 29.29 -15.71 0.119 26999
 27001 3 -25.9 29.24 -15.6 0.136 27000
 27002 3 -25.9 29.16 -15.46 0.182 27001
 27003 3 -25.84 29.11 -15.33 0.192 27002
 27004 3 -25.79 29.01 -15.18 0.189 27003
 27005 3 -25.73 28.93 -15.06 0.251 27004
 27006 3 -26.15 28.95 -15.07 0.049 27005
 27007 3 -26.21 28.91 -14.95 0.075 27006
 27008 3 -25.52 28.83 -14.98 0.253 27005
 27009 3 -25.52 28.71 -14.86 0.252 27008
 27010 3 -25.46 28.66 -14.73 0.3 27009
 27011 3 -25.36 28.56 -14.65 0.347 27010
 27012 3 -25.27 28.41 -14.62 0.405 27011
 27013 3 -25.2 28.29 -14.58 0.441 27012
 27014 3 -25.16 28.27 -14.36 0.453 27013
 27015 3 -25.07 28.22 -14.28 0.443 27014
 27016 3 -24.74 28.07 -14.41 0.413 27015
 27017 3 -24.41 27.93 -14.56 0.365 27016
 27018 3 -24.34 27.84 -14.54 0.404 27017
 27019 3 -24.22 27.79 -14.5 0.48 27018
 27020 3 -24.11 27.66 -14.36 0.516 27019
 27021 3 -23.95 27.73 -14.2 0.488 27020
 27022 3 -23.85 27.72 -14.16 0.492 27021
 27023 3 -23.48 27.9 -14 0.36 27022
 27024 3 -22.92 28.14 -13.86 0.114 27023
 27025 3 -22.72 28.18 -13.86 0.131 27024
 27026 3 -22.51 28.2 -13.87 0.163 27025
 27027 3 -22.31 28.3 -14.03 0.157 27026
 27028 3 -22.15 28.42 -14.11 0.151 27027
 27029 3 -22.07 28.52 -14.25 0.201 27028
 27030 3 -21.94 28.57 -14.38 0.232 27029
 27031 3 -21.74 28.65 -14.48 0.232 27030
 27032 3 -21.57 28.72 -14.55 0.237 27031
 27033 3 -21.36 28.75 -14.7 0.202 27032
 27034 3 -21.12 28.77 -14.74 0.187 27033
 27035 3 -20.99 28.81 -14.76 0.306 27034
 27036 3 -20.84 28.91 -14.75 0.474 27035
 27037 3 -20.77 29 -14.92 0.489 27036
 27038 3 -20.61 29.04 -14.86 0.527 27037
 27039 3 -20.46 29.06 -15.05 0.546 27038
 27040 3 -20.41 29.16 -15.12 0.573 27039
 27041 3 -20.22 29.17 -15.27 0.573 27040
 27042 3 -20.14 29.29 -15.36 0.535 27041
 27043 3 -20.08 29.47 -15.29 0.487 27042
 27044 3 -19.99 29.67 -14.9 0.254 27043
 27045 3 -19.96 29.72 -15.02 0.144 27044
 27046 3 -20.01 29.85 -15.06 0.000125 27045
 27047 3 -20.01 29.96 -14.63 0.062 27044
 27048 3 -20.02 30.05 -14.54 0.113 27047
 27049 3 -20.02 30.3 -14.56 0.1 27048
 27050 3 -20.84 29.31 -14.18 0.071 27038
 27051 3 -20.87 29.36 -14.09 0.102 27050
 27052 3 -20.89 29.29 -13.92 0.164 27051
 27053 3 -20.91 29.3 -13.78 0.162 27052
 27054 3 -20.87 29.21 -13.57 0.086 27053
 27055 3 -23.34 27.9 -14.01 0.207 27023
 27056 3 -27.35 29.66 -18.97 0.15 26981
 27057 3 -27.4 29.52 -19.06 0.147 27056
 27058 3 -27.43 29.38 -19.17 0.117 27057
 27059 3 -27.44 29.19 -19.3 0.143 27058
 27060 3 -27.47 29.03 -19.34 0.184 27059
 27061 3 -27.53 28.97 -19.47 0.225 27060
 27062 3 -27.58 28.96 -19.62 0.211 27061
 27063 3 -27.56 28.99 -19.82 0.217 27062
 27064 3 -27.55 29.05 -19.93 0.36 27063
 27065 3 -27.58 28.96 -20.04 0.433 27064
 27066 3 -27.55 28.89 -20.14 0.527 27065
 27067 3 -27.62 28.83 -20.27 0.561 27066
 27068 3 -27.69 28.76 -20.41 0.531 27067
 27069 3 -27.71 28.84 -20.56 0.52 27068
 27070 3 -27.74 28.58 -20.61 0.387 27069
 27071 3 -27.55 28.63 -20.72 0.158 27070
 27072 3 -27.89 29.44 -20.8 0.262 27069
 27073 3 -27.87 29.35 -20.92 0.28 27072
 27074 3 -27.82 29.25 -21.05 0.336 27073
 27075 3 -27.83 29.2 -21.17 0.353 27074
 27076 3 -27.81 29.07 -21.33 0.334 27075
 27077 3 -27.69 29.15 -21.48 0.267 27076
 27078 3 -27.49 29.29 -21.6 0.206 27077
 27079 3 -27.4 29.41 -21.69 0.178 27078
 27080 3 -27.3 29.6 -21.77 0.223 27079
 27081 3 -27.27 29.71 -21.84 0.339 27080
 27082 3 -27.31 29.84 -21.87 0.424 27081
 27083 3 -27.21 29.9 -21.93 0.486 27082
 27084 3 -27.1 30.02 -21.94 0.509 27083
 27085 3 -26.97 30.11 -21.97 0.56 27084
 27086 3 -26.79 30.11 -21.97 0.623 27085
 27087 3 -27.35 30.46 -22.39 0.258 27086
 27088 3 -27.35 30.66 -22.26 0.129 27087
 27089 3 -27.36 30.86 -22.11 0.000125 27088
 27090 3 -27.4 30.98 -22.06 0.072 27089
 27091 3 -27.59 30.18 -22.73 0.091 27087
 27092 3 -27.65 30.09 -22.86 0.116 27091
 27093 3 -27.68 30.04 -23.04 0.106 27092
 27094 3 -27.74 29.95 -23.12 0.143 27093
 27095 3 -27.78 29.87 -23.2 0.114 27094
 27096 3 -27.74 29.73 -23.47 0.166 27095
 27097 3 -27.63 29.7 -23.65 0.154 27096
 27098 3 -27.64 29.62 -23.8 0.147 27097
 27099 3 -27.64 29.51 -23.95 0.108 27098
 27100 3 -27.6 29.43 -24.1 0.104 27099
 27101 3 -27.59 29.35 -24.28 0.098 27100
 27102 3 -27.47 29.25 -24.43 0.126 27101
 27103 3 -27.43 29.17 -24.51 0.122 27102
 27104 3 -27.35 29.11 -24.62 0.095 27103
 27105 3 -27.26 29.06 -24.73 0.108 27104
 27106 3 -27.21 29.04 -24.83 0.137 27105
 27107 3 -27.12 29.01 -24.94 0.132 27106
 27108 3 -26.99 28.98 -25.02 0.126 27107
 27109 3 -26.92 28.99 -25.18 0.101 27108
 27110 3 -26.84 29.04 -25.27 0.116 27109
 27111 3 -26.71 29.1 -25.37 0.135 27110
 27112 3 -26.6 29.19 -25.46 0.152 27111
 27113 3 -26.51 29.22 -25.6 0.102 27112
 27114 3 -26.42 29.3 -25.64 0.118 27113
 27115 3 -26.35 29.39 -25.73 0.126 27114
 27116 3 -26.29 29.48 -25.82 0.131 27115
 27117 3 -26.18 29.58 -25.99 0.232 27116
 27118 3 -26.14 29.72 -26.08 0.382 27117
 27119 3 -26.1 29.82 -26.15 0.402 27118
 27120 3 -26.11 29.94 -26.21 0.336 27119
 27121 3 -25.89 30.02 -26.49 0.224 27120
 27122 3 -25.98 30.07 -26.62 0.173 27121
 27123 3 -26.06 30.11 -26.75 0.000125 27122
 27124 3 -25.72 30.26 -26.45 0.103 27121
 27125 3 -25.8 30.39 -26.44 0.104 27124
 27126 3 -25.91 30.49 -26.53 0.085 27125
 27127 3 -25.98 30.43 -26.59 0.091 27126
 27128 3 -25.89 30.58 -26.83 0.138 27127
 27129 3 -25.86 30.66 -26.88 0.175 27128
 27130 3 -25.74 30.87 -26.92 0.152 27129
 27131 3 -25.68 30.96 -26.98 0.193 27130
 27132 3 -25.62 31.06 -27.01 0.259 27131
 27133 3 -25.85 30.84 -27.43 0.168 27132
 27134 3 -25.94 30.8 -27.64 0.129 27133
 27135 3 -26.02 30.7 -27.81 0.147 27134
 27136 3 -26.06 30.77 -27.92 0.192 27135
 27137 3 -26.11 30.77 -28.07 0.186 27136
 27138 3 -26.21 30.74 -28.19 0.104 27137
 27139 3 -26.3 30.67 -28.08 0.084 27138
 27140 3 -26.47 29.98 -21.98 0.47 27086
 27141 3 -26.4 30.08 -22.03 0.465 27140
 27142 3 -26.23 30.23 -21.94 0.317 27141
 27143 3 -26.07 30.3 -21.91 0.212 27142
 27144 3 -25.89 30.28 -22.01 0.131 27143
 27145 3 -25.85 30.2 -22.25 0.137 27144
 27146 3 -26.24 29.47 -21.73 0.091 27140
 27147 3 -26.12 29.36 -21.78 0.108 27146
 27148 3 -26.02 29.25 -21.73 0.17 27147
 27149 3 -25.86 29.24 -21.73 0.122 27148
 27150 3 -23.09 35.76 -14.08 0.097 26814
 27151 3 -23.12 35.73 -13.97 0.05 27150
 27152 3 -22.97 40.72 -11.5 0.106 25638
 27153 3 -23.03 40.59 -11.48 0.094 27152
 27154 3 -23.14 40.47 -11.47 0.115 27153
 27155 3 -23.25 40.37 -11.49 0.14 27154
 27156 3 -23.39 40.26 -11.43 0.155 27155
 27157 3 -23.52 40.22 -11.42 0.152 27156
 27158 3 -23.62 40.14 -11.32 0.179 27157
 27159 3 -23.67 40.05 -11.27 0.216 27158
 27160 3 -23.77 39.93 -11.21 0.215 27159
 27161 3 -23.8 39.84 -11.15 0.163 27160
 27162 3 -28.37 41.62 -10.31 0.375 25607
 27163 3 -28.45 41.47 -10.31 0.394 27162
 27164 3 -28.53 41.24 -10.24 0.361 27163
 27165 3 -28.61 41.12 -10.25 0.34 27164
 27166 3 -28.72 41 -10.25 0.306 27165
 27167 3 -28.76 40.84 -10.23 0.293 27166
 27168 3 -28.85 40.71 -10.34 0.298 27167
 27169 3 -28.87 40.54 -10.37 0.287 27168
 27170 3 -28.85 40.39 -10.51 0.297 27169
 27171 3 -28.89 40.29 -10.54 0.372 27170
 27172 3 -28.92 40.16 -10.54 0.409 27171
 27173 3 -28.9 40.07 -10.63 0.453 27172
 27174 3 -28.85 39.87 -10.57 0.458 27173
 27175 3 -28.8 39.72 -10.6 0.458 27174
 27176 3 -28.81 39.63 -10.67 0.473 27175
 27177 3 -28.81 39.58 -10.79 0.475 27176
 27178 3 -28.82 39.37 -10.73 0.474 27177
 27179 3 -28.93 39.23 -10.65 0.531 27178
 27180 3 -28.89 39 -10.5 0.544 27179
 27181 3 -28.98 38.86 -10.47 0.541 27180
 27182 3 -28.77 38.7 -10.34 0.604 27181
 27183 3 -28.84 38.51 -10.26 0.628 27182
 27184 3 -28.95 38.33 -10.26 0.579 27183
 27185 3 -28.85 38.17 -10.24 0.536 27184
 27186 3 -28.94 38.04 -10.32 0.511 27185
 27187 3 -29.05 37.86 -10.24 0.442 27186
 27188 3 -29 37.76 -10.2 0.404 27187
 27189 3 -29.06 37.6 -10.18 0.419 27188
 27190 3 -29.13 37.41 -10.06 0.415 27189
 27191 3 -29.26 37.24 -10.09 0.456 27190
 27192 3 -29.35 37.05 -10.09 0.481 27191
 27193 3 -29.4 36.88 -10.25 0.455 27192
 27194 3 -29.35 36.78 -10.37 0.439 27193
 27195 3 -29.47 36.64 -10.48 0.401 27194
 27196 3 -29.38 36.51 -10.51 0.409 27195
 27197 3 -29.45 36.32 -10.44 0.389 27196
 27198 3 -29.48 36.19 -10.48 0.43 27197
 27199 3 -29.44 36.04 -10.52 0.402 27198
 27200 3 -29.52 35.85 -10.49 0.378 27199
 27201 3 -29.6 35.68 -10.49 0.377 27200
 27202 3 -29.65 35.51 -10.4 0.385 27201
 27203 3 -29.64 35.34 -10.38 0.367 27202
 27204 3 -29.67 35.15 -10.34 0.369 27203
 27205 3 -29.64 35.02 -10.3 0.391 27204
 27206 3 -29.68 34.87 -10.25 0.448 27205
 27207 3 -29.69 34.68 -10.17 0.45 27206
 27208 3 -29.65 34.51 -10.14 0.439 27207
 27209 3 -29.69 34.31 -10.17 0.413 27208
 27210 3 -29.66 34.19 -10.18 0.427 27209
 27211 3 -29.73 34 -10.21 0.431 27210
 27212 3 -29.78 33.81 -10.16 0.464 27211
 27213 3 -29.93 33.59 -10.16 0.491 27212
 27214 3 -30.02 33.41 -10.14 0.543 27213
 27215 3 -30.02 33.25 -10.12 0.576 27214
 27216 3 -30.06 33.09 -10.05 0.603 27215
 27217 3 -30.02 32.96 -10.07 0.613 27216
 27218 3 -29.99 32.79 -10.14 0.556 27217
 27219 3 -29.99 32.63 -10.19 0.544 27218
 27220 3 -29.94 32.54 -10.34 0.537 27219
 27221 3 -29.72 32.49 -10.71 0.167 27220
 27222 3 -29.76 32.31 -10.81 0.196 27221
 27223 3 -29.68 32.21 -10.94 0.236 27222
 27224 3 -29.67 32.15 -11.05 0.329 27223
 27225 3 -29.59 32.11 -11.13 0.415 27224
 27226 3 -29.69 31.98 -11.32 0.38 27225
 27227 3 -29.76 31.91 -11.42 0.349 27226
 27228 3 -30.28 31.83 -11.47 0.115 27227
 27229 3 -30.5 31.87 -11.54 0.124 27228
 27230 3 -30.56 31.86 -11.65 0.187 27229
 27231 3 -30.72 31.99 -11.67 0.152 27230
 27232 3 -30.84 32.06 -11.78 0.142 27231
 27233 3 -30.99 32.12 -11.87 0.144 27232
 27234 3 -31.15 32.16 -11.94 0.144 27233
 27235 3 -31.31 32.22 -12.05 0.142 27234
 27236 3 -31.39 32.26 -12.15 0.174 27235
 27237 3 -31.54 32.32 -12.26 0.161 27236
 27238 3 -31.63 32.51 -12.41 0.143 27237
 27239 3 -31.67 32.64 -12.46 0.152 27238
 27240 3 -31.7 32.78 -12.48 0.184 27239
 27241 3 -31.8 32.93 -12.44 0.184 27240
 27242 3 -31.92 33.03 -12.51 0.172 27241
 27243 3 -31.98 33.2 -12.52 0.141 27242
 27244 3 -32.05 33.32 -12.47 0.116 27243
 27245 3 -32.07 33.42 -12.31 0.184 27244
 27246 3 -32.01 33.55 -12.21 0.177 27245
 27247 3 -32.07 33.65 -12.19 0.207 27246
 27248 3 -32.38 33.65 -12.16 0.17 27247
 27249 3 -32.59 33.7 -12.22 0.146 27248
 27250 3 -32.75 33.76 -12.2 0.129 27249
 27251 3 -32.91 33.8 -12.2 0.147 27250
 27252 3 -33.05 33.96 -12.24 0.137 27251
 27253 3 -33.16 34.05 -12.26 0.102 27252
 27254 3 -33.28 34.21 -12.32 0.181 27253
 27255 3 -33.4 34.32 -12.4 0.358 27254
 27256 3 -33.49 34.46 -12.55 0.556 27255
 27257 3 -33.54 34.58 -12.59 0.63 27256
 27258 3 -33.7 34.67 -12.65 0.649 27257
 27259 3 -33.66 34.7 -13.01 0.496 27258
 27260 3 -33.81 34.72 -13.15 0.4 27259
 27261 3 -34.36 34.55 -13.12 0.19 27260
 27262 3 -34.43 34.53 -13.04 0.247 27261
 27263 3 -34.54 34.5 -13.06 0.274 27262
 27264 3 -34.57 35 -12.95 0.104 27263
 27265 3 -34.57 35.11 -12.85 0.099 27264
 27266 3 -34.45 35.22 -12.8 0.000125 27265
 27267 3 -33.75 34.8 -13.34 0.218 27260
 27268 3 -33.7 34.87 -13.28 0.000125 27267
 27269 3 -33.95 35 -11.57 0.114 27258
 27270 3 -33.98 35.11 -11.49 0.162 27269
 27271 3 -33.98 35.22 -11.35 0.198 27270
 27272 3 -33.96 35.28 -11.18 0.225 27271
 27273 3 -33.88 35.38 -11.11 0.235 27272
 27274 3 -33.74 35.52 -11.05 0.262 27273
 27275 3 -33.63 35.66 -11.01 0.224 27274
 27276 3 -33.54 35.83 -10.95 0.252 27275
 27277 3 -33.42 35.98 -10.92 0.2 27276
 27278 3 -33.42 36.12 -10.9 0.186 27277
 27279 3 -33.39 36.24 -10.81 0.135 27278
 27280 3 -33.35 36.36 -10.66 0.115 27279
 27281 3 -33.34 36.48 -10.58 0.118 27280
 27282 3 -33.35 36.58 -10.47 0.166 27281
 27283 3 -33.39 36.73 -10.4 0.186 27282
 27284 3 -33.36 36.79 -10.2 0.336 27283
 27285 3 -33.49 36.87 -10.22 0.421 27284
 27286 3 -33.51 37.03 -10.22 0.453 27285
 27287 3 -33.55 37.2 -10.23 0.45 27286
 27288 3 -33.51 37.31 -10.23 0.449 27287
 27289 3 -33.58 37.31 -10.05 0.555 27288
 27290 3 -33.82 37.39 -9.94 0.477 27289
 27291 3 -33.92 37.51 -9.88 0.456 27290
 27292 3 -33.96 37.61 -9.77 0.449 27291
 27293 3 -34 37.77 -9.75 0.423 27292
 27294 3 -34.11 37.87 -9.74 0.429 27293
 27295 3 -34.16 38.06 -9.7 0.295 27294
 27296 3 -34.21 38.22 -9.65 0.204 27295
 27297 3 -34.32 38.4 -9.61 0.144 27296
 27298 3 -34.4 38.54 -9.51 0.165 27297
 27299 3 -34.46 38.59 -9.42 0.167 27298
 27300 3 -34.53 38.69 -9.36 0.154 27299
 27301 3 -34.5 38.83 -9.26 0.185 27300
 27302 3 -34.72 38.98 -9.16 0.107 27301
 27303 3 -34.82 39.07 -9.08 0.145 27302
 27304 3 -35.01 39 -9.03 0.166 27303
 27305 3 -35.11 38.99 -8.98 0.16 27304
 27306 3 -35.28 39 -9.13 0.127 27305
 27307 3 -35.41 39.01 -9.25 0.139 27306
 27308 3 -35.49 39.09 -9.44 0.112 27307
 27309 3 -35.53 39.09 -9.61 0.098 27308
 27310 3 -35.59 39.03 -9.73 0.082 27309
 27311 3 -35.66 38.93 -9.71 0.148 27310
 27312 3 -35.72 38.8 -9.71 0.159 27311
 27313 3 -34.75 37.69 -9.64 0.116 27294
 27314 3 -34.95 37.71 -9.47 0.118 27313
 27315 3 -35.11 37.82 -9.39 0.122 27314
 27316 3 -35.27 37.96 -9.31 0.144 27315
 27317 3 -35.36 38.02 -9.29 0.217 27316
 27318 3 -35.45 38.13 -9.27 0.161 27317
 27319 3 -33.26 37.59 -10.52 0.114 27289
 27320 3 -33.29 37.71 -10.57 0.112 27319
 27321 3 -33.21 37.88 -10.66 0.078 27320
 27322 3 -33.17 38.01 -10.75 0.078 27321
 27323 3 -33.14 38.12 -10.97 0.148 27322
 27324 3 -33.11 38.18 -11.11 0.152 27323
 27325 3 -33.08 38.32 -11.28 0.134 27324
 27326 3 -32.99 38.41 -11.35 0.143 27325
 27327 3 -32.87 38.52 -11.36 0.138 27326
 27328 3 -32.69 38.64 -11.41 0.181 27327
 27329 3 -32.55 38.84 -11.23 0.13 27328
 27330 3 -32.48 38.93 -11.15 0.09 27329
 27331 3 -32.45 39.03 -11.16 0.087 27330
 27332 3 -29.97 32.44 -10.25 0.559 27220
 27333 3 -30.09 32.14 -10.27 0.547 27332
 27334 3 -30.09 32.01 -10.23 0.557 27333
 27335 3 -30.25 31.84 -10.28 0.507 27334
 27336 3 -30.33 31.66 -10.26 0.484 27335
 27337 3 -30.51 31.44 -10.38 0.414 27336
 27338 3 -30.48 31.3 -10.3 0.468 27337
 27339 3 -30.59 31.13 -10.35 0.481 27338
 27340 3 -30.75 30.98 -10.34 0.473 27339
 27341 3 -30.71 30.83 -10.36 0.493 27340
 27342 3 -30.8 30.7 -10.32 0.492 27341
 27343 3 -30.88 30.54 -10.32 0.476 27342
 27344 3 -30.88 30.38 -10.24 0.46 27343
 27345 3 -30.94 30.21 -10.18 0.442 27344
 27346 3 -31.06 30.07 -10.21 0.414 27345
 27347 3 -31.04 29.93 -10.11 0.436 27346
 27348 3 -31.01 29.76 -10.03 0.487 27347
 27349 3 -30.91 29.6 -9.96 0.54 27348
 27350 3 -31 29.45 -9.98 0.508 27349
 27351 3 -31.04 29.29 -9.93 0.5 27350
 27352 3 -31.11 29.17 -9.92 0.528 27351
 27353 3 -31.17 29.02 -9.94 0.515 27352
 27354 3 -31.14 28.86 -9.85 0.519 27353
 27355 3 -31.25 28.72 -9.91 0.474 27354
 27356 3 -31.29 28.62 -9.86 0.495 27355
 27357 3 -31.32 28.46 -10 0.495 27356
 27358 3 -31.29 28.29 -10.01 0.572 27357
 27359 3 -31.41 28.17 -10.01 0.584 27358
 27360 3 -31.33 28.03 -10.02 0.656 27359
 27361 3 -31.47 27.9 -10.09 0.696 27360
 27362 3 -31.45 27.74 -10.25 0.74 27361
 27363 3 -31.6 27.64 -10.35 0.782 27362
 27364 3 -31.74 27.56 -10.37 0.759 27363
 27365 3 -31.83 27.51 -10.46 0.807 27364
 27366 3 -31.94 27.39 -10.52 0.839 27365
 27367 3 -31.43 27.1 -9.84 0.434 27366
 27368 3 -31.32 26.96 -9.71 0.473 27367
 27369 3 -31.19 26.75 -9.49 0.412 27368
 27370 3 -31.06 26.62 -9.41 0.416 27369
 27371 3 -30.88 26.41 -9.2 0.385 27370
 27372 3 -30.68 26.27 -9.12 0.368 27371
 27373 3 -30.55 26.15 -9.04 0.376 27372
 27374 3 -30.37 26.06 -9.17 0.444 27373
 27375 3 -30.23 26 -9.18 0.526 27374
 27376 3 -30.15 25.93 -9.29 0.587 27375
 27377 3 -30.07 25.87 -9.37 0.597 27376
 27378 3 -30 25.81 -9.57 0.576 27377
 27379 3 -29.96 25.81 -9.67 0.603 27378
 27380 3 -30.1 26.85 -10.28 0.219 27379
 27381 3 -30.04 27.1 -10.33 0.174 27380
 27382 3 -29.97 27.31 -10.32 0.108 27381
 27383 3 -29.91 27.39 -10.25 0.114 27382
 27384 3 -29.88 27.58 -10.38 0.16 27383
 27385 3 -29.86 27.73 -10.38 0.156 27384
 27386 3 -29.66 28.02 -10.41 0.262 27385
 27387 3 -29.33 28.44 -10.46 0.241 27386
 27388 3 -29.18 28.47 -10.37 0.175 27387
 27389 3 -28.97 28.54 -10.3 0.191 27388
 27390 3 -28.87 28.64 -10.24 0.143 27389
 27391 3 -28.75 28.75 -10.21 0.172 27390
 27392 3 -28.6 28.86 -10.12 0.162 27391
 27393 3 -28.45 28.98 -9.97 0.201 27392
 27394 3 -28.22 29.04 -9.71 0.221 27393
 27395 3 -28.09 29.11 -9.65 0.188 27394
 27396 3 -27.93 29.13 -9.62 0.225 27395
 27397 3 -27.63 29.05 -9.57 0.255 27396
 27398 3 -27.52 29.04 -9.52 0.318 27397
 27399 3 -27.36 29.07 -9.49 0.332 27398
 27400 3 -27.28 29.1 -9.39 0.362 27399
 27401 3 -27.12 29.1 -9.32 0.325 27400
 27402 3 -27.02 29.13 -9.23 0.265 27401
 27403 3 -26.92 29.2 -9.17 0.22 27402
 27404 3 -26.78 29.31 -9.01 0.236 27403
 27405 3 -26.6 29.49 -8.88 0.261 27404
 27406 3 -26.51 29.58 -8.94 0.214 27405
 27407 3 -26.46 29.65 -9.07 0.186 27406
 27408 3 -26.4 29.71 -9.21 0.17 27407
 27409 3 -26.37 29.83 -9.27 0.127 27408
 27410 3 -26.24 29.97 -9.24 0.172 27409
 27411 3 -26.32 30.2 -9.21 0.185 27410
 27412 3 -26.38 30.33 -9.22 0.193 27411
 27413 3 -26.44 30.49 -9.29 0.166 27412
 27414 3 -26.51 30.61 -9.48 0.191 27413
 27415 3 -26.55 30.8 -9.49 0.206 27414
 27416 3 -26.68 30.96 -9.45 0.241 27415
 27417 3 -26.81 31.04 -9.41 0.221 27416
 27418 3 -26.95 31.1 -9.4 0.176 27417
 27419 3 -27.19 31.12 -9.45 0.156 27418
 27420 3 -27.34 31.27 -9.52 0.183 27419
 27421 3 -27.48 31.33 -9.53 0.149 27420
 27422 3 -27.72 31.39 -9.62 0.179 27421
 27423 3 -27.95 31.44 -9.67 0.186 27422
 27424 3 -28.08 31.49 -9.69 0.165 27423
 27425 3 -28.22 31.58 -9.71 0.131 27424
 27426 3 -28.32 31.66 -9.73 0.086 27425
 27427 3 -28.4 31.8 -9.84 0.137 27426
 27428 3 -28.46 31.86 -9.94 0.151 27427
 27429 3 -28.6 31.92 -10.09 0.16 27428
 27430 3 -28.7 32.03 -10.19 0.123 27429
 27431 3 -28.8 32.11 -10.32 0.14 27430
 27432 3 -28.91 32.16 -10.44 0.157 27431
 27433 3 -28.99 32.22 -10.59 0.128 27432
 27434 3 -29.08 32.14 -10.71 0.143 27433
 27435 3 -29.83 25.4 -9.54 0.38 27379
 27436 3 -29.79 25.29 -9.63 0.428 27435
 27437 3 -29.81 25.2 -9.72 0.465 27436
 27438 3 -29.83 25.1 -9.79 0.496 27437
 27439 3 -29.76 24.98 -9.85 0.522 27438
 27440 3 -29.77 24.87 -9.94 0.599 27439
 27441 3 -29.69 24.65 -9.84 0.62 27440
 27442 3 -29.68 24.55 -9.88 0.64 27441
 27443 3 -29.53 24.22 -9.74 0.563 27442
 27444 3 -29.43 24.05 -9.74 0.548 27443
 27445 3 -29.3 23.78 -9.64 0.502 27444
 27446 3 -29.1 23.59 -9.5 0.447 27445
 27447 3 -29.08 23.46 -9.59 0.455 27446
 27448 3 -28.97 23.32 -9.65 0.449 27447
 27449 3 -28.91 23.21 -9.74 0.409 27448
 27450 3 -28.84 23.06 -9.78 0.387 27449
 27451 3 -28.77 22.91 -9.86 0.394 27450
 27452 3 -28.69 22.75 -9.9 0.393 27451
 27453 3 -28.61 22.61 -9.83 0.429 27452
 27454 3 -28.6 22.47 -9.81 0.426 27453
 27455 3 -28.55 22.35 -9.06 0.121 27454
 27456 3 -28.5 22.19 -8.91 0.097 27455
 27457 3 -28.44 22.03 -8.77 0.165 27456
 27458 3 -28.37 22.01 -8.62 0.216 27457
 27459 3 -28.31 21.95 -8.46 0.303 27458
 27460 3 -28.26 21.92 -8.32 0.348 27459
 27461 3 -28.24 21.89 -8.2 0.39 27460
 27462 3 -28.3 21.66 -8.06 0.386 27461
 27463 3 -27.62 21.54 -8.18 0.11 27462
 27464 3 -27.52 21.46 -8.12 0.14 27463
 27465 3 -27.39 21.39 -8.16 0.171 27464
 27466 3 -27.31 21.32 -8.14 0.202 27465
 27467 3 -27.16 21.21 -7.97 0.195 27466
 27468 3 -27.11 21.04 -7.91 0.124 27467
 27469 3 -27 20.97 -7.71 0.096 27468
 27470 3 -26.96 20.86 -7.63 0.108 27469
 27471 3 -26.89 20.82 -7.54 0.197 27470
 27472 3 -26.83 20.71 -7.5 0.305 27471
 27473 3 -26.74 20.65 -7.42 0.376 27472
 27474 3 -26.6 20.58 -7.31 0.403 27473
 27475 3 -26.56 20.49 -7.14 0.372 27474
 27476 3 -26.48 20.4 -7.04 0.296 27475
 27477 3 -26.54 20.26 -6.88 0.252 27476
 27478 3 -26.59 20.14 -6.73 0.192 27477
 27479 3 -26.72 19.92 -6.66 0.121 27478
 27480 3 -26.69 19.86 -6.54 0.097 27479
 27481 3 -26.75 19.73 -6.54 0.112 27480
 27482 3 -26.67 19.63 -6.46 0.111 27481
 27483 3 -26.8 19.52 -6.45 0.05 27482
 27484 3 -26.73 19.39 -6.38 0.13 27483
 27485 3 -28.83 21.59 -7.94 0.064 27462
 27486 3 -28.87 21.5 -7.85 0.107 27485
 27487 3 -28.96 21.48 -7.71 0.108 27486
 27488 3 -29.03 21.43 -7.59 0.094 27487
 27489 3 -29.08 21.33 -7.48 0.088 27488
 27490 3 -29.18 21.25 -7.41 0.129 27489
 27491 3 -29.26 21.21 -7.3 0.182 27490
 27492 3 -29.35 21.16 -7.24 0.203 27491
 27493 3 -29.59 21.09 -7.27 0.103 27492
 27494 3 -29.67 21.02 -7.29 0.093 27493
 27495 3 -29.71 21.02 -7.17 0.064 27494
 27496 3 -27.74 22.32 -8.29 0.163 27461
 27497 3 -27.61 22.35 -8.26 0.151 27496
 27498 3 -27.49 22.41 -8.31 0.105 27497
 27499 3 -27.34 22.4 -8.32 0.109 27498
 27500 3 -27.14 22.37 -8.23 0.114 27499
 27501 3 -26.93 22.36 -8.21 0.168 27500
 27502 3 -26.77 22.38 -8.12 0.178 27501
 27503 3 -26.68 22.41 -7.95 0.126 27502
 27504 3 -26.56 22.46 -7.82 0.13 27503
 27505 3 -26.54 22.48 -7.61 0.132 27504
 27506 3 -26.65 22.63 -7.48 0.188 27505
 27507 3 -26.63 22.68 -7.35 0.207 27506
 27508 3 -26.6 22.68 -7.23 0.161 27507
 27509 3 -26.51 22.28 -8.18 0.097 27502
 27510 3 -26.32 22.23 -8.13 0.175 27509
 27511 3 -26.14 22.23 -8.14 0.175 27510
 27512 3 -28.5 22.33 -9.97 0.331 27454
 27513 3 -28.41 22.18 -10.11 0.317 27512
 27514 3 -28.3 22.07 -10.18 0.309 27513
 27515 3 -28.18 21.93 -10.23 0.319 27514
 27516 3 -28.12 21.79 -10.33 0.314 27515
 27517 3 -27.88 21.79 -10.53 0.327 27516
 27518 3 -27.9 21.69 -10.62 0.363 27517
 27519 3 -27.83 21.61 -10.69 0.381 27518
 27520 3 -27.76 21.55 -10.81 0.442 27519
 27521 3 -27.68 21.49 -10.85 0.515 27520
 27522 3 -27.29 21.67 -11.06 0.417 27521
 27523 3 -27.19 21.66 -11.18 0.474 27522
 27524 3 -27.08 21.63 -11.32 0.516 27523
 27525 3 -26.92 21.65 -11.42 0.525 27524
 27526 3 -26.87 21.68 -11.57 0.506 27525
 27527 3 -26.65 21.62 -11.65 0.473 27526
 27528 3 -26.58 21.51 -11.74 0.454 27527
 27529 3 -26.45 21.44 -11.88 0.387 27528
 27530 3 -26.41 21.38 -12.03 0.372 27529
 27531 3 -26.24 21.32 -12.13 0.361 27530
 27532 3 -26.15 21.22 -12.16 0.374 27531
 27533 3 -26.1 21.13 -12.24 0.379 27532
 27534 3 -25.96 21.08 -12.37 0.345 27533
 27535 3 -25.95 20.96 -12.51 0.346 27534
 27536 3 -25.92 20.8 -12.63 0.333 27535
 27537 3 -25.94 20.61 -12.74 0.342 27536
 27538 3 -25.92 20.38 -12.79 0.33 27537
 27539 3 -25.89 20.2 -12.77 0.341 27538
 27540 3 -25.5 20.21 -12.39 0.071 27539
 27541 3 -25.41 20.22 -12.33 0.079 27540
 27542 3 -25.32 20.27 -12.27 0.157 27541
 27543 3 -25.19 20.26 -12.18 0.159 27542
 27544 3 -25.04 20.24 -12.01 0.072 27543
 27545 3 -24.97 20.19 -11.92 0.079 27544
 27546 3 -24.88 20.22 -11.8 0.083 27545
 27547 3 -24.8 20.28 -11.77 0.036 27546
 27548 3 -25.93 20.06 -12.87 0.3 27539
 27549 3 -25.96 19.87 -13.06 0.335 27548
 27550 3 -26.02 19.64 -13.04 0.322 27549
 27551 3 -25.99 19.5 -13.09 0.331 27550
 27552 3 -25.97 19.32 -13.12 0.363 27551
 27553 3 -25.93 19.18 -13.15 0.393 27552
 27554 3 -25.95 19.01 -13.18 0.44 27553
 27555 3 -25.85 18.85 -13.11 0.525 27554
 27556 3 -26.52 18.65 -13.57 0.109 27555
 27557 3 -26.62 18.51 -13.66 0.091 27556
 27558 3 -26.7 18.39 -13.74 0.119 27557
 27559 3 -26.8 18.26 -13.78 0.096 27558
 27560 3 -26.92 18.25 -13.81 0.118 27559
 27561 3 -27 18.17 -13.87 0.135 27560
 27562 3 -27.1 18.08 -13.93 0.165 27561
 27563 3 -27.15 17.9 -14.02 0.179 27562
 27564 3 -27.28 17.78 -14.1 0.174 27563
 27565 3 -27.37 17.63 -14.22 0.176 27564
 27566 3 -27.43 17.51 -14.29 0.168 27565
 27567 3 -27.59 17.37 -14.4 0.154 27566
 27568 3 -27.74 17.29 -14.51 0.134 27567
 27569 3 -27.87 17.19 -14.58 0.155 27568
 27570 3 -27.95 17.06 -14.66 0.164 27569
 27571 3 -28.03 16.86 -14.8 0.14 27570
 27572 3 -28.14 16.76 -14.94 0.134 27571
 27573 3 -28.21 16.65 -15.08 0.143 27572
 27574 3 -28.27 16.51 -15.2 0.102 27573
 27575 3 -28.38 16.45 -15.24 0.115 27574
 27576 3 -28.44 16.36 -15.3 0.117 27575
 27577 3 -28.46 16.16 -15.42 0.136 27576
 27578 3 -28.48 15.97 -15.49 0.174 27577
 27579 3 -28.46 15.77 -15.55 0.204 27578
 27580 3 -28.42 15.58 -15.57 0.198 27579
 27581 3 -28.37 15.44 -15.56 0.279 27580
 27582 3 -28.34 15.33 -15.62 0.324 27581
 27583 3 -28.28 15.22 -15.74 0.347 27582
 27584 3 -28.68 15.4 -15.93 0.131 27583
 27585 3 -28.81 15.46 -15.91 0.066 27584
 27586 3 -28.17 14.98 -15.64 0.309 27583
 27587 3 -28.28 14.73 -15.42 0.208 27586
 27588 3 -28.17 14.49 -15.48 0.176 27587
 27589 3 -28.08 14.25 -15.52 0.146 27588
 27590 3 -28.05 14.07 -15.61 0.132 27589
 27591 3 -28.03 13.84 -15.72 0.167 27590
 27592 3 -28.09 13.7 -15.8 0.207 27591
 27593 3 -28.15 13.56 -15.83 0.206 27592
 27594 3 -28.23 13.42 -15.87 0.214 27593
 27595 3 -28.44 13.31 -15.86 0.171 27594
 27596 3 -28.57 13.24 -15.9 0.157 27595
 27597 3 -28.58 13.05 -16.04 0.125 27596
 27598 3 -28.62 12.91 -16.12 0.122 27597
 27599 3 -28.61 12.75 -16.21 0.131 27598
 27600 3 -28.76 12.64 -16.26 0.189 27599
 27601 3 -28.8 12.49 -16.25 0.248 27600
 27602 3 -28.87 12.36 -16.26 0.274 27601
 27603 3 -28.92 12.18 -16.25 0.283 27602
 27604 3 -28.94 12.05 -16.19 0.249 27603
 27605 3 -28.8 11.81 -16.09 0.18 27604
 27606 3 -28.79 11.62 -16.02 0.181 27605
 27607 3 -28.76 11.44 -15.97 0.206 27606
 27608 3 -28.66 11.25 -15.84 0.17 27607
 27609 3 -28.51 11.13 -15.85 0.18 27608
 27610 3 -28.33 11 -15.87 0.19 27609
 27611 3 -28.2 10.9 -15.83 0.243 27610
 27612 3 -27.98 10.83 -15.84 0.272 27611
 27613 3 -28.03 10.72 -15.87 0.288 27612
 27614 3 -27.86 10.64 -15.74 0.385 27613
 27615 3 -27.8 10.52 -15.69 0.423 27614
 27616 3 -27.76 10.4 -15.64 0.42 27615
 27617 3 -27.76 10.24 -15.7 0.432 27616
 27618 3 -27.73 10.13 -15.69 0.429 27617
 27619 3 -27.64 10.04 -15.66 0.379 27618
 27620 3 -27.75 9.87 -15.51 0.233 27619
 27621 3 -27.77 9.72 -15.5 0.237 27620
 27622 3 -27.95 9.32 -15.54 0.159 27621
 27623 3 -28 9.18 -15.52 0.166 27622
 27624 3 -28.01 8.99 -15.48 0.132 27623
 27625 3 -28.01 8.84 -15.45 0.141 27624
 27626 3 -27.95 8.64 -15.44 0.139 27625
 27627 3 -28 8.53 -15.39 0.191 27626
 27628 3 -28.04 8.4 -15.37 0.277 27627
 27629 3 -28.07 8.29 -15.36 0.38 27628
 27630 3 -28.12 8.17 -15.37 0.429 27629
 27631 3 -28.16 8.08 -15.45 0.461 27630
 27632 3 -28.11 7.95 -15.56 0.413 27631
 27633 3 -27.72 7.81 -16.29 0.101 27632
 27634 3 -27.73 7.76 -16.39 0.145 27633
 27635 3 -27.79 7.68 -16.54 0.155 27634
 27636 3 -27.89 7.55 -16.62 0.191 27635
 27637 3 -27.95 7.46 -16.83 0.165 27636
 27638 3 -27.95 7.47 -16.96 0.171 27637
 27639 3 -27.88 7.43 -17.08 0.2 27638
 27640 3 -27.94 7.5 -17.31 0.14 27639
 27641 3 -27.87 7.53 -17.5 0.112 27640
 27642 3 -27.91 7.51 -17.67 0.096 27641
 27643 3 -27.92 7.44 -17.85 0.141 27642
 27644 3 -27.96 7.31 -18.05 0.138 27643
 27645 3 -28.01 7.22 -18.17 0.156 27644
 27646 3 -27.87 7.04 -18.35 0.155 27645
 27647 3 -27.86 6.91 -18.47 0.188 27646
 27648 3 -27.84 6.73 -18.59 0.157 27647
 27649 3 -27.79 6.57 -18.62 0.197 27648
 27650 3 -27.8 6.43 -18.47 0.13 27649
 27651 3 -27.99 6.32 -18.61 0.209 27650
 27652 3 -27.96 6.19 -18.53 0.267 27651
 27653 3 -28.03 6.04 -18.52 0.257 27652
 27654 3 -27.74 5.8 -18.55 0.156 27653
 27655 3 -27.61 5.61 -18.65 0.121 27654
 27656 3 -27.54 5.46 -18.64 0.14 27655
 27657 3 -27.54 5.33 -18.64 0.163 27656
 27658 3 -27.52 5.18 -18.58 0.179 27657
 27659 3 -27.5 5.03 -18.43 0.119 27658
 27660 3 -27.44 4.94 -18.24 0.112 27659
 27661 3 -27.53 4.89 -18.06 0.157 27660
 27662 3 -27.5 4.86 -17.95 0.217 27661
 27663 3 -27.48 4.84 -17.83 0.289 27662
 27664 3 -27.5 4.89 -17.65 0.319 27663
 27665 3 -27.56 4.84 -17.55 0.317 27664
 27666 3 -27.76 4.67 -17.43 0.233 27665
 27667 3 -27.82 4.61 -17.27 0.23 27666
 27668 3 -27.77 4.56 -17.09 0.182 27667
 27669 3 -27.78 4.54 -16.9 0.12 27668
 27670 3 -27.89 4.43 -16.86 0.125 27669
 27671 3 -27.94 4.38 -16.75 0.229 27670
 27672 3 -28.01 4.25 -16.72 0.294 27671
 27673 3 -27.91 4.04 -16.57 0.473 27672
 27674 3 -27.93 3.96 -16.49 0.544 27673
 27675 3 -28.05 3.93 -16.42 0.563 27674
 27676 3 -28.03 3.83 -16.33 0.564 27675
 27677 3 -27.78 3.32 -16.89 0.194 27676
 27678 3 -27.79 3.06 -17.08 0.056 27677
 27679 3 -27.79 2.95 -17.16 0.065 27678
 27680 3 -27.74 2.87 -17.24 0.000125 27679
 27681 3 -28.09 3.81 -16.01 0.389 27676
 27682 3 -28.12 3.71 -15.88 0.342 27681
 27683 3 -28.27 3.61 -15.83 0.261 27682
 27684 3 -28.28 3.56 -15.7 0.236 27683
 27685 3 -28.27 3.37 -15.45 0.069 27684
 27686 3 -28.29 3.32 -15.33 0.173 27685
 27687 3 -28.4 3.25 -15.29 0.197 27686
 27688 3 -28.48 3.12 -15.14 0.182 27687
 27689 3 -28.58 3.02 -15.06 0.194 27688
 27690 3 -28.68 3.2 -14.89 0.096 27689
 27691 3 -28.69 3.22 -14.79 0.000125 27690
 27692 3 -27.97 7.85 -15.48 0.308 27632
 27693 3 -27.91 7.76 -15.51 0.000125 27692
 27694 3 -27.86 15.03 -15.93 0.089 27586
 27695 3 -27.79 14.9 -16.04 0.101 27694
 27696 3 -25.57 18.76 -12.97 0.494 27555
 27697 3 -25.29 18.69 -12.75 0.482 27696
 27698 3 -25.17 18.6 -12.77 0.519 27697
 27699 3 -25.04 18.48 -12.78 0.549 27698
 27700 3 -24.82 18.5 -12.75 0.619 27699
 27701 3 -24.67 18.48 -12.69 0.647 27700
 27702 3 -24.55 18.41 -12.7 0.659 27701
 27703 3 -24.69 17.89 -12.92 0.399 27702
 27704 3 -24.68 17.69 -12.99 0.278 27703
 27705 3 -24.09 19.15 -12.36 0.284 27702
 27706 3 -23.99 19.21 -12.3 0.291 27705
 27707 3 -23.85 19.25 -12.28 0.279 27706
 27708 3 -23.72 19.28 -12.19 0.296 27707
 27709 3 -23.55 19.3 -12.14 0.3 27708
 27710 3 -23.38 19.39 -12.1 0.31 27709
 27711 3 -23.21 19.41 -12.01 0.299 27710
 27712 3 -23.1 19.46 -11.94 0.283 27711
 27713 3 -22.83 19.56 -11.88 0.208 27712
 27714 3 -22.74 19.71 -11.8 0.24 27713
 27715 3 -22.63 19.8 -11.73 0.25 27714
 27716 3 -22.47 19.84 -11.71 0.244 27715
 27717 3 -22.37 19.92 -11.67 0.244 27716
 27718 3 -22.2 19.98 -11.62 0.252 27717
 27719 3 -22.01 20.07 -11.61 0.265 27718
 27720 3 -21.89 20.23 -11.56 0.271 27719
 27721 3 -21.7 20.28 -11.61 0.274 27720
 27722 3 -21.54 20.3 -11.67 0.324 27721
 27723 3 -21.46 20.2 -11.76 0.389 27722
 27724 3 -21.35 20.04 -11.87 0.423 27723
 27725 3 -21.2 20.01 -11.9 0.404 27724
 27726 3 -21.09 19.94 -11.87 0.461 27725
 27727 3 -21.32 19.33 -12.14 0.117 27726
 27728 3 -21.28 19.17 -12.16 0.138 27727
 27729 3 -21.35 18.97 -12.26 0.135 27728
 27730 3 -21.45 18.78 -12.34 0.074 27729
 27731 3 -21.46 18.63 -12.37 0.13 27730
 27732 3 -21.44 18.51 -12.37 0.117 27731
 27733 3 -21.29 18.48 -12.35 0.000125 27732
 27734 3 -20.89 20.06 -11.79 0.399 27726
 27735 3 -20.76 20.09 -11.82 0.369 27734
 27736 3 -20.61 20.16 -11.85 0.364 27735
 27737 3 -20.48 20.27 -11.94 0.359 27736
 27738 3 -20.26 20.19 -11.96 0.355 27737
 27739 3 -20.11 20.2 -12 0.406 27738
 27740 3 -20 20.12 -12.07 0.474 27739
 27741 3 -19.87 20.05 -12.07 0.558 27740
 27742 3 -19.7 20.06 -12.06 0.605 27741
 27743 3 -19.58 20.03 -12.05 0.698 27742
 27744 3 -19.5 19.83 -12.19 0.642 27743
 27745 3 -19.42 19.75 -12.26 0.575 27744
 27746 3 -19.56 19.12 -12.76 0.246 27745
 27747 3 -19.5 19.02 -12.89 0.255 27746
 27748 3 -19.42 18.87 -12.98 0.244 27747
 27749 3 -19.35 18.79 -13.07 0.225 27748
 27750 3 -19.26 18.7 -13.2 0.224 27749
 27751 3 -19.14 18.64 -13.28 0.198 27750
 27752 3 -19.01 18.59 -13.39 0.203 27751
 27753 3 -18.98 18.52 -13.48 0.222 27752
 27754 3 -18.89 18.47 -13.65 0.227 27753
 27755 3 -18.77 18.44 -13.82 0.206 27754
 27756 3 -18.69 18.36 -13.93 0.234 27755
 27757 3 -18.52 18.38 -14.08 0.292 27756
 27758 3 -18.41 18.37 -14.2 0.36 27757
 27759 3 -18.33 18.36 -14.29 0.431 27758
 27760 3 -18.31 18.4 -14.42 0.516 27759
 27761 3 -18.28 18.34 -14.57 0.584 27760
 27762 3 -18.13 18.36 -14.66 0.583 27761
 27763 3 -18.04 18.43 -14.76 0.538 27762
 27764 3 -17.98 18.39 -14.9 0.501 27763
 27765 3 -17.85 18.46 -15.03 0.469 27764
 27766 3 -17.75 18.5 -15.14 0.455 27765
 27767 3 -17.64 18.35 -15.23 0.422 27766
 27768 3 -17.5 18.31 -15.3 0.367 27767
 27769 3 -17.3 18.66 -15.31 0.298 27768
 27770 3 -17.17 18.68 -15.36 0.341 27769
 27771 3 -17.06 18.76 -15.37 0.332 27770
 27772 3 -16.93 18.82 -15.45 0.327 27771
 27773 3 -16.64 18.89 -15.44 0.333 27772
 27774 3 -16.5 18.97 -15.5 0.304 27773
 27775 3 -16.35 19.17 -15.64 0.299 27774
 27776 3 -16.18 19.3 -15.71 0.295 27775
 27777 3 -16.01 19.29 -15.73 0.292 27776
 27778 3 -15.79 19.27 -15.76 0.252 27777
 27779 3 -15.58 19.15 -15.84 0.232 27778
 27780 3 -15.4 19.14 -15.85 0.243 27779
 27781 3 -15.21 19.08 -15.85 0.227 27780
 27782 3 -15.04 19.07 -15.85 0.263 27781
 27783 3 -14.87 19.13 -15.86 0.292 27782
 27784 3 -14.77 19.1 -15.97 0.372 27783
 27785 3 -14.65 19.11 -16.01 0.391 27784
 27786 3 -14.49 19.06 -16.11 0.439 27785
 27787 3 -14.41 18.98 -16.2 0.486 27786
 27788 3 -14.58 18.53 -16.69 0.138 27787
 27789 3 -14.59 18.39 -16.91 0.14 27788
 27790 3 -14.58 18.28 -17.08 0.154 27789
 27791 3 -14.62 18.24 -17.19 0.162 27790
 27792 3 -14.68 18.17 -17.34 0.251 27791
 27793 3 -14.67 18.09 -17.45 0.292 27792
 27794 3 -14.65 18.03 -17.54 0.371 27793
 27795 3 -14.7 18.03 -17.7 0.385 27794
 27796 3 -14.76 17.95 -17.86 0.388 27795
 27797 3 -14.76 17.84 -18.01 0.34 27796
 27798 3 -14.66 17.92 -18.13 0.338 27797
 27799 3 -14.67 18.09 -18.31 0.289 27798
 27800 3 -14.77 18.09 -18.61 0.342 27799
 27801 3 -14.71 18.13 -18.82 0.343 27800
 27802 3 -14.64 18.12 -18.95 0.337 27801
 27803 3 -14.66 18.15 -19.08 0.345 27802
 27804 3 -15.05 17.9 -19.43 0.109 27803
 27805 3 -15.22 17.78 -19.49 0.073 27804
 27806 3 -15.29 17.7 -19.55 0.087 27805
 27807 3 -15.34 17.57 -19.52 0.127 27806
 27808 3 -15.41 17.48 -19.63 0.149 27807
 27809 3 -15.45 17.29 -19.74 0.141 27808
 27810 3 -15.46 17.12 -19.8 0.14 27809
 27811 3 -15.49 16.99 -19.85 0.154 27810
 27812 3 -15.56 16.86 -19.85 0.146 27811
 27813 3 -15.65 16.72 -19.87 0.145 27812
 27814 3 -15.67 16.57 -19.89 0.183 27813
 27815 3 -15.76 16.35 -19.86 0.353 27814
 27816 3 -15.76 16.18 -19.84 0.42 27815
 27817 3 -15.95 16.11 -19.82 0.435 27816
 27818 3 -16.17 16.09 -19.86 0.411 27817
 27819 3 -16.23 15.96 -19.9 0.394 27818
 27820 3 -16.36 15.95 -19.94 0.306 27819
 27821 3 -16.44 16.56 -19.72 0.07 27820
 27822 3 -16.34 16.67 -19.74 0.055 27821
 27823 3 -16.34 15.81 -19.97 0.281 27820
 27824 3 -16.23 15.21 -19.89 0.219 27823
 27825 3 -16.25 15.1 -19.91 0.233 27824
 27826 3 -16.18 14.92 -19.89 0.216 27825
 27827 3 -15.92 14.72 -19.86 0.179 27826
 27828 3 -15.9 14.62 -19.85 0.206 27827
 27829 3 -15.89 14.42 -20.01 0.221 27828
 27830 3 -15.86 14.28 -20.1 0.228 27829
 27831 3 -15.89 14.18 -20.21 0.177 27830
 27832 3 -15.79 14.15 -20.32 0.108 27831
 27833 3 -15.67 14.05 -20.38 0.113 27832
 27834 3 -15.61 13.96 -20.51 0.156 27833
 27835 3 -15.48 13.88 -20.58 0.145 27834
 27836 3 -15.42 13.71 -20.61 0.127 27835
 27837 3 -15.34 13.57 -20.65 0.092 27836
 27838 3 -15.27 13.39 -20.77 0.12 27837
 27839 3 -15.33 13.26 -20.88 0.158 27838
 27840 3 -15.31 13.23 -21 0.248 27839
 27841 3 -15.33 13.21 -21.19 0.425 27840
 27842 3 -15.39 13.15 -21.31 0.481 27841
 27843 3 -15.59 13.17 -21.38 0.503 27842
 27844 3 -15.76 13.15 -21.54 0.435 27843
 27845 3 -16.17 12.84 -21.52 0.258 27844
 27846 3 -16.37 12.82 -21.58 0.171 27845
 27847 3 -16.47 12.83 -21.62 0.088 27846
 27848 3 -16.68 16.3 -19.84 0.081 27823
 27849 3 -14.52 18.17 -19.1 0.184 27803
 27850 3 -14.49 18.24 -19.16 0.066 27849
 27851 3 -15.18 17.98 -17.73 0.187 27796
 27852 3 -15.3 17.82 -17.92 0.000125 27851
 27853 3 -14.34 19.16 -16.14 0.412 27787
 27854 3 -14.21 19.54 -16.01 0.392 27853
 27855 3 -14.07 19.89 -15.79 0.217 27854
 27856 3 -14 20.04 -15.76 0.219 27855
 27857 3 -13.92 20.25 -15.73 0.229 27856
 27858 3 -13.84 20.42 -15.69 0.223 27857
 27859 3 -13.79 20.61 -15.6 0.202 27858
 27860 3 -13.77 20.81 -15.57 0.236 27859
 27861 3 -13.61 21.05 -15.47 0.251 27860
 27862 3 -13.55 21.15 -15.4 0.248 27861
 27863 3 -13.63 21.23 -15.39 0.284 27862
 27864 3 -13.67 21.34 -15.26 0.307 27863
 27865 3 -13.73 21.45 -15.24 0.335 27864
 27866 3 -13.68 21.58 -15.2 0.384 27865
 27867 3 -13.57 21.8 -15.21 0.411 27866
 27868 3 -13.61 21.97 -15.22 0.383 27867
 27869 3 -13.58 22.15 -15.16 0.352 27868
 27870 3 -13.47 22.3 -15.16 0.333 27869
 27871 3 -13.27 22.37 -15.14 0.291 27870
 27872 3 -13.08 22.47 -15.14 0.228 27871
 27873 3 -12.96 22.59 -15.11 0.239 27872
 27874 3 -12.83 22.7 -15.03 0.264 27873
 27875 3 -12.44 22.34 -15.08 0.1 27874
 27876 3 -12.37 22.2 -15.14 0.114 27875
 27877 3 -12.87 22.97 -14.97 0.234 27874
 27878 3 -12.74 23.16 -14.88 0.226 27877
 27879 3 -12.72 23.31 -14.86 0.255 27878
 27880 3 -12.7 23.46 -14.78 0.298 27879
 27881 3 -12.68 23.61 -14.75 0.356 27880
 27882 3 -12.5 23.81 -14.7 0.357 27881
 27883 3 -12.43 23.95 -14.61 0.362 27882
 27884 3 -12.32 24.16 -14.54 0.332 27883
 27885 3 -12.26 24.34 -14.52 0.322 27884
 27886 3 -12.16 24.48 -14.39 0.326 27885
 27887 3 -12.1 24.62 -14.31 0.343 27886
 27888 3 -11.99 24.72 -14.22 0.392 27887
 27889 3 -11.87 24.77 -14.04 0.41 27888
 27890 3 -11.79 24.83 -13.97 0.475 27889
 27891 3 -12.19 25.19 -13.75 0.253 27890
 27892 3 -12.28 25.23 -13.68 0.259 27891
 27893 3 -12.35 25.27 -13.55 0.156 27892
 27894 3 -12.42 25.1 -13.4 0.138 27893
 27895 3 -12.51 25.03 -13.41 0.109 27894
 27896 3 -12.63 25.01 -13.35 0.000125 27895
 27897 3 -11.31 24.57 -14.04 0.33 27890
 27898 3 -10.97 24.47 -14.07 0.291 27897
 27899 3 -10.81 24.33 -14.01 0.329 27898
 27900 3 -10.62 24.3 -13.99 0.383 27899
 27901 3 -10.47 24.32 -13.98 0.381 27900
 27902 3 -10.32 24.44 -13.91 0.296 27901
 27903 3 -9.94 24.62 -13.97 0.179 27902
 27904 3 -9.73 24.72 -13.98 0.168 27903
 27905 3 -9.53 24.69 -14 0.181 27904
 27906 3 -9.34 24.56 -14 0.221 27905
 27907 3 -9.18 24.67 -13.95 0.262 27906
 27908 3 -9.06 24.71 -13.91 0.266 27907
 27909 3 -8.87 24.77 -13.91 0.202 27908
 27910 3 -8.71 24.8 -13.84 0.153 27909
 27911 3 -8.54 24.85 -13.77 0.153 27910
 27912 3 -8.43 24.95 -13.77 0.176 27911
 27913 3 -8.3 25.01 -13.78 0.203 27912
 27914 3 -8.18 25.21 -13.7 0.164 27913
 27915 3 -8.17 25.39 -13.63 0.144 27914
 27916 3 -8.08 25.49 -13.56 0.152 27915
 27917 3 -8.03 25.52 -13.47 0.208 27916
 27918 3 -7.95 25.57 -13.4 0.286 27917
 27919 3 -7.83 25.62 -13.31 0.374 27918
 27920 3 -7.7 25.66 -13.25 0.404 27919
 27921 3 -7.53 25.59 -13.22 0.485 27920
 27922 3 -7.45 25.68 -13.12 0.579 27921
 27923 3 -7.36 25.81 -13.02 0.624 27922
 27924 3 -7.15 25.79 -12.99 0.538 27923
 27925 3 -7 25.79 -12.87 0.47 27924
 27926 3 -6.79 25.55 -12.78 0.375 27925
 27927 3 -6.73 25.47 -12.67 0.382 27926
 27928 3 -6.65 25.08 -12.32 0.198 27927
 27929 3 -6.63 24.94 -12.2 0.247 27928
 27930 3 -6.66 24.72 -12.32 0.233 27929
 27931 3 -6.57 24.45 -12.42 0.126 27930
 27932 3 -6.48 24.23 -12.46 0.149 27931
 27933 3 -6.38 24.02 -12.53 0.161 27932
 27934 3 -6.26 23.78 -12.55 0.173 27933
 27935 3 -6.16 23.63 -12.58 0.19 27934
 27936 3 -6.14 23.43 -12.61 0.171 27935
 27937 3 -6.14 23.2 -12.66 0.168 27936
 27938 3 -6.11 22.97 -12.66 0.12 27937
 27939 3 -6.01 22.8 -12.66 0.171 27938
 27940 3 -6.07 22.61 -12.71 0.196 27939
 27941 3 -6 22.45 -12.77 0.258 27940
 27942 3 -5.99 22.3 -12.79 0.303 27941
 27943 3 -5.95 22.19 -12.83 0.345 27942
 27944 3 -5.92 22.08 -12.94 0.373 27943
 27945 3 -5.98 22.12 -13.4 0.146 27944
 27946 3 -5.88 22.05 -13.5 0.162 27945
 27947 3 -5.83 21.97 -13.63 0.2 27946
 27948 3 -5.77 21.95 -13.72 0.255 27947
 27949 3 -5.77 21.83 -13.86 0.253 27948
 27950 3 -5.96 21.54 -14.14 0.167 27949
 27951 3 -6.06 21.35 -14.29 0.113 27950
 27952 3 -6.06 21.3 -14.39 0.139 27951
 27953 3 -6.12 21.21 -14.53 0.149 27952
 27954 3 -6.08 21.1 -14.67 0.138 27953
 27955 3 -6.13 20.95 -14.77 0.14 27954
 27956 3 -6.14 20.9 -14.89 0.163 27955
 27957 3 -6.21 20.83 -15.03 0.247 27956
 27958 3 -6.28 20.82 -15.15 0.316 27957
 27959 3 -6.43 20.79 -15.23 0.41 27958
 27960 3 -6.49 20.74 -15.35 0.49 27959
 27961 3 -6.58 20.77 -15.43 0.525 27960
 27962 3 -6.64 20.71 -15.56 0.53 27961
 27963 3 -6.71 20.64 -15.68 0.527 27962
 27964 3 -6.66 20.49 -15.8 0.471 27963
 27965 3 -6.46 20.06 -16 0.272 27964
 27966 3 -6.53 19.65 -16 0.076 27965
 27967 3 -6.52 19.49 -16.04 0.061 27966
 27968 3 -6.52 19.39 -16.03 0.074 27967
 27969 3 -6.55 19.22 -16.05 0.124 27968
 27970 3 -6.5 19.13 -15.96 0.068 27969
 27971 3 -6.39 19.93 -16.21 0.142 27965
 27972 3 -6.41 19.86 -16.38 0.193 27971
 27973 3 -6.44 19.8 -16.5 0.267 27972
 27974 3 -6.38 19.64 -16.64 0.332 27973
 27975 3 -6.38 19.53 -16.75 0.314 27974
 27976 3 -6.33 19.56 -16.97 0.239 27975
 27977 3 -6.28 19.6 -17.11 0.222 27976
 27978 3 -6.16 19.7 -17.38 0.153 27977
 27979 3 -6.09 19.61 -17.63 0.204 27978
 27980 3 -6.09 19.54 -17.77 0.196 27979
 27981 3 -6.12 19.6 -17.88 0.256 27980
 27982 3 -6.13 19.7 -17.97 0.343 27981
 27983 3 -6.24 19.74 -18.11 0.39 27982
 27984 3 -6.36 19.66 -18.23 0.399 27983
 27985 3 -6.45 19.53 -18.36 0.476 27984
 27986 3 -6.73 19.43 -18.43 0.441 27985
 27987 3 -6.89 19.38 -18.43 0.41 27986
 27988 3 -6.74 19.36 -18.84 0.212 27987
 27989 3 -6.88 19.32 -19.01 0.159 27988
 27990 3 -6.88 19.24 -19.18 0.134 27989
 27991 3 -6.86 19.03 -19.34 0.1 27990
 27992 3 -6.84 18.89 -19.46 0.126 27991
 27993 3 -6.93 18.93 -19.55 0.133 27992
 27994 3 -6.11 20.06 -18.15 0.049 27983
 27995 3 -5.65 21.69 -13.65 0.000125 27949
 27996 3 -5.71 21.58 -13.54 0.126 27995
 27997 3 -5.77 21.67 -13.42 0.000125 27996
 27998 3 -5.94 21.85 -12.85 0.344 27944
 27999 3 -5.88 21.71 -12.77 0.324 27998
 28000 3 -5.96 21.59 -12.83 0.269 27999
 28001 3 -5.84 21.41 -12.8 0.226 28000
 28002 3 -5.8 21.23 -12.83 0.246 28001
 28003 3 -5.74 21.01 -12.9 0.295 28002
 28004 3 -5.86 20.83 -12.97 0.23 28003
 28005 3 -6 20.77 -13.02 0.195 28004
 28006 3 -5.94 20.55 -13.04 0.263 28005
 28007 3 -5.95 20.33 -13.16 0.305 28006
 28008 3 -6.02 20.23 -13.18 0.362 28007
 28009 3 -6.06 20.04 -13.26 0.395 28008
 28010 3 -6.09 19.9 -13.2 0.417 28009
 28011 3 -6.13 19.69 -13.25 0.395 28010
 28012 3 -6.14 19.48 -13.26 0.397 28011
 28013 3 -6.09 19.25 -13.29 0.394 28012
 28014 3 -6.08 19.05 -13.32 0.353 28013
 28015 3 -6.06 18.91 -13.35 0.273 28014
 28016 3 -5.9 18.66 -13.21 0.179 28015
 28017 3 -5.82 18.42 -13.19 0.165 28016
 28018 3 -5.85 18.25 -13.15 0.159 28017
 28019 3 -5.83 18.11 -13.12 0.173 28018
 28020 3 -5.79 18.02 -13.04 0.232 28019
 28021 3 -5.77 17.89 -13 0.231 28020
 28022 3 -5.73 17.75 -12.87 0.233 28021
 28023 3 -5.62 17.63 -12.61 0.149 28022
 28024 3 -5.54 17.47 -12.54 0.201 28023
 28025 3 -5.4 17.38 -12.47 0.261 28024
 28026 3 -5.39 17.27 -12.43 0.348 28025
 28027 3 -5.32 17.2 -12.37 0.455 28026
 28028 3 -5.25 17.09 -12.3 0.527 28027
 28029 3 -5.24 16.96 -12.25 0.547 28028
 28030 3 -5.19 16.77 -12.29 0.54 28029
 28031 3 -5.21 16.54 -12.4 0.416 28030
 28032 3 -5.15 16.38 -12.46 0.372 28031
 28033 3 -5.13 16.24 -12.12 0.23 28032
 28034 3 -5.18 16.05 -11.81 0.129 28033
 28035 3 -5.17 15.88 -11.81 0.195 28034
 28036 3 -5.18 15.73 -11.67 0.334 28035
 28037 3 -5.26 15.65 -11.58 0.405 28036
 28038 3 -5.38 15.45 -11.57 0.441 28037
 28039 3 -5.44 15.39 -11.43 0.448 28038
 28040 3 -5.51 15.35 -11.33 0.421 28039
 28041 3 -5.62 15.23 -11.21 0.331 28040
 28042 3 -5.65 15.06 -11.08 0.244 28041
 28043 3 -5.74 14.83 -11.09 0.147 28042
 28044 3 -5.8 14.63 -11.06 0.155 28043
 28045 3 -5.85 14.49 -11 0.163 28044
 28046 3 -5.9 14.32 -11 0.14 28045
 28047 3 -5.98 14.17 -10.98 0.13 28046
 28048 3 -6.06 14.09 -10.93 0.152 28047
 28049 3 -6.12 13.95 -10.8 0.167 28048
 28050 3 -6.11 13.78 -10.74 0.139 28049
 28051 3 -6.16 13.59 -10.74 0.163 28050
 28052 3 -6.22 13.42 -10.71 0.161 28051
 28053 3 -6.26 13.28 -10.69 0.166 28052
 28054 3 -6.34 13.23 -10.52 0.166 28053
 28055 3 -6.39 13.11 -10.43 0.214 28054
 28056 3 -6.46 13.13 -10.3 0.235 28055
 28057 3 -6.61 13.07 -10.28 0.345 28056
 28058 3 -6.74 13.05 -10.21 0.392 28057
 28059 3 -6.93 12.99 -10.18 0.447 28058
 28060 3 -7.11 12.93 -10.18 0.514 28059
 28061 3 -7.25 12.96 -10.06 0.531 28060
 28062 3 -7.38 12.89 -10.01 0.541 28061
 28063 3 -7.51 12.98 -9.96 0.532 28062
 28064 3 -7.68 12.97 -9.9 0.534 28063
 28065 3 -7.81 13.03 -9.81 0.467 28064
 28066 3 -7.9 13.08 -9.66 0.41 28065
 28067 3 -8 13.18 -9.61 0.342 28066
 28068 3 -8.08 13.24 -9.48 0.282 28067
 28069 3 -6.51 25.02 -11.86 0.128 27929
 28070 3 -6.49 25.02 -11.69 0.147 28069
 28071 3 -6.52 24.89 -11.54 0.222 28070
 28072 3 -6.52 24.85 -11.45 0.379 28071
 28073 3 -6.48 24.82 -11.32 0.43 28072
 28074 3 -6.48 24.68 -11.23 0.51 28073
 28075 3 -6.52 24.57 -11.13 0.562 28074
 28076 3 -6.47 24.58 -10.95 0.553 28075
 28077 3 -6.13 24.64 -10.68 0.438 28076
 28078 3 -6.16 24.48 -10.57 0.413 28077
 28079 3 -6.02 24.31 -10.46 0.399 28078
 28080 3 -6.01 24.15 -10.37 0.379 28079
 28081 3 -6.02 23.85 -10.3 0.344 28080
 28082 3 -6.05 23.52 -10.28 0.165 28081
 28083 3 -7.34 24.69 -11.43 0.16 28076
 28084 3 -7.44 24.71 -11.46 0.17 28083
 28085 3 -7.56 24.75 -11.53 0.144 28084
 28086 3 -7.68 24.78 -11.63 0.15 28085
 28087 3 -13.18 23.61 -14.44 0.108 27881
 28088 3 -13.21 23.73 -14.37 0.089 28087
 28089 3 -13.19 23.87 -14.3 0.109 28088
 28090 3 -13.25 23.95 -14.17 0.124 28089
 28091 3 -13.31 24.07 -14.07 0.142 28090
 28092 3 -13.42 24.14 -14 0.147 28091
 28093 3 -13.57 24.23 -13.96 0.097 28092
 28094 3 -13.15 23.44 -14.34 0.078 28087
 28095 3 -13.1 23.35 -14.37 0.049 28094
 28096 3 -14.54 18.45 -16.39 0.09 27853
 28097 3 -17.52 17.61 -15.51 0.124 27768
 28098 3 -17.51 17.44 -15.67 0.119 28097
 28099 3 -17.58 17.3 -15.74 0.101 28098
 28100 3 -17.63 17.21 -15.76 0.000125 28099
 28101 3 -19.02 19.98 -11.97 0.248 27745
 28102 3 -18.77 19.97 -11.87 0.202 28101
 28103 3 -18.57 19.97 -11.74 0.199 28102
 28104 3 -18.31 19.97 -11.65 0.198 28103
 28105 3 -18.18 20.03 -11.59 0.241 28104
 28106 3 -18.03 20.07 -11.49 0.269 28105
 28107 3 -17.81 20.01 -11.28 0.215 28106
 28108 3 -17.67 19.84 -11.16 0.184 28107
 28109 3 -17.65 19.79 -11.04 0.195 28108
 28110 3 -17.4 19.62 -10.93 0.264 28109
 28111 3 -17.33 19.59 -10.83 0.254 28110
 28112 3 -17.21 19.53 -10.71 0.179 28111
 28113 3 -17.02 19.56 -10.55 0.176 28112
 28114 3 -16.89 19.52 -10.46 0.203 28113
 28115 3 -16.74 19.53 -10.35 0.196 28114
 28116 3 -16.55 19.51 -10.2 0.182 28115
 28117 3 -16.43 19.45 -10.12 0.163 28116
 28118 3 -16.34 19.4 -9.96 0.135 28117
 28119 3 -16.26 19.33 -9.85 0.154 28118
 28120 3 -16.1 19.22 -9.74 0.163 28119
 28121 3 -16.02 19.14 -9.65 0.19 28120
 28122 3 -15.89 19.01 -9.57 0.251 28121
 28123 3 -15.83 18.89 -9.46 0.306 28122
 28124 3 -15.7 18.82 -9.43 0.379 28123
 28125 3 -15.56 18.76 -9.32 0.46 28124
 28126 3 -15.44 18.65 -9.19 0.49 28125
 28127 3 -15.28 18.66 -9.06 0.494 28126
 28128 3 -15.19 18.6 -8.95 0.474 28127
 28129 3 -14.94 18.48 -8.89 0.452 28128
 28130 3 -14.76 18.5 -8.89 0.433 28129
 28131 3 -14.43 18.24 -9.16 0.352 28130
 28132 3 -14.32 18.18 -9.19 0.408 28131
 28133 3 -14.18 18.11 -9.19 0.459 28132
 28134 3 -14.01 18.1 -9.26 0.482 28133
 28135 3 -13.64 18.32 -9.01 0.265 28134
 28136 3 -13.52 18.08 -8.63 0.083 28135
 28137 3 -14.23 17.36 -9.52 0.157 28134
 28138 3 -14.2 17.15 -9.53 0.105 28137
 28139 3 -14.21 16.97 -9.56 0.125 28138
 28140 3 -14.16 16.78 -9.55 0.112 28139
 28141 3 -14.19 16.59 -9.59 0.143 28140
 28142 3 -14.13 16.42 -9.67 0.133 28141
 28143 3 -14.16 16.24 -9.8 0.118 28142
 28144 3 -14.21 16.06 -9.87 0.157 28143
 28145 3 -14.2 15.86 -9.97 0.167 28144
 28146 3 -14.27 15.71 -10.04 0.225 28145
 28147 3 -14.28 15.53 -10.11 0.262 28146
 28148 3 -14.34 15.39 -10.15 0.26 28147
 28149 3 -14.41 15.22 -10.25 0.272 28148
 28150 3 -14.35 14.85 -10.3 0.234 28149
 28151 3 -14.34 14.65 -10.37 0.255 28150
 28152 3 -14.38 14.45 -10.46 0.273 28151
 28153 3 -14.42 14.28 -10.6 0.231 28152
 28154 3 -14.39 14.07 -10.73 0.187 28153
 28155 3 -14.38 13.88 -10.91 0.156 28154
 28156 3 -14.34 13.7 -11.13 0.133 28155
 28157 3 -14.4 13.56 -11.3 0.141 28156
 28158 3 -14.46 13.4 -11.38 0.193 28157
 28159 3 -14.59 13.37 -11.52 0.169 28158
 28160 3 -14.67 13.39 -11.61 0.203 28159
 28161 3 -14.8 13.46 -11.69 0.141 28160
 28162 3 -14.91 13.47 -11.83 0.183 28161
 28163 3 -14.97 13.43 -11.95 0.187 28162
 28164 3 -15.05 13.4 -12.06 0.209 28163
 28165 3 -15.1 13.38 -12.15 0.31 28164
 28166 3 -15.28 13.86 -12.25 0.151 28165
 28167 3 -15.36 14.04 -12.31 0.134 28166
 28168 3 -15.45 14.17 -12.43 0.132 28167
 28169 3 -15.51 14.24 -12.53 0.168 28168
 28170 3 -15.58 14.3 -12.61 0.179 28169
 28171 3 -14.99 12.93 -12.3 0.201 28165
 28172 3 -14.99 12.73 -12.41 0.234 28171
 28173 3 -14.91 12.67 -12.56 0.27 28172
 28174 3 -14.94 12.55 -12.67 0.313 28173
 28175 3 -14.93 12.59 -12.84 0.357 28174
 28176 3 -14.92 12.47 -12.92 0.38 28175
 28177 3 -14.82 12.31 -13.04 0.442 28176
 28178 3 -14.67 12.22 -13.19 0.475 28177
 28179 3 -14.6 12.09 -13.38 0.483 28178
 28180 3 -14.56 11.95 -13.52 0.476 28179
 28181 3 -14.55 11.86 -13.62 0.467 28180
 28182 3 -14.47 11.77 -13.77 0.431 28181
 28183 3 -14.43 11.69 -13.91 0.38 28182
 28184 3 -14.11 11.28 -13.94 0.205 28183
 28185 3 -14.09 11.2 -14.09 0.194 28184
 28186 3 -14.09 10.95 -14.22 0.141 28185
 28187 3 -14.03 10.86 -14.25 0.147 28186
 28188 3 -14.08 10.69 -14.21 0.137 28187
 28189 3 -14.07 10.56 -14.32 0.19 28188
 28190 3 -14.18 10.39 -14.39 0.186 28189
 28191 3 -14.28 10.27 -14.46 0.148 28190
 28192 3 -14.34 10.07 -14.44 0.129 28191
 28193 3 -14.36 9.88 -14.47 0.156 28192
 28194 3 -14.43 9.76 -14.57 0.136 28193
 28195 3 -14.52 9.66 -14.69 0.174 28194
 28196 3 -14.57 9.54 -14.81 0.17 28195
 28197 3 -14.72 9.39 -14.8 0.153 28196
 28198 3 -14.82 9.26 -14.87 0.143 28197
 28199 3 -14.86 9.13 -14.92 0.11 28198
 28200 3 -14.87 8.98 -14.98 0.109 28199
 28201 3 -14.87 8.81 -15.01 0.184 28200
 28202 3 -14.99 8.68 -15.07 0.213 28201
 28203 3 -15.04 8.59 -15.24 0.214 28202
 28204 3 -15.07 8.5 -15.39 0.247 28203
 28205 3 -15.17 8.4 -15.47 0.325 28204
 28206 3 -15.18 8.35 -15.57 0.386 28205
 28207 3 -15.2 8.34 -15.8 0.406 28206
 28208 3 -15.25 8.25 -15.91 0.426 28207
 28209 3 -15.28 8.22 -16.07 0.456 28208
 28210 3 -15.3 8.15 -16.24 0.481 28209
 28211 3 -15.29 8.05 -16.33 0.503 28210
 28212 3 -15.38 7.98 -16.46 0.511 28211
 28213 3 -15.5 7.99 -16.63 0.49 28212
 28214 3 -15.71 7.97 -16.71 0.475 28213
 28215 3 -15.83 7.95 -16.85 0.439 28214
 28216 3 -15.92 7.85 -16.93 0.357 28215
 28217 3 -16.01 7.74 -16.97 0.321 28216
 28218 3 -16.36 7.6 -16.91 0.287 28217
 28219 3 -16.71 7.36 -16.84 0.158 28218
 28220 3 -16.84 7.32 -16.8 0.155 28219
 28221 3 -16.94 7.16 -16.77 0.163 28220
 28222 3 -16.93 7.05 -16.64 0.216 28221
 28223 3 -16.98 6.94 -16.64 0.263 28222
 28224 3 -17.02 6.79 -16.7 0.272 28223
 28225 3 -17.12 6.65 -16.77 0.244 28224
 28226 3 -17.19 6.59 -16.53 0.129 28225
 28227 3 -17.31 6.52 -16.48 0.138 28226
 28228 3 -14.85 18.7 -8.63 0.277 28130
 28229 3 -14.72 18.87 -8.54 0.224 28228
 28230 3 -14.64 18.95 -8.46 0.192 28229
 28231 3 -14.39 19.13 -8.42 0.13 28230
 28232 3 -14.29 19.2 -8.29 0.134 28231
 28233 3 -14.16 19.32 -8.24 0.151 28232
 28234 3 -14 19.38 -8.12 0.13 28233
 28235 3 -13.89 19.49 -8.08 0.194 28234
 28236 3 -13.86 19.54 -7.98 0.206 28235
 28237 3 -13.75 19.53 -7.89 0.156 28236
 28238 3 -13.62 19.64 -7.82 0.182 28237
 28239 3 -13.51 19.86 -7.89 0.226 28238
 28240 3 -13.48 19.99 -7.91 0.328 28239
 28241 3 -13.43 20.1 -7.86 0.398 28240
 28242 3 -13.42 20.19 -7.71 0.438 28241
 28243 3 -13.4 20.26 -7.63 0.483 28242
 28244 3 -13.11 20.25 -7.41 0.424 28243
 28245 3 -12.99 20.35 -7.4 0.413 28244
 28246 3 -13 20.27 -7.11 0.29 28245
 28247 3 -12.91 20.31 -6.88 0.194 28246
 28248 3 -12.84 20.4 -6.8 0.149 28247
 28249 3 -12.72 20.49 -6.7 0.142 28248
 28250 3 -12.65 20.59 -6.59 0.151 28249
 28251 3 -12.56 20.73 -6.5 0.144 28250
 28252 3 -12.4 20.83 -6.46 0.147 28251
 28253 3 -12.28 20.91 -6.37 0.152 28252
 28254 3 -12.17 20.98 -6.25 0.165 28253
 28255 3 -12.12 21.09 -6.09 0.216 28254
 28256 3 -12.02 21.11 -6.02 0.311 28255
 28257 3 -11.95 21.19 -5.97 0.402 28256
 28258 3 -11.87 21.2 -5.85 0.467 28257
 28259 3 -11.6 21.13 -5.75 0.436 28258
 28260 3 -11.4 21 -5.61 0.425 28259
 28261 3 -11.29 20.94 -5.45 0.452 28260
 28262 3 -11.14 20.83 -5.25 0.466 28261
 28263 3 -10.96 20.74 -5.13 0.48 28262
 28264 3 -10.89 20.69 -4.92 0.48 28263
 28265 3 -10.85 20.71 -4.77 0.445 28264
 28266 3 -10.8 20.69 -4.61 0.429 28265
 28267 3 -10.83 20.68 -4.46 0.411 28266
 28268 3 -11.14 20.6 -3.99 0.217 28267
 28269 3 -11.08 20.54 -3.84 0.228 28268
 28270 3 -10.93 20.49 -3.64 0.211 28269
 28271 3 -10.83 20.42 -3.45 0.254 28270
 28272 3 -10.73 20.4 -3.32 0.284 28271
 28273 3 -10.68 20.4 -3.12 0.307 28272
 28274 3 -10.68 20.31 -2.92 0.352 28273
 28275 3 -10.45 20.05 -2.81 0.287 28274
 28276 3 -10.42 19.92 -2.64 0.253 28275
 28277 3 -10.37 19.79 -2.43 0.203 28276
 28278 3 -10.41 19.78 -2.27 0.189 28277
 28279 3 -10.51 19.73 -2.12 0.113 28278
 28280 3 -10.6 19.58 -1.98 0.106 28279
 28281 3 -10.64 19.52 -1.89 0.157 28280
 28282 3 -10.82 19.42 -1.85 0.145 28281
 28283 3 -10.93 19.45 -1.77 0.132 28282
 28284 3 -11.06 19.44 -1.64 0.128 28283
 28285 3 -11.07 19.41 -1.51 0.083 28284
 28286 3 -11.03 19.39 -1.3 0.059 28285
 28287 3 -10.97 19.43 -1.16 0.116 28286
 28288 3 -10.9 19.45 -1.02 0.085 28287
 28289 3 -10.96 19.5 -0.91 0.135 28288
 28290 3 -10.94 19.56 -0.8 0.184 28289
 28291 3 -10.92 19.67 -0.68 0.175 28290
 28292 3 -10.38 19.59 -1.79 0.088 28281
 28293 3 -10.37 19.62 -1.61 0.058 28292
 28294 3 -12.56 21.41 -5.76 0.237 28258
 28295 3 -12.68 21.48 -5.75 0.223 28294
 28296 3 -12.86 21.55 -5.71 0.21 28295
 28297 3 -13.05 21.61 -5.64 0.232 28296
 28298 3 -13.21 21.6 -5.56 0.207 28297
 28299 3 -13.51 21.61 -5.6 0.19 28298
 28300 3 -13.67 21.7 -5.75 0.14 28299
 28301 3 -13.8 21.73 -5.82 0.133 28300
 28302 3 -13.95 21.72 -5.89 0.11 28301
 28303 3 -14.1 21.71 -5.94 0.123 28302
 28304 3 -14.18 21.71 -5.88 0.13 28303
 28305 3 -14.38 21.78 -5.9 0.099 28304
 28306 3 -14.51 21.81 -5.93 0.043 28305
 28307 3 -12.86 20.64 -8.01 0.103 28245
 28308 3 -12.81 20.71 -8.15 0.046 28307
 28309 3 -12.91 20.83 -8.18 0.034 28308
 28310 3 -12.99 20.8 -8.25 0.044 28309
 28311 3 -13.92 20.58 -7.99 0.126 28243
 28312 3 -14 20.77 -8.01 0.149 28311
 28313 3 -14.01 20.87 -8.06 0.132 28312
 28314 3 -14.08 20.88 -8.17 0.071 28313
 28315 3 -27.94 20.89 -10.25 0.213 27521
 28316 3 -27.91 20.77 -10.18 0.209 28315
 28317 3 -27.89 20.62 -10.14 0.199 28316
 28318 3 -27.84 20.45 -10.03 0.195 28317
 28319 3 -27.8 20.3 -10.01 0.209 28318
 28320 3 -27.81 20.13 -9.85 0.258 28319
 28321 3 -27.75 20.01 -9.78 0.27 28320
 28322 3 -27.74 19.88 -9.79 0.303 28321
 28323 3 -27.77 19.7 -9.94 0.307 28322
 28324 3 -27.81 19.6 -10.05 0.306 28323
 28325 3 -27.71 19.32 -9.9 0.186 28324
 28326 3 -27.76 19.23 -9.94 0.263 28325
 28327 3 -27.85 19.1 -9.92 0.249 28326
 28328 3 -27.95 18.98 -9.86 0.209 28327
 28329 3 -28.11 18.81 -9.87 0.177 28328
 28330 3 -28.21 18.65 -9.84 0.198 28329
 28331 3 -28.26 18.5 -9.86 0.218 28330
 28332 3 -28.27 18.32 -9.76 0.207 28331
 28333 3 -28.29 18.13 -9.7 0.205 28332
 28334 3 -28.3 17.99 -9.58 0.237 28333
 28335 3 -28.31 17.86 -9.44 0.249 28334
 28336 3 -28.27 17.75 -9.26 0.219 28335
 28337 3 -28.23 17.59 -9.17 0.215 28336
 28338 3 -28.14 17.39 -9.15 0.195 28337
 28339 3 -28.06 17.22 -9.16 0.191 28338
 28340 3 -27.92 17.1 -9.2 0.174 28339
 28341 3 -27.81 16.98 -9.13 0.189 28340
 28342 3 -27.72 16.87 -9.09 0.218 28341
 28343 3 -27.53 16.85 -8.99 0.269 28342
 28344 3 -27.43 16.79 -8.98 0.3 28343
 28345 3 -27.35 16.7 -8.91 0.345 28344
 28346 3 -27.28 16.62 -8.87 0.363 28345
 28347 3 -27.24 16.36 -9.11 0.191 28346
 28348 3 -27.22 16.24 -9.12 0.155 28347
 28349 3 -27.1 16.12 -9.09 0.14 28348
 28350 3 -26.98 15.98 -9.1 0.118 28349
 28351 3 -26.88 15.82 -9.1 0.15 28350
 28352 3 -26.87 15.66 -9.15 0.184 28351
 28353 3 -26.86 15.49 -9.2 0.17 28352
 28354 3 -26.77 15.4 -9.2 0.143 28353
 28355 3 -26.66 15.31 -9.22 0.138 28354
 28356 3 -26.6 15.19 -9.25 0.182 28355
 28357 3 -26.5 15.09 -9.24 0.276 28356
 28358 3 -26.43 15 -9.28 0.385 28357
 28359 3 -26.35 14.94 -9.31 0.457 28358
 28360 3 -26.28 14.81 -9.26 0.493 28359
 28361 3 -26.11 14.65 -9.17 0.461 28360
 28362 3 -25.62 14.53 -8.75 0.123 28361
 28363 3 -25.46 14.52 -8.74 0.164 28362
 28364 3 -25.26 14.47 -8.72 0.209 28363
 28365 3 -25.1 14.36 -8.61 0.195 28364
 28366 3 -24.92 14.27 -8.53 0.205 28365
 28367 3 -24.78 14.29 -8.49 0.243 28366
 28368 3 -24.46 14.53 -8.29 0.192 28367
 28369 3 -24.29 14.54 -8.21 0.198 28368
 28370 3 -24.13 14.6 -8.1 0.174 28369
 28371 3 -23.97 14.67 -7.96 0.157 28370
 28372 3 -23.81 14.74 -7.87 0.157 28371
 28373 3 -23.67 14.82 -7.74 0.113 28372
 28374 3 -23.56 14.86 -7.65 0.115 28373
 28375 3 -23.43 14.89 -7.56 0.113 28374
 28376 3 -23.33 14.93 -7.45 0.144 28375
 28377 3 -23.21 14.92 -7.35 0.149 28376
 28378 3 -23.01 14.85 -7.28 0.126 28377
 28379 3 -22.95 14.72 -7.2 0.161 28378
 28380 3 -22.8 14.75 -7.08 0.149 28379
 28381 3 -22.65 14.71 -7.02 0.202 28380
 28382 3 -22.5 14.72 -6.96 0.226 28381
 28383 3 -22.39 14.68 -6.84 0.264 28382
 28384 3 -22.3 14.74 -6.81 0.326 28383
 28385 3 -22.09 14.37 -6.62 0.131 28384
 28386 3 -21.98 14.25 -6.5 0.147 28385
 28387 3 -21.89 14.15 -6.36 0.141 28386
 28388 3 -21.84 14.04 -6.24 0.123 28387
 28389 3 -21.8 13.92 -6.18 0.154 28388
 28390 3 -21.78 13.74 -6.13 0.187 28389
 28391 3 -21.74 13.57 -6.09 0.206 28390
 28392 3 -21.85 13.26 -6.13 0.165 28391
 28393 3 -21.78 13.11 -6.09 0.165 28392
 28394 3 -21.69 12.97 -6.11 0.177 28393
 28395 3 -21.61 12.82 -6.13 0.173 28394
 28396 3 -21.58 12.67 -6.12 0.207 28395
 28397 3 -21.63 12.51 -6.15 0.276 28396
 28398 3 -21.6 12.4 -6.27 0.308 28397
 28399 3 -21.67 12.31 -6.39 0.374 28398
 28400 3 -21.68 12.2 -6.47 0.446 28399
 28401 3 -21.51 12.12 -6.61 0.452 28400
 28402 3 -21.39 12.03 -6.69 0.424 28401
 28403 3 -21.29 11.93 -6.75 0.389 28402
 28404 3 -21.64 11.78 -6.93 0.215 28403
 28405 3 -21.72 11.58 -7.06 0.229 28404
 28406 3 -21.83 11.28 -7.16 0.176 28405
 28407 3 -21.82 11.05 -7.29 0.162 28406
 28408 3 -21.85 10.85 -7.4 0.148 28407
 28409 3 -21.93 10.72 -7.42 0.141 28408
 28410 3 -21.84 10.62 -7.52 0.163 28409
 28411 3 -21.95 10.56 -7.6 0.153 28410
 28412 3 -21.92 10.4 -7.68 0.148 28411
 28413 3 -22 10.38 -7.82 0.145 28412
 28414 3 -22.07 10.22 -7.92 0.228 28413
 28415 3 -22.12 10.29 -8.03 0.254 28414
 28416 3 -22.24 10.13 -8.12 0.397 28415
 28417 3 -22.32 10.02 -8.24 0.494 28416
 28418 3 -22.35 10.07 -8.38 0.435 28417
 28419 3 -22.41 9.99 -8.5 0.417 28418
 28420 3 -22.41 9.4 -8.59 0.292 28419
 28421 3 -22.38 9.14 -8.66 0.207 28420
 28422 3 -22.39 8.81 -8.75 0.117 28421
 28423 3 -22.35 8.68 -8.8 0.13 28422
 28424 3 -22.28 8.56 -8.87 0.117 28423
 28425 3 -22.24 8.39 -8.93 0.115 28424
 28426 3 -22.2 8.2 -8.97 0.139 28425
 28427 3 -22.13 8.04 -9.05 0.145 28426
 28428 3 -22.06 7.89 -9.09 0.205 28427
 28429 3 -22 7.67 -9.21 0.228 28428
 28430 3 -22 7.49 -9.19 0.247 28429
 28431 3 -21.96 7.3 -9.27 0.2 28430
 28432 3 -21.88 7.08 -9.35 0.093 28431
 28433 3 -20.71 11.86 -6.75 0.141 28403
 28434 3 -21.49 13.62 -5.9 0.049 28391
 28435 3 -21.61 13.47 -5.8 0.095 28434
 28436 3 -22.31 15.23 -6.89 0.153 28384
 28437 3 -22.24 15.36 -6.82 0.175 28436
 28438 3 -22.11 15.48 -6.79 0.244 28437
 28439 3 -22.03 15.51 -6.75 0.328 28438
 28440 3 -21.93 15.54 -6.63 0.408 28439
 28441 3 -21.87 15.54 -6.5 0.438 28440
 28442 3 -21.77 15.62 -6.4 0.484 28441
 28443 3 -21.63 15.62 -6.29 0.501 28442
 28444 3 -21.48 15.69 -6.23 0.522 28443
 28445 3 -21.23 15.82 -6.25 0.485 28444
 28446 3 -21.01 15.92 -6.35 0.433 28445
 28447 3 -20.78 15.94 -6.61 0.34 28446
 28448 3 -20.65 16.05 -6.42 0.171 28447
 28449 3 -20.45 16.1 -6.46 0.113 28448
 28450 3 -20.28 16.18 -6.5 0.102 28449
 28451 3 -20.15 16.25 -6.54 0.000125 28450
 28452 3 -20.73 15.73 -7.07 0.141 28447
 28453 3 -20.65 15.65 -7.21 0.205 28452
 28454 3 -20.56 15.61 -7.33 0.213 28453
 28455 3 -20.6 15.43 -7.63 0.105 28454
 28456 3 -20.56 15.36 -7.76 0.133 28455
 28457 3 -20.57 15.29 -7.84 0.206 28456
 28458 3 -20.63 15.19 -7.91 0.283 28457
 28459 3 -20.69 15.12 -8.05 0.352 28458
 28460 3 -20.75 15.17 -8.19 0.41 28459
 28461 3 -20.87 15.06 -8.25 0.464 28460
 28462 3 -21.02 15.22 -8.41 0.481 28461
 28463 3 -21.16 15.27 -8.46 0.495 28462
 28464 3 -21.27 15.36 -8.51 0.526 28463
 28465 3 -21.36 15.3 -8.62 0.582 28464
 28466 3 -21.43 15.33 -8.68 0.659 28465
 28467 3 -21.61 15.51 -8.86 0.472 28466
 28468 3 -21.72 15.57 -9 0.381 28467
 28469 3 -21.89 15.72 -9.13 0.296 28468
 28470 3 -22.03 15.79 -9.24 0.215 28469
 28471 3 -22.3 15.77 -9.35 0.129 28470
 28472 3 -22.57 15.72 -9.42 0.13 28471
 28473 3 -22.65 15.65 -9.51 0.19 28472
 28474 3 -22.74 15.61 -9.6 0.296 28473
 28475 3 -22.79 15.5 -9.75 0.34 28474
 28476 3 -22.89 15.49 -9.8 0.412 28475
 28477 3 -22.98 15.44 -9.92 0.462 28476
 28478 3 -23.08 15.28 -10 0.489 28477
 28479 3 -23.11 15.12 -10.09 0.458 28478
 28480 3 -23.12 14.86 -10.12 0.141 28479
 28481 3 -23.58 15.74 -9.93 0.167 28479
 28482 3 -23.68 15.76 -10.06 0.182 28481
 28483 3 -23.74 15.71 -10.17 0.173 28482
 28484 3 -23.78 15.76 -10.29 0.000125 28483
 28485 3 -24.77 13.76 -8.69 0.161 28367
 28486 3 -24.76 13.62 -8.73 0.159 28485
 28487 3 -24.8 13.42 -8.8 0.134 28486
 28488 3 -24.9 13.27 -8.76 0.12 28487
 28489 3 -24.98 13.14 -8.7 0.173 28488
 28490 3 -25.05 13.02 -8.73 0.161 28489
 28491 3 -25.14 12.89 -8.79 0.157 28490
 28492 3 -25.23 12.76 -8.63 0.158 28491
 28493 3 -25.31 12.69 -8.57 0.199 28492
 28494 3 -25.36 12.52 -8.56 0.259 28493
 28495 3 -25.45 12.43 -8.55 0.317 28494
 28496 3 -25.47 12.32 -8.51 0.331 28495
 28497 3 -25.52 12.21 -8.41 0.255 28496
 28498 3 -25.59 12.11 -8.34 0.237 28497
 28499 3 -25.65 11.98 -8.27 0.231 28498
 28500 3 -25.63 11.79 -8.24 0.2 28499
 28501 3 -25.68 11.54 -8.22 0.196 28500
 28502 3 -25.81 11.37 -8.19 0.166 28501
 28503 3 -25.84 11.16 -8.24 0.118 28502
 28504 3 -25.93 11.17 -8.18 0.151 28503
 28505 3 -26.09 10.95 -8.13 0.163 28504
 28506 3 -26.18 10.8 -8.13 0.181 28505
 28507 3 -26.31 10.77 -8.13 0.204 28506
 28508 3 -26.24 10.82 -7.79 0.156 28507
 28509 3 -26.16 10.81 -7.62 0.168 28508
 28510 3 -26.09 10.77 -7.49 0.3 28509
 28511 3 -26.21 10.65 -7.41 0.346 28510
 28512 3 -26.31 10.53 -7.32 0.36 28511
 28513 3 -26.3 10.47 -7.19 0.316 28512
 28514 3 -26.33 10.41 -7.07 0.266 28513
 28515 3 -26.42 10.12 -7 0.166 28514
 28516 3 -26.51 10 -6.83 0.216 28515
 28517 3 -26.55 9.89 -6.7 0.199 28516
 28518 3 -26.69 9.71 -6.49 0.19 28517
 28519 3 -26.85 9.57 -6.32 0.163 28518
 28520 3 -26.9 9.46 -6.19 0.252 28519
 28521 3 -26.94 9.33 -6.11 0.296 28520
 28522 3 -26.99 9.32 -6.01 0.347 28521
 28523 3 -27 9.37 -5.84 0.342 28522
 28524 3 -26.92 9.31 -5.69 0.328 28523
 28525 3 -27.01 9.31 -5.53 0.298 28524
 28526 3 -26.99 9.22 -5.36 0.27 28525
 28527 3 -26.89 9.22 -5.18 0.274 28526
 28528 3 -26.82 9.21 -5.03 0.295 28527
 28529 3 -26.81 9.19 -4.88 0.284 28528
 28530 3 -26.78 9.2 -4.75 0.254 28529
 28531 3 -26.82 9.12 -4.61 0.218 28530
 28532 3 -26.8 8.8 -4.45 0.103 28531
 28533 3 -26.85 8.76 -4.32 0.137 28532
 28534 3 -26.85 8.66 -4.19 0.136 28533
 28535 3 -26.86 8.55 -4 0.126 28534
 28536 3 -26.84 8.46 -3.85 0.134 28535
 28537 3 -26.87 8.33 -3.64 0.147 28536
 28538 3 -26.92 8.29 -3.49 0.124 28537
 28539 3 -26.93 8.22 -3.36 0.155 28538
 28540 3 -26.97 8.12 -3.25 0.142 28539
 28541 3 -27 7.99 -3.1 0.132 28540
 28542 3 -27 7.94 -2.93 0.1 28541
 28543 3 -26.99 7.88 -2.76 0.115 28542
 28544 3 -27.04 7.79 -2.66 0.093 28543
 28545 3 -27.07 7.7 -2.48 0.103 28544
 28546 3 -27.1 7.64 -2.27 0.138 28545
 28547 3 -27.1 7.56 -2.16 0.127 28546
 28548 3 -27.11 7.49 -2.01 0.109 28547
 28549 3 -27.17 7.4 -1.9 0.103 28548
 28550 3 -27.17 7.34 -1.77 0.11 28549
 28551 3 -27.22 7.27 -1.7 0.122 28550
 28552 3 -27.29 7.16 -1.58 0.11 28551
 28553 3 -27.28 7.07 -1.46 0.122 28552
 28554 3 -27.33 6.96 -1.38 0.135 28553
 28555 3 -27.43 6.84 -1.3 0.151 28554
 28556 3 -27.5 6.67 -1.23 0.156 28555
 28557 3 -27.59 6.58 -1.19 0.23 28556
 28558 3 -27.63 6.47 -1.06 0.316 28557
 28559 3 -27.67 6.36 -0.88 0.405 28558
 28560 3 -27.66 6.26 -0.78 0.431 28559
 28561 3 -27.56 6.11 -0.76 0.412 28560
 28562 3 -27.92 6 -0.56 0.246 28561
 28563 3 -28.09 5.89 -0.36 0.237 28562
 28564 3 -28.16 5.88 -0.27 0.253 28563
 28565 3 -28.32 5.83 -0.14 0.154 28564
 28566 3 -28.5 5.83 -0.09 0.161 28565
 28567 3 -28.61 5.82 -0.04 0.248 28566
 28568 3 -28.7 5.8 0.03 0.299 28567
 28569 3 -28.71 5.8 0.13 0.373 28568
 28570 3 -28.72 5.52 0.3 0.285 28569
 28571 3 -28.62 5.63 0.64 0.159 28570
 28572 3 -28.76 5.64 0.74 0.126 28571
 28573 3 -28.96 5.55 0.77 0.106 28572
 28574 3 -29.04 5.33 -0.14 0.093 28570
 28575 3 -29.13 5.34 -0.26 0.000125 28574
 28576 3 -28.84 6.2 0 0.2 28569
 28577 3 -28.94 6.39 -0.08 0.167 28576
 28578 3 -28.93 6.59 -0.2 0.151 28577
 28579 3 -29.05 6.75 -0.3 0.203 28578
 28580 3 -29.17 6.86 -0.43 0.118 28579
 28581 3 -29.25 7.01 -0.37 0.08 28580
 28582 3 -29.32 7.01 -0.25 0.000125 28581
 28583 3 -27.08 6.01 -0.95 0.33 28561
 28584 3 -27.01 5.92 -1.01 0.435 28583
 28585 3 -26.95 5.85 -1.16 0.482 28584
 28586 3 -26.91 5.82 -1.34 0.446 28585
 28587 3 -26.81 5.78 -1.39 0.4 28586
 28588 3 -26.83 5.78 -1.63 0.323 28587
 28589 3 -26.86 5.82 -2.09 0.181 28588
 28590 3 -26.81 5.79 -2.2 0.258 28589
 28591 3 -26.77 5.69 -2.2 0.367 28590
 28592 3 -26.67 5.67 -2.27 0.445 28591
 28593 3 -26.63 5.72 -2.43 0.487 28592
 28594 3 -26.51 5.68 -2.47 0.507 28593
 28595 3 -26.1 5.64 -2.23 0.4 28594
 28596 3 -26 5.54 -2.21 0.372 28595
 28597 3 -25.92 5.41 -2.15 0.3 28596
 28598 3 -25.88 5.23 -1.99 0.212 28597
 28599 3 -26.89 9.25 -4.48 0.146 28531
 28600 3 -26.9 9.37 -4.39 0.2 28599
 28601 3 -27 9.66 -4.53 0.115 28600
 28602 3 -27.07 9.76 -4.49 0.13 28601
 28603 3 -27.06 9.88 -4.31 0.093 28602
 28604 3 -27.1 9.01 -6.3 0.104 28522
 28605 3 -27.09 8.91 -6.33 0.13 28604
 28606 3 -26.16 14.54 -9.28 0.309 28361
 28607 3 -27.94 19.78 -10.51 0.138 28324
 28608 3 -27.98 19.83 -10.67 0.157 28607
 28609 3 -28.04 19.89 -10.88 0.122 28608
 28610 3 -28.11 19.88 -11.04 0.059 28609
 28611 3 -32.48 27.48 -11.23 0.424 27366
 28612 3 -32.59 27.52 -11.38 0.391 28611
 28613 3 -32.71 27.41 -11.66 0.355 28612
 28614 3 -32.78 27.4 -11.8 0.459 28613
 28615 3 -32.86 27.33 -12.34 0.322 28614
 28616 3 -32.89 27.25 -12.56 0.295 28615
 28617 3 -32.96 27.2 -12.77 0.275 28616
 28618 3 -33.03 27.13 -12.96 0.25 28617
 28619 3 -33.1 27.06 -13.14 0.252 28618
 28620 3 -33.17 26.9 -13.25 0.259 28619
 28621 3 -33.24 26.81 -13.4 0.281 28620
 28622 3 -33.29 26.67 -13.47 0.302 28621
 28623 3 -33.28 26.62 -13.56 0.377 28622
 28624 3 -33.41 26.59 -13.71 0.455 28623
 28625 3 -33.47 26.52 -13.76 0.505 28624
 28626 3 -33.45 26.4 -13.81 0.514 28625
 28627 3 -33.49 26.36 -13.9 0.531 28626
 28628 3 -33.48 26.38 -14.14 0.451 28627
 28629 3 -33.19 26.29 -14.4 0.319 28628
 28630 3 -33.15 26.14 -14.49 0.272 28629
 28631 3 -33.11 25.98 -14.58 0.238 28630
 28632 3 -33.12 25.91 -14.71 0.273 28631
 28633 3 -33.17 25.82 -14.84 0.284 28632
 28634 3 -33.22 25.74 -14.9 0.33 28633
 28635 3 -33.19 25.62 -15.1 0.377 28634
 28636 3 -33.28 25.55 -15.16 0.372 28635
 28637 3 -33.24 25.41 -15.28 0.386 28636
 28638 3 -33.22 25.35 -15.41 0.333 28637
 28639 3 -33.2 25.22 -15.34 0.417 28638
 28640 3 -33.22 25.04 -15.38 0.461 28639
 28641 3 -33.15 24.89 -15.52 0.416 28640
 28642 3 -33.2 24.73 -15.61 0.4 28641
 28643 3 -33.15 24.61 -15.69 0.363 28642
 28644 3 -33.12 24.46 -15.78 0.331 28643
 28645 3 -33.12 24.3 -15.8 0.254 28644
 28646 3 -33.07 24.07 -15.77 0.259 28645
 28647 3 -33.1 23.93 -15.76 0.261 28646
 28648 3 -33 23.63 -15.73 0.234 28647
 28649 3 -32.98 23.47 -15.77 0.229 28648
 28650 3 -32.96 23.32 -15.84 0.23 28649
 28651 3 -33.07 23.15 -15.86 0.227 28650
 28652 3 -33.04 23.01 -15.96 0.225 28651
 28653 3 -33.05 22.83 -16.03 0.213 28652
 28654 3 -33.1 22.66 -16.09 0.204 28653
 28655 3 -33.09 22.47 -16.15 0.214 28654
 28656 3 -33.09 22.33 -16.25 0.231 28655
 28657 3 -33.09 22.17 -16.27 0.251 28656
 28658 3 -33.08 21.97 -16.33 0.26 28657
 28659 3 -33.1 21.78 -16.38 0.273 28658
 28660 3 -33.1 21.6 -16.39 0.257 28659
 28661 3 -33.17 21.43 -16.44 0.237 28660
 28662 3 -33.28 21.25 -16.43 0.216 28661
 28663 3 -33.31 21.06 -16.47 0.205 28662
 28664 3 -33.37 20.85 -16.48 0.205 28663
 28665 3 -33.37 20.7 -16.48 0.211 28664
 28666 3 -33.37 20.51 -16.51 0.213 28665
 28667 3 -33.42 20.35 -16.48 0.255 28666
 28668 3 -33.5 20.18 -16.53 0.27 28667
 28669 3 -33.5 19.96 -16.54 0.278 28668
 28670 3 -33.53 19.8 -16.55 0.25 28669
 28671 3 -33.55 19.65 -16.62 0.251 28670
 28672 3 -33.55 19.53 -16.64 0.237 28671
 28673 3 -33.56 19.33 -16.63 0.242 28672
 28674 3 -33.51 19.13 -16.64 0.234 28673
 28675 3 -33.46 18.9 -16.69 0.241 28674
 28676 3 -33.44 18.75 -16.71 0.253 28675
 28677 3 -33.44 18.46 -16.71 0.256 28676
 28678 3 -33.48 18.3 -16.75 0.237 28677
 28679 3 -33.58 18.16 -16.71 0.238 28678
 28680 3 -33.68 18.04 -16.64 0.275 28679
 28681 3 -33.8 17.93 -16.64 0.309 28680
 28682 3 -33.88 17.79 -16.6 0.326 28681
 28683 3 -33.95 17.7 -16.58 0.35 28682
 28684 3 -34.1 17.65 -16.45 0.409 28683
 28685 3 -34.25 17.55 -16.44 0.444 28684
 28686 3 -34.36 17.52 -16.37 0.502 28685
 28687 3 -34.53 17.52 -16.31 0.558 28686
 28688 3 -34.54 17.48 -16.17 0.617 28687
 28689 3 -34.59 17.44 -16.09 0.668 28688
 28690 3 -34.57 17.4 -15.98 0.698 28689
 28691 3 -34.11 16.38 -15.96 0.178 28690
 28692 3 -34.07 16.21 -15.92 0.205 28691
 28693 3 -34.07 16 -15.83 0.199 28692
 28694 3 -34.12 15.81 -15.81 0.194 28693
 28695 3 -34.15 15.66 -15.77 0.188 28694
 28696 3 -34.2 15.52 -15.76 0.188 28695
 28697 3 -34.21 15.35 -15.77 0.178 28696
 28698 3 -34.25 15.18 -15.79 0.195 28697
 28699 3 -34.38 15.02 -15.79 0.2 28698
 28700 3 -34.43 14.87 -15.75 0.185 28699
 28701 3 -34.42 14.68 -15.75 0.173 28700
 28702 3 -34.4 14.55 -15.71 0.224 28701
 28703 3 -34.48 14.44 -15.67 0.206 28702
 28704 3 -34.62 14.39 -15.69 0.169 28703
 28705 3 -34.76 14.29 -15.68 0.165 28704
 28706 3 -34.89 14.23 -15.61 0.189 28705
 28707 3 -34.99 14.1 -15.56 0.197 28706
 28708 3 -34.99 14.09 -15.41 0.207 28707
 28709 3 -35.09 14.02 -15.3 0.224 28708
 28710 3 -35.1 13.98 -15.2 0.244 28709
 28711 3 -35.11 13.93 -15.1 0.234 28710
 28712 3 -35.13 13.94 -14.94 0.32 28711
 28713 3 -35.19 13.98 -14.81 0.337 28712
 28714 3 -35.2 14.02 -14.64 0.376 28713
 28715 3 -35.16 14.07 -14.45 0.402 28714
 28716 3 -35.06 14.08 -14.33 0.427 28715
 28717 3 -35.05 14.13 -14.2 0.443 28716
 28718 3 -34.55 14.41 -14.52 0.116 28717
 28719 3 -34.53 14.47 -14.7 0.000125 28718
 28720 3 -35.29 14.07 -14 0.35 28717
 28721 3 -35.51 14.12 -13.81 0.325 28720
 28722 3 -35.76 14.05 -13.7 0.373 28721
 28723 3 -35.86 14.04 -13.64 0.483 28722
 28724 3 -35.95 13.95 -13.6 0.573 28723
 28725 3 -35.98 13.87 -13.53 0.674 28724
 28726 3 -36.01 13.75 -13.44 0.681 28725
 28727 3 -35.9 13.74 -13.25 0.61 28726
 28728 3 -35.98 13.82 -13.08 0.529 28727
 28729 3 -36.02 13.93 -12.87 0.436 28728
 28730 3 -35.96 13.83 -12.74 0.375 28729
 28731 3 -35.96 13.85 -12.56 0.311 28730
 28732 3 -35.91 13.87 -12.31 0.24 28731
 28733 3 -35.91 13.68 -12.2 0.246 28732
 28734 3 -35.86 13.56 -12.13 0.223 28733
 28735 3 -35.84 13.45 -12.06 0.226 28734
 28736 3 -35.9 13.27 -12.06 0.186 28735
 28737 3 -35.91 13.1 -12.08 0.172 28736
 28738 3 -35.89 12.97 -12.06 0.157 28737
 28739 3 -35.86 12.82 -12.05 0.151 28738
 28740 3 -35.8 12.58 -12.07 0.153 28739
 28741 3 -35.78 12.45 -12.03 0.18 28740
 28742 3 -35.74 12.3 -12.01 0.176 28741
 28743 3 -35.7 12.14 -11.91 0.208 28742
 28744 3 -35.6 12.01 -11.82 0.258 28743
 28745 3 -35.47 11.9 -11.72 0.231 28744
 28746 3 -35.45 11.73 -11.7 0.295 28745
 28747 3 -35.39 11.66 -11.64 0.394 28746
 28748 3 -35.42 11.52 -11.65 0.427 28747
 28749 3 -35.42 11.76 -11.26 0.405 28748
 28750 3 -34.8 11.52 -11.59 0.144 28749
 28751 3 -34.73 11.4 -11.55 0.112 28750
 28752 3 -34.65 11.33 -11.53 0.108 28751
 28753 3 -34.63 11.19 -11.57 0.139 28752
 28754 3 -34.52 11.07 -11.54 0.169 28753
 28755 3 -34.46 10.92 -11.54 0.163 28754
 28756 3 -34.39 10.73 -11.53 0.14 28755
 28757 3 -34.34 10.57 -11.51 0.13 28756
 28758 3 -34.3 10.37 -11.51 0.131 28757
 28759 3 -34.27 10.24 -11.48 0.12 28758
 28760 3 -34.2 10.04 -11.54 0.146 28759
 28761 3 -34.12 9.89 -11.49 0.148 28760
 28762 3 -34.09 9.72 -11.42 0.153 28761
 28763 3 -34.03 9.62 -11.37 0.144 28762
 28764 3 -34.08 9.53 -11.3 0.151 28763
 28765 3 -34.07 9.52 -11.13 0.147 28764
 28766 3 -34.13 9.36 -11.04 0.16 28765
 28767 3 -34.11 9.32 -10.91 0.142 28766
 28768 3 -34.1 9.26 -10.76 0.146 28767
 28769 3 -34.15 9.26 -10.63 0.167 28768
 28770 3 -34.2 9.2 -10.53 0.207 28769
 28771 3 -34.25 9.18 -10.41 0.243 28770
 28772 3 -34.31 9.1 -10.33 0.261 28771
 28773 3 -34 9.41 -10.13 0.088 28772
 28774 3 -33.89 9.53 -9.99 0.095 28773
 28775 3 -34.46 8.83 -10.42 0.215 28772
 28776 3 -34.61 8.72 -10.4 0.226 28775
 28777 3 -34.68 8.37 -10.47 0.175 28776
 28778 3 -34.75 8.17 -10.48 0.158 28777
 28779 3 -34.84 8.02 -10.51 0.163 28778
 28780 3 -34.94 7.9 -10.49 0.193 28779
 28781 3 -35 7.78 -10.54 0.229 28780
 28782 3 -35.08 7.65 -10.56 0.22 28781
 28783 3 -35.22 7.57 -10.61 0.26 28782
 28784 3 -35.08 7.26 -10.65 0.15 28783
 28785 3 -35.07 7.08 -10.69 0.181 28784
 28786 3 -35.06 6.95 -10.82 0.195 28785
 28787 3 -35.05 6.8 -10.95 0.205 28786
 28788 3 -34.94 6.63 -11.01 0.262 28787
 28789 3 -34.91 6.49 -11.14 0.325 28788
 28790 3 -34.88 6.35 -11.19 0.365 28789
 28791 3 -34.92 6.25 -11.28 0.438 28790
 28792 3 -34.9 6.13 -11.37 0.472 28791
 28793 3 -34.84 6.01 -11.54 0.464 28792
 28794 3 -34.72 5.84 -11.53 0.489 28793
 28795 3 -34.84 5.83 -11.89 0.461 28794
 28796 3 -34.82 5.65 -12.01 0.433 28795
 28797 3 -34.81 5.51 -12.08 0.463 28796
 28798 3 -34.86 5.4 -12.17 0.501 28797
 28799 3 -34.83 5.3 -12.22 0.591 28798
 28800 3 -33.96 5.2 -12.16 0.143 28799
 28801 3 -33.9 5.09 -12.2 0.092 28800
 28802 3 -33.89 4.96 -12.26 0.081 28801
 28803 3 -33.59 4.83 -12.28 0.03 28802
 28804 3 -35.06 5.16 -12.41 0.339 28799
 28805 3 -35.21 4.96 -12.53 0.312 28804
 28806 3 -35.35 4.8 -12.62 0.235 28805
 28807 3 -35.39 4.67 -12.71 0.241 28806
 28808 3 -35.56 4.45 -12.79 0.146 28807
 28809 3 -35.66 4.31 -12.84 0.142 28808
 28810 3 -35.67 4.1 -12.96 0.156 28809
 28811 3 -35.65 3.96 -13.03 0.186 28810
 28812 3 -35.6 3.87 -13.11 0.231 28811
 28813 3 -35.65 3.8 -13.15 0.274 28812
 28814 3 -35.58 3.69 -13.14 0.364 28813
 28815 3 -35.4 3.6 -13.14 0.369 28814
 28816 3 -35.45 3.44 -13.15 0.413 28815
 28817 3 -35.4 3.33 -13.23 0.568 28816
 28818 3 -35.83 3.2 -12.77 0.18 28817
 28819 3 -36.11 3.25 -12.66 0.124 28818
 28820 3 -36.18 3.21 -12.75 0.087 28819
 28821 3 -35.13 3.31 -13.47 0.519 28817
 28822 3 -34.98 3.26 -13.5 0.403 28821
 28823 3 -34.9 3.21 -13.45 0.259 28822
 28824 3 -34.59 3.19 -13.28 0.132 28823
 28825 3 -34.51 3.1 -13.28 0.000125 28824
 28826 3 -34.65 5.46 -11.07 0.171 28794
 28827 3 -34.71 5.34 -11.16 0.163 28826
 28828 3 -34.79 5.29 -11.29 0.082 28827
 28829 3 -35.51 7.59 -10.69 0.187 28783
 28830 3 -35.64 7.54 -10.76 0.206 28829
 28831 3 -35.94 7.74 -10.6 0.121 28830
 28832 3 -35.35 11.8 -11.09 0.368 28749
 28833 3 -35.52 11.95 -10.87 0.462 28832
 28834 3 -35.66 12.01 -10.78 0.524 28833
 28835 3 -35.58 12.03 -10.64 0.609 28834
 28836 3 -35.58 12.02 -10.49 0.64 28835
 28837 3 -35.56 11.87 -10.45 0.69 28836
 28838 3 -35.66 11.84 -10.32 0.692 28837
 28839 3 -35.6 12.06 -10.18 0.424 28838
 28840 3 -35.51 11.98 -10.06 0.383 28839
 28841 3 -35.65 12.06 -9.92 0.223 28840
 28842 3 -35.88 12.07 -9.85 0.192 28841
 28843 3 -35.97 12.04 -9.79 0.185 28842
 28844 3 -36.74 11.11 -10.53 0.181 28838
 28845 3 -36.91 10.98 -10.57 0.223 28844
 28846 3 -37.08 10.9 -10.54 0.258 28845
 28847 3 -37.22 10.72 -10.52 0.243 28846
 28848 3 -37.4 10.66 -10.51 0.209 28847
 28849 3 -37.5 10.71 -10.42 0.21 28848
 28850 3 -37.59 10.61 -10.39 0.181 28849
 28851 3 -37.64 10.41 -10.36 0.177 28850
 28852 3 -37.66 10.18 -10.27 0.229 28851
 28853 3 -37.67 9.99 -10.19 0.28 28852
 28854 3 -37.74 9.89 -10.1 0.34 28853
 28855 3 -37.81 9.82 -9.97 0.474 28854
 28856 3 -37.88 9.76 -9.93 0.576 28855
 28857 3 -37.92 9.65 -9.88 0.701 28856
 28858 3 -37.9 9.63 -9.74 0.712 28857
 28859 3 -38.09 9.72 -9.56 0.601 28858
 28860 3 -38.31 9.92 -9.35 0.477 28859
 28861 3 -38.25 9.86 -9.24 0.261 28860
 28862 3 -38.41 10.11 -9.15 0.000125 28861
 28863 3 -38.65 10.51 -9.04 0.2 28860
 28864 3 -38.78 10.67 -9.1 0.24 28863
 28865 3 -38.76 10.8 -9.1 0.3 28864
 28866 3 -38.86 10.86 -9.11 0.349 28865
 28867 3 -38.64 10.84 -9.68 0.097 28866
 28868 3 -39.06 11.07 -8.99 0.39 28866
 28869 3 -39.3 10.97 -8.58 0.198 28868
 28870 3 -39.43 10.87 -8.43 0.182 28869
 28871 3 -39.65 10.85 -8.37 0.157 28870
 28872 3 -39.79 10.81 -8.33 0.147 28871
 28873 3 -39.89 10.81 -8.17 0.133 28872
 28874 3 -40.02 10.77 -8.07 0.135 28873
 28875 3 -40.18 10.75 -7.96 0.135 28874
 28876 3 -40.3 10.74 -7.83 0.162 28875
 28877 3 -40.38 10.73 -7.64 0.146 28876
 28878 3 -40.43 10.75 -7.44 0.158 28877
 28879 3 -40.4 10.78 -7.28 0.215 28878
 28880 3 -40.51 10.7 -7.12 0.222 28879
 28881 3 -40.66 10.59 -7 0.243 28880
 28882 3 -40.74 10.49 -6.89 0.298 28881
 28883 3 -40.79 10.41 -6.76 0.399 28882
 28884 3 -40.89 10.34 -6.68 0.454 28883
 28885 3 -40.87 10.25 -6.44 0.437 28884
 28886 3 -40.99 10.23 -6.25 0.514 28885
 28887 3 -41.04 10.16 -6.1 0.522 28886
 28888 3 -40.91 10.13 -5.76 0.43 28887
 28889 3 -40.92 10.09 -5.54 0.356 28888
 28890 3 -40.88 10.08 -5.35 0.343 28889
 28891 3 -41.04 9.49 -5.5 0.192 28890
 28892 3 -41.2 9.4 -5.48 0.227 28891
 28893 3 -41.3 9.35 -5.36 0.224 28892
 28894 3 -41.39 9.21 -5.21 0.182 28893
 28895 3 -41.37 9.13 -5.07 0.157 28894
 28896 3 -41.43 8.79 -4.89 0.159 28895
 28897 3 -41.42 8.66 -4.74 0.12 28896
 28898 3 -41.48 8.47 -4.6 0.151 28897
 28899 3 -41.51 8.33 -4.48 0.191 28898
 28900 3 -41.54 8.16 -4.31 0.181 28899
 28901 3 -41.69 7.9 -4.3 0.217 28900
 28902 3 -41.69 7.75 -4.27 0.278 28901
 28903 3 -41.48 7.75 -4.28 0.267 28902
 28904 3 -41.4 7.62 -4.45 0.336 28903
 28905 3 -41.28 7.55 -4.51 0.406 28904
 28906 3 -41.2 7.52 -4.76 0.453 28905
 28907 3 -41.18 7.46 -4.89 0.479 28906
 28908 3 -41.08 7.34 -4.96 0.516 28907
 28909 3 -41 7.28 -5.05 0.536 28908
 28910 3 -40.87 7.32 -5.25 0.52 28909
 28911 3 -40.77 7.29 -5.33 0.502 28910
 28912 3 -40.76 7.3 -5.47 0.483 28911
 28913 3 -40.53 7.44 -5.48 0.324 28912
 28914 3 -40.51 7.28 -5.49 0.213 28913
 28915 3 -40.52 6.92 -5.24 0.054 28914
 28916 3 -41.33 6.94 -5.79 0.214 28912
 28917 3 -41.35 6.92 -5.96 0.275 28916
 28918 3 -41.46 6.9 -6.13 0.32 28917
 28919 3 -41.45 6.82 -6.3 0.328 28918
 28920 3 -41.51 6.71 -6.43 0.335 28919
 28921 3 -41.45 6.61 -6.57 0.31 28920
 28922 3 -41.47 6.5 -6.64 0.284 28921
 28923 3 -41.09 6.27 -6.6 0.14 28922
 28924 3 -40.94 6.18 -6.62 0.196 28923
 28925 3 -40.87 6.01 -6.68 0.27 28924
 28926 3 -40.75 5.97 -6.75 0.403 28925
 28927 3 -40.68 5.84 -6.84 0.473 28926
 28928 3 -40.55 5.77 -6.9 0.49 28927
 28929 3 -40.35 5.73 -6.98 0.461 28928
 28930 3 -40.21 5.74 -7.02 0.41 28929
 28931 3 -40.09 5.73 -7.1 0.332 28930
 28932 3 -39.8 6.01 -7.13 0.183 28931
 28933 3 -39.64 5.92 -7.24 0.133 28932
 28934 3 -39.5 5.83 -7.29 0.109 28933
 28935 3 -39.37 5.72 -7.28 0.105 28934
 28936 3 -39.25 5.71 -7.25 0.136 28935
 28937 3 -39.15 5.64 -7.37 0.128 28936
 28938 3 -39.07 5.47 -7.45 0.127 28937
 28939 3 -38.91 5.4 -7.45 0.114 28938
 28940 3 -38.81 5.34 -7.45 0.000125 28939
 28941 3 -41.2 5.36 -7.23 0.097 28928
 28942 3 -41.35 5.36 -7.2 0.102 28941
 28943 3 -41.5 5.38 -7.23 0.154 28942
 28944 3 -41.53 5.14 -7.4 0.114 28943
 28945 3 -41.61 4.92 -7.46 0.13 28944
 28946 3 -41.7 4.73 -7.53 0.176 28945
 28947 3 -41.81 4.6 -7.53 0.212 28946
 28948 3 -41.91 4.44 -7.56 0.292 28947
 28949 3 -41.94 4.34 -7.57 0.378 28948
 28950 3 -41.96 4.19 -7.62 0.406 28949
 28951 3 -42.04 4.01 -7.75 0.393 28950
 28952 3 -42.14 3.9 -7.91 0.324 28951
 28953 3 -42.09 3.73 -7.96 0.293 28952
 28954 3 -42.02 3.57 -8.03 0.252 28953
 28955 3 -41.99 3.41 -8.11 0.235 28954
 28956 3 -41.94 3.25 -8.14 0.256 28955
 28957 3 -41.81 3.1 -8.22 0.248 28956
 28958 3 -41.71 2.92 -8.31 0.242 28957
 28959 3 -41.64 2.74 -8.41 0.196 28958
 28960 3 -41.59 2.67 -8.71 0.163 28959
 28961 3 -41.64 2.5 -8.86 0.143 28960
 28962 3 -41.75 2.35 -8.98 0.125 28961
 28963 3 -41.83 2.37 -9.06 0.163 28962
 28964 3 -41.88 2.4 -9.19 0.184 28963
 28965 3 -41.92 2.39 -9.34 0.104 28964
 28966 3 -42.07 7.59 -4.3 0.123 28902
 28967 3 -42.21 7.53 -4.19 0.119 28966
 28968 3 -42.36 7.45 -4.14 0.123 28967
 28969 3 -42.46 7.41 -4.07 0.143 28968
 28970 3 -42.58 7.32 -3.91 0.156 28969
 28971 3 -42.68 7.28 -3.71 0.138 28970
 28972 3 -42.83 7.19 -3.56 0.177 28971
 28973 3 -40.58 10.51 -4.98 0.144 28890
 28974 3 -40.48 10.56 -4.82 0.118 28973
 28975 3 -40.39 10.55 -4.71 0.114 28974
 28976 3 -40.23 10.55 -4.59 0.126 28975
 28977 3 -40.15 10.55 -4.41 0.124 28976
 28978 3 -40.04 10.53 -4.33 0.177 28977
 28979 3 -39.94 10.53 -4.27 0.227 28978
 28980 3 -39.86 10.52 -4.14 0.296 28979
 28981 3 -39.55 10.77 -4.27 0.129 28980
 28982 3 -39.42 10.88 -4.25 0.152 28981
 28983 3 -39.35 10.97 -4.27 0.257 28982
 28984 3 -39.33 11.07 -4.35 0.354 28983
 28985 3 -39.32 11.18 -4.39 0.419 28984
 28986 3 -39.09 11.41 -4.38 0.369 28985
 28987 3 -38.94 11.48 -4.42 0.403 28986
 28988 3 -38.83 11.59 -4.59 0.439 28987
 28989 3 -38.68 11.65 -4.68 0.453 28988
 28990 3 -38.5 11.75 -4.76 0.405 28989
 28991 3 -38.3 11.78 -4.75 0.377 28990
 28992 3 -38.17 11.86 -4.82 0.301 28991
 28993 3 -38.17 12.13 -4.35 0.162 28992
 28994 3 -38.14 12.2 -4.26 0.265 28993
 28995 3 -38.1 12.32 -4.25 0.351 28994
 28996 3 -38.13 12.42 -4.21 0.382 28995
 28997 3 -38.16 12.54 -4.21 0.375 28996
 28998 3 -39.83 11.17 -4.78 0.169 28985
 28999 3 -39.96 11.17 -4.82 0.218 28998
 29000 3 -40.07 11.19 -4.88 0.288 28999
 29001 3 -40.07 11.42 -5.02 0.184 29000
 29002 3 -40.13 11.57 -5.06 0.262 29001
 29003 3 -40.11 11.71 -5.2 0.259 29002
 29004 3 -40.15 11.91 -5.23 0.413 29003
 29005 3 -40.16 12.03 -5.19 0.508 29004
 29006 3 -40.12 12.11 -5.26 0.554 29005
 29007 3 -40.06 12.09 -5.45 0.666 29006
 29008 3 -40.07 12.04 -5.56 0.824 29007
 29009 3 -39.9 12.57 -5.28 0.236 29008
 29010 3 -40.01 12.68 -5.39 0.212 29009
 29011 3 -40.21 12.89 -5.51 0.109 29010
 29012 3 -40.22 13.02 -5.41 0.135 29011
 29013 3 -40.43 12.86 -4.91 0.417 29012
 29014 3 -40.25 12.7 -4.37 0.104 29013
 29015 3 -40.2 12.65 -4.26 0.099 29014
 29016 3 -40.16 12.6 -4.1 0.055 29015
 29017 3 -40.47 12.81 -4.9 0.316 29013
 29018 3 -40.43 12.64 -4.87 0.22 29017
 29019 3 -40.51 12.76 -4.89 0.316 29017
 29020 3 -40.36 13.16 -5.09 0.247 29019
 29021 3 -40.35 13.38 -5.3 0.185 29020
 29022 3 -40.34 13.55 -5.32 0.211 29021
 29023 3 -40.34 13.62 -5.22 0.172 29022
 29024 3 -40.6 13.18 -4.95 0.116 29020
 29025 3 -40.64 13.27 -5.03 0.000125 29024
 29026 3 -40.29 11.71 -6.18 0.597 29008
 29027 3 -40.8 12.03 -6.15 0.237 29026
 29028 3 -40.9 12.17 -6.23 0.205 29027
 29029 3 -41.08 12.2 -6.28 0.224 29028
 29030 3 -41.24 12.22 -6.27 0.199 29029
 29031 3 -41.02 11.92 -6.31 0.099 29027
 29032 3 -41.15 11.97 -6.38 0.093 29031
 29033 3 -41.27 12.02 -6.49 0.102 29032
 29034 3 -41.41 12 -6.57 0.073 29033
 29035 3 -40.17 11.7 -6.31 0.268 29026
 29036 3 -39.65 11.15 -6 0.2 29035
 29037 3 -39.58 11.04 -5.89 0.213 29036
 29038 3 -39.58 10.97 -5.71 0.243 29037
 29039 3 -39.77 10.81 -5.61 0.209 29038
 29040 3 -39.88 10.63 -5.65 0.169 29039
 29041 3 -39.89 10.44 -5.68 0.153 29040
 29042 3 -40.09 10.31 -5.77 0.128 29041
 29043 3 -40.22 10.29 -5.98 0.057 29042
 29044 3 -39.9 11.68 -6.62 0.276 29035
 29045 3 -39.66 11.61 -7.03 0.25 29044
 29046 3 -39.59 11.56 -7.11 0.304 29045
 29047 3 -39.25 11.47 -7.05 0.264 29046
 29048 3 -39.15 11.4 -7.04 0.27 29047
 29049 3 -39.13 11.51 -7.31 0.181 29048
 29050 3 -39.08 11.55 -7.44 0.167 29049
 29051 3 -40.14 11.71 -7.24 0.074 29046
 29052 3 -40.29 11.79 -7.38 0.077 29051
 29053 3 -40.38 11.83 -7.49 0.102 29052
 29054 3 -39.77 11.67 -6.77 0.276 29044
 29055 3 -40.04 11.68 -6.46 0.268 29054
 29056 3 -40.99 11.44 -5.87 0.146 29055
 29057 3 -40.98 11.31 -5.82 0.182 29056
 29058 3 -40.95 11.18 -5.72 0.218 29057
 29059 3 -40.92 11.11 -5.61 0.186 29058
 29060 3 -40.71 10.97 -5.58 0.056 29059
 29061 3 -39.78 11.64 -6.74 0.268 29055
 29062 3 -39.95 10.29 -3.92 0.163 28980
 29063 3 -40.01 10.18 -3.67 0.087 29062
 29064 3 -40.03 10.16 -3.48 0.121 29063
 29065 3 -40.01 10.15 -3.35 0.106 29064
 29066 3 -41.19 10.26 -7.4 0.07 28884
 29067 3 -41.17 10.34 -7.55 0.105 29066
 29068 3 -41.2 10.43 -7.64 0.000125 29067
 29069 3 -38.92 11.23 -9.5 0.11 28868
 29070 3 -38.78 11.25 -9.59 0.084 29069
 29071 3 -35.44 11.25 -12.05 0.232 28748
 29072 3 -35.48 11.1 -12.39 0.156 29071
 29073 3 -35.47 11.01 -12.53 0.205 29072
 29074 3 -35.51 10.96 -12.62 0.276 29073
 29075 3 -35.46 10.89 -12.74 0.34 29074
 29076 3 -35.63 10.89 -12.8 0.415 29075
 29077 3 -35.59 10.74 -12.86 0.494 29076
 29078 3 -35.62 10.6 -13.02 0.506 29077
 29079 3 -35.55 10.48 -13.13 0.474 29078
 29080 3 -35.49 10.37 -13.2 0.455 29079
 29081 3 -35.58 10.23 -13.24 0.397 29080
 29082 3 -35.62 10.12 -13.26 0.285 29081
 29083 3 -35.68 9.91 -13.42 0.082 29082
 29084 3 -35.74 9.77 -13.49 0.151 29083
 29085 3 -35.8 9.61 -13.6 0.168 29084
 29086 3 -35.79 9.5 -13.72 0.138 29085
 29087 3 -35.75 9.41 -13.87 0.137 29086
 29088 3 -35.71 9.32 -14.02 0.197 29087
 29089 3 -35.72 9.27 -14.11 0.251 29088
 29090 3 -36.17 9.34 -14.32 0.112 29089
 29091 3 -36.29 9.31 -14.41 0.148 29090
 29092 3 -36.42 9.38 -14.48 0.06 29091
 29093 3 -36.49 9.33 -14.59 0.081 29092
 29094 3 -36.54 9.21 -14.75 0.108 29093
 29095 3 -36.57 9.12 -14.88 0.151 29094
 29096 3 -36.55 9.08 -14.99 0.101 29095
 29097 3 -36.73 14.18 -13.75 0.081 28726
 29098 3 -36.79 14.08 -13.89 0.116 29097
 29099 3 -36.86 13.94 -14 0.124 29098
 29100 3 -36.93 13.84 -14.15 0.162 29099
 29101 3 -37.06 13.76 -14.2 0.192 29100
 29102 3 -37.11 13.64 -14.29 0.17 29101
 29103 3 -37.06 13.32 -14.37 0.141 29102
 29104 3 -37.07 13.22 -14.37 0.071 29103
 29105 3 -37.31 13.65 -14.35 0.088 29102
 29106 3 -37.4 13.48 -14.45 0.115 29105
 29107 3 -37.52 13.39 -14.53 0.087 29106
 29108 3 -37.58 13.31 -14.61 0.124 29107
 29109 3 -37.68 13.25 -14.63 0.105 29108
 29110 3 -37.9 13.24 -14.65 0.067 29109
 29111 3 -34.66 17.86 -15.79 0.493 28690
 29112 3 -34.62 18.44 -15.43 0.212 29111
 29113 3 -34.64 18.61 -15.32 0.229 29112
 29114 3 -34.6 18.79 -15.29 0.182 29113
 29115 3 -34.48 19.01 -15.31 0.164 29114
 29116 3 -34.41 19.17 -15.28 0.139 29115
 29117 3 -34.35 19.36 -15.33 0.146 29116
 29118 3 -34.31 19.58 -15.23 0.186 29117
 29119 3 -34.2 19.71 -15.19 0.196 29118
 29120 3 -34.17 19.98 -15.08 0.129 29119
 29121 3 -34.18 20.15 -15.01 0.128 29120
 29122 3 -34.02 20.35 -14.95 0.178 29121
 29123 3 -33.93 20.52 -14.94 0.219 29122
 29124 3 -33.9 20.69 -14.95 0.279 29123
 29125 3 -33.89 20.83 -14.93 0.374 29124
 29126 3 -33.87 21.01 -14.85 0.432 29125
 29127 3 -33.88 21.2 -14.78 0.446 29126
 29128 3 -33.89 21.38 -14.75 0.49 29127
 29129 3 -33.89 21.54 -14.64 0.487 29128
 29130 3 -33.86 21.71 -14.55 0.438 29129
 29131 3 -33.97 21.86 -14.46 0.405 29130
 29132 3 -33.97 22.01 -14.42 0.397 29131
 29133 3 -34.14 22.18 -14.5 0.254 29132
 29134 3 -34.32 22.32 -14.73 0.201 29133
 29135 3 -34.35 22.45 -14.81 0.212 29134
 29136 3 -34.36 22.57 -14.81 0.288 29135
 29137 3 -34.33 22.69 -14.78 0.367 29136
 29138 3 -34.39 22.89 -14.7 0.417 29137
 29139 3 -34.44 23 -14.72 0.453 29138
 29140 3 -34.58 23.1 -14.82 0.519 29139
 29141 3 -35.26 22.82 -15.26 0.146 29140
 29142 3 -35.41 22.78 -15.32 0.164 29141
 29143 3 -35.64 22.68 -15.37 0.139 29142
 29144 3 -35.73 22.56 -15.43 0.148 29143
 29145 3 -35.83 22.39 -15.45 0.208 29144
 29146 3 -35.89 22.29 -15.51 0.27 29145
 29147 3 -35.99 22.12 -15.56 0.321 29146
 29148 3 -36.05 22.08 -15.7 0.368 29147
 29149 3 -36.16 21.94 -15.74 0.419 29148
 29150 3 -36.1 21.78 -15.85 0.494 29149
 29151 3 -36.33 21.66 -15.82 0.485 29150
 29152 3 -36.48 21.56 -15.8 0.48 29151
 29153 3 -36.57 21.4 -15.79 0.459 29152
 29154 3 -36.69 21.27 -15.81 0.448 29153
 29155 3 -36.83 21.18 -15.79 0.437 29154
 29156 3 -36.71 20.88 -15.96 0.294 29155
 29157 3 -36.8 20.66 -15.93 0.192 29156
 29158 3 -36.96 20.5 -15.86 0.142 29157
 29159 3 -37.06 20.44 -15.89 0.116 29158
 29160 3 -37.14 20.34 -15.89 0.071 29159
 29161 3 -37.25 20.34 -15.91 0.137 29160
 29162 3 -37.4 20.36 -15.88 0.197 29161
 29163 3 -37.49 20.37 -15.81 0.255 29162
 29164 3 -37.21 20.08 -15.68 0.118 29163
 29165 3 -37.04 20.06 -15.71 0.123 29164
 29166 3 -36.9 20.04 -15.72 0.16 29165
 29167 3 -36.68 20.07 -15.56 0.159 29166
 29168 3 -36.54 20.06 -15.45 0.094 29167
 29169 3 -37.88 20.42 -15.95 0.445 29163
 29170 3 -38.06 20.54 -15.87 0.472 29169
 29171 3 -38.22 20.58 -15.92 0.525 29170
 29172 3 -38.25 19.92 -16.3 0.135 29171
 29173 3 -38.2 19.72 -16.44 0.127 29172
 29174 3 -38.17 19.59 -16.47 0.173 29173
 29175 3 -38.35 20.71 -15.78 0.415 29171
 29176 3 -38.51 20.76 -15.84 0.328 29175
 29177 3 -38.66 20.62 -15.8 0.274 29176
 29178 3 -38.81 20.57 -15.67 0.195 29177
 29179 3 -38.98 20.5 -15.7 0.161 29178
 29180 3 -39.05 20.43 -15.62 0.15 29179
 29181 3 -39.19 20.51 -15.57 0.116 29180
 29182 3 -39.36 20.47 -15.57 0.051 29181
 29183 3 -39.49 20.56 -15.56 0.102 29182
 29184 3 -39.59 20.57 -15.58 0.135 29183
 29185 3 -37.09 21.23 -15.26 0.263 29155
 29186 3 -37.19 21.22 -15.12 0.335 29185
 29187 3 -37.25 21.25 -14.98 0.377 29186
 29188 3 -37.27 21.25 -14.81 0.334 29187
 29189 3 -37.36 21.13 -14.74 0.29 29188
 29190 3 -37.48 21.05 -14.61 0.19 29189
 29191 3 -37.63 21.06 -14.51 0.123 29190
 29192 3 -37.75 21.03 -14.34 0.117 29191
 29193 3 -37.83 21 -14.26 0.133 29192
 29194 3 -37.89 20.94 -14.13 0.081 29193
 29195 3 -37.97 20.93 -14.02 0.105 29194
 29196 3 -38 20.9 -13.89 0.113 29195
 29197 3 -37.99 20.89 -13.66 0.158 29196
 29198 3 -38 20.85 -13.55 0.133 29197
 29199 3 -38 20.91 -13.33 0.085 29198
 29200 3 -38.05 20.86 -13.16 0.102 29199
 29201 3 -38.17 20.84 -12.93 0.065 29200
 29202 3 -38.2 20.79 -12.83 0.099 29201
 29203 3 -38.37 20.76 -12.8 0.114 29202
 29204 3 -34.04 26.6 -14.44 0.274 28628
 29205 3 -34.26 26.72 -14.69 0.236 29204
 29206 3 -34.36 26.69 -14.81 0.251 29205
 29207 3 -34.55 26.71 -14.96 0.211 29206
 29208 3 -34.65 26.65 -15.17 0.238 29207
 29209 3 -34.77 26.6 -15.3 0.231 29208
 29210 3 -34.9 26.55 -15.42 0.216 29209
 29211 3 -35.1 26.58 -15.52 0.219 29210
 29212 3 -35.25 26.61 -15.63 0.272 29211
 29213 3 -35.35 26.56 -15.75 0.309 29212
 29214 3 -35.48 26.59 -15.86 0.32 29213
 29215 3 -35.61 26.65 -16.03 0.294 29214
 29216 3 -35.69 26.67 -16.15 0.311 29215
 29217 3 -35.93 26.61 -16.23 0.307 29216
 29218 3 -36.15 26.54 -16.31 0.284 29217
 29219 3 -36.39 26.5 -16.43 0.27 29218
 29220 3 -36.47 26.59 -16.58 0.257 29219
 29221 3 -36.5 26.57 -16.74 0.284 29220
 29222 3 -36.54 26.53 -16.9 0.32 29221
 29223 3 -36.56 26.55 -17.03 0.366 29222
 29224 3 -36.6 26.49 -17.18 0.387 29223
 29225 3 -36.61 26.34 -17.31 0.362 29224
 29226 3 -36.68 26.29 -17.39 0.365 29225
 29227 3 -36.76 26.18 -17.51 0.365 29226
 29228 3 -36.92 26.02 -17.68 0.372 29227
 29229 3 -36.96 25.82 -17.78 0.379 29228
 29230 3 -37.02 25.63 -17.9 0.336 29229
 29231 3 -37.11 25.44 -18.03 0.311 29230
 29232 3 -37.28 25.24 -18.17 0.272 29231
 29233 3 -37.27 24.99 -18.25 0.204 29232
 29234 3 -37.41 24.98 -18.32 0.212 29233
 29235 3 -37.51 24.94 -18.4 0.25 29234
 29236 3 -37.64 24.92 -18.49 0.31 29235
 29237 3 -37.75 24.87 -18.55 0.283 29236
 29238 3 -37.79 24.66 -18.66 0.231 29237
 29239 3 -37.8 24.51 -18.68 0.278 29238
 29240 3 -37.89 24.23 -18.76 0.262 29239
 29241 3 -37.97 24.08 -18.85 0.225 29240
 29242 3 -38.01 23.92 -18.96 0.215 29241
 29243 3 -38.04 23.77 -19.04 0.226 29242
 29244 3 -38.12 23.62 -19.17 0.213 29243
 29245 3 -38.19 23.47 -19.26 0.213 29244
 29246 3 -38.25 23.35 -19.39 0.239 29245
 29247 3 -38.32 23.16 -19.49 0.263 29246
 29248 3 -38.45 22.99 -19.61 0.277 29247
 29249 3 -38.44 22.77 -19.72 0.261 29248
 29250 3 -38.5 22.6 -19.8 0.277 29249
 29251 3 -38.57 22.51 -19.93 0.311 29250
 29252 3 -38.59 22.38 -20.02 0.321 29251
 29253 3 -38.65 22.25 -20.12 0.326 29252
 29254 3 -38.81 22.07 -20.14 0.285 29253
 29255 3 -38.86 21.82 -20.14 0.227 29254
 29256 3 -39 21.75 -20.22 0.251 29255
 29257 3 -39.02 21.61 -20.35 0.279 29256
 29258 3 -39.07 21.51 -20.48 0.327 29257
 29259 3 -39.07 21.36 -20.6 0.402 29258
 29260 3 -39.1 21.25 -20.73 0.444 29259
 29261 3 -39.19 21.08 -20.78 0.475 29260
 29262 3 -39.28 20.95 -20.91 0.473 29261
 29263 3 -39.49 20.83 -20.95 0.445 29262
 29264 3 -39.56 20.71 -21.1 0.415 29263
 29265 3 -39.75 20.59 -21.14 0.392 29264
 29266 3 -39.84 20.49 -21.24 0.395 29265
 29267 3 -40.09 20.5 -21.26 0.44 29266
 29268 3 -40.16 20.81 -20.64 0.124 29267
 29269 3 -40.11 20.93 -20.41 0.143 29268
 29270 3 -40.16 21.05 -20.26 0.132 29269
 29271 3 -40.22 21.17 -20.09 0.131 29270
 29272 3 -40.3 21.25 -20.03 0.114 29271
 29273 3 -40.4 21.29 -19.91 0.141 29272
 29274 3 -40.45 21.17 -19.82 0.129 29273
 29275 3 -40.53 21.19 -19.68 0.102 29274
 29276 3 -40.63 21.12 -19.68 0.141 29275
 29277 3 -40.8 21 -19.64 0.114 29276
 29278 3 -40.92 20.99 -19.65 0.18 29277
 29279 3 -41.03 20.97 -19.66 0.241 29278
 29280 3 -41.16 20.92 -19.68 0.27 29279
 29281 3 -41.32 20.91 -19.62 0.236 29280
 29282 3 -41.45 20.79 -19.65 0.183 29281
 29283 3 -41.64 20.79 -19.65 0.142 29282
 29284 3 -41.78 20.85 -19.55 0.092 29283
 29285 3 -40.17 20.3 -21.65 0.296 29267
 29286 3 -40.19 20.21 -21.8 0.315 29285
 29287 3 -40.28 20.14 -21.91 0.312 29286
 29288 3 -40.4 20.04 -21.92 0.29 29287
 29289 3 -40.5 19.93 -22 0.331 29288
 29290 3 -40.67 19.89 -22.1 0.365 29289
 29291 3 -40.71 19.9 -22.33 0.338 29290
 29292 3 -40.76 19.79 -22.33 0.442 29291
 29293 3 -41.05 19.8 -22.42 0.462 29292
 29294 3 -41.24 19.78 -22.46 0.402 29293
 29295 3 -41.39 19.93 -22.63 0.504 29294
 29296 3 -41.61 20 -22.68 0.526 29295
 29297 3 -41.15 19.15 -22.36 0.158 29296
 29298 3 -41.29 19.06 -22.29 0.148 29297
 29299 3 -41.3 18.94 -22.19 0.146 29298
 29300 3 -41.29 18.84 -22.1 0.126 29299
 29301 3 -41.29 18.78 -21.98 0.228 29300
 29302 3 -41.51 18.69 -21.91 0.339 29301
 29303 3 -41.57 18.59 -21.86 0.439 29302
 29304 3 -41.56 18.48 -21.73 0.473 29303
 29305 3 -41.63 18.43 -21.65 0.469 29304
 29306 3 -41.64 18.3 -21.53 0.417 29305
 29307 3 -42.02 18.86 -21.11 0.053 29306
 29308 3 -42.19 18.96 -21.01 0.116 29307
 29309 3 -42.28 19.03 -20.98 0.128 29308
 29310 3 -41.69 18.02 -21.55 0.254 29306
 29311 3 -41.7 17.87 -21.52 0.225 29310
 29312 3 -41.79 17.72 -21.44 0.2 29311
 29313 3 -41.81 17.59 -21.37 0.208 29312
 29314 3 -41.85 17.38 -21.3 0.268 29313
 29315 3 -42 17.34 -21.29 0.354 29314
 29316 3 -42.03 17.27 -21.17 0.348 29315
 29317 3 -42.11 17.12 -21.08 0.289 29316
 29318 3 -42.24 17.21 -21.1 0.297 29317
 29319 3 -42.04 16.98 -20.85 0.289 29318
 29320 3 -42.1 16.79 -20.81 0.232 29319
 29321 3 -42.04 16.72 -20.7 0.275 29320
 29322 3 -42.05 16.51 -20.72 0.188 29321
 29323 3 -42.11 16.33 -20.74 0.122 29322
 29324 3 -42.17 16.22 -20.71 0.134 29323
 29325 3 -42.24 16.04 -20.71 0.173 29324
 29326 3 -42.26 15.8 -20.73 0.207 29325
 29327 3 -42.15 15.61 -20.74 0.195 29326
 29328 3 -42.15 15.48 -20.71 0.211 29327
 29329 3 -41.9 15.27 -20.62 0.159 29328
 29330 3 -41.79 15.07 -20.64 0.151 29329
 29331 3 -41.76 14.9 -20.7 0.146 29330
 29332 3 -41.71 14.73 -20.71 0.139 29331
 29333 3 -41.71 14.54 -20.78 0.114 29332
 29334 3 -41.76 14.44 -20.82 0.081 29333
 29335 3 -41.83 14.33 -20.84 0.102 29334
 29336 3 -41.88 14.21 -20.82 0.115 29335
 29337 3 -41.88 14.1 -20.78 0.158 29336
 29338 3 -41.86 13.96 -20.74 0.162 29337
 29339 3 -41.89 13.83 -20.69 0.138 29338
 29340 3 -41.92 13.63 -20.65 0.12 29339
 29341 3 -42.02 13.45 -20.56 0.154 29340
 29342 3 -42.05 13.31 -20.54 0.174 29341
 29343 3 -42.06 13.08 -20.46 0.189 29342
 29344 3 -42.03 12.9 -20.39 0.256 29343
 29345 3 -42.04 12.77 -20.29 0.281 29344
 29346 3 -42.09 12.65 -20.19 0.35 29345
 29347 3 -42.14 12.53 -20.09 0.392 29346
 29348 3 -42.18 12.44 -20.02 0.434 29347
 29349 3 -42.22 12.23 -20 0.364 29348
 29350 3 -42.19 12.1 -19.77 0.267 29349
 29351 3 -42.18 11.94 -19.7 0.209 29350
 29352 3 -42.24 11.82 -19.61 0.162 29351
 29353 3 -42.31 11.77 -19.4 0.124 29352
 29354 3 -42.29 11.77 -19.3 0.077 29353
 29355 3 -42.28 11.69 -19.19 0.139 29354
 29356 3 -42.25 11.7 -19.06 0.132 29355
 29357 3 -41.84 20.15 -22.8 0.256 29296
 29358 3 -42.13 20.35 -22.92 0.187 29357
 29359 3 -42.18 20.3 -23.11 0.23 29358
 29360 3 -42.31 20.26 -23.25 0.237 29359
 29361 3 -42.46 20.22 -23.38 0.28 29360
 29362 3 -42.54 20.18 -23.52 0.301 29361
 29363 3 -42.48 20.18 -23.78 0.287 29362
 29364 3 -42.52 20.17 -23.94 0.296 29363
 29365 3 -42.44 20.12 -24.18 0.308 29364
 29366 3 -42.44 20.05 -24.33 0.329 29365
 29367 3 -42.29 19.98 -24.46 0.336 29366
 29368 3 -42.12 19.92 -24.59 0.361 29367
 29369 3 -41.9 19.87 -24.63 0.364 29368
 29370 3 -41.77 19.83 -24.71 0.354 29369
 29371 3 -41.8 19.78 -24.94 0.289 29370
 29372 3 -41.57 19.67 -24.79 0.5 29371
 29373 3 -41.79 19.83 -25.45 0.233 29372
 29374 3 -41.67 19.94 -25.59 0.266 29373
 29375 3 -41.5 19.98 -25.67 0.259 29374
 29376 3 -41.33 20.05 -25.76 0.263 29375
 29377 3 -41.2 20.02 -25.91 0.29 29376
 29378 3 -40.96 20.16 -25.91 0.27 29377
 29379 3 -40.84 20.22 -25.98 0.296 29378
 29380 3 -40.67 20.26 -25.98 0.304 29379
 29381 3 -40.5 20.31 -25.89 0.328 29380
 29382 3 -40.25 20.39 -25.81 0.229 29381
 29383 3 -40.09 20.47 -25.64 0.262 29382
 29384 3 -39.96 20.5 -25.54 0.29 29383
 29385 3 -39.67 20.26 -25.47 0.195 29384
 29386 3 -39.52 20.19 -25.42 0.162 29385
 29387 3 -39.42 20.23 -25.35 0.164 29386
 29388 3 -39.29 20.11 -25.32 0.167 29387
 29389 3 -39.17 19.99 -25.34 0.184 29388
 29390 3 -39.07 19.86 -25.33 0.188 29389
 29391 3 -39.01 19.74 -25.43 0.218 29390
 29392 3 -38.86 19.72 -25.51 0.238 29391
 29393 3 -38.75 19.65 -25.58 0.267 29392
 29394 3 -38.63 19.55 -25.62 0.263 29393
 29395 3 -38.45 19.49 -25.67 0.236 29394
 29396 3 -38.32 19.37 -25.71 0.201 29395
 29397 3 -38.24 19.29 -25.81 0.192 29396
 29398 3 -38.16 19.21 -25.92 0.146 29397
 29399 3 -38.04 19.13 -25.94 0.156 29398
 29400 3 -37.85 19.1 -25.93 0.224 29399
 29401 3 -37.74 19 -25.96 0.269 29400
 29402 3 -37.56 18.99 -25.96 0.337 29401
 29403 3 -37.39 18.98 -25.9 0.418 29402
 29404 3 -37.21 18.94 -25.86 0.477 29403
 29405 3 -37.02 18.83 -25.83 0.503 29404
 29406 3 -36.89 18.7 -25.8 0.501 29405
 29407 3 -36.76 18.65 -25.93 0.463 29406
 29408 3 -36.78 18.53 -26.15 0.443 29407
 29409 3 -36.76 18.4 -26.27 0.498 29408
 29410 3 -36.74 18.33 -26.47 0.531 29409
 29411 3 -36.71 18.38 -26.81 0.54 29410
 29412 3 -36.82 18.43 -27.06 0.595 29411
 29413 3 -36.97 18.51 -27.21 0.598 29412
 29414 3 -36.93 18.53 -27.31 0.584 29413
 29415 3 -37.78 18.86 -27.39 0.178 29414
 29416 3 -37.91 18.8 -27.49 0.115 29415
 29417 3 -38.11 18.76 -27.47 0.000125 29416
 29418 3 -36.59 18.45 -27.48 0.328 29414
 29419 3 -36.5 18.51 -27.61 0.224 29418
 29420 3 -36.52 18.63 -27.77 0.16 29419
 29421 3 -36.53 18.77 -27.98 0.169 29420
 29422 3 -36.39 18.73 -28.21 0.187 29421
 29423 3 -36.36 18.71 -28.43 0.177 29422
 29424 3 -36.24 18.81 -28.56 0.19 29423
 29425 3 -36.06 18.91 -28.7 0.17 29424
 29426 3 -35.92 18.97 -28.79 0.168 29425
 29427 3 -35.82 19.11 -28.91 0.165 29426
 29428 3 -35.85 19.05 -29.21 0.137 29427
 29429 3 -35.83 19 -29.36 0.109 29428
 29430 3 -35.85 19 -29.52 0.132 29429
 29431 3 -35.81 18.95 -29.75 0.126 29430
 29432 3 -35.81 18.87 -29.89 0.117 29431
 29433 3 -35.72 18.89 -30.09 0.128 29432
 29434 3 -35.64 18.86 -30.18 0.111 29433
 29435 3 -35.54 18.75 -30.34 0.132 29434
 29436 3 -35.43 18.7 -30.45 0.128 29435
 29437 3 -35.32 18.67 -30.61 0.145 29436
 29438 3 -35.27 18.58 -30.69 0.182 29437
 29439 3 -35.16 18.51 -30.83 0.171 29438
 29440 3 -35.07 18.39 -30.95 0.16 29439
 29441 3 -34.95 18.24 -31.04 0.122 29440
 29442 3 -34.84 18.11 -31.06 0.156 29441
 29443 3 -34.76 18.03 -31.13 0.143 29442
 29444 3 -34.61 17.91 -31.22 0.114 29443
 29445 3 -34.58 17.81 -31.26 0.127 29444
 29446 3 -34.41 17.68 -31.29 0.186 29445
 29447 3 -34.32 17.61 -31.33 0.203 29446
 29448 3 -34.14 17.56 -31.33 0.262 29447
 29449 3 -33.93 17.53 -31.37 0.266 29448
 29450 3 -33.84 17.46 -31.35 0.223 29449
 29451 3 -33.76 17.4 -31.29 0.277 29450
 29452 3 -33.65 17.42 -31.21 0.331 29451
 29453 3 -33.64 17.31 -31.13 0.481 29452
 29454 3 -33.6 17.17 -31.1 0.55 29453
 29455 3 -33.65 16.97 -31.05 0.61 29454
 29456 3 -33.61 16.88 -30.95 0.652 29455
 29457 3 -33.56 16.86 -30.82 0.664 29456
 29458 3 -33.6 16.84 -30.7 0.715 29457
 29459 3 -32.87 16.44 -31.39 0.3 29458
 29460 3 -32.7 16.38 -31.61 0.221 29459
 29461 3 -32.56 16.42 -31.67 0.248 29460
 29462 3 -32.44 16.5 -31.71 0.313 29461
 29463 3 -32.32 16.57 -31.82 0.315 29462
 29464 3 -32.16 16.58 -31.87 0.316 29463
 29465 3 -32.03 16.63 -31.97 0.264 29464
 29466 3 -32.01 16.73 -32.07 0.281 29465
 29467 3 -31.86 16.59 -32.35 0.194 29466
 29468 3 -31.79 16.65 -32.3 0.155 29467
 29469 3 -31.8 16.62 -32.61 0.138 29468
 29470 3 -31.85 16.63 -32.82 0.055 29469
 29471 3 -34.26 17.01 -30.2 0.364 29458
 29472 3 -34.44 16.89 -30.26 0.221 29471
 29473 3 -34.81 16.92 -30.27 0.101 29472
 29474 3 -34.95 16.96 -30.23 0.103 29473
 29475 3 -35.07 16.99 -30.27 0.134 29474
 29476 3 -35.21 16.76 -30.25 0.1 29475
 29477 3 -35.26 16.65 -30.23 0.111 29476
 29478 3 -35.37 16.81 -30.05 0.111 29477
 29479 3 -35.44 16.91 -30.09 0.073 29478
 29480 3 -36.5 18.08 -25.82 0.162 29410
 29481 3 -36.36 17.92 -25.78 0.187 29480
 29482 3 -36.18 17.84 -25.66 0.211 29481
 29483 3 -36.09 17.71 -25.56 0.203 29482
 29484 3 -36.01 17.56 -25.45 0.221 29483
 29485 3 -36.11 17.32 -25.31 0.187 29484
 29486 3 -36.18 17.23 -25.22 0.198 29485
 29487 3 -36.27 17.14 -25.12 0.268 29486
 29488 3 -36.36 17.07 -25.07 0.282 29487
 29489 3 -36.34 17.01 -24.91 0.308 29488
 29490 3 -36.28 16.9 -24.81 0.322 29489
 29491 3 -36.24 16.85 -24.66 0.363 29490
 29492 3 -36.26 16.78 -24.54 0.443 29491
 29493 3 -36.3 16.67 -24.46 0.482 29492
 29494 3 -36.28 16.48 -24.4 0.507 29493
 29495 3 -36.36 16.3 -24.37 0.452 29494
 29496 3 -36.35 16.09 -24.32 0.41 29495
 29497 3 -36.32 15.94 -24.18 0.421 29496
 29498 3 -36.11 15.81 -24.03 0.394 29497
 29499 3 -36.08 15.74 -23.95 0.418 29498
 29500 3 -36.39 15.58 -23.87 0.192 29499
 29501 3 -36.57 15.66 -23.71 0.105 29500
 29502 3 -36.64 15.65 -23.6 0.084 29501
 29503 3 -35.35 15.64 -24.21 0.216 29499
 29504 3 -35.24 15.61 -24.24 0.239 29503
 29505 3 -35.14 15.63 -24.38 0.279 29504
 29506 3 -35.01 15.58 -24.48 0.314 29505
 29507 3 -34.9 15.58 -24.61 0.349 29506
 29508 3 -34.74 15.59 -24.67 0.333 29507
 29509 3 -34.64 15.52 -24.74 0.336 29508
 29510 3 -34.47 15.49 -24.82 0.376 29509
 29511 3 -34.33 15.39 -24.91 0.396 29510
 29512 3 -34.09 15.44 -24.91 0.362 29511
 29513 3 -33.88 15.33 -24.9 0.327 29512
 29514 3 -33.73 15.22 -24.91 0.312 29513
 29515 3 -33.53 15.03 -24.88 0.305 29514
 29516 3 -33.56 14.75 -25.01 0.118 29515
 29517 3 -33.59 14.7 -25.13 0.117 29516
 29518 3 -33.62 14.57 -25.26 0.164 29517
 29519 3 -33.64 14.54 -25.46 0.173 29518
 29520 3 -33.71 14.46 -25.6 0.167 29519
 29521 3 -33.81 14.37 -25.79 0.143 29520
 29522 3 -33.99 14.24 -25.91 0.122 29521
 29523 3 -34.05 14.13 -25.98 0.162 29522
 29524 3 -34.09 14 -26.02 0.215 29523
 29525 3 -34.15 13.92 -26.11 0.313 29524
 29526 3 -34.18 13.77 -26.17 0.383 29525
 29527 3 -34.27 13.63 -26.16 0.45 29526
 29528 3 -34.31 13.56 -26.27 0.499 29527
 29529 3 -34.25 13.42 -26.34 0.488 29528
 29530 3 -34.36 13.29 -26.38 0.456 29529
 29531 3 -34.52 13.29 -26.48 0.223 29530
 29532 3 -34.26 12.78 -26.03 0.169 29530
 29533 3 -34.19 12.63 -26.04 0.143 29532
 29534 3 -34.31 12.52 -25.93 0.161 29533
 29535 3 -34.29 12.48 -25.8 0.178 29534
 29536 3 -34.26 12.34 -25.7 0.189 29535
 29537 3 -34.27 12.11 -25.82 0.121 29536
 29538 3 -34.32 11.94 -25.87 0.134 29537
 29539 3 -34.35 11.79 -25.93 0.137 29538
 29540 3 -34.37 11.67 -25.93 0.182 29539
 29541 3 -34.38 11.51 -25.99 0.197 29540
 29542 3 -34.58 11.46 -26.08 0.121 29541
 29543 3 -34.71 11.33 -26.11 0.179 29542
 29544 3 -34.84 11.25 -26.12 0.235 29543
 29545 3 -35.08 11.2 -26.12 0.291 29544
 29546 3 -35.22 11.19 -26.19 0.307 29545
 29547 3 -35.31 11.14 -26.3 0.332 29546
 29548 3 -35.1 10.99 -26.52 0.236 29547
 29549 3 -35.18 10.88 -26.64 0.19 29548
 29550 3 -35.18 10.76 -26.79 0.137 29549
 29551 3 -35.06 10.75 -26.86 0.073 29550
 29552 3 -35.71 11.23 -26.15 0.119 29547
 29553 3 -35.87 11.21 -26.1 0.09 29552
 29554 3 -35.95 11.16 -26 0.143 29553
 29555 3 -36.01 11.02 -25.94 0.2 29554
 29556 3 -36.04 10.93 -25.87 0.298 29555
 29557 3 -36.05 10.79 -25.79 0.399 29556
 29558 3 -36.08 10.72 -25.7 0.401 29557
 29559 3 -36.01 10.66 -25.55 0.343 29558
 29560 3 -35.84 10.51 -25.48 0.245 29559
 29561 3 -35.63 10.2 -25.62 0.061 29560
 29562 3 -35.63 10.29 -25.47 0.077 29561
 29563 3 -36.54 10.69 -25.93 0.151 29558
 29564 3 -36.69 10.74 -25.96 0.188 29563
 29565 3 -36.82 10.74 -25.91 0.267 29564
 29566 3 -37.01 10.77 -25.94 0.344 29565
 29567 3 -37.16 10.86 -25.95 0.401 29566
 29568 3 -37.3 10.91 -25.9 0.434 29567
 29569 3 -37.45 10.34 -26.23 0.107 29568
 29570 3 -37.49 10.2 -26.28 0.107 29569
 29571 3 -37.46 10.02 -26.32 0.126 29570
 29572 3 -37.42 9.83 -26.34 0.144 29571
 29573 3 -37.31 9.69 -26.37 0.131 29572
 29574 3 -37.22 9.59 -26.35 0.18 29573
 29575 3 -37.16 9.54 -26.27 0.197 29574
 29576 3 -37.05 9.41 -26.18 0.213 29575
 29577 3 -36.91 9.29 -26.11 0.245 29576
 29578 3 -36.8 9.21 -26.02 0.243 29577
 29579 3 -36.7 9.07 -26 0.227 29578
 29580 3 -36.81 9.04 -25.71 0.074 29579
 29581 3 -36.92 9 -25.63 0.085 29580
 29582 3 -37.01 9.01 -25.49 0.088 29581
 29583 3 -37.14 9.07 -25.37 0.123 29582
 29584 3 -37.14 9.06 -25.24 0.12 29583
 29585 3 -37.18 9.16 -25.14 0.069 29584
 29586 3 -36.68 8.74 -26.07 0.191 29579
 29587 3 -36.69 8.61 -26.07 0.295 29586
 29588 3 -36.66 8.51 -26.07 0.353 29587
 29589 3 -36.63 8.36 -26.12 0.411 29588
 29590 3 -36.51 8.19 -26.23 0.461 29589
 29591 3 -36.43 8.06 -26.26 0.447 29590
 29592 3 -36.43 7.94 -26.19 0.393 29591
 29593 3 -36.47 7.72 -26.05 0.316 29592
 29594 3 -36.49 7.47 -26.01 0.315 29593
 29595 3 -36.46 7.31 -25.92 0.287 29594
 29596 3 -36.55 7.07 -25.71 0.219 29595
 29597 3 -36.68 6.91 -25.52 0.136 29596
 29598 3 -36.71 6.87 -25.39 0.12 29597
 29599 3 -36.72 6.84 -25.22 0.105 29598
 29600 3 -36.7 6.9 -25.04 0.117 29599
 29601 3 -36.79 6.9 -24.87 0.104 29600
 29602 3 -36.87 6.94 -24.68 0.135 29601
 29603 3 -36.86 6.96 -24.53 0.103 29602
 29604 3 -36.9 6.95 -24.4 0.114 29603
 29605 3 -36.84 6.99 -24.23 0.141 29604
 29606 3 -36.75 7.06 -24.11 0.144 29605
 29607 3 -36.67 7.08 -24.01 0.187 29606
 29608 3 -36.55 7.09 -23.94 0.235 29607
 29609 3 -36.51 7.1 -23.82 0.35 29608
 29610 3 -36.52 7.15 -23.69 0.415 29609
 29611 3 -36.56 7.24 -23.55 0.477 29610
 29612 3 -36.53 7.3 -23.39 0.531 29611
 29613 3 -36.53 7.42 -23.23 0.538 29612
 29614 3 -36.56 7.57 -23.01 0.507 29613
 29615 3 -36.43 7.68 -22.9 0.446 29614
 29616 3 -36.32 7.83 -22.85 0.318 29615
 29617 3 -35.96 8.08 -22.84 0.083 29616
 29618 3 -35.86 8.18 -22.82 0.065 29617
 29619 3 -35.75 8.31 -22.83 0.139 29618
 29620 3 -35.7 8.42 -22.85 0.149 29619
 29621 3 -37.4 11.13 -25.69 0.366 29568
 29622 3 -37.52 11.25 -25.73 0.416 29621
 29623 3 -37.66 11.33 -25.74 0.446 29622
 29624 3 -37.69 11.27 -25.27 0.063 29623
 29625 3 -37.74 11.37 -25.14 0.103 29624
 29626 3 -37.66 11.19 -25.35 0.107 29623
 29627 3 -37.51 11.59 -26.24 0.049 29626
 29628 3 -37.65 11.6 -26.29 0.087 29627
 29629 3 -37.73 11.1 -25.12 0.136 29626
 29630 3 -37.88 10.95 -24.78 0.113 29629
 29631 3 -37.96 10.89 -24.71 0.128 29630
 29632 3 -38.02 10.77 -24.6 0.085 29631
 29633 3 -38.06 10.72 -24.52 0.158 29632
 29634 3 -38.12 10.66 -24.45 0.207 29633
 29635 3 -38.24 10.66 -24.32 0.236 29634
 29636 3 -38.43 10.61 -24.27 0.262 29635
 29637 3 -38.63 10.64 -24.21 0.303 29636
 29638 3 -39.08 10.88 -24.15 0.124 29637
 29639 3 -39.21 10.93 -24.1 0.139 29638
 29640 3 -39.37 10.97 -24.12 0.147 29639
 29641 3 -39.45 11.03 -24.13 0.144 29640
 29642 3 -39.6 11.08 -24.12 0.17 29641
 29643 3 -39.69 11.24 -24.07 0.151 29642
 29644 3 -39.77 11.34 -23.92 0.108 29643
 29645 3 -39.83 11.57 -23.79 0.143 29644
 29646 3 -39.9 11.69 -23.75 0.084 29645
 29647 3 -40.07 11.69 -23.76 0.095 29646
 29648 3 -40.23 11.69 -23.75 0.12 29647
 29649 3 -40.42 11.76 -23.69 0.125 29648
 29650 3 -40.6 11.83 -23.56 0.125 29649
 29651 3 -40.63 11.79 -23.41 0.143 29650
 29652 3 -40.73 11.77 -23.22 0.166 29651
 29653 3 -40.79 11.71 -23.16 0.172 29652
 29654 3 -40.96 11.63 -23.11 0.074 29653
 29655 3 -37.75 11.06 -25.01 0.136 29629
 29656 3 -37.66 11.03 -24.96 0.107 29655
 29657 3 -34.22 11.26 -25.91 0.098 29541
 29658 3 -34.11 11.18 -25.94 0.102 29657
 29659 3 -33.98 11.06 -25.87 0.045 29658
 29660 3 -33.82 10.93 -25.77 0.103 29659
 29661 3 -33.8 10.93 -25.61 0.149 29660
 29662 3 -33.61 10.79 -25.33 0.097 29661
 29663 3 -33.73 10.61 -25.12 0.088 29662
 29664 3 -33.93 11.15 -25.5 0.084 29661
 29665 3 -33.75 11.27 -25.5 0.077 29664
 29666 3 -33.56 13.47 -26.1 0.071 29529
 29667 3 -33.65 13.51 -26.01 0.084 29666
 29668 3 -33.84 13.45 -25.95 0.072 29667
 29669 3 -33.28 14.99 -24.75 0.242 29515
 29670 3 -32.97 15.01 -24.68 0.19 29669
 29671 3 -32.81 15.05 -24.65 0.182 29670
 29672 3 -32.57 15.11 -24.49 0.171 29671
 29673 3 -32.43 15.13 -24.53 0.141 29672
 29674 3 -32.25 15.1 -24.52 0.177 29673
 29675 3 -32.11 15.13 -24.56 0.222 29674
 29676 3 -31.89 15.11 -24.77 0.174 29675
 29677 3 -31.72 15.07 -24.84 0.155 29676
 29678 3 -31.58 14.94 -24.93 0.095 29677
 29679 3 -31.47 14.91 -24.98 0.117 29678
 29680 3 -31.3 14.87 -24.98 0.151 29679
 29681 3 -31.15 14.87 -24.98 0.229 29680
 29682 3 -31.03 14.81 -25.04 0.302 29681
 29683 3 -30.85 14.79 -25.05 0.377 29682
 29684 3 -30.7 14.71 -25.05 0.401 29683
 29685 3 -30.45 14.68 -25 0.347 29684
 29686 3 -30.65 14.07 -24.87 0.201 29685
 29687 3 -30.68 13.93 -24.78 0.212 29686
 29688 3 -30.67 13.74 -24.75 0.225 29687
 29689 3 -30.5 13.56 -24.79 0.121 29688
 29690 3 -30.32 13.41 -24.81 0.068 29689
 29691 3 -30.24 13.32 -24.87 0.112 29690
 29692 3 -30.26 13.12 -24.83 0.109 29691
 29693 3 -30.32 12.95 -24.74 0.114 29692
 29694 3 -30.4 12.76 -24.7 0.093 29693
 29695 3 -30.41 12.62 -24.7 0.117 29694
 29696 3 -30.43 12.46 -24.65 0.176 29695
 29697 3 -30.29 12.26 -24.61 0.154 29696
 29698 3 -30.14 12.16 -24.82 0.106 29697
 29699 3 -30.3 14.75 -25.06 0.296 29685
 29700 3 -30.25 14.62 -25.15 0.317 29699
 29701 3 -30.19 14.51 -25.31 0.233 29700
 29702 3 -29.95 14.69 -25.34 0.161 29701
 29703 3 -29.82 14.7 -25.43 0.145 29702
 29704 3 -29.72 14.67 -25.51 0.106 29703
 29705 3 -29.57 14.67 -25.57 0.119 29704
 29706 3 -29.33 14.65 -25.63 0.146 29705
 29707 3 -29.2 14.58 -25.67 0.163 29706
 29708 3 -29.07 14.6 -25.69 0.163 29707
 29709 3 -28.89 14.59 -25.76 0.159 29708
 29710 3 -28.77 14.63 -25.83 0.166 29709
 29711 3 -28.64 14.61 -25.86 0.23 29710
 29712 3 -28.59 14.78 -25.94 0.223 29711
 29713 3 -28.45 14.73 -26.02 0.243 29712
 29714 3 -28.34 14.88 -26.01 0.34 29713
 29715 3 -28.19 14.77 -26.07 0.362 29714
 29716 3 -28.07 14.75 -26.1 0.439 29715
 29717 3 -27.94 14.86 -26.14 0.479 29716
 29718 3 -27.8 14.84 -26.26 0.499 29717
 29719 3 -27.8 15.05 -26.31 0.529 29718
 29720 3 -27.58 15.11 -26.42 0.347 29719
 29721 3 -40 20.74 -25.47 0.201 29384
 29722 3 -39.92 20.88 -25.4 0.172 29721
 29723 3 -39.88 21.07 -25.42 0.211 29722
 29724 3 -39.89 21.22 -25.34 0.212 29723
 29725 3 -39.79 21.35 -25.28 0.224 29724
 29726 3 -39.54 21.47 -25.36 0.23 29725
 29727 3 -39.41 21.56 -25.38 0.275 29726
 29728 3 -39.38 21.63 -25.04 0.275 29727
 29729 3 -39.31 21.71 -24.98 0.314 29728
 29730 3 -39.23 21.73 -24.94 0.357 29729
 29731 3 -39.09 21.73 -24.85 0.407 29730
 29732 3 -38.99 21.74 -24.76 0.449 29731
 29733 3 -38.85 21.77 -24.7 0.435 29732
 29734 3 -38.71 21.75 -24.68 0.544 29733
 29735 3 -39.02 22.29 -24.59 0.193 29734
 29736 3 -38.97 22.43 -24.54 0.275 29735
 29737 3 -38.95 22.54 -24.47 0.406 29736
 29738 3 -38.88 22.63 -24.4 0.463 29737
 29739 3 -38.81 22.72 -24.36 0.492 29738
 29740 3 -38.89 22.93 -24.45 0.499 29739
 29741 3 -38.91 23.04 -24.32 0.497 29740
 29742 3 -38.94 23.13 -24.27 0.445 29741
 29743 3 -38.91 23.24 -24.11 0.378 29742
 29744 3 -38.96 23.33 -24.01 0.364 29743
 29745 3 -38.96 23.44 -23.9 0.43 29744
 29746 3 -39 23.55 -23.94 0.394 29745
 29747 3 -38.98 23.63 -23.82 0.467 29746
 29748 3 -39.14 23.75 -24.06 0.32 29747
 29749 3 -39.33 24.09 -24.02 0.094 29748
 29750 3 -39.42 24.24 -23.88 0.122 29749
 29751 3 -39.54 24.24 -23.77 0.189 29750
 29752 3 -39.66 24.17 -23.93 0.218 29751
 29753 3 -39.68 23.97 -24.22 0.168 29752
 29754 3 -39.65 23.83 -24.37 0.083 29753
 29755 3 -38.36 23.49 -23.54 0.171 29747
 29756 3 -38.28 23.6 -23.43 0.162 29755
 29757 3 -38.19 23.73 -23.41 0.168 29756
 29758 3 -38.07 23.83 -23.35 0.134 29757
 29759 3 -38.02 23.98 -23.3 0.128 29758
 29760 3 -38 24.11 -23.27 0.179 29759
 29761 3 -37.87 24.26 -23.22 0.227 29760
 29762 3 -37.8 24.37 -23.16 0.258 29761
 29763 3 -37.63 24.46 -23.15 0.298 29762
 29764 3 -37.52 24.59 -23.04 0.239 29763
 29765 3 -37.41 24.7 -23.04 0.244 29764
 29766 3 -37.28 24.78 -23.1 0.256 29765
 29767 3 -37.12 24.82 -23.19 0.266 29766
 29768 3 -37 24.88 -23.28 0.216 29767
 29769 3 -36.95 25.03 -23.31 0.171 29768
 29770 3 -36.82 25.25 -23.33 0.134 29769
 29771 3 -36.78 25.37 -23.33 0.163 29770
 29772 3 -36.73 25.56 -23.37 0.18 29771
 29773 3 -36.76 25.71 -23.37 0.189 29772
 29774 3 -36.75 25.89 -23.35 0.21 29773
 29775 3 -36.76 26.08 -23.33 0.25 29774
 29776 3 -36.73 26.25 -23.35 0.339 29775
 29777 3 -36.85 26.41 -23.5 0.416 29776
 29778 3 -37.01 26.54 -23.49 0.424 29777
 29779 3 -37.09 26.63 -23.55 0.506 29778
 29780 3 -37.21 26.72 -23.64 0.504 29779
 29781 3 -37.27 26.83 -23.63 0.433 29780
 29782 3 -37.05 27.12 -24.2 0.183 29781
 29783 3 -37.06 27.26 -24.29 0.225 29782
 29784 3 -37.01 27.42 -24.39 0.182 29783
 29785 3 -36.93 27.53 -24.59 0.152 29784
 29786 3 -36.85 27.67 -24.72 0.104 29785
 29787 3 -36.8 27.79 -24.85 0.136 29786
 29788 3 -36.74 27.57 -25.07 0.084 29787
 29789 3 -36.8 27.96 -24.94 0.117 29787
 29790 3 -36.75 28.07 -25.02 0.112 29789
 29791 3 -36.71 28.21 -25.18 0.104 29790
 29792 3 -37.45 24.31 -23.58 0.111 29763
 29793 3 -37.37 24.27 -23.71 0.071 29792
 29794 3 -38.56 21.66 -24.68 0.385 29734
 29795 3 -38.31 21.5 -24.48 0.237 29794
 29796 3 -38.03 21.43 -24.65 0.113 29795
 29797 3 -37.98 21.3 -24.64 0.152 29796
 29798 3 -37.95 21.22 -24.7 0.095 29797
 29799 3 -38.3 21.34 -25.28 0.092 29794
 29800 3 -38.2 21.37 -25.3 0.034 29799
 29801 3 -39.32 21.55 -25.74 0.101 29727
 29802 3 -39.27 21.61 -25.97 0.079 29801
 29803 3 -39.19 21.55 -26.11 0.106 29802
 29804 3 -39.24 21.53 -26.3 0.12 29803
 29805 3 -39.27 21.56 -26.46 0.137 29804
 29806 3 -39.36 21.57 -26.6 0.15 29805
 29807 3 -39.42 21.61 -26.71 0.15 29806
 29808 3 -39.59 21.62 -26.87 0.118 29807
 29809 3 -39.69 21.64 -27.02 0.119 29808
 29810 3 -39.81 21.71 -27.18 0.193 29809
 29811 3 -39.95 21.72 -27.28 0.237 29810
 29812 3 -40.04 21.61 -27.35 0.301 29811
 29813 3 -40.14 21.64 -27.43 0.312 29812
 29814 3 -40.09 22 -27.65 0.139 29813
 29815 3 -40.19 22.09 -27.67 0.221 29814
 29816 3 -40.28 22.21 -27.68 0.244 29815
 29817 3 -40.29 22.36 -27.73 0.299 29816
 29818 3 -40.33 22.41 -27.82 0.347 29817
 29819 3 -40.44 22.44 -27.88 0.403 29818
 29820 3 -40.03 22.7 -28.09 0.127 29819
 29821 3 -40.01 22.8 -28.16 0.144 29820
 29822 3 -40.01 22.94 -28.2 0.122 29821
 29823 3 -39.99 23.1 -28.24 0.163 29822
 29824 3 -39.95 23.2 -28.24 0.175 29823
 29825 3 -39.84 23.33 -28.39 0.21 29824
 29826 3 -39.76 23.44 -28.54 0.291 29825
 29827 3 -39.65 23.51 -28.62 0.368 29826
 29828 3 -39.59 23.59 -28.64 0.445 29827
 29829 3 -39.52 23.63 -28.74 0.489 29828
 29830 3 -39.4 23.89 -28.55 0.41 29829
 29831 3 -39.4 24.04 -28.72 0.362 29830
 29832 3 -39.39 24.15 -28.78 0.36 29831
 29833 3 -39.5 24.36 -28.95 0.34 29832
 29834 3 -39.48 24.52 -29.11 0.353 29833
 29835 3 -39.47 24.65 -29.18 0.331 29834
 29836 3 -39.54 24.75 -29.34 0.352 29835
 29837 3 -39.47 24.75 -29.46 0.298 29836
 29838 3 -39.67 24.96 -29.52 0.176 29837
 29839 3 -39.56 23.3 -29.2 0.143 29829
 29840 3 -39.63 23.19 -29.27 0.000125 29839
 29841 3 -41.14 19.45 -24.23 0.12 29372
 29842 3 -41 19.35 -24.16 0.102 29841
 29843 3 -40.82 19.33 -24.08 0.104 29842
 29844 3 -40.71 19.34 -24.15 0.123 29843
 29845 3 -40.61 19.33 -24.2 0.078 29844
 29846 3 -41.93 20.23 -22.85 0.256 29357
 29847 3 -42.18 20.85 -22.45 0.111 29846
 29848 3 -42.35 20.92 -22.45 0.148 29847
 29849 3 -42.34 21.06 -22.47 0.209 29848
 29850 3 -42.41 21.13 -22.4 0.277 29849
 29851 3 -42.72 21.22 -22.43 0.238 29850
 29852 3 -42.88 21.3 -22.4 0.21 29851
 29853 3 -43.12 21.45 -22.49 0.153 29852
 29854 3 -43.18 21.54 -22.47 0.135 29853
 29855 3 -43.27 21.67 -22.46 0.152 29854
 29856 3 -43.44 21.79 -22.34 0.191 29855
 29857 3 -43.53 21.91 -22.25 0.211 29856
 29858 3 -43.64 22.01 -22.15 0.149 29857
 29859 3 -43.82 22.11 -22.05 0.142 29858
 29860 3 -43.91 22.19 -21.93 0.128 29859
 29861 3 -43.97 22.31 -21.83 0.119 29860
 29862 3 -44.05 22.38 -21.7 0.137 29861
 29863 3 -44.05 22.52 -21.55 0.104 29862
 29864 3 -44.17 22.73 -21.39 0.127 29863
 29865 3 -44.16 22.86 -21.23 0.118 29864
 29866 3 -44.24 22.99 -21.13 0.124 29865
 29867 3 -44.33 23.11 -21.08 0.115 29866
 29868 3 -44.35 23.23 -21.02 0.115 29867
 29869 3 -44.5 23.31 -21.01 0.115 29868
 29870 3 -44.6 23.42 -21.02 0.153 29869
 29871 3 -44.66 23.59 -20.95 0.217 29870
 29872 3 -44.75 23.74 -20.59 0.1 29871
 29873 3 -44.76 23.82 -20.54 0.104 29872
 29874 3 -44.79 23.93 -20.42 0.084 29873
 29875 3 -44.88 24.07 -20.29 0.126 29874
 29876 3 -45 24.25 -20.14 0.125 29875
 29877 3 -45.08 24.37 -20.07 0.121 29876
 29878 3 -45.16 24.53 -19.97 0.118 29877
 29879 3 -45.23 24.7 -19.92 0.126 29878
 29880 3 -45.37 24.77 -19.93 0.129 29879
 29881 3 -45.56 24.87 -19.89 0.128 29880
 29882 3 -45.67 24.88 -19.95 0.173 29881
 29883 3 -45.66 24.93 -20.2 0.145 29882
 29884 3 -45.66 24.84 -20.36 0.113 29883
 29885 3 -45.81 24.99 -19.8 0.18 29882
 29886 3 -45.9 25.01 -19.84 0.236 29885
 29887 3 -46.02 25.14 -19.85 0.295 29886
 29888 3 -46.1 25.25 -19.76 0.36 29887
 29889 3 -46.29 25.2 -19.8 0.442 29888
 29890 3 -46.41 25.28 -19.78 0.521 29889
 29891 3 -46.58 25.28 -19.74 0.561 29890
 29892 3 -46.56 25.47 -19.45 0.609 29891
 29893 3 -45.91 25.41 -18.87 0.385 29892
 29894 3 -45.79 25.33 -18.76 0.443 29893
 29895 3 -45.72 25.33 -18.66 0.459 29894
 29896 3 -45.62 25.43 -18.49 0.378 29895
 29897 3 -45.29 25.61 -18.54 0.159 29896
 29898 3 -45.19 25.67 -18.46 0.137 29897
 29899 3 -45.1 25.54 -18.44 0.000125 29898
 29900 3 -45.73 25.29 -18.28 0.233 29896
 29901 3 -45.74 25.28 -18.12 0.209 29900
 29902 3 -45.87 25.19 -18.01 0.209 29901
 29903 3 -45.95 25.04 -17.94 0.214 29902
 29904 3 -46.16 24.92 -17.94 0.267 29903
 29905 3 -46.25 24.84 -17.91 0.325 29904
 29906 3 -46.33 24.7 -17.91 0.366 29905
 29907 3 -46.43 24.65 -17.91 0.41 29906
 29908 3 -46.61 24.65 -17.98 0.459 29907
 29909 3 -46.69 24.39 -18.03 0.354 29908
 29910 3 -46.43 23.96 -18.13 0.158 29909
 29911 3 -46.45 23.82 -18.24 0.182 29910
 29912 3 -46.87 24.43 -17.96 0.268 29909
 29913 3 -47.04 24.49 -17.98 0.171 29912
 29914 3 -45.83 24.72 -18.84 0.087 29895
 29915 3 -45.82 24.56 -18.93 0.08 29914
 29916 3 -46.87 25.53 -19.64 0.452 29892
 29917 3 -47.01 25.65 -19.66 0.401 29916
 29918 3 -47.14 25.81 -19.53 0.314 29917
 29919 3 -47.26 25.94 -19.49 0.25 29918
 29920 3 -47.59 25.84 -19.56 0.111 29919
 29921 3 -47.73 25.83 -19.54 0.164 29920
 29922 3 -47.86 26.09 -19.43 0.064 29921
 29923 3 -47.89 26.15 -19.34 0.104 29922
 29924 3 -47.91 26.26 -19.28 0.115 29923
 29925 3 -48.04 26.38 -19.23 0.114 29924
 29926 3 -48.21 26.48 -19.18 0.126 29925
 29927 3 -48.34 26.55 -19.19 0.093 29926
 29928 3 -48.51 26.64 -19.16 0.067 29927
 29929 3 -48.61 26.73 -19.21 0.084 29928
 29930 3 -48.71 26.82 -19.29 0.077 29929
 29931 3 -48.92 26.88 -19.26 0.07 29930
 29932 3 -49.04 27.01 -19.24 0.04 29931
 29933 3 -38.05 25.49 -18.33 0.148 29237
 29934 3 -38.11 25.62 -18.26 0.133 29933
 29935 3 -38.27 25.62 -18.24 0.172 29934
 29936 3 -38.31 25.74 -18.11 0.142 29935
 29937 3 -38.39 25.82 -18.04 0.172 29936
 29938 3 -38.46 26.01 -17.94 0.138 29937
 29939 3 -38.53 26.14 -17.83 0.141 29938
 29940 3 -38.61 26.32 -17.77 0.102 29939
 29941 3 -38.64 26.45 -17.73 0.141 29940
 29942 3 -38.69 26.58 -17.66 0.151 29941
 29943 3 -38.71 26.8 -17.59 0.14 29942
 29944 3 -38.7 26.99 -17.48 0.156 29943
 29945 3 -38.6 27.2 -17.27 0.165 29944
 29946 3 -38.55 27.28 -17.25 0.245 29945
 29947 3 -38.58 27.43 -17.12 0.266 29946
 29948 3 -38.6 27.53 -17.02 0.358 29947
 29949 3 -38.56 27.58 -16.92 0.433 29948
 29950 3 -38.49 27.61 -16.81 0.465 29949
 29951 3 -38.4 27.71 -16.7 0.494 29950
 29952 3 -38.33 27.77 -16.56 0.542 29951
 29953 3 -38.48 28.06 -16.47 0.5 29952
 29954 3 -38.58 28.19 -16.38 0.473 29953
 29955 3 -38.67 28.33 -16.28 0.418 29954
 29956 3 -38.9 28.45 -16.22 0.347 29955
 29957 3 -39.03 28.62 -16.14 0.274 29956
 29958 3 -39.16 28.72 -16.07 0.225 29957
 29959 3 -39.29 28.91 -15.81 0.1 29958
 29960 3 -37.93 27.17 -16.38 0.168 29952
 29961 3 -37.95 27.18 -16.2 0.16 29960
 29962 3 -37.92 27.03 -16.16 0.113 29961
 29963 3 -37.93 26.92 -16.09 0.147 29962
 29964 3 -37.9 26.8 -16.04 0.187 29963
 29965 3 -37.87 26.65 -16.07 0.168 29964
 29966 3 -37.86 26.52 -16.06 0.22 29965
 29967 3 -37.89 26.38 -16.12 0.19 29966
 29968 3 -37.8 26.15 -16.18 0.078 29967
 29969 3 -37.72 26.04 -16.18 0.071 29968
 29970 3 -37.75 25.84 -16.2 0.066 29969
 29971 3 -30.03 33.11 -11.02 0.171 27332
 29972 3 -30.2 33.29 -11.07 0.176 29971
 29973 3 -30.34 33.44 -11.12 0.175 29972
 29974 3 -30.39 33.58 -11.11 0.235 29973
 29975 3 -30.49 33.62 -11.2 0.283 29974
 29976 3 -30.59 33.61 -11.16 0.314 29975
 29977 3 -30.64 33.66 -11.03 0.379 29976
 29978 3 -30.64 33.87 -10.95 0.42 29977
 29979 3 -30.67 34.01 -10.79 0.48 29978
 29980 3 -30.74 33.91 -10.54 0.512 29979
 29981 3 -30.8 33.99 -10.48 0.468 29980
 29982 3 -31.23 33.63 -10.22 0.162 29981
 29983 3 -31.27 33.59 -10.04 0.208 29982
 29984 3 -31.37 33.56 -9.88 0.234 29983
 29985 3 -31.64 33.34 -9.83 0.184 29984
 29986 3 -31.9 33.26 -9.86 0.165 29985
 29987 3 -31.96 33.13 -9.81 0.151 29986
 29988 3 -32.04 32.93 -9.86 0.132 29987
 29989 3 -32.12 32.7 -9.9 0.131 29988
 29990 3 -32.15 32.55 -9.92 0.111 29989
 29991 3 -32.24 32.45 -10.01 0.152 29990
 29992 3 -32.35 32.34 -10.04 0.154 29991
 29993 3 -32.48 32.22 -10.17 0.199 29992
 29994 3 -32.63 32.12 -10.27 0.238 29993
 29995 3 -32.72 32.01 -10.26 0.317 29994
 29996 3 -32.84 31.92 -10.28 0.406 29995
 29997 3 -32.97 31.87 -10.31 0.465 29996
 29998 3 -33.09 31.81 -10.21 0.507 29997
 29999 3 -32.98 31.51 -9.67 0.074 29998
 30000 3 -33.16 31.74 -10.26 0.464 29998
 30001 3 -33.43 31.6 -10.39 0.437 30000
 30002 3 -33.59 31.57 -10.44 0.414 30001
 30003 3 -33.68 31.62 -10.55 0.44 30002
 30004 3 -33.92 31.96 -11.21 0.102 30003
 30005 3 -34.09 32.03 -11.23 0.094 30004
 30006 3 -34.27 31.99 -11.3 0.187 30005
 30007 3 -32.99 32.44 -9.65 0.056 30000
 30008 3 -32.86 32.57 -9.64 0.115 30007
 30009 3 -32.77 32.6 -9.81 0.051 30008
 30010 3 -32.78 32.57 -9.95 0.081 30009
 30011 3 -31.21 33.69 -9.67 0.159 29984
 30012 3 -31.39 33.99 -9.66 0.177 30011
 30013 3 -31.48 34.15 -9.65 0.196 30012
 30014 3 -31.55 34.22 -9.53 0.206 30013
 30015 3 -31.55 34.25 -9.36 0.225 30014
 30016 3 -31.54 34.34 -9.27 0.299 30015
 30017 3 -31.53 34.41 -9.13 0.34 30016
 30018 3 -31.54 34.54 -9.01 0.343 30017
 30019 3 -31.53 34.58 -8.78 0.255 30018
 30020 3 -31.43 34.64 -8.71 0.264 30019
 30021 3 -31.35 34.76 -8.5 0.228 30020
 30022 3 -31.27 34.77 -8.28 0.209 30021
 30023 3 -31.25 34.8 -8.15 0.195 30022
 30024 3 -31.39 34.96 -8.07 0.211 30023
 30025 3 -31.28 35.02 -7.97 0.233 30024
 30026 3 -31.26 35.11 -7.91 0.29 30025
 30027 3 -31.23 35.2 -7.85 0.346 30026
 30028 3 -31.18 35.41 -7.69 0.331 30027
 30029 3 -31.57 35.67 -7.3 0.095 30028
 30030 3 -31.63 35.74 -7.26 0.141 30029
 30031 3 -31.64 35.92 -7.11 0.094 30030
 30032 3 -31.62 36.09 -6.96 0.122 30031
 30033 3 -31.58 36.22 -6.91 0.14 30032
 30034 3 -31.46 36.48 -6.84 0.138 30033
 30035 3 -31.35 36.63 -6.75 0.14 30034
 30036 3 -31.42 36.74 -6.7 0.096 30035
 30037 3 -31.48 36.86 -6.66 0.121 30036
 30038 3 -31.47 36.96 -6.55 0.172 30037
 30039 3 -31.45 37.07 -6.54 0.207 30038
 30040 3 -31.46 37.17 -6.5 0.27 30039
 30041 3 -31.48 37.32 -6.49 0.338 30040
 30042 3 -31.45 37.39 -6.43 0.383 30041
 30043 3 -31.7 37.67 -6.66 0.277 30042
 30044 3 -31.77 37.75 -7.11 0.127 30043
 30045 3 -31.68 37.8 -7.23 0.14 30044
 30046 3 -31.52 37.89 -7.33 0.171 30045
 30047 3 -31.41 37.96 -7.29 0.117 30046
 30048 3 -31.16 36.65 -6.66 0.04 30035
 30049 3 -30.83 34.09 -10.41 0.233 29981
 30050 3 -27.03 44.4 -9.48 0.255 25596
 30051 3 -26.89 44.4 -9.44 0.214 30050
 30052 3 -26.74 44.39 -9.36 0.202 30051
 30053 3 -26.64 44.37 -9.4 0.236 30052
 30054 3 -26.49 44.27 -9.32 0.27 30053
 30055 3 -26.33 44.21 -9.19 0.284 30054
 30056 3 -26.17 44.15 -9.19 0.3 30055
 30057 3 -26.01 44.08 -9.21 0.316 30056
 30058 3 -25.83 44.05 -8.93 0.286 30057
 30059 3 -25.65 44.01 -8.81 0.267 30058
 30060 3 -25.56 44.01 -8.7 0.284 30059
 30061 3 -25.49 44.06 -8.57 0.314 30060
 30062 3 -25.37 44.13 -8.52 0.237 30061
 30063 3 -25.23 44.11 -8.45 0.212 30062
 30064 3 -25.06 44.21 -8.39 0.194 30063
 30065 3 -24.94 44.28 -8.34 0.175 30064
 30066 3 -24.82 44.28 -8.28 0.186 30065
 30067 3 -24.63 44.39 -8.27 0.188 30066
 30068 3 -24.47 44.42 -8.28 0.188 30067
 30069 3 -24.29 44.46 -8.29 0.172 30068
 30070 3 -24.14 44.55 -8.33 0.179 30069
 30071 3 -23.98 44.6 -8.38 0.191 30070
 30072 3 -23.85 44.64 -8.44 0.201 30071
 30073 3 -23.7 44.73 -8.46 0.227 30072
 30074 3 -23.48 44.78 -8.53 0.208 30073
 30075 3 -23.33 44.89 -8.55 0.25 30074
 30076 3 -23.12 44.8 -8.56 0.262 30075
 30077 3 -22.87 44.7 -8.52 0.224 30076
 30078 3 -22.73 44.64 -8.49 0.225 30077
 30079 3 -22.54 44.57 -8.56 0.207 30078
 30080 3 -22.38 44.66 -8.48 0.213 30079
 30081 3 -22.14 44.61 -8.48 0.245 30080
 30082 3 -21.9 44.59 -8.5 0.245 30081
 30083 3 -21.7 44.56 -8.53 0.232 30082
 30084 3 -21.56 44.63 -8.47 0.312 30083
 30085 3 -21.4 44.7 -8.52 0.339 30084
 30086 3 -21.28 44.73 -8.58 0.353 30085
 30087 3 -21.1 44.81 -8.66 0.339 30086
 30088 3 -20.91 44.9 -8.72 0.31 30087
 30089 3 -20.74 44.96 -8.75 0.264 30088
 30090 3 -20.44 45 -8.7 0.223 30089
 30091 3 -20.27 45.04 -8.68 0.199 30090
 30092 3 -20.14 45.04 -8.68 0.212 30091
 30093 3 -19.98 45.05 -8.75 0.203 30092
 30094 3 -19.84 45.14 -8.79 0.224 30093
 30095 3 -19.69 45.28 -8.87 0.237 30094
 30096 3 -19.54 45.33 -8.91 0.236 30095
 30097 3 -19.4 45.38 -8.99 0.247 30096
 30098 3 -19.34 45.48 -9.08 0.252 30097
 30099 3 -19.18 45.5 -9.11 0.239 30098
 30100 3 -19.01 45.51 -9.09 0.235 30099
 30101 3 -18.84 45.56 -9.12 0.285 30100
 30102 3 -18.63 45.65 -9.06 0.285 30101
 30103 3 -18.46 45.72 -8.96 0.247 30102
 30104 3 -18.27 45.8 -8.92 0.22 30103
 30105 3 -18.05 45.88 -8.96 0.186 30104
 30106 3 -17.89 45.94 -8.96 0.192 30105
 30107 3 -17.69 46.02 -9.03 0.205 30106
 30108 3 -17.52 46.01 -9.08 0.26 30107
 30109 3 -17.38 46.05 -9.14 0.266 30108
 30110 3 -17.26 46.02 -9.22 0.304 30109
 30111 3 -17.16 45.93 -9.26 0.337 30110
 30112 3 -17.03 45.92 -9.36 0.395 30111
 30113 3 -16.84 45.92 -9.33 0.474 30112
 30114 3 -16.7 45.91 -9.35 0.517 30113
 30115 3 -16.56 45.92 -9.38 0.547 30114
 30116 3 -16.11 46.6 -9.22 0.15 30115
 30117 3 -15.91 46.66 -9.2 0.186 30116
 30118 3 -15.69 46.73 -9.19 0.183 30117
 30119 3 -15.51 46.72 -9.28 0.179 30118
 30120 3 -15.4 46.78 -9.29 0.19 30119
 30121 3 -15.19 46.81 -9.3 0.174 30120
 30122 3 -14.97 46.83 -9.34 0.169 30121
 30123 3 -14.78 46.85 -9.39 0.143 30122
 30124 3 -14.71 46.92 -9.42 0.156 30123
 30125 3 -14.65 47.06 -9.53 0.149 30124
 30126 3 -14.51 47.12 -9.56 0.186 30125
 30127 3 -14.41 47.16 -9.68 0.173 30126
 30128 3 -14.22 47.28 -9.7 0.13 30127
 30129 3 -14.1 47.33 -9.78 0.141 30128
 30130 3 -13.93 47.41 -9.81 0.132 30129
 30131 3 -13.81 47.48 -9.91 0.148 30130
 30132 3 -13.72 47.61 -9.93 0.225 30131
 30133 3 -13.65 47.75 -9.88 0.279 30132
 30134 3 -13.55 47.9 -9.91 0.306 30133
 30135 3 -13.44 47.96 -9.99 0.317 30134
 30136 3 -13.42 48.09 -10.12 0.305 30135
 30137 3 -13.46 48.24 -10.3 0.251 30136
 30138 3 -13.49 48.41 -10.45 0.222 30137
 30139 3 -13.45 48.47 -10.77 0.166 30138
 30140 3 -13.39 48.47 -10.87 0.161 30139
 30141 3 -13.36 48.59 -11.04 0.17 30140
 30142 3 -13.39 48.67 -11.26 0.153 30141
 30143 3 -13.33 48.68 -11.44 0.167 30142
 30144 3 -13.27 48.72 -11.66 0.124 30143
 30145 3 -13.19 48.74 -11.74 0.141 30144
 30146 3 -13.21 48.73 -11.89 0.138 30145
 30147 3 -13.09 48.77 -12.01 0.142 30146
 30148 3 -13.07 48.86 -12.18 0.146 30147
 30149 3 -13.03 48.95 -12.3 0.158 30148
 30150 3 -12.99 49.04 -12.43 0.168 30149
 30151 3 -12.91 49.18 -12.57 0.16 30150
 30152 3 -12.94 49.22 -12.71 0.214 30151
 30153 3 -13.01 49.23 -12.85 0.288 30152
 30154 3 -12.93 49.32 -12.95 0.338 30153
 30155 3 -12.92 49.38 -13.04 0.368 30154
 30156 3 -12.93 49.47 -13.16 0.438 30155
 30157 3 -12.91 49.52 -13.3 0.49 30156
 30158 3 -12.91 49.53 -13.43 0.539 30157
 30159 3 -12.93 49.45 -13.56 0.573 30158
 30160 3 -12.8 49.45 -13.75 0.543 30159
 30161 3 -12.75 49.45 -13.85 0.553 30160
 30162 3 -12.62 49.3 -13.95 0.499 30161
 30163 3 -12.58 49.32 -14.05 0.446 30162
 30164 3 -12.14 49.26 -14.06 0.29 30163
 30165 3 -11.91 49.29 -14.07 0.232 30164
 30166 3 -11.81 49.29 -14.12 0.198 30165
 30167 3 -11.59 49.33 -14.28 0.119 30166
 30168 3 -11.42 49.38 -14.43 0.14 30167
 30169 3 -11.32 49.42 -14.56 0.174 30168
 30170 3 -11.06 49.61 -14.65 0.145 30169
 30171 3 -10.87 49.66 -14.67 0.189 30170
 30172 3 -10.75 49.74 -14.73 0.199 30171
 30173 3 -10.58 49.84 -14.88 0.238 30172
 30174 3 -10.42 50.04 -15.01 0.196 30173
 30175 3 -10.29 50.09 -15.1 0.234 30174
 30176 3 -10.19 50.22 -15.21 0.295 30175
 30177 3 -10.14 50.16 -15.37 0.385 30176
 30178 3 -10.09 50.24 -15.44 0.41 30177
 30179 3 -10.13 50.3 -15.55 0.464 30178
 30180 3 -10.38 50.15 -15.74 0.293 30179
 30181 3 -10.48 50.22 -15.93 0.192 30180
 30182 3 -9.62 50.83 -15.52 0.16 30179
 30183 3 -9.46 50.95 -15.65 0.123 30182
 30184 3 -9.26 51.04 -15.74 0.15 30183
 30185 3 -9.08 51.18 -15.81 0.143 30184
 30186 3 -8.88 51.27 -15.83 0.155 30185
 30187 3 -8.71 51.36 -15.89 0.127 30186
 30188 3 -8.57 51.4 -15.94 0.139 30187
 30189 3 -8.42 51.45 -16.03 0.136 30188
 30190 3 -8.19 51.57 -16.04 0.114 30189
 30191 3 -8.04 51.63 -16.1 0.128 30190
 30192 3 -7.9 51.75 -16.1 0.158 30191
 30193 3 -7.82 51.86 -16.12 0.184 30192
 30194 3 -7.74 51.94 -16.19 0.232 30193
 30195 3 -7.62 51.99 -16.28 0.204 30194
 30196 3 -7.46 51.96 -16.47 0.129 30195
 30197 3 -7.38 51.99 -16.57 0.106 30196
 30198 3 -7.36 52.08 -16.72 0.205 30197
 30199 3 -7.46 52.1 -16.86 0.31 30198
 30200 3 -7.55 52.11 -17.09 0.424 30199
 30201 3 -7.65 52.05 -17.15 0.471 30200
 30202 3 -7.74 51.99 -17.21 0.499 30201
 30203 3 -7.83 52.02 -17.33 0.563 30202
 30204 3 -7.85 52.05 -17.52 0.603 30203
 30205 3 -7.87 52.03 -17.62 0.624 30204
 30206 3 -7.82 51.97 -17.74 0.685 30205
 30207 3 -7.89 52.06 -17.87 0.764 30206
 30208 3 -8.08 51.9 -17.85 0.689 30207
 30209 3 -8.01 51.85 -17.98 0.725 30208
 30210 3 -8.36 51.99 -18 0.655 30209
 30211 3 -8.48 52 -18.06 0.637 30210
 30212 3 -8.67 52.9 -18.54 0.144 30211
 30213 3 -8.72 53 -18.7 0.121 30212
 30214 3 -8.71 53.09 -18.82 0.129 30213
 30215 3 -8.73 53.13 -18.96 0.132 30214
 30216 3 -8.65 53.27 -19.11 0.146 30215
 30217 3 -8.61 53.32 -19.25 0.151 30216
 30218 3 -8.57 53.42 -19.37 0.208 30217
 30219 3 -8.46 53.52 -19.5 0.146 30218
 30220 3 -8.42 53.6 -19.6 0.133 30219
 30221 3 -8.37 53.7 -19.73 0.154 30220
 30222 3 -8.35 53.81 -19.86 0.167 30221
 30223 3 -8.31 53.92 -20.03 0.141 30222
 30224 3 -8.28 53.97 -20.22 0.14 30223
 30225 3 -8.24 54.09 -20.37 0.172 30224
 30226 3 -8.25 54.22 -20.47 0.186 30225
 30227 3 -8.22 54.35 -20.54 0.156 30226
 30228 3 -8.14 54.59 -20.65 0.154 30227
 30229 3 -8.07 54.74 -20.75 0.205 30228
 30230 3 -8.06 54.74 -20.89 0.263 30229
 30231 3 -8.05 54.72 -21.02 0.328 30230
 30232 3 -8.06 54.8 -21.17 0.375 30231
 30233 3 -8.13 54.87 -21.32 0.394 30232
 30234 3 -7.99 54.93 -21.52 0.36 30233
 30235 3 -7.92 54.93 -21.67 0.364 30234
 30236 3 -7.85 54.97 -21.79 0.409 30235
 30237 3 -7.88 55.28 -21.98 0.32 30236
 30238 3 -7.9 55.39 -22.08 0.359 30237
 30239 3 -7.87 55.43 -22.21 0.375 30238
 30240 3 -7.88 55.54 -22.32 0.387 30239
 30241 3 -7.89 55.73 -22.4 0.39 30240
 30242 3 -7.87 55.85 -22.52 0.386 30241
 30243 3 -7.93 55.96 -22.65 0.357 30242
 30244 3 -7.95 56.08 -22.82 0.347 30243
 30245 3 -7.99 56.18 -22.96 0.313 30244
 30246 3 -7.9 56.29 -23.12 0.244 30245
 30247 3 -7.84 56.41 -23.32 0.181 30246
 30248 3 -7.85 56.43 -23.49 0.131 30247
 30249 3 -7.87 56.49 -23.66 0.132 30248
 30250 3 -7.91 56.5 -23.8 0.183 30249
 30251 3 -8 56.34 -23.96 0.084 30250
 30252 3 -8.08 56.21 -24.15 0.149 30251
 30253 3 -8.15 56 -24.23 0.168 30252
 30254 3 -8.23 55.89 -24.37 0.164 30253
 30255 3 -8.17 55.74 -24.46 0.197 30254
 30256 3 -8.07 55.55 -24.36 0.156 30255
 30257 3 -8.02 55.29 -24.25 0.134 30256
 30258 3 -8.03 55.17 -24.27 0.125 30257
 30259 3 -7.93 55.05 -24.32 0.122 30258
 30260 3 -8.02 54.9 -24.41 0.106 30259
 30261 3 -8.02 54.82 -24.52 0.131 30260
 30262 3 -7.93 54.75 -24.57 0.147 30261
 30263 3 -7.91 54.7 -24.68 0.132 30262
 30264 3 -7.9 56.69 -23.92 0.136 30250
 30265 3 -7.9 56.77 -24.08 0.149 30264
 30266 3 -7.82 56.87 -24.19 0.161 30265
 30267 3 -7.71 56.92 -24.31 0.155 30266
 30268 3 -7.62 56.94 -24.43 0.233 30267
 30269 3 -7.49 56.92 -24.43 0.325 30268
 30270 3 -7.4 56.94 -24.51 0.465 30269
 30271 3 -7.31 56.91 -24.58 0.576 30270
 30272 3 -7.08 56.95 -24.7 0.721 30271
 30273 3 -6.93 56.94 -24.7 0.705 30272
 30274 3 -6.72 57.03 -24.72 0.61 30273
 30275 3 -6.68 57.18 -25.11 0.391 30274
 30276 3 -6.59 57.25 -25.26 0.269 30275
 30277 3 -8.67 54.91 -21.24 0.118 30233
 30278 3 -8.85 55.02 -21.24 0.149 30277
 30279 3 -8.99 55.01 -21.23 0.127 30278
 30280 3 -9.07 55.03 -21.03 0.123 30279
 30281 3 -9.07 55 -20.91 0.059 30280
 30282 3 -8.55 51.87 -18.11 0.408 30211
 30283 3 -8.61 51.84 -18.23 0.27 30282
 30284 3 -16.47 45.8 -9.53 0.431 30115
 30285 3 -16.25 45.79 -9.7 0.309 30284
 30286 3 -16.12 45.81 -9.86 0.282 30285
 30287 3 -15.88 45.87 -10.2 0.218 30286
 30288 3 -15.73 45.91 -10.29 0.259 30287
 30289 3 -15.6 45.91 -10.39 0.265 30288
 30290 3 -15.53 45.84 -10.46 0.34 30289
 30291 3 -16.07 45.87 -10.72 0.152 30290
 30292 3 -16.2 46.03 -10.75 0.133 30291
 30293 3 -16.32 46.04 -10.79 0.159 30292
 30294 3 -16.5 46.12 -10.84 0.138 30293
 30295 3 -16.7 46.18 -10.94 0.222 30294
 30296 3 -16.79 46.23 -11.08 0.253 30295
 30297 3 -16.6 46.35 -11.12 0.15 30296
 30298 3 -16.46 46.52 -11.2 0.175 30297
 30299 3 -16.41 46.61 -11.3 0.21 30298
 30300 3 -16.37 46.76 -11.35 0.296 30299
 30301 3 -16.41 46.88 -11.48 0.33 30300
 30302 3 -16.41 47.01 -11.54 0.361 30301
 30303 3 -16.29 47.11 -11.65 0.389 30302
 30304 3 -16.33 47.31 -11.73 0.4 30303
 30305 3 -16.32 47.43 -11.81 0.381 30304
 30306 3 -16.3 47.55 -11.95 0.323 30305
 30307 3 -16.33 47.6 -12.42 0.103 30306
 30308 3 -16.33 47.71 -12.51 0.11 30307
 30309 3 -16.28 47.76 -12.64 0.133 30308
 30310 3 -16.3 47.81 -12.75 0.149 30309
 30311 3 -16.31 47.86 -12.91 0.177 30310
 30312 3 -16.34 47.95 -13.09 0.17 30311
 30313 3 -16.38 48.01 -13.25 0.138 30312
 30314 3 -16.39 48.11 -13.46 0.113 30313
 30315 3 -16.4 48.15 -13.58 0.145 30314
 30316 3 -16.46 48.22 -13.72 0.125 30315
 30317 3 -16.5 48.3 -13.88 0.106 30316
 30318 3 -16.55 48.41 -14.01 0.099 30317
 30319 3 -16.53 48.4 -14.13 0.075 30318
 30320 3 -16.6 48.45 -14.17 0.104 30319
 30321 3 -16.7 48.54 -14.26 0.101 30320
 30322 3 -16.7 48.49 -14.36 0.144 30321
 30323 3 -16.85 48.55 -14.57 0.146 30322
 30324 3 -16.85 48.55 -14.78 0.129 30323
 30325 3 -16.87 48.73 -14.93 0.176 30324
 30326 3 -16.92 48.93 -14.95 0.151 30325
 30327 3 -16.93 49.1 -14.95 0.14 30326
 30328 3 -16.88 49.22 -14.95 0.159 30327
 30329 3 -16.85 49.38 -15.04 0.193 30328
 30330 3 -16.79 49.52 -14.99 0.245 30329
 30331 3 -16.71 49.54 -14.84 0.218 30330
 30332 3 -16.71 49.88 -14.95 0.179 30331
 30333 3 -16.69 50 -14.99 0.136 30332
 30334 3 -16.61 50.1 -14.9 0.135 30333
 30335 3 -16.56 50.27 -14.79 0.142 30334
 30336 3 -16.51 50.38 -14.7 0.105 30335
 30337 3 -16.42 50.42 -14.62 0.109 30336
 30338 3 -16.37 50.49 -14.45 0.155 30337
 30339 3 -16.43 50.55 -14.34 0.161 30338
 30340 3 -16.43 50.54 -14.18 0.186 30339
 30341 3 -16.36 50.69 -13.97 0.212 30340
 30342 3 -16.3 50.7 -13.81 0.263 30341
 30343 3 -16.26 50.77 -13.69 0.319 30342
 30344 3 -16.19 50.87 -13.6 0.345 30343
 30345 3 -16.09 50.93 -13.49 0.361 30344
 30346 3 -16.58 51.07 -13.29 0.065 30345
 30347 3 -16.65 51.18 -13.3 0.112 30346
 30348 3 -16.65 51.32 -13.24 0.127 30347
 30349 3 -16.6 51.46 -13.24 0.171 30348
 30350 3 -16.58 51.56 -13.28 0.204 30349
 30351 3 -16.57 51.69 -13.06 0.124 30350
 30352 3 -16.49 51.89 -13.05 0.138 30351
 30353 3 -16.44 52.11 -13.1 0.044 30352
 30354 3 -15.64 50.79 -13.45 0.137 30345
 30355 3 -15.56 50.78 -13.34 0.000125 30354
 30356 3 -17.12 46.17 -11.19 0.138 30296
 30357 3 -17.35 46.13 -11.17 0.074 30356
 30358 3 -17.5 46.17 -11.21 0.106 30357
 30359 3 -17.52 46.16 -11.31 0.154 30358
 30360 3 -17.61 46.12 -11.44 0.15 30359
 30361 3 -17.66 46.04 -11.52 0.135 30360
 30362 3 -17.67 45.94 -11.63 0.081 30361
 30363 3 -17.78 45.92 -11.73 0.137 30362
 30364 3 -17.9 45.97 -11.78 0.147 30363
 30365 3 -18.07 45.95 -11.92 0.113 30364
 30366 3 -18.15 46.1 -11.94 0.13 30365
 30367 3 -18.36 46.16 -11.85 0.081 30366
 30368 3 -18.29 46.2 -11.8 0.000125 30367
 30369 3 -15.2 45.82 -10.37 0.238 30290
 30370 3 -14.97 45.73 -10.34 0.227 30369
 30371 3 -14.9 45.59 -10.44 0.227 30370
 30372 3 -14.75 45.58 -10.37 0.199 30371
 30373 3 -14.71 45.49 -10.51 0.192 30372
 30374 3 -14.71 45.36 -10.67 0.191 30373
 30375 3 -14.66 45.28 -10.8 0.185 30374
 30376 3 -14.59 45.28 -10.91 0.15 30375
 30377 3 -14.57 45.17 -10.99 0.14 30376
 30378 3 -14.35 45.15 -11.05 0.185 30377
 30379 3 -14.15 45.09 -11.11 0.184 30378
 30380 3 -14.03 45.05 -11.18 0.152 30379
 30381 3 -13.78 44.94 -11.13 0.163 30380
 30382 3 -13.66 44.83 -11.17 0.15 30381
 30383 3 -13.52 44.77 -11.2 0.181 30382
 30384 3 -13.39 44.67 -11.22 0.204 30383
 30385 3 -13.28 44.56 -11.25 0.204 30384
 30386 3 -13.17 44.42 -11.3 0.265 30385
 30387 3 -13.11 44.36 -11.38 0.3 30386
 30388 3 -13.09 44.21 -11.39 0.324 30387
 30389 3 -13 44.08 -11.4 0.358 30388
 30390 3 -12.88 44.03 -11.4 0.351 30389
 30391 3 -12.84 43.93 -11.41 0.333 30390
 30392 3 -12.52 44.05 -11.49 0.249 30391
 30393 3 -12.4 43.93 -11.64 0.253 30392
 30394 3 -12.18 43.96 -11.77 0.201 30393
 30395 3 -12 44 -11.83 0.171 30394
 30396 3 -11.85 44.05 -11.93 0.168 30395
 30397 3 -11.69 44.1 -12.01 0.204 30396
 30398 3 -11.53 44.11 -12.07 0.183 30397
 30399 3 -11.45 44.13 -12.17 0.204 30398
 30400 3 -11.24 44.26 -12.26 0.232 30399
 30401 3 -11.11 44.34 -12.31 0.253 30400
 30402 3 -10.88 44.44 -12.32 0.208 30401
 30403 3 -10.69 44.48 -12.35 0.214 30402
 30404 3 -10.48 44.55 -12.39 0.182 30403
 30405 3 -10.31 44.59 -12.48 0.245 30404
 30406 3 -10.11 44.66 -12.52 0.298 30405
 30407 3 -9.92 44.68 -12.52 0.313 30406
 30408 3 -9.69 44.7 -12.47 0.321 30407
 30409 3 -9.96 45.02 -12.75 0.148 30408
 30410 3 -9.9 45.19 -12.84 0.138 30409
 30411 3 -9.89 45.36 -12.91 0.175 30410
 30412 3 -9.87 45.49 -12.94 0.197 30411
 30413 3 -9.71 45.6 -12.92 0.173 30412
 30414 3 -9.51 45.71 -12.96 0.152 30413
 30415 3 -9.36 45.83 -13 0.132 30414
 30416 3 -9.26 45.94 -13.1 0.131 30415
 30417 3 -9.2 46.05 -13.13 0.155 30416
 30418 3 -9.12 46.16 -13.17 0.167 30417
 30419 3 -9.03 46.29 -13.13 0.17 30418
 30420 3 -8.96 46.43 -13.09 0.167 30419
 30421 3 -8.88 46.7 -13.04 0.139 30420
 30422 3 -8.88 46.91 -12.9 0.106 30421
 30423 3 -8.8 46.95 -12.76 0.121 30422
 30424 3 -8.7 47.04 -12.7 0.133 30423
 30425 3 -8.58 47.16 -12.68 0.139 30424
 30426 3 -8.45 47.24 -12.57 0.116 30425
 30427 3 -8.3 47.34 -12.53 0.194 30426
 30428 3 -8.13 47.32 -12.48 0.281 30427
 30429 3 -8.03 47.28 -12.38 0.346 30428
 30430 3 -7.88 47.35 -12.37 0.389 30429
 30431 3 -7.72 47.27 -12.36 0.416 30430
 30432 3 -7.62 47.4 -12.31 0.506 30431
 30433 3 -7.47 47.33 -12.22 0.57 30432
 30434 3 -7.32 47.27 -12.21 0.541 30433
 30435 3 -7.15 47.31 -12.27 0.539 30434
 30436 3 -7 47.37 -12.27 0.525 30435
 30437 3 -6.91 47.35 -12.16 0.544 30436
 30438 3 -6.26 47.43 -12.68 0.23 30437
 30439 3 -6.09 47.44 -12.51 0.341 30438
 30440 3 -5.92 47.46 -12.58 0.42 30439
 30441 3 -5.83 47.43 -12.48 0.424 30440
 30442 3 -5.7 47.52 -12.52 0.449 30441
 30443 3 -5.4 47.86 -12.94 0.306 30442
 30444 3 -5.26 47.95 -12.95 0.279 30443
 30445 3 -5.1 48.02 -13.08 0.227 30444
 30446 3 -4.95 48.04 -13.1 0.201 30445
 30447 3 -4.74 48.07 -13.25 0.147 30446
 30448 3 -4.61 48.12 -13.28 0.159 30447
 30449 3 -4.43 48.22 -13.21 0.165 30448
 30450 3 -4.24 48.4 -13.25 0.199 30449
 30451 3 -4.08 48.49 -13.33 0.223 30450
 30452 3 -3.98 48.63 -13.36 0.219 30451
 30453 3 -3.71 48.75 -13.58 0.107 30452
 30454 3 -3.61 48.8 -13.66 0.116 30453
 30455 3 -3.48 48.87 -13.75 0.099 30454
 30456 3 -3.35 48.91 -13.82 0.113 30455
 30457 3 -3.25 49.03 -13.9 0.143 30456
 30458 3 -3.1 49.14 -14 0.199 30457
 30459 3 -2.89 49.19 -14.08 0.205 30458
 30460 3 -2.59 49.35 -14.13 0.207 30459
 30461 3 -2.36 49.39 -14.16 0.186 30460
 30462 3 -2.12 49.44 -14.17 0.144 30461
 30463 3 -1.91 49.45 -14.13 0.165 30462
 30464 3 -1.64 49.46 -14.1 0.131 30463
 30465 3 -1.47 49.51 -14.09 0.168 30464
 30466 3 -1.32 49.63 -14.06 0.196 30465
 30467 3 -1.18 49.61 -14.26 0.133 30466
 30468 3 -1.17 49.58 -14.4 0.072 30467
 30469 3 -0.97 49.56 -14.51 0.134 30468
 30470 3 -0.84 49.52 -14.64 0.137 30469
 30471 3 -0.75 49.47 -14.74 0.152 30470
 30472 3 -0.61 49.4 -14.86 0.158 30471
 30473 3 -0.5 49.36 -14.99 0.164 30472
 30474 3 -0.45 49.36 -15.14 0.204 30473
 30475 3 -0.43 49.4 -15.3 0.206 30474
 30476 3 -0.42 49.46 -15.44 0.174 30475
 30477 3 -0.35 49.49 -15.6 0.18 30476
 30478 3 -0.18 49.51 -15.73 0.165 30477
 30479 3 -0.06 49.58 -15.74 0.177 30478
 30480 3 0.01 49.65 -15.81 0.125 30479
 30481 3 -1.3 49.76 -13.88 0.152 30466
 30482 3 -1.13 49.76 -13.83 0.177 30481
 30483 3 -1.03 49.82 -13.65 0.132 30482
 30484 3 -0.96 49.84 -13.51 0.132 30483
 30485 3 -0.87 49.92 -13.37 0.155 30484
 30486 3 -0.81 50.03 -13.31 0.171 30485
 30487 3 -0.56 49.98 -13.24 0.243 30486
 30488 3 -0.51 49.99 -13.11 0.242 30487
 30489 3 -0.36 49.92 -13.07 0.329 30488
 30490 3 -0.28 49.87 -12.98 0.351 30489
 30491 3 -0.11 49.79 -12.95 0.423 30490
 30492 3 -0.01 49.72 -12.74 0.377 30491
 30493 3 0.1 49.64 -12.65 0.33 30492
 30494 3 0.06 49.69 -12.51 0.345 30493
 30495 3 0.15 49.55 -12.35 0.3 30494
 30496 3 0.25 49.45 -12.19 0.2 30495
 30497 3 0.45 49.37 -12.06 0.127 30496
 30498 3 0.52 49.28 -11.91 0.168 30497
 30499 3 0.57 49.26 -11.8 0.31 30498
 30500 3 0.53 49.29 -11.66 0.405 30499
 30501 3 0.5 49.26 -11.53 0.488 30500
 30502 3 0.43 49.88 -11.57 0.064 30501
 30503 3 0.46 50.02 -11.56 0.103 30502
 30504 3 0.46 50.15 -11.53 0.118 30503
 30505 3 0.61 50.24 -11.6 0.099 30504
 30506 3 0.7 50.38 -11.6 0.089 30505
 30507 3 0.8 50.36 -11.63 0.000125 30506
 30508 3 0.78 50.53 -11.5 0.075 30506
 30509 3 0.79 50.65 -11.47 0.05 30508
 30510 3 0.89 50.73 -11.44 0.078 30509
 30511 3 0.48 49.11 -11.44 0.521 30501
 30512 3 0.47 49.02 -11.33 0.536 30511
 30513 3 0.48 48.9 -11.21 0.527 30512
 30514 3 0.41 49.12 -11.04 0.47 30513
 30515 3 0.55 48.94 -11.01 0.38 30514
 30516 3 0.65 48.72 -10.94 0.356 30515
 30517 3 1.11 48.23 -10.88 0.125 30516
 30518 3 1.14 48.17 -10.73 0.136 30517
 30519 3 1.19 48.14 -10.63 0.162 30518
 30520 3 1.27 48.02 -10.48 0.186 30519
 30521 3 1.3 47.95 -10.33 0.191 30520
 30522 3 1.31 47.93 -10.17 0.16 30521
 30523 3 1.37 47.79 -10.03 0.145 30522
 30524 3 1.46 47.76 -9.87 0.129 30523
 30525 3 1.55 47.78 -9.78 0.152 30524
 30526 3 1.69 47.7 -9.62 0.171 30525
 30527 3 1.72 47.6 -9.48 0.166 30526
 30528 3 1.78 47.42 -9.39 0.195 30527
 30529 3 1.91 47.29 -9.27 0.182 30528
 30530 3 1.99 47.07 -9.18 0.143 30529
 30531 3 2.02 46.96 -9.12 0.137 30530
 30532 3 2.11 46.86 -8.99 0.163 30531
 30533 3 2.19 46.74 -8.91 0.242 30532
 30534 3 2.24 46.58 -8.86 0.329 30533
 30535 3 2.32 46.46 -8.81 0.398 30534
 30536 3 2.47 46.37 -8.85 0.481 30535
 30537 3 2.58 46.28 -8.77 0.585 30536
 30538 3 2.67 46.24 -8.72 0.658 30537
 30539 3 2.78 46.16 -8.72 0.656 30538
 30540 3 3.07 46.37 -9.7 0.114 30539
 30541 3 3.15 46.33 -9.84 0.099 30540
 30542 3 3.27 46.29 -9.97 0.154 30541
 30543 3 3.31 46.33 -10.11 0.194 30542
 30544 3 3.36 46.29 -10.27 0.175 30543
 30545 3 3.35 46.17 -10.42 0.094 30544
 30546 3 3.4 46.18 -10.51 0.099 30545
 30547 3 3.39 46.14 -10.69 0.124 30546
 30548 3 3.25 46.08 -10.9 0.075 30547
 30549 3 3.19 46.02 -10.95 0.151 30548
 30550 3 3.1 46.09 -11.08 0.16 30549
 30551 3 3.01 46.19 -11.17 0.074 30550
 30552 3 2.99 46.07 -8.81 0.585 30539
 30553 3 3.11 45.95 -8.86 0.464 30552
 30554 3 3.1 45.76 -8.76 0.397 30553
 30555 3 -6.83 47.36 -12.23 0.246 30437
 30556 3 -6.81 47.49 -12.43 0.016 30555
 30557 3 -7.39 47.03 -11.25 0.084 30555
 30558 3 -7.49 47.08 -11.16 0.11 30557
 30559 3 -7.58 47.11 -11.16 0.16 30558
 30560 3 -7.71 46.93 -10.85 0.19 30559
 30561 3 -7.78 46.88 -10.68 0.151 30560
 30562 3 -7.76 46.88 -10.54 0.093 30561
 30563 3 -7.75 46.94 -10.39 0.073 30562
 30564 3 -7.82 46.98 -10.31 0.094 30563
 30565 3 -9.29 44.47 -12.24 0.138 30408
 30566 3 -9.14 44.38 -12.24 0.149 30565
 30567 3 -8.95 44.3 -12.19 0.15 30566
 30568 3 -8.85 44.21 -12.14 0.18 30567
 30569 3 -8.71 44.11 -12.07 0.229 30568
 30570 3 -8.54 43.98 -12.02 0.266 30569
 30571 3 -8.34 43.68 -11.86 0.226 30570
 30572 3 -8.27 43.58 -11.73 0.274 30571
 30573 3 -8.17 43.49 -11.65 0.312 30572
 30574 3 -8.05 43.45 -11.59 0.359 30573
 30575 3 -7.98 43.38 -11.45 0.411 30574
 30576 3 -7.92 43.25 -11.3 0.45 30575
 30577 3 -7.85 43.14 -11.22 0.503 30576
 30578 3 -7.73 43.04 -11.17 0.507 30577
 30579 3 -7.66 42.91 -11.12 0.562 30578
 30580 3 -7.59 42.8 -11.09 0.544 30579
 30581 3 -7.26 42.67 -11.28 0.419 30580
 30582 3 -6.78 42.63 -11.17 0.406 30581
 30583 3 -6.64 42.54 -11.09 0.425 30582
 30584 3 -6.51 42.45 -11.07 0.411 30583
 30585 3 -6.34 42.38 -11.02 0.367 30584
 30586 3 -6.18 42.29 -11.09 0.282 30585
 30587 3 -6.03 42.2 -11.12 0.174 30586
 30588 3 -5.85 42.1 -11.16 0.149 30587
 30589 3 -5.72 42.03 -11.13 0.187 30588
 30590 3 -5.63 41.92 -11.11 0.264 30589
 30591 3 -5.49 41.85 -11.15 0.281 30590
 30592 3 -5.4 41.71 -11.04 0.324 30591
 30593 3 -5.28 41.61 -10.98 0.367 30592
 30594 3 -5.15 41.51 -11 0.426 30593
 30595 3 -4.94 41.41 -11.07 0.439 30594
 30596 3 -4.74 41.3 -10.99 0.426 30595
 30597 3 -4.68 41.13 -10.98 0.411 30596
 30598 3 -4.41 41.28 -11.23 0.242 30597
 30599 3 -4.11 41.32 -11.24 0.174 30598
 30600 3 -3.93 41.34 -11.26 0.176 30599
 30601 3 -3.76 41.37 -11.31 0.129 30600
 30602 3 -3.59 41.36 -11.37 0.126 30601
 30603 3 -3.45 41.33 -11.43 0.15 30602
 30604 3 -3.25 41.31 -11.45 0.144 30603
 30605 3 -2.99 41.32 -11.48 0.099 30604
 30606 3 -2.84 41.3 -11.53 0.103 30605
 30607 3 -2.61 41.25 -11.55 0.086 30606
 30608 3 -2.5 41.21 -11.48 0.063 30607
 30609 3 -2.45 41.23 -11.34 0.078 30608
 30610 3 -2.31 41.18 -11.26 0.13 30609
 30611 3 -2.2 41.09 -11.2 0.118 30610
 30612 3 -2.02 41.04 -11.18 0.108 30611
 30613 3 -4.7 40.71 -10.56 0.212 30597
 30614 3 -4.61 40.56 -10.52 0.179 30613
 30615 3 -4.52 40.37 -10.45 0.113 30614
 30616 3 -4.42 40.3 -10.39 0.149 30615
 30617 3 -4.2 40.17 -10.37 0.145 30616
 30618 3 -4.05 40.08 -10.38 0.136 30617
 30619 3 -3.88 40 -10.37 0.128 30618
 30620 3 -3.7 39.91 -10.27 0.156 30619
 30621 3 -3.61 39.83 -10.14 0.161 30620
 30622 3 -3.7 39.74 -9.97 0.162 30621
 30623 3 -3.81 39.75 -9.86 0.196 30622
 30624 3 -3.81 39.76 -9.76 0.236 30623
 30625 3 -3.83 39.73 -9.64 0.305 30624
 30626 3 -3.92 39.79 -9.61 0.398 30625
 30627 3 -3.96 39.86 -9.52 0.495 30626
 30628 3 -3.93 39.81 -9.37 0.585 30627
 30629 3 -3.97 39.79 -9.25 0.622 30628
 30630 3 -3.92 39.83 -9.12 0.668 30629
 30631 3 -3.89 39.85 -8.97 0.666 30630
 30632 3 -2.95 39.9 -8.87 0.16 30631
 30633 3 -2.79 39.92 -8.8 0.167 30632
 30634 3 -2.61 39.9 -8.76 0.165 30633
 30635 3 -2.46 39.89 -8.67 0.178 30634
 30636 3 -2.19 39.93 -8.74 0.157 30635
 30637 3 -2.04 39.95 -8.7 0.15 30636
 30638 3 -1.93 40 -8.68 0.161 30637
 30639 3 -1.84 40.12 -8.63 0.123 30638
 30640 3 -1.71 40.26 -8.6 0.133 30639
 30641 3 -1.62 40.37 -8.5 0.151 30640
 30642 3 -1.55 40.39 -8.39 0.166 30641
 30643 3 -1.39 40.52 -8.35 0.147 30642
 30644 3 -1.17 40.51 -8.34 0.154 30643
 30645 3 -1.04 40.53 -8.37 0.174 30644
 30646 3 -0.99 40.64 -8.22 0.138 30645
 30647 3 -0.95 40.64 -8.06 0.093 30646
 30648 3 -0.84 40.62 -8 0.104 30647
 30649 3 -0.71 40.66 -7.99 0.124 30648
 30650 3 -0.58 40.7 -7.95 0.156 30649
 30651 3 -0.44 40.75 -7.9 0.215 30650
 30652 3 -0.31 40.76 -7.9 0.285 30651
 30653 3 -0.19 40.83 -7.92 0.359 30652
 30654 3 -0.09 40.92 -7.83 0.487 30653
 30655 3 -0.08 41.08 -7.89 0.567 30654
 30656 3 -0.04 41.17 -7.79 0.663 30655
 30657 3 0.07 41.32 -7.91 0.573 30656
 30658 3 0.04 41.49 -7.96 0.636 30657
 30659 3 -0.03 41.63 -8.23 0.54 30658
 30660 3 0.39 41.62 -8.13 0.038 30659
 30661 3 -0.22 41.85 -8.37 0.42 30659
 30662 3 -0.37 42.02 -8.42 0.408 30661
 30663 3 -0.46 42.15 -8.49 0.402 30662
 30664 3 -0.48 42.23 -8.61 0.368 30663
 30665 3 -0.24 42.27 -8.72 0.313 30664
 30666 3 -0.68 42.59 -8.55 0.123 30665
 30667 3 -0.68 42.79 -8.6 0.215 30666
 30668 3 -0.7 42.94 -8.59 0.269 30667
 30669 3 -0.72 43.08 -8.59 0.329 30668
 30670 3 -0.66 43.22 -8.65 0.376 30669
 30671 3 -0.65 43.32 -8.73 0.417 30670
 30672 3 -0.62 43.43 -8.76 0.442 30671
 30673 3 -0.57 43.54 -8.79 0.457 30672
 30674 3 0.06 43.42 -9.16 0.179 30673
 30675 3 0.11 43.41 -9.29 0.123 30674
 30676 3 0.17 43.36 -9.5 0.104 30675
 30677 3 0.23 43.4 -9.62 0.122 30676
 30678 3 0.35 43.43 -9.75 0.138 30677
 30679 3 0.43 43.43 -9.95 0.152 30678
 30680 3 0.51 43.44 -10.15 0.133 30679
 30681 3 0.54 43.38 -10.32 0.178 30680
 30682 3 0.59 43.43 -10.45 0.22 30681
 30683 3 0.59 43.42 -10.64 0.258 30682
 30684 3 0.65 43.42 -10.77 0.317 30683
 30685 3 0.63 43.42 -10.99 0.34 30684
 30686 3 0.65 43.42 -11.14 0.401 30685
 30687 3 0.69 43.38 -11.29 0.436 30686
 30688 3 0.65 43.36 -11.45 0.454 30687
 30689 3 0.96 43.68 -11.55 0.264 30688
 30690 3 1.01 43.76 -11.66 0.158 30689
 30691 3 0.29 42.98 -11.63 0.398 30688
 30692 3 0.16 43.03 -11.71 0.416 30691
 30693 3 0.16 43.03 -11.89 0.47 30692
 30694 3 0.06 42.93 -11.93 0.502 30693
 30695 3 0.01 42.94 -12.08 0.49 30694
 30696 3 0.1 42.99 -12.36 0.451 30695
 30697 3 0.12 43.53 -12.33 0.108 30696
 30698 3 0.23 43.57 -12.46 0.166 30697
 30699 3 0.34 43.61 -12.61 0.096 30698
 30700 3 0.22 43.03 -12.6 0.41 30696
 30701 3 0.21 43.13 -12.76 0.254 30700
 30702 3 -1.16 43.78 -8.49 0.127 30673
 30703 3 -1.26 43.9 -8.56 0.07 30702
 30704 3 -1.37 43.96 -8.52 0.092 30703
 30705 3 -1.47 44.07 -8.45 0.084 30704
 30706 3 -1.59 44.14 -8.4 0.109 30705
 30707 3 -1.7 44.19 -8.34 0.104 30706
 30708 3 -1.78 44.3 -8.38 0.045 30707
 30709 3 0 42.21 -8.85 0.232 30665
 30710 3 0.16 42.24 -8.87 0.202 30709
 30711 3 0.24 42.28 -8.97 0.214 30710
 30712 3 -0.21 40.66 -6.84 0.092 30656
 30713 3 -0.3 40.63 -6.72 0.115 30712
 30714 3 -0.37 40.59 -6.64 0.118 30713
 30715 3 -0.44 40.57 -6.5 0.158 30714
 30716 3 -0.5 40.61 -6.37 0.191 30715
 30717 3 -0.47 40.58 -6.18 0.168 30716
 30718 3 -0.36 40.56 -5.94 0.083 30717
 30719 3 -0.32 40.53 -5.79 0.114 30718
 30720 3 -0.38 40.54 -5.64 0.135 30719
 30721 3 -0.36 40.56 -5.53 0.159 30720
 30722 3 -0.29 40.58 -5.43 0.229 30721
 30723 3 -0.61 40.86 -5.41 0.118 30722
 30724 3 -0.67 41.03 -5.36 0.103 30723
 30725 3 -0.67 41.14 -5.34 0.142 30724
 30726 3 -0.84 41.2 -5.2 0.112 30725
 30727 3 -0.83 41.17 -5.01 0.088 30726
 30728 3 -0.32 40.48 -5.32 0.121 30722
 30729 3 0.13 40.72 -5.45 0.116 30728
 30730 3 0.28 40.82 -5.43 0.103 30729
 30731 3 0.37 40.92 -5.37 0.099 30730
 30732 3 -0.34 40.36 -5.25 0.125 30728
 30733 3 -0.35 40.21 -5.2 0.171 30732
 30734 3 -0.35 40.09 -5.15 0.213 30733
 30735 3 -0.33 40.05 -5.06 0.292 30734
 30736 3 -0.3 40.03 -4.95 0.369 30735
 30737 3 -0.28 40 -4.85 0.435 30736
 30738 3 -0.2 40.09 -4.56 0.415 30737
 30739 3 -0.16 40.06 -4.45 0.483 30738
 30740 3 -0.11 40.09 -4.3 0.419 30739
 30741 3 0.22 40.05 -4.32 0.154 30740
 30742 3 0.32 39.93 -4.21 0.161 30741
 30743 3 0.51 40.01 -4.18 0.13 30742
 30744 3 0.64 40.04 -4.13 0.129 30743
 30745 3 0.71 40.02 -3.96 0.08 30744
 30746 3 0.8 40 -3.76 0.146 30745
 30747 3 0.72 40.02 -3.63 0.156 30746
 30748 3 -0.12 39.45 -5.08 0.231 30737
 30749 3 -0.06 39.35 -5.1 0.341 30748
 30750 3 -0.02 39.19 -5.17 0.48 30749
 30751 3 0 39.07 -5.17 0.558 30750
 30752 3 0.07 38.99 -5.19 0.616 30751
 30753 3 0.22 38.92 -5.46 0.538 30752
 30754 3 0.41 38.98 -5.63 0.477 30753
 30755 3 0.57 38.89 -5.74 0.427 30754
 30756 3 0.81 38.94 -5.89 0.37 30755
 30757 3 1 38.96 -6.01 0.275 30756
 30758 3 1.1 38.84 -6.09 0.203 30757
 30759 3 0.19 39.03 -4.42 0.137 30752
 30760 3 0.08 38.89 -4.51 0.088 30759
 30761 3 -4.33 39.83 -8.9 0.464 30631
 30762 3 -4.54 39.83 -8.87 0.4 30761
 30763 3 -5.17 39.85 -9.09 0.084 30762
 30764 3 -5.43 39.87 -9.18 0.092 30763
 30765 3 -5.61 39.89 -9.18 0.066 30764
 30766 3 -4.64 39.83 -8.84 0.186 30762
 30767 3 -4.67 39.78 -8.75 0.000125 30766
 30768 3 -4.21 39.94 -8.66 0.086 30766
 30769 3 -8.1 42.78 -10.69 0.238 30580
 30770 3 -8.47 42.77 -10.47 0.072 30769
 30771 3 -8.53 42.77 -10.35 0.11 30770
 30772 3 -8.55 42.75 -10.19 0.072 30771
 30773 3 -8.61 42.8 -10.09 0.054 30772
 30774 3 -35.78 49.25 -2.15 1.216 17052
 30775 3 -35.84 49.42 -1.97 1.236 30774
 30776 3 -35.84 49.43 -1.86 1.154 30775
 30777 3 -35.8 49.49 -1.76 1.097 30776
 30778 3 -36.02 49.63 -1.71 1.093 30777
 30779 3 -36.17 49.72 -1.57 1.009 30778
 30780 3 -36.16 49.82 -1.52 0.979 30779
 30781 3 -36.28 49.95 -1.55 0.951 30780
 30782 3 -36.25 50.04 -1.42 0.858 30781
 30783 3 -36.26 50.19 -1.45 0.848 30782
 30784 3 -36.26 50.34 -1.45 0.772 30783
 30785 3 -36.26 50.47 -1.33 0.716 30784
 30786 3 -36.25 50.62 -1.25 0.656 30785
 30787 3 -36.26 50.77 -1.27 0.618 30786
 30788 3 -36.24 50.9 -1.24 0.585 30787
 30789 3 -36.25 51.03 -1.18 0.545 30788
 30790 3 -36.15 51.19 -1.12 0.501 30789
 30791 3 -36.17 51.37 -1.07 0.5 30790
 30792 3 -36.11 51.54 -1.08 0.482 30791
 30793 3 -36.11 51.72 -1.12 0.475 30792
 30794 3 -36.01 51.86 -1.14 0.484 30793
 30795 3 -35.97 52.06 -1.08 0.498 30794
 30796 3 -35.99 52.29 -0.98 0.51 30795
 30797 3 -35.9 52.52 -0.94 0.557 30796
 30798 3 -35.86 52.73 -0.9 0.595 30797
 30799 3 -35.83 52.88 -0.95 0.605 30798
 30800 3 -35.75 53.07 -0.99 0.63 30799
 30801 3 -35.75 53.32 -0.85 0.722 30800
 30802 3 -35.76 53.51 -0.86 0.763 30801
 30803 3 -35.67 53.71 -0.85 0.742 30802
 30804 3 -35.62 53.78 -0.99 0.712 30803
 30805 3 -35.56 53.94 -1 0.698 30804
 30806 3 -35.38 54.05 -1.06 0.682 30805
 30807 3 -35.43 54.3 -1.07 0.694 30806
 30808 3 -35.73 54.85 -1.07 1.021 30807
 30809 3 -35.56 54.91 -1.11 0.915 30808
 30810 3 -35.51 55.03 -1.16 0.893 30809
 30811 3 -35.46 55.24 -1.15 0.87 30810
 30812 3 -34.71 55.38 -1.64 1.114 30811
 30813 3 -34.81 55.43 -1.66 1.006 30812
 30814 3 -34.76 55.51 -1.75 0.901 30813
 30815 3 -34.8 55.64 -1.83 0.826 30814
 30816 3 -34.72 55.76 -1.94 0.701 30815
 30817 3 -34.78 55.86 -1.95 0.66 30816
 30818 3 -34.8 56.03 -1.94 0.569 30817
 30819 3 -34.73 56.29 -2.07 0.471 30818
 30820 3 -34.75 56.45 -2.14 0.446 30819
 30821 3 -34.76 56.62 -2.21 0.428 30820
 30822 3 -34.81 56.77 -2.25 0.452 30821
 30823 3 -34.84 56.89 -2.34 0.445 30822
 30824 3 -34.81 57.02 -2.43 0.431 30823
 30825 3 -34.91 57.14 -2.47 0.428 30824
 30826 3 -34.95 57.28 -2.54 0.403 30825
 30827 3 -35.02 57.41 -2.6 0.404 30826
 30828 3 -35.12 57.52 -2.65 0.434 30827
 30829 3 -35.22 57.67 -2.7 0.418 30828
 30830 3 -35.38 57.71 -2.72 0.41 30829
 30831 3 -35.51 57.78 -2.73 0.426 30830
 30832 3 -35.55 57.94 -2.76 0.38 30831
 30833 3 -35.69 58.06 -2.74 0.386 30832
 30834 3 -35.81 58.15 -2.74 0.392 30833
 30835 3 -36.03 58.26 -2.74 0.405 30834
 30836 3 -36.13 58.41 -2.74 0.423 30835
 30837 3 -36.3 58.54 -2.71 0.439 30836
 30838 3 -36.44 58.7 -2.71 0.441 30837
 30839 3 -36.54 58.82 -2.76 0.435 30838
 30840 3 -36.77 58.94 -2.71 0.475 30839
 30841 3 -36.85 59.09 -2.74 0.451 30840
 30842 3 -37 59.21 -2.74 0.467 30841
 30843 3 -37.21 59.34 -2.61 0.471 30842
 30844 3 -37.33 59.44 -2.69 0.501 30843
 30845 3 -37.52 59.52 -2.57 0.471 30844
 30846 3 -37.57 59.72 -2.62 0.439 30845
 30847 3 -37.68 59.84 -2.69 0.424 30846
 30848 3 -37.81 60.01 -2.72 0.399 30847
 30849 3 -37.93 60.12 -2.81 0.421 30848
 30850 3 -38.09 60.23 -2.86 0.427 30849
 30851 3 -38.15 60.4 -2.9 0.419 30850
 30852 3 -38.29 60.5 -2.97 0.437 30851
 30853 3 -38.42 60.59 -3.05 0.458 30852
 30854 3 -38.52 60.73 -3.1 0.424 30853
 30855 3 -38.7 60.89 -3.19 0.409 30854
 30856 3 -38.79 60.99 -3.3 0.44 30855
 30857 3 -38.94 61.2 -3.37 0.488 30856
 30858 3 -39.03 61.36 -3.44 0.492 30857
 30859 3 -38.98 61.51 -3.5 0.512 30858
 30860 3 -39.13 61.79 -3.63 0.508 30859
 30861 3 -39.21 61.95 -3.67 0.508 30860
 30862 3 -39.29 62.08 -3.72 0.489 30861
 30863 3 -39.32 62.25 -3.82 0.439 30862
 30864 3 -39.31 62.29 -3.64 0.489 30863
 30865 3 -39.39 62.43 -3.54 0.492 30864
 30866 3 -39.43 62.57 -3.46 0.53 30865
 30867 3 -39.54 62.67 -3.32 0.575 30866
 30868 3 -39.55 62.85 -3.24 0.612 30867
 30869 3 -39.58 63.02 -3.09 0.596 30868
 30870 3 -39.66 63.14 -3 0.586 30869
 30871 3 -39.67 63.3 -2.83 0.607 30870
 30872 3 -39.52 63.74 -2.51 0.749 30871
 30873 3 -39.63 63.84 -2.51 0.712 30872
 30874 3 -39.88 63.94 -2.63 0.598 30873
 30875 3 -40 64.08 -2.67 0.53 30874
 30876 3 -40.18 64.17 -2.76 0.506 30875
 30877 3 -40.23 64.32 -2.79 0.451 30876
 30878 3 -40.37 64.45 -2.87 0.45 30877
 30879 3 -40.52 64.58 -2.85 0.43 30878
 30880 3 -40.64 64.72 -2.89 0.419 30879
 30881 3 -40.77 64.87 -2.99 0.431 30880
 30882 3 -40.87 65.04 -3.02 0.412 30881
 30883 3 -40.96 65.21 -3.06 0.454 30882
 30884 3 -41.11 65.39 -3.09 0.473 30883
 30885 3 -41.39 65.69 -3.24 0.562 30884
 30886 3 -42.07 66.17 -3.17 0.771 30885
 30887 3 -42.62 66.5 -3.27 0.425 30886
 30888 3 -42.77 66.53 -3.31 0.369 30887
 30889 3 -42.92 66.67 -3.35 0.341 30888
 30890 3 -43.14 66.72 -3.46 0.355 30889
 30891 3 -43.54 66.94 -3.54 0.352 30890
 30892 3 -43.86 67.04 -3.54 0.309 30891
 30893 3 -43.99 67.15 -3.56 0.307 30892
 30894 3 -44.25 67.18 -3.63 0.299 30893
 30895 3 -44.42 67.29 -3.74 0.307 30894
 30896 3 -44.65 67.28 -3.8 0.356 30895
 30897 3 -44.86 67.31 -3.85 0.391 30896
 30898 3 -45.08 67.26 -3.85 0.366 30897
 30899 3 -45.3 67.19 -3.88 0.372 30898
 30900 3 -45.57 67.07 -3.97 0.333 30899
 30901 3 -45.76 67.01 -3.98 0.326 30900
 30902 3 -45.93 66.79 -4.07 0.25 30901
 30903 3 -46.03 66.76 -4.1 0.317 30902
 30904 3 -46.16 66.79 -4.05 0.383 30903
 30905 3 -46.28 66.75 -4.03 0.432 30904
 30906 3 -46.52 66.66 -4.22 0.477 30905
 30907 3 -46.63 66.64 -4.22 0.55 30906
 30908 3 -46.69 66.56 -4.28 0.589 30907
 30909 3 -46.81 66.55 -4.13 0.692 30908
 30910 3 -46.98 66.57 -4.12 0.707 30909
 30911 3 -47.1 66.45 -4.23 0.742 30910
 30912 3 -47.37 66.56 -3.87 0.509 30911
 30913 3 -47.53 66.56 -3.84 0.466 30912
 30914 3 -47.76 66.76 -3.74 0.454 30913
 30915 3 -48.17 67.04 -3.55 0.355 30914
 30916 3 -48.28 67.12 -3.45 0.39 30915
 30917 3 -48.39 67.15 -3.31 0.42 30916
 30918 3 -48.57 67.23 -3.16 0.425 30917
 30919 3 -48.75 67.36 -3.02 0.415 30918
 30920 3 -49.05 67.64 -2.78 0.315 30919
 30921 3 -49.26 67.68 -2.6 0.285 30920
 30922 3 -49.44 67.69 -2.42 0.294 30921
 30923 3 -49.56 67.64 -2.21 0.29 30922
 30924 3 -49.76 67.58 -2.05 0.258 30923
 30925 3 -49.92 67.53 -1.9 0.255 30924
 30926 3 -50.02 67.47 -1.76 0.262 30925
 30927 3 -50.1 67.39 -1.68 0.234 30926
 30928 3 -50.24 67.33 -1.52 0.228 30927
 30929 3 -50.38 67.26 -1.44 0.221 30928
 30930 3 -50.52 67.3 -1.31 0.187 30929
 30931 3 -50.64 67.26 -1.19 0.2 30930
 30932 3 -50.77 67.23 -1.16 0.209 30931
 30933 3 -50.92 67.28 -1.07 0.209 30932
 30934 3 -51.03 67.23 -0.93 0.21 30933
 30935 3 -51.17 67.16 -0.86 0.199 30934
 30936 3 -51.29 67.05 -0.75 0.204 30935
 30937 3 -51.37 67.01 -0.69 0.226 30936
 30938 3 -51.5 66.93 -0.6 0.29 30937
 30939 3 -51.58 66.82 -0.45 0.344 30938
 30940 3 -51.63 66.71 -0.29 0.371 30939
 30941 3 -51.65 66.64 -0.13 0.35 30940
 30942 3 -51.73 66.57 0.02 0.333 30941
 30943 3 -51.91 66.54 0.08 0.282 30942
 30944 3 -52 66.51 0.19 0.298 30943
 30945 3 -52.03 66.5 0.33 0.33 30944
 30946 3 -52.18 66.49 0.43 0.345 30945
 30947 3 -52.32 66.52 0.52 0.348 30946
 30948 3 -52.43 66.52 0.62 0.366 30947
 30949 3 -53.01 66.36 0.61 0.143 30948
 30950 3 -53.21 66.27 0.69 0.136 30949
 30951 3 -53.33 66.21 0.75 0.156 30950
 30952 3 -53.59 66.09 0.81 0.196 30951
 30953 3 -53.74 65.97 0.88 0.237 30952
 30954 3 -53.91 65.8 0.88 0.233 30953
 30955 3 -54.07 65.64 0.86 0.222 30954
 30956 3 -54.23 65.43 0.92 0.172 30955
 30957 3 -54.41 65.32 0.97 0.16 30956
 30958 3 -54.64 65.22 1.01 0.127 30957
 30959 3 -54.81 65.12 1.06 0.162 30958
 30960 3 -55.02 65 1.1 0.216 30959
 30961 3 -55.09 64.92 1.16 0.241 30960
 30962 3 -55.19 64.72 1.11 0.323 30961
 30963 3 -55.21 64.58 1.13 0.404 30962
 30964 3 -55.29 64.46 1.13 0.462 30963
 30965 3 -55.26 64.31 1.12 0.495 30964
 30966 3 -55.35 64.17 1.06 0.449 30965
 30967 3 -54.54 64.26 0.72 0.108 30966
 30968 3 -54.56 64.33 0.53 0.000125 30967
 30969 3 -55.76 64.05 1.25 0.28 30966
 30970 3 -55.9 63.95 1.34 0.29 30969
 30971 3 -55.99 63.84 1.31 0.304 30970
 30972 3 -56.13 63.69 1.03 0.222 30971
 30973 3 -56.25 63.6 1.02 0.193 30972
 30974 3 -55.82 63.76 1.74 0.126 30971
 30975 3 -55.75 63.65 1.82 0.144 30974
 30976 3 -55.7 63.56 1.96 0.135 30975
 30977 3 -55.77 63.49 2.09 0.125 30976
 30978 3 -55.79 63.48 2.25 0.136 30977
 30979 3 -55.72 63.48 2.44 0.152 30978
 30980 3 -55.58 63.39 2.57 0.135 30979
 30981 3 -55.51 63.37 2.68 0.18 30980
 30982 3 -55.42 63.34 2.73 0.245 30981
 30983 3 -55.34 63.34 2.81 0.321 30982
 30984 3 -55.08 63.24 2.67 0.201 30983
 30985 3 -54.96 63.09 2.69 0.121 30984
 30986 3 -54.8 63.07 2.66 0.138 30985
 30987 3 -54.64 63.07 2.69 0.141 30986
 30988 3 -54.42 62.99 2.79 0.085 30987
 30989 3 -54.3 62.89 2.82 0.101 30988
 30990 3 -54.13 62.82 2.81 0.111 30989
 30991 3 -53.97 62.73 2.81 0.137 30990
 30992 3 -53.81 62.68 2.8 0.17 30991
 30993 3 -53.62 62.68 2.79 0.229 30992
 30994 3 -53.41 62.6 2.81 0.223 30993
 30995 3 -53.19 62.52 2.85 0.158 30994
 30996 3 -53.01 62.37 2.91 0.154 30995
 30997 3 -52.87 62.3 3.02 0.172 30996
 30998 3 -52.7 62.23 3.14 0.165 30997
 30999 3 -52.49 62.2 3.24 0.121 30998
 31000 3 -52.34 62.18 3.38 0.146 30999
 31001 3 -52.25 62.17 3.48 0.225 31000
 31002 3 -52.11 62.16 3.52 0.31 31001
 31003 3 -51.94 62.21 3.46 0.385 31002
 31004 3 -51.81 62.22 3.56 0.41 31003
 31005 3 -51.71 62.26 3.68 0.426 31004
 31006 3 -51.53 62.3 3.75 0.43 31005
 31007 3 -51.43 62.28 3.84 0.414 31006
 31008 3 -51.55 62.07 4.36 0.13 31007
 31009 3 -51.48 62.04 4.44 0.107 31008
 31010 3 -51.27 62.49 3.64 0.305 31007
 31011 3 -51.12 62.53 3.54 0.231 31010
 31012 3 -51.08 62.87 3.27 0.129 31011
 31013 3 -50.99 62.98 3.23 0.119 31012
 31014 3 -50.87 63.03 3.21 0.128 31013
 31015 3 -50.72 63.07 3.2 0.113 31014
 31016 3 -55.72 63.45 3.24 0.14 30983
 31017 3 -55.78 63.43 3.51 0.155 31016
 31018 3 -55.69 63.44 3.78 0.156 31017
 31019 3 -55.72 63.4 3.97 0.158 31018
 31020 3 -55.74 63.35 4.12 0.147 31019
 31021 3 -55.67 63.35 4.31 0.109 31020
 31022 3 -55.59 63.34 4.41 0.101 31021
 31023 3 -55.47 63.3 4.51 0.136 31022
 31024 3 -55.47 63.29 4.64 0.127 31023
 31025 3 -55.65 63.18 4.84 0.159 31024
 31026 3 -55.8 63.12 4.92 0.155 31025
 31027 3 -55.9 63.03 5 0.154 31026
 31028 3 -56 62.95 5.05 0.2 31027
 31029 3 -56.15 62.87 5.1 0.279 31028
 31030 3 -56.22 62.87 5.23 0.299 31029
 31031 3 -56.48 62.85 5.2 0.262 31030
 31032 3 -56.6 62.85 5.24 0.236 31031
 31033 3 -56.91 62.84 5.06 0.116 31032
 31034 3 -57.15 62.79 5.04 0.119 31033
 31035 3 -57.32 62.76 5.02 0.154 31034
 31036 3 -57.51 62.79 5 0.203 31035
 31037 3 -57.71 62.66 4.79 0.154 31036
 31038 3 -57.88 62.59 4.71 0.173 31037
 31039 3 -58.02 62.57 4.73 0.184 31038
 31040 3 -58.19 62.55 4.78 0.233 31039
 31041 3 -58.36 62.58 4.73 0.27 31040
 31042 3 -58.52 62.6 4.7 0.336 31041
 31043 3 -58.65 62.65 4.74 0.406 31042
 31044 3 -58.81 62.66 4.8 0.459 31043
 31045 3 -58.72 62.82 4.19 0.083 31044
 31046 3 -58.69 62.93 4.01 0.162 31045
 31047 3 -58.55 62.96 3.87 0.118 31046
 31048 3 -58.49 63.03 3.78 0.063 31047
 31049 3 -58.98 62.58 4.89 0.492 31044
 31050 3 -59.13 62.61 4.95 0.516 31049
 31051 3 -59.29 62.51 5.03 0.564 31050
 31052 3 -59.46 62.45 4.92 0.523 31051
 31053 3 -59.65 62.36 4.75 0.387 31052
 31054 3 -59.73 62.38 5.21 0.262 31053
 31055 3 -59.85 62.41 5.47 0.158 31054
 31056 3 -60 62.42 5.52 0.124 31055
 31057 3 -60.21 62.37 5.59 0.118 31056
 31058 3 -60.34 62.39 5.61 0.126 31057
 31059 3 -60.49 62.47 5.61 0.084 31058
 31060 3 -60.64 62.51 5.67 0.098 31059
 31061 3 -60.78 62.57 5.68 0.098 31060
 31062 3 -60.89 62.65 5.74 0.111 31061
 31063 3 -61.02 62.66 5.75 0.115 31062
 31064 3 -61.11 62.77 5.78 0.092 31063
 31065 3 -61.28 62.85 5.76 0.075 31064
 31066 3 -61.55 62.88 5.73 0.116 31065
 31067 3 -61.68 62.85 5.73 0.109 31066
 31068 3 -61.81 62.81 5.72 0.148 31067
 31069 3 -61.97 62.81 5.61 0.13 31068
 31070 3 -62.17 62.83 5.52 0.109 31069
 31071 3 -62.23 62.77 5.45 0.154 31070
 31072 3 -62.34 62.72 5.4 0.159 31071
 31073 3 -62.45 62.65 5.33 0.159 31072
 31074 3 -62.54 62.68 5.21 0.000125 31073
 31075 3 -59.76 62.22 4.47 0.23 31053
 31076 3 -60.02 62.19 4.55 0.255 31075
 31077 3 -60.19 62.11 4.47 0.296 31076
 31078 3 -60.38 62.08 4.44 0.322 31077
 31079 3 -60.5 61.98 4.35 0.33 31078
 31080 3 -60.62 62.04 4.24 0.38 31079
 31081 3 -60.53 62.47 3.82 0.211 31080
 31082 3 -60.18 62.67 3.8 0.13 31081
 31083 3 -60.04 62.75 3.82 0.102 31082
 31084 3 -60.64 62.24 3.68 0.128 31081
 31085 3 -60.67 62.22 3.57 0.082 31084
 31086 3 -60.76 62.26 3.47 0.05 31085
 31087 3 -59.24 63.11 5.55 0.147 31052
 31088 3 -59.4 63.11 5.57 0.168 31087
 31089 3 -59.59 63.26 5.63 0.109 31088
 31090 3 -59.72 63.27 5.7 0.048 31089
 31091 3 -59.86 63.36 5.71 0.059 31090
 31092 3 -60.01 63.39 5.75 0.07 31091
 31093 3 -60.18 63.38 5.83 0.112 31092
 31094 3 -60.24 63.34 5.91 0.04 31093
 31095 3 -57.64 63 5.09 0.119 31036
 31096 3 -57.66 63.17 5 0.114 31095
 31097 3 -57.72 63.22 4.85 0.099 31096
 31098 3 -57.66 63.33 4.71 0.123 31097
 31099 3 -57.64 63.39 4.61 0.087 31098
 31100 3 -57.59 63.49 4.51 0.051 31099
 31101 3 -57.55 63.63 4.6 0.064 31100
 31102 3 -54.62 64.46 1.61 0.101 30965
 31103 3 -54.57 64.54 1.75 0.148 31102
 31104 3 -54.53 64.64 1.83 0.152 31103
 31105 3 -54.35 64.81 1.9 0.117 31104
 31106 3 -54.39 64.92 2.06 0.123 31105
 31107 3 -52.04 66.42 0.87 0.204 30948
 31108 3 -51.95 66.43 1 0.181 31107
 31109 3 -51.95 66.41 1.12 0.255 31108
 31110 3 -51.92 66.5 1.24 0.231 31109
 31111 3 -51.97 66.51 1.39 0.237 31110
 31112 3 -51.97 66.59 1.48 0.292 31111
 31113 3 -52.08 66.79 1.61 0.243 31112
 31114 3 -52.1 66.89 1.76 0.253 31113
 31115 3 -52.07 67.05 1.92 0.267 31114
 31116 3 -52.08 67.15 2.04 0.266 31115
 31117 3 -52.06 67.25 2.11 0.338 31116
 31118 3 -52.53 66.79 1.97 0.096 31117
 31119 3 -52.74 66.79 1.92 0.146 31118
 31120 3 -52.93 66.72 1.85 0.176 31119
 31121 3 -53.05 66.66 1.78 0.131 31120
 31122 3 -53.25 66.6 1.8 0.092 31121
 31123 3 -53.4 66.45 1.8 0.11 31122
 31124 3 -53.47 66.39 1.7 0.000125 31123
 31125 3 -51.87 67.46 2.29 0.243 31117
 31126 3 -51.75 67.68 2.31 0.276 31125
 31127 3 -51.79 67.77 2.37 0.382 31126
 31128 3 -51.84 67.85 2.45 0.478 31127
 31129 3 -52.01 67.91 2.53 0.507 31128
 31130 3 -51.87 68 2.69 0.593 31129
 31131 3 -52.67 68.03 2.84 0.25 31130
 31132 3 -52.88 68.08 2.89 0.223 31131
 31133 3 -53.13 68.05 2.94 0.198 31132
 31134 3 -53.3 68.06 3.05 0.202 31133
 31135 3 -53.46 68.09 3.15 0.228 31134
 31136 3 -53.67 68.1 3.19 0.217 31135
 31137 3 -53.87 68.15 3.32 0.199 31136
 31138 3 -54.02 68.16 3.39 0.21 31137
 31139 3 -54.15 68.2 3.45 0.203 31138
 31140 3 -54.28 68.2 3.58 0.204 31139
 31141 3 -54.43 68.2 3.67 0.219 31140
 31142 3 -54.59 68.11 3.75 0.236 31141
 31143 3 -54.67 68.04 3.87 0.205 31142
 31144 3 -54.74 67.98 4.02 0.219 31143
 31145 3 -54.9 67.92 4.08 0.252 31144
 31146 3 -55.06 67.82 4.21 0.267 31145
 31147 3 -55.22 67.83 4.26 0.31 31146
 31148 3 -55.34 67.78 4.34 0.322 31147
 31149 3 -55.44 67.8 4.46 0.34 31148
 31150 3 -55.54 67.84 4.57 0.382 31149
 31151 3 -55.61 67.87 4.67 0.418 31150
 31152 3 -55.77 67.52 4.25 0.19 31151
 31153 3 -56.02 67.28 4.03 0.179 31152
 31154 3 -56.18 67.22 4 0.233 31153
 31155 3 -56.31 67.21 4 0.347 31154
 31156 3 -56.42 67.17 3.97 0.463 31155
 31157 3 -56.48 67.11 3.91 0.545 31156
 31158 3 -56.74 67.01 3.92 0.556 31157
 31159 3 -56.89 66.98 3.82 0.54 31158
 31160 3 -56.98 66.91 3.84 0.562 31159
 31161 3 -57.19 67.06 3.39 0.123 31160
 31162 3 -57.35 67.07 3.32 0.108 31161
 31163 3 -57.46 67.14 3.22 0.073 31162
 31164 3 -57.62 67.27 3.28 0.09 31163
 31165 3 -57.05 66.66 4.15 0.351 31160
 31166 3 -57.08 66.5 4.18 0.171 31165
 31167 3 -57.18 66.41 4.14 0.133 31166
 31168 3 -57.26 66.3 4.15 0.169 31167
 31169 3 -57.33 66.21 4.21 0.177 31168
 31170 3 -57.59 66.22 4.2 0.137 31169
 31171 3 -57.7 66.22 4.24 0.117 31170
 31172 3 -57.89 66.18 4.31 0.096 31171
 31173 3 -58.02 66.17 4.42 0.113 31172
 31174 3 -58.11 66.13 4.47 0.05 31173
 31175 3 -55.96 66.75 3.77 0.051 31157
 31176 3 -55.84 66.73 3.74 0.099 31175
 31177 3 -55.66 68.25 5.19 0.212 31151
 31178 3 -55.75 68.31 5.3 0.201 31177
 31179 3 -55.84 68.36 5.47 0.221 31178
 31180 3 -55.92 68.41 5.59 0.215 31179
 31181 3 -56 68.43 5.74 0.23 31180
 31182 3 -56.08 68.48 5.87 0.271 31181
 31183 3 -56.12 68.52 6.02 0.313 31182
 31184 3 -56.27 68.55 6.13 0.355 31183
 31185 3 -56.34 68.64 6.19 0.335 31184
 31186 3 -56.41 68.61 6.42 0.26 31185
 31187 3 -56.52 68.61 6.5 0.193 31186
 31188 3 -56.68 68.55 6.67 0.171 31187
 31189 3 -56.96 68.55 6.71 0.166 31188
 31190 3 -57.18 68.59 6.79 0.186 31189
 31191 3 -57.33 68.61 6.92 0.195 31190
 31192 3 -57.36 68.67 7.06 0.19 31191
 31193 3 -57.44 68.72 7.25 0.227 31192
 31194 3 -57.56 68.77 7.33 0.28 31193
 31195 3 -57.71 68.87 7.47 0.25 31194
 31196 3 -57.88 68.96 7.57 0.261 31195
 31197 3 -58.02 69.04 7.7 0.241 31196
 31198 3 -58.11 69.07 7.78 0.237 31197
 31199 3 -58.27 69.09 7.82 0.243 31198
 31200 3 -58.47 69.17 7.91 0.259 31199
 31201 3 -58.62 69.18 7.93 0.239 31200
 31202 3 -58.78 69.21 7.95 0.195 31201
 31203 3 -58.96 69.21 7.93 0.202 31202
 31204 3 -59.11 69.2 7.88 0.225 31203
 31205 3 -59.24 69.17 7.87 0.243 31204
 31206 3 -59.4 69.08 7.74 0.184 31205
 31207 3 -59.44 69.1 7.85 0.191 31206
 31208 3 -59.59 69.05 7.78 0.234 31207
 31209 3 -59.72 69.03 7.87 0.238 31208
 31210 3 -59.88 68.92 7.88 0.247 31209
 31211 3 -60.02 68.84 7.82 0.301 31210
 31212 3 -60.13 68.81 7.78 0.344 31211
 31213 3 -60.31 68.98 8.13 0.255 31212
 31214 3 -60.57 69.05 8.28 0.18 31213
 31215 3 -60.72 69.04 8.39 0.22 31214
 31216 3 -60.85 69 8.53 0.221 31215
 31217 3 -60.99 68.9 8.6 0.231 31216
 31218 3 -61.11 68.87 8.71 0.227 31217
 31219 3 -61.31 68.83 8.87 0.206 31218
 31220 3 -61.37 68.8 9.08 0.182 31219
 31221 3 -61.42 68.79 9.32 0.153 31220
 31222 3 -61.56 68.75 9.44 0.126 31221
 31223 3 -61.64 68.76 9.65 0.165 31222
 31224 3 -61.71 68.72 9.85 0.201 31223
 31225 3 -61.88 68.74 10.01 0.217 31224
 31226 3 -61.8 68.57 10.24 0.239 31225
 31227 3 -61.85 68.6 10.34 0.355 31226
 31228 3 -61.6 68.42 10.42 0.144 31227
 31229 3 -61.55 68.31 10.48 0.142 31228
 31230 3 -61.4 68.22 10.47 0.082 31229
 31231 3 -61.37 68.13 10.5 0.094 31230
 31232 3 -62.31 68.86 10.42 0.258 31227
 31233 3 -62.6 68.87 10.4 0.253 31232
 31234 3 -62.75 68.92 10.36 0.326 31233
 31235 3 -62.91 68.94 10.36 0.389 31234
 31236 3 -63.06 68.85 10.22 0.415 31235
 31237 3 -63.19 68.91 10.25 0.467 31236
 31238 3 -63.41 69.03 10.29 0.592 31237
 31239 3 -63.57 69.06 10.62 0.648 31238
 31240 3 -63.64 69.01 10.74 0.678 31239
 31241 3 -63.76 68.8 11.05 0.483 31240
 31242 3 -64 68.56 10.69 0.306 31241
 31243 3 -64.22 68.14 10.67 0.193 31242
 31244 3 -64.36 67.98 10.73 0.168 31243
 31245 3 -64.53 67.93 10.78 0.15 31244
 31246 3 -64.74 67.84 10.81 0.145 31245
 31247 3 -64.92 67.79 10.81 0.144 31246
 31248 3 -65.14 67.73 10.8 0.152 31247
 31249 3 -65.26 67.69 10.92 0.197 31248
 31250 3 -65.54 67.62 10.83 0.115 31249
 31251 3 -65.71 67.57 10.82 0.18 31250
 31252 3 -65.95 67.52 10.77 0.218 31251
 31253 3 -66.11 67.53 10.8 0.274 31252
 31254 3 -66.22 67.44 10.88 0.341 31253
 31255 3 -66.36 67.5 10.88 0.384 31254
 31256 3 -66.49 67.4 11.02 0.36 31255
 31257 3 -66.54 67.28 11.09 0.302 31256
 31258 3 -66.68 66.99 11.29 0.144 31257
 31259 3 -66.77 66.86 11.35 0.128 31258
 31260 3 -66.81 66.77 11.33 0.169 31259
 31261 3 -66.84 66.65 11.34 0.225 31260
 31262 3 -66.94 66.88 11.1 0.059 31261
 31263 3 -67.01 66.85 10.97 0.049 31262
 31264 3 -67.03 66.81 10.87 0.000125 31263
 31265 3 -66.98 66.51 11.39 0.292 31261
 31266 3 -67.05 66.38 11.44 0.414 31265
 31267 3 -67.12 66.29 11.49 0.46 31266
 31268 3 -67.11 66.17 11.53 0.525 31267
 31269 3 -67.11 66.05 11.6 0.569 31268
 31270 3 -67.21 65.97 11.62 0.587 31269
 31271 3 -66.33 65.92 11.7 0.14 31270
 31272 3 -66.23 65.91 11.71 0.077 31271
 31273 3 -68.17 65.84 11.26 0.225 31270
 31274 3 -68.41 65.78 11.3 0.238 31273
 31275 3 -68.63 65.72 11.31 0.22 31274
 31276 3 -68.75 65.68 11.36 0.278 31275
 31277 3 -68.58 65.32 11.33 0.137 31276
 31278 3 -68.56 65.2 11.42 0.111 31277
 31279 3 -68.61 65.01 11.49 0.124 31278
 31280 3 -68.67 64.94 11.38 0.137 31279
 31281 3 -68.74 64.9 11.29 0.182 31280
 31282 3 -68.86 64.78 11.31 0.198 31281
 31283 3 -68.97 64.73 11.23 0.277 31282
 31284 3 -69.06 64.64 11.14 0.314 31283
 31285 3 -69.11 64.5 11.02 0.348 31284
 31286 3 -69.28 64.31 11.1 0.332 31285
 31287 3 -69.35 64.12 11.15 0.398 31286
 31288 3 -69.3 63.99 11.12 0.473 31287
 31289 3 -69.37 63.87 11.1 0.503 31288
 31290 3 -69.59 63.78 11.09 0.508 31289
 31291 3 -69.75 64.14 10.48 0.17 31290
 31292 3 -69.79 64.18 10.33 0.212 31291
 31293 3 -69.82 64.22 10.21 0.211 31292
 31294 3 -69.8 64.32 10.11 0.178 31293
 31295 3 -69.82 64.53 10.09 0.15 31294
 31296 3 -69.85 64.6 9.95 0.095 31295
 31297 3 -69.57 63.58 11.3 0.487 31290
 31298 3 -70.03 63.85 10.74 0.046 31297
 31299 3 -70.06 63.83 10.62 0.058 31298
 31300 3 -70.06 63.83 10.43 0.054 31299
 31301 3 -69.94 63.88 10.36 0.085 31300
 31302 3 -69.48 63.46 11.44 0.434 31297
 31303 3 -69.37 63.32 11.5 0.369 31302
 31304 3 -69.28 63.18 11.47 0.343 31303
 31305 3 -69.34 63.08 11.35 0.315 31304
 31306 3 -69.42 62.93 11.44 0.342 31305
 31307 3 -69.02 62.92 11.58 0.092 31306
 31308 3 -68.99 62.85 11.65 0.138 31307
 31309 3 -69.5 62.81 11.25 0.295 31306
 31310 3 -69.77 62.72 11.29 0.059 31309
 31311 3 -69.85 62.63 11.22 0.07 31310
 31312 3 -69.93 62.54 11.1 0.056 31311
 31313 3 -70 62.56 11 0.101 31312
 31314 3 -70.1 62.55 10.9 0.155 31313
 31315 3 -70.17 62.53 10.72 0.000125 31314
 31316 3 -69.43 62.71 11.13 0.224 31309
 31317 3 -69.53 62.66 10.81 0.116 31316
 31318 3 -69.62 62.67 10.64 0.000125 31317
 31319 3 -69.13 65.93 11.59 0.155 31276
 31320 3 -69.33 65.99 11.67 0.167 31319
 31321 3 -69.48 66.05 11.75 0.175 31320
 31322 3 -69.73 66.08 11.75 0.2 31321
 31323 3 -69.88 66.07 11.83 0.249 31322
 31324 3 -70.06 66.19 11.88 0.285 31323
 31325 3 -70.22 66.23 11.98 0.345 31324
 31326 3 -70.33 66.2 12.07 0.368 31325
 31327 3 -70.52 66.24 12.12 0.385 31326
 31328 3 -70.68 66.28 12.17 0.366 31327
 31329 3 -70.8 66.31 12.28 0.322 31328
 31330 3 -70.94 66.24 12.39 0.274 31329
 31331 3 -71.11 66.2 12.45 0.242 31330
 31332 3 -71.27 66.09 12.48 0.215 31331
 31333 3 -71.5 66.07 12.53 0.268 31332
 31334 3 -71.75 65.97 12.46 0.241 31333
 31335 3 -71.96 65.96 12.42 0.289 31334
 31336 3 -72.1 65.86 12.37 0.327 31335
 31337 3 -72.24 65.8 12.33 0.327 31336
 31338 3 -72.36 65.73 12.3 0.413 31337
 31339 3 -72.49 65.7 12.21 0.502 31338
 31340 3 -72.56 65.67 12.08 0.577 31339
 31341 3 -72.66 65.6 11.98 0.593 31340
 31342 3 -73.05 65.62 12.82 0.233 31341
 31343 3 -73.15 65.62 13.14 0.13 31342
 31344 3 -73.18 65.53 13.2 0.189 31343
 31345 3 -73.24 65.53 13.36 0.259 31344
 31346 3 -73.29 65.47 13.46 0.357 31345
 31347 3 -73.33 65.37 13.5 0.413 31346
 31348 3 -73.29 65.28 13.54 0.459 31347
 31349 3 -73.42 65.34 13.65 0.543 31348
 31350 3 -73.58 65.29 13.58 0.652 31349
 31351 3 -73.64 65.32 13.69 0.692 31350
 31352 3 -72.74 65.74 14.13 0.122 31351
 31353 3 -72.63 65.77 14.11 0.147 31352
 31354 3 -72.52 65.78 14.13 0.141 31353
 31355 3 -72.18 65.75 14.06 0.118 31354
 31356 3 -72 65.74 14.07 0.143 31355
 31357 3 -71.91 65.66 13.98 0.11 31356
 31358 3 -71.71 65.65 13.96 0.045 31357
 31359 3 -72.45 65.86 14.31 0.113 31354
 31360 3 -72.36 65.85 14.41 0.000125 31359
 31361 3 -73.75 65.28 13.84 0.722 31351
 31362 3 -73.83 65.3 14 0.72 31361
 31363 3 -73.46 66.08 14.89 0.169 31362
 31364 3 -73.42 66.12 15.05 0.188 31363
 31365 3 -73.27 66.28 15.06 0.224 31364
 31366 3 -73.2 66.22 15.11 0.287 31365
 31367 3 -73.29 66.48 15.25 0.31 31366
 31368 3 -73.35 66.61 15.31 0.395 31367
 31369 3 -73.38 66.67 15.41 0.486 31368
 31370 3 -73.4 66.66 15.62 0.545 31369
 31371 3 -73.33 66.75 15.67 0.598 31370
 31372 3 -73.32 66.77 15.77 0.601 31371
 31373 3 -73.17 66.29 16.12 0.101 31372
 31374 3 -73.17 66.86 15.84 0.542 31372
 31375 3 -73.23 67.01 15.91 0.352 31374
 31376 3 -73.94 65.14 13.9 0.726 31362
 31377 3 -74.08 64.9 13.85 0.464 31376
 31378 3 -74.25 64.37 13.47 0.237 31377
 31379 3 -74.3 64.03 13.22 0.134 31378
 31380 3 -74.3 63.89 13.2 0.114 31379
 31381 3 -74.44 63.8 13.2 0.141 31380
 31382 3 -74.58 63.73 13.13 0.184 31381
 31383 3 -74.73 63.69 13.1 0.241 31382
 31384 3 -74.83 63.63 13.08 0.322 31383
 31385 3 -74.99 63.51 13.09 0.275 31384
 31386 3 -75.1 63.43 13.15 0.236 31385
 31387 3 -75.31 63.11 13.29 0.08 31386
 31388 3 -72.47 65.58 11.44 0.352 31341
 31389 3 -72.5 66.09 11.21 0.139 31388
 31390 3 -72.52 66.06 11.05 0.17 31389
 31391 3 -72.58 65.94 10.92 0.131 31390
 31392 3 -72.47 65.5 11.31 0.225 31388
 31393 3 -72.4 65.41 11.05 0.115 31392
 31394 3 -66.66 67.18 11.08 0.085 31257
 31395 3 -66.76 67.17 11.05 0.044 31394
 31396 3 -63.79 68.85 11.43 0.325 31241
 31397 3 -63.87 68.86 11.64 0.289 31396
 31398 3 -63.91 68.92 11.84 0.268 31397
 31399 3 -63.93 68.96 12.04 0.278 31398
 31400 3 -64.09 68.77 12.07 0.201 31399
 31401 3 -64.22 68.47 12.15 0.149 31400
 31402 3 -64.23 68.4 12.31 0.132 31401
 31403 3 -64.41 68.47 12.42 0.13 31402
 31404 3 -64.53 68.44 12.48 0.172 31403
 31405 3 -64.57 68.37 12.55 0.222 31404
 31406 3 -64.81 68.48 12.72 0.192 31405
 31407 3 -64.97 68.45 12.73 0.216 31406
 31408 3 -65.12 68.4 12.66 0.221 31407
 31409 3 -65.27 68.35 12.53 0.000125 31408
 31410 3 -63.79 69.25 12.31 0.153 31399
 31411 3 -63.8 69.35 12.4 0.165 31410
 31412 3 -63.81 69.45 12.47 0.167 31411
 31413 3 -63.97 69.55 12.34 0.104 31412
 31414 3 -64.09 69.53 12.35 0.112 31413
 31415 3 -60.12 68.56 7.29 0.099 31212
 31416 3 -60.24 68.5 7.14 0.123 31415
 31417 3 -60.37 68.43 6.96 0.117 31416
 31418 3 -60.47 68.32 6.98 0.155 31417
 31419 3 -60.72 68.28 6.84 0.107 31418
 31420 3 -60.86 68.23 6.84 0.109 31419
 31421 3 -60.94 68.16 6.77 0.127 31420
 31422 3 -61.12 68.12 6.68 0.125 31421
 31423 3 -61.19 68.05 6.56 0.219 31422
 31424 3 -61.29 67.98 6.5 0.227 31423
 31425 3 -61.49 68.07 6.3 0.14 31424
 31426 3 -61.66 68.03 6.15 0.104 31425
 31427 3 -61.75 67.96 6 0.096 31426
 31428 3 -61.88 67.87 5.94 0.083 31427
 31429 3 -61.97 67.8 5.85 0.087 31428
 31430 3 -62.07 67.73 5.76 0.000125 31429
 31431 3 -51.7 68.13 2.86 0.447 31130
 31432 3 -51.55 68.19 3.08 0.435 31431
 31433 3 -51.7 67.56 3.48 0.09 31432
 31434 3 -51.76 67.47 3.57 0.108 31433
 31435 3 -51.85 67.41 3.65 0.153 31434
 31436 3 -51.9 67.44 3.78 0.166 31435
 31437 3 -52.01 67.38 3.9 0.09 31436
 31438 3 -52.11 67.39 4.06 0.119 31437
 31439 3 -52.09 67.42 4.28 0.139 31438
 31440 3 -52.07 67.36 4.39 0.1 31439
 31441 3 -52.16 67.27 4.46 0.118 31440
 31442 3 -52.05 67.26 4.6 0.133 31441
 31443 3 -52.07 67.19 4.75 0.094 31442
 31444 3 -51.05 68.26 2.23 0.103 31431
 31445 3 -50.91 68.29 2.08 0.149 31444
 31446 3 -50.78 68.36 2.06 0.117 31445
 31447 3 -51.61 66.26 1.51 0.113 31112
 31448 3 -51.49 66.38 1.47 0.16 31447
 31449 3 -51.32 66.31 1.62 0.103 31448
 31450 3 -51.22 66.19 1.74 0.097 31449
 31451 3 -51.63 66.5 1.37 0.097 31448
 31452 3 -51.61 66.57 1.29 0.102 31451
 31453 3 -51.6 66.54 1.19 0.054 31452
 31454 3 -46.6 65.94 -5.29 0.241 30911
 31455 3 -46.52 65.93 -5.45 0.229 31454
 31456 3 -46.51 65.99 -5.56 0.193 31455
 31457 3 -46.48 65.92 -5.76 0.205 31456
 31458 3 -46.34 65.87 -5.82 0.22 31457
 31459 3 -46.26 65.89 -5.88 0.204 31458
 31460 3 -46.23 65.95 -5.98 0.201 31459
 31461 3 -46.09 66.07 -6.1 0.229 31460
 31462 3 -45.95 66.08 -6.18 0.218 31461
 31463 3 -45.83 66.17 -6.3 0.236 31462
 31464 3 -45.76 66.23 -6.38 0.292 31463
 31465 3 -45.61 66.22 -6.47 0.349 31464
 31466 3 -45.58 66.16 -6.63 0.374 31465
 31467 3 -45.48 66.07 -6.67 0.379 31466
 31468 3 -45.38 66.02 -6.68 0.485 31467
 31469 3 -45.06 65.46 -6.41 0.166 31468
 31470 3 -45.04 65.33 -6.39 0.128 31469
 31471 3 -44.97 65.24 -6.42 0.112 31470
 31472 3 -44.96 65.08 -6.41 0.154 31471
 31473 3 -44.9 64.88 -6.37 0.155 31472
 31474 3 -44.89 64.74 -6.37 0.206 31473
 31475 3 -44.91 64.61 -6.44 0.256 31474
 31476 3 -44.93 64.51 -6.5 0.328 31475
 31477 3 -44.85 64.44 -6.57 0.431 31476
 31478 3 -44.78 64.35 -6.66 0.464 31477
 31479 3 -44.66 64.28 -6.72 0.451 31478
 31480 3 -44.57 64.22 -6.81 0.374 31479
 31481 3 -44.4 64.12 -6.83 0.283 31480
 31482 3 -44.17 64.02 -7.05 0.161 31481
 31483 3 -44.04 63.99 -7.15 0.163 31482
 31484 3 -43.83 63.84 -7.21 0.156 31483
 31485 3 -43.69 63.77 -7.25 0.164 31484
 31486 3 -43.53 63.7 -7.2 0.17 31485
 31487 3 -43.36 63.63 -7.16 0.165 31486
 31488 3 -43.26 63.49 -7.09 0.154 31487
 31489 3 -43.14 63.34 -7.07 0.179 31488
 31490 3 -42.96 63.23 -7.01 0.191 31489
 31491 3 -42.85 63.17 -6.98 0.205 31490
 31492 3 -42.64 63.12 -7 0.149 31491
 31493 3 -42.45 63.02 -6.96 0.191 31492
 31494 3 -42.33 62.96 -6.96 0.215 31493
 31495 3 -42.21 62.83 -6.92 0.189 31494
 31496 3 -42.07 62.64 -6.82 0.196 31495
 31497 3 -41.97 62.47 -6.72 0.162 31496
 31498 3 -41.85 62.4 -6.65 0.17 31497
 31499 3 -41.74 62.2 -6.59 0.139 31498
 31500 3 -41.61 61.95 -6.54 0.169 31499
 31501 3 -41.5 61.8 -6.42 0.194 31500
 31502 3 -41.45 61.67 -6.3 0.228 31501
 31503 3 -41.38 61.52 -6.19 0.244 31502
 31504 3 -41.47 61.4 -6.16 0.25 31503
 31505 3 -41.59 61.23 -6.07 0.268 31504
 31506 3 -41.69 61.11 -6 0.353 31505
 31507 3 -41.73 61.04 -5.92 0.425 31506
 31508 3 -41.87 60.95 -5.87 0.487 31507
 31509 3 -41.99 60.85 -5.8 0.517 31508
 31510 3 -41.97 60.7 -5.68 0.504 31509
 31511 3 -42.1 60.59 -5.64 0.509 31510
 31512 3 -42.12 60.5 -5.59 0.524 31511
 31513 3 -42.41 60.17 -6.13 0.164 31512
 31514 3 -42.45 60.01 -6.25 0.1 31513
 31515 3 -42.47 59.91 -6.37 0.126 31514
 31516 3 -42.37 59.85 -6.47 0.186 31515
 31517 3 -42.38 59.83 -6.62 0.249 31516
 31518 3 -42.23 59.87 -6.9 0.271 31517
 31519 3 -42.1 59.79 -7.04 0.253 31518
 31520 3 -42.08 59.69 -7.15 0.32 31519
 31521 3 -41.99 59.66 -7.31 0.39 31520
 31522 3 -41.96 59.59 -7.43 0.442 31521
 31523 3 -42 59.74 -7.67 0.348 31522
 31524 3 -41.96 59.79 -7.83 0.276 31523
 31525 3 -42.04 59.01 -7.22 0.19 31522
 31526 3 -42.23 58.89 -7.18 0.23 31525
 31527 3 -42.31 58.83 -7.32 0.209 31526
 31528 3 -42.66 58.9 -7.1 0.077 31527
 31529 3 -42.75 58.95 -7.04 0.114 31528
 31530 3 -42.86 59.02 -7.02 0.06 31529
 31531 3 -42.15 58.77 -7.5 0.138 31527
 31532 3 -42.19 58.72 -7.65 0.161 31531
 31533 3 -42.69 59.53 -6.58 0.144 31517
 31534 3 -42.81 59.51 -6.63 0.17 31533
 31535 3 -42.95 59.47 -6.54 0.000125 31534
 31536 3 -41.89 60.51 -5.34 0.379 31512
 31537 3 -41.53 60.39 -5.11 0.251 31536
 31538 3 -41.59 60.15 -5.05 0.25 31537
 31539 3 -41.43 59.99 -4.83 0.221 31538
 31540 3 -41.23 59.76 -4.75 0.184 31539
 31541 3 -41.07 59.61 -4.7 0.188 31540
 31542 3 -41.02 59.49 -4.64 0.207 31541
 31543 3 -40.97 59.36 -4.55 0.207 31542
 31544 3 -40.88 59.28 -4.42 0.208 31543
 31545 3 -40.81 59.2 -4.38 0.285 31544
 31546 3 -40.74 59.09 -4.3 0.345 31545
 31547 3 -40.67 59.07 -4.19 0.456 31546
 31548 3 -40.68 58.98 -4.15 0.505 31547
 31549 3 -40.31 59.41 -3.82 0.216 31548
 31550 3 -39.99 59.43 -3.91 0.104 31549
 31551 3 -39.89 59.47 -3.93 0.094 31550
 31552 3 -39.77 59.49 -3.88 0.065 31551
 31553 3 -40.71 58.59 -4.36 0.433 31548
 31554 3 -40.74 58.42 -4.33 0.51 31553
 31555 3 -41.15 58.19 -4.94 0.087 31554
 31556 3 -41.14 58.17 -5.05 0.114 31555
 31557 3 -40.62 58.32 -4.17 0.442 31554
 31558 3 -40.56 58.13 -4.05 0.412 31557
 31559 3 -40.38 58 -3.95 0.402 31558
 31560 3 -40.3 57.84 -3.89 0.398 31559
 31561 3 -40.18 57.67 -3.77 0.417 31560
 31562 3 -40.16 57.51 -3.71 0.482 31561
 31563 3 -40.16 57.41 -3.76 0.555 31562
 31564 3 -40.21 57.28 -3.73 0.575 31563
 31565 3 -40.29 57.03 -3.69 0.494 31564
 31566 3 -40.35 56.83 -3.62 0.391 31565
 31567 3 -40.27 56.7 -3.52 0.317 31566
 31568 3 -39.97 56.46 -3.23 0.194 31567
 31569 3 -39.86 56.19 -3.1 0.104 31568
 31570 3 -39.79 55.93 -3.05 0.113 31569
 31571 3 -39.72 55.9 -2.97 0.000125 31570
 31572 3 -39.44 57.83 -3.81 0.126 31564
 31573 3 -39.3 57.76 -3.85 0.173 31572
 31574 3 -39.16 57.72 -3.86 0.157 31573
 31575 3 -39 57.64 -3.99 0.158 31574
 31576 3 -38.83 57.64 -4.05 0.167 31575
 31577 3 -38.58 57.67 -3.96 0.163 31576
 31578 3 -38.4 57.67 -4.04 0.14 31577
 31579 3 -38.21 57.74 -4.18 0.15 31578
 31580 3 -38.09 57.78 -4.28 0.15 31579
 31581 3 -38 57.7 -4.43 0.173 31580
 31582 3 -37.88 57.63 -4.5 0.194 31581
 31583 3 -37.77 57.58 -4.59 0.212 31582
 31584 3 -37.61 57.44 -4.71 0.208 31583
 31585 3 -37.51 57.28 -4.75 0.283 31584
 31586 3 -37.39 57.2 -4.79 0.393 31585
 31587 3 -37.34 57.14 -4.9 0.509 31586
 31588 3 -37.29 57.07 -4.97 0.584 31587
 31589 3 -37.26 57.01 -5.06 0.638 31588
 31590 3 -37.42 56.66 -5.24 0.455 31589
 31591 3 -37.38 56.53 -5.33 0.396 31590
 31592 3 -37.38 56.45 -5.5 0.353 31591
 31593 3 -37.45 56.46 -5.77 0.296 31592
 31594 3 -37.55 56.33 -5.83 0.3 31593
 31595 3 -38.02 56.33 -6.05 0.121 31594
 31596 3 -37.99 56.19 -6.22 0.072 31595
 31597 3 -37.99 56.09 -6.32 0.077 31596
 31598 3 -37.98 56.01 -6.42 0.000125 31597
 31599 3 -37.07 56.37 -6.02 0.128 31594
 31600 3 -36.95 56.33 -6.11 0.108 31599
 31601 3 -36.9 56.24 -6.19 0.15 31600
 31602 3 -36.82 56.19 -6.31 0.18 31601
 31603 3 -36.74 56.15 -6.38 0.199 31602
 31604 3 -36.96 56.17 -6.6 0.076 31603
 31605 3 -37.06 56.22 -6.72 0.056 31604
 31606 3 -36.57 56.14 -6.43 0.174 31603
 31607 3 -36.5 56.24 -6.62 0.15 31606
 31608 3 -36.42 56.08 -6.71 0.141 31607
 31609 3 -36.41 56.02 -6.84 0.129 31608
 31610 3 -36.32 55.99 -6.98 0.105 31609
 31611 3 -36.24 56.02 -7.08 0.128 31610
 31612 3 -36.08 56.08 -7.2 0.046 31611
 31613 3 -35.94 56.01 -7.26 0.086 31612
 31614 3 -35.84 55.94 -7.27 0.051 31613
 31615 3 -36.23 55.79 -7.13 0.071 31611
 31616 3 -36.51 56.42 -6.69 0.124 31607
 31617 3 -36.52 56.59 -6.78 0.122 31616
 31618 3 -36.57 56.68 -6.78 0.000125 31617
 31619 3 -37.53 56.87 -6 0.058 31593
 31620 3 -37.63 56.84 -5.95 0.055 31619
 31621 3 -45.53 66.59 -6.88 0.421 31468
 31622 3 -45.53 66.66 -7 0.48 31621
 31623 3 -45.52 66.73 -7.15 0.606 31622
 31624 3 -45.4 66.79 -7.21 0.649 31623
 31625 3 -46.36 66.44 -7.15 0.115 31624
 31626 3 -46.47 66.4 -7.12 0.124 31625
 31627 3 -46.57 66.36 -7.07 0.134 31626
 31628 3 -46.71 66.33 -7.05 0.162 31627
 31629 3 -46.82 66.26 -7.02 0.16 31628
 31630 3 -46.96 66.26 -7.01 0.148 31629
 31631 3 -47.11 66.2 -6.96 0.149 31630
 31632 3 -47.26 66.17 -6.82 0.152 31631
 31633 3 -47.42 66.03 -6.72 0.187 31632
 31634 3 -47.59 65.99 -6.64 0.214 31633
 31635 3 -47.75 65.86 -6.58 0.159 31634
 31636 3 -47.92 65.82 -6.57 0.17 31635
 31637 3 -47.97 65.73 -6.66 0.143 31636
 31638 3 -48.16 65.61 -6.58 0.199 31637
 31639 3 -48.34 65.49 -6.53 0.174 31638
 31640 3 -48.55 65.35 -6.56 0.163 31639
 31641 3 -48.58 65.26 -6.74 0.034 31640
 31642 3 -48.69 65.3 -6.54 0.159 31640
 31643 3 -48.91 65.3 -6.6 0.169 31642
 31644 3 -49.06 65.21 -6.57 0.178 31643
 31645 3 -49.21 65.15 -6.52 0.19 31644
 31646 3 -49.35 65.16 -6.33 0.214 31645
 31647 3 -49.51 65.2 -6.22 0.23 31646
 31648 3 -49.67 65.19 -6.08 0.188 31647
 31649 3 -49.8 65.22 -5.93 0.161 31648
 31650 3 -50.04 65.3 -5.88 0.144 31649
 31651 3 -50.14 65.33 -5.8 0.183 31650
 31652 3 -50.34 65.39 -5.73 0.17 31651
 31653 3 -50.53 65.35 -5.62 0.084 31652
 31654 3 -50.65 65.38 -5.55 0.095 31653
 31655 3 -50.83 65.28 -5.53 0.175 31654
 31656 3 -51.01 65.17 -5.46 0.17 31655
 31657 3 -51.16 65.04 -5.35 0.182 31656
 31658 3 -51.37 64.94 -5.34 0.251 31657
 31659 3 -51.51 64.91 -5.27 0.329 31658
 31660 3 -51.64 64.98 -5.16 0.358 31659
 31661 3 -51.78 65.1 -5.04 0.374 31660
 31662 3 -51.86 65.15 -4.97 0.378 31661
 31663 3 -51.75 65.35 -5.27 0.075 31662
 31664 3 -51.81 65.41 -5.33 0.048 31663
 31665 3 -52.05 65.13 -4.91 0.405 31662
 31666 3 -52.19 65.23 -4.8 0.426 31665
 31667 3 -52.29 65.24 -4.71 0.446 31666
 31668 3 -52.39 65.16 -4.59 0.393 31667
 31669 3 -52.53 64.89 -4.47 0.153 31668
 31670 3 -52.56 64.72 -4.57 0.087 31669
 31671 3 -52.25 65.33 -4.01 0.147 31668
 31672 3 -52.25 65.47 -3.97 0.205 31671
 31673 3 -52.34 65.5 -3.93 0.286 31672
 31674 3 -52.34 65.32 -3.62 0.066 31673
 31675 3 -52.44 65.22 -3.54 0.107 31674
 31676 3 -52.39 65.65 -3.89 0.352 31673
 31677 3 -52.45 65.74 -3.79 0.428 31676
 31678 3 -52.53 65.86 -3.76 0.475 31677
 31679 3 -52.52 65.99 -3.7 0.491 31678
 31680 3 -52.62 66.05 -3.69 0.622 31679
 31681 3 -51.95 66.32 -3.54 0.127 31680
 31682 3 -51.93 66.38 -3.63 0.164 31681
 31683 3 -52.02 66.41 -3.71 0.125 31682
 31684 3 -52.82 66.03 -3.74 0.351 31680
 31685 3 -53.23 65.99 -3.86 0.312 31684
 31686 3 -53.37 66.2 -4.01 0.165 31685
 31687 3 -53.51 66.29 -4.05 0.185 31686
 31688 3 -53.57 66.38 -3.91 0.191 31687
 31689 3 -53.82 66.44 -4.01 0.145 31688
 31690 3 -53.96 66.53 -3.96 0.144 31689
 31691 3 -54.16 66.7 -4 0.165 31690
 31692 3 -54.25 66.84 -3.98 0.216 31691
 31693 3 -54.28 66.97 -3.94 0.284 31692
 31694 3 -54.41 67.08 -3.87 0.351 31693
 31695 3 -54.46 67.2 -3.83 0.45 31694
 31696 3 -54.52 67.25 -3.74 0.507 31695
 31697 3 -54.62 67.26 -3.69 0.551 31696
 31698 3 -54.87 66.74 -3.39 0.201 31697
 31699 3 -54.91 66.71 -3.27 0.152 31698
 31700 3 -54.79 67.48 -3.91 0.478 31697
 31701 3 -55.15 67.36 -4.02 0.261 31700
 31702 3 -55.42 67.34 -4.02 0.161 31701
 31703 3 -55.52 67.43 -4.05 0.149 31702
 31704 3 -55.63 67.64 -4.04 0.178 31703
 31705 3 -55.7 67.73 -3.99 0.113 31704
 31706 3 -54.41 68.07 -4.23 0.179 31700
 31707 3 -54.37 68.27 -4.19 0.232 31706
 31708 3 -54.34 68.36 -4.27 0.301 31707
 31709 3 -54.29 68.45 -4.14 0.342 31708
 31710 3 -54.23 68.53 -4.15 0.39 31709
 31711 3 -54.1 68.64 -4.31 0.44 31710
 31712 3 -53.96 68.69 -4.36 0.452 31711
 31713 3 -53.88 68.73 -4.42 0.43 31712
 31714 3 -53.75 69.17 -3.79 0.135 31713
 31715 3 -53.57 69.21 -3.77 0.152 31714
 31716 3 -53.49 69.3 -3.8 0.083 31715
 31717 3 -53.56 68.89 -4.35 0.173 31713
 31718 3 -53.64 68.36 -4.97 0.129 31717
 31719 3 -53.66 68.44 -5.08 0.131 31718
 31720 3 -53.93 68.51 -5.19 0.099 31719
 31721 3 -53.99 68.58 -5.11 0.073 31720
 31722 3 -53.97 68.64 -4.99 0.000125 31721
 31723 3 -53.31 69.02 -4.32 0.183 31717
 31724 3 -53.11 69.11 -4.31 0.206 31723
 31725 3 -52.82 69.39 -4.34 0.199 31724
 31726 3 -52.75 69.5 -4.39 0.257 31725
 31727 3 -52.41 69.41 -4.32 0.212 31726
 31728 3 -52.19 69.41 -4.25 0.141 31727
 31729 3 -52.05 69.49 -4.26 0.133 31728
 31730 3 -51.93 69.52 -4.37 0.085 31729
 31731 3 -51.81 69.51 -4.42 0.217 31730
 31732 3 -51.67 69.57 -4.43 0.275 31731
 31733 3 -51.57 69.56 -4.4 0.357 31732
 31734 3 -51.45 69.6 -4.39 0.429 31733
 31735 3 -51.31 69.62 -4.46 0.488 31734
 31736 3 -51.18 69.75 -4.47 0.511 31735
 31737 3 -51.02 69.74 -4.55 0.483 31736
 31738 3 -50.88 69.75 -4.58 0.393 31737
 31739 3 -50.66 69.84 -4.5 0.255 31738
 31740 3 -50.48 69.82 -4.5 0.18 31739
 31741 3 -50.23 69.73 -4.53 0.106 31740
 31742 3 -53.09 69.74 -4.59 0.074 31726
 31743 3 -53.02 69.15 -4.3 0.206 31724
 31744 3 -52.92 66.03 -3.77 0.351 31684
 31745 3 -51.6 66.18 -3.37 0.097 31744
 31746 3 -51.44 66.17 -3.4 0.111 31745
 31747 3 -51.27 66.27 -3.39 0.109 31746
 31748 3 -51.1 66.28 -3.38 0.107 31747
 31749 3 -50.91 66.31 -3.33 0.11 31748
 31750 3 -50.69 66.28 -3.37 0.08 31749
 31751 3 -50.56 66.15 -3.27 0.136 31750
 31752 3 -50.48 66.1 -3.17 0.159 31751
 31753 3 -50.35 66.04 -3.05 0.185 31752
 31754 3 -50.2 65.98 -2.97 0.176 31753
 31755 3 -50.01 65.89 -2.85 0.189 31754
 31756 3 -49.92 65.86 -2.73 0.192 31755
 31757 3 -49.75 65.66 -2.62 0.168 31756
 31758 3 -49.52 65.54 -2.62 0.099 31757
 31759 3 -49.43 65.38 -2.57 0.117 31758
 31760 3 -49.25 65.22 -2.51 0.147 31759
 31761 3 -49.11 65.09 -2.49 0.189 31760
 31762 3 -48.9 65 -2.46 0.138 31761
 31763 3 -48.7 64.93 -2.45 0.121 31762
 31764 3 -48.55 64.89 -2.43 0.145 31763
 31765 3 -48.48 64.87 -2.32 0.234 31764
 31766 3 -48.44 64.73 -2.29 0.473 31765
 31767 3 -48.27 64.64 -2.23 0.557 31766
 31768 3 -48.19 64.58 -2.14 0.59 31767
 31769 3 -48.12 64.31 -2.15 0.51 31768
 31770 3 -48.06 64.18 -2.12 0.441 31769
 31771 3 -47.93 64.03 -2.02 0.377 31770
 31772 3 -47.78 63.91 -1.86 0.31 31771
 31773 3 -47.7 63.84 -1.35 0.151 31772
 31774 3 -47.62 63.76 -1.21 0.135 31773
 31775 3 -47.52 63.73 -1.05 0.118 31774
 31776 3 -47.49 63.68 -0.93 0.138 31775
 31777 3 -47.49 63.76 -0.8 0.199 31776
 31778 3 -47.45 63.74 -0.69 0.272 31777
 31779 3 -47.36 63.65 -0.64 0.303 31778
 31780 3 -47.18 63.63 -0.57 0.277 31779
 31781 3 -46.86 63.71 -0.49 0.214 31780
 31782 3 -46.72 63.65 -0.43 0.2 31781
 31783 3 -46.46 63.76 -0.42 0.095 31782
 31784 3 -46.31 63.79 -0.33 0.097 31783
 31785 3 -46.24 63.72 -0.23 0.11 31784
 31786 3 -46.12 63.66 -0.13 0.158 31785
 31787 3 -46 63.55 -0.02 0.134 31786
 31788 3 -45.93 63.4 0.06 0.153 31787
 31789 3 -45.83 63.37 0.18 0.205 31788
 31790 3 -45.71 63.35 0.24 0.175 31789
 31791 3 -45.67 63.27 0.32 0.189 31790
 31792 3 -45.57 63.01 0.41 0.105 31791
 31793 3 -45.46 62.81 0.46 0.108 31792
 31794 3 -45.38 62.74 0.55 0.095 31793
 31795 3 -45.28 62.66 0.63 0.000125 31794
 31796 3 -45.52 63.6 0.13 0.119 31791
 31797 3 -45.52 63.7 0.15 0.000125 31796
 31798 3 -47.9 65.23 -1.96 0.126 31768
 31799 3 -47.86 65.36 -1.96 0.141 31798
 31800 3 -47.72 65.43 -1.91 0.084 31799
 31801 3 -47.57 65.52 -1.83 0.099 31800
 31802 3 -47.56 65.74 -1.8 0.213 31801
 31803 3 -47.67 65.92 -1.7 0.212 31802
 31804 3 -47.69 66.06 -1.67 0.251 31803
 31805 3 -47.84 66.14 -1.63 0.278 31804
 31806 3 -47.93 66.21 -1.54 0.341 31805
 31807 3 -47.85 66.51 -1.65 0.222 31806
 31808 3 -47.82 66.73 -1.77 0.201 31807
 31809 3 -47.73 67.02 -1.9 0.131 31808
 31810 3 -47.76 67.14 -1.92 0.108 31809
 31811 3 -47.84 67.31 -1.86 0.097 31810
 31812 3 -48 67.37 -1.82 0.092 31811
 31813 3 -48.16 67.43 -1.81 0.059 31812
 31814 3 -48.29 67.57 -1.82 0.094 31813
 31815 3 -48.23 67.66 -1.9 0.134 31814
 31816 3 -48.18 67.69 -2 0.153 31815
 31817 3 -48.34 67.75 -2.12 0.067 31816
 31818 3 -48.4 67.84 -2.18 0.098 31817
 31819 3 -48.44 67.9 -2.36 0.108 31818
 31820 3 -48.51 67.95 -2.46 0.123 31819
 31821 3 -48.6 67.95 -2.62 0.083 31820
 31822 3 -45.38 67.01 -7.35 0.516 31624
 31823 3 -45.24 67.1 -7.4 0.512 31822
 31824 3 -46.15 66.82 -7.8 0.117 31823
 31825 3 -46.26 66.8 -7.78 0.184 31824
 31826 3 -46.37 66.79 -7.78 0.242 31825
 31827 3 -46.5 66.87 -7.85 0.211 31826
 31828 3 -46.69 66.93 -8 0.166 31827
 31829 3 -46.92 66.97 -8 0.151 31828
 31830 3 -47.05 66.95 -7.98 0.127 31829
 31831 3 -47.19 66.99 -8.03 0.123 31830
 31832 3 -47.34 67.01 -8.03 0.133 31831
 31833 3 -47.45 67.09 -8.03 0.139 31832
 31834 3 -47.57 67.19 -8.16 0.142 31833
 31835 3 -47.61 67.26 -8.27 0.184 31834
 31836 3 -47.71 67.36 -8.35 0.262 31835
 31837 3 -47.84 67.39 -8.44 0.371 31836
 31838 3 -48.1 67.32 -8.47 0.347 31837
 31839 3 -48.29 67.22 -8.54 0.377 31838
 31840 3 -48.47 67.18 -8.6 0.382 31839
 31841 3 -48.61 67.15 -8.59 0.35 31840
 31842 3 -48.73 67.25 -8.71 0.322 31841
 31843 3 -48.81 67.38 -8.85 0.238 31842
 31844 3 -49.01 67.44 -9.11 0.126 31843
 31845 3 -49.12 67.48 -9.19 0.165 31844
 31846 3 -49.16 67.58 -9.24 0.196 31845
 31847 3 -48.99 67.73 -9.32 0.137 31846
 31848 3 -48.95 67.85 -9.37 0.139 31847
 31849 3 -48.97 68.02 -9.44 0.107 31848
 31850 3 -49.06 68.17 -9.45 0.074 31849
 31851 3 -49.12 68.24 -9.4 0.086 31850
 31852 3 -49.14 68.34 -9.37 0.139 31851
 31853 3 -49.14 68.42 -9.44 0.176 31852
 31854 3 -49.34 68.45 -9.51 0.115 31853
 31855 3 -49.47 68.48 -9.5 0.123 31854
 31856 3 -49.64 68.56 -9.44 0.094 31855
 31857 3 -49.49 67.53 -9.31 0.145 31846
 31858 3 -49.67 67.49 -9.34 0.136 31857
 31859 3 -49.83 67.43 -9.42 0.127 31858
 31860 3 -50.03 67.4 -9.46 0.15 31859
 31861 3 -50.21 67.36 -9.56 0.165 31860
 31862 3 -50.45 67.36 -9.56 0.15 31861
 31863 3 -50.61 67.37 -9.63 0.155 31862
 31864 3 -50.79 67.37 -9.7 0.235 31863
 31865 3 -50.88 67.34 -9.81 0.26 31864
 31866 3 -50.71 67.33 -10.21 0.221 31865
 31867 3 -50.71 67.33 -10.33 0.247 31866
 31868 3 -50.4 67.52 -10.23 0.128 31867
 31869 3 -50.34 67.44 -10.31 0.115 31868
 31870 3 -51.05 67.17 -10.5 0.144 31867
 31871 3 -51.16 67.11 -10.6 0.208 31870
 31872 3 -51.23 66.92 -10.73 0.4 31871
 31873 3 -51.31 66.9 -10.85 0.489 31872
 31874 3 -51.39 66.89 -10.97 0.541 31873
 31875 3 -51.14 67.67 -11.16 0.105 31874
 31876 3 -51.03 67.8 -11.16 0.123 31875
 31877 3 -50.98 67.85 -11.07 0.000125 31876
 31878 3 -51.52 66.68 -11.03 0.517 31874
 31879 3 -51.67 66.52 -11.08 0.5 31878
 31880 3 -51.59 66.42 -11.22 0.417 31879
 31881 3 -51.67 66.42 -11.43 0.282 31880
 31882 3 -51.7 66.33 -11.45 0.235 31881
 31883 3 -52.37 66.51 -10.81 0.137 31879
 31884 3 -52.53 66.48 -10.73 0.119 31883
 31885 3 -52.68 66.47 -10.62 0.111 31884
 31886 3 -52.78 66.45 -10.48 0.068 31885
 31887 3 -52.91 66.44 -10.42 0.084 31886
 31888 3 -53 66.4 -10.3 0.13 31887
 31889 3 -53.15 66.53 -10.35 0.093 31888
 31890 3 -53.27 66.61 -10.31 0.059 31889
 31891 3 -53.3 66.47 -10.33 0.000125 31890
 31892 3 -51.3 67.4 -9.57 0.155 31865
 31893 3 -51.54 67.48 -9.51 0.12 31892
 31894 3 -51.69 67.59 -9.52 0.145 31893
 31895 3 -51.82 67.6 -9.51 0.156 31894
 31896 3 -51.94 67.68 -9.5 0.11 31895
 31897 3 -52.13 67.72 -9.49 0.146 31896
 31898 3 -52.35 67.72 -9.5 0.148 31897
 31899 3 -52.54 67.79 -9.46 0.141 31898
 31900 3 -52.71 67.84 -9.43 0.142 31899
 31901 3 -52.93 67.86 -9.4 0.137 31900
 31902 3 -53.05 67.95 -9.39 0.108 31901
 31903 3 -53.17 68.06 -9.3 0.21 31902
 31904 3 -53.27 68.14 -9.22 0.266 31903
 31905 3 -53.25 68.26 -9.06 0.257 31904
 31906 3 -53.37 68.24 -9.01 0.285 31905
 31907 3 -53.56 68.36 -9.12 0.346 31906
 31908 3 -53.67 68.49 -9.12 0.348 31907
 31909 3 -53.78 68.65 -9.21 0.354 31908
 31910 3 -53.85 68.79 -9.32 0.367 31909
 31911 3 -53.79 69.01 -9.52 0.323 31910
 31912 3 -53.78 69.14 -9.64 0.432 31911
 31913 3 -53.8 69.28 -9.67 0.482 31912
 31914 3 -54.52 69.18 -9.64 0.079 31913
 31915 3 -54.71 69.22 -9.61 0.087 31914
 31916 3 -54.79 69.24 -9.52 0.052 31915
 31917 3 -53.7 69.35 -9.71 0.465 31913
 31918 3 -53.9 69.05 -10.36 0.057 31917
 31919 3 -54.02 68.98 -10.41 0.099 31918
 31920 3 -54.11 68.86 -10.39 0.097 31919
 31921 3 -54.21 68.76 -10.48 0.105 31920
 31922 3 -54.35 68.69 -10.49 0.13 31921
 31923 3 -54.34 68.56 -10.45 0.185 31922
 31924 3 -54.48 68.52 -10.5 0.103 31923
 31925 3 -54.68 68.47 -10.44 0.073 31924
 31926 3 -54.78 68.46 -10.34 0.103 31925
 31927 3 -54.89 68.39 -10.25 0.109 31926
 31928 3 -53.58 69.49 -9.75 0.446 31917
 31929 3 -53.03 69.15 -10.03 0.059 31928
 31930 3 -53.07 69.08 -10.09 0.000125 31929
 31931 3 -53.46 69.63 -9.79 0.446 31928
 31932 3 -53.43 69.79 -9.78 0.412 31931
 31933 3 -53.34 69.92 -9.85 0.375 31932
 31934 3 -53.36 70.03 -9.89 0.354 31933
 31935 3 -53.23 70.17 -9.92 0.357 31934
 31936 3 -53.09 70.25 -9.92 0.31 31935
 31937 3 -52.97 70.3 -9.93 0.215 31936
 31938 3 -52.49 70.25 -9.77 0.075 31937
 31939 3 -52.32 70.28 -9.73 0.097 31938
 31940 3 -52.13 70.28 -9.73 0.106 31939
 31941 3 -52.04 70.26 -9.8 0.094 31940
 31942 3 -51.92 70.27 -9.8 0.12 31941
 31943 3 -51.77 70.27 -9.8 0.117 31942
 31944 3 -51.47 70.41 -9.71 0.141 31943
 31945 3 -51.39 70.51 -9.81 0.095 31944
 31946 3 -45.11 67.13 -7.41 0.391 31823
 31947 3 -44.84 67.21 -7.52 0.385 31946
 31948 3 -44.7 67.34 -7.51 0.29 31947
 31949 3 -44.62 67.42 -7.57 0.312 31948
 31950 3 -44.43 67.59 -7.48 0.256 31949
 31951 3 -44.31 67.73 -7.46 0.237 31950
 31952 3 -44.18 67.85 -7.31 0.291 31951
 31953 3 -43.95 67.85 -7.21 0.339 31952
 31954 3 -43.95 68.22 -7.15 0.278 31953
 31955 3 -43.82 68.36 -7.19 0.268 31954
 31956 3 -43.69 68.51 -7.25 0.273 31955
 31957 3 -43.52 68.63 -7.32 0.274 31956
 31958 3 -43.38 68.75 -7.44 0.292 31957
 31959 3 -43.31 68.89 -7.53 0.295 31958
 31960 3 -43.19 69.01 -7.65 0.28 31959
 31961 3 -43.21 69.14 -7.7 0.294 31960
 31962 3 -43.03 69.2 -7.83 0.328 31961
 31963 3 -42.98 69.28 -7.91 0.356 31962
 31964 3 -42.98 69.45 -7.82 0.485 31963
 31965 3 -42.95 69.54 -7.85 0.522 31964
 31966 3 -43.48 69.8 -7.39 0.337 31965
 31967 3 -43.55 69.86 -7.35 0.27 31966
 31968 3 -43.73 69.92 -7.32 0.182 31967
 31969 3 -44.05 70 -7.37 0.099 31968
 31970 3 -44.16 69.99 -7.26 0.143 31969
 31971 3 -44.47 70.2 -7.33 0.125 31970
 31972 3 -44.6 70.31 -7.37 0.099 31971
 31973 3 -44.78 70.37 -7.31 0.115 31972
 31974 3 -44.82 70.49 -7.3 0.105 31973
 31975 3 -44.93 70.59 -7.25 0.123 31974
 31976 3 -45.09 70.62 -7.14 0.143 31975
 31977 3 -45.15 70.71 -7.06 0.165 31976
 31978 3 -45.24 70.71 -6.98 0.221 31977
 31979 3 -45.31 70.81 -6.91 0.317 31978
 31980 3 -45.43 70.79 -6.89 0.366 31979
 31981 3 -45.63 70.77 -6.9 0.373 31980
 31982 3 -45.76 70.8 -6.88 0.309 31981
 31983 3 -45.91 70.85 -6.79 0.245 31982
 31984 3 -46.18 70.86 -6.54 0.1 31983
 31985 3 -46.39 70.87 -6.55 0.14 31984
 31986 3 -46.63 70.86 -6.55 0.131 31985
 31987 3 -46.81 70.8 -6.58 0.155 31986
 31988 3 -47 70.77 -6.67 0.168 31987
 31989 3 -47.14 70.81 -6.65 0.197 31988
 31990 3 -47.38 70.82 -6.45 0.085 31989
 31991 3 -47.51 70.78 -6.43 0.1 31990
 31992 3 -47.73 70.73 -6.42 0.144 31991
 31993 3 -47.94 70.75 -6.42 0.056 31992
 31994 3 -48.17 70.77 -6.45 0.107 31993
 31995 3 -48.4 70.82 -6.49 0.098 31994
 31996 3 -48.58 70.87 -6.51 0.086 31995
 31997 3 -48.72 70.9 -6.55 0.109 31996
 31998 3 -48.85 70.92 -6.55 0.065 31997
 31999 3 -48.98 70.93 -6.6 0.115 31998
 32000 3 -49.12 70.94 -6.62 0.092 31999
 32001 3 -49.26 70.83 -6.69 0.132 32000
 32002 3 -49.21 70.81 -6.82 0.145 32001
 32003 3 -44.11 69.9 -6.97 0.127 31970
 32004 3 -44.17 69.91 -6.88 0.086 32003
 32005 3 -42.6 69.44 -8.16 0.239 31965
 32006 3 -42.45 69.37 -8.42 0.283 32005
 32007 3 -42.4 69.42 -8.51 0.327 32006
 32008 3 -42.41 69.38 -8.97 0.277 32007
 32009 3 -42.39 69.42 -9.13 0.306 32008
 32010 3 -42.31 69.46 -9.29 0.346 32009
 32011 3 -42.3 69.58 -9.44 0.357 32010
 32012 3 -42.29 69.68 -9.54 0.4 32011
 32013 3 -42.33 69.78 -9.66 0.412 32012
 32014 3 -42.07 69.62 -9.84 0.308 32013
 32015 3 -42.01 69.59 -10 0.283 32014
 32016 3 -41.93 69.61 -10.11 0.224 32015
 32017 3 -41.79 69.56 -10.22 0.181 32016
 32018 3 -41.62 69.56 -10.29 0.184 32017
 32019 3 -41.46 69.53 -10.29 0.209 32018
 32020 3 -41.31 69.47 -10.3 0.223 32019
 32021 3 -41.24 69.38 -10.45 0.219 32020
 32022 3 -41.19 69.5 -10.52 0.174 32021
 32023 3 -41.07 69.47 -10.64 0.205 32022
 32024 3 -40.97 69.4 -10.82 0.253 32023
 32025 3 -40.83 69.46 -10.92 0.291 32024
 32026 3 -40.69 69.45 -11 0.327 32025
 32027 3 -40.57 69.58 -11.04 0.366 32026
 32028 3 -40.47 69.6 -11.11 0.386 32027
 32029 3 -40.4 69.56 -11.33 0.342 32028
 32030 3 -40.37 69.51 -11.58 0.281 32029
 32031 3 -40.27 69.43 -11.77 0.26 32030
 32032 3 -40.3 69.42 -12.05 0.237 32031
 32033 3 -40.13 69.44 -12.18 0.207 32032
 32034 3 -40.09 69.49 -12.37 0.216 32033
 32035 3 -40.08 69.49 -12.55 0.241 32034
 32036 3 -40.04 69.5 -12.72 0.274 32035
 32037 3 -40.05 69.57 -12.92 0.296 32036
 32038 3 -40.02 69.61 -13.06 0.294 32037
 32039 3 -40.09 69.64 -13.22 0.286 32038
 32040 3 -40.13 69.69 -13.34 0.351 32039
 32041 3 -40.3 69.82 -13.4 0.416 32040
 32042 3 -40.28 69.91 -13.66 0.496 32041
 32043 3 -40.15 69.86 -13.84 0.557 32042
 32044 3 -40.59 69.72 -13.91 0.199 32043
 32045 3 -40.65 69.67 -14 0.157 32044
 32046 3 -40.92 69.66 -14.12 0.118 32045
 32047 3 -41.04 69.62 -14.16 0.131 32046
 32048 3 -41.15 69.48 -14.23 0.13 32047
 32049 3 -41.25 69.39 -14.37 0.113 32048
 32050 3 -41.33 69.32 -14.5 0.161 32049
 32051 3 -41.38 69.27 -14.69 0.182 32050
 32052 3 -41.43 69.27 -14.85 0.19 32051
 32053 3 -41.51 69.21 -15.05 0.145 32052
 32054 3 -41.52 69.13 -15.18 0.151 32053
 32055 3 -41.58 69.12 -15.33 0.196 32054
 32056 3 -41.59 69.09 -15.44 0.235 32055
 32057 3 -41.72 69.01 -15.61 0.399 32056
 32058 3 -41.81 69.02 -15.69 0.434 32057
 32059 3 -41.69 68.82 -15.96 0.222 32058
 32060 3 -41.78 68.64 -16.11 0.115 32059
 32061 3 -41.85 68.59 -16.25 0.105 32060
 32062 3 -41.9 68.63 -16.37 0.093 32061
 32063 3 -41.96 68.58 -16.48 0.095 32062
 32064 3 -41.96 68.57 -16.66 0.102 32063
 32065 3 -41.92 68.53 -16.84 0.127 32064
 32066 3 -41.86 68.54 -16.99 0.147 32065
 32067 3 -41.93 68.5 -17.15 0.169 32066
 32068 3 -41.99 68.47 -17.32 0.167 32067
 32069 3 -42.21 68.38 -17.5 0.133 32068
 32070 3 -42.25 68.23 -17.56 0.144 32069
 32071 3 -42.34 68.15 -17.67 0.169 32070
 32072 3 -42.43 68.02 -17.68 0.179 32071
 32073 3 -42.51 67.88 -17.74 0.165 32072
 32074 3 -42.63 67.77 -17.77 0.174 32073
 32075 3 -42.67 67.64 -17.83 0.237 32074
 32076 3 -42.68 67.57 -17.94 0.281 32075
 32077 3 -42.7 67.52 -18.08 0.339 32076
 32078 3 -42.7 67.44 -18.2 0.351 32077
 32079 3 -42.51 67.07 -17.89 0.123 32078
 32080 3 -42.47 66.87 -17.79 0.14 32079
 32081 3 -42.5 66.7 -17.7 0.131 32080
 32082 3 -42.5 66.55 -17.62 0.123 32081
 32083 3 -42.53 66.42 -17.45 0.178 32082
 32084 3 -42.57 66.29 -17.33 0.196 32083
 32085 3 -42.56 66.21 -17.18 0.205 32084
 32086 3 -42.6 66.08 -17.07 0.178 32085
 32087 3 -42.62 65.99 -17 0.189 32086
 32088 3 -42.56 65.81 -16.89 0.246 32087
 32089 3 -42.58 65.73 -16.78 0.321 32088
 32090 3 -42.59 65.71 -16.62 0.383 32089
 32091 3 -42.57 65.68 -16.48 0.413 32090
 32092 3 -42.62 65.68 -16.27 0.389 32091
 32093 3 -42.65 65.67 -16.14 0.424 32092
 32094 3 -42.64 65.62 -16.01 0.493 32093
 32095 3 -42.71 65.59 -15.9 0.538 32094
 32096 3 -41.91 65.29 -15.88 0.101 32095
 32097 3 -41.88 65.18 -15.84 0.178 32096
 32098 3 -41.86 65.06 -15.76 0.222 32097
 32099 3 -41.73 64.96 -15.71 0.165 32098
 32100 3 -42.91 65.62 -15.7 0.447 32095
 32101 3 -42.97 65.64 -15.52 0.355 32100
 32102 3 -42.93 65.63 -15.33 0.205 32101
 32103 3 -42.83 65.62 -15.26 0.091 32102
 32104 3 -42.93 67.72 -18.7 0.124 32078
 32105 3 -43.01 67.74 -18.9 0.094 32104
 32106 3 -41.84 69.53 -16.3 0.154 32058
 32107 3 -41.88 69.61 -16.46 0.133 32106
 32108 3 -41.92 69.7 -16.63 0.151 32107
 32109 3 -41.99 69.83 -16.79 0.162 32108
 32110 3 -41.95 69.91 -16.96 0.17 32109
 32111 3 -41.96 69.95 -17.07 0.226 32110
 32112 3 -41.94 69.9 -17.23 0.271 32111
 32113 3 -41.93 69.96 -17.39 0.338 32112
 32114 3 -41.88 70.01 -17.51 0.398 32113
 32115 3 -41.91 70.02 -17.63 0.483 32114
 32116 3 -41.99 70.05 -17.75 0.491 32115
 32117 3 -41.89 70.14 -17.94 0.458 32116
 32118 3 -41.8 70.24 -18.05 0.395 32117
 32119 3 -41.43 70.77 -17.82 0.171 32118
 32120 3 -41.35 70.87 -17.89 0.149 32119
 32121 3 -41.27 70.99 -17.94 0.122 32120
 32122 3 -41.29 71.1 -18.06 0.124 32121
 32123 3 -41.36 71.21 -18.16 0.141 32122
 32124 3 -41.36 71.27 -18.28 0.221 32123
 32125 3 -41.42 71.24 -18.44 0.184 32124
 32126 3 -41.48 71.24 -18.61 0.165 32125
 32127 3 -41.53 71.16 -18.78 0.071 32126
 32128 3 -39.58 70.19 -14.03 0.391 32043
 32129 3 -39.29 70.4 -14.14 0.377 32128
 32130 3 -39.19 70.4 -14.26 0.427 32129
 32131 3 -38.99 70.47 -14.3 0.498 32130
 32132 3 -38.89 70.48 -14.35 0.56 32131
 32133 3 -38.81 70.58 -14.42 0.579 32132
 32134 3 -38.56 69.97 -14.64 0.136 32133
 32135 3 -38.47 69.95 -14.77 0.139 32134
 32136 3 -38.38 69.87 -14.88 0.163 32135
 32137 3 -38.25 69.76 -14.94 0.126 32136
 32138 3 -38.14 69.67 -15.06 0.119 32137
 32139 3 -38.03 69.57 -15.12 0.104 32138
 32140 3 -37.95 69.48 -15.19 0.135 32139
 32141 3 -37.9 69.3 -15.2 0.147 32140
 32142 3 -37.7 69.3 -15.4 0.161 32141
 32143 3 -37.49 69.26 -15.43 0.152 32142
 32144 3 -37.33 69.15 -15.54 0.16 32143
 32145 3 -37.19 69.06 -15.63 0.108 32144
 32146 3 -37.06 69.01 -15.7 0.161 32145
 32147 3 -36.94 68.95 -15.7 0.241 32146
 32148 3 -36.83 68.92 -15.75 0.264 32147
 32149 3 -36.68 68.82 -15.41 0.162 32148
 32150 3 -36.62 68.74 -15.41 0.083 32149
 32151 3 -36.77 68.91 -16.05 0.116 32148
 32152 3 -36.61 68.87 -16.18 0.112 32151
 32153 3 -36.45 68.82 -16.18 0.169 32152
 32154 3 -36.27 68.8 -16.1 0.165 32153
 32155 3 -36.14 68.79 -16.11 0.153 32154
 32156 3 -36 68.7 -16.12 0.198 32155
 32157 3 -35.84 68.66 -16.11 0.247 32156
 32158 3 -35.69 68.66 -16.1 0.284 32157
 32159 3 -35.53 68.66 -16 0.325 32158
 32160 3 -35.39 68.67 -15.91 0.378 32159
 32161 3 -35.24 68.68 -15.93 0.47 32160
 32162 3 -35.1 68.68 -15.93 0.505 32161
 32163 3 -34.94 68.77 -15.9 0.538 32162
 32164 3 -34.77 68.75 -15.95 0.545 32163
 32165 3 -34.62 68.82 -15.98 0.506 32164
 32166 3 -34.51 68.91 -16.06 0.463 32165
 32167 3 -34.4 68.76 -16.15 0.486 32166
 32168 3 -34.19 68.8 -15.85 0.156 32167
 32169 3 -34.05 68.85 -15.89 0.121 32168
 32170 3 -33.97 68.9 -16.01 0.115 32169
 32171 3 -33.92 68.94 -16.1 0.147 32170
 32172 3 -33.74 68.84 -16.24 0.073 32171
 32173 3 -34.38 68.89 -16.14 0.184 32167
 32174 3 -34.12 69.34 -16.27 0.137 32173
 32175 3 -34.03 69.23 -16.48 0.106 32174
 32176 3 -33.93 69.26 -16.53 0.065 32175
 32177 3 -34.37 68.97 -16.13 0.184 32173
 32178 3 -34.75 68.33 -16.75 0.117 32177
 32179 3 -34.86 68.36 -16.76 0.000125 32178
 32180 3 -34.35 69.04 -16.13 0.184 32177
 32181 3 -34.3 68.24 -16.11 0.126 32180
 32182 3 -34.32 68.14 -15.95 0.091 32181
 32183 3 -34.1 68.15 -15.77 0.132 32182
 32184 3 -34.11 68.19 -15.67 0.07 32183
 32185 3 -34.29 69.32 -16.12 0.184 32180
 32186 3 -38.86 70.82 -14.6 0.479 32133
 32187 3 -39.16 71.38 -15 0.188 32186
 32188 3 -39.11 71.56 -15.11 0.18 32187
 32189 3 -39.01 71.64 -15.19 0.163 32188
 32190 3 -38.94 71.79 -15.26 0.16 32189
 32191 3 -38.87 71.82 -15.37 0.181 32190
 32192 3 -38.78 71.97 -15.37 0.195 32191
 32193 3 -38.62 72.06 -15.37 0.23 32192
 32194 3 -38.43 72.2 -15.31 0.257 32193
 32195 3 -38.36 72.32 -15.37 0.307 32194
 32196 3 -38.34 72.4 -15.43 0.339 32195
 32197 3 -38.33 72.54 -15.51 0.407 32196
 32198 3 -38.35 72.67 -15.57 0.491 32197
 32199 3 -38.41 72.79 -15.61 0.579 32198
 32200 3 -37.49 72.38 -15.5 0.168 32199
 32201 3 -37.36 72.26 -15.5 0.275 32200
 32202 3 -37.2 72.19 -15.47 0.478 32201
 32203 3 -37.06 72.12 -15.35 0.555 32202
 32204 3 -36.97 72.04 -15.23 0.596 32203
 32205 3 -36.85 72 -15.17 0.557 32204
 32206 3 -36.72 71.98 -15.14 0.473 32205
 32207 3 -36.58 72.04 -15.18 0.386 32206
 32208 3 -36.17 72.26 -15.14 0.143 32207
 32209 3 -36.02 72.23 -15.03 0.168 32208
 32210 3 -35.88 72.19 -14.96 0.197 32209
 32211 3 -35.7 72.19 -14.97 0.304 32210
 32212 3 -35.58 72.15 -14.87 0.396 32211
 32213 3 -35.48 72.08 -14.81 0.458 32212
 32214 3 -35.37 72 -14.85 0.472 32213
 32215 3 -35.22 72 -14.81 0.449 32214
 32216 3 -34.95 72.4 -14.44 0.186 32215
 32217 3 -34.76 72.51 -14.26 0.156 32216
 32218 3 -34.63 72.58 -14.21 0.223 32217
 32219 3 -34.5 72.67 -14.21 0.266 32218
 32220 3 -34.37 72.82 -14.19 0.32 32219
 32221 3 -34.2 72.93 -14.19 0.35 32220
 32222 3 -34.1 73.05 -14.23 0.412 32221
 32223 3 -34.33 73.41 -13.71 0.158 32222
 32224 3 -34.25 73.55 -13.57 0.159 32223
 32225 3 -34.18 73.71 -13.55 0.15 32224
 32226 3 -34.05 73.81 -13.59 0.157 32225
 32227 3 -33.89 73.89 -13.66 0.179 32226
 32228 3 -33.64 74 -13.65 0.19 32227
 32229 3 -33.52 74.09 -13.66 0.251 32228
 32230 3 -33.42 74.13 -13.66 0.314 32229
 32231 3 -33.37 74.22 -13.72 0.393 32230
 32232 3 -33.18 74.26 -13.83 0.446 32231
 32233 3 -33.06 74.33 -13.85 0.482 32232
 32234 3 -33.04 74.44 -13.91 0.548 32233
 32235 3 -32.83 74.54 -13.79 0.464 32234
 32236 3 -32.69 74.66 -13.6 0.388 32235
 32237 3 -32.59 74.7 -13.53 0.354 32236
 32238 3 -32.27 74.83 -13.62 0.244 32237
 32239 3 -32.08 75.03 -13.61 0.182 32238
 32240 3 -31.9 75.14 -13.65 0.111 32239
 32241 3 -31.8 75.36 -13.7 0.194 32240
 32242 3 -31.72 75.45 -13.68 0.218 32241
 32243 3 -31.65 75.57 -13.62 0.246 32242
 32244 3 -31.4 75.69 -13.68 0.165 32243
 32245 3 -31.25 75.83 -13.65 0.205 32244
 32246 3 -31.01 75.96 -13.55 0.174 32245
 32247 3 -30.88 75.97 -13.33 0.12 32246
 32248 3 -30.89 76.05 -13.21 0.206 32247
 32249 3 -30.9 76.04 -13.09 0.258 32248
 32250 3 -30.78 76.1 -12.96 0.265 32249
 32251 3 -30.46 76.16 -12.87 0.188 32250
 32252 3 -30.19 76.18 -12.86 0.21 32251
 32253 3 -29.98 76.17 -12.77 0.141 32252
 32254 3 -29.9 76.26 -12.66 0.18 32253
 32255 3 -29.79 76.39 -12.6 0.183 32254
 32256 3 -29.69 76.54 -12.59 0.147 32255
 32257 3 -29.66 76.77 -12.55 0.122 32256
 32258 3 -29.57 76.91 -12.57 0.159 32257
 32259 3 -29.42 77.05 -12.64 0.182 32258
 32260 3 -29.25 77.21 -12.74 0.184 32259
 32261 3 -29.07 77.37 -12.85 0.178 32260
 32262 3 -29 77.52 -12.91 0.189 32261
 32263 3 -28.92 77.62 -12.95 0.202 32262
 32264 3 -28.82 77.83 -13.14 0.194 32263
 32265 3 -28.76 77.97 -13.18 0.287 32264
 32266 3 -28.63 78.09 -13.14 0.325 32265
 32267 3 -28.56 78.18 -13.11 0.371 32266
 32268 3 -28.82 78.43 -13.63 0.143 32267
 32269 3 -28.77 78.52 -13.71 0.253 32268
 32270 3 -28.72 78.62 -13.76 0.369 32269
 32271 3 -28.66 78.65 -13.86 0.464 32270
 32272 3 -28.68 78.74 -13.94 0.585 32271
 32273 3 -28.71 78.8 -14.08 0.622 32272
 32274 3 -28.6 78.91 -14.13 0.651 32273
 32275 3 -28.5 78.97 -14.23 0.643 32274
 32276 3 -28.53 78.99 -14.42 0.621 32275
 32277 3 -28.36 79.15 -14.46 0.582 32276
 32278 3 -28.22 79.22 -14.5 0.532 32277
 32279 3 -28.22 79.4 -14.55 0.397 32278
 32280 3 -28.26 79.61 -14.63 0.371 32279
 32281 3 -28.18 79.65 -14.77 0.4 32280
 32282 3 -28.11 79.71 -14.87 0.421 32281
 32283 3 -27.94 79.75 -14.95 0.43 32282
 32284 3 -27.9 79.74 -15.13 0.445 32283
 32285 3 -27.82 79.79 -15.28 0.448 32284
 32286 3 -27.75 79.76 -15.46 0.409 32285
 32287 3 -27.72 79.79 -15.66 0.387 32286
 32288 3 -27.65 79.98 -15.76 0.268 32287
 32289 3 -27.59 80.14 -15.93 0.249 32288
 32290 3 -27.56 80.48 -16.15 0.132 32289
 32291 3 -27.55 80.49 -16.26 0.000125 32290
 32292 3 -27.88 79.42 -15.92 0.158 32287
 32293 3 -28.12 79.32 -16.01 0.065 32292
 32294 3 -28.28 79.36 -16.01 0.076 32293
 32295 3 -28.34 79.46 -15.98 0.052 32294
 32296 3 -28.21 78.15 -12.87 0.273 32267
 32297 3 -27.99 78.19 -12.77 0.312 32296
 32298 3 -27.77 78.18 -12.74 0.287 32297
 32299 3 -27.59 78.28 -12.69 0.31 32298
 32300 3 -27.41 78.38 -12.62 0.282 32299
 32301 3 -27.25 78.47 -12.56 0.261 32300
 32302 3 -27.16 78.63 -12.57 0.232 32301
 32303 3 -27.13 78.78 -12.54 0.191 32302
 32304 3 -27.1 78.93 -12.47 0.15 32303
 32305 3 -27.04 79.02 -12.45 0.095 32304
 32306 3 -33.73 74.45 -14.43 0.132 32234
 32307 3 -33.96 74.32 -14.5 0.041 32306
 32308 3 -33.61 72.86 -14.71 0.186 32222
 32309 3 -33.51 72.93 -14.76 0.176 32308
 32310 3 -33.43 73.01 -14.86 0.059 32309
 32311 3 -35.18 71.73 -14.92 0.351 32215
 32312 3 -35.07 71.65 -15 0.36 32311
 32313 3 -34.94 71.61 -15.09 0.338 32312
 32314 3 -34.8 71.56 -15.2 0.292 32313
 32315 3 -34.59 71.63 -15.41 0.000125 32314
 32316 3 -38.76 73.06 -15.67 0.445 32199
 32317 3 -38.84 73.22 -15.76 0.444 32316
 32318 3 -38.94 73.33 -15.73 0.455 32317
 32319 3 -38.92 73.46 -15.64 0.498 32318
 32320 3 -38.87 73.57 -15.63 0.603 32319
 32321 3 -38.72 73.86 -14.87 0.249 32320
 32322 3 -39.08 73.83 -14.82 0.14 32321
 32323 3 -39.22 73.83 -14.84 0.167 32322
 32324 3 -39.21 74.08 -14.84 0.078 32323
 32325 3 -39.18 74.22 -14.78 0.113 32324
 32326 3 -39.13 74.22 -14.62 0.086 32325
 32327 3 -39.26 74.19 -14.56 0.087 32326
 32328 3 -39.37 74.18 -14.64 0.053 32327
 32329 3 -38.25 74.02 -14.92 0.121 32321
 32330 3 -38.07 74.07 -14.98 0.122 32329
 32331 3 -37.93 74.18 -15.09 0.122 32330
 32332 3 -37.7 74.27 -15.12 0.137 32331
 32333 3 -37.58 74.34 -15.19 0.168 32332
 32334 3 -37.5 74.53 -15.19 0.168 32333
 32335 3 -37.46 74.69 -15.2 0.172 32334
 32336 3 -37.47 74.91 -15.22 0.167 32335
 32337 3 -37.54 75.02 -15.3 0.256 32336
 32338 3 -37.59 75.07 -15.42 0.351 32337
 32339 3 -37.53 75.19 -15.5 0.399 32338
 32340 3 -37.52 75.32 -15.57 0.407 32339
 32341 3 -37.39 75.36 -15.57 0.442 32340
 32342 3 -37.19 75.21 -15.88 0.416 32341
 32343 3 -37.15 75.33 -15.88 0.45 32342
 32344 3 -37.13 75.49 -15.88 0.417 32343
 32345 3 -37.01 75.56 -15.92 0.384 32344
 32346 3 -36.89 75.68 -15.9 0.381 32345
 32347 3 -36.36 75.51 -15.73 0.122 32346
 32348 3 -36.21 75.59 -15.81 0.114 32347
 32349 3 -37.02 75.9 -15.98 0.3 32346
 32350 3 -36.94 76 -15.89 0.392 32349
 32351 3 -36.82 76.11 -15.86 0.452 32350
 32352 3 -36.75 76.25 -15.77 0.455 32351
 32353 3 -36.61 76.29 -15.84 0.419 32352
 32354 3 -36.39 76.46 -16.43 0.14 32353
 32355 3 -36.35 76.52 -16.53 0.144 32354
 32356 3 -36.29 76.59 -16.63 0.142 32355
 32357 3 -36.19 76.61 -16.72 0.162 32356
 32358 3 -36.09 76.72 -16.73 0.158 32357
 32359 3 -35.98 76.89 -16.73 0.124 32358
 32360 3 -35.89 77.01 -16.7 0.137 32359
 32361 3 -35.79 77.19 -16.67 0.151 32360
 32362 3 -35.77 77.32 -16.55 0.203 32361
 32363 3 -35.72 77.49 -16.53 0.264 32362
 32364 3 -35.67 77.62 -16.54 0.337 32363
 32365 3 -35.55 77.68 -16.6 0.4 32364
 32366 3 -35.49 77.72 -16.73 0.468 32365
 32367 3 -35.35 77.74 -16.85 0.511 32366
 32368 3 -35.4 77.9 -16.92 0.537 32367
 32369 3 -35.36 78.01 -17.04 0.539 32368
 32370 3 -35.25 78.07 -17.11 0.591 32369
 32371 3 -34.68 78.16 -16.52 0.143 32370
 32372 3 -34.6 78.17 -16.66 0.088 32371
 32373 3 -34.46 78.24 -16.62 0.000125 32372
 32374 3 -34.53 78.16 -16.38 0.143 32371
 32375 3 -34.42 78.21 -16.35 0.185 32374
 32376 3 -34.28 78.11 -16.11 0.12 32375
 32377 3 -34.08 78.08 -16.03 0.134 32376
 32378 3 -34 78.08 -15.94 0.199 32377
 32379 3 -33.92 78.07 -15.82 0.224 32378
 32380 3 -33.85 78.12 -15.65 0.226 32379
 32381 3 -33.78 78.16 -15.5 0.241 32380
 32382 3 -33.75 78.2 -15.4 0.292 32381
 32383 3 -33.65 78.24 -15.34 0.402 32382
 32384 3 -33.65 78.34 -15.2 0.48 32383
 32385 3 -33.63 78.29 -15.05 0.537 32384
 32386 3 -33.57 78.35 -14.91 0.596 32385
 32387 3 -33.69 78.42 -14.73 0.549 32386
 32388 3 -33.6 78.45 -14.57 0.441 32387
 32389 3 -33.64 78.43 -14.42 0.335 32388
 32390 3 -33.83 78.51 -14.17 0.129 32389
 32391 3 -33.76 78.57 -14.04 0.153 32390
 32392 3 -33.74 78.66 -13.9 0.161 32391
 32393 3 -33.87 78.87 -13.73 0.195 32392
 32394 3 -33.89 78.96 -13.62 0.245 32393
 32395 3 -33.84 79.11 -13.52 0.446 32394
 32396 3 -33.84 79.18 -13.42 0.524 32395
 32397 3 -34.03 79.34 -13.3 0.704 32396
 32398 3 -33.73 79.43 -13.17 0.679 32397
 32399 3 -34.51 79.64 -13.22 0.335 32398
 32400 3 -34.41 79.82 -13.19 0.252 32399
 32401 3 -34.25 79.93 -13.12 0.181 32400
 32402 3 -32.9 79.43 -13.21 0.347 32398
 32403 3 -32.77 79.54 -13.16 0.311 32402
 32404 3 -32.59 80 -13.14 0.175 32403
 32405 3 -32.58 80.22 -13.04 0.229 32404
 32406 3 -32.64 80.34 -12.87 0.214 32405
 32407 3 -32.53 80.38 -12.81 0.247 32406
 32408 3 -32.38 80.45 -12.8 0.223 32407
 32409 3 -32.29 80.52 -12.8 0.208 32408
 32410 3 -32.06 80.54 -12.76 0.131 32409
 32411 3 -31.93 80.6 -12.76 0.092 32410
 32412 3 -31.83 80.71 -12.68 0.111 32411
 32413 3 -31.71 80.84 -12.72 0.164 32412
 32414 3 -31.6 80.96 -12.73 0.165 32413
 32415 3 -31.41 81.06 -12.76 0.166 32414
 32416 3 -31.27 81.22 -12.82 0.161 32415
 32417 3 -31.19 81.37 -12.87 0.145 32416
 32418 3 -31.12 81.5 -12.83 0.155 32417
 32419 3 -31.03 81.62 -12.81 0.204 32418
 32420 3 -30.91 81.71 -12.83 0.276 32419
 32421 3 -30.83 81.81 -12.83 0.39 32420
 32422 3 -30.69 81.78 -12.99 0.416 32421
 32423 3 -30.72 81.87 -13.1 0.451 32422
 32424 3 -30.68 82.04 -13.05 0.574 32423
 32425 3 -30.63 82.19 -13.09 0.644 32424
 32426 3 -30.57 82.31 -13.15 0.653 32425
 32427 3 -30.49 82.45 -13.22 0.612 32426
 32428 3 -30.53 82.59 -13.32 0.546 32427
 32429 3 -30.67 82.74 -13.35 0.511 32428
 32430 3 -30.82 83.1 -13.19 0.43 32429
 32431 3 -31.01 83.45 -13.12 0.366 32430
 32432 3 -31.13 83.64 -13.08 0.355 32431
 32433 3 -31.11 83.77 -13.16 0.253 32432
 32434 3 -31.21 83.92 -13.15 0.214 32433
 32435 3 -31.33 84.09 -13.19 0.154 32434
 32436 3 -31.47 84.27 -13.2 0.141 32435
 32437 3 -31.55 84.38 -13.24 0.151 32436
 32438 3 -31.65 84.56 -13.2 0.156 32437
 32439 3 -31.67 84.74 -13.05 0.161 32438
 32440 3 -31.72 84.81 -12.96 0.164 32439
 32441 3 -31.8 84.93 -12.9 0.139 32440
 32442 3 -31.96 84.97 -12.74 0.134 32441
 32443 3 -32.01 85.11 -12.66 0.117 32442
 32444 3 -32.07 85.21 -12.52 0.14 32443
 32445 3 -32.12 85.26 -12.33 0.129 32444
 32446 3 -32.17 85.39 -12.23 0.067 32445
 32447 3 -32.27 85.48 -12.14 0.112 32446
 32448 3 -32.36 85.6 -12.11 0.132 32447
 32449 3 -32.36 85.72 -12.06 0.083 32448
 32450 3 -32.65 78.55 -15.01 0.154 32386
 32451 3 -32.5 78.56 -14.94 0.152 32450
 32452 3 -32.25 78.69 -14.96 0.06 32451
 32453 3 -32.13 78.74 -14.89 0.109 32452
 32454 3 -32.06 78.79 -14.8 0.112 32453
 32455 3 -32.09 78.83 -14.68 0.155 32454
 32456 3 -32.09 78.89 -14.53 0.132 32455
 32457 3 -35.33 78.12 -17.4 0.535 32370
 32458 3 -35.38 78.15 -17.61 0.503 32457
 32459 3 -35.44 78.2 -17.84 0.541 32458
 32460 3 -35.42 78.22 -18.23 0.459 32459
 32461 3 -35.38 78.23 -18.4 0.478 32460
 32462 3 -35.35 78.17 -18.58 0.466 32461
 32463 3 -35.27 78.06 -18.79 0.424 32462
 32464 3 -35.24 77.76 -19.22 0.085 32463
 32465 3 -35.35 77.72 -19.41 0.115 32464
 32466 3 -35.39 77.64 -19.58 0.085 32465
 32467 3 -35.43 77.6 -19.71 0.124 32466
 32468 3 -35.47 77.56 -19.87 0.114 32467
 32469 3 -35.51 77.53 -20.05 0.121 32468
 32470 3 -35.58 77.45 -20.11 0.19 32469
 32471 3 -35.61 77.37 -20.25 0.19 32470
 32472 3 -35.59 77.27 -20.44 0.043 32471
 32473 3 -35.29 78.23 -18.78 0.249 32463
 32474 3 -34.73 77.55 -18.77 0.111 32473
 32475 3 -34.59 77.44 -18.62 0.095 32474
 32476 3 -34.58 77.33 -18.55 0.063 32475
 32477 3 -35.21 78.35 -18.8 0.254 32473
 32478 3 -35.31 78.41 -18.76 0.249 32477
 32479 3 -35.11 78.46 -18.85 0.278 32477
 32480 3 -38.21 70.77 -14.18 0.124 32186
 32481 3 -38.04 70.82 -14.14 0.091 32480
 32482 3 -41.29 69.76 -10.05 0.048 32020
 32483 3 -42.82 70.14 -9.8 0.187 32013
 32484 3 -42.95 69.93 -9.97 0.074 32483
 32485 3 -43 69.88 -10.05 0.000125 32484
 32486 3 -42.89 70.25 -9.91 0.163 32483
 32487 3 -43.01 70.29 -9.95 0.168 32486
 32488 3 -43.25 70.34 -9.88 0.154 32487
 32489 3 -43.39 70.37 -9.89 0.274 32488
 32490 3 -43.54 70.37 -9.93 0.314 32489
 32491 3 -43.68 70.4 -10 0.33 32490
 32492 3 -43.81 70.45 -10.08 0.321 32491
 32493 3 -43.96 70.6 -10.23 0.204 32492
 32494 3 -44.11 70.64 -10.37 0.176 32493
 32495 3 -44.24 70.61 -10.52 0.13 32494
 32496 3 -44.34 70.63 -10.62 0.178 32495
 32497 3 -44.43 70.68 -10.72 0.227 32496
 32498 3 -44.56 70.96 -10.6 0.121 32497
 32499 3 -44.46 71.1 -10.71 0.107 32498
 32500 3 -44.48 70.47 -10.93 0.215 32497
 32501 3 -44.55 70.43 -11.14 0.253 32500
 32502 3 -44.57 70.38 -11.24 0.309 32501
 32503 3 -44.59 70.35 -11.34 0.381 32502
 32504 3 -44.61 70.31 -11.49 0.416 32503
 32505 3 -44.65 70.19 -11.63 0.456 32504
 32506 3 -44.68 70.1 -11.75 0.461 32505
 32507 3 -44.68 69.98 -11.83 0.48 32506
 32508 3 -44.8 69.7 -11.71 0.517 32507
 32509 3 -45.44 69.76 -11.58 0.17 32508
 32510 3 -45.6 69.71 -11.63 0.159 32509
 32511 3 -45.76 69.62 -11.71 0.134 32510
 32512 3 -45.9 69.56 -11.8 0.119 32511
 32513 3 -46.02 69.51 -11.89 0.132 32512
 32514 3 -46.18 69.44 -12 0.142 32513
 32515 3 -46.33 69.39 -12.07 0.184 32514
 32516 3 -46.44 69.33 -12.04 0.186 32515
 32517 3 -46.6 69.26 -11.99 0.248 32516
 32518 3 -46.78 69.19 -11.97 0.272 32517
 32519 3 -46.95 69.17 -12.02 0.245 32518
 32520 3 -47.22 69.35 -12.11 0.124 32519
 32521 3 -47.43 69.41 -12.1 0.159 32520
 32522 3 -47.57 69.49 -12.12 0.179 32521
 32523 3 -47.74 69.62 -12.13 0.152 32522
 32524 3 -47.84 69.78 -12.11 0.181 32523
 32525 3 -47.91 69.86 -12.1 0.238 32524
 32526 3 -47.78 69.94 -11.7 0.108 32525
 32527 3 -47.78 69.99 -11.51 0.138 32526
 32528 3 -47.72 70.03 -11.36 0.121 32527
 32529 3 -47.66 70.1 -11.19 0.094 32528
 32530 3 -47.59 70.2 -11 0.154 32529
 32531 3 -47.58 70.29 -10.83 0.134 32530
 32532 3 -47.51 70.38 -10.67 0.07 32531
 32533 3 -48.16 69.95 -12.3 0.156 32525
 32534 3 -48.33 70.04 -12.31 0.208 32533
 32535 3 -48.5 70.11 -12.35 0.27 32534
 32536 3 -48.63 70.17 -12.3 0.361 32535
 32537 3 -48.73 70.29 -12.31 0.427 32536
 32538 3 -48.82 70.42 -12.42 0.389 32537
 32539 3 -48.75 70.52 -12.92 0.399 32538
 32540 3 -48.72 70.63 -12.98 0.497 32539
 32541 3 -48.76 70.73 -13.1 0.538 32540
 32542 3 -48.71 70.8 -13.2 0.592 32541
 32543 3 -49.21 71.24 -12.8 0.05 32542
 32544 3 -49.2 71.22 -12.68 0.115 32543
 32545 3 -49.19 71.19 -12.53 0.116 32544
 32546 3 -48.66 70.87 -13.34 0.546 32542
 32547 3 -49.44 70.89 -13.84 0.181 32546
 32548 3 -49.47 70.82 -14.08 0.119 32547
 32549 3 -49.5 70.78 -14.26 0.123 32548
 32550 3 -49.51 70.7 -14.42 0.175 32549
 32551 3 -49.46 70.61 -14.57 0.17 32550
 32552 3 -49.43 70.62 -14.67 0.056 32551
 32553 3 -48.34 70.84 -13.3 0.48 32546
 32554 3 -47.81 70.78 -13.33 0.123 32553
 32555 3 -47.71 70.81 -13.35 0.000125 32554
 32556 3 -48.88 70.69 -11.93 0.294 32538
 32557 3 -48.8 70.91 -11.68 0.271 32556
 32558 3 -48.72 70.98 -11.54 0.299 32557
 32559 3 -48.56 71.1 -11.48 0.324 32558
 32560 3 -48.46 71.21 -11.43 0.333 32559
 32561 3 -48.4 71.36 -11.4 0.331 32560
 32562 3 -48.37 71.47 -11.33 0.305 32561
 32563 3 -48.49 71.65 -11.33 0.241 32562
 32564 3 -48.37 71.81 -11.14 0.097 32563
 32565 3 -48.29 71.93 -11.12 0.088 32564
 32566 3 -48.08 72.07 -11.12 0.052 32565
 32567 3 -48.73 71.89 -11.38 0.11 32563
 32568 3 -48.74 72.02 -11.41 0.000125 32567
 32569 3 -46.97 68.93 -11.85 0.151 32519
 32570 3 -47.07 68.75 -11.82 0.107 32569
 32571 3 -47.16 68.64 -11.93 0.149 32570
 32572 3 -47.16 68.49 -11.98 0.211 32571
 32573 3 -47.07 68.4 -12.07 0.301 32572
 32574 3 -47.09 68.32 -12.14 0.329 32573
 32575 3 -46.83 68.22 -12.26 0.411 32574
 32576 3 -46.7 68.13 -12.36 0.448 32575
 32577 3 -46.56 68.03 -12.4 0.455 32576
 32578 3 -46.46 67.89 -12.44 0.421 32577
 32579 3 -46.44 67.72 -12.47 0.354 32578
 32580 3 -46.88 67.36 -12.44 0.162 32579
 32581 3 -47.01 67.18 -12.53 0.121 32580
 32582 3 -47.16 67.13 -12.76 0.131 32581
 32583 3 -47.2 67.05 -12.94 0.149 32582
 32584 3 -47.19 67.1 -13.12 0.184 32583
 32585 3 -47.2 67.07 -13.26 0.137 32584
 32586 3 -44.59 69.53 -11.85 0.539 32508
 32587 3 -44.56 69.38 -11.93 0.555 32586
 32588 3 -44.36 69.33 -12 0.474 32587
 32589 3 -44.38 69.18 -12.16 0.359 32588
 32590 3 -44.26 69.16 -12.19 0.000125 32589
 32591 3 -44.61 70.14 -12.35 0.126 32507
 32592 3 -44.55 70.12 -12.47 0.132 32591
 32593 3 -44.6 70.15 -12.63 0.073 32592
 32594 3 -44.62 70.24 -12.76 0.072 32593
 32595 3 -44.51 70.31 -12.93 0.092 32594
 32596 3 -44.48 70.33 -13.06 0.116 32595
 32597 3 -44.52 70.38 -13.2 0.056 32596
 32598 3 -43.58 67.51 -7.33 0.089 31953
 32599 3 -43.43 67.51 -7.33 0.123 32598
 32600 3 -43.29 67.62 -7.4 0.138 32599
 32601 3 -45.11 67.63 -6.93 0.094 31946
 32602 3 -45.12 67.79 -6.98 0.072 32601
 32603 3 -45.23 67.68 -7.07 0.000125 32602
 32604 3 -41.75 66.13 -3.17 0.76 30886
 32605 3 -41.76 66.16 -3.01 0.762 32604
 32606 3 -41.62 66.24 -2.91 0.709 32605
 32607 3 -41.64 66.33 -2.84 0.668 32606
 32608 3 -41.62 66.44 -2.7 0.595 32607
 32609 3 -41.56 66.54 -2.6 0.534 32608
 32610 3 -41.66 66.59 -2.55 0.431 32609
 32611 3 -41.58 66.72 -2.42 0.315 32610
 32612 3 -41.59 66.81 -2.37 0.322 32611
 32613 3 -41.54 67.05 -2.48 0.361 32612
 32614 3 -41.54 67.17 -2.41 0.312 32613
 32615 3 -41.52 67.33 -2.36 0.31 32614
 32616 3 -41.58 67.47 -2.29 0.298 32615
 32617 3 -41.6 67.63 -2.32 0.292 32616
 32618 3 -41.66 67.79 -2.35 0.326 32617
 32619 3 -41.69 67.9 -2.36 0.308 32618
 32620 3 -41.78 68.07 -2.4 0.289 32619
 32621 3 -41.81 68.23 -2.44 0.327 32620
 32622 3 -41.85 68.4 -2.49 0.324 32621
 32623 3 -41.86 68.56 -2.45 0.346 32622
 32624 3 -41.9 68.72 -2.48 0.314 32623
 32625 3 -41.88 68.93 -2.5 0.32 32624
 32626 3 -41.98 69.09 -2.52 0.309 32625
 32627 3 -42.33 69.54 -2.81 0.454 32626
 32628 3 -42.32 69.68 -2.81 0.466 32627
 32629 3 -42.27 69.87 -2.83 0.497 32628
 32630 3 -42.32 70.16 -2.9 0.473 32629
 32631 3 -42.29 70.3 -2.84 0.521 32630
 32632 3 -42.31 70.54 -2.93 0.45 32631
 32633 3 -42.31 70.76 -2.93 0.453 32632
 32634 3 -42.23 70.89 -2.91 0.458 32633
 32635 3 -42.22 71.04 -2.86 0.42 32634
 32636 3 -42.26 71.17 -2.85 0.396 32635
 32637 3 -42.17 71.41 -2.91 0.414 32636
 32638 3 -41.96 71.56 -2.87 0.497 32637
 32639 3 -41.62 71.98 -2.76 0.732 32638
 32640 3 -40.77 72.84 -2.5 0.213 32639
 32641 3 -40.63 72.95 -2.46 0.193 32640
 32642 3 -40.5 73.11 -2.44 0.191 32641
 32643 3 -40.35 73.24 -2.46 0.22 32642
 32644 3 -40.26 73.37 -2.48 0.234 32643
 32645 3 -40.11 73.52 -2.61 0.201 32644
 32646 3 -40 73.64 -2.64 0.21 32645
 32647 3 -39.86 73.72 -2.73 0.232 32646
 32648 3 -39.76 73.88 -2.84 0.238 32647
 32649 3 -39.68 74.03 -2.89 0.253 32648
 32650 3 -39.67 74.12 -3.02 0.271 32649
 32651 3 -39.62 74.24 -3.16 0.247 32650
 32652 3 -39.56 74.33 -3.28 0.243 32651
 32653 3 -39.59 74.44 -3.44 0.238 32652
 32654 3 -39.58 74.51 -3.55 0.239 32653
 32655 3 -39.55 74.62 -3.69 0.308 32654
 32656 3 -39.5 74.74 -3.77 0.349 32655
 32657 3 -39.52 74.82 -3.89 0.384 32656
 32658 3 -39.59 74.92 -3.99 0.41 32657
 32659 3 -39.82 75 -4.13 0.285 32658
 32660 3 -39.99 75.29 -4.19 0.264 32659
 32661 3 -40.04 75.44 -4.24 0.243 32660
 32662 3 -40.03 75.55 -4.29 0.249 32661
 32663 3 -40.14 75.76 -4.38 0.243 32662
 32664 3 -40.21 75.94 -4.41 0.254 32663
 32665 3 -40.27 76.07 -4.48 0.243 32664
 32666 3 -40.33 76.24 -4.51 0.253 32665
 32667 3 -40.37 76.37 -4.58 0.259 32666
 32668 3 -40.35 76.51 -4.59 0.26 32667
 32669 3 -40.43 76.67 -4.67 0.231 32668
 32670 3 -40.5 76.84 -4.7 0.277 32669
 32671 3 -40.57 77 -4.72 0.263 32670
 32672 3 -40.64 77.21 -4.76 0.254 32671
 32673 3 -40.75 77.4 -4.82 0.297 32672
 32674 3 -40.85 77.58 -4.89 0.306 32673
 32675 3 -41.03 77.7 -5.08 0.251 32674
 32676 3 -41.13 77.83 -5.12 0.242 32675
 32677 3 -41.11 77.93 -5.23 0.331 32676
 32678 3 -41.21 77.92 -5.45 0.23 32677
 32679 3 -41.31 78.01 -5.47 0.253 32678
 32680 3 -41.52 78.1 -5.65 0.243 32679
 32681 3 -41.58 78.25 -5.8 0.269 32680
 32682 3 -41.71 78.36 -5.84 0.309 32681
 32683 3 -41.38 78.54 -5.83 0.246 32682
 32684 3 -41.33 78.7 -5.77 0.259 32683
 32685 3 -41.36 78.89 -5.7 0.3 32684
 32686 3 -41.21 78.99 -5.69 0.285 32685
 32687 3 -41.18 79.12 -5.7 0.284 32686
 32688 3 -41.1 79.24 -5.68 0.285 32687
 32689 3 -41.01 79.38 -5.67 0.26 32688
 32690 3 -40.93 79.63 -5.73 0.244 32689
 32691 3 -40.97 79.58 -5.49 0.062 32690
 32692 3 -40.85 79.73 -5.75 0.246 32690
 32693 3 -40.79 79.91 -5.82 0.276 32692
 32694 3 -40.69 80.03 -5.95 0.32 32693
 32695 3 -40.55 80.16 -5.88 0.395 32694
 32696 3 -40.46 80.23 -6 0.42 32695
 32697 3 -40.33 80.28 -6.04 0.465 32696
 32698 3 -40.28 80.37 -6.06 0.484 32697
 32699 3 -40.24 80.57 -6.26 0.294 32698
 32700 3 -40.2 80.66 -6.31 0.224 32699
 32701 3 -40.11 80.75 -6.22 0.178 32700
 32702 3 -40.05 80.93 -6.34 0.215 32701
 32703 3 -39.95 81.12 -6.35 0.224 32702
 32704 3 -39.98 81.31 -6.32 0.272 32703
 32705 3 -40.04 81.43 -6.26 0.355 32704
 32706 3 -40 81.58 -6.22 0.403 32705
 32707 3 -39.92 81.7 -6.18 0.383 32706
 32708 3 -39.75 81.84 -6.26 0.316 32707
 32709 3 -39.68 82.01 -6.46 0.277 32708
 32710 3 -39.61 82.16 -6.52 0.221 32709
 32711 3 -39.44 82.3 -6.49 0.226 32710
 32712 3 -39.41 82.45 -6.49 0.215 32711
 32713 3 -39.27 82.64 -6.5 0.202 32712
 32714 3 -39.15 82.79 -6.59 0.231 32713
 32715 3 -39.02 82.9 -6.55 0.225 32714
 32716 3 -38.89 83.04 -6.48 0.237 32715
 32717 3 -38.76 83.15 -6.53 0.248 32716
 32718 3 -38.64 83.26 -6.5 0.25 32717
 32719 3 -38.5 83.42 -6.51 0.251 32718
 32720 3 -38.4 83.52 -6.47 0.264 32719
 32721 3 -38.3 83.61 -6.39 0.253 32720
 32722 3 -38.25 83.82 -6.36 0.214 32721
 32723 3 -38.19 83.99 -6.32 0.161 32722
 32724 3 -38.06 84.14 -6.29 0.177 32723
 32725 3 -37.95 84.33 -6.32 0.173 32724
 32726 3 -37.84 84.48 -6.3 0.196 32725
 32727 3 -37.62 84.6 -6.31 0.157 32726
 32728 3 -37.45 84.7 -6.34 0.188 32727
 32729 3 -37.32 84.74 -6.34 0.207 32728
 32730 3 -37.17 84.82 -6.34 0.228 32729
 32731 3 -37.02 84.89 -6.33 0.258 32730
 32732 3 -36.85 84.96 -6.3 0.275 32731
 32733 3 -36.83 85.12 -6.31 0.276 32732
 32734 3 -36.81 85.35 -6.48 0.307 32733
 32735 3 -36.73 85.46 -6.46 0.393 32734
 32736 3 -36.64 85.56 -6.53 0.413 32735
 32737 3 -36.62 85.68 -6.59 0.451 32736
 32738 3 -36.65 85.8 -6.74 0.481 32737
 32739 3 -36.77 85.97 -6.93 0.46 32738
 32740 3 -36.76 86.06 -6.97 0.496 32739
 32741 3 -36.07 86.01 -6.46 0.102 32740
 32742 3 -35.94 85.97 -6.4 0.164 32741
 32743 3 -35.82 85.98 -6.35 0.158 32742
 32744 3 -35.75 86.1 -6.29 0.094 32743
 32745 3 -35.58 86.16 -6.17 0.122 32744
 32746 3 -35.46 86.21 -6.07 0.117 32745
 32747 3 -35.29 86.25 -5.9 0.137 32746
 32748 3 -35.13 86.32 -5.77 0.169 32747
 32749 3 -35.05 86.38 -5.65 0.175 32748
 32750 3 -34.99 86.5 -5.48 0.095 32749
 32751 3 -34.9 86.55 -5.42 0.128 32750
 32752 3 -34.88 86.68 -5.29 0.093 32751
 32753 3 -34.86 86.81 -5.26 0.051 32752
 32754 3 -34.8 86.91 -5.17 0.093 32753
 32755 3 -34.8 87.02 -5.13 0.054 32754
 32756 3 -34.72 87.08 -5.01 0.084 32755
 32757 3 -36.92 86.22 -7.1 0.502 32740
 32758 3 -36.97 86.38 -7.16 0.508 32757
 32759 3 -37.01 86.55 -7.14 0.52 32758
 32760 3 -36.95 86.67 -7.21 0.542 32759
 32761 3 -36.93 86.78 -7.29 0.562 32760
 32762 3 -36.85 86.85 -7.42 0.601 32761
 32763 3 -36.74 86.93 -7.51 0.641 32762
 32764 3 -36.65 87.03 -7.54 0.674 32763
 32765 3 -36.79 87.11 -7.63 0.622 32764
 32766 3 -35.76 87.22 -7.53 0.186 32765
 32767 3 -35.45 87.32 -7.5 0.123 32766
 32768 3 -35.29 87.39 -7.43 0.131 32767
 32769 3 -35.21 87.54 -7.42 0.131 32768
 32770 3 -35.12 87.69 -7.39 0.192 32769
 32771 3 -34.96 87.82 -7.25 0.236 32770
 32772 3 -34.89 87.93 -7.19 0.309 32771
 32773 3 -34.77 88.05 -7.16 0.384 32772
 32774 3 -34.66 88.15 -7.15 0.435 32773
 32775 3 -34.59 88.33 -7.66 0.207 32774
 32776 3 -34.49 88.48 -7.83 0.323 32775
 32777 3 -34.37 88.6 -7.84 0.384 32776
 32778 3 -34.29 88.71 -7.97 0.467 32777
 32779 3 -34.22 88.77 -8.03 0.487 32778
 32780 3 -34.2 88.82 -8.3 0.504 32779
 32781 3 -34.17 88.87 -8.43 0.459 32780
 32782 3 -33.97 88.88 -8.47 0.34 32781
 32783 3 -33.89 88.86 -8.62 0.237 32782
 32784 3 -33.9 88.97 -8.63 0.086 32783
 32785 3 -34.64 88.21 -6.91 0.394 32774
 32786 3 -34.6 88.3 -6.78 0.388 32785
 32787 3 -34.42 88.41 -6.7 0.337 32786
 32788 3 -34.37 88.56 -6.61 0.334 32787
 32789 3 -34.2 88.52 -6.47 0.237 32788
 32790 3 -34 88.46 -6.28 0.174 32789
 32791 3 -33.84 88.42 -6.2 0.19 32790
 32792 3 -33.68 88.41 -6.12 0.185 32791
 32793 3 -33.49 88.32 -6.02 0.146 32792
 32794 3 -33.31 88.26 -5.95 0.132 32793
 32795 3 -33.13 88.22 -5.88 0.142 32794
 32796 3 -32.94 88.16 -5.83 0.188 32795
 32797 3 -32.81 88.09 -5.81 0.168 32796
 32798 3 -32.7 87.95 -5.82 0.186 32797
 32799 3 -32.53 87.91 -5.81 0.255 32798
 32800 3 -32.34 87.81 -5.81 0.272 32799
 32801 3 -32.18 87.71 -5.78 0.249 32800
 32802 3 -32.09 87.59 -5.84 0.249 32801
 32803 3 -31.86 87.76 -5.79 0.154 32802
 32804 3 -31.71 87.89 -5.8 0.139 32803
 32805 3 -31.56 87.94 -5.75 0.136 32804
 32806 3 -31.4 87.9 -5.63 0.09 32805
 32807 3 -31.27 87.89 -5.54 0.115 32806
 32808 3 -31.1 87.86 -5.46 0.108 32807
 32809 3 -30.93 87.87 -5.32 0.14 32808
 32810 3 -30.78 87.84 -5.19 0.137 32809
 32811 3 -30.63 87.74 -5.09 0.126 32810
 32812 3 -30.5 87.62 -5.11 0.091 32811
 32813 3 -30.45 87.5 -5.15 0.044 32812
 32814 3 -30.34 87.43 -5.07 0.09 32813
 32815 3 -30.23 87.35 -5.07 0.098 32814
 32816 3 -30.19 87.23 -5.17 0.117 32815
 32817 3 -30.04 87.18 -5.18 0.2 32816
 32818 3 -29.91 87.06 -5.13 0.203 32817
 32819 3 -29.75 86.93 -5.07 0.167 32818
 32820 3 -29.72 86.74 -4.97 0.111 32819
 32821 3 -29.66 86.63 -4.94 0.199 32820
 32822 3 -29.64 86.52 -4.88 0.268 32821
 32823 3 -29.54 86.45 -4.66 0.226 32822
 32824 3 -29.36 86.46 -4.54 0.189 32823
 32825 3 -29.22 86.49 -4.38 0.138 32824
 32826 3 -28.95 86.46 -4.32 0.198 32825
 32827 3 -32.1 87.17 -6.02 0.171 32802
 32828 3 -31.96 87.03 -5.99 0.181 32827
 32829 3 -31.87 86.91 -6.03 0.181 32828
 32830 3 -31.91 86.67 -6.19 0.112 32829
 32831 3 -31.81 86.59 -6.27 0.141 32830
 32832 3 -31.62 86.5 -6.41 0.106 32831
 32833 3 -31.59 86.4 -6.55 0.169 32832
 32834 3 -31.24 86.27 -6.79 0.169 32833
 32835 3 -31.18 86.24 -6.92 0.125 32834
 32836 3 -31.21 86.22 -7.08 0.168 32835
 32837 3 -31.14 86.14 -7.17 0.225 32836
 32838 3 -31.05 86.08 -7.22 0.242 32837
 32839 3 -30.99 86.12 -7.3 0.25 32838
 32840 3 -30.77 86.26 -7.33 0.27 32839
 32841 3 -30.68 86.34 -7.46 0.299 32840
 32842 3 -30.63 86.36 -7.58 0.371 32841
 32843 3 -30.5 86.41 -7.63 0.455 32842
 32844 3 -30.4 86.34 -7.72 0.557 32843
 32845 3 -30.33 86.36 -7.84 0.624 32844
 32846 3 -30.23 86.35 -7.94 0.662 32845
 32847 3 -30.22 86.36 -8.11 0.676 32846
 32848 3 -30.22 86.37 -8.3 0.593 32847
 32849 3 -30.18 86.28 -8.41 0.521 32848
 32850 3 -29.79 86.54 -8.2 0.267 32849
 32851 3 -30.4 86 -8.76 0.246 32849
 32852 3 -30.43 85.75 -9.13 0.122 32851
 32853 3 -30.41 85.69 -9.27 0.16 32852
 32854 3 -30.45 85.66 -9.39 0.134 32853
 32855 3 -30.41 85.45 -9.66 0.163 32854
 32856 3 -30.47 85.24 -9.72 0.222 32855
 32857 3 -30.56 85.09 -9.78 0.262 32856
 32858 3 -30.58 84.98 -9.88 0.324 32857
 32859 3 -30.66 84.92 -9.95 0.396 32858
 32860 3 -30.75 84.8 -10 0.441 32859
 32861 3 -30.79 84.67 -10.09 0.429 32860
 32862 3 -30.75 84.58 -10.22 0.42 32861
 32863 3 -30.78 84.39 -10.2 0.426 32862
 32864 3 -30.74 84.24 -10.23 0.384 32863
 32865 3 -30.19 84.02 -10.42 0.146 32864
 32866 3 -29.99 83.91 -10.48 0.158 32865
 32867 3 -29.84 83.77 -10.51 0.164 32866
 32868 3 -29.72 83.73 -10.49 0.098 32867
 32869 3 -31.84 86.14 -6.43 0.116 32833
 32870 3 -31.95 86.07 -6.41 0.000125 32869
 32871 3 -34.47 88.96 -6.67 0.233 32788
 32872 3 -34.48 89.09 -6.66 0.335 32871
 32873 3 -34.41 89.22 -6.56 0.388 32872
 32874 3 -34.35 89.34 -6.45 0.406 32873
 32875 3 -34.31 89.46 -6.33 0.444 32874
 32876 3 -34.24 89.57 -6.12 0.461 32875
 32877 3 -34.1 89.69 -6.03 0.448 32876
 32878 3 -33.96 89.77 -5.91 0.431 32877
 32879 3 -33.89 89.81 -5.77 0.381 32878
 32880 3 -33.94 89.85 -5.93 0.133 32879
 32881 3 -33.89 89.79 -5.87 0.000125 32880
 32882 3 -33.82 89.69 -5.16 0.164 32879
 32883 3 -33.83 89.69 -5.04 0.114 32882
 32884 3 -33.71 89.67 -4.84 0.124 32883
 32885 3 -33.66 89.72 -4.72 0.126 32884
 32886 3 -33.63 89.83 -4.58 0.163 32885
 32887 3 -33.59 89.9 -4.45 0.151 32886
 32888 3 -33.68 90.06 -4.28 0.129 32887
 32889 3 -33.72 90.15 -4.17 0.115 32888
 32890 3 -33.73 90.25 -4.05 0.133 32889
 32891 3 -33.75 90.34 -3.95 0.201 32890
 32892 3 -33.66 90.37 -3.81 0.303 32891
 32893 3 -33.6 90.41 -3.7 0.373 32892
 32894 3 -33.49 90.5 -3.63 0.428 32893
 32895 3 -33.39 90.55 -3.54 0.469 32894
 32896 3 -33.38 90.68 -3.46 0.485 32895
 32897 3 -33.33 90.63 -3.25 0.411 32896
 32898 3 -33.44 90.64 -3.03 0.353 32897
 32899 3 -33.8 90.91 -2.8 0.176 32898
 32900 3 -33.81 91 -2.68 0.177 32899
 32901 3 -33.89 91.24 -2.49 0.134 32900
 32902 3 -33.88 91.39 -2.37 0.136 32901
 32903 3 -33.86 91.49 -2.39 0.174 32902
 32904 3 -33.98 91.57 -2.18 0.122 32903
 32905 3 -34.01 91.66 -2.03 0.14 32904
 32906 3 -34.13 91.72 -1.93 0.141 32905
 32907 3 -34.2 91.74 -1.8 0.179 32906
 32908 3 -34.27 91.82 -1.63 0.243 32907
 32909 3 -34.32 91.82 -1.54 0.342 32908
 32910 3 -34.44 91.85 -1.48 0.459 32909
 32911 3 -34.56 91.85 -1.41 0.535 32910
 32912 3 -34.73 91.91 -1.46 0.621 32911
 32913 3 -34.86 91.97 -1.41 0.64 32912
 32914 3 -35.04 92 -1.35 0.619 32913
 32915 3 -35.23 92.01 -1.33 0.579 32914
 32916 3 -34.79 92.08 -0.72 0.217 32915
 32917 3 -34.63 92.21 -0.53 0.105 32916
 32918 3 -34.68 92.32 -0.29 0.129 32917
 32919 3 -34.67 92.33 -0.11 0.153 32918
 32920 3 -34.7 92.3 0.11 0.102 32919
 32921 3 -34.73 92.19 0.14 0.048 32920
 32922 3 -35.59 92.07 -1.52 0.475 32915
 32923 3 -35.79 92.21 -1.78 0.389 32922
 32924 3 -35.93 92.25 -1.86 0.373 32923
 32925 3 -36.11 92.33 -1.93 0.379 32924
 32926 3 -36.25 92.41 -1.99 0.367 32925
 32927 3 -36.43 92.46 -1.99 0.383 32926
 32928 3 -36.62 92.51 -2.04 0.379 32927
 32929 3 -36.75 92.57 -1.99 0.252 32928
 32930 3 -36.88 92.72 -2.03 0.149 32929
 32931 3 -36.93 92.74 -2.15 0.177 32930
 32932 3 -37.07 92.76 -2.25 0.168 32931
 32933 3 -37.25 92.78 -2.33 0.231 32932
 32934 3 -37.33 92.82 -2.42 0.26 32933
 32935 3 -37.41 92.82 -2.56 0.292 32934
 32936 3 -37.48 92.86 -2.74 0.318 32935
 32937 3 -37.58 92.84 -2.9 0.32 32936
 32938 3 -37.7 92.92 -3.04 0.345 32937
 32939 3 -37.83 92.96 -3.18 0.384 32938
 32940 3 -37.98 93.04 -3.28 0.422 32939
 32941 3 -38.01 93.08 -3.5 0.413 32940
 32942 3 -38.15 93.15 -3.65 0.44 32941
 32943 3 -38.22 93.2 -3.82 0.47 32942
 32944 3 -38.34 93.31 -3.97 0.453 32943
 32945 3 -38.46 93.36 -4.08 0.426 32944
 32946 3 -38.62 93.45 -4.18 0.344 32945
 32947 3 -38.7 93.56 -4.31 0.229 32946
 32948 3 -33.85 91.57 -2.62 0.131 32903
 32949 3 -33.87 91.6 -2.76 0.129 32948
 32950 3 -33.87 91.63 -2.87 0.000125 32949
 32951 3 -33.21 90.62 -3.04 0.192 32898
 32952 3 -33.13 90.6 -2.94 0.112 32951
 32953 3 -33.51 91.28 -3.75 0.104 32896
 32954 3 -33.41 91.46 -3.79 0.109 32953
 32955 3 -33.32 91.61 -3.79 0.097 32954
 32956 3 -33.21 91.71 -3.76 0.086 32955
 32957 3 -33.16 91.84 -3.71 0.081 32956
 32958 3 -33.18 92.01 -3.72 0.084 32957
 32959 3 -33.24 92.09 -3.81 0.143 32958
 32960 3 -33.33 92.26 -3.74 0.12 32959
 32961 3 -33.41 92.4 -3.73 0.128 32960
 32962 3 -33.53 92.54 -3.76 0.12 32961
 32963 3 -33.8 92.63 -3.78 0.091 32962
 32964 3 -33.96 92.63 -3.86 0.095 32963
 32965 3 -34 92.63 -3.97 0.181 32964
 32966 3 -33.98 92.66 -4.14 0.148 32965
 32967 3 -34.23 92.66 -3.9 0.092 32965
 32968 3 -34.42 92.69 -3.95 0.123 32967
 32969 3 -34.66 92.7 -3.94 0.112 32968
 32970 3 -34.8 92.71 -3.97 0.102 32969
 32971 3 -34.88 92.67 -4.07 0.066 32970
 32972 3 -37.51 87.18 -7.93 0.237 32765
 32973 3 -37.75 87.32 -8.06 0.136 32972
 32974 3 -37.85 87.44 -8.17 0.165 32973
 32975 3 -37.93 87.58 -8.21 0.209 32974
 32976 3 -38.21 87.57 -8.7 0.095 32975
 32977 3 -38.33 87.63 -8.81 0.123 32976
 32978 3 -38.37 87.78 -8.97 0.113 32977
 32979 3 -38.34 87.87 -9.04 0.152 32978
 32980 3 -38.44 87.88 -9.22 0.156 32979
 32981 3 -38.55 87.95 -9.33 0.148 32980
 32982 3 -38.7 87.94 -9.51 0.162 32981
 32983 3 -38.87 87.99 -9.6 0.162 32982
 32984 3 -39.07 88.04 -9.67 0.129 32983
 32985 3 -39.14 88.12 -9.7 0.118 32984
 32986 3 -39.22 88.15 -9.64 0.142 32985
 32987 3 -39.41 88.27 -9.71 0.142 32986
 32988 3 -39.61 88.35 -9.66 0.144 32987
 32989 3 -39.72 88.34 -9.74 0.164 32988
 32990 3 -39.85 88.39 -9.83 0.156 32989
 32991 3 -39.99 88.45 -9.89 0.195 32990
 32992 3 -40.22 88.62 -9.95 0.138 32991
 32993 3 -40.33 88.65 -9.96 0.139 32992
 32994 3 -40.45 88.81 -9.93 0.14 32993
 32995 3 -40.65 88.95 -9.98 0.158 32994
 32996 3 -40.81 89.09 -10.02 0.21 32995
 32997 3 -41.02 89.24 -10.18 0.152 32996
 32998 3 -41.16 89.31 -10.31 0.126 32997
 32999 3 -41.25 89.29 -10.5 0.211 32998
 33000 3 -41.3 89.26 -10.65 0.24 32999
 33001 3 -41.4 89.3 -10.72 0.344 33000
 33002 3 -41.53 89.28 -10.86 0.43 33001
 33003 3 -41.63 89.39 -10.97 0.504 33002
 33004 3 -41.73 89.39 -11.06 0.53 33003
 33005 3 -41.64 89.63 -11.17 0.478 33004
 33006 3 -41.34 90.31 -10.98 0.305 33005
 33007 3 -41.27 90.43 -10.93 0.333 33006
 33008 3 -41.34 90.54 -10.91 0.303 33007
 33009 3 -41.44 90.67 -10.77 0.246 33008
 33010 3 -41.2 90.82 -10.7 0.093 33009
 33011 3 -41.22 90.83 -10.54 0.116 33010
 33012 3 -41.17 90.81 -10.42 0.109 33011
 33013 3 -41.72 90.84 -10.79 0.179 33009
 33014 3 -41.78 90.95 -10.64 0.177 33013
 33015 3 -41.81 91.01 -10.37 0.164 33014
 33016 3 -41.71 91.09 -10.2 0.17 33015
 33017 3 -41.67 91.19 -10.05 0.177 33016
 33018 3 -41.62 91.37 -9.87 0.184 33017
 33019 3 -41.64 91.47 -9.75 0.215 33018
 33020 3 -41.58 91.61 -9.63 0.297 33019
 33021 3 -41.64 91.73 -9.55 0.373 33020
 33022 3 -41.69 91.85 -9.44 0.458 33021
 33023 3 -41.72 91.93 -9.3 0.503 33022
 33024 3 -41.77 92.05 -9.21 0.496 33023
 33025 3 -41.83 92.18 -9.1 0.466 33024
 33026 3 -41.86 92.34 -9.01 0.445 33025
 33027 3 -41.97 92.33 -8.87 0.366 33026
 33028 3 -42 92.47 -8.84 0.285 33027
 33029 3 -42.08 92.56 -8.83 0.193 33028
 33030 3 -42.16 92.75 -8.88 0.089 33029
 33031 3 -42.29 92.83 -8.87 0.073 33030
 33032 3 -42.39 92.86 -8.87 0.12 33031
 33033 3 -42.54 92.87 -8.86 0.118 33032
 33034 3 -42.65 92.85 -8.82 0.136 33033
 33035 3 -42.75 92.9 -8.79 0.138 33034
 33036 3 -42.87 92.91 -8.72 0.077 33035
 33037 3 -42.95 92.97 -8.64 0.077 33036
 33038 3 -43.06 93.02 -8.58 0.123 33037
 33039 3 -43.15 93.09 -8.56 0.115 33038
 33040 3 -43.2 93.27 -8.48 0.155 33039
 33041 3 -43.24 93.37 -8.43 0.171 33040
 33042 3 -43.21 93.54 -8.3 0.195 33041
 33043 3 -43.22 93.63 -8.21 0.239 33042
 33044 3 -43.28 93.7 -8.16 0.251 33043
 33045 3 -43.38 93.84 -8.27 0.17 33044
 33046 3 -43.57 93.88 -8.32 0.000125 33045
 33047 3 -43.44 93.58 -7.9 0.207 33044
 33048 3 -37.89 87.76 -7.84 0.158 32975
 33049 3 -37.88 87.81 -7.69 0.162 33048
 33050 3 -37.92 87.9 -7.56 0.129 33049
 33051 3 -38.04 87.99 -7.43 0.13 33050
 33052 3 -38.16 88.06 -7.27 0.134 33051
 33053 3 -38.32 88.15 -7.25 0.113 33052
 33054 3 -38.48 88.19 -7.21 0.094 33053
 33055 3 -38.66 88.25 -7.23 0.142 33054
 33056 3 -38.82 88.26 -7.26 0.204 33055
 33057 3 -39.09 88.16 -7.28 0.138 33056
 33058 3 -39.23 88.16 -7.26 0.147 33057
 33059 3 -39.37 88.11 -7.2 0.161 33058
 33060 3 -39.37 88.14 -7.05 0.239 33059
 33061 3 -39.33 88.15 -6.84 0.365 33060
 33062 3 -39.47 88.18 -6.68 0.556 33061
 33063 3 -39.53 88.2 -6.55 0.552 33062
 33064 3 -39.57 88.23 -6.44 0.603 33063
 33065 3 -38.92 88.21 -6.06 0.478 33064
 33066 3 -38.72 88.34 -5.9 0.392 33065
 33067 3 -38.53 88.35 -5.72 0.293 33066
 33068 3 -38.5 88.4 -5.58 0.313 33067
 33069 3 -38.33 88.56 -5.43 0.3 33068
 33070 3 -38.21 88.61 -5.28 0.35 33069
 33071 3 -38.12 88.72 -5.13 0.387 33070
 33072 3 -38.13 88.79 -5.02 0.388 33071
 33073 3 -38.15 88.96 -4.9 0.361 33072
 33074 3 -38.21 89.09 -4.8 0.319 33073
 33075 3 -38.24 89.22 -4.73 0.28 33074
 33076 3 -38.21 89.34 -4.64 0.267 33075
 33077 3 -38.07 89.38 -4.37 0.22 33076
 33078 3 -37.99 89.37 -4.2 0.216 33077
 33079 3 -40.15 88.28 -6.65 0.436 33064
 33080 3 -40.56 88.4 -6.62 0.42 33079
 33081 3 -40.74 88.51 -6.59 0.435 33080
 33082 3 -40.81 88.51 -6.44 0.41 33081
 33083 3 -40.7 88.17 -6.16 0.123 33082
 33084 3 -40.72 88.09 -6.11 0.171 33083
 33085 3 -40.65 87.94 -5.97 0.144 33084
 33086 3 -40.48 87.89 -5.79 0.066 33085
 33087 3 -40.38 87.88 -5.73 0.000125 33086
 33088 3 -40.96 88.62 -6.45 0.369 33082
 33089 3 -41 89.01 -6.37 0.219 33088
 33090 3 -41.05 89.21 -6.39 0.116 33089
 33091 3 -41.09 89.34 -6.35 0.139 33090
 33092 3 -41.18 89.45 -6.37 0.112 33091
 33093 3 -41.33 89.52 -6.39 0.117 33092
 33094 3 -41.53 89.6 -6.37 0.157 33093
 33095 3 -41.62 89.72 -6.3 0.138 33094
 33096 3 -41.73 89.84 -6.24 0.142 33095
 33097 3 -41.85 90.06 -6.21 0.156 33096
 33098 3 -41.82 90.22 -6.14 0.155 33097
 33099 3 -41.82 90.33 -6.07 0.219 33098
 33100 3 -41.8 90.5 -5.92 0.474 33099
 33101 3 -41.79 90.6 -5.92 0.544 33100
 33102 3 -41.75 90.7 -5.8 0.601 33101
 33103 3 -41.81 90.82 -5.71 0.601 33102
 33104 3 -41.73 90.97 -5.53 0.566 33103
 33105 3 -41.72 91.11 -5.42 0.504 33104
 33106 3 -41.8 91.28 -5.44 0.404 33105
 33107 3 -41.85 91.4 -5.47 0.325 33106
 33108 3 -41.7 91.47 -5.45 0.2 33107
 33109 3 -41.71 91.51 -5.36 0.062 33108
 33110 3 -40.96 91 -4.97 0.126 33105
 33111 3 -40.83 91.02 -4.95 0.12 33110
 33112 3 -42.09 78.27 -5.92 0.212 32682
 33113 3 -42.28 78.31 -5.95 0.193 33112
 33114 3 -42.49 78.43 -5.97 0.197 33113
 33115 3 -42.71 78.46 -6.05 0.222 33114
 33116 3 -42.93 78.53 -6.11 0.228 33115
 33117 3 -43.13 78.61 -6.17 0.217 33116
 33118 3 -43.34 78.7 -6.21 0.242 33117
 33119 3 -43.55 78.76 -6.3 0.255 33118
 33120 3 -43.76 78.8 -6.38 0.274 33119
 33121 3 -44.05 78.89 -6.43 0.222 33120
 33122 3 -44.28 79 -6.4 0.19 33121
 33123 3 -44.42 79.05 -6.45 0.226 33122
 33124 3 -44.59 79.06 -6.61 0.21 33123
 33125 3 -44.72 79.09 -6.67 0.212 33124
 33126 3 -44.83 79.15 -6.79 0.217 33125
 33127 3 -44.87 79.21 -6.95 0.231 33126
 33128 3 -44.66 79.35 -7.23 0.096 33127
 33129 3 -44.63 79.49 -7.32 0.000125 33128
 33130 3 -45.04 79.25 -6.96 0.197 33127
 33131 3 -45.13 79.35 -7.11 0.186 33130
 33132 3 -45.28 79.41 -7.19 0.238 33131
 33133 3 -45.38 79.42 -7.29 0.248 33132
 33134 3 -45.49 79.47 -7.41 0.307 33133
 33135 3 -45.59 79.53 -7.5 0.362 33134
 33136 3 -45.7 79.59 -7.58 0.41 33135
 33137 3 -45.88 79.69 -7.61 0.461 33136
 33138 3 -46.03 79.75 -7.6 0.489 33137
 33139 3 -46.19 79.88 -7.6 0.498 33138
 33140 3 -46.14 80.24 -6.93 0.094 33139
 33141 3 -46.16 80.27 -6.81 0.114 33140
 33142 3 -46.27 80.44 -6.68 0.114 33141
 33143 3 -46.43 80.51 -6.57 0.138 33142
 33144 3 -46.67 80.58 -6.47 0.135 33143
 33145 3 -46.82 80.64 -6.41 0.133 33144
 33146 3 -46.92 80.71 -6.34 0.055 33145
 33147 3 -46.37 79.78 -7.84 0.413 33139
 33148 3 -46.53 79.72 -7.97 0.332 33147
 33149 3 -46.77 79.73 -7.78 0.324 33148
 33150 3 -46.91 79.65 -7.84 0.272 33149
 33151 3 -47.03 79.52 -7.9 0.222 33150
 33152 3 -47.28 79.36 -7.88 0.137 33151
 33153 3 -47.39 79.26 -7.77 0.168 33152
 33154 3 -47.49 79.21 -7.8 0.2 33153
 33155 3 -47.65 79.16 -7.84 0.193 33154
 33156 3 -47.84 79.13 -7.9 0.187 33155
 33157 3 -48.02 79.1 -7.88 0.187 33156
 33158 3 -48.16 79 -7.9 0.189 33157
 33159 3 -48.42 78.98 -7.94 0.172 33158
 33160 3 -48.59 78.95 -7.98 0.164 33159
 33161 3 -48.76 78.91 -8.01 0.186 33160
 33162 3 -48.85 78.68 -8.08 0.128 33161
 33163 3 -48.92 78.57 -8.13 0.124 33162
 33164 3 -49 78.48 -8.2 0.138 33163
 33165 3 -49.15 78.41 -8.33 0.142 33164
 33166 3 -49.26 78.34 -8.37 0.147 33165
 33167 3 -49.42 78.28 -8.47 0.155 33166
 33168 3 -49.53 78.2 -8.64 0.236 33167
 33169 3 -49.59 78.19 -8.78 0.31 33168
 33170 3 -49.97 78.03 -8.56 0.154 33169
 33171 3 -50.05 77.86 -8.46 0.191 33170
 33172 3 -50.11 77.79 -8.36 0.293 33171
 33173 3 -50.24 77.74 -8.23 0.389 33172
 33174 3 -50.28 77.62 -8.16 0.456 33173
 33175 3 -50.22 77.5 -8.08 0.529 33174
 33176 3 -50.27 77.39 -8.01 0.558 33175
 33177 3 -50.31 77.47 -7.74 0.491 33176
 33178 3 -50.49 77.4 -7.7 0.435 33177
 33179 3 -50.58 77.37 -7.61 0.375 33178
 33180 3 -50.4 77.39 -7.46 0.219 33179
 33181 3 -50.37 77.45 -7.26 0.107 33180
 33182 3 -51.23 77.36 -7.44 0.142 33179
 33183 3 -51.34 77.3 -7.34 0.205 33182
 33184 3 -51.42 77.22 -7.27 0.261 33183
 33185 3 -51.51 77.13 -7.22 0.233 33184
 33186 3 -51.77 77.09 -7.12 0.226 33185
 33187 3 -51.97 77.01 -7.09 0.139 33186
 33188 3 -52.06 76.92 -7.02 0.147 33187
 33189 3 -52.23 76.77 -6.95 0.14 33188
 33190 3 -52.41 76.64 -6.86 0.168 33189
 33191 3 -52.48 76.54 -6.81 0.157 33190
 33192 3 -52.52 76.33 -6.63 0.156 33191
 33193 3 -52.46 76.29 -6.49 0.172 33192
 33194 3 -52.48 76.26 -6.34 0.196 33193
 33195 3 -52.5 76.04 -6.21 0.095 33194
 33196 3 -52.47 75.92 -6.1 0.136 33195
 33197 3 -52.45 75.82 -6.04 0.149 33196
 33198 3 -52.4 75.76 -5.95 0.187 33197
 33199 3 -52.31 75.69 -5.84 0.217 33198
 33200 3 -52.26 75.6 -5.77 0.246 33199
 33201 3 -52.16 75.42 -6.04 0.14 33200
 33202 3 -52.08 75.3 -5.97 0.091 33201
 33203 3 -52.17 75.75 -5.52 0.164 33200
 33204 3 -52.2 75.72 -5.3 0.121 33203
 33205 3 -52.22 75.66 -5.16 0.147 33204
 33206 3 -52.11 75.67 -5.1 0.199 33205
 33207 3 -52.01 75.64 -4.97 0.219 33206
 33208 3 -51.8 75.65 -4.91 0.16 33207
 33209 3 -51.65 75.66 -4.93 0.126 33208
 33210 3 -51.49 75.62 -4.94 0.112 33209
 33211 3 -51.42 75.62 -4.86 0.137 33210
 33212 3 -51.4 75.7 -4.74 0.207 33211
 33213 3 -51.41 75.73 -4.63 0.294 33212
 33214 3 -50.96 75.6 -4.78 0.212 33213
 33215 3 -50.86 75.58 -4.73 0.305 33214
 33216 3 -50.76 75.52 -4.72 0.399 33215
 33217 3 -50.59 75.52 -4.72 0.606 33216
 33218 3 -50.46 75.47 -4.75 0.653 33217
 33219 3 -50.38 75.38 -4.8 0.669 33218
 33220 3 -50.16 75.43 -4.9 0.621 33219
 33221 3 -50.01 75.41 -4.93 0.581 33220
 33222 3 -49.62 75.97 -4.54 0.084 33221
 33223 3 -49.63 76 -4.67 0.113 33222
 33224 3 -49.74 76.02 -4.8 0.079 33223
 33225 3 -50.02 75.26 -4.88 0.353 33221
 33226 3 -49.89 75.04 -4.9 0.198 33225
 33227 3 -49.9 74.92 -4.93 0.062 33226
 33228 3 -50.06 75.23 -5.72 0.173 33225
 33229 3 -49.99 75.22 -5.9 0.177 33228
 33230 3 -49.9 75.19 -6.01 0.232 33229
 33231 3 -49.68 75.04 -6.18 0.325 33230
 33232 3 -49.52 75.07 -6.28 0.33 33231
 33233 3 -49.48 75.05 -6.44 0.346 33232
 33234 3 -49.37 75.04 -6.55 0.283 33233
 33235 3 -49.37 74.88 -6.64 0.159 33234
 33236 3 -49.36 74.72 -6.75 0.118 33235
 33237 3 -49.4 74.63 -6.84 0.163 33236
 33238 3 -49.47 74.57 -6.96 0.172 33237
 33239 3 -49.47 74.54 -7.14 0.136 33238
 33240 3 -49.5 74.54 -7.32 0.126 33239
 33241 3 -49.52 74.5 -7.42 0.125 33240
 33242 3 -49.6 74.41 -7.46 0.000125 33241
 33243 3 -49.26 78.18 -9.13 0.217 33169
 33244 3 -49.03 78.22 -9.35 0.107 33243
 33245 3 -48.9 78.23 -9.42 0.122 33244
 33246 3 -48.76 78.23 -9.56 0.115 33245
 33247 3 -48.65 78.15 -9.69 0.122 33246
 33248 3 -48.54 78.09 -9.79 0.115 33247
 33249 3 -48.4 78.04 -9.89 0.113 33248
 33250 3 -48.26 78.06 -9.99 0.139 33249
 33251 3 -48.12 78.08 -10.11 0.14 33250
 33252 3 -48 78.13 -10.2 0.158 33251
 33253 3 -47.87 78.11 -10.21 0.156 33252
 33254 3 -47.68 78.25 -10.24 0.13 33253
 33255 3 -47.49 78.26 -10.26 0.126 33254
 33256 3 -47.31 78.28 -10.25 0.129 33255
 33257 3 -47.12 78.35 -10.31 0.135 33256
 33258 3 -46.95 78.44 -10.35 0.133 33257
 33259 3 -46.79 78.49 -10.43 0.179 33258
 33260 3 -46.65 78.64 -10.48 0.175 33259
 33261 3 -46.53 78.87 -10.55 0.14 33260
 33262 3 -46.48 79.03 -10.7 0.294 33261
 33263 3 -46.48 79.13 -10.79 0.401 33262
 33264 3 -46.54 79.23 -10.86 0.525 33263
 33265 3 -46.54 79.41 -10.84 0.578 33264
 33266 3 -46.5 79.48 -10.95 0.599 33265
 33267 3 -46.56 79.52 -11.04 0.638 33266
 33268 3 -45.94 79.35 -11.36 0.169 33267
 33269 3 -46.83 79.65 -11 0.461 33267
 33270 3 -46.91 79.66 -11.16 0.346 33269
 33271 3 -47.03 79.66 -11.25 0.28 33270
 33272 3 -46.89 79.61 -11.25 0.045 33271
 33273 3 -46.4 79.73 -10.29 0.076 33265
 33274 3 -46.39 79.95 -10.27 0.057 33273
 33275 3 -46.42 80.05 -10.31 0.17 33274
 33276 3 -40.54 78.08 -5.02 0.2 32677
 33277 3 -40.36 78.14 -5.07 0.301 33276
 33278 3 -40.26 78.15 -5.18 0.375 33277
 33279 3 -40.12 78.16 -5.18 0.43 33278
 33280 3 -39.97 78.22 -5.17 0.454 33279
 33281 3 -39.76 78.2 -5.09 0.409 33280
 33282 3 -39.67 78.31 -5 0.254 33281
 33283 3 -39.54 78.58 -5.05 0.21 33282
 33284 3 -39.41 78.65 -5.03 0.249 33283
 33285 3 -39.17 78.37 -4.77 0.106 33284
 33286 3 -39.04 78.31 -4.68 0.098 33285
 33287 3 -38.9 78.25 -4.57 0.102 33286
 33288 3 -38.78 78.17 -4.38 0.116 33287
 33289 3 -38.68 78.09 -4.18 0.099 33288
 33290 3 -38.63 78.11 -3.95 0.113 33289
 33291 3 -38.63 78.14 -3.73 0.106 33290
 33292 3 -38.59 78.13 -3.61 0.146 33291
 33293 3 -38.46 78.1 -3.53 0.2 33292
 33294 3 -38.33 78.08 -3.52 0.217 33293
 33295 3 -38.14 78.01 -3.66 0.12 33294
 33296 3 -38.49 78.16 -3.17 0.066 33294
 33297 3 -38.46 78.11 -3.01 0.108 33296
 33298 3 -38.48 78.03 -2.93 0.063 33297
 33299 3 -39.51 79.02 -5.15 0.089 33284
 33300 3 -41.6 72.11 -2.65 0.597 32639
 33301 3 -41.65 72.15 -2.55 0.531 33300
 33302 3 -41.75 72.16 -2.43 0.463 33301
 33303 3 -41.76 72.25 -2.26 0.449 33302
 33304 3 -41.81 72.32 -2.14 0.405 33303
 33305 3 -41.9 72.4 -2.03 0.398 33304
 33306 3 -42.01 72.47 -1.89 0.383 33305
 33307 3 -42.1 72.5 -1.78 0.378 33306
 33308 3 -42.19 72.54 -1.67 0.342 33307
 33309 3 -42.37 72.59 -1.7 0.294 33308
 33310 3 -42.44 72.7 -1.71 0.254 33309
 33311 3 -42.52 72.69 -1.52 0.242 33310
 33312 3 -42.57 72.81 -1.51 0.243 33311
 33313 3 -42.71 72.85 -1.5 0.27 33312
 33314 3 -42.8 72.96 -1.49 0.26 33313
 33315 3 -42.91 73.1 -1.46 0.275 33314
 33316 3 -43.01 73.21 -1.43 0.259 33315
 33317 3 -43.05 73.43 -1.43 0.286 33316
 33318 3 -43.32 74.04 -1.52 0.516 33317
 33319 3 -43.61 74.72 -1.71 0.19 33318
 33320 3 -43.76 74.84 -1.82 0.204 33319
 33321 3 -43.9 74.97 -1.91 0.244 33320
 33322 3 -43.9 75.05 -2.07 0.231 33321
 33323 3 -44.08 75.15 -2.23 0.25 33322
 33324 3 -44.24 75.23 -2.31 0.281 33323
 33325 3 -44.4 75.4 -2.37 0.267 33324
 33326 3 -44.59 75.59 -2.39 0.239 33325
 33327 3 -44.84 75.73 -2.42 0.23 33326
 33328 3 -44.97 75.89 -2.47 0.249 33327
 33329 3 -45.13 76.06 -2.52 0.213 33328
 33330 3 -45.19 76.24 -2.67 0.199 33329
 33331 3 -45.25 76.45 -2.69 0.203 33330
 33332 3 -45.34 76.56 -2.72 0.194 33331
 33333 3 -45.39 76.78 -2.73 0.187 33332
 33334 3 -45.38 76.9 -2.73 0.203 33333
 33335 3 -45.38 77.04 -2.66 0.229 33334
 33336 3 -45.45 77.21 -2.65 0.258 33335
 33337 3 -45.52 77.36 -2.63 0.292 33336
 33338 3 -45.59 77.54 -2.69 0.324 33337
 33339 3 -45.63 77.7 -2.67 0.369 33338
 33340 3 -45.78 77.85 -2.71 0.404 33339
 33341 3 -46.19 78 -2.77 0.233 33340
 33342 3 -46.39 78.25 -2.86 0.252 33341
 33343 3 -46.45 78.41 -2.93 0.268 33342
 33344 3 -46.57 78.6 -3.06 0.276 33343
 33345 3 -46.73 78.77 -3.2 0.286 33344
 33346 3 -46.76 78.92 -3.34 0.348 33345
 33347 3 -46.86 79.01 -3.45 0.374 33346
 33348 3 -47.02 79.09 -3.54 0.388 33347
 33349 3 -47.02 79.15 -3.64 0.445 33348
 33350 3 -46.82 79.12 -3.12 0.1 33349
 33351 3 -47.1 79.24 -3.72 0.455 33349
 33352 3 -47.11 79.39 -3.75 0.458 33351
 33353 3 -47.19 79.49 -3.92 0.43 33352
 33354 3 -47.15 79.59 -3.99 0.428 33353
 33355 3 -46.95 79.91 -3.82 0.228 33354
 33356 3 -46.93 80.12 -3.76 0.18 33355
 33357 3 -46.92 80.23 -3.85 0.132 33356
 33358 3 -46.9 80.4 -3.88 0.105 33357
 33359 3 -46.8 80.48 -3.91 0.133 33358
 33360 3 -46.76 80.61 -3.91 0.209 33359
 33361 3 -46.75 80.71 -3.96 0.237 33360
 33362 3 -46.71 80.82 -3.96 0.275 33361
 33363 3 -46.67 80.95 -3.97 0.316 33362
 33364 3 -46.65 81.05 -3.94 0.366 33363
 33365 3 -46.26 80.75 -4.07 0.089 33364
 33366 3 -46.18 80.67 -4.06 0.000125 33365
 33367 3 -46.59 81.22 -4.06 0.282 33364
 33368 3 -46.69 81.4 -4.15 0.111 33367
 33369 3 -46.78 81.56 -4.19 0.089 33368
 33370 3 -46.83 81.71 -4.16 0.159 33369
 33371 3 -46.86 81.84 -4.15 0.163 33370
 33372 3 -46.9 81.98 -4.19 0.09 33371
 33373 3 -46.88 82.13 -4.29 0.057 33372
 33374 3 -46.93 82.23 -4.39 0.064 33373
 33375 3 -46.22 81.31 -4.31 0.127 33367
 33376 3 -46.15 81.49 -4.36 0.169 33375
 33377 3 -46.04 81.68 -4.46 0.174 33376
 33378 3 -45.92 81.83 -4.59 0.111 33377
 33379 3 -45.85 81.92 -4.71 0.122 33378
 33380 3 -45.82 82.01 -4.81 0.128 33379
 33381 3 -45.88 82.13 -4.92 0.148 33380
 33382 3 -45.91 82.22 -5.01 0.185 33381
 33383 3 -45.87 82.32 -5.09 0.26 33382
 33384 3 -45.89 82.44 -5.11 0.276 33383
 33385 3 -45.8 82.32 -5.27 0.367 33384
 33386 3 -45.89 82.27 -5.47 0.447 33385
 33387 3 -45.75 82.25 -5.7 0.515 33386
 33388 3 -45.57 82.24 -5.82 0.48 33387
 33389 3 -45.65 82.31 -5.95 0.478 33388
 33390 3 -45.71 82.41 -6.08 0.428 33389
 33391 3 -45.34 82.33 -6.17 0.276 33390
 33392 3 -44.97 82.33 -6.31 0.129 33391
 33393 3 -44.91 82.35 -6.41 0.081 33392
 33394 3 -47.59 79.44 -4.52 0.212 33354
 33395 3 -47.75 79.54 -4.6 0.223 33394
 33396 3 -47.92 79.59 -4.67 0.2 33395
 33397 3 -48.13 79.63 -4.79 0.197 33396
 33398 3 -48.33 79.63 -4.9 0.173 33397
 33399 3 -48.5 79.73 -5.01 0.198 33398
 33400 3 -48.65 79.78 -5.14 0.199 33399
 33401 3 -48.82 79.93 -5.22 0.182 33400
 33402 3 -48.99 79.98 -5.26 0.162 33401
 33403 3 -49.2 80.03 -5.35 0.198 33402
 33404 3 -49.37 80.11 -5.42 0.219 33403
 33405 3 -49.54 80.2 -5.49 0.223 33404
 33406 3 -49.69 80.26 -5.63 0.197 33405
 33407 3 -49.83 80.29 -5.77 0.212 33406
 33408 3 -50 80.31 -5.89 0.197 33407
 33409 3 -50.12 80.32 -5.98 0.22 33408
 33410 3 -50.28 80.31 -6.14 0.232 33409
 33411 3 -50.54 80.27 -6.22 0.234 33410
 33412 3 -50.82 80.28 -6.29 0.293 33411
 33413 3 -50.94 80.25 -6.39 0.305 33412
 33414 3 -51.14 80.33 -6.52 0.317 33413
 33415 3 -51.29 80.37 -6.65 0.493 33414
 33416 3 -51.32 80.39 -6.79 0.515 33415
 33417 3 -51.97 80.17 -6.8 0.275 33416
 33418 3 -52.28 80.14 -6.59 0.192 33417
 33419 3 -52.46 80.15 -6.57 0.231 33418
 33420 3 -52.72 80.29 -6.45 0.196 33419
 33421 3 -52.91 80.33 -6.41 0.204 33420
 33422 3 -53.09 80.43 -6.37 0.216 33421
 33423 3 -53.29 80.5 -6.33 0.233 33422
 33424 3 -53.51 80.55 -6.29 0.214 33423
 33425 3 -53.65 80.62 -6.18 0.236 33424
 33426 3 -53.82 80.64 -6.17 0.251 33425
 33427 3 -54.03 80.62 -6.13 0.216 33426
 33428 3 -54.24 80.64 -6.06 0.207 33427
 33429 3 -54.39 80.72 -6.03 0.264 33428
 33430 3 -54.52 80.81 -6 0.328 33429
 33431 3 -54.58 80.93 -5.98 0.383 33430
 33432 3 -54.75 80.91 -5.86 0.379 33431
 33433 3 -54.86 80.96 -5.81 0.403 33432
 33434 3 -54.94 81.02 -5.71 0.462 33433
 33435 3 -55.08 81.09 -5.66 0.479 33434
 33436 3 -55.24 81.06 -5.63 0.447 33435
 33437 3 -55.33 80.97 -5.53 0.489 33436
 33438 3 -55.41 81.01 -5.38 0.537 33437
 33439 3 -55.47 80.92 -5.18 0.544 33438
 33440 3 -55.52 80.92 -5.03 0.493 33439
 33441 3 -55.56 80.89 -4.89 0.461 33440
 33442 3 -55.84 80.51 -4.8 0.185 33441
 33443 3 -55.99 80.39 -4.78 0.131 33442
 33444 3 -55.68 80.34 -4.3 0.126 33441
 33445 3 -55.77 80.37 -4.22 0.104 33444
 33446 3 -55.81 80.29 -4.16 0.115 33445
 33447 3 -55.85 80.29 -4.05 0.089 33446
 33448 3 -56.01 80.31 -4.09 0.163 33447
 33449 3 -56.19 80.27 -4.07 0.177 33448
 33450 3 -56.33 80.27 -3.98 0.2 33449
 33451 3 -56.48 80.36 -3.92 0.212 33450
 33452 3 -56.56 80.45 -3.79 0.242 33451
 33453 3 -56.64 80.52 -3.7 0.218 33452
 33454 3 -56.72 80.7 -3.57 0.188 33453
 33455 3 -56.78 80.85 -3.46 0.171 33454
 33456 3 -56.9 81 -3.41 0.148 33455
 33457 3 -57.02 81.03 -3.32 0.2 33456
 33458 3 -57.11 81.08 -3.2 0.241 33457
 33459 3 -57.22 81.19 -3.04 0.199 33458
 33460 3 -57.29 81.24 -2.88 0.229 33459
 33461 3 -57.41 81.26 -2.8 0.275 33460
 33462 3 -57.46 81.36 -2.67 0.286 33461
 33463 3 -57.59 81.52 -2.72 0.301 33462
 33464 3 -57.78 81.4 -2.49 0.16 33463
 33465 3 -57.91 81.39 -2.34 0.139 33464
 33466 3 -58.04 81.37 -2.27 0.106 33465
 33467 3 -58.19 81.36 -2.21 0.119 33466
 33468 3 -58.29 81.39 -2.07 0.088 33467
 33469 3 -58.37 81.39 -1.98 0.106 33468
 33470 3 -58.46 81.38 -1.88 0.125 33469
 33471 3 -58.58 81.39 -1.78 0.15 33470
 33472 3 -58.72 81.39 -1.64 0.168 33471
 33473 3 -58.78 81.35 -1.5 0.212 33472
 33474 3 -58.85 81.3 -1.34 0.286 33473
 33475 3 -58.89 81.3 -1.19 0.344 33474
 33476 3 -58.97 81.32 -1 0.364 33475
 33477 3 -59.09 81.36 -0.84 0.354 33476
 33478 3 -59.14 81.38 -0.73 0.369 33477
 33479 3 -59.26 81.43 -0.61 0.357 33478
 33480 3 -59.47 81.36 -0.63 0.261 33479
 33481 3 -59.71 81.36 -0.55 0.203 33480
 33482 3 -59.85 81.32 -0.47 0.229 33481
 33483 3 -60.14 81.23 -0.47 0.189 33482
 33484 3 -60.38 81.21 -0.49 0.185 33483
 33485 3 -60.5 81.09 -0.42 0.212 33484
 33486 3 -60.58 81.05 -0.33 0.196 33485
 33487 3 -60.68 81 -0.2 0.195 33486
 33488 3 -60.81 81.03 -0.04 0.211 33487
 33489 3 -60.83 81 0.12 0.225 33488
 33490 3 -60.88 81 0.33 0.149 33489
 33491 3 -60.9 80.93 0.48 0.148 33490
 33492 3 -60.94 80.83 0.64 0.143 33491
 33493 3 -60.95 80.79 0.82 0.177 33492
 33494 3 -60.99 80.75 0.99 0.169 33493
 33495 3 -61.14 80.76 1.08 0.245 33494
 33496 3 -61.19 80.63 1.2 0.283 33495
 33497 3 -61.22 80.62 1.3 0.36 33496
 33498 3 -61.34 80.58 1.33 0.476 33497
 33499 3 -61.41 80.49 1.37 0.548 33498
 33500 3 -61.51 80.42 1.41 0.636 33499
 33501 3 -61.67 80.32 1.35 0.661 33500
 33502 3 -61.83 79.86 0.57 0.142 33501
 33503 3 -61.79 79.72 0.56 0.159 33502
 33504 3 -61.77 79.53 0.57 0.316 33503
 33505 3 -61.81 79.46 0.48 0.401 33504
 33506 3 -61.9 79.34 0.45 0.457 33505
 33507 3 -61.86 79.01 0.47 0.487 33506
 33508 3 -61.7 78.86 0.51 0.44 33507
 33509 3 -61.78 78.73 0.44 0.433 33508
 33510 3 -62.14 78.64 0.09 0.286 33509
 33511 3 -62.21 78.52 0 0.304 33510
 33512 3 -62.34 78.4 0.04 0.351 33511
 33513 3 -62.78 78.31 0.4 0.176 33512
 33514 3 -62.91 78.27 0.6 0.168 33513
 33515 3 -63.1 78.25 0.63 0.19 33514
 33516 3 -63.3 78.23 0.68 0.186 33515
 33517 3 -63.47 78.12 0.73 0.237 33516
 33518 3 -63.59 78.05 0.76 0.303 33517
 33519 3 -63.75 77.93 0.66 0.365 33518
 33520 3 -63.83 77.86 0.66 0.455 33519
 33521 3 -63.88 77.71 0.76 0.508 33520
 33522 3 -64.06 77.68 0.75 0.538 33521
 33523 3 -64.12 77.59 0.83 0.487 33522
 33524 3 -64.19 77.48 1.02 0.394 33523
 33525 3 -64.35 77.42 0.9 0.293 33524
 33526 3 -64.51 77.34 1.06 0.224 33525
 33527 3 -64.58 77.22 1.13 0.165 33526
 33528 3 -64.66 77.09 1.21 0.188 33527
 33529 3 -64.74 76.96 1.29 0.196 33528
 33530 3 -64.92 76.84 1.44 0.143 33529
 33531 3 -65.09 76.74 1.55 0.138 33530
 33532 3 -65.25 76.71 1.68 0.156 33531
 33533 3 -65.36 76.64 1.75 0.175 33532
 33534 3 -65.51 76.55 1.8 0.191 33533
 33535 3 -65.64 76.48 1.87 0.159 33534
 33536 3 -65.98 76.47 2.01 0.221 33535
 33537 3 -66.12 76.43 2.11 0.245 33536
 33538 3 -66.26 76.37 2.19 0.246 33537
 33539 3 -66.36 76.07 2.34 0.167 33538
 33540 3 -66.43 75.95 2.42 0.167 33539
 33541 3 -66.5 75.85 2.54 0.168 33540
 33542 3 -66.59 75.72 2.63 0.17 33541
 33543 3 -66.61 75.6 2.68 0.165 33542
 33544 3 -66.71 75.49 2.87 0.158 33543
 33545 3 -66.8 75.51 3.03 0.18 33544
 33546 3 -66.89 75.51 3.1 0.214 33545
 33547 3 -66.85 75.22 3.33 0.155 33546
 33548 3 -66.92 75.05 3.47 0.184 33547
 33549 3 -67.23 75.19 3.26 0.106 33548
 33550 3 -67.4 75.33 3.26 0.107 33549
 33551 3 -67.56 75.43 3.2 0.056 33550
 33552 3 -67.68 75.57 3.2 0.116 33551
 33553 3 -67.86 75.78 2.91 0.069 33552
 33554 3 -67.86 75.87 2.84 0.000125 33553
 33555 3 -66.96 74.93 3.51 0.195 33548
 33556 3 -66.91 74.69 3.75 0.178 33555
 33557 3 -66.93 74.57 3.89 0.199 33556
 33558 3 -67.07 74.49 4 0.198 33557
 33559 3 -67.11 74.39 4.1 0.234 33558
 33560 3 -66.96 74.37 4.34 0.12 33559
 33561 3 -67 74.36 4.47 0.082 33560
 33562 3 -67.3 74.27 4.19 0.241 33559
 33563 3 -67.43 74.18 4.24 0.264 33562
 33564 3 -67.58 74.09 4.26 0.231 33563
 33565 3 -67.71 74.03 4.34 0.257 33564
 33566 3 -67.8 73.97 4.38 0.301 33565
 33567 3 -67.95 73.88 4.33 0.376 33566
 33568 3 -68.09 73.85 4.37 0.44 33567
 33569 3 -68.27 73.79 4.36 0.529 33568
 33570 3 -68.24 73.72 4.45 0.608 33569
 33571 3 -68.45 73.71 4.58 0.616 33570
 33572 3 -68.6 73.55 4.54 0.58 33571
 33573 3 -68.74 73.51 4.62 0.579 33572
 33574 3 -68.73 73.38 4.71 0.549 33573
 33575 3 -68.19 72.9 4.57 0.218 33574
 33576 3 -68.37 72.83 4.77 0.171 33575
 33577 3 -68.49 72.7 4.78 0.195 33576
 33578 3 -68.59 72.61 4.69 0.165 33577
 33579 3 -68.34 72.33 4.65 0.049 33578
 33580 3 -68.22 72.25 4.68 0.069 33579
 33581 3 -68.2 72.11 4.64 0.059 33580
 33582 3 -68.71 72.64 4.53 0.047 33578
 33583 3 -68.77 72.55 4.62 0.078 33582
 33584 3 -68.69 72.48 4.82 0.104 33583
 33585 3 -68.6 72.43 4.9 0.112 33584
 33586 3 -68.49 72.37 4.88 0.159 33585
 33587 3 -68.37 72.29 4.82 0.07 33586
 33588 3 -68.29 72.23 4.82 0.038 33587
 33589 3 -68.21 72.17 4.86 0.098 33588
 33590 3 -68.08 72.83 4.3 0.147 33575
 33591 3 -68.08 72.72 4.25 0.07 33590
 33592 3 -69 73.48 4.77 0.398 33574
 33593 3 -69.21 73.58 4.9 0.366 33592
 33594 3 -69.56 73.78 5.12 0.26 33593
 33595 3 -69.68 73.8 5.2 0.325 33594
 33596 3 -69.77 73.81 5.34 0.387 33595
 33597 3 -69.66 74.04 5.83 0.137 33596
 33598 3 -69.7 74.07 6.03 0.094 33597
 33599 3 -69.98 73.6 5.24 0.225 33596
 33600 3 -70.25 73.5 5.24 0.141 33599
 33601 3 -70.37 73.47 5.28 0.158 33600
 33602 3 -70.53 73.44 5.36 0.149 33601
 33603 3 -70.68 73.4 5.51 0.112 33602
 33604 3 -70.79 73.41 5.59 0.117 33603
 33605 3 -70.9 73.43 5.67 0.163 33604
 33606 3 -70.89 73.63 5.71 0.072 33605
 33607 3 -70.96 73.71 5.82 0.099 33606
 33608 3 -70.98 73.8 5.99 0.128 33607
 33609 3 -71.05 73.82 6.12 0.000125 33608
 33610 3 -71.09 73.34 5.69 0.148 33605
 33611 3 -71.22 73.26 5.87 0.143 33610
 33612 3 -71.32 73.11 5.96 0.151 33611
 33613 3 -71.31 72.91 6.08 0.175 33612
 33614 3 -71.29 72.8 6.16 0.211 33613
 33615 3 -71.21 72.71 6.31 0.254 33614
 33616 3 -71.3 72.68 6.44 0.34 33615
 33617 3 -71.38 72.74 6.62 0.33 33616
 33618 3 -71.2 72.63 6.78 0.341 33617
 33619 3 -71.23 72.56 6.89 0.383 33618
 33620 3 -71.47 72.47 6.9 0.386 33619
 33621 3 -71.51 72.32 6.93 0.413 33620
 33622 3 -71.44 72.17 7 0.492 33621
 33623 3 -71.5 72.09 7.03 0.553 33622
 33624 3 -71.71 71.94 7.07 0.522 33623
 33625 3 -71.44 71.71 6.18 0.046 33624
 33626 3 -71.41 71.65 6.09 0.073 33625
 33627 3 -71.32 71.59 6.02 0.114 33626
 33628 3 -71.28 71.52 5.94 0.075 33627
 33629 3 -72.03 72.04 7.12 0.516 33624
 33630 3 -72.1 71.97 7.31 0.482 33629
 33631 3 -71.47 71.99 7.95 0.21 33630
 33632 3 -71.31 71.99 8.21 0.128 33631
 33633 3 -71.25 72.13 8.41 0.072 33632
 33634 3 -72.32 71.91 7.29 0.328 33630
 33635 3 -72.27 71.7 7.58 0.281 33634
 33636 3 -72.2 71.44 7.35 0.072 33635
 33637 3 -72.16 71.22 7.13 0.082 33636
 33638 3 -72.11 71.24 7.25 0.045 33637
 33639 3 -72.08 71.27 7.37 0.046 33638
 33640 3 -72.15 71.36 7.45 0.05 33639
 33641 3 -72.36 71.69 7.8 0.246 33635
 33642 3 -72.43 71.58 7.88 0.191 33641
 33643 3 -72.49 71.48 8.07 0.087 33642
 33644 3 -68.18 73.89 5.28 0.118 33571
 33645 3 -67.97 73.98 5.31 0.052 33644
 33646 3 -67.89 73.93 5.42 0.068 33645
 33647 3 -67.89 73.81 5.5 0.061 33646
 33648 3 -67.98 73.73 5.56 0.104 33647
 33649 3 -68 73.74 5.7 0.134 33648
 33650 3 -67.93 73.75 5.9 0.14 33649
 33651 3 -67.91 73.67 6.03 0.108 33650
 33652 3 -67.85 73.64 6.2 0.072 33651
 33653 3 -67.82 73.62 6.33 0.109 33652
 33654 3 -67.87 73.68 6.47 0.124 33653
 33655 3 -67.9 73.77 6.63 0.107 33654
 33656 3 -67.82 73.79 6.68 0.131 33655
 33657 3 -67.74 73.89 6.7 0.158 33656
 33658 3 -61.86 78.35 -0.34 0.152 33512
 33659 3 -61.75 78.27 -0.47 0.14 33658
 33660 3 -61.62 78.16 -0.52 0.237 33659
 33661 3 -61.39 78.04 -0.61 0.425 33660
 33662 3 -61.21 77.91 -0.71 0.426 33661
 33663 3 -61.09 77.81 -0.81 0.446 33662
 33664 3 -60.99 77.72 -0.95 0.402 33663
 33665 3 -60.8 77.71 -1.05 0.38 33664
 33666 3 -60.82 77.65 -1.16 0.387 33665
 33667 3 -60.81 77.89 -1.5 0.317 33666
 33668 3 -60.93 77.93 -1.7 0.256 33667
 33669 3 -61.19 77.29 -0.84 0.09 33666
 33670 3 -61.31 77.25 -0.9 0.000125 33669
 33671 3 -62.07 79.47 0.19 0.06 33506
 33672 3 -61.92 79.47 0.17 0.000125 33671
 33673 3 -61.98 79.56 0.04 0.085 33505
 33674 3 -61.9 79.65 -0.01 0.000125 33673
 33675 3 -61.82 80.41 1.66 0.511 33501
 33676 3 -61.91 80.28 1.73 0.447 33675
 33677 3 -62.08 80.29 1.84 0.348 33676
 33678 3 -62.19 80.28 2.03 0.201 33677
 33679 3 -62.19 80.06 2.08 0.083 33678
 33680 3 -62.32 80.11 1.96 0.057 33679
 33681 3 -62.34 80.44 2.18 0.085 33678
 33682 3 -62.41 80.37 2.33 0.067 33681
 33683 3 -62.48 80.26 2.41 0.089 33682
 33684 3 -62.55 80.15 2.46 0.157 33683
 33685 3 -62.69 80.21 2.52 0.136 33684
 33686 3 -62.77 80.22 2.63 0.087 33685
 33687 3 -62.9 80.23 2.67 0.126 33686
 33688 3 -63.04 80.27 2.73 0.094 33687
 33689 3 -54.19 81.33 -6 0.094 33431
 33690 3 -54.17 81.43 -6.03 0.072 33689
 33691 3 -52.5 79.93 -6.76 0.104 33419
 33692 3 -52.58 79.77 -6.82 0.113 33691
 33693 3 -52.64 79.56 -6.94 0.104 33692
 33694 3 -52.57 79.47 -7.03 0.107 33693
 33695 3 -52.52 79.53 -7.15 0.000125 33694
 33696 3 -51.95 80.17 -7.03 0.239 33417
 33697 3 -51.74 80.01 -7.24 0.103 33696
 33698 3 -51.67 79.93 -7.35 0.053 33697
 33699 3 -52.39 80.25 -6.98 0.099 33696
 33700 3 -52.6 80.2 -6.91 0.09 33699
 33701 3 -52.75 80.28 -6.94 0.109 33700
 33702 3 -52.87 80.29 -6.98 0.109 33701
 33703 3 -53.04 80.17 -6.99 0.1 33702
 33704 3 -51.14 80.52 -6.9 0.342 33416
 33705 3 -50.85 80.91 -6.55 0.118 33704
 33706 3 -50.78 81.03 -6.51 0.093 33705
 33707 3 -50.71 81.12 -6.36 0.084 33706
 33708 3 -50.63 81.3 -6.32 0.117 33707
 33709 3 -50.61 81.36 -6.24 0.000125 33708
 33710 3 -50.97 80.67 -6.96 0.343 33704
 33711 3 -50.48 81.15 -6.67 0.1 33710
 33712 3 -50.92 80.7 -6.98 0.343 33710
 33713 3 -50.96 80.8 -7.28 0.23 33712
 33714 3 -50.95 80.75 -7.42 0.232 33713
 33715 3 -50.95 81.02 -7.42 0.091 33714
 33716 3 -50.99 81.19 -7.4 0.09 33715
 33717 3 -50.88 80.73 -6.99 0.343 33712
 33718 3 -50.96 80.64 -7.01 0.342 33717
 33719 3 -45.03 78.02 -2.65 0.165 33340
 33720 3 -44.98 78.06 -2.55 0.224 33719
 33721 3 -44.89 78.16 -2.47 0.293 33720
 33722 3 -44.85 78.25 -2.37 0.377 33721
 33723 3 -44.77 78.33 -2.32 0.426 33722
 33724 3 -44.68 78.44 -2.27 0.45 33723
 33725 3 -44.61 78.55 -2.23 0.431 33724
 33726 3 -44.51 78.65 -2.22 0.388 33725
 33727 3 -44.22 78.71 -2.27 0.331 33726
 33728 3 -43.95 78.74 -2.24 0.367 33727
 33729 3 -43.38 78.66 -2.15 0.157 33728
 33730 3 -43.21 78.63 -2.05 0.152 33729
 33731 3 -43.09 78.62 -1.92 0.168 33730
 33732 3 -42.92 78.53 -1.86 0.166 33731
 33733 3 -42.75 78.57 -1.8 0.256 33732
 33734 3 -42.72 78.78 -1.77 0.322 33733
 33735 3 -42.57 78.86 -1.83 0.388 33734
 33736 3 -42.46 78.91 -1.86 0.413 33735
 33737 3 -42.5 79.14 -1.84 0.417 33736
 33738 3 -42.32 79.3 -1.69 0.328 33737
 33739 3 -42.16 79.31 -1.5 0.304 33738
 33740 3 -41.86 79.36 -1.5 0.235 33739
 33741 3 -41.64 79.4 -1.49 0.195 33740
 33742 3 -41.4 79.38 -1.62 0.105 33741
 33743 3 -42.14 79.6 -1.19 0.138 33740
 33744 3 -42.06 79.74 -1.06 0.126 33743
 33745 3 -42.04 79.86 -0.95 0.143 33744
 33746 3 -41.96 79.95 -0.86 0.203 33745
 33747 3 -41.9 79.95 -0.75 0.238 33746
 33748 3 -41.95 80 -0.65 0.356 33747
 33749 3 -42 80.2 -0.59 0.562 33748
 33750 3 -42.47 79.7 0 0.106 33749
 33751 3 -42.61 79.69 0.08 0.117 33750
 33752 3 -42.73 79.61 0.03 0.13 33751
 33753 3 -42.83 79.62 0.1 0.029 33752
 33754 3 -41.95 80.32 -0.58 0.567 33749
 33755 3 -41.91 80.53 -0.56 0.498 33754
 33756 3 -41.92 80.66 -0.51 0.381 33755
 33757 3 -42.52 81.07 -0.47 0.202 33756
 33758 3 -42.24 81.16 -0.57 0.099 33757
 33759 3 -42.23 81.26 -0.54 0.000125 33758
 33760 3 -42.78 81.09 -0.32 0.146 33757
 33761 3 -43.03 81.15 -0.25 0.128 33760
 33762 3 -43.15 81.24 -0.22 0.104 33761
 33763 3 -43.27 81.37 -0.3 0.106 33762
 33764 3 -43.39 81.45 -0.34 0.143 33763
 33765 3 -43.48 81.62 -0.39 0.162 33764
 33766 3 -43.56 81.78 -0.42 0.23 33765
 33767 3 -43.61 81.9 -0.48 0.302 33766
 33768 3 -43.75 81.97 -0.53 0.356 33767
 33769 3 -43.85 82.08 -0.48 0.383 33768
 33770 3 -43.9 82.24 -0.47 0.399 33769
 33771 3 -43.91 82.43 -0.51 0.413 33770
 33772 3 -43.97 82.57 -0.55 0.435 33771
 33773 3 -44.02 82.7 -0.68 0.421 33772
 33774 3 -44.19 82.71 -0.72 0.374 33773
 33775 3 -44.29 82.76 -0.8 0.309 33774
 33776 3 -44.31 82.87 -0.83 0.22 33775
 33777 3 -44.47 83.11 -0.79 0.101 33776
 33778 3 -41.98 81.04 -0.83 0.094 33756
 33779 3 -41.91 81.06 -0.75 0.000125 33778
 33780 3 -42.24 78.41 -2.09 0.063 33736
 33781 3 -42.18 78.34 -2.14 0.104 33780
 33782 3 -43.37 74 -1.39 0.349 33318
 33783 3 -43.39 73.98 -1.28 0.324 33782
 33784 3 -43.41 74 -1.15 0.23 33783
 33785 3 -43.45 74.07 -1.03 0.201 33784
 33786 3 -43.43 74.15 -0.87 0.205 33785
 33787 3 -43.43 74.19 -0.71 0.211 33786
 33788 3 -43.46 74.23 -0.57 0.2 33787
 33789 3 -43.41 74.27 -0.41 0.212 33788
 33790 3 -43.4 74.31 -0.22 0.208 33789
 33791 3 -43.21 74.5 0.13 0.351 33790
 33792 3 -42.92 74.88 0.26 0.168 33791
 33793 3 -42.73 75.01 0.27 0.166 33792
 33794 3 -42.63 75.15 0.28 0.127 33793
 33795 3 -42.56 75.22 0.24 0.168 33794
 33796 3 -42.5 75.38 0.23 0.183 33795
 33797 3 -42.51 75.49 0.28 0.146 33796
 33798 3 -42.51 75.66 0.33 0.122 33797
 33799 3 -42.52 75.8 0.44 0.116 33798
 33800 3 -42.54 75.9 0.62 0.089 33799
 33801 3 -42.54 76.03 0.69 0.074 33800
 33802 3 -42.55 76.14 0.78 0.104 33801
 33803 3 -42.57 76.23 0.88 0.12 33802
 33804 3 -42.59 76.32 0.96 0.126 33803
 33805 3 -42.61 76.39 1.03 0.133 33804
 33806 3 -42.58 76.46 1.16 0.02 33805
 33807 3 -43.35 74.51 0.2 0.355 33791
 33808 3 -43.44 74.54 0.32 0.339 33807
 33809 3 -43.53 74.55 0.43 0.287 33808
 33810 3 -43.64 74.65 0.57 0.245 33809
 33811 3 -43.75 74.72 0.69 0.242 33810
 33812 3 -43.87 74.81 0.82 0.239 33811
 33813 3 -44.04 74.8 0.93 0.217 33812
 33814 3 -44.19 74.8 1.04 0.231 33813
 33815 3 -44.32 74.88 1.12 0.251 33814
 33816 3 -44.45 74.92 1.21 0.262 33815
 33817 3 -44.6 74.95 1.31 0.267 33816
 33818 3 -44.73 75.01 1.46 0.289 33817
 33819 3 -44.84 75.03 1.55 0.278 33818
 33820 3 -45.02 75.05 1.59 0.241 33819
 33821 3 -45.2 75.06 1.62 0.235 33820
 33822 3 -45.38 75.11 1.65 0.234 33821
 33823 3 -45.54 75.21 1.72 0.215 33822
 33824 3 -45.81 75.29 1.84 0.262 33823
 33825 3 -46.26 75.29 1.86 0.401 33824
 33826 3 -47 75.06 2.05 0.142 33825
 33827 3 -47.12 75.01 2.11 0.162 33826
 33828 3 -47.25 74.87 2.17 0.161 33827
 33829 3 -47.41 74.71 2.19 0.188 33828
 33830 3 -47.47 74.59 2.23 0.263 33829
 33831 3 -47.39 74.43 2.28 0.33 33830
 33832 3 -47.34 74.29 2.33 0.367 33831
 33833 3 -47.37 74.23 2.45 0.467 33832
 33834 3 -47.52 74.04 2.56 0.437 33833
 33835 3 -47.64 73.95 2.58 0.45 33834
 33836 3 -47.67 73.89 2.73 0.432 33835
 33837 3 -47.63 73.82 2.94 0.444 33836
 33838 3 -47.63 73.69 3.06 0.395 33837
 33839 3 -47.52 73.59 3.15 0.37 33838
 33840 3 -47.02 73.49 3.12 0.259 33839
 33841 3 -46.96 73.41 3.08 0.305 33840
 33842 3 -46.86 73.25 3.27 0.273 33841
 33843 3 -46.8 73.18 3.35 0.31 33842
 33844 3 -46.56 73.08 2.96 0.204 33843
 33845 3 -46.5 72.92 2.79 0.206 33844
 33846 3 -46.41 72.9 2.59 0.238 33845
 33847 3 -46.42 72.78 2.5 0.244 33846
 33848 3 -46.56 72.46 2.39 0.144 33847
 33849 3 -46.55 72.33 2.32 0.17 33848
 33850 3 -46.55 72.21 2.27 0.193 33849
 33851 3 -46.6 72.09 2.23 0.207 33850
 33852 3 -46.66 71.95 2.19 0.274 33851
 33853 3 -46.65 71.84 2.1 0.363 33852
 33854 3 -46.62 71.75 1.99 0.403 33853
 33855 3 -46.54 71.58 1.97 0.397 33854
 33856 3 -46.48 71.49 1.87 0.369 33855
 33857 3 -46.33 71.35 1.82 0.318 33856
 33858 3 -45.89 71.17 2.15 0.194 33857
 33859 3 -45.69 71.03 2.26 0.163 33858
 33860 3 -45.52 71 2.4 0.137 33859
 33861 3 -45.28 70.9 2.48 0.183 33860
 33862 3 -45.09 70.82 2.5 0.186 33861
 33863 3 -45.05 70.67 2.52 0.164 33862
 33864 3 -44.97 70.55 2.49 0.104 33863
 33865 3 -44.87 70.44 2.45 0.137 33864
 33866 3 -44.82 70.3 2.43 0.144 33865
 33867 3 -44.81 70.14 2.4 0.158 33866
 33868 3 -44.62 70.04 2.42 0.124 33867
 33869 3 -44.52 70.02 2.48 0.216 33868
 33870 3 -44.53 69.95 2.55 0.294 33869
 33871 3 -44.65 69.88 2.62 0.345 33870
 33872 3 -44.49 69.84 2.84 0.44 33871
 33873 3 -44.74 69.81 2.87 0.456 33872
 33874 3 -44.84 69.63 2.93 0.463 33873
 33875 3 -44.98 69.5 2.99 0.418 33874
 33876 3 -45.12 69.45 3.13 0.324 33875
 33877 3 -44.86 69.21 3.17 0.136 33876
 33878 3 -44.93 69.11 3.2 0.093 33877
 33879 3 -45.03 69.01 3.17 0.089 33878
 33880 3 -45.16 68.87 3.18 0.127 33879
 33881 3 -45.29 68.74 3.22 0.132 33880
 33882 3 -45.37 68.55 3.28 0.185 33881
 33883 3 -45.38 68.41 3.3 0.229 33882
 33884 3 -45.57 68.4 3.43 0.221 33883
 33885 3 -45.66 68.38 3.45 0.262 33884
 33886 3 -45.67 68.05 3.62 0.214 33885
 33887 3 -45.54 67.94 3.8 0.207 33886
 33888 3 -45.36 67.87 4.06 0.129 33887
 33889 3 -45.45 67.75 4.2 0.124 33888
 33890 3 -45.56 67.8 4.37 0.179 33889
 33891 3 -45.6 67.8 4.5 0.264 33890
 33892 3 -45.68 67.85 4.62 0.338 33891
 33893 3 -45.69 67.89 4.75 0.376 33892
 33894 3 -45.81 67.86 4.87 0.344 33893
 33895 3 -45.98 67.77 4.93 0.299 33894
 33896 3 -46.28 67.62 4.89 0.262 33895
 33897 3 -46.49 67.52 4.92 0.317 33896
 33898 3 -46.57 67.42 5 0.357 33897
 33899 3 -46.74 67.41 5.13 0.394 33898
 33900 3 -46.9 67.31 5.2 0.421 33899
 33901 3 -47.02 67.25 5.25 0.476 33900
 33902 3 -46.99 67.2 5.4 0.52 33901
 33903 3 -47.68 67.51 5.08 0.14 33902
 33904 3 -47.87 67.57 5.07 0.063 33903
 33905 3 -46.8 67.06 5.67 0.311 33902
 33906 3 -46.85 66.94 5.72 0.183 33905
 33907 3 -45.88 68.67 3.3 0.127 33885
 33908 3 -45.98 68.65 3.23 0.000125 33907
 33909 3 -45.13 68.23 3.05 0.105 33883
 33910 3 -45.03 68.17 3.02 0.099 33909
 33911 3 -44.94 68.02 2.98 0.092 33910
 33912 3 -44.87 67.83 2.99 0.154 33911
 33913 3 -44.77 67.75 2.93 0.122 33912
 33914 3 -44.66 67.63 2.93 0.117 33913
 33915 3 -44.69 67.45 2.96 0.123 33914
 33916 3 -44.66 67.26 3.09 0.125 33915
 33917 3 -44.63 67.12 3.19 0.166 33916
 33918 3 -44.65 66.96 3.28 0.192 33917
 33919 3 -44.56 66.86 3.37 0.258 33918
 33920 3 -44.39 66.81 3.38 0.311 33919
 33921 3 -44.12 66.85 3.54 0.184 33920
 33922 3 -43.86 66.89 3.54 0.233 33921
 33923 3 -43.68 66.89 3.56 0.258 33922
 33924 3 -43.49 66.95 3.59 0.251 33923
 33925 3 -43.29 66.99 3.61 0.243 33924
 33926 3 -43.12 67.07 3.67 0.216 33925
 33927 3 -42.98 66.97 3.7 0.149 33926
 33928 3 -42.91 66.95 3.93 0.087 33927
 33929 3 -42.76 67.01 3.95 0.089 33928
 33930 3 -42.69 67.04 4.03 0.108 33929
 33931 3 -42.56 66.97 4.12 0.111 33930
 33932 3 -42.39 67.04 4.17 0.103 33931
 33933 3 -42.21 67.15 4.24 0.092 33932
 33934 3 -42 67.27 4.24 0.12 33933
 33935 3 -45.05 66.6 3.6 0.109 33920
 33936 3 -45.15 66.61 3.7 0.105 33935
 33937 3 -45.31 69.49 3.25 0.189 33876
 33938 3 -45.51 69.46 3.28 0.000125 33937
 33939 3 -43.92 69.93 2.78 0.045 33872
 33940 3 -43.82 69.99 2.84 0.08 33939
 33941 3 -43.69 69.99 2.84 0.06 33940
 33942 3 -46.21 72.99 2.44 0.184 33847
 33943 3 -45.95 73.14 2.36 0.122 33942
 33944 3 -45.8 73.2 2.35 0.176 33943
 33945 3 -45.64 73.23 2.32 0.157 33944
 33946 3 -45.52 73.23 2.27 0.195 33945
 33947 3 -45.26 73.09 2.38 0.137 33946
 33948 3 -45.01 72.96 2.37 0.123 33947
 33949 3 -44.81 72.89 2.39 0.159 33948
 33950 3 -44.61 72.89 2.37 0.19 33949
 33951 3 -44.47 72.82 2.27 0.225 33950
 33952 3 -44.3 72.71 2.25 0.274 33951
 33953 3 -44.18 72.68 2.18 0.346 33952
 33954 3 -44.03 72.77 2.15 0.381 33953
 33955 3 -43.88 72.73 2.13 0.358 33954
 33956 3 -43.68 72.69 2.09 0.304 33955
 33957 3 -43.49 72.73 2.07 0.214 33956
 33958 3 -43.33 72.65 2.07 0.169 33957
 33959 3 -43.23 72.53 2.14 0.09 33958
 33960 3 -43.07 72.48 2.13 0.121 33959
 33961 3 -42.85 72.5 2.19 0.145 33960
 33962 3 -42.66 72.49 2.25 0.16 33961
 33963 3 -42.49 72.35 2.25 0.152 33962
 33964 3 -42.37 72.26 2.29 0.182 33963
 33965 3 -42.23 72.09 2.22 0.133 33964
 33966 3 -42.06 71.97 2.23 0.108 33965
 33967 3 -41.92 71.85 2.19 0.098 33966
 33968 3 -41.8 71.75 2.17 0.14 33967
 33969 3 -41.58 71.68 2.14 0.118 33968
 33970 3 -41.39 71.59 2.16 0.116 33969
 33971 3 -41.27 71.5 2.15 0.105 33970
 33972 3 -41.26 71.46 2.02 0.173 33971
 33973 3 -41.15 71.34 1.9 0.111 33972
 33974 3 -41.08 71.22 1.77 0.149 33973
 33975 3 -40.96 71.15 1.66 0.121 33974
 33976 3 -40.84 71.09 1.45 0.113 33975
 33977 3 -40.83 71.07 1.34 0.158 33976
 33978 3 -40.79 71.2 1.11 0.308 33977
 33979 3 -40.62 71.32 1.08 0.362 33978
 33980 3 -40.44 71.35 1.04 0.389 33979
 33981 3 -40.31 71.42 0.93 0.346 33980
 33982 3 -40.15 71.57 0.86 0.322 33981
 33983 3 -40.06 71.69 0.77 0.257 33982
 33984 3 -40.06 71.81 0.65 0.214 33983
 33985 3 -39.94 71.9 0.59 0.102 33984
 33986 3 -42.54 72.72 2.38 0.072 33962
 33987 3 -42.44 72.77 2.46 0.102 33986
 33988 3 -42.37 72.85 2.51 0.077 33987
 33989 3 -42.29 72.94 2.57 0.086 33988
 33990 3 -42.19 72.98 2.59 0.109 33989
 33991 3 -46.99 73.15 3.85 0.109 33843
 33992 3 -46.95 73.09 3.98 0.096 33991
 33993 3 -46.91 73.06 4.1 0.105 33992
 33994 3 -46.91 73.04 4.26 0.079 33993
 33995 3 -46.89 72.98 4.37 0.159 33994
 33996 3 -46.81 72.98 4.58 0.289 33995
 33997 3 -46.84 72.88 4.68 0.305 33996
 33998 3 -46.95 72.76 4.82 0.234 33997
 33999 3 -46.99 72.63 4.9 0.123 33998
 34000 3 -46.91 72.49 5.03 0.094 33999
 34001 3 -46.88 72.41 5.19 0.133 34000
 34002 3 -46.89 72.36 5.32 0.161 34001
 34003 3 -46.86 72.22 5.42 0.27 34002
 34004 3 -46.83 72.13 5.56 0.357 34003
 34005 3 -46.84 72.04 5.67 0.442 34004
 34006 3 -46.96 71.97 5.77 0.365 34005
 34007 3 -47.38 71.98 5.73 0.267 34006
 34008 3 -47.5 72.01 5.81 0.27 34007
 34009 3 -47.6 71.93 5.87 0.099 34008
 34010 3 -46.15 71.72 5.54 0.076 34005
 34011 3 -46.02 71.65 5.63 0.077 34010
 34012 3 -45.89 71.63 5.77 0.061 34011
 34013 3 -46.42 72.92 4.63 0.069 33997
 34014 3 -46.24 72.92 4.68 0.141 34013
 34015 3 -46.13 73 4.68 0.135 34014
 34016 3 -45.93 72.97 4.71 0.132 34015
 34017 3 -45.72 72.92 4.73 0.098 34016
 34018 3 -45.58 72.9 4.81 0.088 34017
 34019 3 -45.45 72.94 4.89 0.096 34018
 34020 3 -47.28 74.19 3.38 0.107 33837
 34021 3 -47.19 74.17 3.44 0.102 34020
 34022 3 -46.67 74.39 2.36 0.106 33833
 34023 3 -46.48 74.46 2.38 0.073 34022
 34024 3 -46.34 75.4 1.82 0.435 33825
 34025 3 -46.43 75.5 1.82 0.412 34024
 34026 3 -46.44 75.62 1.87 0.388 34025
 34027 3 -46.47 75.78 1.84 0.358 34026
 34028 3 -46.53 75.92 1.8 0.281 34027
 34029 3 -46.63 76.08 1.8 0.219 34028
 34030 3 -46.78 76.22 1.75 0.22 34029
 34031 3 -46.86 76.35 1.78 0.205 34030
 34032 3 -47.01 76.5 1.74 0.216 34031
 34033 3 -47.08 76.7 1.73 0.225 34032
 34034 3 -47.21 76.88 1.73 0.273 34033
 34035 3 -47.32 76.96 1.73 0.29 34034
 34036 3 -47.46 77.17 1.77 0.328 34035
 34037 3 -47.55 77.2 1.68 0.293 34036
 34038 3 -47.64 77.31 1.6 0.248 34037
 34039 3 -47.75 77.42 1.58 0.244 34038
 34040 3 -47.82 77.59 1.53 0.243 34039
 34041 3 -47.97 77.72 1.48 0.228 34040
 34042 3 -48.1 77.82 1.4 0.196 34041
 34043 3 -48.3 77.95 1.39 0.195 34042
 34044 3 -48.41 78.08 1.44 0.191 34043
 34045 3 -48.52 78.19 1.51 0.197 34044
 34046 3 -48.66 78.3 1.57 0.203 34045
 34047 3 -48.74 78.43 1.67 0.216 34046
 34048 3 -48.73 78.66 2.05 0.308 34047
 34049 3 -48.65 79.17 2.14 0.51 34048
 34050 3 -48.35 79.7 1.79 0.202 34049
 34051 3 -48.28 79.7 1.71 0.136 34050
 34052 3 -48.74 79.25 2.31 0.539 34049
 34053 3 -48.8 79.38 2.49 0.629 34052
 34054 3 -49.18 79.41 2.89 0.826 34053
 34055 3 -49.65 79.44 3.9 0.338 34054
 34056 3 -49.66 79.4 4.03 0.345 34055
 34057 3 -49.66 79.28 4.18 0.331 34056
 34058 3 -50.09 79.65 4.35 0.115 34057
 34059 3 -50.18 79.67 4.5 0.111 34058
 34060 3 -50.11 79.75 4.69 0.065 34059
 34061 3 -50.07 79.76 4.84 0.12 34060
 34062 3 -50.01 79.73 4.97 0.000125 34061
 34063 3 -49.64 79.07 4.27 0.203 34057
 34064 3 -49.56 78.75 4.46 0.189 34063
 34065 3 -49.51 78.64 4.53 0.145 34064
 34066 3 -49.46 78.6 4.64 0.111 34065
 34067 3 -49.3 78.59 4.69 0.11 34066
 34068 3 -49.16 78.59 4.71 0.076 34067
 34069 3 -48.94 78.55 4.77 0.071 34068
 34070 3 -49.63 78.97 4.32 0.203 34063
 34071 3 -49.64 79.3 4.21 0.192 34070
 34072 3 -49.53 79.23 4.18 0.000125 34071
 34073 3 -49.3 79.43 2.87 0.761 34054
 34074 3 -49.38 79.46 2.79 0.705 34073
 34075 3 -49.57 79.57 2.72 0.518 34074
 34076 3 -49.71 79.57 2.69 0.39 34075
 34077 3 -49.86 79.69 2.65 0.293 34076
 34078 3 -50 79.79 2.66 0.253 34077
 34079 3 -50.17 79.89 2.63 0.264 34078
 34080 3 -50.38 80.11 2.76 0.293 34079
 34081 3 -50.62 80.22 2.79 0.273 34080
 34082 3 -50.78 80.3 2.83 0.253 34081
 34083 3 -50.9 80.43 2.98 0.228 34082
 34084 3 -51.03 80.52 3.1 0.258 34083
 34085 3 -51.17 80.6 3.22 0.249 34084
 34086 3 -51.22 80.65 3.39 0.251 34085
 34087 3 -51.31 80.71 3.53 0.187 34086
 34088 3 -51.49 81.1 3.66 0.287 34087
 34089 3 -51.49 81.41 3.65 0.137 34088
 34090 3 -51.41 81.52 3.54 0.125 34089
 34091 3 -51.35 81.57 3.41 0.14 34090
 34092 3 -51.29 81.73 3.24 0.178 34091
 34093 3 -51.31 81.89 3.11 0.183 34092
 34094 3 -51.31 82.01 2.97 0.259 34093
 34095 3 -51.28 82.13 2.94 0.351 34094
 34096 3 -51.27 82.25 2.87 0.451 34095
 34097 3 -51.21 82.38 2.88 0.538 34096
 34098 3 -51.17 82.5 2.77 0.575 34097
 34099 3 -51.04 82.57 2.79 0.592 34098
 34100 3 -50.97 82.69 2.89 0.558 34099
 34101 3 -51.4 82.81 3.47 0.13 34100
 34102 3 -51.52 82.8 3.53 0.112 34101
 34103 3 -51.61 82.76 3.59 0.000125 34102
 34104 3 -50.92 82.78 2.75 0.466 34100
 34105 3 -50.79 82.84 2.97 0.41 34104
 34106 3 -50.62 82.99 3.5 0.097 34105
 34107 3 -50.45 83.08 3.54 0.087 34106
 34108 3 -51.59 81.1 3.84 0.279 34088
 34109 3 -51.71 81.12 3.94 0.299 34108
 34110 3 -51.84 81.13 4.07 0.271 34109
 34111 3 -52.01 81.15 4.13 0.26 34110
 34112 3 -52.14 81.16 4.23 0.225 34111
 34113 3 -52.43 81.35 4.43 0.234 34112
 34114 3 -52.59 81.4 4.39 0.171 34113
 34115 3 -52.75 81.44 4.24 0.172 34114
 34116 3 -52.94 81.55 4.26 0.193 34115
 34117 3 -53.07 81.63 4.24 0.178 34116
 34118 3 -53.21 81.66 4.21 0.168 34117
 34119 3 -53.35 81.67 4.17 0.193 34118
 34120 3 -53.49 81.67 4.19 0.166 34119
 34121 3 -53.69 81.73 4.18 0.171 34120
 34122 3 -53.78 81.81 4.15 0.19 34121
 34123 3 -53.94 81.89 4.12 0.187 34122
 34124 3 -54.06 82 4.05 0.186 34123
 34125 3 -54.21 82.06 4.08 0.233 34124
 34126 3 -54.47 82.17 4 0.307 34125
 34127 3 -54.43 82.36 3.86 0.163 34126
 34128 3 -54.45 82.48 3.78 0.127 34127
 34129 3 -54.38 82.57 3.69 0.148 34128
 34130 3 -54.4 82.71 3.6 0.122 34129
 34131 3 -54.41 82.86 3.49 0.153 34130
 34132 3 -54.39 82.98 3.42 0.161 34131
 34133 3 -54.33 83.14 3.36 0.148 34132
 34134 3 -54.29 83.26 3.32 0.145 34133
 34135 3 -54.29 83.37 3.26 0.126 34134
 34136 3 -54.26 83.39 3.16 0.122 34135
 34137 3 -54.25 83.59 3.1 0.135 34136
 34138 3 -54.2 83.69 3.1 0.128 34137
 34139 3 -54.04 83.87 3.07 0.238 34138
 34140 3 -53.94 83.92 3.14 0.284 34139
 34141 3 -54.01 83.96 3.34 0.309 34140
 34142 3 -54.1 84.05 3.42 0.244 34141
 34143 3 -54.05 84.11 3.52 0.192 34142
 34144 3 -54 84.1 3.66 0.161 34143
 34145 3 -54.02 84.22 3.72 0.169 34144
 34146 3 -53.97 84.27 3.87 0.179 34145
 34147 3 -53.83 84.43 4.07 0.204 34146
 34148 3 -53.84 84.56 4.11 0.212 34147
 34149 3 -53.9 84.73 4.16 0.174 34148
 34150 3 -53.86 84.94 4.3 0.167 34149
 34151 3 -53.75 84.99 4.35 0.169 34150
 34152 3 -53.62 85.03 4.29 0.173 34151
 34153 3 -53.1 85.22 4.19 0.337 34152
 34154 3 -53.19 85.26 4.12 0.000125 34153
 34155 3 -52.7 85.46 4.29 0.208 34153
 34156 3 -52.59 85.67 4.4 0.19 34155
 34157 3 -52.49 85.84 4.53 0.161 34156
 34158 3 -52.4 85.91 4.72 0.166 34157
 34159 3 -52.32 85.91 4.87 0.143 34158
 34160 3 -52.27 85.92 5.08 0.152 34159
 34161 3 -52.2 85.94 5.31 0.191 34160
 34162 3 -52.1 85.96 5.54 0.171 34161
 34163 3 -51.98 86.06 5.69 0.201 34162
 34164 3 -51.96 86.04 5.89 0.238 34163
 34165 3 -51.94 86.1 6 0.271 34164
 34166 3 -51.89 86.2 6.08 0.389 34165
 34167 3 -51.78 86.27 6.06 0.465 34166
 34168 3 -51.71 86.3 6.24 0.483 34167
 34169 3 -51.56 86.2 6.42 0.44 34168
 34170 3 -51.51 86.11 6.61 0.449 34169
 34171 3 -51.41 86 6.75 0.503 34170
 34172 3 -51.32 85.99 6.86 0.569 34171
 34173 3 -51.09 86.16 6.86 0.48 34172
 34174 3 -51.02 86.36 6.93 0.463 34173
 34175 3 -50.97 86.55 7.03 0.505 34174
 34176 3 -50.93 86.7 7.08 0.52 34175
 34177 3 -50.92 86.84 7.11 0.538 34176
 34178 3 -50.69 86.74 7.41 0.463 34177
 34179 3 -50.59 86.82 7.56 0.424 34178
 34180 3 -50.47 86.84 7.64 0.471 34179
 34181 3 -49.97 86.77 7.22 0.188 34180
 34182 3 -49.77 86.82 7.15 0.131 34181
 34183 3 -49.6 86.85 7.13 0.125 34182
 34184 3 -49.46 86.95 7.16 0.115 34183
 34185 3 -49.36 86.97 7.06 0.182 34184
 34186 3 -49.2 86.99 7.01 0.208 34185
 34187 3 -49.05 86.97 7.11 0.151 34186
 34188 3 -48.95 86.99 7.18 0.104 34187
 34189 3 -48.81 86.96 7.16 0.124 34188
 34190 3 -48.62 87 7.26 0.112 34189
 34191 3 -48.53 86.96 7.37 0.138 34190
 34192 3 -48.37 87.05 7.44 0.1 34191
 34193 3 -48.32 87.18 7.59 0.113 34192
 34194 3 -48.26 87.24 7.7 0.155 34193
 34195 3 -48.12 87.37 7.88 0.113 34194
 34196 3 -50.5 86.93 7.88 0.37 34180
 34197 3 -50.87 87.25 8.51 0.169 34196
 34198 3 -50.96 87.3 8.59 0.199 34197
 34199 3 -51 87.39 8.7 0.234 34198
 34200 3 -51.05 87.37 8.86 0.21 34199
 34201 3 -51.15 87.36 9.05 0.218 34200
 34202 3 -51.25 87.41 9.17 0.211 34201
 34203 3 -51.23 87.35 9.42 0.16 34202
 34204 3 -51.28 87.35 9.6 0.177 34203
 34205 3 -51.39 87.3 9.7 0.198 34204
 34206 3 -51.57 87.29 9.77 0.205 34205
 34207 3 -51.82 87.12 9.7 0.185 34206
 34208 3 -52.05 86.99 9.7 0.163 34207
 34209 3 -52.26 86.95 9.71 0.17 34208
 34210 3 -52.42 86.92 9.79 0.164 34209
 34211 3 -52.6 86.91 9.85 0.162 34210
 34212 3 -52.74 86.92 9.99 0.187 34211
 34213 3 -52.82 86.94 10.09 0.246 34212
 34214 3 -52.95 86.9 10.14 0.346 34213
 34215 3 -53.02 86.81 10.2 0.387 34214
 34216 3 -53.15 86.79 10.26 0.435 34215
 34217 3 -53.32 86.75 10.25 0.482 34216
 34218 3 -53.47 86.72 10.32 0.513 34217
 34219 3 -53.52 86.28 9.88 0.038 34218
 34220 3 -53.53 86.39 9.85 0.107 34219
 34221 3 -53.56 86.72 10.5 0.48 34218
 34222 3 -53.7 86.69 10.54 0.448 34221
 34223 3 -53.75 86.76 10.79 0.316 34222
 34224 3 -53.89 86.99 11.12 0.197 34223
 34225 3 -53.95 87.06 11.29 0.222 34224
 34226 3 -54.04 87.05 11.38 0.245 34225
 34227 3 -54.16 86.96 11.5 0.192 34226
 34228 3 -54.18 86.99 11.62 0.151 34227
 34229 3 -54.04 86.58 9.89 0.114 34222
 34230 3 -54.15 86.54 9.77 0.101 34229
 34231 3 -54.22 86.59 9.68 0.089 34230
 34232 3 -54.3 86.69 9.68 0.076 34231
 34233 3 -54.12 86.82 9.64 0.112 34232
 34234 3 -53.95 86.77 9.57 0.07 34233
 34235 3 -51.52 87.46 9.94 0.11 34206
 34236 3 -51.61 87.58 10.02 0.149 34235
 34237 3 -51.54 87.65 10.11 0.113 34236
 34238 3 -51.43 87.62 10.23 0.066 34237
 34239 3 -51.47 87.58 10.4 0.071 34238
 34240 3 -51.51 87.67 10.5 0.071 34239
 34241 3 -51.59 87.66 10.57 0.067 34240
 34242 3 -51.51 87.54 10.7 0.095 34241
 34243 3 -51.12 87.28 6.63 0.227 34177
 34244 3 -51 87.36 6.53 0.257 34243
 34245 3 -50.91 87.42 6.82 0.066 34244
 34246 3 -50.78 87.48 6.81 0.024 34245
 34247 3 -50.69 87.51 6.8 0.065 34246
 34248 3 -50.74 87.48 6.37 0.219 34244
 34249 3 -50.65 87.61 6.42 0.211 34248
 34250 3 -50.61 87.79 6.36 0.218 34249
 34251 3 -50.55 87.9 6.35 0.231 34250
 34252 3 -50.44 88.06 6.38 0.231 34251
 34253 3 -50.43 88.19 6.37 0.141 34252
 34254 3 -50.43 88.18 6.26 0.000125 34253
 34255 3 -51.85 85.69 7.22 0.172 34172
 34256 3 -51.8 85.51 7.3 0.254 34255
 34257 3 -52.05 85.44 7.51 0.156 34256
 34258 3 -52.06 85.21 7.51 0.098 34257
 34259 3 -52.07 85.15 7.63 0.087 34258
 34260 3 -51.52 86.66 6.16 0.088 34169
 34261 3 -51.6 86.73 6.34 0.051 34260
 34262 3 -51.8 86.75 6.38 0.075 34261
 34263 3 -51.9 86.81 6.26 0.094 34262
 34264 3 -51.7 86.79 5.73 0.124 34168
 34265 3 -51.75 86.91 5.81 0.156 34264
 34266 3 -51.87 86.97 5.93 0.16 34265
 34267 3 -54.92 82.27 4.11 0.388 34126
 34268 3 -55.07 82.26 4.15 0.487 34267
 34269 3 -55.28 82.56 3.59 0.04 34268
 34270 3 -55.07 82.17 4.36 0.543 34268
 34271 3 -55.18 82.07 4.49 0.539 34270
 34272 3 -55.37 82.08 4.53 0.459 34271
 34273 3 -55.58 81.93 4.54 0.35 34272
 34274 3 -55.98 81.57 4.47 0.169 34273
 34275 3 -56.22 81.5 4.52 0.196 34274
 34276 3 -56.38 81.43 4.58 0.264 34275
 34277 3 -56.44 81.37 4.67 0.327 34276
 34278 3 -56.56 81.27 4.75 0.407 34277
 34279 3 -56.67 81.26 4.83 0.494 34278
 34280 3 -56.78 81.36 4.86 0.562 34279
 34281 3 -56.91 81.38 4.85 0.638 34280
 34282 3 -57.11 81.5 4.68 0.638 34281
 34283 3 -57.19 81.52 4.74 0.626 34282
 34284 3 -56.54 80.87 5.8 0.161 34283
 34285 3 -56.56 80.81 5.92 0.156 34284
 34286 3 -56.57 80.76 6.04 0.145 34285
 34287 3 -56.62 80.66 6.2 0.156 34286
 34288 3 -56.72 80.58 6.3 0.177 34287
 34289 3 -56.81 80.47 6.52 0.178 34288
 34290 3 -56.93 80.5 6.61 0.165 34289
 34291 3 -57.1 80.47 6.8 0.171 34290
 34292 3 -57.2 80.41 6.91 0.154 34291
 34293 3 -57.37 80.41 6.99 0.191 34292
 34294 3 -57.47 80.3 7.09 0.241 34293
 34295 3 -57.48 80.17 7.13 0.262 34294
 34296 3 -57.68 80.2 7.28 0.177 34295
 34297 3 -57.87 80.23 7.36 0.162 34296
 34298 3 -57.98 80.29 7.41 0.113 34297
 34299 3 -58.04 80.23 7.49 0.107 34298
 34300 3 -58.08 80.28 7.57 0.097 34299
 34301 3 -58.24 80.22 7.63 0.175 34300
 34302 3 -58.33 80.25 7.81 0.158 34301
 34303 3 -58.37 80.27 7.99 0.171 34302
 34304 3 -58.45 80.26 8.21 0.176 34303
 34305 3 -58.5 80.29 8.44 0.143 34304
 34306 3 -58.55 80.22 8.58 0.169 34305
 34307 3 -58.58 80.15 8.76 0.23 34306
 34308 3 -58.48 80.07 8.83 0.246 34307
 34309 3 -59.02 80.14 8.91 0.159 34308
 34310 3 -59.15 80.19 9.1 0.214 34309
 34311 3 -59.26 80.16 9.18 0.218 34310
 34312 3 -59.41 80.13 9.19 0.277 34311
 34313 3 -59.52 80.04 9.27 0.311 34312
 34314 3 -59.62 80 9.34 0.385 34313
 34315 3 -59.7 79.91 9.39 0.411 34314
 34316 3 -59.8 79.83 9.29 0.419 34315
 34317 3 -59.92 79.93 9.5 0.375 34316
 34318 3 -60.1 79.91 9.45 0.303 34317
 34319 3 -60.37 79.84 9.24 0.23 34318
 34320 3 -60.54 79.8 9.17 0.235 34319
 34321 3 -60.69 79.76 9.02 0.248 34320
 34322 3 -60.63 79.85 8.64 0.112 34321
 34323 3 -60.68 79.84 8.45 0.142 34322
 34324 3 -60.76 79.74 8.35 0.204 34323
 34325 3 -60.88 79.66 8.29 0.267 34324
 34326 3 -60.93 79.6 8.21 0.373 34325
 34327 3 -61.03 79.5 8.22 0.461 34326
 34328 3 -61.15 79.55 8.15 0.563 34327
 34329 3 -61.16 79.39 8.02 0.614 34328
 34330 3 -61.35 79.4 8.02 0.603 34329
 34331 3 -61.32 79.28 7.64 0.5 34330
 34332 3 -60.9 78.99 7 0.237 34331
 34333 3 -60.82 79.02 6.82 0.223 34332
 34334 3 -60.84 78.97 6.68 0.216 34333
 34335 3 -60.91 78.89 6.57 0.177 34334
 34336 3 -61.03 78.73 6.47 0.2 34335
 34337 3 -61.01 78.6 6.33 0.266 34336
 34338 3 -60.98 78.43 6.2 0.313 34337
 34339 3 -61.04 78.37 6.04 0.398 34338
 34340 3 -61.06 78.33 5.89 0.455 34339
 34341 3 -61.05 78.26 5.72 0.425 34340
 34342 3 -60.97 78.2 5.57 0.394 34341
 34343 3 -60.97 77.97 5.41 0.335 34342
 34344 3 -60.88 78.06 5.33 0.377 34343
 34345 3 -60.84 78.13 5.19 0.375 34344
 34346 3 -60.95 78.11 5.09 0.358 34345
 34347 3 -61.37 77.58 5.11 0.17 34346
 34348 3 -61.48 77.5 4.91 0.106 34347
 34349 3 -61.62 77.38 4.83 0.119 34348
 34350 3 -61.77 77.27 4.78 0.142 34349
 34351 3 -61.85 77.11 4.84 0.16 34350
 34352 3 -61.96 76.95 4.9 0.154 34351
 34353 3 -61.98 76.75 5.05 0.152 34352
 34354 3 -62.04 76.63 5.04 0.1 34353
 34355 3 -62.18 76.49 5.07 0.136 34354
 34356 3 -62.23 76.44 4.97 0.205 34355
 34357 3 -62.35 76.3 4.87 0.168 34356
 34358 3 -62.45 76.14 4.85 0.174 34357
 34359 3 -62.46 76.01 4.79 0.204 34358
 34360 3 -62.59 75.92 4.77 0.227 34359
 34361 3 -62.75 75.83 4.65 0.24 34360
 34362 3 -62.84 75.75 4.56 0.224 34361
 34363 3 -62.95 75.57 4.54 0.125 34362
 34364 3 -62.83 75.59 4.39 0.086 34363
 34365 3 -62.82 75.57 4.19 0.064 34364
 34366 3 -62.78 75.56 4.07 0.055 34365
 34367 3 -62.75 75.4 3.97 0.084 34366
 34368 3 -63.01 75.42 4.42 0.082 34363
 34369 3 -63.11 75.24 4.43 0.108 34368
 34370 3 -63.09 75.13 4.29 0.087 34369
 34371 3 -63.11 75.05 4.22 0.089 34370
 34372 3 -63.15 74.99 4.13 0.101 34371
 34373 3 -63.17 74.88 4.01 0.106 34372
 34374 3 -63.24 74.79 3.93 0.126 34373
 34375 3 -63.46 74.75 3.9 0.072 34374
 34376 3 -63.47 74.63 3.89 0.000125 34375
 34377 3 -63.14 74.63 3.79 0.1 34374
 34378 3 -63.15 74.64 3.63 0.064 34377
 34379 3 -63.13 74.7 3.49 0.068 34378
 34380 3 -60.89 78.08 4.94 0.277 34346
 34381 3 -60.47 78.22 4.75 0.099 34380
 34382 3 -60.33 78.28 4.84 0.046 34381
 34383 3 -60.4 78.02 5.38 0.042 34344
 34384 3 -60.5 79.07 6.51 0.093 34334
 34385 3 -61.33 80.22 8.38 0.096 34328
 34386 3 -61.26 80.22 8.48 0.032 34385
 34387 3 -61.1 80.28 8.49 0.085 34386
 34388 3 -61.29 80.34 8.39 0.092 34385
 34389 3 -61.19 80.47 8.4 0.115 34388
 34390 3 -61.1 80.43 8.16 0.073 34389
 34391 3 -61.03 80.35 8.06 0.103 34390
 34392 3 -61.09 80.28 7.99 0.097 34391
 34393 3 -61.2 80.59 8.37 0.071 34389
 34394 3 -61.15 80.68 8.29 0.106 34393
 34395 3 -61.01 80.78 8.32 0.146 34394
 34396 3 -60.92 80.87 8.3 0.104 34395
 34397 3 -60.89 81.04 8.3 0.112 34396
 34398 3 -60.92 81.17 8.34 0.000125 34397
 34399 3 -60.81 79.58 9.29 0.148 34321
 34400 3 -60.83 79.38 9.38 0.16 34399
 34401 3 -60.82 79.3 9.47 0.118 34400
 34402 3 -59.49 79.42 8.97 0.047 34316
 34403 3 -59.62 79.42 8.97 0.064 34402
 34404 3 -59.61 80.37 8.93 0.052 34312
 34405 3 -58.34 79.96 8.94 0.111 34308
 34406 3 -58.34 79.93 9.07 0.121 34405
 34407 3 -58.27 79.86 9.14 0.159 34406
 34408 3 -58.23 79.7 9.24 0.157 34407
 34409 3 -58.18 79.6 9.37 0.191 34408
 34410 3 -58.21 79.6 9.55 0.188 34409
 34411 3 -58.18 79.59 9.71 0.168 34410
 34412 3 -58.12 79.48 9.88 0.162 34411
 34413 3 -58.11 79.4 10.03 0.151 34412
 34414 3 -58.19 79.38 10.22 0.157 34413
 34415 3 -58.15 79.42 10.46 0.121 34414
 34416 3 -58.12 79.5 10.65 0.115 34415
 34417 3 -58.18 79.54 10.77 0.174 34416
 34418 3 -58.24 79.6 10.92 0.245 34417
 34419 3 -58.3 79.65 11.04 0.304 34418
 34420 3 -58.33 79.75 11.12 0.34 34419
 34421 3 -58.26 79.87 11.19 0.38 34420
 34422 3 -58.04 79.84 11.45 0.253 34421
 34423 3 -57.93 79.88 11.56 0.327 34422
 34424 3 -57.96 79.94 11.68 0.38 34423
 34425 3 -57.9 79.9 11.86 0.427 34424
 34426 3 -57.86 79.96 11.99 0.474 34425
 34427 3 -57.81 79.97 12.15 0.509 34426
 34428 3 -58.11 79.8 12.4 0.353 34427
 34429 3 -58.18 79.55 12.62 0.267 34428
 34430 3 -58.12 79.42 12.73 0.267 34429
 34431 3 -58.02 79.08 12.6 0.154 34430
 34432 3 -58.38 78.99 12.61 0.044 34431
 34433 3 -58.44 79.09 12.66 0.077 34432
 34434 3 -57.62 79.14 12.48 0.117 34431
 34435 3 -57.58 79.11 12.33 0.068 34434
 34436 3 -57.2 80.1 12.04 0.279 34427
 34437 3 -57.32 80.21 12.41 0.251 34436
 34438 3 -57.28 80.24 12.53 0.324 34437
 34439 3 -57.22 80.29 12.66 0.347 34438
 34440 3 -56.92 80.61 12.7 0.23 34439
 34441 3 -56.77 80.75 12.81 0.231 34440
 34442 3 -56.68 80.86 12.92 0.299 34441
 34443 3 -56.57 80.97 12.94 0.39 34442
 34444 3 -56.48 81.1 13.02 0.451 34443
 34445 3 -56.4 81.22 13.09 0.442 34444
 34446 3 -56.23 81.31 13.12 0.359 34445
 34447 3 -56.13 81.33 13.18 0.236 34446
 34448 3 -55.89 81.42 13.1 0.102 34447
 34449 3 -55.84 81.52 13.07 0.136 34448
 34450 3 -55.79 81.65 12.93 0.07 34449
 34451 3 -55.68 81.7 12.91 0.102 34450
 34452 3 -55.5 81.64 13.01 0.088 34451
 34453 3 -57.53 80.04 12.9 0.165 34439
 34454 3 -57.78 80.04 13.08 0.116 34453
 34455 3 -57.91 80.01 13.15 0.085 34454
 34456 3 -57.04 79.96 11.65 0.173 34436
 34457 3 -57.06 79.84 11.52 0.000125 34456
 34458 3 -58.57 80.15 10.88 0.166 34421
 34459 3 -58.64 80.22 10.84 0.13 34458
 34460 3 -58.55 80.46 10.73 0.091 34459
 34461 3 -58.61 80.58 10.67 0.046 34460
 34462 3 -57.36 81.59 4.58 0.523 34283
 34463 3 -57.43 81.79 4.83 0.361 34462
 34464 3 -57.61 81.86 4.68 0.338 34463
 34465 3 -57.73 81.94 4.75 0.201 34464
 34466 3 -57.87 81.96 4.72 0.111 34465
 34467 3 -58.01 82.04 4.77 0.099 34466
 34468 3 -57.42 80.95 4.45 0.135 34462
 34469 3 -57.55 80.84 4.41 0.177 34468
 34470 3 -57.64 80.59 4.45 0.2 34469
 34471 3 -57.52 80.32 4.52 0.062 34470
 34472 3 -57.58 80.22 4.56 0.14 34471
 34473 3 -57.48 80.18 4.51 0.031 34472
 34474 3 -55.67 82.19 4.53 0.154 34273
 34475 3 -55.9 82.26 4.45 0.000125 34474
 34476 3 -48.48 80.22 2.93 0.199 34053
 34477 3 -48.48 80.29 3.08 0.269 34476
 34478 3 -48.61 80.43 3.36 0.17 34477
 34479 3 -48.81 80.5 3.56 0.138 34478
 34480 3 -48.9 80.52 3.76 0.153 34479
 34481 3 -49.03 80.58 4 0.175 34480
 34482 3 -49.12 80.63 4.11 0.179 34481
 34483 3 -49.2 80.62 4.29 0.16 34482
 34484 3 -49.31 80.71 4.4 0.148 34483
 34485 3 -49.36 80.79 4.58 0.127 34484
 34486 3 -49.29 80.92 4.74 0.115 34485
 34487 3 -49.26 81.08 4.79 0.131 34486
 34488 3 -49.16 81.19 4.79 0.149 34487
 34489 3 -49.05 81.3 4.79 0.164 34488
 34490 3 -48.92 81.44 4.85 0.114 34489
 34491 3 -48.83 81.54 4.92 0.093 34490
 34492 3 -48.73 81.62 4.88 0.128 34491
 34493 3 -48.62 81.65 4.89 0.168 34492
 34494 3 -48.53 81.75 4.85 0.197 34493
 34495 3 -48.46 81.92 4.77 0.254 34494
 34496 3 -48.26 81.93 4.79 0.309 34495
 34497 3 -48.2 82.08 4.73 0.402 34496
 34498 3 -47.97 82.1 4.73 0.452 34497
 34499 3 -47.89 82.23 4.65 0.476 34498
 34500 3 -47.71 82.3 4.68 0.483 34499
 34501 3 -47.64 82.39 4.62 0.44 34500
 34502 3 -47.51 82.48 4.65 0.354 34501
 34503 3 -47.32 82.5 4.65 0.28 34502
 34504 3 -47.17 82.52 4.68 0.168 34503
 34505 3 -47.08 82.58 4.69 0.099 34504
 34506 3 -47.03 82.69 4.72 0.125 34505
 34507 3 -46.99 82.79 4.67 0.169 34506
 34508 3 -46.88 82.85 4.53 0.088 34507
 34509 3 -46.81 83 4.44 0.105 34508
 34510 3 -46.73 83.04 4.4 0.086 34509
 34511 3 -46.58 83.09 4.27 0.088 34510
 34512 3 -46.46 83.14 4.17 0.139 34511
 34513 3 -46.38 83.22 4.16 0.098 34512
 34514 3 -46.31 83.37 4.11 0.000125 34513
 34515 3 -47.36 77.46 2.13 0.118 34036
 34516 3 -47.28 77.56 2.28 0.133 34515
 34517 3 -47.14 77.58 2.4 0.147 34516
 34518 3 -46.97 77.58 2.46 0.151 34517
 34519 3 -46.8 77.62 2.47 0.136 34518
 34520 3 -46.71 77.71 2.54 0.105 34519
 34521 3 -46.53 77.88 2.56 0.139 34520
 34522 3 -46.37 77.98 2.59 0.189 34521
 34523 3 -46.21 78.08 2.63 0.192 34522
 34524 3 -45.92 78.18 2.56 0.112 34523
 34525 3 -45.79 78.24 2.58 0.111 34524
 34526 3 -45.69 78.3 2.62 0.111 34525
 34527 3 -45.57 78.34 2.67 0.146 34526
 34528 3 -45.43 78.39 2.6 0.149 34527
 34529 3 -45.42 78.08 2.42 0.119 34528
 34530 3 -45.42 78.02 2.3 0.03 34529
 34531 3 -45.15 78.64 2.73 0.138 34528
 34532 3 -45.07 78.8 2.78 0.149 34531
 34533 3 -45.05 78.93 2.96 0.134 34532
 34534 3 -44.84 78.99 3.1 0.119 34533
 34535 3 -44.68 79.05 3.18 0.147 34534
 34536 3 -44.48 79.12 3.24 0.19 34535
 34537 3 -44.37 79.18 3.34 0.254 34536
 34538 3 -44.32 79.35 3.41 0.467 34537
 34539 3 -44.33 79.43 3.5 0.535 34538
 34540 3 -44.31 79.51 3.68 0.59 34539
 34541 3 -44.11 79.57 3.77 0.606 34540
 34542 3 -43.96 79.65 3.78 0.627 34541
 34543 3 -43.86 79.68 3.9 0.672 34542
 34544 3 -43.71 79.72 4.01 0.648 34543
 34545 3 -43.06 79.58 3.46 0.368 34544
 34546 3 -42.88 79.57 3.34 0.361 34545
 34547 3 -42.69 79.58 3.22 0.294 34546
 34548 3 -42.59 79.59 3.16 0.245 34547
 34549 3 -42.28 79.8 3.13 0.2 34548
 34550 3 -42.14 79.64 2.88 0.08 34549
 34551 3 -42.23 79.6 2.8 0.037 34550
 34552 3 -42 79.85 3.07 0.079 34549
 34553 3 -41.86 79.88 2.99 0.085 34552
 34554 3 -41.77 79.87 2.94 0.096 34553
 34555 3 -41.63 79.86 2.95 0.068 34554
 34556 3 -41.5 79.88 2.89 0.102 34555
 34557 3 -41.36 79.84 2.88 0.105 34556
 34558 3 -41.17 79.79 2.83 0.045 34557
 34559 3 -43.99 79.94 4.35 0.369 34544
 34560 3 -44.05 79.9 4.76 0.181 34559
 34561 3 -44.07 79.9 4.89 0.000125 34560
 34562 3 -43.9 80.25 4.14 0.108 34559
 34563 3 -44.99 79.77 3.75 0.107 34540
 34564 3 -45.1 79.79 3.75 0.16 34563
 34565 3 -45.24 79.83 3.75 0.135 34564
 34566 3 -45.39 79.9 3.84 0.101 34565
 34567 3 -45.57 79.93 3.96 0.142 34566
 34568 3 -45.68 79.89 4.03 0.133 34567
 34569 3 -38.89 64.4 -2.01 0.369 30872
 34570 3 -38.72 64.45 -1.92 0.341 34569
 34571 3 -38.58 64.56 -1.79 0.349 34570
 34572 3 -38.48 64.61 -1.63 0.368 34571
 34573 3 -38.43 64.68 -1.49 0.404 34572
 34574 3 -38.44 64.68 -1.34 0.423 34573
 34575 3 -38.22 64.83 -1.36 0.421 34574
 34576 3 -37.95 64.89 -1.3 0.353 34575
 34577 3 -37.86 64.81 -1.16 0.362 34576
 34578 3 -37.78 64.78 -0.97 0.364 34577
 34579 3 -37.72 64.78 -0.83 0.345 34578
 34580 3 -37.66 64.66 -0.66 0.374 34579
 34581 3 -37.58 64.55 -0.49 0.387 34580
 34582 3 -37.52 64.54 -0.31 0.382 34581
 34583 3 -37.5 64.54 -0.17 0.358 34582
 34584 3 -37.33 64.5 -0.07 0.296 34583
 34585 3 -37.31 64.46 0.12 0.296 34584
 34586 3 -37.17 64.44 0.23 0.278 34585
 34587 3 -37.03 64.53 0.34 0.29 34586
 34588 3 -36.91 64.62 0.46 0.264 34587
 34589 3 -36.8 64.68 0.61 0.281 34588
 34590 3 -36.65 64.7 0.73 0.346 34589
 34591 3 -36.51 64.7 0.8 0.37 34590
 34592 3 -36.35 64.75 0.85 0.377 34591
 34593 3 -36.21 64.76 0.99 0.362 34592
 34594 3 -36.03 64.78 1.1 0.389 34593
 34595 3 -35.89 64.76 1.18 0.412 34594
 34596 3 -35.77 64.87 1.3 0.476 34595
 34597 3 -35.26 64.57 0.89 0.157 34596
 34598 3 -35.16 64.62 0.79 0.142 34597
 34599 3 -35.01 64.59 0.66 0.12 34598
 34600 3 -34.89 64.62 0.54 0.147 34599
 34601 3 -34.91 64.61 0.36 0.124 34600
 34602 3 -34.92 64.54 0.15 0.131 34601
 34603 3 -34.97 64.58 0.03 0.107 34602
 34604 3 -35.06 64.58 -0.08 0.098 34603
 34605 3 -35.08 64.52 -0.24 0.128 34604
 34606 3 -35.04 64.42 -0.38 0.153 34605
 34607 3 -34.95 64.39 -0.54 0.153 34606
 34608 3 -34.91 64.34 -0.7 0.148 34607
 34609 3 -34.88 64.32 -0.91 0.234 34608
 34610 3 -34.88 64.28 -1.01 0.307 34609
 34611 3 -34.78 64.3 -1.12 0.405 34610
 34612 3 -34.74 64.34 -1.28 0.435 34611
 34613 3 -34.85 64.36 -1.46 0.457 34612
 34614 3 -34.88 64.41 -1.6 0.426 34613
 34615 3 -34.79 64.59 -1.68 0.404 34614
 34616 3 -35.21 64.42 -1.86 0.177 34615
 34617 3 -35.3 64.46 -2.03 0.197 34616
 34618 3 -35.38 64.51 -2.14 0.234 34617
 34619 3 -35.5 64.58 -2.29 0.241 34618
 34620 3 -35.53 64.53 -2.41 0.288 34619
 34621 3 -35.34 64.2 -2.54 0.102 34620
 34622 3 -35.41 64.07 -2.65 0.058 34621
 34623 3 -35.8 64.98 -2.46 0.159 34620
 34624 3 -35.84 65.14 -2.51 0.119 34623
 34625 3 -35.77 65.23 -2.57 0.118 34624
 34626 3 -34.36 65.08 -1.71 0.128 34615
 34627 3 -34.3 65.14 -1.83 0.068 34626
 34628 3 -35.81 64.99 1.49 0.51 34596
 34629 3 -35.72 65.07 1.62 0.543 34628
 34630 3 -35.64 65.17 1.75 0.585 34629
 34631 3 -35.45 65.18 1.85 0.572 34630
 34632 3 -35.25 65.22 1.92 0.542 34631
 34633 3 -35.19 65.39 2.08 0.527 34632
 34634 3 -35.06 65.42 2.19 0.534 34633
 34635 3 -34.9 65.52 2.25 0.523 34634
 34636 3 -34.77 65.59 2.33 0.54 34635
 34637 3 -34.8 65.7 2.44 0.522 34636
 34638 3 -34.26 65.52 2.47 0.365 34637
 34639 3 -33.94 65.62 2.5 0.34 34638
 34640 3 -33.74 65.74 2.56 0.34 34639
 34641 3 -33.52 65.86 2.52 0.31 34640
 34642 3 -33.33 66.04 2.56 0.279 34641
 34643 3 -33.2 66.08 2.59 0.293 34642
 34644 3 -32.99 66.29 2.66 0.263 34643
 34645 3 -32.78 66.38 2.76 0.281 34644
 34646 3 -32.54 66.42 2.83 0.292 34645
 34647 3 -32.33 66.53 2.87 0.29 34646
 34648 3 -32.17 66.51 2.93 0.31 34647
 34649 3 -31.98 66.55 3.02 0.361 34648
 34650 3 -31.85 66.51 3.11 0.436 34649
 34651 3 -31.84 66.25 3.57 0.22 34650
 34652 3 -31.76 66.3 3.72 0.217 34651
 34653 3 -31.62 66.27 3.87 0.234 34652
 34654 3 -31.5 66.32 4.02 0.233 34653
 34655 3 -31.44 66.24 4.14 0.251 34654
 34656 3 -31.39 66.16 4.23 0.27 34655
 34657 3 -31.23 66.34 4.46 0.153 34656
 34658 3 -31.24 66.37 4.68 0.196 34657
 34659 3 -31.2 66.42 4.79 0.22 34658
 34660 3 -31.19 66.49 4.94 0.193 34659
 34661 3 -31.09 66.56 5.05 0.18 34660
 34662 3 -31.01 66.67 5.22 0.181 34661
 34663 3 -30.92 66.71 5.4 0.164 34662
 34664 3 -30.78 66.7 5.51 0.149 34663
 34665 3 -30.69 66.7 5.63 0.149 34664
 34666 3 -30.59 66.67 5.75 0.164 34665
 34667 3 -30.51 66.62 5.79 0.192 34666
 34668 3 -30.43 66.64 5.92 0.229 34667
 34669 3 -30.33 66.59 6.07 0.249 34668
 34670 3 -30.1 66.55 5.72 0.104 34669
 34671 3 -30.03 66.48 5.63 0.073 34670
 34672 3 -30.3 66.51 6.22 0.253 34669
 34673 3 -30.26 66.49 6.4 0.23 34672
 34674 3 -30.28 66.37 6.67 0.166 34673
 34675 3 -30.19 66.3 6.75 0.134 34674
 34676 3 -30.18 66.35 6.89 0.119 34675
 34677 3 -30.16 66.2 7.09 0.111 34676
 34678 3 -30.1 66.1 7.17 0.147 34677
 34679 3 -30.05 66.02 7.31 0.144 34678
 34680 3 -30.01 65.9 7.39 0.17 34679
 34681 3 -29.9 65.79 7.57 0.218 34680
 34682 3 -29.85 65.68 7.69 0.217 34681
 34683 3 -29.79 65.61 7.85 0.194 34682
 34684 3 -29.65 65.47 7.91 0.227 34683
 34685 3 -29.51 65.18 8.02 0.208 34684
 34686 3 -29.38 65.11 8.06 0.274 34685
 34687 3 -29.31 65.04 8.12 0.363 34686
 34688 3 -29.22 64.96 8.11 0.402 34687
 34689 3 -29.19 64.73 7.91 0.373 34688
 34690 3 -29.16 64.58 7.86 0.419 34689
 34691 3 -29.23 64.4 7.84 0.466 34690
 34692 3 -29.33 64.29 7.83 0.526 34691
 34693 3 -29.82 64.12 7.65 0.446 34692
 34694 3 -29.94 64.04 7.49 0.435 34693
 34695 3 -29.99 63.91 7.35 0.397 34694
 34696 3 -30.07 63.85 7.19 0.381 34695
 34697 3 -30.26 63.81 7.05 0.32 34696
 34698 3 -30.16 63.58 7.03 0.257 34697
 34699 3 -30.08 63.25 6.94 0.144 34698
 34700 3 -30.15 63.2 6.84 0.157 34699
 34701 3 -30.24 63.09 6.77 0.209 34700
 34702 3 -30.3 62.92 6.69 0.227 34701
 34703 3 -30.33 62.83 6.6 0.285 34702
 34704 3 -30.34 62.77 6.5 0.34 34703
 34705 3 -30.37 62.65 6.43 0.387 34704
 34706 3 -30.32 62.44 6.33 0.482 34705
 34707 3 -30.31 62.35 6.21 0.548 34706
 34708 3 -29.58 61.82 6.59 0.158 34707
 34709 3 -29.45 61.68 6.75 0.127 34708
 34710 3 -29.36 61.52 6.85 0.108 34709
 34711 3 -29.27 61.39 6.92 0.126 34710
 34712 3 -29.2 61.28 6.99 0.174 34711
 34713 3 -29.18 61.22 7.13 0.151 34712
 34714 3 -29.1 61.06 7.19 0.146 34713
 34715 3 -29 60.9 7.34 0.103 34714
 34716 3 -28.91 60.85 7.49 0.107 34715
 34717 3 -28.88 60.73 7.58 0.195 34716
 34718 3 -28.68 60.5 7.69 0.204 34717
 34719 3 -28.59 60.39 7.87 0.175 34718
 34720 3 -28.55 60.31 7.99 0.181 34719
 34721 3 -28.59 60.25 8.19 0.129 34720
 34722 3 -28.67 60.15 8.33 0.155 34721
 34723 3 -28.78 60 8.53 0.117 34722
 34724 3 -28.81 59.92 8.63 0.132 34723
 34725 3 -28.83 59.86 8.76 0.144 34724
 34726 3 -28.9 59.79 8.87 0.194 34725
 34727 3 -29 59.66 8.9 0.278 34726
 34728 3 -29.06 59.64 8.97 0.362 34727
 34729 3 -29.19 59.6 9.1 0.402 34728
 34730 3 -29.31 59.67 9.2 0.473 34729
 34731 3 -29.36 59.7 9.33 0.528 34730
 34732 3 -29.02 60.32 9.6 0.112 34731
 34733 3 -28.97 60.45 9.62 0.069 34732
 34734 3 -29.52 59.51 9.4 0.526 34731
 34735 3 -29.51 59.48 9.57 0.493 34734
 34736 3 -29.52 59.82 9.88 0.274 34735
 34737 3 -29.37 60.04 10.17 0.117 34736
 34738 3 -29.48 59.01 9.49 0.342 34735
 34739 3 -28.83 58.89 9.62 0.125 34738
 34740 3 -28.58 58.92 9.66 0.094 34739
 34741 3 -28.45 58.93 9.72 0.09 34740
 34742 3 -28.32 59.04 9.73 0.122 34741
 34743 3 -28.24 59.2 9.76 0.142 34742
 34744 3 -28.11 59.28 9.79 0.177 34743
 34745 3 -27.95 59.36 9.84 0.145 34744
 34746 3 -27.83 59.41 9.93 0.103 34745
 34747 3 -29.66 58.88 9.55 0.194 34738
 34748 3 -29.71 58.8 9.63 0.155 34747
 34749 3 -29.79 58.7 9.74 0.149 34748
 34750 3 -29.93 58.71 9.83 0.121 34749
 34751 3 -29.99 58.67 9.93 0.081 34750
 34752 3 -30.11 58.69 9.95 0.09 34751
 34753 3 -30.32 58.66 10.12 0.11 34752
 34754 3 -30.43 58.63 10.26 0.124 34753
 34755 3 -30.62 58.56 10.29 0.121 34754
 34756 3 -30.76 58.43 10.3 0.157 34755
 34757 3 -30.81 58.36 10.38 0.254 34756
 34758 3 -30.92 58.31 10.38 0.357 34757
 34759 3 -31.03 58.3 10.57 0.512 34758
 34760 3 -31.29 58.48 10.57 0.483 34759
 34761 3 -31.43 58.48 10.59 0.518 34760
 34762 3 -31.62 58.37 10.52 0.513 34761
 34763 3 -31.72 58.34 10.42 0.421 34762
 34764 3 -31.75 58.42 10.58 0.411 34763
 34765 3 -31.78 58.4 10.74 0.39 34764
 34766 3 -31.9 58.44 10.74 0.198 34765
 34767 3 -32.16 58.21 10.85 0.11 34766
 34768 3 -31.39 58.19 11.58 0.103 34765
 34769 3 -31.42 58.1 11.65 0.000125 34768
 34770 3 -30.8 57.74 10.7 0.193 34759
 34771 3 -30.64 57.58 10.84 0.121 34770
 34772 3 -30.68 57.53 10.95 0.118 34771
 34773 3 -30.67 57.43 11.1 0.107 34772
 34774 3 -30.61 57.37 11.23 0.119 34773
 34775 3 -30.55 57.33 11.33 0.1 34774
 34776 3 -30.48 57.34 11.48 0.116 34775
 34777 3 -30.41 57.32 11.57 0.162 34776
 34778 3 -30.36 57.25 11.69 0.152 34777
 34779 3 -30.38 57.12 11.87 0.137 34778
 34780 3 -30.32 57.03 12.06 0.126 34779
 34781 3 -30.29 56.93 12.16 0.172 34780
 34782 3 -30.32 56.88 12.28 0.233 34781
 34783 3 -30.18 56.88 12.35 0.236 34782
 34784 3 -29.94 56.9 12.34 0.178 34783
 34785 3 -29.86 56.78 12.52 0.128 34784
 34786 3 -29.84 56.71 12.62 0.137 34785
 34787 3 -29.7 56.66 12.77 0.117 34786
 34788 3 -29.61 56.62 12.95 0.123 34787
 34789 3 -29.55 56.59 13.1 0.154 34788
 34790 3 -29.55 56.55 13.27 0.196 34789
 34791 3 -29.64 56.48 13.48 0.236 34790
 34792 3 -29.69 56.47 13.61 0.315 34791
 34793 3 -29.77 56.49 13.69 0.39 34792
 34794 3 -29.91 56.39 13.78 0.478 34793
 34795 3 -29.95 56.3 13.86 0.515 34794
 34796 3 -30.1 56.24 13.95 0.545 34795
 34797 3 -30.2 56.2 13.99 0.542 34796
 34798 3 -30.4 56.31 14.09 0.542 34797
 34799 3 -30.47 56.24 14.19 0.497 34798
 34800 3 -30.85 56.91 14.09 0.135 34799
 34801 3 -30.74 57.07 14.12 0.074 34800
 34802 3 -30.6 57.1 14.21 0.123 34801
 34803 3 -30.54 57.19 14.29 0.102 34802
 34804 3 -30.5 57.31 14.37 0.091 34803
 34805 3 -30.61 56.13 14.23 0.434 34799
 34806 3 -30.52 56.31 14.39 0.092 34805
 34807 3 -31.07 55.45 13.91 0.084 34805
 34808 3 -31.18 55.39 13.86 0.085 34807
 34809 3 -31.26 55.29 13.86 0.104 34808
 34810 3 -31.41 55.23 13.93 0.117 34809
 34811 3 -29.73 56.99 12.13 0.092 34784
 34812 3 -29.64 56.99 12.04 0.09 34811
 34813 3 -29.52 56.97 12 0.071 34812
 34814 3 -29.42 56.95 12.06 0.061 34813
 34815 3 -30.42 62.33 6.2 0.476 34707
 34816 3 -30.08 61.8 6.18 0.099 34815
 34817 3 -30.16 61.71 6.2 0.136 34816
 34818 3 -30.22 61.54 6.1 0.15 34817
 34819 3 -30.26 61.36 6.01 0.162 34818
 34820 3 -30.33 61.17 5.95 0.152 34819
 34821 3 -30.37 60.99 5.92 0.148 34820
 34822 3 -30.38 60.79 5.78 0.118 34821
 34823 3 -30.35 60.57 5.74 0.116 34822
 34824 3 -30.33 60.42 5.65 0.085 34823
 34825 3 -30.18 60.29 5.64 0.095 34824
 34826 3 -29.99 60.16 5.63 0.095 34825
 34827 3 -29.8 60.15 5.63 0.128 34826
 34828 3 -29.65 60.13 5.6 0.126 34827
 34829 3 -29.55 60.11 5.58 0.077 34828
 34830 3 -30.51 62.27 6.13 0.479 34815
 34831 3 -30 62.14 5.43 0.07 34830
 34832 3 -29.92 62.14 5.35 0.101 34831
 34833 3 -29.86 62.03 5.28 0.083 34832
 34834 3 -29.78 61.91 5.15 0.101 34833
 34835 3 -29.73 61.87 4.96 0.081 34834
 34836 3 -29.66 61.72 4.79 0.111 34835
 34837 3 -29.6 61.66 4.66 0.102 34836
 34838 3 -29.42 61.58 4.74 0.123 34837
 34839 3 -29.38 61.46 4.67 0.144 34838
 34840 3 -29.37 61.29 4.58 0.13 34839
 34841 3 -29.29 61.12 4.52 0.071 34840
 34842 3 -30.55 62.16 6.08 0.326 34830
 34843 3 -31.2 62.41 6.63 0.093 34842
 34844 3 -31.25 62.44 6.71 0.056 34843
 34845 3 -30.6 62.06 6.04 0.326 34842
 34846 3 -30.57 62.11 5.83 0.227 34845
 34847 3 -29.07 65.28 8.71 0.119 34688
 34848 3 -29.04 65.24 8.87 0.142 34847
 34849 3 -29.02 65.17 9.07 0.122 34848
 34850 3 -28.9 65.07 9.19 0.136 34849
 34851 3 -28.76 65 9.29 0.132 34850
 34852 3 -28.59 64.94 9.37 0.144 34851
 34853 3 -28.38 64.85 9.48 0.188 34852
 34854 3 -28.18 64.8 9.57 0.146 34853
 34855 3 -28.05 64.71 9.68 0.119 34854
 34856 3 -27.96 64.68 9.85 0.119 34855
 34857 3 -27.86 64.55 10 0.128 34856
 34858 3 -27.92 64.37 10.1 0.099 34857
 34859 3 -27.94 64.24 10.11 0.144 34858
 34860 3 -27.89 64.08 10.15 0.141 34859
 34861 3 -28.01 64.01 10.14 0.193 34860
 34862 3 -27.87 63.89 10.26 0.207 34861
 34863 3 -27.8 63.84 10.47 0.269 34862
 34864 3 -27.73 63.79 10.59 0.302 34863
 34865 3 -27.79 63.76 10.69 0.321 34864
 34866 3 -27.64 63.76 10.85 0.321 34865
 34867 3 -27.09 63.78 10.94 0.137 34866
 34868 3 -26.97 63.73 10.99 0.17 34867
 34869 3 -26.85 63.68 11.05 0.25 34868
 34870 3 -26.74 63.68 11.04 0.363 34869
 34871 3 -26.63 63.61 11.09 0.445 34870
 34872 3 -26.49 63.61 11.1 0.511 34871
 34873 3 -26.34 63.51 11.09 0.508 34872
 34874 3 -26.2 63.36 11.11 0.495 34873
 34875 3 -26.07 63.23 11.12 0.45 34874
 34876 3 -25.9 63.05 11.01 0.329 34875
 34877 3 -25.92 62.81 10.71 0.225 34876
 34878 3 -25.86 62.73 10.65 0.192 34877
 34879 3 -25.78 62.72 10.43 0.191 34878
 34880 3 -25.69 62.65 10.3 0.139 34879
 34881 3 -27.84 63.6 10.87 0.139 34866
 34882 3 -27.95 63.78 11 0.128 34881
 34883 3 -27.92 63.63 11.07 0.000125 34882
 34884 3 -27.97 63.48 10.93 0.141 34881
 34885 3 -28.09 63.41 10.99 0.198 34884
 34886 3 -28.09 63.19 11.32 0.147 34885
 34887 3 -28.2 63.13 11.41 0.184 34886
 34888 3 -28.21 63.04 11.54 0.16 34887
 34889 3 -28.15 62.91 11.67 0.162 34888
 34890 3 -28.1 62.84 11.83 0.254 34889
 34891 3 -28.1 62.8 11.93 0.317 34890
 34892 3 -28.13 62.87 12.06 0.417 34891
 34893 3 -28.08 62.79 12.17 0.458 34892
 34894 3 -27.97 62.69 12.28 0.512 34893
 34895 3 -28.07 62.58 12.37 0.542 34894
 34896 3 -28.86 62.44 12.2 0.118 34895
 34897 3 -28.97 62.36 12.28 0.16 34896
 34898 3 -29.16 62.24 12.27 0.165 34897
 34899 3 -29.28 62.18 12.25 0.184 34898
 34900 3 -29.38 62.1 12.24 0.136 34899
 34901 3 -29.5 62.02 12.21 0.115 34900
 34902 3 -29.68 61.94 12.14 0.143 34901
 34903 3 -29.89 61.93 12.05 0.155 34902
 34904 3 -30.06 61.91 11.97 0.133 34903
 34905 3 -30.31 61.9 11.95 0.076 34904
 34906 3 -30.47 61.86 11.99 0.099 34905
 34907 3 -30.56 61.85 11.92 0.077 34906
 34908 3 -30.7 61.84 11.83 0.095 34907
 34909 3 -30.86 61.8 11.75 0.15 34908
 34910 3 -31.01 61.84 11.67 0.16 34909
 34911 3 -31.19 61.75 11.58 0.088 34910
 34912 3 -31.28 61.62 11.46 0.098 34911
 34913 3 -31.38 61.59 11.44 0.155 34912
 34914 3 -31.4 61.53 11.36 0.165 34913
 34915 3 -31.43 61.51 11.18 0.087 34914
 34916 3 -31.56 61.5 11.12 0.068 34915
 34917 3 -31.63 61.39 11.08 0.08 34916
 34918 3 -31.83 61.32 11.06 0.119 34917
 34919 3 -32 61.29 10.99 0.112 34918
 34920 3 -32.09 61.18 10.96 0.102 34919
 34921 3 -32.16 61.09 11.02 0.000125 34920
 34922 3 -27.82 62.57 12.54 0.502 34895
 34923 3 -27.76 62.63 12.74 0.394 34922
 34924 3 -27.39 62.29 12.68 0.132 34923
 34925 3 -27.19 62.21 12.75 0.077 34924
 34926 3 -27.1 62.2 12.81 0.087 34925
 34927 3 -27.01 62.11 12.94 0.09 34926
 34928 3 -26.89 62.08 13.06 0.119 34927
 34929 3 -26.74 62.09 13.13 0.182 34928
 34930 3 -26.61 62.07 13.17 0.191 34929
 34931 3 -26.47 61.83 13.39 0.085 34930
 34932 3 -26.35 61.82 13.46 0.065 34931
 34933 3 -26.24 61.86 13.61 0.067 34932
 34934 3 -26.14 61.9 13.58 0.099 34933
 34935 3 -26.05 61.98 13.62 0.089 34934
 34936 3 -27.66 62.69 12.9 0.253 34923
 34937 3 -27.62 62.63 12.99 0.16 34936
 34938 3 -27.4 61.99 11.96 0.115 34922
 34939 3 -27.45 61.94 11.79 0.115 34938
 34940 3 -27.43 61.97 11.65 0.177 34939
 34941 3 -27.42 61.95 11.53 0.232 34940
 34942 3 -27.05 62.07 11.64 0.067 34941
 34943 3 -26.94 62.07 11.67 0.086 34942
 34944 3 -26.78 62.13 11.71 0.099 34943
 34945 3 -26.59 62.2 11.75 0.106 34944
 34946 3 -26.39 62.21 11.76 0.114 34945
 34947 3 -26.25 62.24 11.81 0.143 34946
 34948 3 -25.98 62.25 11.72 0.084 34947
 34949 3 -25.8 62.24 11.65 0.069 34948
 34950 3 -25.72 62.24 11.58 0.081 34949
 34951 3 -25.52 62.27 11.56 0.062 34950
 34952 3 -25.37 62.26 11.45 0.083 34951
 34953 3 -25.23 62.26 11.44 0.075 34952
 34954 3 -25.05 62.33 11.37 0.079 34953
 34955 3 -24.91 62.37 11.34 0.105 34954
 34956 3 -24.74 62.37 11.32 0.098 34955
 34957 3 -31.68 66.59 2.85 0.516 34650
 34958 3 -31.55 66.57 2.83 0.535 34957
 34959 3 -31.4 66.56 2.77 0.512 34958
 34960 3 -31.23 66.53 2.79 0.475 34959
 34961 3 -31.03 66.45 2.69 0.366 34960
 34962 3 -30.83 66.41 2.68 0.302 34961
 34963 3 -30.64 66.36 2.54 0.248 34962
 34964 3 -30.43 66.46 2.46 0.212 34963
 34965 3 -30.34 66.51 2.44 0.215 34964
 34966 3 -30.21 66.49 2.45 0.263 34965
 34967 3 -30.16 66.45 2.32 0.315 34966
 34968 3 -29.96 66.47 2.41 0.355 34967
 34969 3 -29.8 66.41 2.32 0.388 34968
 34970 3 -29.57 66.32 2.34 0.386 34969
 34971 3 -29.42 66.38 2.39 0.304 34970
 34972 3 -29.31 66.37 2.32 0.304 34971
 34973 3 -29.05 66.35 2.32 0.289 34972
 34974 3 -28.73 66.18 2.29 0.225 34973
 34975 3 -28.56 66.14 2.27 0.228 34974
 34976 3 -28.35 66.08 2.22 0.182 34975
 34977 3 -28.2 66.04 2.16 0.184 34976
 34978 3 -28.09 66.02 2.12 0.177 34977
 34979 3 -27.98 65.92 2.01 0.173 34978
 34980 3 -27.83 65.85 1.93 0.188 34979
 34981 3 -27.72 65.76 1.86 0.224 34980
 34982 3 -27.55 65.67 1.81 0.255 34981
 34983 3 -27.42 65.58 1.75 0.276 34982
 34984 3 -27.34 65.47 1.7 0.346 34983
 34985 3 -27.33 65.31 1.65 0.385 34984
 34986 3 -27.13 65.35 1.54 0.332 34985
 34987 3 -26.89 65.32 1.53 0.346 34986
 34988 3 -26.73 65.22 1.5 0.336 34987
 34989 3 -26.59 65.15 1.56 0.379 34988
 34990 3 -26.39 65.13 1.62 0.385 34989
 34991 3 -26.34 65.03 1.69 0.464 34990
 34992 3 -26.59 64.47 1.43 0.324 34991
 34993 3 -26.43 64.39 1.36 0.402 34992
 34994 3 -26.25 64.4 1.22 0.433 34993
 34995 3 -26.08 64.33 1.24 0.481 34994
 34996 3 -25.83 64.47 1.18 0.431 34995
 34997 3 -25.64 64.53 1.07 0.376 34996
 34998 3 -25.39 64.67 0.95 0.225 34997
 34999 3 -25.24 64.75 0.91 0.194 34998
 35000 3 -25.11 64.79 0.85 0.195 34999
 35001 3 -24.96 65 0.77 0.228 35000
 35002 3 -24.78 65.16 0.75 0.247 35001
 35003 3 -24.67 65.22 0.79 0.292 35002
 35004 3 -24.51 65.3 0.86 0.271 35003
 35005 3 -24.37 65.53 0.93 0.29 35004
 35006 3 -24.23 65.63 0.98 0.283 35005
 35007 3 -24.13 65.96 0.9 0.148 35006
 35008 3 -24.02 66.09 0.79 0.147 35007
 35009 3 -23.81 66.25 0.72 0.151 35008
 35010 3 -23.69 66.27 0.5 0.139 35009
 35011 3 -23.5 66.33 0.43 0.101 35010
 35012 3 -23.6 66.48 0.8 0.105 35009
 35013 3 -23.51 66.59 0.8 0.138 35012
 35014 3 -23.4 66.69 0.83 0.156 35013
 35015 3 -23.26 66.77 0.81 0.237 35014
 35016 3 -23.12 66.9 0.82 0.298 35015
 35017 3 -23.03 67.08 0.81 0.362 35016
 35018 3 -22.9 67.19 0.78 0.417 35017
 35019 3 -22.79 67.25 0.78 0.461 35018
 35020 3 -22.61 67.37 0.63 0.388 35019
 35021 3 -22.53 67.46 0.54 0.379 35020
 35022 3 -22.36 67.57 0.49 0.289 35021
 35023 3 -22.19 67.64 0.39 0.236 35022
 35024 3 -21.97 67.7 0.21 0.207 35023
 35025 3 -21.91 67.8 0.04 0.191 35024
 35026 3 -21.85 67.84 -0.06 0.177 35025
 35027 3 -21.73 67.85 -0.18 0.161 35026
 35028 3 -21.67 67.94 -0.26 0.15 35027
 35029 3 -21.59 68.02 -0.38 0.168 35028
 35030 3 -21.45 68.21 -0.53 0.176 35029
 35031 3 -21.37 68.4 -0.65 0.172 35030
 35032 3 -21.37 68.68 -0.79 0.205 35031
 35033 3 -21.36 68.78 -0.87 0.273 35032
 35034 3 -21.17 68.87 -0.93 0.354 35033
 35035 3 -21 68.88 -1.01 0.416 35034
 35036 3 -20.87 68.87 -1.11 0.472 35035
 35037 3 -20.78 68.91 -1.19 0.525 35036
 35038 3 -20.68 68.91 -1.27 0.564 35037
 35039 3 -20.77 68.82 -1.52 0.508 35038
 35040 3 -20.67 69.01 -1.53 0.375 35039
 35041 3 -20.65 69.21 -1.64 0.3 35040
 35042 3 -20.66 69.69 -1.64 0.251 35041
 35043 3 -20.61 69.79 -1.72 0.312 35042
 35044 3 -20.47 69.96 -1.67 0.359 35043
 35045 3 -20.39 70.07 -1.82 0.362 35044
 35046 3 -20.3 70.19 -1.89 0.346 35045
 35047 3 -20.23 70.23 -2 0.313 35046
 35048 3 -19.98 70.25 -2.1 0.297 35047
 35049 3 -19.81 70.34 -2.18 0.289 35048
 35050 3 -19.63 70.49 -2.21 0.265 35049
 35051 3 -19.55 70.61 -2.2 0.267 35050
 35052 3 -19.28 70.74 -2.12 0.166 35051
 35053 3 -19.12 70.85 -2.17 0.147 35052
 35054 3 -18.96 70.98 -2.2 0.202 35053
 35055 3 -18.82 71.08 -2.25 0.226 35054
 35056 3 -18.72 71.19 -2.26 0.241 35055
 35057 3 -18.93 71.4 -1.98 0.148 35056
 35058 3 -18.91 71.51 -1.88 0.145 35057
 35059 3 -18.9 71.67 -1.79 0.125 35058
 35060 3 -18.74 71.73 -1.74 0.125 35059
 35061 3 -18.67 71.83 -1.63 0.108 35060
 35062 3 -18.62 71.91 -1.52 0.137 35061
 35063 3 -18.51 71.97 -1.47 0.174 35062
 35064 3 -18.6 72.04 -1.11 0.12 35063
 35065 3 -18.55 72.08 -0.96 0.143 35064
 35066 3 -18.45 72.06 -0.8 0.291 35065
 35067 3 -18.36 71.92 -0.65 0.508 35066
 35068 3 -18.24 71.95 -0.54 0.538 35067
 35069 3 -18.92 71.79 -0.43 0.059 35068
 35070 3 -18.08 71.86 -0.47 0.534 35068
 35071 3 -18.02 71.86 -0.32 0.503 35070
 35072 3 -17.88 71.8 -0.21 0.479 35071
 35073 3 -17.93 71.7 -0.03 0.463 35072
 35074 3 -17.87 71.62 0.03 0.406 35073
 35075 3 -18.02 71.66 0.25 0.289 35074
 35076 3 -18.15 71.7 0.49 0.181 35075
 35077 3 -18.1 71.71 0.66 0.188 35076
 35078 3 -18.1 71.75 0.83 0.213 35077
 35079 3 -18.28 71.87 0.94 0.194 35078
 35080 3 -18.3 72.01 0.97 0.169 35079
 35081 3 -18.32 72.17 0.98 0.163 35080
 35082 3 -18.29 72.27 1.09 0.191 35081
 35083 3 -17.86 71.54 0.82 0.13 35078
 35084 3 -17.72 71.42 0.88 0.106 35083
 35085 3 -17.79 71.24 0.97 0.058 35084
 35086 3 -18.45 71.18 -2.53 0.131 35056
 35087 3 -18.34 71.24 -2.66 0.161 35086
 35088 3 -18.23 71.27 -2.76 0.231 35087
 35089 3 -18.12 71.25 -2.8 0.282 35088
 35090 3 -17.99 71.28 -2.78 0.33 35089
 35091 3 -17.78 71.41 -2.25 0.149 35090
 35092 3 -17.64 71.41 -2.22 0.141 35091
 35093 3 -17.65 71.47 -2.02 0.102 35092
 35094 3 -17.6 71.39 -1.91 0.063 35093
 35095 3 -17.57 71.38 -1.8 0.128 35094
 35096 3 -17.52 71.37 -1.69 0.144 35095
 35097 3 -17.49 71.21 -1.59 0.102 35096
 35098 3 -17.42 71.14 -1.5 0.088 35097
 35099 3 -17.92 71.24 -3.07 0.287 35090
 35100 3 -17.88 71.12 -3.22 0.317 35099
 35101 3 -17.7 71.14 -3.36 0.408 35100
 35102 3 -17.5 71.22 -3.42 0.403 35101
 35103 3 -17.32 71.33 -3.43 0.444 35102
 35104 3 -17.26 71.4 -3.52 0.527 35103
 35105 3 -17.15 71.6 -3.55 0.563 35104
 35106 3 -17.02 71.49 -3.6 0.646 35105
 35107 3 -16.84 71.34 -3.73 0.619 35106
 35108 3 -16.71 71.37 -3.82 0.593 35107
 35109 3 -16.68 71.28 -3.97 0.496 35108
 35110 3 -16.6 71.2 -4.08 0.35 35109
 35111 3 -16.58 71.09 -4.28 0.257 35110
 35112 3 -16.54 71.03 -4.58 0.173 35111
 35113 3 -16.46 70.79 -4.84 0.092 35112
 35114 3 -16.4 70.81 -4.99 0.044 35113
 35115 3 -16.69 71.18 -4.44 0.07 35112
 35116 3 -20.3 68.97 -0.7 0.049 35038
 35117 3 -20.44 68.98 -0.66 0.000125 35116
 35118 3 -21.79 68.77 -0.86 0.11 35033
 35119 3 -21.87 68.85 -0.87 0.144 35118
 35120 3 -22.1 68.91 -0.83 0.178 35119
 35121 3 -22.25 68.84 -0.8 0.152 35120
 35122 3 -22.32 68.63 -0.77 0.104 35121
 35123 3 -23.1 67.2 1.45 0.1 35019
 35124 3 -23.13 67.23 1.63 0.055 35123
 35125 3 -24.13 65.51 1.16 0.196 35006
 35126 3 -24 65.5 1.22 0.168 35125
 35127 3 -23.75 65.51 1.27 0.146 35126
 35128 3 -23.63 65.53 1.38 0.119 35127
 35129 3 -23.5 65.58 1.45 0.141 35128
 35130 3 -23.36 65.6 1.55 0.158 35129
 35131 3 -23.22 65.61 1.61 0.149 35130
 35132 3 -23.08 65.62 1.69 0.131 35131
 35133 3 -22.9 65.64 1.77 0.177 35132
 35134 3 -22.75 65.71 1.92 0.148 35133
 35135 3 -22.59 65.72 2 0.146 35134
 35136 3 -22.5 65.73 2.1 0.155 35135
 35137 3 -22.38 65.72 2.2 0.156 35136
 35138 3 -22.28 65.74 2.28 0.169 35137
 35139 3 -22.16 65.8 2.35 0.195 35138
 35140 3 -22.05 65.78 2.45 0.202 35139
 35141 3 -21.97 65.76 2.6 0.222 35140
 35142 3 -21.95 65.79 2.76 0.259 35141
 35143 3 -21.88 65.84 2.84 0.311 35142
 35144 3 -22.32 65.46 3.09 0.108 35143
 35145 3 -22.43 65.39 3.18 0.11 35144
 35146 3 -22.44 65.3 3.24 0.109 35145
 35147 3 -22.51 65.34 3.31 0.11 35146
 35148 3 -22.5 65.22 3.42 0.146 35147
 35149 3 -22.57 65.08 3.58 0.138 35148
 35150 3 -22.68 64.96 3.71 0.122 35149
 35151 3 -22.8 64.84 3.77 0.17 35150
 35152 3 -22.91 64.77 3.89 0.233 35151
 35153 3 -23.03 64.67 3.89 0.307 35152
 35154 3 -23.13 64.58 3.99 0.363 35153
 35155 3 -23.31 64.5 4.02 0.451 35154
 35156 3 -23.37 64.47 4.15 0.478 35155
 35157 3 -23.44 64.38 4.21 0.512 35156
 35158 3 -23.61 65.04 4.28 0.089 35157
 35159 3 -23.58 65.17 4.39 0.079 35158
 35160 3 -23.49 65.26 4.45 0.069 35159
 35161 3 -23.51 64.18 4.22 0.47 35157
 35162 3 -23.56 64.02 4.25 0.425 35161
 35163 3 -23.61 63.93 4.38 0.333 35162
 35164 3 -23.65 63.82 4.43 0.226 35163
 35165 3 -23.72 63.62 4.38 0.16 35164
 35166 3 -23.9 63.41 4.41 0.086 35165
 35167 3 -23.94 63.28 4.44 0.098 35166
 35168 3 -23.8 63.11 4.4 0.000125 35167
 35169 3 -21.59 66.05 2.83 0.157 35143
 35170 3 -21.44 66.1 2.9 0.118 35169
 35171 3 -21.24 66.15 3 0.156 35170
 35172 3 -21 66.19 3.1 0.174 35171
 35173 3 -20.8 66.2 3.28 0.195 35172
 35174 3 -20.59 66.21 3.37 0.234 35173
 35175 3 -20.42 66.11 3.38 0.262 35174
 35176 3 -20.34 66 3.41 0.343 35175
 35177 3 -20.19 66.03 3.45 0.447 35176
 35178 3 -20.1 65.98 3.48 0.516 35177
 35179 3 -19.96 65.99 3.47 0.567 35178
 35180 3 -19.83 65.89 3.44 0.585 35179
 35181 3 -19.73 65.68 3.53 0.582 35180
 35182 3 -19.63 65.55 3.43 0.578 35181
 35183 3 -19.56 65.43 3.34 0.603 35182
 35184 3 -19.68 65.2 3.28 0.638 35183
 35185 3 -19.77 65.01 3.09 0.529 35184
 35186 3 -19.5 65.14 2.72 0.234 35185
 35187 3 -19.54 65.01 2.65 0.137 35186
 35188 3 -20.12 64.64 3.18 0.196 35185
 35189 3 -20.31 64.48 3.45 0.14 35188
 35190 3 -20.37 64.34 3.53 0.145 35189
 35191 3 -20.36 64.24 3.59 0.152 35190
 35192 3 -20.28 64.19 3.75 0.159 35191
 35193 3 -20.23 64.19 3.91 0.118 35192
 35194 3 -20.23 64.17 4.04 0.112 35193
 35195 3 -20.21 64.01 4.18 0.164 35194
 35196 3 -20.13 63.95 4.3 0.268 35195
 35197 3 -20.08 63.93 4.39 0.334 35196
 35198 3 -20.04 63.86 4.48 0.385 35197
 35199 3 -19.97 63.8 4.61 0.409 35198
 35200 3 -19.79 63.73 4.68 0.437 35199
 35201 3 -19.73 63.62 4.78 0.457 35200
 35202 3 -19.54 63.56 4.83 0.446 35201
 35203 3 -19.77 63.77 5.1 0.155 35202
 35204 3 -19.73 64.02 5.29 0.082 35203
 35205 3 -19.61 64.03 5.37 0.083 35204
 35206 3 -19.3 63.53 4.77 0.299 35202
 35207 3 -18.92 63.42 4.67 0.284 35206
 35208 3 -18.79 63.39 4.57 0.256 35207
 35209 3 -18.51 63.56 4.45 0.151 35208
 35210 3 -18.43 63.7 4.36 0.086 35209
 35211 3 -18.37 63.84 4.25 0.138 35210
 35212 3 -18.28 63.93 4.17 0.148 35211
 35213 3 -18.17 63.95 4.11 0.139 35212
 35214 3 -18.13 64.04 4.06 0.099 35213
 35215 3 -19.18 63.52 4.73 0.299 35206
 35216 3 -20.06 63.46 5.26 0.152 35215
 35217 3 -20.16 63.4 5.45 0.177 35216
 35218 3 -20.25 63.29 5.55 0.221 35217
 35219 3 -20.25 63.25 5.68 0.27 35218
 35220 3 -20.03 63.17 5.98 0.152 35219
 35221 3 -19.95 63.11 6.08 0.162 35220
 35222 3 -19.95 63.13 6.24 0.176 35221
 35223 3 -19.88 63.1 6.37 0.232 35222
 35224 3 -19.92 63.05 6.46 0.31 35223
 35225 3 -19.91 63.1 6.58 0.395 35224
 35226 3 -19.86 63.05 6.71 0.511 35225
 35227 3 -19.89 63 6.84 0.589 35226
 35228 3 -19.91 63.02 7 0.597 35227
 35229 3 -19.92 62.96 7.11 0.592 35228
 35230 3 -20.23 62.72 7.15 0.512 35229
 35231 3 -20.3 62.55 7.19 0.378 35230
 35232 3 -20.41 62.46 7.24 0.262 35231
 35233 3 -20.49 62.37 7.32 0.183 35232
 35234 3 -20.59 62.24 7.42 0.082 35233
 35235 3 -20.61 62.21 7.54 0.117 35234
 35236 3 -19.13 63.45 7.25 0.162 35229
 35237 3 -18.98 63.45 7.34 0.161 35236
 35238 3 -18.83 63.56 7.26 0.148 35237
 35239 3 -18.66 63.62 7.25 0.176 35238
 35240 3 -18.44 63.7 7.27 0.14 35239
 35241 3 -18.23 63.74 7.3 0.129 35240
 35242 3 -17.99 63.76 7.34 0.134 35241
 35243 3 -17.88 63.8 7.35 0.156 35242
 35244 3 -17.63 63.88 7.33 0.138 35243
 35245 3 -17.45 63.95 7.28 0.138 35244
 35246 3 -17.43 63.97 7.17 0.177 35245
 35247 3 -17.39 64.03 7.09 0.219 35246
 35248 3 -17.36 64.11 7.01 0.277 35247
 35249 3 -17.23 64.21 7 0.34 35248
 35250 3 -17.25 64.28 6.92 0.41 35249
 35251 3 -17.18 64.5 6.87 0.36 35250
 35252 3 -17.01 64.68 6.81 0.344 35251
 35253 3 -16.96 64.82 6.74 0.376 35252
 35254 3 -16.9 64.95 6.65 0.377 35253
 35255 3 -16.69 65.14 6.64 0.347 35254
 35256 3 -16.46 65.23 6.66 0.365 35255
 35257 3 -16.37 65.31 6.62 0.386 35256
 35258 3 -16.33 65.36 6.52 0.392 35257
 35259 3 -16.26 65.31 6.21 0.271 35258
 35260 3 -16.15 65.48 6.28 0.103 35259
 35261 3 -16.52 65.21 5.86 0.074 35259
 35262 3 -16.51 65.26 5.75 0.065 35261
 35263 3 -16.51 65.34 5.64 0.07 35262
 35264 3 -20.08 64.47 2.94 0.111 35188
 35265 3 -20.04 64.34 2.83 0.132 35264
 35266 3 -20.03 64.2 2.78 0.159 35265
 35267 3 -20.07 64.02 2.72 0.157 35266
 35268 3 -20.01 63.91 2.68 0.192 35267
 35269 3 -20.29 63.71 2.78 0.123 35268
 35270 3 -20.37 63.61 2.73 0.127 35269
 35271 3 -20.49 63.52 2.6 0.148 35270
 35272 3 -20.64 63.46 2.54 0.134 35271
 35273 3 -20.81 63.43 2.44 0.075 35272
 35274 3 -20.9 63.36 2.39 0.083 35273
 35275 3 -20.93 63.25 2.28 0.13 35274
 35276 3 -21.01 63.11 2.2 0.07 35275
 35277 3 -21.16 62.99 2.19 0.098 35276
 35278 3 -21.3 62.93 2.16 0.104 35277
 35279 3 -21.4 62.85 2.08 0.093 35278
 35280 3 -21.54 62.82 2.01 0.111 35279
 35281 3 -21.66 62.79 1.96 0.068 35280
 35282 3 -21.69 62.66 1.89 0.07 35281
 35283 3 -21.85 62.54 1.82 0.149 35282
 35284 3 -22.02 62.47 1.8 0.177 35283
 35285 3 -22.11 62.48 1.73 0.135 35284
 35286 3 -19.6 66.39 3.15 0.081 35180
 35287 3 -19.56 66.54 3.14 0.000125 35286
 35288 3 -20.59 65.89 4.03 0.065 35178
 35289 3 -20.77 65.83 4.03 0.086 35288
 35290 3 -20.93 65.91 3.96 0.000125 35289
 35291 3 -25.95 65.24 1.95 0.178 34991
 35292 3 -25.77 65.27 1.97 0.133 35291
 35293 3 -25.71 65.36 1.97 0.04 35292
 35294 3 -27.58 64.89 2.02 0.164 34985
 35295 3 -27.74 64.67 2.11 0.111 35294
 35296 3 -27.85 64.53 2.2 0.119 35295
 35297 3 -27.9 64.42 2.29 0.149 35296
 35298 3 -27.91 64.37 2.45 0.164 35297
 35299 3 -27.95 64.26 2.57 0.22 35298
 35300 3 -28.04 64.18 2.66 0.257 35299
 35301 3 -28.12 64.11 2.79 0.313 35300
 35302 3 -28.03 63.99 2.94 0.402 35301
 35303 3 -27.99 63.85 3.06 0.44 35302
 35304 3 -28.01 63.86 3.18 0.47 35303
 35305 3 -27.98 63.8 3.34 0.432 35304
 35306 3 -28.24 63.69 3.33 0.311 35305
 35307 3 -28.43 63.72 3.38 0.209 35306
 35308 3 -35.26 66.11 2.66 0.302 34637
 35309 3 -35.35 66.28 2.83 0.273 35308
 35310 3 -35.45 66.37 2.99 0.295 35309
 35311 3 -35.46 66.49 3.13 0.27 35310
 35312 3 -35.51 66.68 3.3 0.246 35311
 35313 3 -35.45 66.78 3.41 0.284 35312
 35314 3 -35.38 66.8 3.53 0.292 35313
 35315 3 -35.24 66.84 3.68 0.33 35314
 35316 3 -35.18 66.89 3.83 0.329 35315
 35317 3 -35.04 66.91 4 0.317 35316
 35318 3 -34.93 66.94 4.16 0.321 35317
 35319 3 -34.83 66.94 4.31 0.316 35318
 35320 3 -34.75 66.96 4.44 0.284 35319
 35321 3 -34.69 66.94 4.59 0.274 35320
 35322 3 -34.68 66.91 4.79 0.291 35321
 35323 3 -34.62 66.93 4.93 0.283 35322
 35324 3 -34.56 66.94 5.07 0.314 35323
 35325 3 -34.52 66.99 5.23 0.325 35324
 35326 3 -34.5 67.05 5.36 0.362 35325
 35327 3 -34.54 67.1 5.54 0.405 35326
 35328 3 -34.55 67.11 5.69 0.433 35327
 35329 3 -34.44 67.13 5.86 0.455 35328
 35330 3 -34.45 67.19 6.05 0.471 35329
 35331 3 -34.5 67.15 6.22 0.461 35330
 35332 3 -34.21 67.24 6.34 0.374 35331
 35333 3 -34.02 67.39 6.49 0.319 35332
 35334 3 -33.76 67.57 6.62 0.261 35333
 35335 3 -33.67 67.55 6.74 0.248 35334
 35336 3 -33.46 67.69 6.78 0.227 35335
 35337 3 -33.35 67.73 6.89 0.24 35336
 35338 3 -33.19 67.87 6.86 0.237 35337
 35339 3 -33.03 67.92 6.84 0.289 35338
 35340 3 -32.9 67.94 6.87 0.305 35339
 35341 3 -32.77 68.01 6.87 0.345 35340
 35342 3 -32.58 68.09 6.84 0.328 35341
 35343 3 -32.41 68.16 6.87 0.334 35342
 35344 3 -32.24 68.21 7 0.291 35343
 35345 3 -32.03 68.28 7.09 0.259 35344
 35346 3 -31.83 68.28 7.12 0.318 35345
 35347 3 -31.65 68.32 7.1 0.38 35346
 35348 3 -31.83 67.85 7.74 0.144 35347
 35349 3 -31.85 67.74 7.85 0.148 35348
 35350 3 -31.86 67.67 7.96 0.132 35349
 35351 3 -31.87 67.6 8.08 0.125 35350
 35352 3 -31.82 67.45 8.26 0.12 35351
 35353 3 -31.88 67.36 8.45 0.156 35352
 35354 3 -31.88 67.33 8.55 0.163 35353
 35355 3 -31.84 67.36 8.71 0.154 35354
 35356 3 -31.82 67.36 8.88 0.19 35355
 35357 3 -31.77 67.36 9.02 0.23 35356
 35358 3 -31.52 67.19 9.11 0.069 35357
 35359 3 -31.44 67.16 9.25 0.094 35358
 35360 3 -31.44 67.15 9.42 0.084 35359
 35361 3 -31.3 67.21 9.58 0.092 35360
 35362 3 -31.25 67.23 9.72 0.124 35361
 35363 3 -31.2 67.26 9.87 0.161 35362
 35364 3 -31.12 67.31 10.05 0.191 35363
 35365 3 -31.01 67.32 10.2 0.202 35364
 35366 3 -30.85 67.32 10.35 0.141 35365
 35367 3 -30.83 67.28 10.54 0.095 35366
 35368 3 -30.78 67.24 10.63 0.035 35367
 35369 3 -32.13 67.56 9.16 0.159 35357
 35370 3 -32.23 67.62 9.26 0.23 35369
 35371 3 -32.46 67.73 9.25 0.263 35370
 35372 3 -32.6 67.84 9.25 0.289 35371
 35373 3 -32.69 67.85 9.31 0.371 35372
 35374 3 -32.81 67.88 9.33 0.431 35373
 35375 3 -32.87 68 9.42 0.506 35374
 35376 3 -32.93 68.1 9.44 0.581 35375
 35377 3 -32.33 68.61 8.96 0.138 35376
 35378 3 -32.34 68.82 8.99 0.106 35377
 35379 3 -32.41 68.95 8.99 0.147 35378
 35380 3 -32.46 69.1 8.85 0.154 35379
 35381 3 -32.51 69.22 8.67 0.158 35380
 35382 3 -32.65 69.36 8.68 0.113 35381
 35383 3 -32.74 69.45 8.72 0.126 35382
 35384 3 -33.15 67.97 9.72 0.502 35376
 35385 3 -33.21 68 9.87 0.504 35384
 35386 3 -33.33 68 10.04 0.499 35385
 35387 3 -33.46 67.9 10.16 0.515 35386
 35388 3 -33.57 68.05 10.19 0.531 35387
 35389 3 -33.57 67.87 10.5 0.41 35388
 35390 3 -33.62 67.92 10.62 0.362 35389
 35391 3 -33.72 68.22 10.66 0.351 35390
 35392 3 -33.77 68.64 10.69 0.261 35391
 35393 3 -33.7 68.71 10.86 0.293 35392
 35394 3 -34.08 68.76 11.17 0.136 35393
 35395 3 -34.16 68.74 11.3 0.149 35394
 35396 3 -34.13 68.76 11.53 0.131 35395
 35397 3 -34.12 68.6 11.74 0.138 35396
 35398 3 -33.95 68.48 11.57 0.087 35397
 35399 3 -34.22 68.55 11.96 0.064 35397
 35400 3 -34.28 68.4 12.09 0.114 35399
 35401 3 -34.32 68.15 12.08 0.084 35400
 35402 3 -34.28 68.03 12.11 0.149 35401
 35403 3 -34.27 67.95 11.99 0.052 35402
 35404 3 -34.1 67.98 12.03 0.055 35403
 35405 3 -33.84 68.53 9.79 0.252 35388
 35406 3 -34.08 68.68 9.7 0.212 35405
 35407 3 -34.32 68.81 9.52 0.205 35406
 35408 3 -34.42 68.96 9.24 0.183 35407
 35409 3 -34.48 69.07 9.07 0.136 35408
 35410 3 -34.61 69.15 8.98 0.169 35409
 35411 3 -34.76 69.13 8.86 0.232 35410
 35412 3 -34.9 69.24 8.8 0.275 35411
 35413 3 -35.03 69.29 8.68 0.289 35412
 35414 3 -35.23 69.36 8.71 0.261 35413
 35415 3 -35.41 69.46 8.75 0.243 35414
 35416 3 -35.63 69.39 8.85 0.139 35415
 35417 3 -35.72 69.35 8.86 0.000125 35416
 35418 3 -35.44 69.72 8.64 0.124 35415
 35419 3 -35.59 69.85 8.66 0.125 35418
 35420 3 -35.73 69.9 8.67 0.133 35419
 35421 3 -35.87 69.88 8.69 0.142 35420
 35422 3 -36.01 69.88 8.55 0.108 35421
 35423 3 -36.16 69.95 8.54 0.102 35422
 35424 3 -36.22 70.08 8.43 0.046 35423
 35425 3 -36.27 70.09 8.33 0.07 35424
 35426 3 -31.33 68.56 6.76 0.271 35347
 35427 3 -31.28 68.75 6.56 0.259 35426
 35428 3 -31.23 68.77 6.43 0.258 35427
 35429 3 -31.08 68.86 6.49 0.256 35428
 35430 3 -31.03 68.98 6.45 0.31 35429
 35431 3 -31.02 69.19 6.36 0.304 35430
 35432 3 -30.97 69.35 6.51 0.383 35431
 35433 3 -30.95 69.48 6.51 0.445 35432
 35434 3 -30.95 69.62 6.47 0.525 35433
 35435 3 -30.84 69.77 6.42 0.562 35434
 35436 3 -30.74 69.91 6.53 0.602 35435
 35437 3 -30.53 69.86 7.3 0.251 35436
 35438 3 -30.34 69.93 7.29 0.3 35437
 35439 3 -30.4 70.25 7.11 0.092 35438
 35440 3 -30.24 69.85 7.47 0.243 35438
 35441 3 -30.11 69.62 7.65 0.18 35440
 35442 3 -30.04 69.54 7.82 0.108 35441
 35443 3 -30.02 69.48 8.01 0.167 35442
 35444 3 -29.91 69.41 8.17 0.13 35443
 35445 3 -29.8 69.45 8.32 0.081 35444
 35446 3 -29.76 69.48 8.56 0.131 35445
 35447 3 -29.73 69.49 8.72 0.164 35446
 35448 3 -29.63 69.55 8.84 0.158 35447
 35449 3 -29.5 69.66 8.91 0.113 35448
 35450 3 -29.4 69.69 8.93 0.132 35449
 35451 3 -29.29 69.76 9.01 0.148 35450
 35452 3 -29.06 69.94 9.18 0.147 35451
 35453 3 -28.98 70.07 9.28 0.152 35452
 35454 3 -28.87 70.13 9.38 0.167 35453
 35455 3 -28.75 70.26 9.49 0.132 35454
 35456 3 -28.64 70.36 9.57 0.132 35455
 35457 3 -28.63 70.42 9.7 0.142 35456
 35458 3 -28.54 70.49 9.82 0.14 35457
 35459 3 -28.49 70.54 9.97 0.122 35458
 35460 3 -28.46 70.65 10.12 0.106 35459
 35461 3 -28.44 70.72 10.28 0.117 35460
 35462 3 -28.45 70.76 10.47 0.14 35461
 35463 3 -28.45 70.79 10.63 0.114 35462
 35464 3 -28.4 70.83 10.81 0.125 35463
 35465 3 -28.36 70.86 10.97 0.134 35464
 35466 3 -28.28 70.91 11.16 0.139 35465
 35467 3 -28.21 70.97 11.34 0.175 35466
 35468 3 -28.14 71 11.6 0.155 35467
 35469 3 -28.11 70.98 11.76 0.135 35468
 35470 3 -28.11 71.07 11.95 0.169 35469
 35471 3 -28.07 71.01 12.03 0.158 35470
 35472 3 -28.05 71.05 12.14 0.227 35471
 35473 3 -27.88 71.07 12.31 0.283 35472
 35474 3 -27.98 71.16 12.51 0.321 35473
 35475 3 -27.83 71.14 12.62 0.35 35474
 35476 3 -27.82 71.19 12.76 0.308 35475
 35477 3 -27.67 71.14 12.86 0.258 35476
 35478 3 -27.81 71.08 13.01 0.204 35477
 35479 3 -27.82 71.16 13.13 0.102 35478
 35480 3 -30.27 70.08 7.43 0.166 35440
 35481 3 -30.07 70.13 7.31 0.062 35480
 35482 3 -30.71 70.08 6.15 0.51 35436
 35483 3 -30.73 70.16 6.23 0.509 35482
 35484 3 -30.72 70.26 6.28 0.512 35483
 35485 3 -30.18 70.4 5.77 0.221 35484
 35486 3 -30.08 70.58 5.65 0.254 35485
 35487 3 -30.05 70.71 5.58 0.261 35486
 35488 3 -30.06 70.85 5.54 0.248 35487
 35489 3 -29.99 71 5.54 0.257 35488
 35490 3 -29.86 71.19 5.59 0.224 35489
 35491 3 -29.77 71.32 5.56 0.209 35490
 35492 3 -29.59 71.46 5.51 0.189 35491
 35493 3 -29.49 71.6 5.48 0.211 35492
 35494 3 -29.36 71.65 5.52 0.173 35493
 35495 3 -29.31 71.78 5.47 0.193 35494
 35496 3 -29.25 71.93 5.39 0.222 35495
 35497 3 -29.18 72.05 5.37 0.237 35496
 35498 3 -29.14 72.22 5.37 0.216 35497
 35499 3 -29.12 72.42 5.41 0.179 35498
 35500 3 -29.14 72.56 5.48 0.221 35499
 35501 3 -29.21 72.71 5.62 0.245 35500
 35502 3 -29.25 72.84 5.8 0.242 35501
 35503 3 -29.19 72.95 5.96 0.115 35502
 35504 3 -29.09 72.89 5.96 0.061 35503
 35505 3 -29.56 73.12 5.94 0.344 35502
 35506 3 -29.64 73.23 5.95 0.36 35505
 35507 3 -29.62 73.35 5.97 0.432 35506
 35508 3 -29.23 73.64 5.56 0.268 35507
 35509 3 -29.21 73.76 5.53 0.352 35508
 35510 3 -29.18 73.88 5.51 0.417 35509
 35511 3 -29.17 73.99 5.5 0.479 35510
 35512 3 -29.14 74.12 5.47 0.497 35511
 35513 3 -29.07 74.21 5.36 0.512 35512
 35514 3 -29.44 74.57 5.96 0.228 35513
 35515 3 -29.37 74.75 5.99 0.204 35514
 35516 3 -29.3 74.94 6.03 0.169 35515
 35517 3 -29.22 75.12 6.07 0.177 35516
 35518 3 -29.14 75.26 6.1 0.199 35517
 35519 3 -29.16 75.37 6.17 0.243 35518
 35520 3 -28.99 75.51 6.41 0.134 35519
 35521 3 -28.85 75.52 6.41 0.137 35520
 35522 3 -28.72 75.6 6.47 0.172 35521
 35523 3 -28.55 75.71 6.53 0.24 35522
 35524 3 -28.46 75.79 6.57 0.283 35523
 35525 3 -28.39 75.71 6.88 0.227 35524
 35526 3 -28.27 75.78 6.98 0.243 35525
 35527 3 -28.18 75.83 7.19 0.318 35526
 35528 3 -28.1 75.84 7.32 0.393 35527
 35529 3 -27.95 75.9 7.4 0.473 35528
 35530 3 -27.76 75.92 7.53 0.538 35529
 35531 3 -27.64 76 7.58 0.627 35530
 35532 3 -27.54 75.97 7.73 0.607 35531
 35533 3 -27 75.64 7.05 0.142 35532
 35534 3 -26.95 75.59 6.89 0.111 35533
 35535 3 -27.6 76.06 8.18 0.442 35532
 35536 3 -27.67 76.09 8.84 0.176 35535
 35537 3 -27.55 76.1 9.04 0.164 35536
 35538 3 -27.47 76.15 9.18 0.147 35537
 35539 3 -27.29 76.19 9.26 0.17 35538
 35540 3 -27.2 76.25 9.39 0.177 35539
 35541 3 -27.06 76.34 9.49 0.131 35540
 35542 3 -26.98 76.45 9.57 0.148 35541
 35543 3 -26.94 76.55 9.63 0.179 35542
 35544 3 -26.94 76.72 9.62 0.237 35543
 35545 3 -26.96 76.88 9.55 0.29 35544
 35546 3 -27.05 77.09 9.54 0.258 35545
 35547 3 -27.19 77.21 9.46 0.198 35546
 35548 3 -27.22 77.42 9.42 0.2 35547
 35549 3 -27.3 77.61 9.34 0.218 35548
 35550 3 -27.51 77.67 9.36 0.258 35549
 35551 3 -27.63 77.78 9.35 0.311 35550
 35552 3 -27.69 77.99 9.14 0.194 35551
 35553 3 -27.74 78.14 9.06 0.186 35552
 35554 3 -27.8 78.27 8.99 0.235 35553
 35555 3 -27.83 78.45 9.03 0.279 35554
 35556 3 -27.93 78.61 8.94 0.451 35555
 35557 3 -28.01 78.68 8.87 0.495 35556
 35558 3 -28.02 78.79 8.73 0.552 35557
 35559 3 -28.04 78.9 8.73 0.588 35558
 35560 3 -28.28 78.86 8.29 0.656 35559
 35561 3 -28.45 78.67 7.93 0.578 35560
 35562 3 -28.74 78.62 8 0.468 35561
 35563 3 -28.74 78.64 7.84 0.437 35562
 35564 3 -28.9 78.7 7.96 0.266 35563
 35565 3 -29.01 78.65 8.01 0.194 35564
 35566 3 -29.37 78.36 8.25 0.099 35565
 35567 3 -29.52 78.32 8.3 0.101 35566
 35568 3 -29.64 78.24 8.31 0.115 35567
 35569 3 -29.7 78.14 8.27 0.118 35568
 35570 3 -29.74 78.03 8.33 0.119 35569
 35571 3 -29.85 77.98 8.27 0.129 35570
 35572 3 -29.95 77.98 8.36 0.137 35571
 35573 3 -30.01 77.89 8.37 0.061 35572
 35574 3 -30.13 77.83 8.36 0.091 35573
 35575 3 -30.24 77.81 8.34 0.000125 35574
 35576 3 -28.93 77.96 7.64 0.076 35561
 35577 3 -27.62 79.25 9.55 0.245 35559
 35578 3 -27.41 79.17 9.73 0.211 35577
 35579 3 -27.32 79.09 10.09 0.197 35578
 35580 3 -27.28 79.08 10.22 0.208 35579
 35581 3 -27.12 79.15 10.44 0.152 35580
 35582 3 -27.03 79.24 10.56 0.175 35581
 35583 3 -26.97 79.36 10.62 0.22 35582
 35584 3 -26.96 79.52 10.65 0.282 35583
 35585 3 -26.81 79.65 10.67 0.366 35584
 35586 3 -26.68 79.71 10.78 0.43 35585
 35587 3 -26.53 79.82 10.74 0.472 35586
 35588 3 -26.54 80.02 10.7 0.535 35587
 35589 3 -26.3 80.02 11.09 0.397 35588
 35590 3 -26.29 80.18 11.07 0.413 35589
 35591 3 -26.27 80.32 11.12 0.357 35590
 35592 3 -26.28 80.41 11.32 0.298 35591
 35593 3 -26.36 80.57 11.48 0.226 35592
 35594 3 -26.38 80.72 11.72 0.157 35593
 35595 3 -26.35 80.87 11.8 0.152 35594
 35596 3 -26.23 80.98 11.88 0.138 35595
 35597 3 -26.1 81.03 11.95 0.139 35596
 35598 3 -26.06 81.09 12.15 0.13 35597
 35599 3 -25.95 81.07 12.27 0.077 35598
 35600 3 -26.92 80.42 10.09 0.2 35588
 35601 3 -27.01 80.61 9.97 0.177 35600
 35602 3 -27.17 80.73 9.9 0.16 35601
 35603 3 -27.3 80.83 9.84 0.157 35602
 35604 3 -27.53 80.91 9.8 0.124 35603
 35605 3 -27.69 81.02 9.74 0.158 35604
 35606 3 -27.8 81.12 9.7 0.241 35605
 35607 3 -27.88 81.18 9.6 0.336 35606
 35608 3 -27.98 81.29 9.57 0.411 35607
 35609 3 -28.09 81.41 9.55 0.459 35608
 35610 3 -28.14 81.48 9.48 0.455 35609
 35611 3 -28.43 81.42 9.39 0.314 35610
 35612 3 -28.61 81.37 9.24 0.203 35611
 35613 3 -28.82 81.44 9.27 0.118 35612
 35614 3 -29.02 81.46 9.13 0.251 35613
 35615 3 -29.12 81.49 9.02 0.313 35614
 35616 3 -29.28 81.5 9.05 0.364 35615
 35617 3 -29.42 81.48 9.03 0.435 35616
 35618 3 -29.54 81.55 9.02 0.51 35617
 35619 3 -29.7 81.58 9.07 0.58 35618
 35620 3 -29.85 81.61 8.93 0.633 35619
 35621 3 -29.97 81.64 8.81 0.654 35620
 35622 3 -30.14 81.65 8.78 0.663 35621
 35623 3 -30.37 81.66 9.02 0.575 35622
 35624 3 -30.52 81.66 8.97 0.485 35623
 35625 3 -30.65 81.74 8.98 0.431 35624
 35626 3 -30.67 81.24 9.41 0.135 35625
 35627 3 -30.75 81.3 9.55 0.13 35626
 35628 3 -30.77 81.24 9.7 0.061 35627
 35629 3 -30.85 81.93 9.2 0.224 35625
 35630 3 -30.99 81.98 9.15 0.187 35629
 35631 3 -31.16 81.93 9.27 0.107 35630
 35632 3 -31.31 82 9.21 0.086 35631
 35633 3 -31.4 82.07 9.18 0.094 35632
 35634 3 -31.54 82.15 9.32 0.069 35633
 35635 3 -31.63 82.18 9.4 0.066 35634
 35636 3 -31.81 82.24 9.58 0.058 35635
 35637 3 -31.86 82.31 9.66 0.107 35636
 35638 3 -31.97 82.38 9.78 0.192 35637
 35639 3 -32.1 82.48 9.87 0.138 35638
 35640 3 -32.22 82.5 10.01 0.093 35639
 35641 3 -32.3 82.58 10.08 0.097 35640
 35642 3 -32.46 82.62 10.17 0.114 35641
 35643 3 -32.62 82.66 10.19 0.109 35642
 35644 3 -32.79 82.67 10.22 0.101 35643
 35645 3 -32.89 82.7 10.3 0.083 35644
 35646 3 -27.71 81.9 9.64 0.229 35610
 35647 3 -27.38 82.08 9.68 0.167 35646
 35648 3 -27.25 82.24 9.75 0.199 35647
 35649 3 -27.21 82.34 9.79 0.23 35648
 35650 3 -27.13 82.47 9.78 0.289 35649
 35651 3 -27.11 82.6 9.73 0.372 35650
 35652 3 -27.01 82.67 9.73 0.43 35651
 35653 3 -27.11 82.86 9.78 0.397 35652
 35654 3 -27.32 83.03 9.73 0.31 35653
 35655 3 -27.66 83.24 9.58 0.261 35654
 35656 3 -27.83 83.28 9.51 0.289 35655
 35657 3 -27.91 83.39 9.37 0.454 35656
 35658 3 -28.05 83.4 9.32 0.525 35657
 35659 3 -28.13 83.49 9.24 0.56 35658
 35660 3 -28.65 83.47 9.62 0.192 35659
 35661 3 -28.67 83.56 9.66 0.193 35660
 35662 3 -28.76 83.75 9.83 0.154 35661
 35663 3 -28.88 83.9 9.91 0.166 35662
 35664 3 -28.96 84.02 10 0.155 35663
 35665 3 -28.99 84.14 10.03 0.201 35664
 35666 3 -29.09 84.25 10.11 0.246 35665
 35667 3 -29.12 84.34 10.28 0.338 35666
 35668 3 -29.14 84.47 10.31 0.416 35667
 35669 3 -29.25 84.6 10.39 0.4 35668
 35670 3 -29.31 84.73 10.49 0.385 35669
 35671 3 -29.44 84.83 10.58 0.39 35670
 35672 3 -29.58 84.9 10.66 0.388 35671
 35673 3 -29.77 85 10.77 0.364 35672
 35674 3 -29.92 85.07 10.81 0.349 35673
 35675 3 -29.96 85.13 10.95 0.325 35674
 35676 3 -30.08 85.17 11.07 0.272 35675
 35677 3 -30.35 85.06 11.37 0.199 35676
 35678 3 -30.39 85.11 11.47 0.243 35677
 35679 3 -30.55 85.12 11.56 0.228 35678
 35680 3 -30.68 85.06 11.6 0.213 35679
 35681 3 -30.9 84.97 11.62 0.169 35680
 35682 3 -31.04 84.95 11.72 0.125 35681
 35683 3 -31.16 84.94 11.87 0.139 35682
 35684 3 -31.29 84.84 11.96 0.129 35683
 35685 3 -31.47 84.75 12.03 0.148 35684
 35686 3 -31.58 84.77 12.08 0.232 35685
 35687 3 -31.73 84.78 12.05 0.323 35686
 35688 3 -31.93 84.86 12.17 0.468 35687
 35689 3 -32.1 85.04 12.15 0.505 35688
 35690 3 -32.25 85.11 12.17 0.512 35689
 35691 3 -32.42 84.96 12.2 0.46 35690
 35692 3 -32.52 84.96 12.24 0.418 35691
 35693 3 -32.72 85 12.22 0.318 35692
 35694 3 -32.91 84.95 12.22 0.253 35693
 35695 3 -33.06 84.92 12.27 0.263 35694
 35696 3 -33.27 84.92 12.27 0.329 35695
 35697 3 -33.4 84.91 12.27 0.385 35696
 35698 3 -33.51 84.93 12.3 0.474 35697
 35699 3 -33.57 84.9 12.38 0.53 35698
 35700 3 -33.71 84.92 12.29 0.587 35699
 35701 3 -33.5 84.09 12.59 0.124 35700
 35702 3 -33.47 83.96 12.74 0.111 35701
 35703 3 -33.43 83.86 12.85 0.148 35702
 35704 3 -33.45 83.81 12.98 0.171 35703
 35705 3 -33.61 83.73 13.08 0.119 35704
 35706 3 -33.68 83.68 13.15 0.122 35705
 35707 3 -33.74 83.64 13.26 0.094 35706
 35708 3 -33.79 83.52 13.38 0.105 35707
 35709 3 -33.9 83.42 13.41 0.079 35708
 35710 3 -34.02 83.34 13.52 0.124 35709
 35711 3 -34.01 83.24 13.73 0.066 35710
 35712 3 -33.73 85.77 12 0.168 35700
 35713 3 -33.67 85.84 11.74 0.119 35712
 35714 3 -33.74 85.98 11.66 0.147 35713
 35715 3 -33.8 86.1 11.58 0.167 35714
 35716 3 -33.77 86.17 11.5 0.168 35715
 35717 3 -33.72 86.25 11.39 0.147 35716
 35718 3 -32.2 85.65 11.78 0.119 35690
 35719 3 -32.15 85.73 11.84 0.086 35718
 35720 3 -27.75 83.62 8.93 0.466 35659
 35721 3 -27.66 83.71 8.72 0.409 35720
 35722 3 -27.62 83.8 8.63 0.357 35721
 35723 3 -27.89 83.97 8.51 0.058 35722
 35724 3 -27.97 83.99 8.4 0.054 35723
 35725 3 -28.08 84.06 8.31 0.063 35724
 35726 3 -28.21 84.03 8.31 0.12 35725
 35727 3 -27.88 77.37 9.47 0.097 35551
 35728 3 -27.94 77.21 9.49 0.095 35727
 35729 3 -27.89 77.06 9.53 0.081 35728
 35730 3 -27.98 76.89 9.54 0.061 35729
 35731 3 -28.07 76.84 9.59 0.064 35730
 35732 3 -28.21 76.81 9.6 0.13 35731
 35733 3 -28.3 76.68 9.63 0.128 35732
 35734 3 -28.32 76.56 9.65 0.089 35733
 35735 3 -28.32 76.44 9.72 0.122 35734
 35736 3 -28.26 76.33 9.82 0.134 35735
 35737 3 -28.09 76.19 9.89 0.086 35736
 35738 3 -28.03 76.13 9.83 0.116 35737
 35739 3 -29.73 75.4 5.92 0.161 35519
 35740 3 -29.89 75.41 5.83 0.144 35739
 35741 3 -30.01 75.52 5.78 0.097 35740
 35742 3 -30.13 75.52 5.74 0.037 35741
 35743 3 -28.98 74.23 5.23 0.327 35513
 35744 3 -28.89 74.35 5.14 0.257 35743
 35745 3 -28.83 74.43 4.97 0.096 35744
 35746 3 -28.88 74.04 4.57 0.152 35743
 35747 3 -28.82 74.11 4.5 0.173 35746
 35748 3 -28.76 74.15 4.3 0.232 35747
 35749 3 -28.69 74.21 4.22 0.322 35748
 35750 3 -28.62 74.26 4.15 0.399 35749
 35751 3 -28.67 74.32 3.64 0.31 35750
 35752 3 -28.69 74.49 3.61 0.41 35751
 35753 3 -28.66 74.61 3.57 0.401 35752
 35754 3 -28.58 74.67 3.37 0.336 35753
 35755 3 -28.64 74.78 3.3 0.33 35754
 35756 3 -28.96 74.71 2.85 0.192 35755
 35757 3 -29.03 74.69 2.73 0.106 35756
 35758 3 -29.11 74.66 2.61 0.1 35757
 35759 3 -29.17 74.63 2.52 0.136 35758
 35760 3 -29.28 74.55 2.44 0.19 35759
 35761 3 -29.35 74.41 2.29 0.184 35760
 35762 3 -29.44 74.26 2.21 0.22 35761
 35763 3 -29.5 74.17 2.17 0.275 35762
 35764 3 -29.6 74.07 2.14 0.334 35763
 35765 3 -29.67 73.98 2.16 0.415 35764
 35766 3 -29.86 73.93 2.13 0.531 35765
 35767 3 -29.91 73.8 2.08 0.563 35766
 35768 3 -30.02 73.65 1.98 0.569 35767
 35769 3 -29.91 73.51 2.04 0.446 35768
 35770 3 -29.17 73.14 2.19 0.077 35769
 35771 3 -29.13 72.99 2.15 0.074 35770
 35772 3 -30.68 73.74 1.27 0.124 35768
 35773 3 -30.72 73.64 1.09 0.151 35772
 35774 3 -30.82 73.61 1.01 0.16 35773
 35775 3 -31.07 73.62 0.95 0.139 35774
 35776 3 -31.14 73.49 0.84 0.122 35775
 35777 3 -31.26 73.51 0.8 0.126 35776
 35778 3 -31.41 73.51 0.74 0.123 35777
 35779 3 -31.55 73.57 0.83 0.142 35778
 35780 3 -31.71 73.58 0.78 0.116 35779
 35781 3 -31.86 73.59 0.8 0.164 35780
 35782 3 -31.97 73.67 0.73 0.201 35781
 35783 3 -32.05 73.77 0.73 0.187 35782
 35784 3 -32.14 73.89 0.82 0.205 35783
 35785 3 -32.22 74 0.86 0.244 35784
 35786 3 -32.28 74.23 0.63 0.118 35785
 35787 3 -32.24 74.41 0.52 0.145 35786
 35788 3 -32.19 74.53 0.55 0.16 35787
 35789 3 -32.06 74.57 0.62 0.000125 35788
 35790 3 -28.52 74.92 3.4 0.177 35755
 35791 3 -28.36 74.27 4.53 0.145 35750
 35792 3 -28.17 74.26 4.59 0.141 35791
 35793 3 -28.18 74.12 4.85 0.065 35792
 35794 3 -27.94 74.25 4.67 0.082 35792
 35795 3 -29.99 73.27 6.41 0.287 35507
 35796 3 -30.18 73.42 6.42 0.252 35795
 35797 3 -30.5 73.54 6.35 0.165 35796
 35798 3 -30.74 73.61 6.38 0.185 35797
 35799 3 -30.94 73.67 6.38 0.167 35798
 35800 3 -31.12 73.71 6.33 0.124 35799
 35801 3 -31.31 73.75 6.32 0.159 35800
 35802 3 -31.47 73.76 6.34 0.171 35801
 35803 3 -31.57 73.81 6.31 0.245 35802
 35804 3 -31.72 73.81 6.23 0.223 35803
 35805 3 -31.93 73.86 6.17 0.197 35804
 35806 3 -32.15 73.82 6.21 0.218 35805
 35807 3 -32.31 73.77 6.19 0.194 35806
 35808 3 -32.48 73.72 6.14 0.217 35807
 35809 3 -32.59 73.79 6.18 0.191 35808
 35810 3 -32.8 73.72 6.12 0.178 35809
 35811 3 -32.99 73.71 6.11 0.163 35810
 35812 3 -33.18 73.81 6.1 0.199 35811
 35813 3 -33.32 73.83 6.11 0.284 35812
 35814 3 -33.46 73.8 6.08 0.397 35813
 35815 3 -33.62 73.84 6.09 0.499 35814
 35816 3 -33.75 73.8 6.11 0.557 35815
 35817 3 -34.18 73.16 6.14 0.122 35816
 35818 3 -34.33 73.04 6.19 0.128 35817
 35819 3 -34.41 72.92 6.16 0.142 35818
 35820 3 -34.54 72.83 6.16 0.116 35819
 35821 3 -34.67 72.68 6.25 0.134 35820
 35822 3 -34.81 72.59 6.27 0.156 35821
 35823 3 -34.97 72.55 6.36 0.142 35822
 35824 3 -35.14 72.45 6.41 0.144 35823
 35825 3 -35.25 72.43 6.45 0.14 35824
 35826 3 -35.4 72.46 6.48 0.000125 35825
 35827 3 -33.87 73.94 6.46 0.529 35816
 35828 3 -33.94 74.04 6.73 0.503 35827
 35829 3 -34.09 74.19 6.78 0.526 35828
 35830 3 -34.18 74.22 6.86 0.568 35829
 35831 3 -34.16 74.15 7.22 0.473 35830
 35832 3 -34.22 74.23 7.41 0.47 35831
 35833 3 -34.33 74.23 7.53 0.449 35832
 35834 3 -34.31 74.2 7.68 0.424 35833
 35835 3 -34.94 74.38 7.63 0.179 35834
 35836 3 -35.06 74.35 7.72 0.139 35835
 35837 3 -35.16 74.34 7.83 0.18 35836
 35838 3 -35.39 74.12 7.98 0.214 35837
 35839 3 -35.56 74.1 8.03 0.223 35838
 35840 3 -35.78 74.09 8.1 0.245 35839
 35841 3 -35.98 73.94 8.04 0.208 35840
 35842 3 -36.18 73.95 7.94 0.23 35841
 35843 3 -36.34 73.96 7.78 0.277 35842
 35844 3 -36.55 73.96 7.69 0.49 35843
 35845 3 -36.65 73.89 7.51 0.575 35844
 35846 3 -36.8 73.83 7.53 0.673 35845
 35847 3 -36.94 73.84 7.46 0.74 35846
 35848 3 -37.06 73.77 7.41 0.746 35847
 35849 3 -37.17 73.75 7.36 0.771 35848
 35850 3 -37.25 73.74 7.27 0.798 35849
 35851 3 -37.46 73.51 7.47 0.649 35850
 35852 3 -37.31 73.37 6.6 0.244 35851
 35853 3 -37.38 73.44 6.52 0.256 35852
 35854 3 -37.35 73.64 6.35 0.162 35853
 35855 3 -38.02 73.86 8.47 0.155 35851
 35856 3 -38.14 73.99 8.58 0.135 35855
 35857 3 -38.34 74.1 8.62 0.152 35856
 35858 3 -38.5 74.16 8.72 0.199 35857
 35859 3 -38.62 74.24 8.67 0.146 35858
 35860 3 -38.77 74.31 8.68 0.118 35859
 35861 3 -38.94 74.37 8.76 0.138 35860
 35862 3 -39.1 74.38 8.75 0.154 35861
 35863 3 -39.2 74.45 8.81 0.16 35862
 35864 3 -39.35 74.58 8.87 0.213 35863
 35865 3 -39.45 74.63 8.93 0.238 35864
 35866 3 -39.46 74.87 9.01 0.238 35865
 35867 3 -39.46 74.93 9.19 0.281 35866
 35868 3 -39.17 75.09 9.56 0.113 35867
 35869 3 -39.27 75.1 9.65 0.098 35868
 35870 3 -39.66 75.08 9.21 0.217 35867
 35871 3 -39.83 75.28 9.25 0.165 35870
 35872 3 -39.9 75.35 9.33 0.177 35871
 35873 3 -40.02 75.47 9.28 0.178 35872
 35874 3 -40.02 75.64 9.22 0.154 35873
 35875 3 -40.04 75.82 9.09 0.133 35874
 35876 3 -40.05 75.98 9.03 0.106 35875
 35877 3 -40.08 76.08 9.02 0.088 35876
 35878 3 -40.19 76.17 9.15 0.091 35877
 35879 3 -40.29 76.27 9.12 0.111 35878
 35880 3 -40.39 76.35 9.24 0.132 35879
 35881 3 -40.49 76.4 9.33 0.181 35880
 35882 3 -40.63 76.45 9.46 0.192 35881
 35883 3 -40.74 76.48 9.65 0.279 35882
 35884 3 -40.84 76.58 9.75 0.348 35883
 35885 3 -40.87 76.61 9.9 0.422 35884
 35886 3 -40.89 76.71 10.06 0.434 35885
 35887 3 -40.87 76.75 10.32 0.427 35886
 35888 3 -40.96 76.75 10.43 0.464 35887
 35889 3 -41.07 76.77 10.54 0.536 35888
 35890 3 -40.8 76.94 10.9 0.489 35889
 35891 3 -40.8 76.93 11.05 0.504 35890
 35892 3 -40.97 76.84 11.23 0.446 35891
 35893 3 -41.09 76.74 11.31 0.45 35892
 35894 3 -41.31 76.55 11.36 0.431 35893
 35895 3 -41.89 76.65 11.19 0.071 35894
 35896 3 -41.89 76.74 11.3 0.081 35895
 35897 3 -41.91 76.77 11.41 0.031 35896
 35898 3 -42.01 76.68 11.6 0.043 35897
 35899 3 -41.3 76.55 11.43 0.335 35894
 35900 3 -41.36 76.65 11.8 0.264 35899
 35901 3 -41.5 76.81 12.05 0.112 35900
 35902 3 -41.71 76.75 12.12 0.075 35901
 35903 3 -41.91 76.68 12.14 0.113 35902
 35904 3 -42.04 76.6 12.06 0.162 35903
 35905 3 -41.85 76.58 11.77 0.1 35904
 35906 3 -41.82 76.66 11.71 0.024 35905
 35907 3 -41.3 76.55 11.5 0.335 35899
 35908 3 -41.66 76.11 11.27 0.1 35907
 35909 3 -41.8 76.08 11.27 0.051 35908
 35910 3 -41.98 76.08 11.11 0.123 35909
 35911 3 -42.11 76.13 11.02 0.152 35910
 35912 3 -42.24 76.07 10.93 0.076 35911
 35913 3 -40.04 76.89 10.83 0.098 35891
 35914 3 -39.96 76.8 10.66 0.109 35913
 35915 3 -39.87 76.81 10.53 0.082 35914
 35916 3 -39.8 76.83 10.41 0.069 35915
 35917 3 -39.71 76.91 10.34 0.092 35916
 35918 3 -39.63 76.98 10.32 0.096 35917
 35919 3 -39.56 77.07 10.3 0.000125 35918
 35920 3 -41.76 76.54 10.19 0.121 35889
 35921 3 -41.95 76.67 10.32 0.098 35920
 35922 3 -41.95 76.74 10.39 0.071 35921
 35923 3 -39.66 74.39 8.91 0.103 35865
 35924 3 -39.82 74.33 8.92 0.148 35923
 35925 3 -39.97 74.24 8.92 0.13 35924
 35926 3 -40.1 74.13 8.92 0.188 35925
 35927 3 -40.27 74.14 9.04 0.146 35926
 35928 3 -40.33 74.1 9.11 0.137 35927
 35929 3 -40.38 73.97 9.3 0.166 35928
 35930 3 -40.5 73.87 9.42 0.161 35929
 35931 3 -40.64 73.78 9.49 0.194 35930
 35932 3 -40.82 73.72 9.53 0.183 35931
 35933 3 -40.95 73.7 9.58 0.178 35932
 35934 3 -41.05 73.66 9.66 0.188 35933
 35935 3 -41.13 73.51 9.85 0.213 35934
 35936 3 -41.18 73.5 9.98 0.268 35935
 35937 3 -41.29 73.53 10.08 0.257 35936
 35938 3 -41.26 73.43 10.14 0.376 35937
 35939 3 -41.29 73.3 10.26 0.416 35938
 35940 3 -41.25 73.22 10.37 0.354 35939
 35941 3 -41.23 73.14 10.51 0.35 35940
 35942 3 -41.24 73.04 10.61 0.371 35941
 35943 3 -41.16 73.1 10.76 0.45 35942
 35944 3 -41.12 73.06 10.86 0.483 35943
 35945 3 -41.18 73.04 11.01 0.464 35944
 35946 3 -41.42 73.05 11.21 0.29 35945
 35947 3 -41.69 73.17 11.38 0.166 35946
 35948 3 -41.83 73.25 11.51 0.131 35947
 35949 3 -41.87 73.26 11.69 0.164 35948
 35950 3 -41.9 73.25 11.82 0.163 35949
 35951 3 -42.07 73.43 11.83 0.114 35950
 35952 3 -42.21 73.53 11.88 0.128 35951
 35953 3 -42.36 73.52 11.97 0.174 35952
 35954 3 -42.48 73.54 12.01 0.225 35953
 35955 3 -42.58 73.65 11.68 0.1 35954
 35956 3 -42.6 73.74 11.56 0.071 35955
 35957 3 -42.66 73.69 11.4 0.054 35956
 35958 3 -42.62 73.55 12.18 0.118 35954
 35959 3 -42.73 73.59 12.22 0.09 35958
 35960 3 -42.85 73.65 12.22 0.127 35959
 35961 3 -42.98 73.72 12.25 0.11 35960
 35962 3 -43.1 73.81 12.29 0.104 35961
 35963 3 -43.16 73.95 12.39 0.12 35962
 35964 3 -43.3 74.17 12.52 0.099 35963
 35965 3 -43.45 74.18 12.53 0.106 35964
 35966 3 -43.64 74.22 12.55 0.135 35965
 35967 3 -43.77 74.24 12.61 0.129 35966
 35968 3 -43.88 74.24 12.73 0.074 35967
 35969 3 -44.02 74.22 12.76 0.183 35968
 35970 3 -44.11 74.16 12.82 0.16 35969
 35971 3 -29.84 72.9 6.63 0.133 35795
 35972 3 -29.77 72.78 6.66 0.167 35971
 35973 3 -29.63 72.61 6.9 0.147 35972
 35974 3 -29.55 72.53 7.03 0.119 35973
 35975 3 -29.5 72.41 7.19 0.099 35974
 35976 3 -29.46 72.39 7.34 0.139 35975
 35977 3 -29.29 72.34 7.48 0.164 35976
 35978 3 -29.21 72.26 7.61 0.245 35977
 35979 3 -29.17 72.19 7.71 0.335 35978
 35980 3 -29.07 72.21 7.82 0.417 35979
 35981 3 -28.95 72.21 7.89 0.474 35980
 35982 3 -28.83 72.23 8.03 0.446 35981
 35983 3 -28.73 72.14 8.16 0.447 35982
 35984 3 -28.65 72.14 8.32 0.454 35983
 35985 3 -28.55 72.1 8.46 0.412 35984
 35986 3 -28.24 72.23 8.55 0.309 35985
 35987 3 -28.16 72.23 8.75 0.182 35986
 35988 3 -28.12 72.17 8.97 0.118 35987
 35989 3 -28.03 72.11 9.14 0.144 35988
 35990 3 -27.94 72.14 9.28 0.123 35989
 35991 3 -27.83 72.22 9.42 0.099 35990
 35992 3 -27.73 72.23 9.51 0.094 35991
 35993 3 -27.63 72.34 9.48 0.05 35992
 35994 3 -27.58 72.39 9.38 0.076 35993
 35995 3 -28.57 71.48 8.51 0.103 35985
 35996 3 -28.46 71.44 8.57 0.126 35995
 35997 3 -28.26 71.37 8.48 0.055 35996
 35998 3 -30.99 70.37 7.02 0.161 35484
 35999 3 -31.11 70.38 7.3 0.137 35998
 36000 3 -31.15 70.36 7.44 0.127 35999
 36001 3 -31.23 70.39 7.56 0.155 36000
 36002 3 -31.31 70.43 7.72 0.146 36001
 36003 3 -31.31 70.54 7.92 0.122 36002
 36004 3 -31.32 70.63 8.03 0.176 36003
 36005 3 -31.33 70.69 8.15 0.196 36004
 36006 3 -31.34 70.68 8.32 0.208 36005
 36007 3 -31.38 70.66 8.46 0.265 36006
 36008 3 -31.35 70.71 8.59 0.349 36007
 36009 3 -31.29 70.72 8.72 0.407 36008
 36010 3 -31.27 70.77 8.86 0.461 36009
 36011 3 -31.29 70.83 9.02 0.49 36010
 36012 3 -31.29 70.75 9.23 0.485 36011
 36013 3 -31.28 70.62 9.44 0.414 36012
 36014 3 -31.17 70.61 9.56 0.391 36013
 36015 3 -31.14 70.67 9.66 0.384 36014
 36016 3 -31.02 70.85 9.77 0.434 36015
 36017 3 -30.93 71.25 9.92 0.356 36016
 36018 3 -30.89 71.44 10.06 0.4 36017
 36019 3 -30.8 71.66 10.14 0.491 36018
 36020 3 -30.92 71.77 10.2 0.571 36019
 36021 3 -30.94 71.87 10.28 0.607 36020
 36022 3 -30.83 71.83 10.67 0.546 36021
 36023 3 -30.91 71.81 10.85 0.476 36022
 36024 3 -30.73 71.77 11 0.415 36023
 36025 3 -30.39 71.61 11.15 0.111 36024
 36026 3 -30.32 71.5 11.25 0.167 36025
 36027 3 -30.93 72.08 11.08 0.297 36024
 36028 3 -30.98 72.17 11.22 0.246 36027
 36029 3 -30.95 72.27 11.35 0.181 36028
 36030 3 -30.29 72.09 10.79 0.129 36022
 36031 3 -30.26 72.12 10.89 0.12 36030
 36032 3 -30.13 72.14 10.89 0.149 36031
 36033 3 -30.02 72.22 10.9 0.168 36032
 36034 3 -30.02 72.27 11.12 0.142 36033
 36035 3 -29.86 72.41 11.2 0.168 36034
 36036 3 -29.76 72.53 11.15 0.221 36035
 36037 3 -29.67 72.66 11.27 0.194 36036
 36038 3 -29.65 72.73 11.47 0.132 36037
 36039 3 -29.67 72.8 11.59 0.105 36038
 36040 3 -29.75 72.92 11.73 0.102 36039
 36041 3 -29.74 73.03 11.84 0.111 36040
 36042 3 -29.88 72.91 11.95 0.055 36041
 36043 3 -31.03 72.16 9.59 0.175 36021
 36044 3 -31.06 72.29 9.46 0.104 36043
 36045 3 -31.16 70.45 9.69 0.07 36016
 36046 3 -34.92 67.47 6.22 0.15 35331
 36047 3 -35.12 67.52 6.22 0.161 36046
 36048 3 -35.27 67.52 6.27 0.175 36047
 36049 3 -35.36 67.47 6.3 0.213 36048
 36050 3 -35.59 67.54 6.04 0.123 36049
 36051 3 -35.74 67.53 6.01 0.186 36050
 36052 3 -35.9 67.55 5.94 0.285 36051
 36053 3 -36.12 67.55 5.93 0.349 36052
 36054 3 -36.33 67.58 5.95 0.388 36053
 36055 3 -36.48 67.66 6.05 0.411 36054
 36056 3 -36.96 67.77 6.07 0.068 36055
 36057 3 -37.15 67.69 6.09 0.092 36056
 36058 3 -37.3 67.63 6.07 0.119 36057
 36059 3 -37.41 67.64 6.04 0.125 36058
 36060 3 -37.51 67.61 6.01 0.153 36059
 36061 3 -37.62 67.61 5.99 0.132 36060
 36062 3 -36.65 67.51 6.28 0.278 36055
 36063 3 -36.64 67.73 6.26 0.000125 36062
 36064 3 -35.9 65.92 1.67 0.052 34630
 36065 3 -35.81 65.98 1.65 0.078 36064
 36066 3 -35.71 66.01 1.6 0.085 36065
 36067 3 -35.57 66.04 1.54 0.04 36066
 36068 3 -38.87 64.46 -1.04 0.129 34574
 36069 3 -33.3 55.56 -2.72 0.299 30812
 36070 3 -33.13 55.53 -2.82 0.316 36069
 36071 3 -32.99 55.57 -2.93 0.334 36070
 36072 3 -32.84 55.59 -3 0.322 36071
 36073 3 -32.68 55.58 -3.05 0.338 36072
 36074 3 -32.52 55.59 -3.03 0.362 36073
 36075 3 -32.36 55.6 -3.05 0.341 36074
 36076 3 -32.19 55.52 -3.12 0.305 36075
 36077 3 -32.02 55.59 -3.13 0.343 36076
 36078 3 -31.87 55.5 -3.19 0.367 36077
 36079 3 -31.68 55.49 -3.2 0.39 36078
 36080 3 -31.43 55.5 -3.24 0.375 36079
 36081 3 -31.19 55.51 -3.2 0.38 36080
 36082 3 -31.05 55.53 -3.27 0.372 36081
 36083 3 -30.83 55.46 -3.28 0.386 36082
 36084 3 -30.67 55.43 -3.32 0.429 36083
 36085 3 -30.49 55.43 -3.38 0.478 36084
 36086 3 -30.35 55.4 -3.48 0.517 36085
 36087 3 -30.3 55.36 -3.61 0.503 36086
 36088 3 -30.09 55.42 -3.68 0.487 36087
 36089 3 -29.96 55.43 -3.76 0.491 36088
 36090 3 -29.8 55.37 -3.8 0.469 36089
 36091 3 -29.71 55.32 -3.87 0.452 36090
 36092 3 -29.66 55.3 -4.04 0.425 36091
 36093 3 -29.65 55.23 -4.23 0.416 36092
 36094 3 -29.59 55.13 -4.38 0.403 36093
 36095 3 -29.54 55.1 -4.47 0.371 36094
 36096 3 -29.44 55.03 -4.69 0.295 36095
 36097 3 -29.41 55.07 -4.91 0.353 36096
 36098 3 -29.33 55.02 -5.07 0.367 36097
 36099 3 -29.26 54.99 -5.14 0.37 36098
 36100 3 -29.15 55.03 -5.29 0.398 36099
 36101 3 -29.15 54.97 -5.44 0.438 36100
 36102 3 -29.09 54.93 -5.57 0.466 36101
 36103 3 -29.01 54.98 -5.7 0.483 36102
 36104 3 -28.99 55.03 -5.87 0.473 36103
 36105 3 -28.92 55.01 -6.02 0.485 36104
 36106 3 -28.82 55.07 -6.12 0.57 36105
 36107 3 -28.81 55.08 -6.29 0.618 36106
 36108 3 -28.8 55.1 -6.4 0.622 36107
 36109 3 -28.43 54.7 -6.23 0.491 36108
 36110 3 -28.03 54.48 -6.11 0.426 36109
 36111 3 -27.77 54.38 -6.14 0.388 36110
 36112 3 -27.55 54.35 -6.17 0.369 36111
 36113 3 -27.41 54.27 -6.27 0.409 36112
 36114 3 -27.22 54.23 -6.24 0.388 36113
 36115 3 -27.07 54.23 -6.3 0.407 36114
 36116 3 -26.88 54.13 -6.39 0.385 36115
 36117 3 -26.76 54.09 -6.5 0.392 36116
 36118 3 -26.62 53.99 -6.57 0.391 36117
 36119 3 -26.47 53.92 -6.67 0.411 36118
 36120 3 -26.32 53.76 -6.65 0.487 36119
 36121 3 -26.19 53.62 -6.66 0.49 36120
 36122 3 -26.16 53.42 -6.74 0.503 36121
 36123 3 -26.1 53.28 -6.78 0.488 36122
 36124 3 -26.04 53.07 -6.87 0.481 36123
 36125 3 -26.01 52.89 -6.94 0.465 36124
 36126 3 -25.97 52.72 -7.03 0.449 36125
 36127 3 -25.92 52.54 -7.04 0.455 36126
 36128 3 -25.9 52.37 -7.07 0.454 36127
 36129 3 -25.91 52.16 -6.96 0.443 36128
 36130 3 -25.74 52.05 -6.98 0.446 36129
 36131 3 -25.56 51.95 -6.98 0.458 36130
 36132 3 -25.44 51.85 -6.93 0.463 36131
 36133 3 -25.33 51.72 -7.07 0.48 36132
 36134 3 -25.24 51.62 -7.05 0.505 36133
 36135 3 -25.19 51.49 -6.97 0.54 36134
 36136 3 -25.01 51.41 -6.96 0.554 36135
 36137 3 -24.87 51.3 -7.04 0.538 36136
 36138 3 -24.62 51.23 -7.05 0.536 36137
 36139 3 -24.5 51.14 -7.02 0.563 36138
 36140 3 -24.27 51.09 -7.09 0.551 36139
 36141 3 -24.01 51.12 -7.17 0.55 36140
 36142 3 -23.88 51.1 -7.17 0.563 36141
 36143 3 -23.7 51.15 -7.14 0.554 36142
 36144 3 -23.54 51.15 -7.19 0.512 36143
 36145 3 -23.38 51.12 -7.14 0.476 36144
 36146 3 -23.29 51.08 -7.03 0.438 36145
 36147 3 -23.17 51.05 -6.96 0.412 36146
 36148 3 -23.03 51.01 -6.96 0.424 36147
 36149 3 -22.87 51 -7.07 0.432 36148
 36150 3 -22.71 50.93 -7.08 0.432 36149
 36151 3 -22.6 50.83 -7.16 0.431 36150
 36152 3 -22.44 50.77 -7.16 0.454 36151
 36153 3 -22.28 50.69 -7.05 0.485 36152
 36154 3 -22.15 50.64 -6.96 0.53 36153
 36155 3 -22.05 50.51 -7.02 0.585 36154
 36156 3 -21.93 50.38 -6.88 0.621 36155
 36157 3 -21.79 50.25 -6.86 0.612 36156
 36158 3 -21.65 50.22 -6.89 0.591 36157
 36159 3 -21.57 50.02 -6.9 0.58 36158
 36160 3 -21.47 49.88 -6.95 0.576 36159
 36161 3 -21.25 49.77 -6.91 0.611 36160
 36162 3 -21.16 49.7 -6.87 0.636 36161
 36163 3 -20.96 49.71 -6.84 0.67 36162
 36164 3 -20.87 49.6 -6.83 0.688 36163
 36165 3 -21.09 48.74 -6.71 0.231 36164
 36166 3 -21.01 48.56 -6.64 0.227 36165
 36167 3 -21 48.45 -6.5 0.235 36166
 36168 3 -20.92 48.43 -6.34 0.251 36167
 36169 3 -20.88 48.3 -6.21 0.255 36168
 36170 3 -20.84 48.18 -6.1 0.268 36169
 36171 3 -20.76 47.96 -6.01 0.273 36170
 36172 3 -20.7 47.86 -5.93 0.295 36171
 36173 3 -20.63 47.7 -5.81 0.309 36172
 36174 3 -20.48 47.55 -5.75 0.319 36173
 36175 3 -20.33 47.42 -5.66 0.335 36174
 36176 3 -20.16 47.32 -5.66 0.384 36175
 36177 3 -20.02 47.17 -5.68 0.417 36176
 36178 3 -19.85 47.08 -5.64 0.402 36177
 36179 3 -19.75 46.96 -5.57 0.367 36178
 36180 3 -19.65 46.76 -5.46 0.297 36179
 36181 3 -19.54 46.61 -5.28 0.25 36180
 36182 3 -19.5 46.47 -5.1 0.243 36181
 36183 3 -19.44 46.36 -4.99 0.298 36182
 36184 3 -19.4 46.31 -4.86 0.334 36183
 36185 3 -19.29 46.27 -4.74 0.366 36184
 36186 3 -19.22 46.23 -4.57 0.388 36185
 36187 3 -19.09 46.22 -4.48 0.449 36186
 36188 3 -18.99 46.16 -4.37 0.477 36187
 36189 3 -18.89 46.11 -4.24 0.46 36188
 36190 3 -18.74 46.03 -4.17 0.403 36189
 36191 3 -18.64 45.89 -4.07 0.443 36190
 36192 3 -18.5 45.82 -3.94 0.45 36191
 36193 3 -18.43 45.82 -3.83 0.472 36192
 36194 3 -18.29 45.72 -3.7 0.438 36193
 36195 3 -18.19 45.58 -3.63 0.422 36194
 36196 3 -18.07 45.52 -3.53 0.41 36195
 36197 3 -17.91 45.35 -3.52 0.412 36196
 36198 3 -17.77 45.11 -3.65 0.433 36197
 36199 3 -17.67 45.03 -3.58 0.505 36198
 36200 3 -17.56 44.98 -3.55 0.567 36199
 36201 3 -17.57 44.76 -3.52 0.535 36200
 36202 3 -17.33 44.8 -3.63 0.619 36201
 36203 3 -17.22 44.63 -3.59 0.567 36202
 36204 3 -17.14 44.5 -3.63 0.476 36203
 36205 3 -17.03 44.36 -3.64 0.43 36204
 36206 3 -16.89 44.26 -3.57 0.349 36205
 36207 3 -16.81 44.14 -3.56 0.364 36206
 36208 3 -16.73 44.13 -3.46 0.324 36207
 36209 3 -16.6 44 -3.33 0.303 36208
 36210 3 -16.47 43.89 -3.27 0.258 36209
 36211 3 -16.35 43.78 -3.23 0.287 36210
 36212 3 -16.29 43.81 -3.11 0.286 36211
 36213 3 -16.1 43.75 -3.03 0.329 36212
 36214 3 -16 43.77 -2.9 0.342 36213
 36215 3 -15.85 43.77 -2.69 0.333 36214
 36216 3 -15.72 43.77 -2.53 0.346 36215
 36217 3 -15.66 43.78 -2.36 0.333 36216
 36218 3 -15.63 43.8 -2.19 0.382 36217
 36219 3 -15.61 43.85 -1.98 0.404 36218
 36220 3 -15.58 43.86 -1.79 0.4 36219
 36221 3 -15.5 43.83 -1.62 0.359 36220
 36222 3 -15.51 43.85 -1.42 0.348 36221
 36223 3 -15.53 43.82 -1.23 0.314 36222
 36224 3 -15.49 43.76 -1.01 0.275 36223
 36225 3 -15.44 43.72 -0.9 0.285 36224
 36226 3 -15.37 43.7 -0.76 0.325 36225
 36227 3 -15.31 43.61 -0.65 0.341 36226
 36228 3 -15.25 43.39 -0.54 0.375 36227
 36229 3 -15.12 43.29 -0.47 0.402 36228
 36230 3 -15.04 43.14 -0.34 0.441 36229
 36231 3 -15.07 43.1 -0.16 0.485 36230
 36232 3 -15.12 42.95 -0.06 0.588 36231
 36233 3 -15.15 42.82 0.01 0.667 36232
 36234 3 -15.13 42.76 0.11 0.678 36233
 36235 3 -15.09 42.73 0.25 0.692 36234
 36236 3 -16.19 42.65 0 0.149 36235
 36237 3 -16.33 42.66 0 0.154 36236
 36238 3 -16.52 42.7 0 0.161 36237
 36239 3 -16.71 42.63 -0.04 0.21 36238
 36240 3 -16.88 42.58 -0.13 0.211 36239
 36241 3 -16.97 42.55 -0.18 0.193 36240
 36242 3 -17.04 42.48 -0.12 0.168 36241
 36243 3 -17.2 42.34 -0.26 0.163 36242
 36244 3 -17.36 42.26 -0.34 0.152 36243
 36245 3 -17.53 42.22 -0.52 0.173 36244
 36246 3 -17.73 42.11 -0.72 0.196 36245
 36247 3 -17.89 42.07 -0.85 0.213 36246
 36248 3 -18.18 42.12 -0.94 0.219 36247
 36249 3 -18.37 42.12 -1.02 0.246 36248
 36250 3 -18.6 42.15 -1.06 0.273 36249
 36251 3 -18.73 42.15 -1.09 0.314 36250
 36252 3 -18.88 42.12 -1.12 0.293 36251
 36253 3 -19.03 41.99 -1.16 0.322 36252
 36254 3 -19.19 42 -1.24 0.386 36253
 36255 3 -19.31 41.96 -1.27 0.437 36254
 36256 3 -19.39 42.03 -1.46 0.361 36255
 36257 3 -19.52 42.02 -1.6 0.299 36256
 36258 3 -19.48 41.75 -0.77 0.176 36255
 36259 3 -19.65 41.71 -0.58 0.202 36258
 36260 3 -19.77 41.63 -0.51 0.23 36259
 36261 3 -19.88 41.5 -0.39 0.309 36260
 36262 3 -20.04 41.43 -0.37 0.342 36261
 36263 3 -20.07 41.3 -0.43 0.375 36262
 36264 3 -20.26 41.22 -0.43 0.334 36263
 36265 3 -20.28 41.05 -0.4 0.245 36264
 36266 3 -20.33 40.86 -0.3 0.153 36265
 36267 3 -20.42 40.69 -0.27 0.163 36266
 36268 3 -20.53 40.61 -0.26 0.181 36267
 36269 3 -20.53 40.46 -0.16 0.239 36268
 36270 3 -20.57 40.28 -0.15 0.35 36269
 36271 3 -20.61 40.13 -0.13 0.427 36270
 36272 3 -20.57 40.03 -0.17 0.516 36271
 36273 3 -20.3 39.94 0.43 0.13 36272
 36274 3 -20.15 39.91 0.52 0.152 36273
 36275 3 -20.01 39.81 0.59 0.149 36274
 36276 3 -19.91 39.69 0.69 0.128 36275
 36277 3 -19.79 39.66 0.76 0.127 36276
 36278 3 -19.7 39.59 0.81 0.147 36277
 36279 3 -19.66 39.55 0.95 0.131 36278
 36280 3 -19.59 39.44 1.16 0.14 36279
 36281 3 -19.52 39.39 1.27 0.148 36280
 36282 3 -19.46 39.27 1.38 0.112 36281
 36283 3 -19.47 39.2 1.46 0.156 36282
 36284 3 -19.44 39.2 1.6 0.161 36283
 36285 3 -19.38 39.17 1.78 0.196 36284
 36286 3 -19.34 39.14 1.95 0.184 36285
 36287 3 -19.35 39.05 2.12 0.215 36286
 36288 3 -19.42 38.91 2.23 0.21 36287
 36289 3 -19.52 38.77 2.34 0.206 36288
 36290 3 -19.62 38.67 2.46 0.252 36289
 36291 3 -19.71 38.41 2.46 0.304 36290
 36292 3 -20.16 38.54 2.6 0.178 36291
 36293 3 -20.38 38.56 2.68 0.182 36292
 36294 3 -20.57 38.61 2.82 0.205 36293
 36295 3 -20.7 38.64 2.9 0.241 36294
 36296 3 -20.86 38.64 2.94 0.258 36295
 36297 3 -20.96 38.68 3.01 0.328 36296
 36298 3 -21.22 38.47 3.14 0.401 36297
 36299 3 -21.35 38.36 3.2 0.439 36298
 36300 3 -21.48 38.33 3.32 0.487 36299
 36301 3 -21.5 38.17 3.48 0.458 36300
 36302 3 -21.66 38.12 3.52 0.433 36301
 36303 3 -21.77 38.03 3.56 0.369 36302
 36304 3 -21.44 37.62 3.5 0.11 36303
 36305 3 -21.47 37.66 3.59 0.108 36304
 36306 3 -19.37 38.1 2.36 0.175 36291
 36307 3 -19.36 37.97 2.42 0.229 36306
 36308 3 -19.3 37.85 2.47 0.314 36307
 36309 3 -19.31 37.73 2.49 0.384 36308
 36310 3 -19.5 37.62 2.59 0.411 36309
 36311 3 -19.53 37.58 2.72 0.459 36310
 36312 3 -19.12 37.86 3.33 0.141 36311
 36313 3 -19 37.89 3.48 0.112 36312
 36314 3 -18.94 38.03 3.72 0.113 36313
 36315 3 -18.92 38.13 3.8 0.053 36314
 36316 3 -19.65 37.34 2.56 0.399 36311
 36317 3 -19.75 37.18 2.42 0.35 36316
 36318 3 -20.07 37.03 2.01 0.108 36317
 36319 3 -20.16 36.87 1.98 0.097 36318
 36320 3 -20.28 36.77 1.96 0.124 36319
 36321 3 -20.52 36.66 1.98 0.108 36320
 36322 3 -20.53 36.49 1.88 0.131 36321
 36323 3 -20.58 36.25 1.8 0.14 36322
 36324 3 -20.65 36.05 1.71 0.104 36323
 36325 3 -20.66 35.91 1.66 0.161 36324
 36326 3 -20.64 35.79 1.54 0.174 36325
 36327 3 -20.68 35.63 1.51 0.2 36326
 36328 3 -20.74 35.47 1.44 0.198 36327
 36329 3 -20.71 35.37 1.24 0.158 36328
 36330 3 -20.65 35.26 1.05 0.086 36329
 36331 3 -20.62 35.16 0.89 0.123 36330
 36332 3 -18.76 37.61 2.37 0.151 36309
 36333 3 -18.65 37.52 2.33 0.128 36332
 36334 3 -18.54 37.37 2.26 0.121 36333
 36335 3 -18.46 37.21 2.27 0.153 36334
 36336 3 -18.4 37.04 2.16 0.134 36335
 36337 3 -18.28 36.86 2.13 0.145 36336
 36338 3 -18.17 36.76 2.13 0.105 36337
 36339 3 -18.13 36.6 1.96 0.146 36338
 36340 3 -18.08 36.55 1.88 0.135 36339
 36341 3 -18.05 36.49 1.79 0.11 36340
 36342 3 -17.92 36.47 1.76 0.12 36341
 36343 3 -17.9 36.43 1.65 0.141 36342
 36344 3 -17.86 36.44 1.51 0.16 36343
 36345 3 -17.75 36.42 1.39 0.193 36344
 36346 3 -17.67 36.38 1.24 0.257 36345
 36347 3 -17.57 36.35 1.11 0.281 36346
 36348 3 -17.51 36.25 0.93 0.349 36347
 36349 3 -17.51 36.19 0.8 0.405 36348
 36350 3 -17.62 36.11 0.6 0.406 36349
 36351 3 -17.34 36.09 0.55 0.453 36350
 36352 3 -17.22 36.1 0.4 0.45 36351
 36353 3 -17.14 36.11 0.28 0.438 36352
 36354 3 -17.01 36.03 0.29 0.446 36353
 36355 3 -16.97 36.79 0.04 0.136 36354
 36356 3 -16.96 36.99 0 0.146 36355
 36357 3 -16.94 37.13 0 0.162 36356
 36358 3 -16.95 37.28 0.05 0.177 36357
 36359 3 -16.92 37.35 0 0.145 36358
 36360 3 -16.9 37.41 -0.13 0.108 36359
 36361 3 -16.92 37.53 -0.25 0.157 36360
 36362 3 -16.92 37.66 -0.31 0.205 36361
 36363 3 -16.9 37.82 -0.35 0.265 36362
 36364 3 -16.92 37.96 -0.35 0.323 36363
 36365 3 -16.88 38.07 -0.47 0.383 36364
 36366 3 -16.91 38.21 -0.49 0.456 36365
 36367 3 -16.84 38.29 -0.51 0.519 36366
 36368 3 -16.79 38.38 -0.67 0.549 36367
 36369 3 -16.57 38.29 -1.06 0.478 36368
 36370 3 -16.56 38.27 -1.22 0.501 36369
 36371 3 -16.59 38.23 -1.41 0.48 36370
 36372 3 -16.24 37.75 -1.85 0.269 36371
 36373 3 -16.18 37.7 -1.98 0.259 36372
 36374 3 -15.89 37.4 -2.02 0.114 36373
 36375 3 -15.77 37.3 -2 0.129 36374
 36376 3 -15.7 37.18 -2.03 0.105 36375
 36377 3 -15.67 37.04 -2.03 0.153 36376
 36378 3 -15.62 36.89 -2.02 0.174 36377
 36379 3 -15.45 36.79 -1.99 0.188 36378
 36380 3 -15.26 36.7 -1.96 0.143 36379
 36381 3 -15.13 36.51 -1.9 0.154 36380
 36382 3 -15.02 36.39 -1.92 0.218 36381
 36383 3 -14.96 36.24 -1.93 0.309 36382
 36384 3 -14.88 36.15 -2.04 0.384 36383
 36385 3 -14.82 36.09 -2.11 0.439 36384
 36386 3 -14.49 36 -2.13 0.371 36385
 36387 3 -14.27 35.96 -2.09 0.308 36386
 36388 3 -14.17 35.9 -2.13 0.26 36387
 36389 3 -14 35.85 -2.11 0.2 36388
 36390 3 -13.85 35.81 -2.22 0.124 36389
 36391 3 -13.74 35.78 -2.31 0.168 36390
 36392 3 -13.68 35.62 -2.33 0.161 36391
 36393 3 -13.65 35.43 -2.33 0.176 36392
 36394 3 -13.5 35.36 -2.29 0.183 36393
 36395 3 -13.33 35.22 -2.24 0.178 36394
 36396 3 -13.21 35.13 -2.26 0.166 36395
 36397 3 -13.01 34.91 -2.34 0.077 36396
 36398 3 -12.94 34.76 -2.35 0.101 36397
 36399 3 -12.77 34.68 -2.42 0.151 36398
 36400 3 -12.76 34.56 -2.37 0.111 36399
 36401 3 -12.81 34.55 -2.24 0.111 36400
 36402 3 -15.42 35.86 -2.18 0.081 36385
 36403 3 -15.58 35.78 -2.19 0.044 36402
 36404 3 -16.25 37.89 -2.15 0.158 36373
 36405 3 -16.19 37.94 -2.32 0.132 36404
 36406 3 -16.07 38.06 -2.41 0.065 36405
 36407 3 -16.91 35.68 0.32 0.208 36354
 36408 3 -16.68 35.53 0.41 0.147 36407
 36409 3 -16.67 35.41 0.38 0.115 36408
 36410 3 -16.56 35.31 0.44 0.146 36409
 36411 3 -16.48 35.27 0.51 0.176 36410
 36412 3 -16.43 35.38 0.79 0.131 36411
 36413 3 -16.36 35.45 0.91 0.000125 36412
 36414 3 -17.9 36.16 0.48 0.069 36350
 36415 3 -20.64 39.93 -0.36 0.504 36272
 36416 3 -20.71 39.82 -0.49 0.453 36415
 36417 3 -20.77 39.71 -0.57 0.394 36416
 36418 3 -20.46 39.42 -0.45 0.095 36417
 36419 3 -20.55 39.34 -0.46 0.056 36418
 36420 3 -21.49 39.83 -0.68 0.083 36417
 36421 3 -21.61 39.86 -0.68 0.000125 36420
 36422 3 -14.84 42.69 0.4 0.575 36235
 36423 3 -14.59 42.69 0.52 0.542 36422
 36424 3 -14.28 42.76 0.78 0.331 36423
 36425 3 -14.15 42.82 0.96 0.338 36424
 36426 3 -14.13 42.86 1.16 0.375 36425
 36427 3 -14.16 42.91 1.31 0.39 36426
 36428 3 -14.12 43.42 1.38 0.11 36427
 36429 3 -14.14 42.76 1.46 0.41 36427
 36430 3 -14.18 42.7 1.59 0.419 36429
 36431 3 -14.17 42.58 1.69 0.369 36430
 36432 3 -14.08 42.33 1.79 0.337 36431
 36433 3 -14.06 42.13 1.9 0.271 36432
 36434 3 -13.93 41.83 2.03 0.299 36433
 36435 3 -13.86 41.71 2.18 0.366 36434
 36436 3 -13.77 41.6 2.31 0.394 36435
 36437 3 -13.66 41.56 2.45 0.427 36436
 36438 3 -14.08 42.14 2.62 0.134 36437
 36439 3 -14.11 42.21 2.76 0.134 36438
 36440 3 -14.18 42.33 2.84 0.156 36439
 36441 3 -14.29 42.44 2.85 0.226 36440
 36442 3 -14.46 42.33 3.19 0.123 36441
 36443 3 -14.54 42.33 3.32 0.117 36442
 36444 3 -14.67 42.37 3.38 0.144 36443
 36445 3 -14.81 42.38 3.52 0.161 36444
 36446 3 -14.85 42.31 3.69 0.221 36445
 36447 3 -14.91 42.26 3.89 0.346 36446
 36448 3 -14.94 42.17 3.99 0.408 36447
 36449 3 -15.01 42.11 4.09 0.403 36448
 36450 3 -15.17 41.93 4.04 0.373 36449
 36451 3 -15.21 41.77 4.14 0.284 36450
 36452 3 -14.91 42.43 4.49 0.127 36449
 36453 3 -15.02 42.38 4.61 0.111 36452
 36454 3 -15.09 42.35 4.73 0.109 36453
 36455 3 -15.21 42.41 4.84 0.14 36454
 36456 3 -15.3 42.47 4.91 0.222 36455
 36457 3 -15.37 42.52 4.99 0.251 36456
 36458 3 -15.62 42.41 4.98 0.258 36457
 36459 3 -15.8 42.31 5.04 0.217 36458
 36460 3 -16.04 42.08 4.99 0.159 36459
 36461 3 -16.27 42.1 5.1 0.08 36460
 36462 3 -13.48 41.37 2.56 0.412 36437
 36463 3 -13.3 41.15 2.72 0.38 36462
 36464 3 -13.18 41.01 2.84 0.383 36463
 36465 3 -13.11 40.85 2.93 0.463 36464
 36466 3 -13.06 40.8 3.09 0.479 36465
 36467 3 -12.97 40.77 3.18 0.501 36466
 36468 3 -12.89 40.66 3.32 0.49 36467
 36469 3 -12.84 40.53 3.44 0.451 36468
 36470 3 -12.76 40.41 3.56 0.417 36469
 36471 3 -12.65 40.36 3.65 0.411 36470
 36472 3 -12.54 40.15 3.63 0.402 36471
 36473 3 -12.39 39.92 3.58 0.365 36472
 36474 3 -12.25 39.72 3.57 0.319 36473
 36475 3 -12.02 39.47 3.54 0.268 36474
 36476 3 -11.86 39.4 3.55 0.274 36475
 36477 3 -11.67 39.3 3.63 0.272 36476
 36478 3 -11.57 39.18 3.66 0.327 36477
 36479 3 -11.37 39.08 3.67 0.381 36478
 36480 3 -11.3 38.97 3.67 0.459 36479
 36481 3 -11.22 38.82 3.63 0.509 36480
 36482 3 -11.19 38.62 3.63 0.533 36481
 36483 3 -10.97 38.56 3.6 0.583 36482
 36484 3 -10.9 38.42 3.61 0.571 36483
 36485 3 -10.84 38.26 3.62 0.516 36484
 36486 3 -11.17 37.84 4.08 0.264 36485
 36487 3 -11.19 37.62 4.22 0.225 36486
 36488 3 -11.23 37.5 4.2 0.252 36487
 36489 3 -11.23 37.31 4.12 0.276 36488
 36490 3 -11.23 37.13 4.12 0.283 36489
 36491 3 -11.22 36.96 4.07 0.256 36490
 36492 3 -11.24 36.73 4.08 0.269 36491
 36493 3 -11.27 36.6 4.07 0.294 36492
 36494 3 -11.28 36.41 4.08 0.301 36493
 36495 3 -11.31 36.2 4.07 0.344 36494
 36496 3 -11.36 36.05 4.08 0.382 36495
 36497 3 -11.37 35.81 4.09 0.459 36496
 36498 3 -11.41 35.64 4.07 0.51 36497
 36499 3 -11.37 35.49 4.06 0.534 36498
 36500 3 -11.24 35.36 3.96 0.47 36499
 36501 3 -11.11 35.25 3.96 0.384 36500
 36502 3 -10.77 35 4.05 0.302 36501
 36503 3 -10.72 34.87 4 0.316 36502
 36504 3 -10.64 34.76 3.91 0.349 36503
 36505 3 -10.54 34.58 3.98 0.361 36504
 36506 3 -10.41 34.36 4.09 0.307 36505
 36507 3 -10.33 34.18 4.12 0.266 36506
 36508 3 -10.28 33.98 4.16 0.246 36507
 36509 3 -10.24 33.77 4.19 0.295 36508
 36510 3 -10.26 33.62 4.25 0.34 36509
 36511 3 -10.35 33.43 4.28 0.349 36510
 36512 3 -10.41 33.27 4.28 0.375 36511
 36513 3 -10.43 33.13 4.31 0.418 36512
 36514 3 -10.49 32.96 4.4 0.473 36513
 36515 3 -10.51 32.84 4.29 0.541 36514
 36516 3 -10.71 32.86 5.21 0.158 36515
 36517 3 -10.74 32.84 5.39 0.154 36516
 36518 3 -10.79 32.76 5.48 0.184 36517
 36519 3 -10.66 32.68 5.62 0.28 36518
 36520 3 -10.55 32.67 5.71 0.378 36519
 36521 3 -10.51 32.62 5.84 0.484 36520
 36522 3 -10.55 32.56 6 0.525 36521
 36523 3 -10.66 32.43 6.14 0.574 36522
 36524 3 -10.64 32.31 6.3 0.516 36523
 36525 3 -10.61 32.15 6.46 0.453 36524
 36526 3 -10.68 32.06 6.6 0.373 36525
 36527 3 -10.89 31.91 6.71 0.246 36526
 36528 3 -11 31.86 6.79 0.264 36527
 36529 3 -11.11 31.82 6.88 0.272 36528
 36530 3 -11.23 31.58 6.89 0.297 36529
 36531 3 -11.3 31.34 6.94 0.276 36530
 36532 3 -11.34 31.08 6.96 0.256 36531
 36533 3 -11.42 30.99 7.07 0.318 36532
 36534 3 -11.47 30.87 7.15 0.373 36533
 36535 3 -11.55 30.78 7.27 0.394 36534
 36536 3 -12.02 31.31 7.06 0.118 36535
 36537 3 -12.16 31.26 7.11 0.086 36536
 36538 3 -11.44 30.53 7.46 0.413 36535
 36539 3 -11.31 30.38 7.45 0.487 36538
 36540 3 -11.21 30.39 7.53 0.547 36539
 36541 3 -11.27 30.48 7.82 0.513 36540
 36542 3 -11.29 30.55 8.04 0.467 36541
 36543 3 -11.31 30.57 8.18 0.481 36542
 36544 3 -11.16 29.85 8.08 0.152 36543
 36545 3 -11.17 29.68 8.19 0.117 36544
 36546 3 -11.1 29.62 8.27 0.152 36545
 36547 3 -11.06 29.47 8.36 0.114 36546
 36548 3 -11.06 29.38 8.49 0.157 36547
 36549 3 -11.05 29.31 8.6 0.15 36548
 36550 3 -11.1 29.26 8.73 0.181 36549
 36551 3 -11.17 29.15 8.86 0.138 36550
 36552 3 -11.26 29.09 9.03 0.163 36551
 36553 3 -11.29 29.04 9.2 0.167 36552
 36554 3 -11.36 28.96 9.34 0.186 36553
 36555 3 -11.49 28.87 9.48 0.162 36554
 36556 3 -11.47 28.85 9.66 0.209 36555
 36557 3 -11.48 28.8 9.8 0.251 36556
 36558 3 -11.47 28.82 9.95 0.302 36557
 36559 3 -11.46 28.81 10.14 0.345 36558
 36560 3 -11.54 28.77 10.27 0.453 36559
 36561 3 -11.64 28.86 10.4 0.525 36560
 36562 3 -11.81 28.84 10.51 0.519 36561
 36563 3 -12.32 29.15 10.36 0.06 36562
 36564 3 -12.44 29.05 10.3 0.058 36563
 36565 3 -11.91 28.76 10.59 0.539 36562
 36566 3 -11.16 29.32 10.79 0.154 36565
 36567 3 -11.09 29.19 10.83 0.185 36566
 36568 3 -11.12 29.03 11.02 0.147 36567
 36569 3 -11.04 29.01 11.17 0.178 36568
 36570 3 -11.03 28.88 11.25 0.192 36569
 36571 3 -11.07 28.65 11.24 0.092 36570
 36572 3 -10.98 28.58 11.21 0.078 36571
 36573 3 -10.86 28.57 11.19 0.061 36572
 36574 3 -10.97 29.01 11.43 0.071 36570
 36575 3 -10.88 29.01 11.48 0.033 36574
 36576 3 -12.22 28.42 10.6 0.394 36565
 36577 3 -12.49 28.31 10.63 0.322 36576
 36578 3 -12.49 28.43 10.76 0.175 36577
 36579 3 -12.56 28.47 10.84 0.101 36578
 36580 3 -12.87 28 10.57 0.165 36577
 36581 3 -12.94 27.93 10.63 0.227 36580
 36582 3 -12.89 27.93 10.75 0.298 36581
 36583 3 -12.8 28.07 11.04 0.287 36582
 36584 3 -12.75 28.12 11.18 0.34 36583
 36585 3 -12.91 28.22 11.37 0.29 36584
 36586 3 -12.94 28.13 11.54 0.259 36585
 36587 3 -12.94 28.14 11.67 0.238 36586
 36588 3 -12.94 28.06 11.79 0.207 36587
 36589 3 -12.88 28.08 11.9 0.151 36588
 36590 3 -12.65 28.05 12.06 0.061 36589
 36591 3 -12.34 27.94 11.09 0.144 36584
 36592 3 -12.23 27.83 10.91 0.108 36591
 36593 3 -11.29 30.83 8.29 0.205 36543
 36594 3 -11.22 31.27 8.5 0.202 36593
 36595 3 -11.1 31.39 8.57 0.247 36594
 36596 3 -11.05 31.51 8.59 0.311 36595
 36597 3 -10.98 31.64 8.74 0.518 36596
 36598 3 -10.91 31.74 8.83 0.572 36597
 36599 3 -10.76 31.76 8.94 0.563 36598
 36600 3 -10.95 31.84 9.2 0.492 36599
 36601 3 -10.85 31.96 9.33 0.472 36600
 36602 3 -10.84 32.17 9.43 0.434 36601
 36603 3 -10.79 32.26 9.52 0.451 36602
 36604 3 -10.76 32.36 9.66 0.369 36603
 36605 3 -10.72 32.42 9.82 0.308 36604
 36606 3 -10.77 32.54 9.97 0.247 36605
 36607 3 -10.79 32.69 10.1 0.258 36606
 36608 3 -11.01 32.91 10.17 0.2 36607
 36609 3 -11.04 32.97 10.29 0.169 36608
 36610 3 -11.24 32.95 10.51 0.132 36609
 36611 3 -11.35 33.04 10.67 0.146 36610
 36612 3 -11.42 33.12 10.77 0.178 36611
 36613 3 -11.4 33.14 11.01 0.12 36612
 36614 3 -11.46 33.14 11.28 0.154 36613
 36615 3 -11.51 33.2 11.42 0.178 36614
 36616 3 -11.57 33.16 11.59 0.146 36615
 36617 3 -11.68 33.2 11.71 0.128 36616
 36618 3 -11.71 33.18 11.9 0.149 36617
 36619 3 -11.82 33.22 12.06 0.134 36618
 36620 3 -11.91 33.32 12.29 0.137 36619
 36621 3 -12.04 33.36 12.47 0.14 36620
 36622 3 -12.13 33.43 12.64 0.174 36621
 36623 3 -12.22 33.45 12.78 0.168 36622
 36624 3 -12.27 33.44 12.93 0.169 36623
 36625 3 -12.34 33.46 13.04 0.168 36624
 36626 3 -12.4 33.44 13.18 0.18 36625
 36627 3 -12.55 33.5 13.31 0.169 36626
 36628 3 -12.66 33.6 13.43 0.152 36627
 36629 3 -12.85 33.65 13.56 0.152 36628
 36630 3 -12.95 33.72 13.69 0.201 36629
 36631 3 -12.98 33.66 13.8 0.326 36630
 36632 3 -13 33.71 13.94 0.425 36631
 36633 3 -13.01 33.71 14.08 0.46 36632
 36634 3 -13.01 33.83 14.21 0.487 36633
 36635 3 -12.89 34.38 14.18 0.045 36634
 36636 3 -12.89 34.52 14.2 0.044 36635
 36637 3 -13.05 33.97 14.32 0.425 36634
 36638 3 -13.02 33.78 14.46 0.449 36637
 36639 3 -13.09 33.77 14.56 0.409 36638
 36640 3 -13.23 33.83 14.64 0.408 36639
 36641 3 -13.38 33.85 14.68 0.38 36640
 36642 3 -13.78 33.82 14.69 0.253 36641
 36643 3 -13.52 33.55 14.59 0.102 36642
 36644 3 -14 33.87 14.8 0.212 36642
 36645 3 -14.12 33.92 14.88 0.246 36644
 36646 3 -14.36 34.07 14.96 0.199 36645
 36647 3 -14.48 34.15 15.03 0.15 36646
 36648 3 -14.67 34.17 15.13 0.163 36647
 36649 3 -14.78 34.11 15.2 0.218 36648
 36650 3 -14.95 34.3 15.46 0.237 36649
 36651 3 -15 34.41 15.6 0.229 36650
 36652 3 -15.06 34.5 15.73 0.206 36651
 36653 3 -15.08 34.6 15.88 0.211 36652
 36654 3 -15.02 34.89 15.99 0.185 36653
 36655 3 -14.95 35.14 15.99 0.173 36654
 36656 3 -14.86 35.31 15.99 0.119 36655
 36657 3 -14.88 35.47 15.96 0.167 36656
 36658 3 -14.86 35.59 15.92 0.27 36657
 36659 3 -14.7 35.78 15.94 0.42 36658
 36660 3 -14.66 35.94 15.94 0.475 36659
 36661 3 -14.64 36.12 15.91 0.548 36660
 36662 3 -14.55 36.25 15.85 0.529 36661
 36663 3 -14.49 36.39 15.78 0.476 36662
 36664 3 -14.41 36.53 15.79 0.51 36663
 36665 3 -14.4 36.67 15.71 0.581 36664
 36666 3 -14.38 36.87 15.65 0.531 36665
 36667 3 -14.35 36.97 15.68 0.535 36666
 36668 3 -14.42 37.11 15.8 0.457 36667
 36669 3 -14.28 37.24 15.87 0.301 36668
 36670 3 -14.18 37.26 15.86 0.229 36669
 36671 3 -14.78 37.26 16.5 0.119 36667
 36672 3 -14.83 37.3 16.61 0.000125 36671
 36673 3 -15.28 34.37 16.03 0.166 36653
 36674 3 -15.36 34.36 16.18 0.151 36673
 36675 3 -15.51 34.32 16.27 0.088 36674
 36676 3 -15.6 34.3 16.33 0.000125 36675
 36677 3 -14.9 33.7 15.04 0.108 36649
 36678 3 -15.02 33.68 14.96 0.142 36677
 36679 3 -15.13 33.63 14.93 0.143 36678
 36680 3 -10.55 32.63 10.22 0.137 36607
 36681 3 -10.44 32.67 10.32 0.177 36680
 36682 3 -10.34 32.55 10.55 0.115 36681
 36683 3 -10.35 32.5 10.72 0.163 36682
 36684 3 -10.38 32.36 10.77 0.221 36683
 36685 3 -10.48 32.26 10.75 0.23 36684
 36686 3 -10.71 32.19 10.55 0.122 36685
 36687 3 -10.6 32.03 10.43 0.068 36686
 36688 3 -10.36 32.93 10.32 0.063 36681
 36689 3 -10.2 32.93 10.32 0.000125 36688
 36690 3 -10.1 31.81 8.46 0.297 36599
 36691 3 -10.01 31.91 8.42 0.359 36690
 36692 3 -9.88 31.95 8.31 0.423 36691
 36693 3 -9.76 32 8.23 0.456 36692
 36694 3 -9.6 32.05 8.24 0.447 36693
 36695 3 -9.56 32.2 8.17 0.364 36694
 36696 3 -9.5 32.24 8.07 0.284 36695
 36697 3 -9.4 32.33 8.04 0.255 36696
 36698 3 -9.33 32.47 8.01 0.213 36697
 36699 3 -9.17 32.57 8.01 0.195 36698
 36700 3 -9.08 32.69 8.01 0.209 36699
 36701 3 -8.97 32.83 7.94 0.241 36700
 36702 3 -8.89 32.98 7.99 0.297 36701
 36703 3 -8.87 33.07 8.05 0.353 36702
 36704 3 -8.49 32.71 7.54 0.16 36703
 36705 3 -8.37 32.8 7.52 0.258 36704
 36706 3 -8.78 33.08 7.3 0.109 36705
 36707 3 -7.93 32.73 7.74 0.161 36705
 36708 3 -8.16 32.71 7.97 0.107 36707
 36709 3 -8.17 32.61 8.09 0.061 36708
 36710 3 -8.22 32.55 8.16 0.000125 36709
 36711 3 -7.94 32.59 7.88 0.114 36707
 36712 3 -9.23 33.52 8.54 0.171 36703
 36713 3 -9.28 33.65 8.71 0.145 36712
 36714 3 -9.26 33.81 8.81 0.171 36713
 36715 3 -9.25 33.98 9.01 0.185 36714
 36716 3 -9.16 34.06 9.07 0.21 36715
 36717 3 -9 34.19 9.15 0.164 36716
 36718 3 -8.98 34.35 9.3 0.15 36717
 36719 3 -8.96 34.47 9.44 0.143 36718
 36720 3 -8.87 34.59 9.57 0.272 36719
 36721 3 -8.8 34.69 9.69 0.339 36720
 36722 3 -8.77 34.78 9.82 0.414 36721
 36723 3 -8.71 34.85 9.91 0.49 36722
 36724 3 -8.5 34.91 9.97 0.477 36723
 36725 3 -8.37 34.99 10.02 0.503 36724
 36726 3 -8.24 35.07 10.09 0.495 36725
 36727 3 -8.09 34.89 10.23 0.453 36726
 36728 3 -7.94 34.83 10.31 0.446 36727
 36729 3 -7.8 34.73 10.35 0.398 36728
 36730 3 -7.68 34.81 10.53 0.298 36729
 36731 3 -7.57 34.9 10.66 0.259 36730
 36732 3 -7.51 35.01 10.85 0.258 36731
 36733 3 -7.41 35.1 10.99 0.257 36732
 36734 3 -7.31 35.13 11.13 0.261 36733
 36735 3 -7.27 35.15 11.28 0.217 36734
 36736 3 -7.21 34.92 11.48 0.103 36735
 36737 3 -7.1 34.84 11.52 0.064 36736
 36738 3 -8.34 35.66 10.12 0.129 36726
 36739 3 -8.25 35.77 10.09 0.123 36738
 36740 3 -8.19 35.89 10.12 0.151 36739
 36741 3 -8.31 36.08 10.22 0.15 36740
 36742 3 -8.4 36.16 10.42 0.216 36741
 36743 3 -8.53 36.28 10.57 0.236 36742
 36744 3 -8.68 36.39 10.6 0.203 36743
 36745 3 -8.9 36.49 10.71 0.173 36744
 36746 3 -9.05 36.61 10.77 0.216 36745
 36747 3 -9.15 36.72 10.71 0.207 36746
 36748 3 -9.23 36.86 10.64 0.235 36747
 36749 3 -9.23 37.04 10.57 0.298 36748
 36750 3 -9.33 37.14 10.56 0.337 36749
 36751 3 -9.39 37.32 10.58 0.416 36750
 36752 3 -9.49 37.45 10.57 0.427 36751
 36753 3 -9.47 37.61 10.6 0.464 36752
 36754 3 -9.5 37.81 10.71 0.395 36753
 36755 3 -9.43 38 10.75 0.373 36754
 36756 3 -9.31 38.3 10.95 0.219 36755
 36757 3 -9.23 38.46 10.96 0.185 36756
 36758 3 -9.11 38.64 10.78 0.125 36757
 36759 3 -8.1 35.02 9.46 0.081 36723
 36760 3 -7.95 35.02 9.38 0.109 36759
 36761 3 -7.8 35.04 9.29 0.159 36760
 36762 3 -7.74 35.11 9.14 0.108 36761
 36763 3 -11.29 30.96 8.35 0.205 36593
 36764 3 -11.81 30.72 8.46 0.139 36763
 36765 3 -11.71 30.7 8.64 0.000125 36764
 36766 3 -10.91 30.16 6.76 0.15 36540
 36767 3 -10.86 30.02 6.67 0.17 36766
 36768 3 -10.74 29.94 6.65 0.2 36767
 36769 3 -10.58 29.89 6.59 0.255 36768
 36770 3 -10.34 29.86 6.42 0.193 36769
 36771 3 -10.13 29.69 6.13 0.207 36770
 36772 3 -10.03 29.63 5.99 0.21 36771
 36773 3 -9.9 29.49 5.79 0.205 36772
 36774 3 -9.63 29.39 5.86 0.14 36773
 36775 3 -9.51 29.27 5.81 0.193 36774
 36776 3 -9.44 29.05 5.77 0.216 36775
 36777 3 -9.34 28.94 5.72 0.216 36776
 36778 3 -9.12 28.98 5.69 0.119 36777
 36779 3 -9.02 28.93 5.66 0.1 36778
 36780 3 -8.92 28.78 5.68 0.112 36779
 36781 3 -8.93 28.65 5.64 0.126 36780
 36782 3 -8.97 28.56 5.55 0.186 36781
 36783 3 -8.81 28.45 5.37 0.125 36782
 36784 3 -8.77 28.31 5.25 0.139 36783
 36785 3 -8.71 28.15 5.17 0.138 36784
 36786 3 -8.62 28.02 5.13 0.107 36785
 36787 3 -8.6 27.85 5.05 0.135 36786
 36788 3 -8.51 27.79 5.12 0.174 36787
 36789 3 -9.91 29.56 5.68 0.098 36773
 36790 3 -10.46 32.68 3.88 0.436 36515
 36791 3 -10.5 32.55 3.85 0.474 36790
 36792 3 -10.44 32.39 3.77 0.461 36791
 36793 3 -10.41 32.29 3.7 0.453 36792
 36794 3 -10.08 32.34 3.34 0.382 36793
 36795 3 -9.58 32.46 3.54 0.146 36794
 36796 3 -9.46 32.47 3.46 0.094 36795
 36797 3 -10.48 32.17 2.96 0.136 36794
 36798 3 -10.67 32.12 2.82 0.146 36797
 36799 3 -10.76 32.02 2.74 0.183 36798
 36800 3 -10.89 31.82 2.72 0.152 36799
 36801 3 -10.98 31.72 2.68 0.15 36800
 36802 3 -11.13 31.63 2.63 0.144 36801
 36803 3 -11.16 31.45 2.58 0.151 36802
 36804 3 -11.21 31.33 2.59 0.176 36803
 36805 3 -11.23 31.23 2.62 0.218 36804
 36806 3 -11.34 31.08 2.62 0.204 36805
 36807 3 -11.42 30.9 2.77 0.193 36806
 36808 3 -11.49 30.8 2.88 0.186 36807
 36809 3 -11.56 30.71 2.98 0.191 36808
 36810 3 -11.64 30.58 3.05 0.167 36809
 36811 3 -11.65 30.44 3.14 0.159 36810
 36812 3 -11.63 30.27 3.17 0.163 36811
 36813 3 -11.69 30.25 3.31 0.16 36812
 36814 3 -11.67 30.11 3.36 0.22 36813
 36815 3 -11.68 29.79 3.47 0.218 36814
 36816 3 -11.79 29.53 3.45 0.318 36815
 36817 3 -11.77 29.41 3.4 0.431 36816
 36818 3 -11.79 29.23 3.4 0.485 36817
 36819 3 -11.77 29.06 3.27 0.49 36818
 36820 3 -11.72 28.94 3.22 0.497 36819
 36821 3 -11.74 28.8 3.18 0.469 36820
 36822 3 -12.19 28.65 3.23 0.312 36821
 36823 3 -12.64 28.41 3.18 0.137 36822
 36824 3 -12.8 28.3 3.15 0.12 36823
 36825 3 -12.86 28.19 3.09 0.132 36824
 36826 3 -12.99 28.12 3.07 0.191 36825
 36827 3 -13.04 28 3 0.266 36826
 36828 3 -13.21 27.95 3.01 0.347 36827
 36829 3 -13.39 27.89 3 0.385 36828
 36830 3 -13.54 27.89 2.89 0.448 36829
 36831 3 -13.71 27.88 2.76 0.384 36830
 36832 3 -13.84 27.97 2.66 0.344 36831
 36833 3 -14.05 28.03 2.64 0.25 36832
 36834 3 -14.18 28.1 2.65 0.133 36833
 36835 3 -13.72 27.96 3.64 0.133 36830
 36836 3 -13.77 27.91 3.81 0.135 36835
 36837 3 -13.84 27.9 3.93 0.123 36836
 36838 3 -13.97 27.79 4.09 0.146 36837
 36839 3 -14.08 27.69 4.18 0.154 36838
 36840 3 -14.17 27.49 4.24 0.16 36839
 36841 3 -14.25 27.36 4.25 0.139 36840
 36842 3 -14.32 27.24 4.37 0.098 36841
 36843 3 -14.37 27.21 4.48 0.114 36842
 36844 3 -14.44 27.16 4.59 0.153 36843
 36845 3 -14.53 27.12 4.7 0.167 36844
 36846 3 -14.6 27.13 4.83 0.164 36845
 36847 3 -14.88 27.07 4.83 0.155 36846
 36848 3 -15.1 27.06 4.85 0.193 36847
 36849 3 -15.25 27.04 4.84 0.277 36848
 36850 3 -15.39 26.98 4.87 0.362 36849
 36851 3 -15.51 27.01 4.87 0.448 36850
 36852 3 -15.62 27.05 4.96 0.551 36851
 36853 3 -15.77 27.02 4.88 0.657 36852
 36854 3 -15.93 27.01 4.93 0.704 36853
 36855 3 -16.08 27.02 5.03 0.672 36854
 36856 3 -16.19 27.05 5.07 0.644 36855
 36857 3 -16.25 27.11 5.4 0.557 36856
 36858 3 -16.28 27.11 5.59 0.522 36857
 36859 3 -16.28 26.96 6.11 0.387 36858
 36860 3 -16.31 27.33 6.32 0.237 36859
 36861 3 -16.35 27.46 6.44 0.066 36860
 36862 3 -16.3 27.66 6.73 0.122 36860
 36863 3 -16.34 27.71 6.88 0.157 36862
 36864 3 -16.26 27.82 7.13 0.122 36863
 36865 3 -16.28 27.87 7.27 0.061 36864
 36866 3 -16.33 26.37 6.01 0.195 36859
 36867 3 -16.35 26.19 6.09 0.144 36866
 36868 3 -16.33 26.01 6.13 0.153 36867
 36869 3 -16.36 25.88 6.11 0.18 36868
 36870 3 -16.39 25.69 6.06 0.119 36869
 36871 3 -16.36 25.56 6 0.138 36870
 36872 3 -16.41 25.42 5.88 0.124 36871
 36873 3 -16.37 25.31 5.81 0.144 36872
 36874 3 -16.33 25.19 5.76 0.184 36873
 36875 3 -16.31 25.05 5.74 0.115 36874
 36876 3 -16.35 24.9 5.7 0.063 36875
 36877 3 -16.34 24.76 5.69 0.098 36876
 36878 3 -16.28 24.6 5.66 0.1 36877
 36879 3 -16.19 24.42 5.72 0.173 36878
 36880 3 -16.2 24.31 5.72 0.165 36879
 36881 3 -16.2 24.17 5.62 0.187 36880
 36882 3 -16.21 23.96 5.54 0.23 36881
 36883 3 -16.27 23.85 5.39 0.287 36882
 36884 3 -16.36 23.84 5.14 0.221 36883
 36885 3 -16.44 23.92 4.93 0.169 36884
 36886 3 -16.21 23.57 5.76 0.099 36883
 36887 3 -16.23 23.48 5.83 0.113 36886
 36888 3 -16.24 23.37 5.89 0.169 36887
 36889 3 -16.32 23.19 5.84 0.14 36888
 36890 3 -16.37 23.05 5.84 0.14 36889
 36891 3 -16.5 22.89 5.8 0.12 36890
 36892 3 -16.59 22.7 5.86 0.081 36891
 36893 3 -16.69 22.73 5.8 0.056 36892
 36894 3 -11.2 28.67 3.1 0.204 36821
 36895 3 -11.05 28.49 3.15 0.167 36894
 36896 3 -10.92 28.42 3.04 0.141 36895
 36897 3 -10.78 28.34 3.07 0.155 36896
 36898 3 -10.63 28.28 3.1 0.141 36897
 36899 3 -10.34 28.24 3.23 0.153 36898
 36900 3 -10.13 28.22 3.25 0.131 36899
 36901 3 -9.94 28.32 3.16 0.127 36900
 36902 3 -9.85 28.35 3.09 0.165 36901
 36903 3 -9.59 28.48 3.12 0.154 36902
 36904 3 -9.38 28.55 3.07 0.114 36903
 36905 3 -9.34 28.64 3 0.17 36904
 36906 3 -9.16 28.71 2.95 0.161 36905
 36907 3 -8.95 28.8 2.85 0.057 36906
 36908 3 -8.81 28.92 2.76 0.096 36907
 36909 3 -8.79 28.97 2.65 0.051 36908
 36910 3 -8.73 29.05 2.47 0.104 36909
 36911 3 -8.68 29.16 2.37 0.05 36910
 36912 3 -8.41 29.29 2.24 0.157 36911
 36913 3 -8.19 29.33 2.2 0.124 36912
 36914 3 -10.83 32.01 4.05 0.157 36793
 36915 3 -10.82 31.86 4.13 0.098 36914
 36916 3 -10.9 31.73 4.05 0.105 36915
 36917 3 -10.9 31.6 4.09 0.142 36916
 36918 3 -10.97 31.44 4.11 0.151 36917
 36919 3 -10.96 31.3 4.1 0.16 36918
 36920 3 -11.02 31.2 4.03 0.19 36919
 36921 3 -10.94 31.09 3.92 0.228 36920
 36922 3 -10.84 30.96 3.76 0.129 36921
 36923 3 -10.66 30.85 3.66 0.164 36922
 36924 3 -10.52 30.77 3.6 0.225 36923
 36925 3 -10.47 30.69 3.46 0.247 36924
 36926 3 -10.34 30.45 3.64 0.074 36925
 36927 3 -10.37 30.29 3.48 0.074 36926
 36928 3 -10.37 30.16 3.33 0.09 36927
 36929 3 -11.53 35.14 4.78 0.142 36499
 36930 3 -11.59 34.99 4.88 0.15 36929
 36931 3 -11.65 34.81 4.92 0.145 36930
 36932 3 -11.71 34.69 4.97 0.155 36931
 36933 3 -11.74 34.53 5.05 0.166 36932
 36934 3 -11.86 34.38 5.05 0.182 36933
 36935 3 -11.98 34.26 5.06 0.171 36934
 36936 3 -12.1 34.16 5.07 0.217 36935
 36937 3 -12.23 34.11 5.11 0.265 36936
 36938 3 -12.38 34.11 5.22 0.265 36937
 36939 3 -12.66 34.19 5.34 0.075 36938
 36940 3 -12.83 34.23 5.4 0.107 36939
 36941 3 -12.98 34.2 5.55 0.065 36940
 36942 3 -13.13 34.19 5.59 0.101 36941
 36943 3 -13.27 34.21 5.7 0.106 36942
 36944 3 -13.4 34.12 5.78 0.054 36943
 36945 3 -13.55 34.15 5.79 0.135 36944
 36946 3 -13.68 34.2 5.81 0.176 36945
 36947 3 -13.88 34.22 5.75 0.145 36946
 36948 3 -14 34.27 5.75 0.000125 36947
 36949 3 -10.5 38.41 3.23 0.361 36485
 36950 3 -10.26 38.33 2.64 0.146 36949
 36951 3 -10.17 38.32 2.55 0.182 36950
 36952 3 -10.12 38.3 2.35 0.193 36951
 36953 3 -10.14 38.29 2.16 0.204 36952
 36954 3 -10.1 38.25 2.02 0.254 36953
 36955 3 -10.05 38.24 1.87 0.288 36954
 36956 3 -9.91 38.13 1.76 0.235 36955
 36957 3 -9.88 38.12 1.58 0.177 36956
 36958 3 -9.84 38.08 1.38 0.154 36957
 36959 3 -9.69 38.03 1.19 0.184 36958
 36960 3 -9.6 38 1.08 0.211 36959
 36961 3 -9.56 37.94 0.95 0.281 36960
 36962 3 -9.52 37.87 0.84 0.312 36961
 36963 3 -9.49 37.9 0.68 0.33 36962
 36964 3 -9.39 37.79 0.57 0.305 36963
 36965 3 -9.27 37.72 0.43 0.247 36964
 36966 3 -9.23 37.66 0.31 0.184 36965
 36967 3 -9.08 37.59 0.18 0.181 36966
 36968 3 -9.05 37.62 0.08 0.284 36967
 36969 3 -9.04 37.61 -0.03 0.322 36968
 36970 3 -9.03 37.49 -0.2 0.354 36969
 36971 3 -8.88 37.39 -0.33 0.374 36970
 36972 3 -8.79 37.32 -0.46 0.419 36971
 36973 3 -8.61 37.2 -0.53 0.351 36972
 36974 3 -8.74 37.27 -0.73 0.205 36973
 36975 3 -8.77 37.18 -0.82 0.094 36974
 36976 3 -8.24 36.82 -0.43 0.194 36973
 36977 3 -8.17 36.67 -0.45 0.192 36976
 36978 3 -8.13 36.54 -0.5 0.188 36977
 36979 3 -8.18 36.27 -0.5 0.168 36978
 36980 3 -8.19 36.11 -0.51 0.176 36979
 36981 3 -8.25 35.99 -0.53 0.197 36980
 36982 3 -8.47 35.89 -0.57 0.172 36981
 36983 3 -8.6 35.78 -0.61 0.129 36982
 36984 3 -8.73 35.73 -0.71 0.114 36983
 36985 3 -8.83 35.68 -0.77 0.118 36984
 36986 3 -8.99 35.6 -0.77 0.126 36985
 36987 3 -9.02 35.43 -0.8 0.122 36986
 36988 3 -9.16 35.31 -0.84 0.168 36987
 36989 3 -9.32 35.26 -0.91 0.16 36988
 36990 3 -9.35 35.17 -1.02 0.156 36989
 36991 3 -9.45 35.07 -1.08 0.13 36990
 36992 3 -9.55 34.96 -1.09 0.122 36991
 36993 3 -9.64 34.84 -1.19 0.127 36992
 36994 3 -9.73 34.65 -1.19 0.126 36993
 36995 3 -9.73 34.45 -1.23 0.18 36994
 36996 3 -9.73 34.27 -1.31 0.183 36995
 36997 3 -9.63 34.1 -1.44 0.128 36996
 36998 3 -9.52 33.98 -1.57 0.104 36997
 36999 3 -9.4 33.86 -1.61 0.118 36998
 37000 3 -9.32 33.76 -1.64 0.094 36999
 37001 3 -9.24 33.68 -1.73 0.084 37000
 37002 3 -9.17 33.58 -1.78 0.112 37001
 37003 3 -9.09 33.47 -1.82 0.188 37002
 37004 3 -9.02 33.31 -1.75 0.274 37003
 37005 3 -9.02 33.16 -1.72 0.384 37004
 37006 3 -9.04 33.03 -1.72 0.439 37005
 37007 3 -9.07 32.91 -1.82 0.484 37006
 37008 3 -9.23 32.74 -1.84 0.445 37007
 37009 3 -9.23 32.6 -1.94 0.384 37008
 37010 3 -9.23 32.5 -1.96 0.35 37009
 37011 3 -8.88 32.34 -2.2 0.195 37010
 37012 3 -8.79 32.18 -2.27 0.187 37011
 37013 3 -8.66 32.04 -2.4 0.147 37012
 37014 3 -8.66 31.96 -2.48 0.163 37013
 37015 3 -8.66 31.76 -2.5 0.121 37014
 37016 3 -8.56 31.57 -2.62 0.12 37015
 37017 3 -8.43 31.41 -2.71 0.136 37016
 37018 3 -8.33 31.31 -2.78 0.138 37017
 37019 3 -8.26 31.18 -2.79 0.112 37018
 37020 3 -8.11 31.07 -2.79 0.127 37019
 37021 3 -8.04 30.94 -2.78 0.189 37020
 37022 3 -7.98 30.82 -2.73 0.289 37021
 37023 3 -7.94 30.72 -2.74 0.394 37022
 37024 3 -7.87 30.64 -2.71 0.467 37023
 37025 3 -7.91 30.44 -2.75 0.509 37024
 37026 3 -7.78 30.38 -2.79 0.557 37025
 37027 3 -7.7 30.33 -2.75 0.624 37026
 37028 3 -8.34 29.95 -2.42 0.156 37027
 37029 3 -8.23 29.84 -2.19 0.106 37028
 37030 3 -8.15 29.73 -2.17 0.113 37029
 37031 3 -8.04 29.63 -2.12 0.146 37030
 37032 3 -7.92 29.55 -2.09 0.187 37031
 37033 3 -7.77 29.72 -2.2 0.053 37032
 37034 3 -7.79 29.79 -2.29 0.054 37033
 37035 3 -7.88 29.44 -1.96 0.185 37032
 37036 3 -7.74 29.37 -1.86 0.082 37035
 37037 3 -7.55 29.31 -1.78 0.109 37036
 37038 3 -7.47 29.24 -1.78 0.086 37037
 37039 3 -7.05 30.64 -3.14 0.336 37027
 37040 3 -6.98 30.65 -3.32 0.307 37039
 37041 3 -6.9 30.56 -3.37 0.318 37040
 37042 3 -6.78 30.12 -3.09 0.073 37041
 37043 3 -6.69 29.97 -3.04 0.132 37042
 37044 3 -6.68 29.88 -2.96 0.143 37043
 37045 3 -6.7 29.8 -2.9 0.125 37044
 37046 3 -6.75 29.68 -2.75 0.139 37045
 37047 3 -6.47 29.61 -2.82 0.105 37046
 37048 3 -7.08 29.52 -2.72 0.074 37046
 37049 3 -7.17 29.54 -2.76 0.000125 37048
 37050 3 -6.76 30.56 -3.39 0.307 37041
 37051 3 -6.67 30.75 -3.5 0.271 37050
 37052 3 -6.54 30.94 -3.61 0.206 37051
 37053 3 -6.52 31.09 -3.68 0.163 37052
 37054 3 -6.4 31.22 -3.74 0.107 37053
 37055 3 -6.39 31.23 -3.87 0.157 37054
 37056 3 -6.31 31.35 -3.96 0.191 37055
 37057 3 -6.23 31.45 -3.92 0.165 37056
 37058 3 -6.09 31.6 -4.07 0.136 37057
 37059 3 -6.1 31.72 -4.18 0.125 37058
 37060 3 -6.13 31.88 -4.23 0.143 37059
 37061 3 -6.16 32.03 -4.25 0.168 37060
 37062 3 -6.1 32.23 -4.44 0.15 37061
 37063 3 -6.06 32.39 -4.46 0.114 37062
 37064 3 -5.99 32.54 -4.55 0.176 37063
 37065 3 -5.95 32.66 -4.65 0.208 37064
 37066 3 -6.12 32.94 -4.62 0.084 37065
 37067 3 -6.22 33.08 -4.63 0.073 37066
 37068 3 -6.29 33.16 -4.57 0.111 37067
 37069 3 -6.25 33.3 -4.52 0.091 37068
 37070 3 -6.33 33.46 -4.41 0.11 37069
 37071 3 -6.36 33.56 -4.41 0.147 37070
 37072 3 -6.4 33.72 -4.35 0.091 37071
 37073 3 -6.42 33.85 -4.43 0.137 37072
 37074 3 -8.09 35.95 -0.29 0.103 36981
 37075 3 -7.89 35.95 -0.18 0.164 37074
 37076 3 -7.78 35.94 -0.08 0.221 37075
 37077 3 -7.68 35.85 0.01 0.197 37076
 37078 3 -7.61 35.72 0.09 0.21 37077
 37079 3 -7.52 35.62 0.14 0.229 37078
 37080 3 -7.38 35.43 0.06 0.241 37079
 37081 3 -7.27 35.34 0.11 0.298 37080
 37082 3 -7.14 35.31 0.18 0.357 37081
 37083 3 -7.05 35.27 0.23 0.406 37082
 37084 3 -6.99 35.19 0.39 0.369 37083
 37085 3 -6.58 35.12 0.22 0.159 37084
 37086 3 -6.46 35.05 0.34 0.133 37085
 37087 3 -6.35 34.98 0.38 0.166 37086
 37088 3 -6.3 34.94 0.48 0.238 37087
 37089 3 -6.2 34.81 0.55 0.262 37088
 37090 3 -6.07 34.81 0.61 0.274 37089
 37091 3 -5.99 34.72 0.68 0.258 37090
 37092 3 -5.83 34.98 0.83 0.185 37091
 37093 3 -5.69 35.07 0.94 0.142 37092
 37094 3 -5.53 35.12 0.95 0.144 37093
 37095 3 -5.36 35.18 0.95 0.16 37094
 37096 3 -5.21 35.24 0.9 0.092 37095
 37097 3 -13.79 42.37 0.26 0.144 36423
 37098 3 -13.61 42.2 0.12 0.138 37097
 37099 3 -13.52 42.16 0.03 0.182 37098
 37100 3 -20.54 49.97 -6.75 0.63 36164
 37101 3 -20.39 50.03 -6.75 0.636 37100
 37102 3 -20.24 50.1 -6.72 0.661 37101
 37103 3 -20.11 50.1 -6.65 0.672 37102
 37104 3 -19.94 50.21 -6.64 0.632 37103
 37105 3 -19.86 50.3 -6.62 0.652 37104
 37106 3 -19.72 50.52 -6.64 0.686 37105
 37107 3 -19.56 50.55 -6.65 0.667 37106
 37108 3 -19.43 50.81 -6.63 0.665 37107
 37109 3 -19.33 50.94 -6.66 0.666 37108
 37110 3 -19.22 51.04 -6.55 0.715 37109
 37111 3 -18.98 50.65 -6.34 0.566 37110
 37112 3 -18.87 50.66 -6.26 0.537 37111
 37113 3 -18.71 50.72 -6.16 0.515 37112
 37114 3 -18.57 50.76 -6.03 0.453 37113
 37115 3 -18.36 50.7 -6 0.397 37114
 37116 3 -18.19 50.71 -5.95 0.366 37115
 37117 3 -18.04 50.67 -5.91 0.345 37116
 37118 3 -17.93 50.65 -5.8 0.328 37117
 37119 3 -17.73 50.57 -5.71 0.323 37118
 37120 3 -17.6 50.4 -5.61 0.299 37119
 37121 3 -17.46 50.36 -5.47 0.312 37120
 37122 3 -17.41 50.34 -5.33 0.327 37121
 37123 3 -17.31 50.31 -5.19 0.356 37122
 37124 3 -17.27 50.2 -5.04 0.361 37123
 37125 3 -17.15 50.22 -4.91 0.321 37124
 37126 3 -17.06 50.12 -4.77 0.348 37125
 37127 3 -16.98 50.07 -4.62 0.315 37126
 37128 3 -16.98 50 -4.46 0.337 37127
 37129 3 -16.96 50.01 -4.32 0.376 37128
 37130 3 -16.96 49.95 -4.17 0.385 37129
 37131 3 -16.94 49.94 -4 0.376 37130
 37132 3 -16.88 49.96 -3.84 0.386 37131
 37133 3 -16.81 50.01 -3.67 0.384 37132
 37134 3 -16.9 49.95 -3.48 0.368 37133
 37135 3 -16.85 49.92 -3.34 0.349 37134
 37136 3 -16.88 49.91 -3.14 0.362 37135
 37137 3 -16.84 49.86 -2.97 0.365 37136
 37138 3 -16.82 49.8 -2.81 0.365 37137
 37139 3 -16.89 49.74 -2.63 0.37 37138
 37140 3 -16.88 49.7 -2.46 0.381 37139
 37141 3 -16.88 49.69 -2.32 0.397 37140
 37142 3 -16.85 49.62 -2.18 0.438 37141
 37143 3 -16.91 49.63 -2.03 0.466 37142
 37144 3 -16.85 49.55 -1.87 0.48 37143
 37145 3 -16.78 49.51 -1.68 0.466 37144
 37146 3 -16.74 49.43 -1.58 0.474 37145
 37147 3 -16.75 49.38 -1.41 0.489 37146
 37148 3 -16.77 49.34 -1.23 0.504 37147
 37149 3 -16.72 49.19 -1.13 0.541 37148
 37150 3 -16.8 49.06 -1.04 0.613 37149
 37151 3 -16.65 49.04 -0.87 0.704 37150
 37152 3 -16.67 49.01 -0.76 0.76 37151
 37153 3 -16.63 48.88 -0.73 0.829 37152
 37154 3 -16.7 48.88 -0.63 0.787 37153
 37155 3 -16.43 49.72 0 0.272 37154
 37156 3 -16.47 49.83 0.12 0.269 37155
 37157 3 -16.52 49.79 0.23 0.289 37156
 37158 3 -16.46 50.1 0.46 0.225 37157
 37159 3 -16.38 50.22 0.67 0.185 37158
 37160 3 -16.33 50.29 0.73 0.168 37159
 37161 3 -16.28 50.41 0.82 0.153 37160
 37162 3 -16.32 50.49 0.94 0.173 37161
 37163 3 -16.35 50.52 1.11 0.186 37162
 37164 3 -16.39 50.63 1.26 0.197 37163
 37165 3 -16.42 50.79 1.4 0.219 37164
 37166 3 -16.38 50.9 1.48 0.207 37165
 37167 3 -16.3 51.04 1.65 0.221 37166
 37168 3 -16.27 51.13 1.75 0.191 37167
 37169 3 -16.13 51.23 1.85 0.207 37168
 37170 3 -16.02 51.39 1.91 0.19 37169
 37171 3 -15.96 51.54 2.03 0.178 37170
 37172 3 -15.8 51.56 2.12 0.164 37171
 37173 3 -15.81 51.76 2.23 0.168 37172
 37174 3 -15.78 51.93 2.27 0.171 37173
 37175 3 -15.75 52.09 2.35 0.168 37174
 37176 3 -15.8 52.34 2.39 0.155 37175
 37177 3 -15.84 52.48 2.4 0.205 37176
 37178 3 -15.96 52.61 2.48 0.252 37177
 37179 3 -15.97 52.76 2.57 0.275 37178
 37180 3 -15.99 52.91 2.56 0.286 37179
 37181 3 -16.05 53.08 2.58 0.317 37180
 37182 3 -16.26 52.95 2.42 0.018 37181
 37183 3 -16.12 53.21 2.48 0.321 37181
 37184 3 -16.12 53.3 2.6 0.387 37183
 37185 3 -16.24 53.33 2.58 0.018 37184
 37186 3 -16.08 53.43 2.65 0.484 37184
 37187 3 -16.07 53.43 2.97 0.432 37186
 37188 3 -15.91 53.53 3.14 0.537 37187
 37189 3 -15.87 53.6 3.24 0.558 37188
 37190 3 -15.88 53.67 3.36 0.518 37189
 37191 3 -15.66 53.86 3.37 0.503 37190
 37192 3 -15.41 54.04 3.38 0.456 37191
 37193 3 -15.5 54.19 3.34 0.373 37192
 37194 3 -15.32 54.27 3.4 0.381 37193
 37195 3 -14.92 54.41 3.41 0.26 37194
 37196 3 -14.75 54.51 3.56 0.258 37195
 37197 3 -14.64 54.62 3.7 0.267 37196
 37198 3 -14.49 54.65 3.76 0.285 37197
 37199 3 -14.35 54.68 3.86 0.322 37198
 37200 3 -14.1 54.57 3.61 0.251 37199
 37201 3 -14 54.49 3.57 0.164 37200
 37202 3 -13.87 54.28 3.5 0.076 37201
 37203 3 -13.71 54.19 3.51 0.134 37202
 37204 3 -13.58 54.18 3.52 0.192 37203
 37205 3 -13.45 54.16 3.51 0.25 37204
 37206 3 -13.32 54.18 3.51 0.31 37205
 37207 3 -13.2 54.04 3.58 0.3 37206
 37208 3 -13.08 54.06 3.54 0.38 37207
 37209 3 -12.98 53.95 3.61 0.41 37208
 37210 3 -13 53.71 3.6 0.516 37209
 37211 3 -12.93 53.61 3.54 0.548 37210
 37212 3 -13.22 53.16 3.39 0.35 37211
 37213 3 -13.02 53.04 3.55 0.072 37212
 37214 3 -13.07 52.95 3.56 0.052 37213
 37215 3 -14.46 54.87 4.28 0.25 37199
 37216 3 -14.52 54.92 4.52 0.249 37215
 37217 3 -14.5 54.95 4.68 0.248 37216
 37218 3 -14.38 55.04 4.81 0.285 37217
 37219 3 -14.27 55.17 4.85 0.297 37218
 37220 3 -14.2 55.29 4.98 0.345 37219
 37221 3 -14.12 55.36 5.07 0.327 37220
 37222 3 -14.17 55.42 5.2 0.328 37221
 37223 3 -14.39 55.56 5.37 0.273 37222
 37224 3 -14.5 55.6 5.41 0.364 37223
 37225 3 -14.56 55.66 5.54 0.414 37224
 37226 3 -14.7 55.66 5.63 0.469 37225
 37227 3 -14.76 55.72 5.76 0.509 37226
 37228 3 -14.87 55.8 5.8 0.517 37227
 37229 3 -14.84 55.91 5.94 0.493 37228
 37230 3 -14.85 56.02 5.99 0.551 37229
 37231 3 -15.56 55.27 5.73 0.075 37230
 37232 3 -15.52 55.1 5.72 0.107 37231
 37233 3 -15.55 54.94 5.73 0.128 37232
 37234 3 -15.66 54.86 5.74 0.144 37233
 37235 3 -15.86 54.75 5.76 0.142 37234
 37236 3 -15.97 54.67 5.67 0.103 37235
 37237 3 -16.1 54.66 5.69 0.091 37236
 37238 3 -16.22 54.55 5.87 0.083 37237
 37239 3 -16.4 54.47 5.83 0.116 37238
 37240 3 -16.53 54.53 5.77 0.112 37239
 37241 3 -16.28 54.7 5.65 0.069 37237
 37242 3 -16.38 54.65 5.63 0.06 37241
 37243 3 -14.3 56.54 6.29 0.273 37230
 37244 3 -14.18 56.61 6.39 0.327 37243
 37245 3 -14.55 56.9 6.29 0.191 37244
 37246 3 -14.84 56.88 6.37 0.154 37245
 37247 3 -14.97 56.91 6.36 0.159 37246
 37248 3 -15.17 56.91 6.38 0.184 37247
 37249 3 -15.3 56.93 6.39 0.237 37248
 37250 3 -15.47 56.74 6.48 0.206 37249
 37251 3 -15.58 56.55 6.66 0.172 37250
 37252 3 -15.61 56.51 6.76 0.16 37251
 37253 3 -15.72 56.38 6.87 0.142 37252
 37254 3 -15.81 56.3 7.04 0.116 37253
 37255 3 -15.91 56.23 7.3 0.147 37254
 37256 3 -15.96 56.21 7.44 0.153 37255
 37257 3 -15.94 56.25 7.69 0.17 37256
 37258 3 -15.92 56.26 7.85 0.241 37257
 37259 3 -15.92 56.29 8 0.329 37258
 37260 3 -15.98 56.26 8.14 0.41 37259
 37261 3 -16 56.27 8.28 0.472 37260
 37262 3 -16.03 56.35 8.41 0.506 37261
 37263 3 -16.06 56.32 8.56 0.538 37262
 37264 3 -16.13 56.3 8.71 0.556 37263
 37265 3 -16.19 56.36 8.81 0.582 37264
 37266 3 -16.39 56.28 8.84 0.646 37265
 37267 3 -15.99 56.39 9.1 0.559 37266
 37268 3 -16.11 56.3 9.2 0.581 37267
 37269 3 -16.19 56.29 9.39 0.456 37268
 37270 3 -16.12 56.27 9.52 0.407 37269
 37271 3 -16.02 56.16 9.64 0.294 37270
 37272 3 -15.8 55.88 9.82 0.186 37271
 37273 3 -15.77 55.96 9.98 0.155 37272
 37274 3 -15.75 55.96 10.11 0.000125 37273
 37275 3 -15.62 57.02 9.21 0.119 37267
 37276 3 -15.56 57.17 9.26 0.104 37275
 37277 3 -15.44 57.31 9.31 0.111 37276
 37278 3 -15.33 57.41 9.37 0.147 37277
 37279 3 -15.21 57.56 9.41 0.18 37278
 37280 3 -15.16 57.64 9.45 0.191 37279
 37281 3 -15.11 57.84 9.52 0.155 37280
 37282 3 -15.05 57.93 9.62 0.141 37281
 37283 3 -14.98 58.05 9.8 0.154 37282
 37284 3 -14.94 58.16 9.93 0.173 37283
 37285 3 -14.9 58.24 10.17 0.168 37284
 37286 3 -14.85 58.24 10.29 0.198 37285
 37287 3 -14.9 58.2 10.52 0.238 37286
 37288 3 -15.11 58.22 10.69 0.24 37287
 37289 3 -15.23 58.2 10.79 0.345 37288
 37290 3 -15.42 58.12 10.85 0.456 37289
 37291 3 -15.43 58.12 10.97 0.51 37290
 37292 3 -15.63 58.13 11.06 0.565 37291
 37293 3 -15.67 58.12 11.2 0.562 37292
 37294 3 -15.74 58.25 11.29 0.484 37293
 37295 3 -15.71 58.37 11.38 0.442 37294
 37296 3 -15.78 58.89 11.62 0.222 37295
 37297 3 -15.76 59.12 11.81 0.205 37296
 37298 3 -15.66 59.28 11.92 0.202 37297
 37299 3 -15.44 59.4 12.08 0.152 37298
 37300 3 -15.48 59.5 12.21 0.158 37299
 37301 3 -15.54 59.61 12.28 0.115 37300
 37302 3 -15.55 59.62 12.43 0.151 37301
 37303 3 -15.64 59.66 12.51 0.138 37302
 37304 3 -15.91 59.6 12.53 0.101 37303
 37305 3 -16.02 59.69 12.52 0.155 37304
 37306 3 -16.12 59.75 12.51 0.185 37305
 37307 3 -16.24 59.83 12.53 0.243 37306
 37308 3 -16.37 59.97 12.44 0.292 37307
 37309 3 -16.61 59.96 12.37 0.321 37308
 37310 3 -16.68 60.06 12.48 0.31 37309
 37311 3 -16.74 60.17 12.49 0.277 37310
 37312 3 -16.84 60.26 12.44 0.278 37311
 37313 3 -17.01 60.2 12.46 0.233 37312
 37314 3 -17.14 60.13 12.47 0.076 37313
 37315 3 -17.08 56.09 8.59 0.096 37266
 37316 3 -17.26 56.09 8.55 0.118 37315
 37317 3 -17.39 56.08 8.51 0.136 37316
 37318 3 -17.56 56.1 8.44 0.134 37317
 37319 3 -17.7 56.11 8.33 0.1 37318
 37320 3 -17.79 56.08 8.26 0.118 37319
 37321 3 -17.9 56.02 8.23 0.126 37320
 37322 3 -18.13 55.96 8.31 0.126 37321
 37323 3 -18.29 55.93 8.37 0.127 37322
 37324 3 -18.46 55.92 8.44 0.174 37323
 37325 3 -18.58 55.89 8.44 0.218 37324
 37326 3 -18.71 55.87 8.38 0.311 37325
 37327 3 -18.84 55.81 8.23 0.361 37326
 37328 3 -18.95 55.78 8.06 0.348 37327
 37329 3 -19.03 55.74 7.85 0.324 37328
 37330 3 -19.02 55.66 7.61 0.223 37329
 37331 3 -18.97 55.56 7.47 0.000125 37330
 37332 3 -13.83 56.47 6.56 0.187 37244
 37333 3 -13.76 56.4 6.84 0.12 37332
 37334 3 -13.78 56.32 7.02 0.133 37333
 37335 3 -13.81 56.37 7.19 0.128 37334
 37336 3 -13.93 56.4 7.34 0.16 37335
 37337 3 -14.01 56.53 7.53 0.14 37336
 37338 3 -14.15 56.65 7.72 0.224 37337
 37339 3 -14.15 56.78 7.78 0.235 37338
 37340 3 -14.04 56.99 7.87 0.185 37339
 37341 3 -13.88 57.28 7.93 0.138 37340
 37342 3 -13.76 57.44 7.88 0.14 37341
 37343 3 -13.69 57.56 7.95 0.176 37342
 37344 3 -13.58 57.62 7.95 0.215 37343
 37345 3 -13.41 57.62 7.97 0.302 37344
 37346 3 -13.28 57.64 8.1 0.305 37345
 37347 3 -13.14 57.66 8.13 0.33 37346
 37348 3 -12.82 57.65 7.83 0.19 37347
 37349 3 -12.58 57.61 7.71 0.144 37348
 37350 3 -12.46 57.56 7.64 0.133 37349
 37351 3 -12.21 57.48 7.57 0.14 37350
 37352 3 -11.97 57.42 7.51 0.145 37351
 37353 3 -11.82 57.4 7.33 0.14 37352
 37354 3 -11.67 57.39 7.21 0.15 37353
 37355 3 -11.54 57.34 7.15 0.243 37354
 37356 3 -11.39 57.22 7.13 0.303 37355
 37357 3 -11.29 57.23 7.12 0.379 37356
 37358 3 -11.15 57.17 7.12 0.436 37357
 37359 3 -11.05 57.17 7.14 0.487 37358
 37360 3 -10.9 57.14 7.17 0.535 37359
 37361 3 -10.74 57.18 7.24 0.515 37360
 37362 3 -10.6 57.34 7.23 0.448 37361
 37363 3 -10.47 57.98 7.01 0.246 37362
 37364 3 -10.28 58.02 7.02 0.296 37363
 37365 3 -10.24 58.12 7.03 0.358 37364
 37366 3 -10.13 58.18 7.02 0.433 37365
 37367 3 -10.04 58.26 7.07 0.506 37366
 37368 3 -9.98 58.39 7.11 0.565 37367
 37369 3 -9.91 58.5 7.2 0.601 37368
 37370 3 -9.78 58.51 7.09 0.614 37369
 37371 3 -10.02 58.48 6.1 0.188 37370
 37372 3 -9.97 58.5 5.9 0.158 37371
 37373 3 -9.9 58.58 5.81 0.143 37372
 37374 3 -9.8 58.63 5.7 0.133 37373
 37375 3 -9.66 58.67 5.59 0.117 37374
 37376 3 -9.6 58.75 5.49 0.155 37375
 37377 3 -9.53 58.93 5.4 0.294 37376
 37378 3 -9.63 59.1 5.36 0.314 37377
 37379 3 -9.65 59.26 5.29 0.338 37378
 37380 3 -9.71 59.41 5.18 0.309 37379
 37381 3 -9.71 59.55 5.05 0.293 37380
 37382 3 -9.64 59.7 5.06 0.27 37381
 37383 3 -9.8 59.91 4.9 0.165 37382
 37384 3 -9.79 60.07 4.86 0.127 37383
 37385 3 -9.82 60.27 4.84 0.139 37384
 37386 3 -9.83 60.46 4.84 0.138 37385
 37387 3 -9.83 60.7 4.83 0.136 37386
 37388 3 -9.75 60.89 4.8 0.168 37387
 37389 3 -9.8 61.13 4.82 0.148 37388
 37390 3 -9.83 61.3 4.85 0.157 37389
 37391 3 -9.84 61.46 4.83 0.168 37390
 37392 3 -9.8 61.64 4.84 0.188 37391
 37393 3 -9.79 61.82 4.87 0.158 37392
 37394 3 -9.87 61.97 4.97 0.165 37393
 37395 3 -9.96 62.08 5.02 0.166 37394
 37396 3 -10.05 62.21 5.11 0.174 37395
 37397 3 -10.16 62.32 5.16 0.217 37396
 37398 3 -10.22 62.47 5.15 0.288 37397
 37399 3 -10.23 62.63 5.16 0.37 37398
 37400 3 -10.29 62.73 5.11 0.435 37399
 37401 3 -10.33 62.84 5.17 0.49 37400
 37402 3 -10.43 62.96 5.26 0.536 37401
 37403 3 -10.45 63.13 5.27 0.561 37402
 37404 3 -10.49 63.2 5.15 0.654 37403
 37405 3 -10.56 63.27 4.82 0.506 37404
 37406 3 -10.42 63.43 4.66 0.072 37405
 37407 3 -10.77 63.31 4.96 0.248 37405
 37408 3 -11.18 63.4 5.1 0.176 37407
 37409 3 -11.28 63.43 5.07 0.141 37408
 37410 3 -10.89 63.33 5.02 0.248 37407
 37411 3 -11.28 62.77 5.37 0.161 37410
 37412 3 -11.47 62.62 5.4 0.13 37411
 37413 3 -11.55 62.5 5.4 0.148 37412
 37414 3 -11.67 62.33 5.42 0.133 37413
 37415 3 -11.71 62.18 5.45 0.162 37414
 37416 3 -11.89 62 5.44 0.183 37415
 37417 3 -12.07 61.96 5.41 0.191 37416
 37418 3 -12.23 61.9 5.34 0.219 37417
 37419 3 -12.36 61.83 5.34 0.289 37418
 37420 3 -12.47 61.77 5.35 0.361 37419
 37421 3 -12.57 61.68 5.39 0.442 37420
 37422 3 -12.67 61.54 5.4 0.485 37421
 37423 3 -12.8 61.52 5.33 0.491 37422
 37424 3 -13 61.54 5.21 0.305 37423
 37425 3 -10.2 63.3 6.15 0.206 37404
 37426 3 -10.19 63.32 6.27 0.265 37425
 37427 3 -10.18 63.39 6.39 0.354 37426
 37428 3 -10.13 63.5 6.49 0.454 37427
 37429 3 -9.72 63.08 6.31 0.071 37428
 37430 3 -9.77 63.01 6.24 0.111 37429
 37431 3 -9.84 62.95 6.18 0.048 37430
 37432 3 -10.18 63.64 6.66 0.506 37428
 37433 3 -10.21 63.63 6.81 0.547 37432
 37434 3 -10.08 63.72 6.98 0.512 37433
 37435 3 -10.1 63.75 7.11 0.435 37434
 37436 3 -10.23 63.73 7.24 0.218 37435
 37437 3 -9.53 58.45 7.57 0.526 37370
 37438 3 -9.45 58.52 7.64 0.469 37437
 37439 3 -9.29 58.37 7.78 0.366 37438
 37440 3 -9.15 57.79 7.98 0.163 37439
 37441 3 -9.06 57.6 7.97 0.178 37440
 37442 3 -9.04 57.38 8.03 0.193 37441
 37443 3 -8.93 57.22 8.05 0.185 37442
 37444 3 -8.82 57.05 8.15 0.151 37443
 37445 3 -8.71 56.86 8.21 0.16 37444
 37446 3 -8.67 56.68 8.24 0.179 37445
 37447 3 -8.49 56.51 8.28 0.145 37446
 37448 3 -8.4 56.36 8.27 0.144 37447
 37449 3 -8.28 56.32 8.24 0.15 37448
 37450 3 -8.16 56.22 8.27 0.177 37449
 37451 3 -8.02 56.12 8.27 0.237 37450
 37452 3 -7.94 56.02 8.34 0.348 37451
 37453 3 -7.81 56.02 8.3 0.472 37452
 37454 3 -7.68 56 8.23 0.554 37453
 37455 3 -7.6 55.86 8.24 0.63 37454
 37456 3 -7.5 55.77 8.26 0.666 37455
 37457 3 -7.36 55.7 8.05 0.62 37456
 37458 3 -7.26 55.69 7.98 0.575 37457
 37459 3 -7.14 55.85 7.68 0.474 37458
 37460 3 -7.04 55.94 7.44 0.375 37459
 37461 3 -6.95 55.98 7.23 0.295 37460
 37462 3 -6.78 56.06 7.12 0.214 37461
 37463 3 -6.74 56.11 6.98 0.146 37462
 37464 3 -6.67 56.24 6.81 0.096 37463
 37465 3 -6.69 56.31 6.69 0.000125 37464
 37466 3 -7.5 55.9 9.17 0.116 37456
 37467 3 -7.41 55.9 9.26 0.147 37466
 37468 3 -7.31 55.88 9.37 0.194 37467
 37469 3 -7.23 55.97 9.42 0.245 37468
 37470 3 -7.19 56.07 9.52 0.309 37469
 37471 3 -7.23 56.15 9.6 0.402 37470
 37472 3 -7.16 56.16 9.71 0.514 37471
 37473 3 -7.08 56.21 9.87 0.575 37472
 37474 3 -6.88 56.27 9.88 0.636 37473
 37475 3 -6.78 56.35 9.98 0.6 37474
 37476 3 -6.65 56.4 10.04 0.565 37475
 37477 3 -6.33 56.36 9.96 0.457 37476
 37478 3 -6.25 56.45 10.01 0.386 37477
 37479 3 -5.88 56.4 9.93 0.232 37478
 37480 3 -5.7 56.35 9.89 0.07 37479
 37481 3 -11.04 56.33 7.21 0.127 37361
 37482 3 -10.91 56.44 6.93 0.054 37360
 37483 3 -16 53.88 2.23 0.127 37186
 37484 3 -15.61 53.88 2.13 0.118 37483
 37485 3 -15.46 53.88 2.04 0.106 37484
 37486 3 -15.33 53.88 1.93 0.138 37485
 37487 3 -15.16 53.96 1.85 0.099 37486
 37488 3 -15.13 54.09 1.86 0.000125 37487
 37489 3 -16.09 54.08 2.3 0.144 37483
 37490 3 -16.24 54.2 2.3 0.196 37489
 37491 3 -16.36 54.32 2.38 0.185 37490
 37492 3 -16.44 54.45 2.41 0.14 37491
 37493 3 -16.55 54.53 2.44 0.169 37492
 37494 3 -16.72 54.53 2.4 0.173 37493
 37495 3 -16.76 54.74 2.39 0.14 37494
 37496 3 -16.8 54.85 2.37 0.178 37495
 37497 3 -16.83 55.02 2.33 0.187 37496
 37498 3 -16.88 55.19 2.41 0.201 37497
 37499 3 -16.96 55.26 2.42 0.201 37498
 37500 3 -17.21 55.34 2.12 0.172 37499
 37501 3 -17.38 55.39 2.03 0.179 37500
 37502 3 -17.48 55.5 1.98 0.171 37501
 37503 3 -17.63 55.6 2.01 0.268 37502
 37504 3 -17.68 55.69 2.09 0.282 37503
 37505 3 -17.73 55.76 2.03 0.354 37504
 37506 3 -17.77 55.83 1.84 0.471 37505
 37507 3 -17.77 55.98 1.81 0.498 37506
 37508 3 -17.84 56.12 1.79 0.506 37507
 37509 3 -17.89 56.25 1.79 0.458 37508
 37510 3 -17.9 56.39 1.79 0.427 37509
 37511 3 -18.01 56.47 1.82 0.383 37510
 37512 3 -18.14 56.51 1.85 0.378 37511
 37513 3 -18.21 56.62 1.92 0.443 37512
 37514 3 -18.29 56.8 1.84 0.536 37513
 37515 3 -18.37 56.9 1.71 0.471 37514
 37516 3 -18.31 57.04 1.61 0.371 37515
 37517 3 -18.43 57.14 1.8 0.31 37516
 37518 3 -18.46 57.22 1.61 0.2 37517
 37519 3 -18.44 57.33 1.35 0.094 37518
 37520 3 -18.52 57.48 1.29 0.097 37519
 37521 3 -18.59 57.59 1.3 0.135 37520
 37522 3 -18.65 57.66 1.33 0.152 37521
 37523 3 -18.7 57.82 1.2 0.064 37522
 37524 3 -18.73 57.96 1.24 0.084 37523
 37525 3 -17.75 57.06 2.5 0.049 37514
 37526 3 -17.65 57.15 2.61 0.064 37525
 37527 3 -17.67 57.17 2.75 0.044 37526
 37528 3 -17.76 57.13 2.83 0.085 37527
 37529 3 -17.81 57.13 2.95 0.104 37528
 37530 3 -16.92 55.33 2.66 0.125 37499
 37531 3 -16.91 55.43 2.77 0.000125 37530
 37532 3 -16.39 49.26 0.16 0.088 37157
 37533 3 -16.4 49.14 0.18 0.1 37532
 37534 3 -16.47 49.02 0.23 0.102 37533
 37535 3 -16.76 48.51 -0.75 0.805 37154
 37536 3 -16.86 48.98 -0.42 0.15 37535
 37537 3 -16.6 48.24 -0.87 0.506 37535
 37538 3 -16.37 47.8 -1.04 0.466 37537
 37539 3 -16.37 47.66 -0.96 0.424 37538
 37540 3 -16.35 47.47 -0.91 0.429 37539
 37541 3 -16.34 47.32 -0.9 0.411 37540
 37542 3 -16.26 47.25 -0.7 0.406 37541
 37543 3 -16.16 47.15 -0.68 0.348 37542
 37544 3 -15.49 46.94 -0.81 0.232 37543
 37545 3 -15.36 46.87 -0.87 0.215 37544
 37546 3 -15.23 46.79 -0.94 0.222 37545
 37547 3 -15.09 46.71 -1 0.242 37546
 37548 3 -14.89 46.61 -0.98 0.234 37547
 37549 3 -14.79 46.49 -0.97 0.253 37548
 37550 3 -14.69 46.36 -0.94 0.243 37549
 37551 3 -14.59 46.24 -1.03 0.223 37550
 37552 3 -14.52 46.12 -1.06 0.208 37551
 37553 3 -14.47 46 -1.13 0.222 37552
 37554 3 -14.37 45.86 -1.21 0.212 37553
 37555 3 -14.27 45.75 -1.24 0.179 37554
 37556 3 -14.11 45.66 -1.3 0.191 37555
 37557 3 -14.11 45.52 -1.34 0.197 37556
 37558 3 -14.06 45.42 -1.45 0.219 37557
 37559 3 -13.99 45.3 -1.45 0.223 37558
 37560 3 -13.93 45.14 -1.65 0.24 37559
 37561 3 -13.85 45.01 -1.77 0.219 37560
 37562 3 -13.8 44.88 -1.9 0.213 37561
 37563 3 -13.72 44.74 -2.06 0.211 37562
 37564 3 -13.63 44.6 -2.14 0.247 37563
 37565 3 -13.57 44.42 -2.24 0.245 37564
 37566 3 -13.56 44.26 -2.34 0.17 37565
 37567 3 -13.49 44.15 -2.48 0.184 37566
 37568 3 -13.37 44.08 -2.55 0.217 37567
 37569 3 -13.27 44.01 -2.64 0.194 37568
 37570 3 -13.18 43.92 -2.7 0.186 37569
 37571 3 -13.06 43.8 -2.8 0.194 37570
 37572 3 -12.94 43.76 -2.81 0.216 37571
 37573 3 -12.79 43.7 -2.87 0.206 37572
 37574 3 -12.67 43.65 -2.91 0.166 37573
 37575 3 -12.5 43.59 -2.91 0.15 37574
 37576 3 -12.35 43.57 -2.91 0.165 37575
 37577 3 -12.22 43.58 -2.89 0.244 37576
 37578 3 -12.07 43.59 -3.03 0.33 37577
 37579 3 -11.84 43.62 -2.98 0.309 37578
 37580 3 -11.77 43.81 -2.95 0.415 37579
 37581 3 -11.6 43.83 -2.87 0.409 37580
 37582 3 -11.5 43.94 -2.91 0.429 37581
 37583 3 -11.4 44.02 -2.93 0.415 37582
 37584 3 -11.28 44.11 -2.96 0.422 37583
 37585 3 -11.25 44.68 -3.16 0.212 37584
 37586 3 -11.22 44.82 -3.13 0.205 37585
 37587 3 -11.18 44.92 -3.15 0.187 37586
 37588 3 -11.08 45.04 -3.16 0.166 37587
 37589 3 -11.04 45.19 -3.05 0.197 37588
 37590 3 -11.01 45.36 -3.07 0.204 37589
 37591 3 -10.88 45.5 -3.1 0.196 37590
 37592 3 -10.84 45.62 -3.12 0.242 37591
 37593 3 -10.72 45.71 -3.2 0.299 37592
 37594 3 -10.66 45.82 -3.18 0.343 37593
 37595 3 -10.55 45.92 -3.18 0.376 37594
 37596 3 -9.97 45.8 -3.24 0.144 37595
 37597 3 -9.78 45.81 -3.32 0.096 37596
 37598 3 -9.59 45.67 -3.33 0.123 37597
 37599 3 -9.45 45.72 -3.28 0.123 37598
 37600 3 -9.29 45.79 -3.22 0.123 37599
 37601 3 -9.11 45.78 -3.26 0.159 37600
 37602 3 -8.98 45.84 -3.21 0.178 37601
 37603 3 -8.85 45.94 -3.21 0.164 37602
 37604 3 -8.65 46.03 -3.19 0.155 37603
 37605 3 -8.45 46.07 -3.17 0.181 37604
 37606 3 -8.38 46.16 -3.05 0.206 37605
 37607 3 -8.24 46.25 -3 0.149 37606
 37608 3 -8.19 46.31 -2.82 0.151 37607
 37609 3 -8.12 46.42 -2.69 0.165 37608
 37610 3 -8.01 46.46 -2.56 0.186 37609
 37611 3 -7.94 46.48 -2.45 0.244 37610
 37612 3 -7.87 46.52 -2.32 0.295 37611
 37613 3 -7.82 46.52 -2.18 0.302 37612
 37614 3 -7.65 46.62 -2.11 0.286 37613
 37615 3 -7.51 46.64 -2.06 0.281 37614
 37616 3 -7.37 46.73 -1.97 0.212 37615
 37617 3 -7.31 46.87 -1.86 0.138 37616
 37618 3 -7.26 46.89 -1.76 0.141 37617
 37619 3 -7.17 46.99 -1.65 0.147 37618
 37620 3 -7.1 47.03 -1.56 0.193 37619
 37621 3 -6.96 47.06 -1.47 0.255 37620
 37622 3 -6.86 47.05 -1.39 0.315 37621
 37623 3 -6.71 46.98 -1.35 0.36 37622
 37624 3 -6.59 47.01 -1.26 0.408 37623
 37625 3 -6.51 47.06 -1.12 0.477 37624
 37626 3 -6.44 47.13 -1 0.495 37625
 37627 3 -6.37 47.21 -0.86 0.537 37626
 37628 3 -6.02 47.13 -0.92 0.462 37627
 37629 3 -5.91 47.17 -0.82 0.452 37628
 37630 3 -5.83 47.19 -0.73 0.356 37629
 37631 3 -5.47 47.04 -0.88 0.176 37630
 37632 3 -5.31 47.05 -0.83 0.156 37631
 37633 3 -5.13 47.15 -0.72 0.134 37632
 37634 3 -4.98 47.15 -0.66 0.16 37633
 37635 3 -4.79 47.09 -0.59 0.169 37634
 37636 3 -4.63 47.03 -0.61 0.181 37635
 37637 3 -4.4 47.09 -0.61 0.157 37636
 37638 3 -4.19 47.25 -0.58 0.117 37637
 37639 3 -4.06 47.29 -0.55 0.107 37638
 37640 3 -3.91 47.38 -0.52 0.135 37639
 37641 3 -3.74 47.44 -0.5 0.115 37640
 37642 3 -3.59 47.48 -0.54 0.127 37641
 37643 3 -3.43 47.56 -0.59 0.16 37642
 37644 3 -3.32 47.61 -0.64 0.19 37643
 37645 3 -3.06 47.54 -0.67 0.148 37644
 37646 3 -2.9 47.56 -0.68 0.173 37645
 37647 3 -2.65 47.58 -0.71 0.233 37646
 37648 3 -2.36 47.53 -0.66 0.238 37647
 37649 3 -2.03 47.49 -0.61 0.232 37648
 37650 3 -1.86 47.52 -0.55 0.293 37649
 37651 3 -1.68 47.46 -0.56 0.262 37650
 37652 3 -1.64 47.57 -0.46 0.318 37651
 37653 3 -1.53 47.64 -0.52 0.292 37652
 37654 3 -1.4 47.61 -0.55 0.333 37653
 37655 3 -1.23 47.6 -0.56 0.407 37654
 37656 3 -1.23 48 -0.57 0.246 37655
 37657 3 -1.09 48.11 -0.51 0.23 37656
 37658 3 -1.06 48.23 -0.46 0.224 37657
 37659 3 -1.03 48.37 -0.43 0.264 37658
 37660 3 -0.98 48.47 -0.34 0.334 37659
 37661 3 -0.93 48.54 -0.27 0.455 37660
 37662 3 -0.86 48.56 -0.18 0.573 37661
 37663 3 -0.91 48.65 -0.13 0.674 37662
 37664 3 -0.91 48.78 -0.06 0.725 37663
 37665 3 -1 48.96 0.01 0.694 37664
 37666 3 -0.86 49.17 -0.05 0.593 37665
 37667 3 -0.22 49.2 -0.76 0.204 37666
 37668 3 -0.14 49.25 -0.96 0.205 37667
 37669 3 -0.07 49.27 -1.1 0.192 37668
 37670 3 0 49.34 -1.23 0.147 37669
 37671 3 0.09 49.36 -1.31 0.154 37670
 37672 3 0.28 49.36 -1.38 0.12 37671
 37673 3 0.39 49.33 -1.48 0.123 37672
 37674 3 0.5 49.4 -1.54 0.201 37673
 37675 3 0.56 49.43 -1.69 0.25 37674
 37676 3 0.62 49.45 -1.8 0.315 37675
 37677 3 0.72 49.45 -1.93 0.354 37676
 37678 3 0.79 49.47 -2.06 0.417 37677
 37679 3 0.93 49.4 -2.2 0.435 37678
 37680 3 1.08 49.43 -2.28 0.461 37679
 37681 3 1.23 49.43 -2.38 0.491 37680
 37682 3 1.38 49.41 -2.48 0.516 37681
 37683 3 1.55 49.41 -2.53 0.531 37682
 37684 3 1.77 49.39 -2.57 0.514 37683
 37685 3 1.96 49.36 -2.62 0.488 37684
 37686 3 2.15 49.34 -2.59 0.389 37685
 37687 3 2.29 49.42 -2.49 0.375 37686
 37688 3 2.49 49.31 -2.22 0.159 37687
 37689 3 2.66 49.23 -2.08 0.08 37688
 37690 3 2.77 49.21 -1.97 0.086 37689
 37691 3 2.79 49.2 -1.86 0.14 37690
 37692 3 2.89 49.22 -1.64 0.094 37691
 37693 3 2.97 49.06 -1.56 0.000125 37692
 37694 3 2.31 49.4 -2.9 0.128 37687
 37695 3 2.42 49.27 -3 0.135 37694
 37696 3 2.53 49.2 -3.14 0.096 37695
 37697 3 2.68 49.14 -3.22 0.133 37696
 37698 3 2.8 49.1 -3.36 0.205 37697
 37699 3 3.01 49.03 -3.4 0.18 37698
 37700 3 3.18 49.07 -3.58 0.09 37699
 37701 3 3.35 49.1 -3.57 0.128 37700
 37702 3 3.52 49.11 -3.58 0.131 37701
 37703 3 3.69 49.23 -3.69 0.09 37702
 37704 3 3.75 49.28 -3.83 0.165 37703
 37705 3 3.81 49.33 -3.94 0.19 37704
 37706 3 3.94 49.46 -3.91 0.113 37705
 37707 3 4.09 49.56 -3.93 0.139 37706
 37708 3 4.13 49.87 -3.98 0.109 37707
 37709 3 4.08 49.93 -4.07 0.204 37708
 37710 3 4.04 50.03 -4.11 0.255 37709
 37711 3 4.07 50.3 -3.7 0.116 37710
 37712 3 4.15 50.43 -3.58 0.08 37711
 37713 3 4.19 50.55 -3.49 0.08 37712
 37714 3 4.26 50.69 -3.4 0.101 37713
 37715 3 4.26 50.89 -3.29 0.151 37714
 37716 3 4.22 50.98 -3.18 0.129 37715
 37717 3 4.21 51.03 -3.1 0.104 37716
 37718 3 -1.36 49.41 0.03 0.382 37666
 37719 3 -1.38 49.54 -0.04 0.288 37718
 37720 3 -1.29 49.74 -0.22 0.223 37719
 37721 3 -1.17 50 -0.35 0.131 37720
 37722 3 -1.22 50.1 -0.5 0.1 37721
 37723 3 -1.31 50.16 -0.58 0.066 37722
 37724 3 -1.44 50.24 -0.59 0.175 37723
 37725 3 -1.51 50.33 -0.63 0.28 37724
 37726 3 -1.6 50.36 -0.7 0.373 37725
 37727 3 -1.75 50.32 -0.69 0.45 37726
 37728 3 -1.88 50.29 -0.66 0.499 37727
 37729 3 -2 50.36 -0.7 0.479 37728
 37730 3 -2.15 50.14 -0.43 0.322 37729
 37731 3 -2.26 50.14 -0.45 0.286 37730
 37732 3 -1.98 50.87 -1.36 0.092 37729
 37733 3 -2.03 50.9 -1.58 0.069 37732
 37734 3 -2.01 50.85 -1.66 0.083 37733
 37735 3 -1.97 50.76 -1.85 0.117 37734
 37736 3 -2.02 50.73 -2.09 0.134 37735
 37737 3 -2.06 50.57 -2.25 0.15 37736
 37738 3 -2.07 50.42 -2.36 0.183 37737
 37739 3 -2.02 50.32 -2.43 0.181 37738
 37740 3 -2.06 50.17 -2.51 0.137 37739
 37741 3 -1.17 46.89 -0.51 0.114 37655
 37742 3 -6.86 47.56 -0.54 0.209 37627
 37743 3 -7.18 47.65 -0.37 0.102 37742
 37744 3 -7.26 47.66 -0.22 0.105 37743
 37745 3 -7.32 47.68 -0.09 0.126 37744
 37746 3 -7.36 47.78 0.02 0.114 37745
 37747 3 -7.4 47.77 0.17 0.165 37746
 37748 3 -7.47 47.83 0.28 0.194 37747
 37749 3 -7.43 48.06 0.47 0.154 37748
 37750 3 -7.46 48.16 0.63 0.148 37749
 37751 3 -7.4 48.3 0.77 0.121 37750
 37752 3 -7.3 48.37 0.93 0.158 37751
 37753 3 -7.33 48.48 1.04 0.184 37752
 37754 3 -7.38 48.59 1.15 0.192 37753
 37755 3 -7.23 48.6 1.41 0.14 37754
 37756 3 -7.17 48.67 1.55 0.179 37755
 37757 3 -7.18 48.73 1.67 0.275 37756
 37758 3 -7.17 48.89 1.83 0.494 37757
 37759 3 -7.16 49.02 1.88 0.573 37758
 37760 3 -7.06 49.05 2.05 0.658 37759
 37761 3 -7.13 49.2 2.09 0.74 37760
 37762 3 -7.17 49.3 2.16 0.823 37761
 37763 3 -7.27 49.42 2.22 0.877 37762
 37764 3 -7.34 49.54 2.3 0.861 37763
 37765 3 -8.06 49.94 1.94 0.566 37764
 37766 3 -8.2 50.1 1.85 0.419 37765
 37767 3 -8.4 50.25 1.9 0.301 37766
 37768 3 -8.57 50.4 1.88 0.275 37767
 37769 3 -8.67 50.6 1.95 0.275 37768
 37770 3 -8.74 50.74 1.94 0.263 37769
 37771 3 -8.78 50.81 2.24 0.113 37770
 37772 3 -8.81 50.89 2.31 0.048 37771
 37773 3 -9.13 51.07 1.83 0.143 37770
 37774 3 -9.17 51.25 1.79 0.149 37773
 37775 3 -9.23 51.39 1.66 0.106 37774
 37776 3 -9.25 51.57 1.61 0.197 37775
 37777 3 -9.32 51.65 1.63 0.241 37776
 37778 3 -9.38 51.76 1.66 0.228 37777
 37779 3 -9.69 51.8 1.75 0.133 37778
 37780 3 -9.83 51.83 1.69 0.118 37779
 37781 3 -9.93 51.84 1.71 0.000125 37780
 37782 3 -9.14 51.88 1.55 0.126 37778
 37783 3 -8.96 51.99 1.52 0.065 37782
 37784 3 -8.84 52.02 1.49 0.105 37783
 37785 3 -8.72 52.07 1.49 0.092 37784
 37786 3 -8.58 52.15 1.56 0.097 37785
 37787 3 -8.49 52.19 1.66 0.093 37786
 37788 3 -8.37 52.34 1.69 0.099 37787
 37789 3 -8.36 52.37 1.81 0.133 37788
 37790 3 -8.27 52.68 1.86 0.123 37789
 37791 3 -8.21 52.83 1.9 0.135 37790
 37792 3 -8.16 52.94 2 0.08 37791
 37793 3 -8.11 53.09 1.94 0.133 37792
 37794 3 -8.15 53.27 1.89 0.132 37793
 37795 3 -8.11 53.39 1.77 0.131 37794
 37796 3 -8.07 53.52 1.83 0.088 37795
 37797 3 -6.7 49.13 2.96 0.414 37764
 37798 3 -6.46 48.99 3.11 0.383 37797
 37799 3 -6.31 48.88 3.15 0.383 37798
 37800 3 -5.82 48.46 3.19 0.156 37799
 37801 3 -5.68 48.36 3.29 0.163 37800
 37802 3 -5.59 48.27 3.39 0.175 37801
 37803 3 -5.48 48.22 3.48 0.17 37802
 37804 3 -5.38 48.17 3.59 0.175 37803
 37805 3 -5.31 48.16 3.69 0.189 37804
 37806 3 -5.14 48.01 3.78 0.168 37805
 37807 3 -5.06 47.94 3.9 0.127 37806
 37808 3 -4.96 47.82 3.99 0.181 37807
 37809 3 -4.86 47.78 4.06 0.24 37808
 37810 3 -4.74 47.74 4.12 0.332 37809
 37811 3 -4.64 47.73 4.2 0.411 37810
 37812 3 -4.54 47.67 4.28 0.488 37811
 37813 3 -4.38 47.65 4.26 0.543 37812
 37814 3 -4.26 47.55 4.24 0.579 37813
 37815 3 -4.13 47.58 4.33 0.595 37814
 37816 3 -4 47.55 4.33 0.603 37815
 37817 3 -3.84 47.73 4.37 0.56 37816
 37818 3 -3.73 47.73 4.6 0.251 37817
 37819 3 -3.73 47.69 4.7 0.000125 37818
 37820 3 -3.48 48.09 3.78 0.206 37817
 37821 3 -3.3 48.21 3.71 0.143 37820
 37822 3 -3.16 48.29 3.67 0.149 37821
 37823 3 -3.02 48.29 3.65 0.178 37822
 37824 3 -2.92 48.38 3.67 0.137 37823
 37825 3 -2.88 48.31 3.61 0.078 37824
 37826 3 -4.23 46.57 4.2 0.137 37816
 37827 3 -4.17 46.4 4.21 0.129 37826
 37828 3 -4.09 46.27 4.25 0.119 37827
 37829 3 -4 46.13 4.22 0.138 37828
 37830 3 -3.96 45.96 4.17 0.143 37829
 37831 3 -3.92 45.78 4.15 0.196 37830
 37832 3 -3.88 45.64 4.1 0.222 37831
 37833 3 -3.81 45.56 3.99 0.287 37832
 37834 3 -4.16 45.35 3.92 0.109 37833
 37835 3 -4.23 45.3 3.82 0.16 37834
 37836 3 -4.26 45.22 3.76 0.169 37835
 37837 3 -4.32 45.13 3.74 0.193 37836
 37838 3 -4.35 44.9 3.74 0.271 37837
 37839 3 -4.46 44.84 3.64 0.34 37838
 37840 3 -4.56 44.69 3.54 0.376 37839
 37841 3 -4.64 44.52 3.48 0.414 37840
 37842 3 -4.8 44.45 3.47 0.425 37841
 37843 3 -4.86 44.22 3.52 0.434 37842
 37844 3 -4.87 43.99 3.51 0.417 37843
 37845 3 -4.92 43.82 3.49 0.374 37844
 37846 3 -4.91 43.69 3.35 0.255 37845
 37847 3 -4.98 43.55 3.31 0.146 37846
 37848 3 -3.39 45.56 4.01 0.145 37833
 37849 3 -3.24 45.54 3.95 0.171 37848
 37850 3 -3.11 45.46 3.86 0.173 37849
 37851 3 -2.92 45.38 3.74 0.161 37850
 37852 3 -2.77 45.3 3.67 0.098 37851
 37853 3 -2.84 45.18 3.46 0.085 37852
 37854 3 -2.89 45.11 3.37 0.073 37853
 37855 3 -2.83 45.11 3.2 0.107 37854
 37856 3 -2.85 45.05 3.1 0.095 37855
 37857 3 -10.88 46.21 -3.18 0.189 37595
 37858 3 -10.98 46.4 -3.21 0.142 37857
 37859 3 -11.06 46.63 -3.14 0.142 37858
 37860 3 -11.1 46.76 -3.12 0.143 37859
 37861 3 -11.12 46.89 -3.08 0.126 37860
 37862 3 -11.1 47.03 -3.07 0.122 37861
 37863 3 -11.09 47.15 -3.15 0.127 37862
 37864 3 -11.11 47.31 -3.15 0.136 37863
 37865 3 -11.16 47.44 -3.13 0.168 37864
 37866 3 -11.19 47.57 -3.12 0.222 37865
 37867 3 -11.26 47.68 -3.12 0.299 37866
 37868 3 -11.39 47.73 -3.15 0.36 37867
 37869 3 -11.42 47.81 -3.21 0.443 37868
 37870 3 -11.51 47.9 -3.36 0.488 37869
 37871 3 -11.55 48.05 -3.37 0.538 37870
 37872 3 -11.58 48.21 -3.4 0.535 37871
 37873 3 -11.66 48.33 -3.46 0.537 37872
 37874 3 -11.55 48.55 -3.43 0.543 37873
 37875 3 -11.41 48.69 -3.58 0.474 37874
 37876 3 -11.35 48.78 -3.65 0.364 37875
 37877 3 -11.23 48.95 -3.81 0.214 37876
 37878 3 -11.2 49.17 -3.99 0.158 37877
 37879 3 -11.08 49.3 -4.15 0.122 37878
 37880 3 -11.03 49.51 -4.29 0.148 37879
 37881 3 -10.99 49.63 -4.44 0.158 37880
 37882 3 -10.97 49.59 -4.58 0.202 37881
 37883 3 -12.2 48.53 -3.06 0.119 37874
 37884 3 -12.32 48.57 -3.01 0.184 37883
 37885 3 -12.55 48.62 -3.06 0.177 37884
 37886 3 -12.68 48.62 -3.07 0.194 37885
 37887 3 -12.75 48.63 -2.86 0.122 37886
 37888 3 -12.83 48.55 -2.78 0.168 37887
 37889 3 -12.84 48.51 -2.64 0.138 37888
 37890 3 -12.8 48.44 -2.53 0.092 37889
 37891 3 -12.77 48.65 -3.31 0.096 37886
 37892 3 -12.9 48.73 -3.33 0.122 37891
 37893 3 -13.03 48.8 -3.36 0.152 37892
 37894 3 -13.15 48.96 -3.41 0.145 37893
 37895 3 -13.3 49.04 -3.45 0.127 37894
 37896 3 -13.39 49.07 -3.63 0.098 37895
 37897 3 -13.46 49.15 -3.71 0.104 37896
 37898 3 -13.53 49.23 -3.73 0.071 37897
 37899 3 -10.91 46.25 -3.42 0.129 37858
 37900 3 -10.93 46.25 -3.58 0.000125 37899
 37901 3 -11.06 43.81 -2.66 0.199 37584
 37902 3 -10.89 43.78 -2.53 0.154 37901
 37903 3 -10.75 43.76 -2.42 0.149 37902
 37904 3 -10.63 43.78 -2.29 0.114 37903
 37905 3 -10.45 43.74 -2.23 0.175 37904
 37906 3 -10.33 43.74 -2.21 0.232 37905
 37907 3 -10.32 43.69 -1.93 0.146 37906
 37908 3 -10.25 43.66 -1.83 0.178 37907
 37909 3 -10.14 43.66 -1.78 0.192 37908
 37910 3 -9.97 43.53 -1.69 0.283 37909
 37911 3 -9.84 43.51 -1.65 0.333 37910
 37912 3 -9.73 43.39 -1.59 0.411 37911
 37913 3 -9.63 43.26 -1.52 0.449 37912
 37914 3 -9.47 43.28 -1.4 0.389 37913
 37915 3 -9.28 43.29 -1.15 0.231 37914
 37916 3 -9.18 43.19 -0.95 0.188 37915
 37917 3 -9.05 43.17 -0.87 0.205 37916
 37918 3 -8.9 43.12 -0.76 0.24 37917
 37919 3 -8.76 43.02 -0.69 0.231 37918
 37920 3 -8.62 43.01 -0.62 0.216 37919
 37921 3 -8.49 42.88 -0.57 0.244 37920
 37922 3 -8.45 42.79 -0.54 0.355 37921
 37923 3 -8.4 42.68 -0.57 0.411 37922
 37924 3 -8.32 42.54 -0.55 0.447 37923
 37925 3 -8.22 42.39 -0.55 0.494 37924
 37926 3 -8.13 42.3 -0.42 0.482 37925
 37927 3 -7.94 42.22 -0.38 0.463 37926
 37928 3 -7.57 41.71 -0.71 0.131 37927
 37929 3 -7.51 41.56 -0.77 0.15 37928
 37930 3 -7.46 41.42 -0.92 0.139 37929
 37931 3 -7.43 41.29 -1 0.167 37930
 37932 3 -7.45 41.21 -1.13 0.15 37931
 37933 3 -7.53 41.11 -1.28 0.209 37932
 37934 3 -7.56 40.98 -1.38 0.24 37933
 37935 3 -7.56 40.87 -1.43 0.257 37934
 37936 3 -7.63 40.79 -1.52 0.318 37935
 37937 3 -7.76 40.72 -1.59 0.342 37936
 37938 3 -7.58 40.57 -1.69 0.312 37937
 37939 3 -7.45 40.39 -1.73 0.315 37938
 37940 3 -7.19 40.29 -1.8 0.288 37939
 37941 3 -6.89 40.27 -1.87 0.293 37940
 37942 3 -6.73 40.33 -2.01 0.367 37941
 37943 3 -6.65 40.33 -2.14 0.446 37942
 37944 3 -6.64 40.26 -2.29 0.5 37943
 37945 3 -6.5 40.31 -2.41 0.54 37944
 37946 3 -6.48 40.23 -2.58 0.556 37945
 37947 3 -6.17 40.24 -2.62 0.433 37946
 37948 3 -5.96 40.28 -2.62 0.341 37947
 37949 3 -5.7 40.43 -2.5 0.139 37948
 37950 3 -7.04 39.88 -2.89 0.145 37946
 37951 3 -7.11 39.86 -3.01 0.121 37950
 37952 3 -12.29 43.35 -3.39 0.093 37578
 37953 3 -12.31 43.25 -3.43 0.158 37952
 37954 3 -12.29 43.09 -3.47 0.281 37953
 37955 3 -12.25 42.9 -3.56 0.302 37954
 37956 3 -12.22 42.78 -3.6 0.327 37955
 37957 3 -12.2 42.65 -3.7 0.266 37956
 37958 3 -12.14 42.51 -3.78 0.209 37957
 37959 3 -12.1 42.41 -3.83 0.111 37958
 37960 3 -12.03 42.26 -3.95 0.062 37959
 37961 3 -16.53 48.09 -0.92 0.506 37537
 37962 3 -17.72 49.32 -0.16 0.238 37961
 37963 3 -17.84 49.36 -0.05 0.271 37962
 37964 3 -17.88 49.41 0.07 0.316 37963
 37965 3 -17.96 49.35 0.17 0.388 37964
 37966 3 -18 49.27 0.35 0.403 37965
 37967 3 -18.11 49.26 0.43 0.393 37966
 37968 3 -18.33 49.36 0.5 0.392 37967
 37969 3 -18.57 49.34 0.56 0.348 37968
 37970 3 -18.67 49.29 0.63 0.347 37969
 37971 3 -18.81 49.32 0.77 0.354 37970
 37972 3 -18.98 49.2 0.82 0.38 37971
 37973 3 -19.2 49.15 0.89 0.363 37972
 37974 3 -19.44 49.18 0.98 0.348 37973
 37975 3 -19.59 49.26 1.13 0.333 37974
 37976 3 -19.75 49.32 1.31 0.308 37975
 37977 3 -19.82 49.31 1.47 0.325 37976
 37978 3 -19.89 49.4 1.64 0.352 37977
 37979 3 -19.96 49.46 1.81 0.378 37978
 37980 3 -20.02 49.48 1.95 0.418 37979
 37981 3 -20.16 49.45 2.04 0.436 37980
 37982 3 -20.25 49.38 2.18 0.419 37981
 37983 3 -20.41 49.19 2.24 0.37 37982
 37984 3 -20.58 49.12 2.33 0.341 37983
 37985 3 -20.8 49.1 2.41 0.279 37984
 37986 3 -20.99 49.11 2.51 0.271 37985
 37987 3 -21.13 49.19 2.59 0.285 37986
 37988 3 -21.25 49.21 2.69 0.294 37987
 37989 3 -21.3 49.17 2.86 0.335 37988
 37990 3 -21.31 49.16 3.01 0.367 37989
 37991 3 -21.28 49.26 3.14 0.429 37990
 37992 3 -21.31 49.25 3.26 0.466 37991
 37993 3 -21.39 49.29 3.41 0.483 37992
 37994 3 -21.35 49.31 3.56 0.485 37993
 37995 3 -20.58 49.26 3.65 0.07 37994
 37996 3 -20.47 49.2 3.7 0.087 37995
 37997 3 -20.29 49.2 3.72 0.089 37996
 37998 3 -21.6 49.15 3.64 0.413 37994
 37999 3 -21.6 49.22 3.9 0.351 37998
 38000 3 -21.65 49.28 4.06 0.339 37999
 38001 3 -21.55 49.34 4.25 0.325 38000
 38002 3 -21.45 49.44 4.45 0.315 38001
 38003 3 -21.35 49.49 4.62 0.304 38002
 38004 3 -21.26 49.66 4.78 0.34 38003
 38005 3 -21.16 49.63 4.9 0.291 38004
 38006 3 -21.09 49.67 5.03 0.285 38005
 38007 3 -21.01 49.65 5.12 0.252 38006
 38008 3 -20.94 49.79 5.29 0.295 38007
 38009 3 -20.83 49.76 5.4 0.296 38008
 38010 3 -20.78 49.81 5.57 0.289 38009
 38011 3 -20.66 49.81 5.68 0.284 38010
 38012 3 -20.62 49.86 5.82 0.322 38011
 38013 3 -20.47 49.86 5.91 0.377 38012
 38014 3 -20.27 49.86 5.99 0.437 38013
 38015 3 -20.16 49.9 6.1 0.5 38014
 38016 3 -20.05 49.92 6.18 0.536 38015
 38017 3 -19.84 49.8 6.11 0.542 38016
 38018 3 -20.04 50.05 6.63 0.422 38017
 38019 3 -19.98 50.09 6.8 0.358 38018
 38020 3 -19.88 50.15 6.94 0.265 38019
 38021 3 -19.75 50.02 7.07 0.29 38020
 38022 3 -19.72 50.02 7.27 0.262 38021
 38023 3 -19.63 49.95 7.42 0.258 38022
 38024 3 -19.56 49.99 7.61 0.238 38023
 38025 3 -19.46 50.01 7.74 0.274 38024
 38026 3 -19.43 49.97 7.91 0.352 38025
 38027 3 -19.44 50.02 8.08 0.432 38026
 38028 3 -19.38 50.1 8.22 0.485 38027
 38029 3 -19.37 50.11 8.37 0.547 38028
 38030 3 -19.29 50.12 8.5 0.632 38029
 38031 3 -19.31 50.09 8.62 0.646 38030
 38032 3 -18.8 49.95 8.64 0.515 38031
 38033 3 -18.51 49.88 8.67 0.456 38032
 38034 3 -18.03 49.7 8.56 0.267 38033
 38035 3 -17.83 49.75 8.58 0.204 38034
 38036 3 -17.81 49.66 8.68 0.226 38035
 38037 3 -17.71 49.68 8.76 0.251 38036
 38038 3 -17.45 49.59 8.79 0.284 38037
 38039 3 -17.33 49.58 8.9 0.29 38038
 38040 3 -17.15 49.6 8.98 0.317 38039
 38041 3 -17 49.53 9.07 0.295 38040
 38042 3 -16.89 49.49 9.27 0.298 38041
 38043 3 -16.83 49.4 9.46 0.283 38042
 38044 3 -16.79 49.18 9.63 0.267 38043
 38045 3 -16.76 49.01 9.8 0.245 38044
 38046 3 -16.75 48.98 9.98 0.28 38045
 38047 3 -16.79 48.84 10.07 0.353 38046
 38048 3 -16.85 48.86 10.21 0.454 38047
 38049 3 -16.85 48.87 10.36 0.555 38048
 38050 3 -16.85 48.81 10.51 0.585 38049
 38051 3 -16.84 48.67 10.58 0.602 38050
 38052 3 -17.78 48.99 10.82 0.194 38051
 38053 3 -17.89 49.01 10.9 0.167 38052
 38054 3 -18.06 49.01 10.96 0.193 38053
 38055 3 -18.23 49.11 10.97 0.183 38054
 38056 3 -18.38 49.09 11.09 0.172 38055
 38057 3 -18.43 49.07 11.23 0.138 38056
 38058 3 -18.53 49.07 11.29 0.143 38057
 38059 3 -18.71 49.1 11.36 0.151 38058
 38060 3 -18.88 49.12 11.43 0.157 38059
 38061 3 -19.02 49.17 11.47 0.182 38060
 38062 3 -19.19 49.22 11.54 0.215 38061
 38063 3 -19.33 49.22 11.61 0.228 38062
 38064 3 -19.49 49.27 11.68 0.245 38063
 38065 3 -19.69 49.23 11.71 0.254 38064
 38066 3 -19.82 49.08 11.77 0.269 38065
 38067 3 -19.94 48.96 11.79 0.329 38066
 38068 3 -19.99 48.82 11.84 0.382 38067
 38069 3 -20.1 48.77 11.87 0.409 38068
 38070 3 -20.21 48.79 11.87 0.451 38069
 38071 3 -20.25 48.69 12.02 0.503 38070
 38072 3 -20.28 48.53 12.19 0.487 38071
 38073 3 -20.37 48.46 12.27 0.43 38072
 38074 3 -20.54 48.24 12.24 0.404 38073
 38075 3 -20.76 48.2 12.19 0.404 38074
 38076 3 -20.98 48.11 12.2 0.397 38075
 38077 3 -21.21 47.95 12.13 0.42 38076
 38078 3 -21.38 47.93 12.11 0.385 38077
 38079 3 -21.5 47.83 12.09 0.377 38078
 38080 3 -21.67 47.7 12.06 0.401 38079
 38081 3 -22.01 47.56 11.58 0.152 38080
 38082 3 -22.14 47.58 11.49 0.168 38081
 38083 3 -22.22 47.67 11.45 0.25 38082
 38084 3 -22.32 47.72 11.42 0.327 38083
 38085 3 -22.45 47.78 11.41 0.372 38084
 38086 3 -22.6 47.79 11.39 0.384 38085
 38087 3 -22.72 47.4 10.99 0.191 38086
 38088 3 -22.84 47.39 10.72 0.172 38087
 38089 3 -22.95 47.34 10.53 0.132 38088
 38090 3 -23.03 47.28 10.41 0.084 38089
 38091 3 -23.08 47.17 10.29 0.151 38090
 38092 3 -23.11 47.09 10.19 0.113 38091
 38093 3 -23.19 46.96 10.14 0.15 38092
 38094 3 -23.24 46.81 9.92 0.141 38093
 38095 3 -23.24 46.72 9.78 0.124 38094
 38096 3 -23.24 46.66 9.58 0.174 38095
 38097 3 -23.23 46.61 9.44 0.243 38096
 38098 3 -22.91 46.52 9.29 0.195 38097
 38099 3 -22.86 46.47 9.16 0.306 38098
 38100 3 -22.72 46.53 9.04 0.392 38099
 38101 3 -22.67 46.5 8.92 0.44 38100
 38102 3 -22.52 46.43 8.84 0.445 38101
 38103 3 -22.55 46.43 8.72 0.473 38102
 38104 3 -22.64 46.13 8.59 0.359 38103
 38105 3 -22.83 46.28 8.34 0.258 38104
 38106 3 -23.11 46.55 8.11 0.144 38105
 38107 3 -23.16 46.64 8.01 0.121 38106
 38108 3 -23.26 46.71 7.89 0.114 38107
 38109 3 -23.61 46.58 9.5 0.114 38097
 38110 3 -23.75 46.59 9.38 0.094 38109
 38111 3 -23.85 46.6 9.31 0.094 38110
 38112 3 -23.94 46.57 9.21 0.108 38111
 38113 3 -24.12 46.49 9.1 0.114 38112
 38114 3 -24.2 46.42 8.97 0.114 38113
 38115 3 -24.31 46.41 8.9 0.18 38114
 38116 3 -24.45 46.29 8.7 0.172 38115
 38117 3 -24.53 46.31 8.59 0.175 38116
 38118 3 -24.74 46.29 8.53 0.129 38117
 38119 3 -24.78 46.19 8.43 0.142 38118
 38120 3 -24.84 46.05 8.35 0.126 38119
 38121 3 -24.92 46.05 8.22 0.133 38120
 38122 3 -24.99 46.03 8.11 0.188 38121
 38123 3 -25.14 46.03 8.02 0.291 38122
 38124 3 -25.19 46.14 7.94 0.336 38123
 38125 3 -25.21 46.27 7.87 0.398 38124
 38126 3 -25.3 46.36 7.75 0.448 38125
 38127 3 -25.38 46.47 7.67 0.51 38126
 38128 3 -25.44 46.58 7.62 0.563 38127
 38129 3 -25.44 46.67 7.55 0.548 38128
 38130 3 -25.39 46.8 7.51 0.59 38129
 38131 3 -25.07 46.53 6.8 0.201 38130
 38132 3 -24.96 46.55 6.66 0.175 38131
 38133 3 -24.66 46.54 6.63 0.097 38132
 38134 3 -24.51 46.53 6.56 0.104 38133
 38135 3 -24.42 46.55 6.47 0.119 38134
 38136 3 -24.34 46.69 6.44 0.1 38135
 38137 3 -24.27 46.75 6.26 0.138 38136
 38138 3 -24.07 47.08 6.26 0.173 38137
 38139 3 -24.07 47.23 6.23 0.194 38138
 38140 3 -24.13 47.35 6.25 0.2 38139
 38141 3 -24.48 47.28 6.28 0.1 38140
 38142 3 -24.59 47.19 6.25 0.065 38141
 38143 3 -25.07 46.5 6.46 0.126 38132
 38144 3 -25.23 46.52 6.38 0.13 38143
 38145 3 -25.28 46.56 6.24 0.158 38144
 38146 3 -25.38 46.55 6.12 0.07 38145
 38147 3 -25.46 47.28 8.26 0.225 38130
 38148 3 -25.73 47.34 8.53 0.203 38147
 38149 3 -22.67 47.93 11.58 0.25 38086
 38150 3 -22.67 48.16 11.83 0.147 38149
 38151 3 -22.74 48.28 11.96 0.133 38150
 38152 3 -22.81 48.42 12.11 0.124 38151
 38153 3 -22.96 48.49 12.31 0.161 38152
 38154 3 -22.98 48.57 12.5 0.21 38153
 38155 3 -23.09 48.63 12.63 0.253 38154
 38156 3 -23.1 48.72 12.79 0.17 38155
 38157 3 -23.16 48.78 12.97 0.165 38156
 38158 3 -23.2 48.86 13.09 0.202 38157
 38159 3 -23.47 48.88 13.3 0.133 38158
 38160 3 -23.67 48.95 13.33 0.139 38159
 38161 3 -23.77 49.12 13.44 0.121 38160
 38162 3 -23.78 49.34 13.53 0.141 38161
 38163 3 -23.67 49.5 13.67 0.131 38162
 38164 3 -23.65 49.68 13.78 0.126 38163
 38165 3 -23.5 49.72 13.94 0.163 38164
 38166 3 -23.41 49.72 14.05 0.188 38165
 38167 3 -23.34 49.8 14.17 0.269 38166
 38168 3 -23.28 49.89 14.29 0.32 38167
 38169 3 -23.29 49.97 14.39 0.427 38168
 38170 3 -23.29 50.03 14.49 0.504 38169
 38171 3 -23.13 50.17 14.53 0.529 38170
 38172 3 -22.96 50.21 14.62 0.548 38171
 38173 3 -22.8 50.27 14.68 0.477 38172
 38174 3 -22.73 50.28 14.8 0.422 38173
 38175 3 -22.61 50.52 14.73 0.338 38174
 38176 3 -22.5 50.79 14.71 0.244 38175
 38177 3 -22.31 51.08 14.73 0.156 38176
 38178 3 -22.2 51.17 14.8 0.168 38177
 38179 3 -22.05 51.33 14.81 0.118 38178
 38180 3 -21.96 51.41 14.9 0.12 38179
 38181 3 -21.92 51.49 15.08 0.122 38180
 38182 3 -21.87 51.57 15.23 0.124 38181
 38183 3 -21.77 51.59 15.35 0.169 38182
 38184 3 -21.73 51.66 15.45 0.216 38183
 38185 3 -21.47 51.67 15.5 0.174 38184
 38186 3 -21.35 51.68 15.5 0.205 38185
 38187 3 -21.17 51.63 15.55 0.189 38186
 38188 3 -20.96 51.61 15.71 0.232 38187
 38189 3 -20.74 51.6 15.79 0.21 38188
 38190 3 -20.53 51.53 15.92 0.189 38189
 38191 3 -20.36 51.47 16.03 0.197 38190
 38192 3 -20.21 51.44 16.11 0.223 38191
 38193 3 -22.65 49.82 15.27 0.113 38174
 38194 3 -22.5 49.8 15.36 0.111 38193
 38195 3 -22.37 49.83 15.44 0.000125 38194
 38196 3 -21.65 47.63 12.43 0.216 38080
 38197 3 -21.75 47.51 12.66 0.199 38196
 38198 3 -21.87 47.37 12.82 0.207 38197
 38199 3 -22.05 47.35 12.91 0.201 38198
 38200 3 -22.24 47.28 12.99 0.242 38199
 38201 3 -22.39 47.17 13.05 0.276 38200
 38202 3 -22.59 47.16 13.13 0.299 38201
 38203 3 -22.71 47.07 13.17 0.358 38202
 38204 3 -22.83 46.97 13.2 0.425 38203
 38205 3 -22.92 46.89 13.32 0.453 38204
 38206 3 -23.02 46.76 13.28 0.466 38205
 38207 3 -23.13 46.66 13.31 0.495 38206
 38208 3 -23.35 46.58 13.21 0.433 38207
 38209 3 -23.52 46.54 13.25 0.392 38208
 38210 3 -23.77 46.44 13.35 0.259 38209
 38211 3 -23.92 46.31 13.41 0.211 38210
 38212 3 -24.08 46.25 13.42 0.185 38211
 38213 3 -24.22 46.11 13.48 0.131 38212
 38214 3 -24.39 45.99 13.51 0.143 38213
 38215 3 -24.56 45.81 13.46 0.154 38214
 38216 3 -24.74 45.72 13.45 0.144 38215
 38217 3 -24.89 45.64 13.43 0.231 38216
 38218 3 -25.01 45.57 13.45 0.305 38217
 38219 3 -25.18 45.59 13.35 0.324 38218
 38220 3 -25.34 45.52 13.47 0.337 38219
 38221 3 -25.46 45.52 13.6 0.309 38220
 38222 3 -25.61 45.5 13.71 0.298 38221
 38223 3 -25.65 45.42 13.88 0.345 38222
 38224 3 -25.72 45.45 13.95 0.428 38223
 38225 3 -25.62 45.6 14.35 0.355 38224
 38226 3 -25.61 45.65 14.53 0.358 38225
 38227 3 -25.56 45.64 14.69 0.414 38226
 38228 3 -25.52 45.72 14.85 0.495 38227
 38229 3 -25.48 45.72 14.99 0.535 38228
 38230 3 -25.46 45.76 15.16 0.472 38229
 38231 3 -25.44 45.62 15.31 0.392 38230
 38232 3 -25.4 45.5 15.41 0.323 38231
 38233 3 -25.27 45.3 15.61 0.209 38232
 38234 3 -25.24 45.32 15.77 0.209 38233
 38235 3 -25.22 45.29 15.91 0.281 38234
 38236 3 -25.11 45.22 16.05 0.343 38235
 38237 3 -24.76 45.14 16.27 0.247 38236
 38238 3 -24.48 44.82 16.37 0.162 38237
 38239 3 -24.32 44.79 16.39 0.217 38238
 38240 3 -24.21 44.7 16.4 0.274 38239
 38241 3 -24.11 44.58 16.55 0.293 38240
 38242 3 -24.4 44.52 16.67 0.07 38241
 38243 3 -24.46 44.58 16.79 0.102 38242
 38244 3 -24.55 44.53 16.94 0.157 38243
 38245 3 -24.68 44.48 17.05 0.17 38244
 38246 3 -24.99 44.37 16.9 0.067 38245
 38247 3 -23.94 44.52 16.62 0.35 38241
 38248 3 -23.8 44.48 16.65 0.396 38247
 38249 3 -23.73 44.27 16.71 0.451 38248
 38250 3 -23.6 44.21 16.75 0.504 38249
 38251 3 -23.49 44.04 16.76 0.452 38250
 38252 3 -23.31 43.98 16.92 0.438 38251
 38253 3 -23.15 43.96 17.05 0.432 38252
 38254 3 -23.03 43.76 17.12 0.345 38253
 38255 3 -22.96 43.48 17.23 0.266 38254
 38256 3 -22.96 43.29 17.56 0.204 38255
 38257 3 -22.96 43.18 17.7 0.198 38256
 38258 3 -23.03 43.06 17.93 0.129 38257
 38259 3 -23.17 43.01 18.02 0.148 38258
 38260 3 -23.26 42.93 18.06 0.173 38259
 38261 3 -23.21 42.83 18.31 0.119 38260
 38262 3 -23.25 42.72 18.31 0.205 38261
 38263 3 -23.14 42.62 18.55 0.189 38262
 38264 3 -23.05 42.53 18.66 0.166 38263
 38265 3 -23.1 42.49 18.76 0.141 38264
 38266 3 -23.18 42.4 18.8 0.06 38265
 38267 3 -23.09 42.3 18.84 0.132 38266
 38268 3 -23.02 42.19 18.91 0.099 38267
 38269 3 -22.86 42.09 18.99 0.095 38268
 38270 3 -22.81 42 19.08 0.124 38269
 38271 3 -22.73 41.92 19.2 0.054 38270
 38272 3 -22.72 41.88 19.35 0.104 38271
 38273 3 -23.57 42.75 18.01 0.078 38262
 38274 3 -23.7 42.78 17.88 0.071 38273
 38275 3 -23.48 42.94 17.84 0.04 38260
 38276 3 -23.61 43.04 17.93 0.000125 38275
 38277 3 -25.49 45.4 16.04 0.155 38236
 38278 3 -25.63 45.53 16.06 0.128 38277
 38279 3 -25.75 45.57 16.07 0.089 38278
 38280 3 -25.98 45.03 13.55 0.281 38224
 38281 3 -26.03 44.93 13.47 0.304 38280
 38282 3 -26.17 44.84 13.46 0.34 38281
 38283 3 -26.34 44.78 13.41 0.281 38282
 38284 3 -26.45 44.69 13.35 0.215 38283
 38285 3 -26.56 44.61 13.27 0.157 38284
 38286 3 -26.73 44.58 13.26 0.163 38285
 38287 3 -26.91 44.56 13.2 0.136 38286
 38288 3 -27.08 44.6 13.08 0.166 38287
 38289 3 -27.16 44.62 12.99 0.179 38288
 38290 3 -27.39 44.65 12.93 0.183 38289
 38291 3 -27.63 44.61 12.87 0.204 38290
 38292 3 -27.94 44.68 12.88 0.189 38291
 38293 3 -28.06 44.69 12.87 0.172 38292
 38294 3 -28.22 44.71 12.9 0.14 38293
 38295 3 -28.36 44.73 12.93 0.12 38294
 38296 3 -28.55 44.74 12.99 0.12 38295
 38297 3 -28.71 44.71 13.04 0.165 38296
 38298 3 -28.86 44.7 13.15 0.164 38297
 38299 3 -28.95 44.78 13.31 0.162 38298
 38300 3 -29.09 44.84 13.44 0.174 38299
 38301 3 -29.21 44.84 13.64 0.212 38300
 38302 3 -29.35 44.92 13.68 0.178 38301
 38303 3 -29.58 45.02 13.73 0.144 38302
 38304 3 -29.75 45.09 13.74 0.131 38303
 38305 3 -29.91 45.15 13.8 0.194 38304
 38306 3 -29.98 45.12 13.94 0.2 38305
 38307 3 -30.17 45.07 13.99 0.128 38306
 38308 3 -30.29 45.13 14.11 0.117 38307
 38309 3 -30.51 45.08 14.17 0.188 38308
 38310 3 -30.7 45.05 14.19 0.334 38309
 38311 3 -30.79 45.15 14.42 0.326 38310
 38312 3 -30.81 45.29 14.53 0.379 38311
 38313 3 -30.92 45.33 14.61 0.427 38312
 38314 3 -31.04 45.4 14.66 0.45 38313
 38315 3 -31.15 45.44 14.72 0.472 38314
 38316 3 -31.34 45.37 14.8 0.431 38315
 38317 3 -31.34 45.43 14.96 0.456 38316
 38318 3 -31.31 45.51 15.17 0.485 38317
 38319 3 -31.33 45.52 15.38 0.539 38318
 38320 3 -31.4 45.52 15.5 0.577 38319
 38321 3 -31.92 45.14 15.21 0.07 38320
 38322 3 -31.78 45.15 15.2 0.000125 38321
 38323 3 -31.42 45.5 15.61 0.596 38320
 38324 3 -31.15 45.56 15.86 0.553 38323
 38325 3 -30.64 45.5 16.06 0.404 38324
 38326 3 -30.43 45.61 16.06 0.306 38325
 38327 3 -30.24 45.63 16.14 0.281 38326
 38328 3 -30 45.93 16 0.118 38327
 38329 3 -29.91 46 16.02 0.046 38328
 38330 3 -30.12 45.51 16.47 0.141 38327
 38331 3 -30.07 45.43 16.57 0.087 38330
 38332 3 -30.04 45.36 16.7 0.098 38331
 38333 3 -29.96 45.39 16.82 0.113 38332
 38334 3 -29.96 45.36 17.03 0.134 38333
 38335 3 -29.92 45.37 17.13 0.039 38334
 38336 3 -31.99 45.6 15.81 0.239 38324
 38337 3 -32.11 45.66 15.89 0.301 38336
 38338 3 -32.15 45.7 15.99 0.345 38337
 38339 3 -32.23 45.65 16.11 0.365 38338
 38340 3 -32.74 45.84 15.83 0.122 38339
 38341 3 -32.9 45.99 15.75 0.108 38340
 38342 3 -33.08 46.11 15.72 0.117 38341
 38343 3 -33.24 46.2 15.75 0.105 38342
 38344 3 -33.33 46.27 15.8 0.096 38343
 38345 3 -32.41 45.5 16.26 0.196 38339
 38346 3 -32.42 45.46 16.39 0.249 38345
 38347 3 -32.7 45.19 16.37 0.178 38346
 38348 3 -32.87 45.1 16.41 0.172 38347
 38349 3 -33.06 45 16.46 0.15 38348
 38350 3 -33.25 44.91 16.49 0.13 38349
 38351 3 -33.47 44.83 16.54 0.111 38350
 38352 3 -33.6 44.89 16.52 0.000125 38351
 38353 3 -32.31 45.57 16.54 0.236 38346
 38354 3 -31.95 45.65 16.68 0.099 38353
 38355 3 -31.81 45.66 16.79 0.176 38354
 38356 3 -31.61 45.75 16.89 0.123 38355
 38357 3 -31.42 45.7 16.99 0.177 38356
 38358 3 -31.26 45.69 17.03 0.244 38357
 38359 3 -31.09 45.63 17.12 0.323 38358
 38360 3 -30.95 45.6 17.16 0.404 38359
 38361 3 -30.8 45.55 17.27 0.485 38360
 38362 3 -30.7 45.48 17.35 0.519 38361
 38363 3 -30.8 45.11 17.56 0.375 38362
 38364 3 -30.43 45.19 17.61 0.23 38363
 38365 3 -30.06 45.4 17.58 0.13 38364
 38366 3 -29.91 45.4 17.62 0.138 38365
 38367 3 -29.79 45.42 17.62 0.127 38366
 38368 3 -29.61 45.54 17.57 0.117 38367
 38369 3 -29.47 45.59 17.58 0.101 38368
 38370 3 -29.31 45.63 17.61 0.141 38369
 38371 3 -29.3 45.76 17.64 0.000125 38370
 38372 3 -31.74 45 14.74 0.099 38316
 38373 3 -31.9 44.9 14.71 0.168 38372
 38374 3 -32.08 44.89 14.71 0.138 38373
 38375 3 -30.75 44.8 13.84 0.188 38310
 38376 3 -30.8 44.69 13.81 0.135 38375
 38377 3 -16.75 48.74 10.65 0.399 38051
 38378 3 -16.5 49.23 11.12 0.121 38377
 38379 3 -16.52 49.26 11.31 0.115 38378
 38380 3 -16.39 49.33 11.45 0.188 38379
 38381 3 -16.24 49.31 11.44 0.237 38380
 38382 3 -16.13 49.29 11.16 0.182 38381
 38383 3 -16.25 49.33 11.05 0.13 38382
 38384 3 -16.35 49.45 11.82 0.136 38381
 38385 3 -16.32 49.59 11.95 0.084 38384
 38386 3 -16.25 49.7 12.09 0.134 38385
 38387 3 -16.2 49.85 12.16 0.122 38386
 38388 3 -16.06 49.97 12.32 0.13 38387
 38389 3 -15.93 50.02 12.42 0.143 38388
 38390 3 -15.82 50.04 12.53 0.188 38389
 38391 3 -15.68 50.04 12.62 0.261 38390
 38392 3 -15.53 50.03 12.7 0.34 38391
 38393 3 -15.36 50.07 12.72 0.405 38392
 38394 3 -15.26 50.06 12.83 0.414 38393
 38395 3 -15.12 50.13 12.91 0.384 38394
 38396 3 -14.93 50.18 12.99 0.338 38395
 38397 3 -14.78 50.18 13.11 0.309 38396
 38398 3 -14.69 50.24 13.27 0.266 38397
 38399 3 -14.64 50.23 13.53 0.192 38398
 38400 3 -14.53 50.23 13.71 0.178 38399
 38401 3 -14.42 50.25 13.81 0.216 38400
 38402 3 -14.19 50.14 13.87 0.155 38401
 38403 3 -14.13 50.17 13.99 0.169 38402
 38404 3 -14.01 50.12 14.11 0.181 38403
 38405 3 -13.89 50.15 14.21 0.212 38404
 38406 3 -13.84 50.12 14.36 0.229 38405
 38407 3 -13.74 50.05 14.47 0.293 38406
 38408 3 -13.67 49.95 14.53 0.331 38407
 38409 3 -13.56 49.86 14.57 0.407 38408
 38410 3 -13.48 49.71 14.5 0.502 38409
 38411 3 -13.31 49.68 14.49 0.53 38410
 38412 3 -13.06 49.55 14.23 0.419 38411
 38413 3 -12.88 49.54 14.19 0.367 38412
 38414 3 -12.75 49.51 14.1 0.314 38413
 38415 3 -12.63 49.47 13.96 0.191 38414
 38416 3 -12.52 49.47 14.05 0.074 38415
 38417 3 -13.44 49.95 15.14 0.187 38411
 38418 3 -13.51 49.92 15.21 0.000125 38417
 38419 3 -14.43 50.46 14.02 0.064 38401
 38420 3 -14.38 50.55 14.07 0.06 38419
 38421 3 -14.37 50.69 14.2 0.09 38420
 38422 3 -14.36 50.8 14.33 0.061 38421
 38423 3 -14.32 50.93 14.47 0.112 38422
 38424 3 -14.27 50.94 14.58 0.159 38423
 38425 3 -14.15 51.03 14.63 0.163 38424
 38426 3 -13.98 51.14 14.73 0.116 38425
 38427 3 -13.96 51.1 14.83 0.1 38426
 38428 3 -14.03 50.97 14.95 0.089 38427
 38429 3 -14.13 50.85 14.93 0.057 38428
 38430 3 -16.12 48.09 10.46 0.153 38377
 38431 3 -16.04 48.01 10.55 0.18 38430
 38432 3 -15.86 47.94 10.59 0.162 38431
 38433 3 -15.66 47.8 10.66 0.17 38432
 38434 3 -15.58 47.69 10.71 0.206 38433
 38435 3 -15.46 47.65 10.81 0.279 38434
 38436 3 -15.35 47.5 10.91 0.316 38435
 38437 3 -15.23 47.49 11.01 0.347 38436
 38438 3 -15.11 47.48 11.11 0.357 38437
 38439 3 -14.96 47.44 11.17 0.326 38438
 38440 3 -14.87 47.33 11.21 0.388 38439
 38441 3 -14.81 47.81 11.61 0.151 38440
 38442 3 -14.68 47.85 11.8 0.158 38441
 38443 3 -14.61 47.94 11.99 0.171 38442
 38444 3 -14.55 47.98 12.1 0.245 38443
 38445 3 -14.44 48.14 12.21 0.404 38444
 38446 3 -14.45 48.26 12.36 0.46 38445
 38447 3 -14.42 48.33 12.43 0.483 38446
 38448 3 -13.8 48.19 12.32 0.235 38447
 38449 3 -13.62 48.1 12.3 0.17 38448
 38450 3 -13.53 48.03 12.38 0.186 38449
 38451 3 -13.44 47.89 12.53 0.182 38450
 38452 3 -13.31 47.79 12.64 0.192 38451
 38453 3 -13.17 47.56 12.72 0.171 38452
 38454 3 -13.01 47.43 12.8 0.129 38453
 38455 3 -12.87 47.32 12.9 0.129 38454
 38456 3 -12.77 47.18 12.97 0.19 38455
 38457 3 -12.61 47.05 13.05 0.217 38456
 38458 3 -12.48 46.79 13.2 0.15 38457
 38459 3 -12.36 46.67 13.36 0.133 38458
 38460 3 -12.33 46.55 13.43 0.147 38459
 38461 3 -12.23 46.41 13.53 0.164 38460
 38462 3 -12.1 46.23 13.59 0.165 38461
 38463 3 -12 46.01 13.54 0.188 38462
 38464 3 -11.9 45.91 13.6 0.219 38463
 38465 3 -11.82 45.8 13.63 0.264 38464
 38466 3 -11.42 45.86 13.44 0.121 38465
 38467 3 -11.26 45.81 13.5 0.082 38466
 38468 3 -11.9 45.64 13.77 0.235 38465
 38469 3 -11.99 45.51 13.92 0.287 38468
 38470 3 -11.88 45.34 13.97 0.396 38469
 38471 3 -11.93 45.16 14.08 0.496 38470
 38472 3 -11.91 45.02 14.2 0.56 38471
 38473 3 -11.9 44.89 14.25 0.56 38472
 38474 3 -12.55 44.92 14 0.265 38473
 38475 3 -12.75 44.88 13.88 0.197 38474
 38476 3 -13.11 44.85 13.8 0.124 38475
 38477 3 -13.3 44.85 13.81 0.053 38476
 38478 3 -13.42 44.78 13.81 0.077 38477
 38479 3 -13.49 44.71 13.84 0.19 38478
 38480 3 -13.61 44.69 13.83 0.196 38479
 38481 3 -11.69 44.59 14.43 0.293 38473
 38482 3 -11.85 44.33 14.46 0.237 38481
 38483 3 -11.87 44.08 14.62 0.164 38482
 38484 3 -11.78 43.91 14.75 0.118 38483
 38485 3 -11.71 43.88 14.89 0.131 38484
 38486 3 -11.59 43.85 14.99 0.114 38485
 38487 3 -11.44 43.82 15 0.092 38486
 38488 3 -11.28 43.76 15.01 0.142 38487
 38489 3 -11.19 43.65 15.01 0.224 38488
 38490 3 -11.08 43.56 15.02 0.254 38489
 38491 3 -11.04 43.39 14.91 0.315 38490
 38492 3 -10.94 43.25 14.94 0.352 38491
 38493 3 -10.83 43.12 14.87 0.391 38492
 38494 3 -10.65 42.99 14.69 0.329 38493
 38495 3 -10.56 42.9 14.62 0.324 38494
 38496 3 -10.48 42.79 14.45 0.325 38495
 38497 3 -10.4 42.65 14.27 0.252 38496
 38498 3 -10.38 42.56 14.1 0.277 38497
 38499 3 -9.97 42.63 14.21 0.102 38498
 38500 3 -9.86 42.58 14.17 0.13 38499
 38501 3 -9.71 42.58 14.14 0.132 38500
 38502 3 -9.53 42.58 14.15 0.09 38501
 38503 3 -10.54 42.37 13.85 0.274 38498
 38504 3 -10.56 42.26 13.72 0.323 38503
 38505 3 -10.6 42.13 13.66 0.385 38504
 38506 3 -10.61 42 13.61 0.425 38505
 38507 3 -10.53 41.84 13.48 0.423 38506
 38508 3 -10.44 41.73 13.37 0.406 38507
 38509 3 -10.43 41.6 13.27 0.407 38508
 38510 3 -10.33 41.47 13.17 0.395 38509
 38511 3 -10.22 41.31 13.15 0.369 38510
 38512 3 -10.05 41.15 13.14 0.394 38511
 38513 3 -10.03 41 13.11 0.414 38512
 38514 3 -9.95 40.85 13.03 0.4 38513
 38515 3 -9.77 40.69 13.03 0.39 38514
 38516 3 -9.46 40.59 13 0.348 38515
 38517 3 -9.27 40.55 12.97 0.334 38516
 38518 3 -9.11 40.49 13.01 0.318 38517
 38519 3 -8.85 40.69 12.87 0.263 38518
 38520 3 -8.56 40.89 12.64 0.166 38519
 38521 3 -8.45 40.85 12.51 0.139 38520
 38522 3 -8.34 40.83 12.39 0.112 38521
 38523 3 -8.3 40.86 12.25 0.156 38522
 38524 3 -8.35 40.98 12.12 0.113 38523
 38525 3 -8.37 41.07 11.98 0.093 38524
 38526 3 -8.4 41.2 11.84 0.142 38525
 38527 3 -8.4 41.27 11.75 0.136 38526
 38528 3 -8.56 41.39 11.62 0.119 38527
 38529 3 -8.55 41.51 11.64 0.134 38528
 38530 3 -8.61 41.6 11.54 0.079 38529
 38531 3 -8.7 41.67 11.49 0.068 38530
 38532 3 -8.82 41.74 11.48 0.000125 38531
 38533 3 -9.29 40.1 13.29 0.17 38518
 38534 3 -9.28 39.93 13.34 0.145 38533
 38535 3 -9.15 39.73 13.45 0.115 38534
 38536 3 -9.13 39.63 13.54 0.154 38535
 38537 3 -9.15 39.6 13.66 0.244 38536
 38538 3 -9.14 39.59 13.81 0.352 38537
 38539 3 -9.14 39.65 13.93 0.401 38538
 38540 3 -9.11 39.65 14.05 0.457 38539
 38541 3 -9.23 39.68 14.19 0.401 38540
 38542 3 -9.74 39.77 14.04 0.182 38541
 38543 3 -9.83 39.75 14.1 0.204 38542
 38544 3 -10.01 39.69 14.12 0.195 38543
 38545 3 -10.14 39.59 14.1 0.148 38544
 38546 3 -15.03 48.4 12.57 0.287 38447
 38547 3 -14.82 46.78 11.04 0.12 38440
 38548 3 -14.77 46.65 11 0.098 38547
 38549 3 -14.79 46.51 11.04 0.122 38548
 38550 3 -14.77 46.33 11.03 0.1 38549
 38551 3 -14.8 46.19 11.01 0.12 38550
 38552 3 -14.82 46.01 10.97 0.102 38551
 38553 3 -14.78 45.86 10.95 0.081 38552
 38554 3 -14.74 45.73 10.98 0.151 38553
 38555 3 -14.69 45.62 10.99 0.198 38554
 38556 3 -14.83 45.48 10.94 0.195 38555
 38557 3 -14.94 45.42 11 0.259 38556
 38558 3 -14.98 45.29 10.98 0.351 38557
 38559 3 -15.11 45.15 10.98 0.477 38558
 38560 3 -15.54 45.08 10.46 0.213 38559
 38561 3 -15.52 44.94 10.37 0.241 38560
 38562 3 -15.86 44.79 10.39 0.177 38561
 38563 3 -16.14 44.73 10.35 0.105 38562
 38564 3 -16.25 44.67 10.27 0.136 38563
 38565 3 -16.37 44.6 10.23 0.155 38564
 38566 3 -16.49 44.65 10.1 0.188 38565
 38567 3 -16.61 44.61 9.95 0.15 38566
 38568 3 -16.76 44.61 9.75 0.128 38567
 38569 3 -16.86 44.55 9.55 0.143 38568
 38570 3 -16.89 44.48 9.4 0.142 38569
 38571 3 -16.94 44.38 9.22 0.12 38570
 38572 3 -16.96 44.18 9.08 0.14 38571
 38573 3 -16.96 44.03 9.01 0.157 38572
 38574 3 -16.93 43.89 8.86 0.212 38573
 38575 3 -16.94 43.78 8.78 0.225 38574
 38576 3 -16.84 43.69 8.82 0.284 38575
 38577 3 -16.83 43.55 8.83 0.276 38576
 38578 3 -16.94 43.4 8.9 0.26 38577
 38579 3 -17.05 43.3 8.96 0.174 38578
 38580 3 -17.13 43.18 8.98 0.109 38579
 38581 3 -17.14 43.05 9.03 0.111 38580
 38582 3 -17.12 42.94 9.1 0.144 38581
 38583 3 -17.14 42.82 9.15 0.162 38582
 38584 3 -17.28 42.72 9.18 0.181 38583
 38585 3 -17.36 42.63 9.2 0.249 38584
 38586 3 -17.43 42.57 9.27 0.333 38585
 38587 3 -17.56 42.53 9.26 0.395 38586
 38588 3 -17.61 42.43 9.36 0.457 38587
 38589 3 -17.56 42.28 9.47 0.493 38588
 38590 3 -17.6 42.15 9.58 0.515 38589
 38591 3 -17.65 42.03 9.58 0.505 38590
 38592 3 -17.71 41.94 9.67 0.518 38591
 38593 3 -17.85 41.88 9.81 0.434 38592
 38594 3 -17.97 41.87 9.76 0.373 38593
 38595 3 -18.34 42.23 9.66 0.055 38594
 38596 3 -18.4 42.29 9.75 0.049 38595
 38597 3 -18.49 42.35 9.77 0.05 38596
 38598 3 -17.39 41.98 10.52 0.128 38593
 38599 3 -17.34 41.92 10.66 0.146 38598
 38600 3 -17.3 41.78 10.88 0.129 38599
 38601 3 -17.25 41.77 11.01 0.134 38600
 38602 3 -17.23 41.92 11.22 0.054 38601
 38603 3 -17.24 42 11.3 0.063 38602
 38604 3 -14.97 45.16 11.42 0.406 38559
 38605 3 -15.01 45.15 11.68 0.377 38604
 38606 3 -15.11 45.15 11.82 0.332 38605
 38607 3 -15.36 45.23 11.94 0.307 38606
 38608 3 -15.73 45.31 11.98 0.2 38607
 38609 3 -15.88 45.28 12.02 0.166 38608
 38610 3 -16.04 45.27 11.98 0.138 38609
 38611 3 -16.18 45.24 11.87 0.063 38610
 38612 3 -16.28 45.23 11.94 0.118 38611
 38613 3 -16.44 45.19 11.94 0.085 38612
 38614 3 -16.57 45.24 11.85 0.102 38613
 38615 3 -16.7 45.23 11.82 0.147 38614
 38616 3 -16.88 45.07 11.94 0.109 38615
 38617 3 -16.93 44.99 12.02 0.142 38616
 38618 3 -17.05 44.99 12.12 0.119 38617
 38619 3 -17.18 44.97 12.2 0.136 38618
 38620 3 -17.36 44.97 12.2 0.171 38619
 38621 3 -17.52 44.91 12.23 0.183 38620
 38622 3 -17.59 44.99 12.3 0.096 38621
 38623 3 -17.76 45.03 12.32 0.077 38622
 38624 3 -17.91 44.99 12.32 0.133 38623
 38625 3 -18.03 44.9 12.33 0.182 38624
 38626 3 -18.19 44.87 12.33 0.185 38625
 38627 3 -18.29 44.75 12.37 0.168 38626
 38628 3 -18.46 44.63 12.49 0.183 38627
 38629 3 -18.7 44.5 12.6 0.16 38628
 38630 3 -20.11 50.23 8.81 0.225 38031
 38631 3 -20.31 50.21 8.81 0.222 38630
 38632 3 -20.45 50.2 8.84 0.158 38631
 38633 3 -20.66 50.15 8.83 0.104 38632
 38634 3 -20.77 50.13 8.81 0.095 38633
 38635 3 -19.43 49.48 5.61 0.146 38017
 38636 3 -19.29 49.42 5.53 0.141 38635
 38637 3 -19.14 49.4 5.56 0.122 38636
 38638 3 -19.02 49.35 5.53 0.109 38637
 38639 3 -18.92 49.33 5.5 0.101 38638
 38640 3 -18.8 49.29 5.49 0.127 38639
 38641 3 -18.73 49.21 5.46 0.123 38640
 38642 3 -18.6 49.18 5.41 0.115 38641
 38643 3 -18.45 49.06 5.36 0.127 38642
 38644 3 -18.19 48.84 5.22 0.132 38643
 38645 3 -17.98 48.85 5.09 0.127 38644
 38646 3 -17.83 48.65 5.2 0.252 38645
 38647 3 -17.54 48.77 5.06 0.098 38646
 38648 3 -17.44 48.59 5 0.106 38647
 38649 3 -17.32 48.51 5.01 0.08 38648
 38650 3 -17.17 48.43 4.92 0.165 38649
 38651 3 -16.94 48.34 4.97 0.19 38650
 38652 3 -16.74 48.35 4.98 0.201 38651
 38653 3 -16.55 48.4 5.09 0.193 38652
 38654 3 -16.43 48.38 5.05 0.181 38653
 38655 3 -16.35 48.37 4.93 0.162 38654
 38656 3 -16.23 48.39 4.87 0.139 38655
 38657 3 -16.03 48.38 4.89 0.147 38656
 38658 3 -15.82 48.37 4.93 0.118 38657
 38659 3 -15.65 48.34 4.94 0.121 38658
 38660 3 -15.44 48.3 4.95 0.135 38659
 38661 3 -15.29 48.3 4.97 0.177 38660
 38662 3 -15.15 48.28 5.04 0.203 38661
 38663 3 -15.03 48.23 5.05 0.226 38662
 38664 3 -14.8 48.24 5.14 0.277 38663
 38665 3 -14.69 48.25 5.11 0.371 38664
 38666 3 -14.56 48.19 5.03 0.463 38665
 38667 3 -14.43 48.16 4.98 0.536 38666
 38668 3 -14.26 48.14 4.9 0.543 38667
 38669 3 -14.14 48.1 4.96 0.515 38668
 38670 3 -14.02 48 5.01 0.359 38669
 38671 3 -13.83 47.96 5.09 0.256 38670
 38672 3 -13.72 47.93 5.07 0.187 38671
 38673 3 -13.56 47.92 5.18 0.193 38672
 38674 3 -13.3 47.83 5.37 0.127 38673
 38675 3 -13.05 47.78 5.45 0.103 38674
 38676 3 -12.86 47.76 5.47 0.161 38675
 38677 3 -12.64 47.75 5.43 0.177 38676
 38678 3 -12.48 47.77 5.54 0.178 38677
 38679 3 -12.31 47.78 5.71 0.143 38678
 38680 3 -12.24 47.84 5.74 0.195 38679
 38681 3 -12.05 47.82 5.9 0.323 38680
 38682 3 -11.94 47.83 5.96 0.336 38681
 38683 3 -11.84 47.77 6.08 0.446 38682
 38684 3 -11.77 47.82 6.15 0.464 38683
 38685 3 -11.58 47.69 6.35 0.563 38684
 38686 3 -11.56 47.7 6.48 0.596 38685
 38687 3 -11.37 47.81 6.52 0.559 38686
 38688 3 -11.33 47.94 6.62 0.44 38687
 38689 3 -11.48 48.07 6.77 0.376 38688
 38690 3 -11.4 48.31 6.73 0.193 38689
 38691 3 -11.4 48.42 6.77 0.193 38690
 38692 3 -11.53 48.56 6.81 0.148 38691
 38693 3 -11.62 48.71 6.81 0.163 38692
 38694 3 -11.48 48.79 7.13 0.19 38693
 38695 3 -11.4 48.85 7.27 0.112 38694
 38696 3 -11.26 48.98 7.36 0.091 38695
 38697 3 -11.15 49.04 7.44 0.112 38696
 38698 3 -10.88 48.04 6.51 0.028 38688
 38699 3 -10.63 47.23 6.59 0.153 38687
 38700 3 -10.43 47.07 6.54 0.172 38699
 38701 3 -10.24 47.03 6.47 0.165 38700
 38702 3 -10.09 46.96 6.38 0.201 38701
 38703 3 -10.06 46.69 6.29 0.213 38702
 38704 3 -10.1 46.59 6.18 0.185 38703
 38705 3 -10.05 46.4 6.12 0.16 38704
 38706 3 -10.06 46.27 5.98 0.14 38705
 38707 3 -10.16 46.2 5.86 0.000125 38706
 38708 3 -13.86 48.91 5.43 0.142 38669
 38709 3 -13.87 49.09 5.6 0.091 38708
 38710 3 -13.91 49.13 5.7 0.145 38709
 38711 3 -13.9 49.21 5.81 0.121 38710
 38712 3 -18.11 48.39 5.3 0.08 38646
 38713 3 -18.15 48.27 5.32 0.11 38712
 38714 3 -18.22 48.16 5.4 0.123 38713
 38715 3 -18.45 48.1 5.44 0.129 38714
 38716 3 -18.5 48 5.5 0.139 38715
 38717 3 -18.61 47.91 5.66 0.154 38716
 38718 3 -18.69 47.81 5.77 0.144 38717
 38719 3 -19.32 49.35 5.39 0.042 38636
 38720 3 -19.32 51.79 -6.9 0.364 37110
 38721 3 -19.3 51.94 -6.95 0.375 38720
 38722 3 -19.24 52.09 -7.03 0.377 38721
 38723 3 -19.16 52.23 -7.12 0.384 38722
 38724 3 -19.15 52.35 -7.23 0.386 38723
 38725 3 -19.16 52.51 -7.33 0.397 38724
 38726 3 -19.05 52.67 -7.38 0.397 38725
 38727 3 -19.01 52.8 -7.42 0.404 38726
 38728 3 -18.89 52.97 -7.46 0.371 38727
 38729 3 -18.86 53.09 -7.49 0.337 38728
 38730 3 -18.91 53.34 -7.46 0.355 38729
 38731 3 -18.92 53.55 -7.49 0.369 38730
 38732 3 -18.92 53.71 -7.54 0.387 38731
 38733 3 -18.83 53.84 -7.6 0.415 38732
 38734 3 -18.78 54.01 -7.58 0.495 38733
 38735 3 -18.75 54.13 -7.55 0.544 38734
 38736 3 -17.98 54 -8.11 0.257 38735
 38737 3 -17.79 54.06 -8.21 0.26 38736
 38738 3 -17.6 54.13 -8.27 0.256 38737
 38739 3 -17.46 54.21 -8.35 0.256 38738
 38740 3 -17.26 54.28 -8.37 0.245 38739
 38741 3 -17.08 54.44 -8.3 0.201 38740
 38742 3 -16.94 54.53 -8.33 0.232 38741
 38743 3 -16.82 54.63 -8.36 0.269 38742
 38744 3 -16.68 54.78 -8.36 0.319 38743
 38745 3 -16.49 54.85 -8.41 0.324 38744
 38746 3 -16.36 54.99 -8.4 0.332 38745
 38747 3 -16.18 55.07 -8.43 0.364 38746
 38748 3 -16.13 55.22 -8.43 0.422 38747
 38749 3 -15.97 55.25 -8.37 0.446 38748
 38750 3 -15.9 55.32 -8.32 0.537 38749
 38751 3 -15.7 55.32 -8.46 0.574 38750
 38752 3 -15.62 55.41 -8.39 0.617 38751
 38753 3 -15.45 55.53 -8.53 0.621 38752
 38754 3 -15.38 55.67 -8.44 0.618 38753
 38755 3 -15.28 55.71 -8.54 0.658 38754
 38756 3 -15.02 55.55 -9.49 0.271 38755
 38757 3 -14.87 55.61 -9.64 0.239 38756
 38758 3 -14.67 55.59 -9.8 0.21 38757
 38759 3 -14.64 55.58 -9.96 0.242 38758
 38760 3 -14.62 55.52 -10.13 0.292 38759
 38761 3 -14.45 55.58 -10.26 0.313 38760
 38762 3 -14.42 55.63 -10.44 0.332 38761
 38763 3 -14.4 55.74 -10.59 0.315 38762
 38764 3 -14.34 55.96 -10.65 0.276 38763
 38765 3 -14.21 56.19 -10.66 0.244 38764
 38766 3 -14 56.32 -10.68 0.253 38765
 38767 3 -13.9 56.39 -10.71 0.172 38766
 38768 3 -13.83 56.58 -10.9 0.195 38767
 38769 3 -13.74 56.72 -10.99 0.19 38768
 38770 3 -13.59 56.82 -11.13 0.174 38769
 38771 3 -13.46 56.97 -11.25 0.179 38770
 38772 3 -13.35 57.01 -11.38 0.202 38771
 38773 3 -13.31 57.12 -11.54 0.194 38772
 38774 3 -13.26 57.18 -11.72 0.165 38773
 38775 3 -13.27 57.33 -11.81 0.148 38774
 38776 3 -13.24 57.42 -11.91 0.154 38775
 38777 3 -13.25 57.58 -11.96 0.141 38776
 38778 3 -13.2 57.75 -12.01 0.136 38777
 38779 3 -13.17 57.87 -12.1 0.204 38778
 38780 3 -13.08 58.03 -12.15 0.284 38779
 38781 3 -12.97 58.13 -12.19 0.29 38780
 38782 3 -12.93 58.22 -12.26 0.307 38781
 38783 3 -12.86 58.33 -12.33 0.33 38782
 38784 3 -12.81 58.41 -12.47 0.315 38783
 38785 3 -12.72 58.47 -12.64 0.282 38784
 38786 3 -12.67 58.56 -12.74 0.274 38785
 38787 3 -12.63 58.66 -12.83 0.244 38786
 38788 3 -12.6 58.8 -12.94 0.226 38787
 38789 3 -12.55 58.93 -13.12 0.213 38788
 38790 3 -12.55 59.02 -13.23 0.187 38789
 38791 3 -12.49 59.28 -13.37 0.135 38790
 38792 3 -12.6 59.43 -13.55 0.22 38791
 38793 3 -12.72 59.61 -13.6 0.194 38792
 38794 3 -12.78 59.81 -13.68 0.204 38793
 38795 3 -12.76 59.99 -13.81 0.194 38794
 38796 3 -12.82 60.08 -13.96 0.202 38795
 38797 3 -12.87 60.19 -14.03 0.291 38796
 38798 3 -12.94 60.26 -14.12 0.391 38797
 38799 3 -13.07 60.33 -14.18 0.506 38798
 38800 3 -13.11 60.47 -14.2 0.592 38799
 38801 3 -13.07 60.67 -14.23 0.644 38800
 38802 3 -13.02 60.8 -14.31 0.689 38801
 38803 3 -12.12 61.34 -14.11 0.128 38802
 38804 3 -12.07 61.47 -14.16 0.182 38803
 38805 3 -12.04 61.59 -14.17 0.21 38804
 38806 3 -12.01 61.75 -14.16 0.226 38805
 38807 3 -11.97 61.91 -14.27 0.215 38806
 38808 3 -11.84 61.97 -14.32 0.234 38807
 38809 3 -11.62 62.13 -14.24 0.247 38808
 38810 3 -11.59 62.23 -14.27 0.261 38809
 38811 3 -11.57 62.36 -14.33 0.195 38810
 38812 3 -11.55 62.52 -14.38 0.187 38811
 38813 3 -11.51 62.68 -14.49 0.174 38812
 38814 3 -11.46 62.84 -14.5 0.195 38813
 38815 3 -11.45 62.97 -14.52 0.268 38814
 38816 3 -11.41 63.09 -14.65 0.328 38815
 38817 3 -11.35 63.16 -14.68 0.398 38816
 38818 3 -11.29 63.3 -14.65 0.444 38817
 38819 3 -11.14 63.32 -14.76 0.494 38818
 38820 3 -11.01 63.42 -14.79 0.525 38819
 38821 3 -10.94 63.57 -14.8 0.562 38820
 38822 3 -10.84 63.69 -14.82 0.541 38821
 38823 3 -10.73 63.78 -14.9 0.458 38822
 38824 3 -10.68 63.89 -14.86 0.327 38823
 38825 3 -10.41 64.1 -15.15 0.109 38824
 38826 3 -10.31 64.16 -15.22 0.155 38825
 38827 3 -10.19 64.26 -15.19 0.149 38826
 38828 3 -10.06 64.3 -15.19 0.159 38827
 38829 3 -9.93 64.35 -15.19 0.164 38828
 38830 3 -9.76 64.44 -15.16 0.155 38829
 38831 3 -9.6 64.44 -15.24 0.162 38830
 38832 3 -9.42 64.5 -15.34 0.169 38831
 38833 3 -9.25 64.46 -15.28 0.186 38832
 38834 3 -9.05 64.44 -15.29 0.237 38833
 38835 3 -8.91 64.41 -15.36 0.305 38834
 38836 3 -8.79 64.43 -15.43 0.404 38835
 38837 3 -8.66 64.45 -15.45 0.482 38836
 38838 3 -8.54 64.49 -15.49 0.529 38837
 38839 3 -8.4 64.53 -15.52 0.508 38838
 38840 3 -8.21 64.69 -15.42 0.464 38839
 38841 3 -7.98 64.83 -15.22 0.37 38840
 38842 3 -7.58 64.58 -15.08 0.242 38841
 38843 3 -7.39 64.54 -15.22 0.235 38842
 38844 3 -7.25 64.43 -15.22 0.246 38843
 38845 3 -7.14 64.68 -15.24 0.165 38844
 38846 3 -7.08 64.85 -15.23 0.143 38845
 38847 3 -6.99 64.98 -15.18 0.147 38846
 38848 3 -6.96 65.14 -15.17 0.111 38847
 38849 3 -6.9 65.24 -15.16 0.134 38848
 38850 3 -6.86 65.39 -15.06 0.111 38849
 38851 3 -6.79 65.5 -15.04 0.115 38850
 38852 3 -6.69 65.62 -14.98 0.104 38851
 38853 3 -6.67 65.75 -14.9 0.13 38852
 38854 3 -6.64 65.9 -14.8 0.133 38853
 38855 3 -6.65 66.07 -14.79 0.175 38854
 38856 3 -6.61 66.25 -14.77 0.191 38855
 38857 3 -6.53 66.42 -14.78 0.21 38856
 38858 3 -6.44 66.56 -14.81 0.301 38857
 38859 3 -6.39 66.69 -14.79 0.433 38858
 38860 3 -6.25 66.75 -14.75 0.55 38859
 38861 3 -6.16 66.87 -14.78 0.637 38860
 38862 3 -6.14 67.03 -14.77 0.677 38861
 38863 3 -6.23 67.16 -14.55 0.665 38862
 38864 3 -6.83 67.12 -14.68 0.163 38863
 38865 3 -6.91 67.02 -14.76 0.167 38864
 38866 3 -6.94 66.86 -14.89 0.164 38865
 38867 3 -7 66.69 -15.17 0.151 38866
 38868 3 -7.03 66.61 -15.28 0.142 38867
 38869 3 -7.11 66.56 -15.49 0.137 38868
 38870 3 -7.11 66.5 -15.67 0.153 38869
 38871 3 -7.15 66.51 -15.92 0.129 38870
 38872 3 -7.24 66.52 -16.08 0.135 38871
 38873 3 -7.36 66.57 -16.33 0.157 38872
 38874 3 -7.41 66.5 -16.45 0.143 38873
 38875 3 -7.53 66.45 -16.66 0.116 38874
 38876 3 -7.59 66.42 -16.8 0.124 38875
 38877 3 -7.68 66.45 -16.92 0.111 38876
 38878 3 -7.8 66.41 -17.05 0.116 38877
 38879 3 -7.87 66.35 -17.24 0.115 38878
 38880 3 -7.99 66.3 -17.34 0.092 38879
 38881 3 -8.03 66.25 -17.41 0.083 38880
 38882 3 -6.07 67.28 -14.4 0.648 38863
 38883 3 -6 67.31 -14.32 0.729 38882
 38884 3 -5.83 67.51 -14.98 0.332 38883
 38885 3 -5.81 67.56 -15.26 0.096 38884
 38886 3 -6.11 67.25 -13.59 0.438 38883
 38887 3 -6.06 67.28 -13.38 0.464 38886
 38888 3 -5.98 67.27 -13.22 0.519 38887
 38889 3 -5.85 67.35 -13.13 0.556 38888
 38890 3 -6.22 66.82 -12.86 0.094 38889
 38891 3 -6.26 66.88 -12.6 0.116 38890
 38892 3 -6.22 66.87 -12.48 0.129 38891
 38893 3 -6.19 66.85 -12.29 0.12 38892
 38894 3 -6.25 66.84 -12.21 0.033 38893
 38895 3 -5.73 67.54 -13.03 0.575 38889
 38896 3 -5.62 67.68 -12.99 0.59 38895
 38897 3 -6.01 67.77 -12.34 0.211 38896
 38898 3 -6.07 67.81 -12.09 0.184 38897
 38899 3 -6.06 67.86 -11.88 0.146 38898
 38900 3 -6.16 67.85 -11.67 0.113 38899
 38901 3 -6.19 67.83 -11.57 0.077 38900
 38902 3 -6.2 67.76 -11.39 0.118 38901
 38903 3 -6.23 67.76 -11.16 0.117 38902
 38904 3 -6.26 67.67 -10.92 0.098 38903
 38905 3 -6.35 67.6 -10.8 0.157 38904
 38906 3 -6.4 67.53 -10.58 0.167 38905
 38907 3 -6.38 67.51 -10.42 0.148 38906
 38908 3 -6.36 67.44 -10.23 0.16 38907
 38909 3 -6.31 67.39 -10.11 0.139 38908
 38910 3 -6.17 67.33 -9.91 0.107 38909
 38911 3 -6.12 67.27 -9.77 0.12 38910
 38912 3 -6.1 67.16 -9.63 0.137 38911
 38913 3 -6.06 67.06 -9.58 0.214 38912
 38914 3 -6.01 66.98 -9.53 0.302 38913
 38915 3 -5.97 66.97 -9.32 0.174 38914
 38916 3 -5.98 66.94 -9.06 0.189 38915
 38917 3 -5.9 66.84 -8.97 0.284 38916
 38918 3 -5.93 66.8 -8.81 0.385 38917
 38919 3 -5.86 66.8 -8.67 0.455 38918
 38920 3 -5.82 66.77 -8.56 0.528 38919
 38921 3 -5.83 66.82 -8.36 0.576 38920
 38922 3 -5.95 66.75 -8.19 0.599 38921
 38923 3 -6.22 66.57 -8.09 0.543 38922
 38924 3 -6.84 66.05 -8.3 0.224 38923
 38925 3 -6.93 65.81 -8.41 0.175 38924
 38926 3 -6.99 65.7 -8.45 0.173 38925
 38927 3 -7.09 65.63 -8.38 0.176 38926
 38928 3 -7.06 65.47 -8.39 0.16 38927
 38929 3 -7.2 65.29 -8.34 0.125 38928
 38930 3 -7.35 65.2 -8.36 0.115 38929
 38931 3 -7.42 65.09 -8.33 0.131 38930
 38932 3 -7.6 64.95 -8.3 0.153 38931
 38933 3 -7.81 64.78 -8.23 0.152 38932
 38934 3 -7.92 64.65 -8.13 0.148 38933
 38935 3 -8 64.64 -8.02 0.119 38934
 38936 3 -8.14 64.62 -7.98 0.124 38935
 38937 3 -8.34 64.65 -7.94 0.162 38936
 38938 3 -8.45 64.62 -7.89 0.199 38937
 38939 3 -8.54 64.56 -7.81 0.145 38938
 38940 3 -5.91 66.84 -7.9 0.182 38923
 38941 3 -5.9 67.08 -10.04 0.096 38914
 38942 3 -5.85 67.11 -10.13 0.000125 38941
 38943 3 -5.33 67.78 -13.44 0.499 38896
 38944 3 -5.24 68 -13.86 0.397 38943
 38945 3 -5.18 68.11 -13.97 0.487 38944
 38946 3 -5.17 68.18 -14.12 0.498 38945
 38947 3 -5.09 68.28 -14.19 0.471 38946
 38948 3 -4.94 68.44 -14.27 0.349 38947
 38949 3 -4.92 68.51 -14.37 0.278 38948
 38950 3 -5.05 68.46 -14.48 0.000125 38949
 38951 3 -7.25 64.03 -15.14 0.151 38844
 38952 3 -7.21 63.76 -15.05 0.253 38951
 38953 3 -7.28 63.65 -14.96 0.323 38952
 38954 3 -7.34 63.61 -14.82 0.428 38953
 38955 3 -7.31 63.59 -14.66 0.51 38954
 38956 3 -7.33 63.52 -14.55 0.596 38955
 38957 3 -7.41 63.46 -14.43 0.658 38956
 38958 3 -7.41 63.5 -14.24 0.685 38957
 38959 3 -7.31 63.53 -14 0.622 38958
 38960 3 -7.21 63.62 -13.78 0.501 38959
 38961 3 -7.53 63.2 -14.05 0.164 38960
 38962 3 -7.66 63.15 -13.99 0.000125 38961
 38963 3 -6.88 63.93 -13.4 0.237 38960
 38964 3 -6.67 64 -13.15 0.188 38963
 38965 3 -6.46 63.98 -13.05 0.147 38964
 38966 3 -6.29 63.96 -13.05 0.066 38965
 38967 3 -6.19 63.86 -13.1 0.000125 38966
 38968 3 -7.83 64.54 -14.73 0.081 38842
 38969 3 -7.91 64.52 -14.63 0.022 38968
 38970 3 -13.27 60.69 -14.48 0.59 38802
 38971 3 -13.48 60.28 -15.18 0.372 38970
 38972 3 -13.53 60.25 -15.35 0.399 38971
 38973 3 -13.63 60.16 -15.49 0.37 38972
 38974 3 -13.63 60.18 -15.64 0.391 38973
 38975 3 -13.8 60.12 -15.74 0.382 38974
 38976 3 -14.04 59.98 -15.74 0.377 38975
 38977 3 -14.49 59.61 -15.69 0.212 38976
 38978 3 -14.68 59.52 -15.71 0.201 38977
 38979 3 -14.86 59.41 -15.74 0.188 38978
 38980 3 -15.14 59.36 -15.72 0.156 38979
 38981 3 -15.33 59.32 -15.72 0.181 38980
 38982 3 -15.56 59.34 -15.78 0.182 38981
 38983 3 -15.69 59.35 -15.9 0.204 38982
 38984 3 -15.8 59.4 -16.01 0.225 38983
 38985 3 -15.87 59.4 -16.11 0.244 38984
 38986 3 -16.19 59 -15.94 0.114 38985
 38987 3 -16.29 58.91 -15.78 0.114 38986
 38988 3 -16.33 58.82 -15.62 0.148 38987
 38989 3 -16.33 58.79 -15.46 0.085 38988
 38990 3 -15.87 59.7 -16.35 0.132 38985
 38991 3 -15.93 59.77 -16.49 0.137 38990
 38992 3 -15.96 59.84 -16.62 0.139 38991
 38993 3 -15.92 59.83 -16.87 0.145 38992
 38994 3 -15.89 59.81 -17.06 0.127 38993
 38995 3 -15.89 59.8 -17.26 0.144 38994
 38996 3 -15.97 59.83 -17.42 0.176 38995
 38997 3 -16 59.82 -17.53 0.241 38996
 38998 3 -15.99 59.84 -17.65 0.276 38997
 38999 3 -15.97 59.94 -17.73 0.381 38998
 39000 3 -15.95 59.96 -17.84 0.459 38999
 39001 3 -16.02 60.03 -17.95 0.542 39000
 39002 3 -15.58 60.23 -18.29 0.247 39001
 39003 3 -15.56 60.33 -18.34 0.245 39002
 39004 3 -15.36 60.24 -18.48 0.193 39003
 39005 3 -15.21 60.32 -18.57 0.162 39004
 39006 3 -14.95 60.45 -18.66 0.164 39005
 39007 3 -14.76 60.62 -18.74 0.153 39006
 39008 3 -14.59 60.75 -18.82 0.151 39007
 39009 3 -14.44 60.88 -18.85 0.208 39008
 39010 3 -14.34 60.94 -18.95 0.273 39009
 39011 3 -14.28 61.05 -19.04 0.353 39010
 39012 3 -14.15 61.15 -19.13 0.383 39011
 39013 3 -14 61.25 -19.21 0.426 39012
 39014 3 -13.84 61.35 -19.24 0.417 39013
 39015 3 -13.65 61.51 -19.29 0.4 39014
 39016 3 -13.52 61.57 -19.39 0.387 39015
 39017 3 -13.35 60.94 -19.7 0.076 39016
 39018 3 -13.31 60.85 -19.77 0.000125 39017
 39019 3 -13.34 61.61 -19.47 0.305 39016
 39020 3 -13.16 61.66 -19.5 0.237 39019
 39021 3 -13.01 61.72 -19.55 0.217 39020
 39022 3 -12.76 61.77 -19.58 0.182 39021
 39023 3 -12.48 61.81 -19.52 0.146 39022
 39024 3 -12.33 61.88 -19.5 0.114 39023
 39025 3 -12.24 61.94 -19.45 0.172 39024
 39026 3 -12.12 61.93 -19.4 0.257 39025
 39027 3 -12.03 61.91 -19.36 0.338 39026
 39028 3 -11.89 61.95 -19.44 0.44 39027
 39029 3 -11.75 61.98 -19.53 0.485 39028
 39030 3 -11.62 62.13 -19.58 0.531 39029
 39031 3 -11.49 62.23 -19.6 0.528 39030
 39032 3 -11.31 62.18 -19.89 0.482 39031
 39033 3 -11.16 62.24 -20.07 0.42 39032
 39034 3 -10.98 62.19 -20.12 0.308 39033
 39035 3 -10.84 62.24 -20.23 0.226 39034
 39036 3 -10.79 62.15 -20.49 0.159 39035
 39037 3 -10.78 62.07 -20.61 0.076 39036
 39038 3 -11.32 62.37 -20.72 0.094 39033
 39039 3 -11.29 62.33 -20.84 0.04 39038
 39040 3 -16.32 60.01 -18.03 0.52 39001
 39041 3 -15.16 60.04 -18 0.1 39040
 39042 3 -15.26 60.07 -18.09 0.000125 39041
 39043 3 -16.54 60.04 -18.05 0.552 39040
 39044 3 -16.73 60.06 -18.08 0.559 39043
 39045 3 -17.02 60.22 -18.15 0.559 39044
 39046 3 -17.1 60.25 -18.26 0.531 39045
 39047 3 -17.26 60.33 -18.16 0.555 39046
 39048 3 -17.36 60.46 -18.16 0.563 39047
 39049 3 -17.2 61.18 -17.73 0.194 39048
 39050 3 -17.25 61.34 -17.7 0.197 39049
 39051 3 -17.33 61.42 -17.76 0.16 39050
 39052 3 -17.56 61.55 -17.79 0.135 39051
 39053 3 -17.66 61.68 -17.83 0.06 39052
 39054 3 -13.07 61.28 -13.82 0.133 38970
 39055 3 -15.11 55.65 -8.45 0.33 38755
 39056 3 -14.79 55.63 -7.99 0.175 39055
 39057 3 -14.59 55.69 -7.89 0.179 39056
 39058 3 -14.5 55.66 -7.76 0.196 39057
 39059 3 -14.36 55.68 -7.7 0.224 39058
 39060 3 -14.17 55.7 -7.72 0.224 39059
 39061 3 -14.03 55.69 -7.65 0.179 39060
 39062 3 -13.84 55.73 -7.69 0.187 39061
 39063 3 -13.69 55.67 -7.63 0.221 39062
 39064 3 -13.55 55.68 -7.58 0.256 39063
 39065 3 -13.39 55.7 -7.51 0.242 39064
 39066 3 -13.25 55.75 -7.46 0.234 39065
 39067 3 -13.1 55.83 -7.37 0.245 39066
 39068 3 -12.97 55.87 -7.32 0.227 39067
 39069 3 -12.83 55.94 -7.18 0.232 39068
 39070 3 -12.72 55.9 -7.05 0.274 39069
 39071 3 -12.66 55.87 -6.93 0.32 39070
 39072 3 -12.61 55.82 -6.75 0.388 39071
 39073 3 -12.5 55.82 -6.63 0.458 39072
 39074 3 -12.36 55.9 -6.52 0.514 39073
 39075 3 -12.32 55.89 -6.4 0.551 39074
 39076 3 -12.21 55.76 -6.25 0.492 39075
 39077 3 -12.01 55.65 -6.23 0.43 39076
 39078 3 -11.85 55.53 -6.26 0.366 39077
 39079 3 -11.75 55.46 -6.23 0.445 39078
 39080 3 -11.18 55.37 -6.63 0.167 39079
 39081 3 -11.01 55.36 -6.73 0.172 39080
 39082 3 -10.94 55.36 -6.86 0.145 39081
 39083 3 -10.78 55.35 -6.92 0.178 39082
 39084 3 -10.6 55.31 -6.98 0.178 39083
 39085 3 -10.48 55.31 -7.03 0.183 39084
 39086 3 -10.34 55.3 -7.09 0.185 39085
 39087 3 -10.21 55.29 -7.2 0.145 39086
 39088 3 -10.11 55.22 -7.38 0.142 39087
 39089 3 -10.01 55.11 -7.61 0.15 39088
 39090 3 -9.82 55.02 -7.77 0.131 39089
 39091 3 -9.72 54.96 -7.91 0.124 39090
 39092 3 -9.7 54.94 -8.03 0.112 39091
 39093 3 -9.66 54.86 -8.24 0.128 39092
 39094 3 -9.6 54.84 -8.39 0.17 39093
 39095 3 -9.53 54.89 -8.54 0.206 39094
 39096 3 -9.5 54.86 -8.77 0.213 39095
 39097 3 -9.46 54.79 -8.92 0.248 39096
 39098 3 -9.39 54.82 -9.11 0.24 39097
 39099 3 -9.37 54.86 -9.38 0.185 39098
 39100 3 -9.32 54.75 -9.56 0.177 39099
 39101 3 -9.2 54.69 -9.76 0.169 39100
 39102 3 -9.19 54.69 -9.94 0.16 39101
 39103 3 -9.02 54.66 -10.12 0.149 39102
 39104 3 -8.89 54.7 -10.16 0.203 39103
 39105 3 -8.84 54.76 -10.26 0.3 39104
 39106 3 -8.79 54.85 -10.36 0.412 39105
 39107 3 -8.81 54.91 -10.5 0.516 39106
 39108 3 -8.89 55.03 -10.65 0.564 39107
 39109 3 -8.83 55.12 -10.66 0.536 39108
 39110 3 -9.49 55.18 -10.89 0.319 39109
 39111 3 -9.6 55.22 -10.89 0.352 39110
 39112 3 -9.7 55.21 -11.03 0.398 39111
 39113 3 -9.87 55.15 -11.15 0.417 39112
 39114 3 -9.98 55.08 -11.27 0.381 39113
 39115 3 -10 55.12 -11.41 0.246 39114
 39116 3 -10.13 55.2 -11.42 0.122 39115
 39117 3 -8.54 55.11 -10.73 0.486 39109
 39118 3 -8.39 55.15 -10.74 0.523 39117
 39119 3 -8.23 55.18 -10.75 0.467 39118
 39120 3 -8.08 55.11 -10.87 0.332 39119
 39121 3 -8.13 55.19 -10.97 0.319 39120
 39122 3 -7.99 55.26 -11.02 0.192 39121
 39123 3 -7.83 55.31 -11.09 0.13 39122
 39124 3 -7.74 55.33 -11.17 0.135 39123
 39125 3 -7.65 55.28 -11.21 0.12 39124
 39126 3 -7.48 55.28 -11.33 0.101 39125
 39127 3 -7.38 55.32 -11.45 0.153 39126
 39128 3 -7.3 55.31 -11.59 0.173 39127
 39129 3 -7.18 55.31 -11.75 0.106 39128
 39130 3 -7.06 55.34 -11.85 0.121 39129
 39131 3 -6.95 55.41 -11.97 0.131 39130
 39132 3 -6.87 55.38 -12.1 0.167 39131
 39133 3 -6.77 55.37 -12.24 0.192 39132
 39134 3 -6.74 55.31 -12.35 0.217 39133
 39135 3 -6.7 55.31 -12.6 0.184 39134
 39136 3 -6.67 55.25 -12.74 0.183 39135
 39137 3 -6.59 55.32 -12.88 0.202 39136
 39138 3 -6.31 55.39 -12.87 0.234 39137
 39139 3 -6.13 55.4 -12.92 0.245 39138
 39140 3 -5.96 55.42 -12.99 0.315 39139
 39141 3 -5.6 55.38 -12.93 0.205 39140
 39142 3 -5.38 55.37 -12.87 0.209 39141
 39143 3 -5.22 55.38 -12.78 0.181 39142
 39144 3 -5.05 55.38 -12.71 0.193 39143
 39145 3 -4.9 55.36 -12.66 0.158 39144
 39146 3 -4.7 55.45 -12.5 0.117 39145
 39147 3 -4.51 55.44 -12.44 0.121 39146
 39148 3 -4.22 55.43 -12.39 0.206 39147
 39149 3 -3.97 55.4 -12.37 0.218 39148
 39150 3 -3.81 55.39 -12.31 0.291 39149
 39151 3 -3.69 55.38 -12.24 0.339 39150
 39152 3 -3.62 55.32 -12.17 0.452 39151
 39153 3 -3.5 55.28 -12.12 0.576 39152
 39154 3 -3.41 55.24 -12.01 0.642 39153
 39155 3 -3.27 55.17 -12.01 0.661 39154
 39156 3 -3.86 54.65 -11.66 0.194 39155
 39157 3 -3.95 54.56 -11.57 0.108 39156
 39158 3 -3.01 55.17 -12.11 0.644 39155
 39159 3 -2.89 55.08 -12.14 0.584 39158
 39160 3 -2.74 54.99 -12.3 0.479 39159
 39161 3 -2.62 55.11 -11.99 0.234 39160
 39162 3 -2.45 55.1 -11.84 0.156 39161
 39163 3 -2.77 54.69 -12.83 0.139 39160
 39164 3 -6.27 55.68 -13.17 0.1 39140
 39165 3 -6.28 55.72 -13.3 0.107 39164
 39166 3 -6.28 55.71 -13.44 0.086 39165
 39167 3 -6.4 55.68 -13.49 0.1 39166
 39168 3 -6.46 55.62 -13.4 0.000125 39167
 39169 3 -7.61 55.38 -11.71 0.117 39128
 39170 3 -7.79 55.24 -11.7 0.115 39169
 39171 3 -8.41 54.67 -11.49 0.104 39118
 39172 3 -8.38 54.74 -11.61 0.018 39171
 39173 3 -8.27 54.73 -11.59 0.028 39171
 39174 3 -11.95 55.53 -5.75 0.183 39079
 39175 3 -11.85 55.52 -5.63 0.236 39174
 39176 3 -11.74 55.51 -5.55 0.325 39175
 39177 3 -11.63 55.51 -5.29 0.488 39176
 39178 3 -11.6 55.5 -5.15 0.535 39177
 39179 3 -11.41 55.52 -5.07 0.562 39178
 39180 3 -11.34 55.48 -4.96 0.553 39179
 39181 3 -11.23 55.42 -4.91 0.544 39180
 39182 3 -11.14 55.38 -4.88 0.553 39181
 39183 3 -10.35 55.42 -5.3 0.227 39182
 39184 3 -10.12 55.38 -5.32 0.203 39183
 39185 3 -9.92 55.32 -5.34 0.193 39184
 39186 3 -9.72 55.37 -5.42 0.165 39185
 39187 3 -9.54 55.44 -5.41 0.146 39186
 39188 3 -9.38 55.48 -5.45 0.15 39187
 39189 3 -9.17 55.48 -5.47 0.183 39188
 39190 3 -8.96 55.56 -5.49 0.179 39189
 39191 3 -8.79 55.65 -5.49 0.167 39190
 39192 3 -8.64 55.72 -5.56 0.162 39191
 39193 3 -8.49 55.87 -5.58 0.157 39192
 39194 3 -8.3 55.94 -5.51 0.186 39193
 39195 3 -8.18 56.03 -5.5 0.178 39194
 39196 3 -8.01 56.09 -5.48 0.163 39195
 39197 3 -7.84 56.14 -5.44 0.175 39196
 39198 3 -7.66 56.15 -5.46 0.248 39197
 39199 3 -7.52 56.16 -5.47 0.244 39198
 39200 3 -7.3 56.15 -5.57 0.18 39199
 39201 3 -7.02 56.15 -5.6 0.128 39200
 39202 3 -6.84 56.21 -5.67 0.163 39201
 39203 3 -6.6 56.24 -5.64 0.193 39202
 39204 3 -6.39 56.19 -5.56 0.211 39203
 39205 3 -6.22 56.15 -5.57 0.213 39204
 39206 3 -6.01 56.16 -5.46 0.203 39205
 39207 3 -5.82 56.12 -5.46 0.192 39206
 39208 3 -5.61 56.11 -5.35 0.162 39207
 39209 3 -5.37 56.18 -5.24 0.155 39208
 39210 3 -5.2 56.21 -5.2 0.17 39209
 39211 3 -5.09 56.23 -5.19 0.166 39210
 39212 3 -4.99 56.27 -5.23 0.245 39211
 39213 3 -4.82 56.26 -5.12 0.24 39212
 39214 3 -4.69 56.27 -4.85 0.174 39213
 39215 3 -4.57 56.3 -4.71 0.155 39214
 39216 3 -4.39 56.28 -4.62 0.202 39215
 39217 3 -4.32 56.32 -4.47 0.254 39216
 39218 3 -4.13 56.27 -4.48 0.253 39217
 39219 3 -4.13 56.18 -4.33 0.281 39218
 39220 3 -4.04 56.17 -4.3 0.358 39219
 39221 3 -3.61 56.47 -4.28 0.234 39220
 39222 3 -3.44 56.5 -4.34 0.296 39221
 39223 3 -3.31 56.57 -4.3 0.417 39222
 39224 3 -3.16 56.62 -4.22 0.529 39223
 39225 3 -3.01 56.62 -4.25 0.583 39224
 39226 3 -2.87 56.6 -4.35 0.648 39225
 39227 3 -2.77 56.57 -4.24 0.678 39226
 39228 3 -2.66 56.39 -4.46 0.45 39227
 39229 3 -2.52 56.45 -4.47 0.311 39228
 39230 3 -2.46 56.34 -4.61 0.13 39229
 39231 3 -2.6 56.97 -3.42 0.155 39227
 39232 3 -2.46 56.93 -3.35 0.135 39231
 39233 3 -2.36 56.88 -3.31 0.173 39232
 39234 3 -2.23 56.89 -3.08 0.166 39233
 39235 3 -2.14 56.92 -2.95 0.175 39234
 39236 3 -2.1 56.91 -2.83 0.244 39235
 39237 3 -2.03 56.89 -2.75 0.31 39236
 39238 3 -2.02 56.82 -2.62 0.392 39237
 39239 3 -1.95 56.71 -2.52 0.45 39238
 39240 3 -1.86 56.81 -2.46 0.476 39239
 39241 3 -1.54 56.74 -2.65 0.365 39240
 39242 3 -1.37 56.69 -2.62 0.373 39241
 39243 3 -1.28 56.61 -2.56 0.369 39242
 39244 3 -1.1 56.49 -2.6 0.384 39243
 39245 3 -0.94 56.4 -2.68 0.332 39244
 39246 3 -0.79 56.34 -2.71 0.351 39245
 39247 3 -0.68 56.3 -2.74 0.423 39246
 39248 3 -0.51 56.39 -3.03 0.432 39247
 39249 3 -0.36 56.43 -3.08 0.494 39248
 39250 3 -0.21 56.34 -3.22 0.655 39249
 39251 3 -0.09 56.37 -3.27 0.667 39250
 39252 3 -0.02 56.28 -3.47 0.671 39251
 39253 3 0.06 56.36 -3.64 0.665 39252
 39254 3 0.14 56.51 -3.74 0.587 39253
 39255 3 0.21 56.44 -3.8 0.535 39254
 39256 3 0.26 56.56 -3.88 0.403 39255
 39257 3 0.39 56.61 -3.86 0.265 39256
 39258 3 0.84 56.71 -3.61 0.118 39257
 39259 3 1.02 56.74 -3.67 0.096 39258
 39260 3 1.16 56.92 -3.58 0.139 39259
 39261 3 1.29 56.99 -3.71 0.085 39260
 39262 3 -0.9 55.92 -2.27 0.156 39247
 39263 3 -0.93 55.76 -2.14 0.149 39262
 39264 3 -0.96 55.67 -2.03 0.17 39263
 39265 3 -0.91 55.61 -1.89 0.191 39264
 39266 3 -0.84 55.47 -1.78 0.215 39265
 39267 3 -0.81 55.36 -1.69 0.294 39266
 39268 3 -0.72 55.25 -1.62 0.311 39267
 39269 3 -0.74 55.19 -1.52 0.409 39268
 39270 3 -0.72 55.18 -1.38 0.474 39269
 39271 3 -0.85 55.1 -1.21 0.553 39270
 39272 3 -0.8 55.1 -1.01 0.538 39271
 39273 3 -0.82 54.99 -0.92 0.54 39272
 39274 3 -0.82 54.98 -0.8 0.482 39273
 39275 3 -0.83 55.04 -0.58 0.43 39274
 39276 3 -0.81 55.05 -0.46 0.367 39275
 39277 3 -0.73 55.34 -0.07 0.096 39276
 39278 3 -0.67 55.43 0.02 0.091 39277
 39279 3 -0.63 55.44 0.12 0.162 39278
 39280 3 -0.55 55.47 0.23 0.115 39279
 39281 3 -0.36 55.43 0.32 0.094 39280
 39282 3 -0.25 55.37 0.44 0.161 39281
 39283 3 -0.13 55.26 0.48 0.137 39282
 39284 3 -0.03 55.13 0.43 0.143 39283
 39285 3 -0.79 54.96 -0.4 0.017 39276
 39286 3 -0.74 54.6 -0.98 0.03 39275
 39287 3 -2.35 56.92 -1.85 0.138 39240
 39288 3 -2.38 56.77 -1.78 0.181 39287
 39289 3 -2.4 56.72 -1.68 0.231 39288
 39290 3 -2.6 56.82 -1.4 0.069 39289
 39291 3 -2.72 56.88 -1.28 0.087 39290
 39292 3 -2.71 56.96 -1.21 0.101 39291
 39293 3 -2.75 56.98 -0.88 0.156 39292
 39294 3 -2.9 56.95 -0.64 0.067 39293
 39295 3 -2.84 56.94 -0.54 0.000125 39294
 39296 3 -4.36 55.73 -4.26 0.178 39220
 39297 3 -4.51 55.56 -4.34 0.159 39296
 39298 3 -4.66 55.45 -4.34 0.162 39297
 39299 3 -4.86 55.3 -4.32 0.193 39298
 39300 3 -4.97 55.22 -4.33 0.214 39299
 39301 3 -5.02 55.09 -4.36 0.231 39300
 39302 3 -5.11 54.98 -4.49 0.13 39301
 39303 3 -5.26 54.84 -4.59 0.147 39302
 39304 3 -5.27 54.72 -4.6 0.158 39303
 39305 3 -5.32 54.62 -4.6 0.204 39304
 39306 3 -5.46 54.55 -4.51 0.192 39305
 39307 3 -5.63 54.42 -4.47 0.216 39306
 39308 3 -5.77 54.34 -4.44 0.238 39307
 39309 3 -6.06 54.16 -4.41 0.133 39308
 39310 3 -6.08 54.01 -4.38 0.146 39309
 39311 3 -6.06 53.86 -4.48 0.156 39310
 39312 3 -5.99 53.71 -4.56 0.211 39311
 39313 3 -5.97 53.51 -4.6 0.417 39312
 39314 3 -5.97 53.44 -4.7 0.492 39313
 39315 3 -5.95 53.34 -4.75 0.564 39314
 39316 3 -5.93 53.27 -4.85 0.631 39315
 39317 3 -5.92 53.17 -5.01 0.705 39316
 39318 3 -5.97 53.12 -5.14 0.719 39317
 39319 3 -6.04 53.02 -5.23 0.676 39318
 39320 3 -6.01 52.95 -5.39 0.678 39319
 39321 3 -5.43 53.41 -6.22 0.105 39320
 39322 3 -5.38 53.45 -6.4 0.118 39321
 39323 3 -5.27 53.42 -6.49 0.137 39322
 39324 3 -5.11 53.36 -6.6 0.086 39323
 39325 3 -5.04 53.37 -6.75 0.071 39324
 39326 3 -5 53.35 -6.92 0.103 39325
 39327 3 -4.95 53.35 -7.12 0.16 39326
 39328 3 -4.93 53.29 -7.28 0.162 39327
 39329 3 -4.98 53.26 -7.42 0.165 39328
 39330 3 -5.01 53.24 -7.52 0.097 39329
 39331 3 -5.04 53.16 -7.69 0.082 39330
 39332 3 -5.01 53.05 -7.77 0.136 39331
 39333 3 -4.98 52.99 -7.89 0.138 39332
 39334 3 -5.07 52.88 -8.02 0.036 39333
 39335 3 -6.09 52.87 -5.41 0.506 39320
 39336 3 -6.11 52.75 -5.34 0.385 39335
 39337 3 -15.66 56.12 -8.2 0.298 39055
 39338 3 -15.83 56.23 -8.33 0.392 39337
 39339 3 -15.88 56.33 -8.36 0.471 39338
 39340 3 -15.91 56.4 -8.5 0.509 39339
 39341 3 -15.98 56.52 -8.48 0.545 39340
 39342 3 -16.03 56.62 -8.52 0.559 39341
 39343 3 -16.05 56.93 -8.37 0.379 39342
 39344 3 -16.04 57.14 -8.22 0.318 39343
 39345 3 -16.07 57.47 -7.84 0.188 39344
 39346 3 -16.07 57.6 -7.75 0.241 39345
 39347 3 -16.02 57.71 -7.71 0.257 39346
 39348 3 -15.73 57.83 -7.88 0.169 39347
 39349 3 -15.61 57.86 -7.9 0.228 39348
 39350 3 -15.48 57.85 -7.88 0.281 39349
 39351 3 -15.47 58 -7.89 0.274 39350
 39352 3 -15.4 58.02 -7.77 0.365 39351
 39353 3 -15.39 58.13 -7.68 0.438 39352
 39354 3 -15.38 58.22 -7.57 0.538 39353
 39355 3 -15.29 58.3 -7.55 0.604 39354
 39356 3 -15.22 58.44 -7.36 0.523 39355
 39357 3 -15.05 58.39 -7.41 0.493 39356
 39358 3 -15.31 58.81 -7.03 0.152 39357
 39359 3 -15.19 58.95 -6.96 0.119 39358
 39360 3 -15.08 59.07 -6.85 0.095 39359
 39361 3 -15.02 59.19 -6.81 0.000125 39360
 39362 3 -14.99 58.49 -7.41 0.186 39357
 39363 3 -14.84 58.67 -7.46 0.000125 39362
 39364 3 -14.69 58.04 -7.79 0.089 39362
 39365 3 -14.57 57.94 -7.88 0.106 39364
 39366 3 -16.29 55.92 -9.12 0.141 39342
 39367 3 -16.28 55.86 -9.26 0.136 39366
 39368 3 -16.29 55.8 -9.43 0.121 39367
 39369 3 -16.27 55.72 -9.6 0.139 39368
 39370 3 -16.2 55.65 -9.73 0.097 39369
 39371 3 -16.12 55.56 -9.91 0.066 39370
 39372 3 -16.09 55.47 -10.02 0.093 39371
 39373 3 -16.06 55.4 -10.12 0.136 39372
 39374 3 -16.05 55.27 -10.2 0.196 39373
 39375 3 -16.07 55.13 -10.31 0.181 39374
 39376 3 -16.05 54.91 -10.3 0.18 39375
 39377 3 -16.03 54.61 -10.21 0.123 39376
 39378 3 -15.92 54.6 -10.13 0.000125 39377
 39379 3 -19.07 54.4 -7.26 0.365 38735
 39380 3 -19.14 54.5 -7.14 0.361 39379
 39381 3 -19.17 54.66 -7.17 0.351 39380
 39382 3 -19.18 54.78 -7.16 0.365 39381
 39383 3 -19.19 54.94 -7.18 0.37 39382
 39384 3 -19.21 55.12 -7.15 0.359 39383
 39385 3 -19.28 55.36 -7.11 0.324 39384
 39386 3 -19.36 55.64 -7 0.301 39385
 39387 3 -19.35 55.8 -6.99 0.288 39386
 39388 3 -19.45 55.98 -6.97 0.272 39387
 39389 3 -19.57 56.15 -6.93 0.254 39388
 39390 3 -19.6 56.4 -6.9 0.256 39389
 39391 3 -19.67 56.53 -6.85 0.247 39390
 39392 3 -19.72 56.7 -6.79 0.255 39391
 39393 3 -19.75 56.84 -6.83 0.28 39392
 39394 3 -19.74 57.04 -6.92 0.291 39393
 39395 3 -19.78 57.18 -6.92 0.319 39394
 39396 3 -19.85 57.39 -6.98 0.343 39395
 39397 3 -19.97 57.44 -7.06 0.438 39396
 39398 3 -20.04 57.54 -7.12 0.507 39397
 39399 3 -20.03 57.62 -7.23 0.526 39398
 39400 3 -20.09 57.72 -7.19 0.643 39399
 39401 3 -20.13 57.8 -7.28 0.723 39400
 39402 3 -19.2 58.28 -7.85 0.215 39401
 39403 3 -19.11 58.51 -7.96 0.247 39402
 39404 3 -19.04 58.62 -8.02 0.229 39403
 39405 3 -19.04 58.8 -8.05 0.177 39404
 39406 3 -18.9 59.01 -8.13 0.172 39405
 39407 3 -18.79 59.22 -8.22 0.219 39406
 39408 3 -18.76 59.43 -8.31 0.239 39407
 39409 3 -18.71 59.63 -8.38 0.234 39408
 39410 3 -18.69 59.78 -8.4 0.248 39409
 39411 3 -18.7 59.93 -8.37 0.273 39410
 39412 3 -18.71 60.12 -8.41 0.252 39411
 39413 3 -18.66 60.35 -8.46 0.22 39412
 39414 3 -18.67 60.59 -8.47 0.195 39413
 39415 3 -18.59 60.78 -8.56 0.181 39414
 39416 3 -18.56 60.93 -8.6 0.202 39415
 39417 3 -18.57 61.06 -8.65 0.195 39416
 39418 3 -18.58 61.2 -8.8 0.196 39417
 39419 3 -18.61 61.35 -8.91 0.209 39418
 39420 3 -18.69 61.49 -9.03 0.253 39419
 39421 3 -18.75 61.62 -9.04 0.245 39420
 39422 3 -18.78 61.74 -9.15 0.229 39421
 39423 3 -18.87 61.97 -9.17 0.184 39422
 39424 3 -18.93 62.09 -9.25 0.136 39423
 39425 3 -18.87 62.31 -9.3 0.155 39424
 39426 3 -18.91 62.42 -9.32 0.205 39425
 39427 3 -18.91 62.58 -9.32 0.26 39426
 39428 3 -18.85 62.71 -9.45 0.355 39427
 39429 3 -18.85 62.89 -9.56 0.535 39428
 39430 3 -18.96 62.96 -9.74 0.579 39429
 39431 3 -19.13 63.11 -9.91 0.545 39430
 39432 3 -19.24 63.14 -10.06 0.549 39431
 39433 3 -19.27 63.18 -10.2 0.485 39432
 39434 3 -19.27 63.14 -10.37 0.426 39433
 39435 3 -19.45 63.37 -10.42 0.25 39434
 39436 3 -19.57 63.49 -10.46 0.224 39435
 39437 3 -19.63 63.63 -10.58 0.185 39436
 39438 3 -19.65 63.86 -10.63 0.178 39437
 39439 3 -19.69 64.05 -10.67 0.178 39438
 39440 3 -19.66 64.2 -10.68 0.199 39439
 39441 3 -19.58 64.35 -10.73 0.205 39440
 39442 3 -19.57 64.48 -10.74 0.199 39441
 39443 3 -19.58 64.67 -10.79 0.245 39442
 39444 3 -19.47 64.83 -10.85 0.315 39443
 39445 3 -19.48 64.96 -10.76 0.34 39444
 39446 3 -19.46 65.13 -10.79 0.347 39445
 39447 3 -19.51 65.32 -10.74 0.293 39446
 39448 3 -19.56 65.47 -10.64 0.286 39447
 39449 3 -19.75 65.61 -10.53 0.257 39448
 39450 3 -19.82 65.75 -10.56 0.274 39449
 39451 3 -19.88 65.9 -10.51 0.321 39450
 39452 3 -20.07 66.08 -10.45 0.331 39451
 39453 3 -20.09 66.22 -10.49 0.349 39452
 39454 3 -20.1 66.37 -10.48 0.402 39453
 39455 3 -20.11 66.51 -10.46 0.421 39454
 39456 3 -20.16 66.62 -10.51 0.41 39455
 39457 3 -20.12 66.78 -10.48 0.388 39456
 39458 3 -20.16 66.77 -10.82 0.181 39457
 39459 3 -20.15 66.78 -10.96 0.062 39458
 39460 3 -20 67.18 -10.14 0.23 39457
 39461 3 -19.87 67.44 -10.11 0.205 39460
 39462 3 -19.78 67.63 -10.13 0.191 39461
 39463 3 -19.7 67.87 -10.09 0.173 39462
 39464 3 -19.62 68 -10.05 0.151 39463
 39465 3 -19.56 68.14 -10.05 0.181 39464
 39466 3 -19.49 68.3 -10.04 0.17 39465
 39467 3 -19.43 68.46 -10.05 0.179 39466
 39468 3 -19.41 68.64 -10.06 0.243 39467
 39469 3 -19.44 68.8 -10.1 0.358 39468
 39470 3 -19.46 68.9 -10.11 0.413 39469
 39471 3 -19.5 69.05 -10.08 0.471 39470
 39472 3 -19.58 69.17 -10.02 0.455 39471
 39473 3 -19.57 69.33 -10.05 0.427 39472
 39474 3 -19.51 69.45 -9.94 0.404 39473
 39475 3 -19.39 69.63 -9.81 0.3 39474
 39476 3 -19.4 69.75 -9.76 0.266 39475
 39477 3 -19.42 69.95 -9.58 0.207 39476
 39478 3 -19.37 70.11 -9.6 0.218 39477
 39479 3 -19.36 70.27 -9.64 0.231 39478
 39480 3 -19.35 70.42 -9.58 0.264 39479
 39481 3 -19.46 70.54 -9.47 0.323 39480
 39482 3 -19.15 70.81 -9.5 0.189 39481
 39483 3 -19.12 70.98 -9.51 0.169 39482
 39484 3 -19.09 71.11 -9.49 0.193 39483
 39485 3 -19.06 71.32 -9.54 0.135 39484
 39486 3 -19.02 71.45 -9.55 0.138 39485
 39487 3 -18.98 71.56 -9.56 0.146 39486
 39488 3 -18.91 71.7 -9.53 0.172 39487
 39489 3 -18.81 71.84 -9.46 0.175 39488
 39490 3 -18.7 71.93 -9.45 0.177 39489
 39491 3 -18.48 72.05 -9.44 0.148 39490
 39492 3 -18.39 72.16 -9.41 0.159 39491
 39493 3 -18.27 72.27 -9.41 0.151 39492
 39494 3 -18.13 72.41 -9.47 0.136 39493
 39495 3 -18 72.61 -9.52 0.121 39494
 39496 3 -17.9 72.75 -9.48 0.168 39495
 39497 3 -17.87 72.88 -9.37 0.182 39496
 39498 3 -17.79 72.94 -9.33 0.327 39497
 39499 3 -17.73 73.06 -9.22 0.422 39498
 39500 3 -17.67 73.16 -9.13 0.482 39499
 39501 3 -17.64 73.26 -9.03 0.559 39500
 39502 3 -17.56 73.33 -8.96 0.584 39501
 39503 3 -17.46 73.42 -8.89 0.626 39502
 39504 3 -17.32 73.64 -8.88 0.604 39503
 39505 3 -17.16 73.78 -8.88 0.594 39504
 39506 3 -17.11 73.9 -8.86 0.609 39505
 39507 3 -17.46 73.94 -8.37 0.248 39506
 39508 3 -17.55 73.88 -8.18 0.000125 39507
 39509 3 -16.57 73.93 -9.4 0.211 39506
 39510 3 -16.48 73.99 -9.51 0.185 39509
 39511 3 -16.22 74 -9.81 0.192 39510
 39512 3 -16.15 74.06 -9.89 0.275 39511
 39513 3 -16 74.08 -9.99 0.274 39512
 39514 3 -15.92 74.05 -10.12 0.293 39513
 39515 3 -15.85 74.07 -10.2 0.349 39514
 39516 3 -15.72 74.17 -10.29 0.438 39515
 39517 3 -15.59 74.15 -10.38 0.498 39516
 39518 3 -15.47 74.16 -10.43 0.524 39517
 39519 3 -15.3 74.16 -10.49 0.551 39518
 39520 3 -15.18 74.19 -10.61 0.55 39519
 39521 3 -15.09 74.19 -10.72 0.571 39520
 39522 3 -15 74.16 -10.86 0.548 39521
 39523 3 -14.98 74.16 -11.02 0.525 39522
 39524 3 -15.49 74.64 -11.49 0.143 39523
 39525 3 -15.51 74.71 -11.65 0.143 39524
 39526 3 -15.6 74.84 -11.79 0.152 39525
 39527 3 -15.68 75.04 -11.94 0.145 39526
 39528 3 -15.73 75.15 -12.02 0.199 39527
 39529 3 -15.78 75.42 -11.94 0.19 39528
 39530 3 -15.74 75.47 -12.12 0.148 39529
 39531 3 -15.86 75.61 -12.22 0.209 39530
 39532 3 -15.94 75.73 -12.34 0.233 39531
 39533 3 -15.97 75.73 -12.57 0.27 39532
 39534 3 -16.02 75.75 -12.73 0.337 39533
 39535 3 -16.09 75.73 -12.84 0.389 39534
 39536 3 -16.23 75.68 -12.93 0.457 39535
 39537 3 -16.28 75.68 -13.02 0.513 39536
 39538 3 -16.37 75.71 -13.13 0.566 39537
 39539 3 -16.47 75.64 -13.25 0.572 39538
 39540 3 -16.65 75.73 -13.34 0.564 39539
 39541 3 -16.64 75.8 -13.51 0.504 39540
 39542 3 -16.63 75.87 -13.64 0.442 39541
 39543 3 -16.7 75.87 -13.82 0.377 39542
 39544 3 -16.66 75.85 -14.01 0.296 39543
 39545 3 -16.72 75.82 -14.13 0.198 39544
 39546 3 -16.79 75.93 -14.21 0.000125 39545
 39547 3 -14.86 74.23 -11 0.341 39523
 39548 3 -14.85 73.43 -11.34 0.169 39547
 39549 3 -14.84 73.37 -11.55 0.166 39548
 39550 3 -14.8 73.3 -11.77 0.105 39549
 39551 3 -14.82 73.22 -11.89 0.115 39550
 39552 3 -14.92 73.17 -12.06 0.118 39551
 39553 3 -14.87 73.21 -12.21 0.147 39552
 39554 3 -14.82 73.24 -12.34 0.148 39553
 39555 3 -14.77 73.25 -12.54 0.177 39554
 39556 3 -14.75 73.24 -12.79 0.169 39555
 39557 3 -14.73 73.22 -12.98 0.146 39556
 39558 3 -14.72 73.23 -13.15 0.134 39557
 39559 3 -14.64 73.23 -13.29 0.129 39558
 39560 3 -14.52 73.2 -13.45 0.133 39559
 39561 3 -14.39 73.17 -13.58 0.11 39560
 39562 3 -14.27 73.14 -13.71 0.096 39561
 39563 3 -14.2 73.12 -13.81 0.099 39562
 39564 3 -14.15 73.09 -13.9 0.093 39563
 39565 3 -14.07 73.11 -14.01 0.102 39564
 39566 3 -14 73.1 -14.14 0.174 39565
 39567 3 -13.94 73.1 -14.29 0.213 39566
 39568 3 -13.88 73.14 -14.42 0.263 39567
 39569 3 -13.79 73.03 -14.53 0.378 39568
 39570 3 -13.74 73 -14.64 0.42 39569
 39571 3 -13.62 72.9 -14.75 0.478 39570
 39572 3 -13.45 72.93 -14.86 0.49 39571
 39573 3 -13.35 72.88 -14.99 0.482 39572
 39574 3 -13.27 72.8 -15.08 0.402 39573
 39575 3 -12.74 72.82 -14.76 0.068 39574
 39576 3 -12.7 72.76 -14.84 0.000125 39575
 39577 3 -13.27 72.76 -15.25 0.316 39574
 39578 3 -13.23 72.63 -15.41 0.261 39577
 39579 3 -13.22 72.49 -15.65 0.25 39578
 39580 3 -13.18 72.42 -15.78 0.298 39579
 39581 3 -13.08 72.34 -15.85 0.397 39580
 39582 3 -12.98 72.24 -15.94 0.448 39581
 39583 3 -12.92 72.08 -16.01 0.525 39582
 39584 3 -12.8 72.03 -16.12 0.572 39583
 39585 3 -12.63 72.01 -16.21 0.606 39584
 39586 3 -12.47 71.94 -16.26 0.609 39585
 39587 3 -12.38 71.85 -16.33 0.594 39586
 39588 3 -12.34 71.67 -16.43 0.534 39587
 39589 3 -12.21 71.67 -16.59 0.468 39588
 39590 3 -12.14 71.57 -16.68 0.376 39589
 39591 3 -12.92 71.11 -16.09 0.095 39588
 39592 3 -12.9 71.04 -16.01 0.12 39591
 39593 3 -19.83 70.39 -9.3 0.226 39481
 39594 3 -19.96 70.29 -9.2 0.241 39593
 39595 3 -19.98 70.18 -9.07 0.26 39594
 39596 3 -20.05 70.17 -8.96 0.311 39595
 39597 3 -19.61 70.17 -8.67 0.108 39596
 39598 3 -19.57 70.3 -8.56 0.127 39597
 39599 3 -19.53 70.31 -8.44 0.176 39598
 39600 3 -19.51 70.27 -8.3 0.272 39599
 39601 3 -19.5 70.28 -8.19 0.327 39600
 39602 3 -19.5 70.36 -8.05 0.367 39601
 39603 3 -19.58 70.31 -7.89 0.437 39602
 39604 3 -19.59 70.32 -7.76 0.471 39603
 39605 3 -19.64 70.26 -7.62 0.492 39604
 39606 3 -19.73 70.3 -7.49 0.503 39605
 39607 3 -19.84 70.28 -7.41 0.518 39606
 39608 3 -20 70.32 -7.3 0.374 39607
 39609 3 -20.07 70.38 -7.16 0.278 39608
 39610 3 -20.25 70.46 -7.07 0.173 39609
 39611 3 -20.48 70.49 -6.94 0.148 39610
 39612 3 -20.71 70.46 -6.88 0.181 39611
 39613 3 -20.78 70.46 -6.78 0.205 39612
 39614 3 -21.02 70.42 -6.75 0.176 39613
 39615 3 -21.27 70.33 -6.76 0.131 39614
 39616 3 -21.46 70.28 -6.79 0.159 39615
 39617 3 -21.62 70.22 -6.8 0.193 39616
 39618 3 -21.76 70.21 -6.74 0.172 39617
 39619 3 -21.99 70.29 -6.81 0.113 39618
 39620 3 -22.09 70.31 -6.86 0.161 39619
 39621 3 -22.28 70.33 -6.99 0.174 39620
 39622 3 -22.5 70.35 -7.08 0.167 39621
 39623 3 -22.78 70.21 -7.01 0.176 39622
 39624 3 -22.97 70.1 -6.94 0.165 39623
 39625 3 -23.05 69.97 -6.91 0.146 39624
 39626 3 -23.12 69.81 -6.81 0.165 39625
 39627 3 -23.31 69.61 -6.77 0.074 39626
 39628 3 -23.45 69.47 -6.77 0.124 39627
 39629 3 -23.52 69.4 -6.76 0.148 39628
 39630 3 -23.7 69.37 -6.67 0.137 39629
 39631 3 -23.91 69.35 -6.71 0.077 39630
 39632 3 -24.06 69.34 -6.71 0.104 39631
 39633 3 -24.26 69.34 -6.64 0.13 39632
 39634 3 -19.52 69.48 -7.56 0.096 39607
 39635 3 -19.42 69.47 -7.72 0.075 39634
 39636 3 -20.34 70.22 -8.97 0.222 39596
 39637 3 -20.68 70.15 -9.25 0.067 39636
 39638 3 -20.82 70.13 -9.26 0.11 39637
 39639 3 -20.94 70.01 -9.34 0.141 39638
 39640 3 -21.05 69.95 -9.43 0.128 39639
 39641 3 -21.25 69.9 -9.42 0.114 39640
 39642 3 -21.26 69.88 -9.53 0.037 39641
 39643 3 -20.58 70.33 -8.99 0.104 39636
 39644 3 -20.72 70.3 -8.94 0.093 39643
 39645 3 -20.81 70.38 -8.91 0.161 39644
 39646 3 -20.84 70.49 -8.79 0.191 39645
 39647 3 -20.91 70.53 -8.66 0.292 39646
 39648 3 -20.93 70.62 -8.6 0.384 39647
 39649 3 -20.98 70.75 -8.52 0.43 39648
 39650 3 -21.09 70.85 -8.45 0.442 39649
 39651 3 -21.03 70.97 -8.3 0.426 39650
 39652 3 -21.08 71 -8.14 0.361 39651
 39653 3 -21.1 71.13 -8.04 0.305 39652
 39654 3 -21.09 71.26 -7.98 0.217 39653
 39655 3 -19.07 62.55 -10.67 0.141 39434
 39656 3 -19.06 62.39 -10.7 0.168 39655
 39657 3 -18.85 62.19 -10.65 0.091 39656
 39658 3 -18.75 62.07 -10.64 0.072 39657
 39659 3 -18.75 61.96 -10.58 0.077 39658
 39660 3 -18.8 61.85 -10.46 0.114 39659
 39661 3 -18.88 61.8 -10.4 0.000125 39660
 39662 3 -20.53 57.75 -7.09 0.608 39401
 39663 3 -20.71 57.91 -6.96 0.591 39662
 39664 3 -20.87 58.04 -6.86 0.573 39663
 39665 3 -20.95 58.18 -6.67 0.561 39664
 39666 3 -21.06 58.34 -6.57 0.474 39665
 39667 3 -21.23 58.44 -6.59 0.397 39666
 39668 3 -21.24 58.69 -6.47 0.346 39667
 39669 3 -21.16 58.93 -6.22 0.252 39668
 39670 3 -21.19 59.07 -6.09 0.236 39669
 39671 3 -21.14 59.21 -5.98 0.251 39670
 39672 3 -21.12 59.35 -5.91 0.259 39671
 39673 3 -20.94 59.46 -5.86 0.246 39672
 39674 3 -20.8 59.56 -5.86 0.282 39673
 39675 3 -20.62 59.66 -5.88 0.311 39674
 39676 3 -20.5 59.75 -5.86 0.354 39675
 39677 3 -20.27 59.87 -5.85 0.327 39676
 39678 3 -20.15 59.97 -5.85 0.326 39677
 39679 3 -20 59.95 -5.82 0.345 39678
 39680 3 -19.93 60 -5.71 0.38 39679
 39681 3 -19.64 59.56 -5.34 0.107 39680
 39682 3 -19.95 60.23 -5.71 0.285 39680
 39683 3 -19.87 60.33 -5.56 0.234 39682
 39684 3 -19.79 60.39 -5.5 0.211 39683
 39685 3 -19.68 60.49 -5.49 0.22 39684
 39686 3 -19.57 60.62 -5.43 0.229 39685
 39687 3 -19.46 60.78 -5.41 0.227 39686
 39688 3 -19.35 60.9 -5.32 0.242 39687
 39689 3 -19.17 60.99 -5.31 0.264 39688
 39690 3 -19.03 61.12 -5.2 0.272 39689
 39691 3 -18.96 61.25 -5.22 0.297 39690
 39692 3 -18.85 61.34 -5.14 0.342 39691
 39693 3 -18.69 61.4 -5.11 0.399 39692
 39694 3 -18.59 61.54 -5.02 0.407 39693
 39695 3 -18.49 61.63 -5.01 0.441 39694
 39696 3 -18.36 61.73 -5 0.472 39695
 39697 3 -18.21 61.72 -4.94 0.496 39696
 39698 3 -18.11 61.84 -4.89 0.505 39697
 39699 3 -18.02 61.95 -4.77 0.484 39698
 39700 3 -17.99 62.17 -4.64 0.462 39699
 39701 3 -17.87 62.22 -4.58 0.406 39700
 39702 3 -17.8 62.27 -4.37 0.313 39701
 39703 3 -17.65 62.34 -4.19 0.263 39702
 39704 3 -17.52 62.47 -4.07 0.262 39703
 39705 3 -17.42 62.58 -4.04 0.262 39704
 39706 3 -17.24 62.66 -3.96 0.309 39705
 39707 3 -17.08 62.78 -3.95 0.313 39706
 39708 3 -16.93 62.92 -3.9 0.294 39707
 39709 3 -16.74 62.99 -3.82 0.326 39708
 39710 3 -16.51 63.06 -3.76 0.294 39709
 39711 3 -16.4 63.17 -3.68 0.317 39710
 39712 3 -16.21 63.17 -3.62 0.286 39711
 39713 3 -16.03 63.24 -3.65 0.226 39712
 39714 3 -15.86 63.31 -3.59 0.246 39713
 39715 3 -15.77 63.44 -3.52 0.315 39714
 39716 3 -15.66 63.58 -3.52 0.348 39715
 39717 3 -15.69 63.67 -3.31 0.247 39716
 39718 3 -15.59 63.78 -3.24 0.232 39717
 39719 3 -15.52 63.92 -3.21 0.236 39718
 39720 3 -15.49 64.05 -3.18 0.238 39719
 39721 3 -15.41 64.14 -3.08 0.275 39720
 39722 3 -15.31 64.3 -3.03 0.274 39721
 39723 3 -15.25 64.46 -3.02 0.296 39722
 39724 3 -15.13 64.59 -2.89 0.32 39723
 39725 3 -15.08 64.77 -2.9 0.391 39724
 39726 3 -15.06 64.89 -2.86 0.433 39725
 39727 3 -15.04 65.06 -2.85 0.483 39726
 39728 3 -15.06 65.08 -2.63 0.499 39727
 39729 3 -15.03 65.35 -2.62 0.57 39728
 39730 3 -14.95 65.41 -2.51 0.543 39729
 39731 3 -14.89 65.54 -2.44 0.524 39730
 39732 3 -15.67 65.61 -2.42 0.09 39731
 39733 3 -15.8 65.59 -2.47 0.115 39732
 39734 3 -15.87 65.7 -2.56 0.000125 39733
 39735 3 -14.78 65.59 -2.34 0.522 39731
 39736 3 -14.67 65.66 -2.2 0.461 39735
 39737 3 -14.45 65.74 -1.96 0.373 39736
 39738 3 -14.15 65.74 -1.82 0.275 39737
 39739 3 -13.92 65.78 -1.74 0.193 39738
 39740 3 -13.82 65.87 -1.7 0.215 39739
 39741 3 -13.68 65.86 -1.67 0.252 39740
 39742 3 -13.4 65.88 -1.66 0.245 39741
 39743 3 -13.2 65.95 -1.65 0.251 39742
 39744 3 -13 65.96 -1.63 0.249 39743
 39745 3 -12.88 66 -1.53 0.27 39744
 39746 3 -12.76 66.07 -1.43 0.271 39745
 39747 3 -12.57 66.15 -1.39 0.239 39746
 39748 3 -12.43 66.2 -1.35 0.216 39747
 39749 3 -12.22 66.18 -1.38 0.242 39748
 39750 3 -11.99 66.16 -1.41 0.195 39749
 39751 3 -11.82 66.19 -1.44 0.25 39750
 39752 3 -11.6 66.21 -1.46 0.278 39751
 39753 3 -11.41 66.24 -1.4 0.301 39752
 39754 3 -11.2 66.25 -1.4 0.314 39753
 39755 3 -11.08 66.34 -1.41 0.292 39754
 39756 3 -10.87 66.22 -1.41 0.243 39755
 39757 3 -10.66 66.14 -1.42 0.236 39756
 39758 3 -10.47 66.13 -1.43 0.236 39757
 39759 3 -10.32 66.16 -1.4 0.226 39758
 39760 3 -10.12 66.05 -1.49 0.216 39759
 39761 3 -9.98 66.01 -1.55 0.218 39760
 39762 3 -9.77 65.92 -1.59 0.23 39761
 39763 3 -9.61 65.84 -1.65 0.204 39762
 39764 3 -9.44 65.77 -1.7 0.226 39763
 39765 3 -9.33 65.7 -1.71 0.246 39764
 39766 3 -9.2 65.67 -1.75 0.286 39765
 39767 3 -9.16 65.63 -1.88 0.251 39766
 39768 3 -8.96 65.59 -1.83 0.312 39767
 39769 3 -8.81 65.57 -1.87 0.346 39768
 39770 3 -8.62 65.56 -1.91 0.37 39769
 39771 3 -8.46 65.46 -1.84 0.351 39770
 39772 3 -8.28 65.49 -1.92 0.369 39771
 39773 3 -8.14 65.43 -1.96 0.338 39772
 39774 3 -8.01 65.38 -1.96 0.273 39773
 39775 3 -7.81 65.14 -2.1 0.179 39774
 39776 3 -7.65 64.99 -2.14 0.113 39775
 39777 3 -7.53 64.84 -2.13 0.139 39776
 39778 3 -7.44 64.75 -2.01 0.168 39777
 39779 3 -7.36 64.58 -2.01 0.173 39778
 39780 3 -7.18 64.51 -1.99 0.195 39779
 39781 3 -7.02 64.44 -1.97 0.193 39780
 39782 3 -6.89 64.33 -1.96 0.178 39781
 39783 3 -6.83 64.24 -1.92 0.16 39782
 39784 3 -6.66 64.15 -1.99 0.208 39783
 39785 3 -6.53 64.05 -2.07 0.229 39784
 39786 3 -6.41 63.99 -2.06 0.288 39785
 39787 3 -6.27 63.91 -2.02 0.344 39786
 39788 3 -6.13 63.89 -2 0.416 39787
 39789 3 -6 63.84 -2.1 0.52 39788
 39790 3 -5.92 63.71 -2.08 0.631 39789
 39791 3 -5.81 63.53 -1.88 0.622 39790
 39792 3 -5.81 63.36 -1.79 0.634 39791
 39793 3 -6.46 62.92 -1.32 0.167 39792
 39794 3 -6.61 62.8 -1.26 0.185 39793
 39795 3 -6.73 62.61 -1.2 0.208 39794
 39796 3 -6.8 62.5 -1.1 0.233 39795
 39797 3 -7.05 62.74 -0.87 0.119 39796
 39798 3 -7.12 62.92 -0.76 0.132 39797
 39799 3 -7.11 63 -0.68 0.209 39798
 39800 3 -7.09 63.08 -0.59 0.252 39799
 39801 3 -7.21 63.13 -0.44 0.22 39800
 39802 3 -7.21 63.23 -0.43 0.16 39801
 39803 3 -7.19 63.13 -0.14 0.03 39802
 39804 3 -6.58 62.18 -1.05 0.13 39796
 39805 3 -6.55 62.03 -1 0.102 39804
 39806 3 -6.5 61.89 -1 0.144 39805
 39807 3 -6.47 61.74 -1.04 0.224 39806
 39808 3 -6.48 61.58 -1.07 0.344 39807
 39809 3 -6.47 61.43 -1.11 0.462 39808
 39810 3 -6.36 61.31 -1.02 0.518 39809
 39811 3 -6.36 61.16 -0.96 0.568 39810
 39812 3 -6.46 60.96 -1.04 0.526 39811
 39813 3 -6.52 60.78 -0.94 0.474 39812
 39814 3 -6.58 60.64 -0.87 0.447 39813
 39815 3 -6.56 60.49 -1.2 0.152 39814
 39816 3 -6.61 60.3 -1.23 0.000125 39815
 39817 3 -6.6 60.53 -0.4 0.325 39814
 39818 3 -6.58 60.45 -0.06 0.238 39817
 39819 3 -6.49 60.31 0.01 0.261 39818
 39820 3 -6.52 60.31 0.14 0.346 39819
 39821 3 -6.35 60.33 0.34 0.388 39820
 39822 3 -6.2 60.27 0.44 0.361 39821
 39823 3 -6.35 60.11 0.51 0.385 39822
 39824 3 -6.15 60.09 0.72 0.272 39823
 39825 3 -6.01 60.15 0.95 0.221 39824
 39826 3 -5.83 60.18 1.17 0.172 39825
 39827 3 -5.78 60.12 1.31 0.147 39826
 39828 3 -5.68 60.14 1.35 0.177 39827
 39829 3 -5.48 60.12 1.39 0.174 39828
 39830 3 -5.32 60.1 1.41 0.158 39829
 39831 3 -5.25 60.14 1.51 0.114 39830
 39832 3 -5.17 60.19 1.71 0.141 39831
 39833 3 -5.03 60.18 1.78 0.337 39832
 39834 3 -4.96 60.26 1.85 0.398 39833
 39835 3 -4.89 60.3 1.97 0.483 39834
 39836 3 -4.77 60.36 2.01 0.516 39835
 39837 3 -4.63 60.52 1.91 0.489 39836
 39838 3 -4.48 60.49 1.96 0.534 39837
 39839 3 -4.38 60.52 1.94 0.497 39838
 39840 3 -4.36 60.4 2.71 0.279 39839
 39841 3 -4.27 60.53 3 0.29 39840
 39842 3 -4.26 60.68 3.09 0.336 39841
 39843 3 -4.14 60.83 3.09 0.357 39842
 39844 3 -4.05 60.92 3.11 0.38 39843
 39845 3 -4.11 61.18 3.2 0.309 39844
 39846 3 -4.07 61.29 3.26 0.302 39845
 39847 3 -3.97 61.33 3.28 0.259 39846
 39848 3 -4.17 61.48 3.47 0.169 39847
 39849 3 -4.2 61.7 3.59 0.128 39848
 39850 3 -4.15 61.84 3.65 0.19 39849
 39851 3 -4.08 61.94 3.73 0.227 39850
 39852 3 -4.06 62.12 3.78 0.331 39851
 39853 3 -4.06 62.25 3.86 0.409 39852
 39854 3 -3.95 62.36 3.99 0.478 39853
 39855 3 -3.91 62.49 3.99 0.527 39854
 39856 3 -3.88 62.6 4.05 0.537 39855
 39857 3 -3.79 62.76 4 0.49 39856
 39858 3 -3.76 62.92 4.06 0.422 39857
 39859 3 -3.73 63.07 3.98 0.377 39858
 39860 3 -3.75 63.19 3.97 0.296 39859
 39861 3 -3.9 63.36 3.97 0.149 39860
 39862 3 -3.83 63.51 4.03 0.141 39861
 39863 3 -3.67 63.51 4.22 0.126 39862
 39864 3 -3.58 63.48 4.3 0.058 39863
 39865 3 -4.06 60.42 1.46 0.094 39839
 39866 3 -5.42 63.45 -1.85 0.555 39792
 39867 3 -5.25 63.42 -1.72 0.542 39866
 39868 3 -5.11 63.36 -1.78 0.534 39867
 39869 3 -4.97 63.33 -1.8 0.537 39868
 39870 3 -5.37 62.51 -1.82 0.151 39869
 39871 3 -5.3 62.4 -1.87 0.136 39870
 39872 3 -5.26 62.2 -1.99 0.135 39871
 39873 3 -5.19 62.07 -2.13 0.156 39872
 39874 3 -5.17 61.91 -2.24 0.155 39873
 39875 3 -5.12 61.79 -2.3 0.153 39874
 39876 3 -5.06 61.66 -2.39 0.124 39875
 39877 3 -5.09 61.49 -2.46 0.13 39876
 39878 3 -5.1 61.39 -2.55 0.164 39877
 39879 3 -5.09 61.21 -2.61 0.177 39878
 39880 3 -5.07 61.03 -2.61 0.214 39879
 39881 3 -5.08 60.9 -2.66 0.257 39880
 39882 3 -5.05 60.94 -3.04 0.186 39881
 39883 3 -4.99 60.87 -3.28 0.153 39882
 39884 3 -4.91 60.86 -3.48 0.123 39883
 39885 3 -4.88 60.81 -3.64 0.123 39884
 39886 3 -4.85 60.74 -3.76 0.169 39885
 39887 3 -4.75 60.6 -3.95 0.145 39886
 39888 3 -4.74 60.45 -4.16 0.165 39887
 39889 3 -4.71 60.35 -4.38 0.15 39888
 39890 3 -4.62 60.21 -4.59 0.172 39889
 39891 3 -4.54 60.08 -4.75 0.175 39890
 39892 3 -4.45 60.01 -4.92 0.182 39891
 39893 3 -4.34 59.95 -5.16 0.204 39892
 39894 3 -4.29 59.98 -5.35 0.21 39893
 39895 3 -4.12 59.98 -5.48 0.193 39894
 39896 3 -3.98 59.93 -5.56 0.158 39895
 39897 3 -3.84 60.04 -5.64 0.157 39896
 39898 3 -3.77 60.1 -5.72 0.133 39897
 39899 3 -3.6 60.13 -5.78 0.105 39898
 39900 3 -3.53 60.21 -5.85 0.198 39899
 39901 3 -3.43 60.32 -5.83 0.304 39900
 39902 3 -3.27 60.48 -5.88 0.495 39901
 39903 3 -3.09 60.44 -5.95 0.528 39902
 39904 3 -2.92 60.38 -6.06 0.497 39903
 39905 3 -2.78 60.44 -6.22 0.518 39904
 39906 3 -2.63 60.46 -6.26 0.51 39905
 39907 3 -2.5 60.42 -6.31 0.476 39906
 39908 3 -2.51 60.67 -6.41 0.393 39907
 39909 3 -2.46 60.74 -6.5 0.366 39908
 39910 3 -2.54 60.93 -6.87 0.257 39909
 39911 3 -2.46 60.92 -7.16 0.177 39910
 39912 3 -2.26 60.69 -7.33 0.065 39911
 39913 3 -2.15 60.64 -7.43 0.125 39912
 39914 3 -2.02 60.58 -7.55 0.146 39913
 39915 3 -1.87 60.52 -7.56 0.106 39914
 39916 3 -2.4 61.14 -7.02 0.109 39911
 39917 3 -2.3 61.24 -6.94 0.099 39916
 39918 3 -2.18 61.31 -6.89 0.123 39917
 39919 3 -2.1 61.37 -6.96 0.179 39918
 39920 3 -1.94 61.37 -6.99 0.205 39919
 39921 3 -1.91 61.49 -7.07 0.186 39920
 39922 3 -1.91 61.6 -7.18 0.198 39921
 39923 3 -1.88 61.74 -7.17 0.134 39922
 39924 3 -1.87 61.87 -7.17 0.141 39923
 39925 3 -1.81 62.05 -7.25 0.134 39924
 39926 3 -1.83 62.15 -7.4 0.124 39925
 39927 3 -1.86 62.26 -7.53 0.126 39926
 39928 3 -1.94 62.48 -7.62 0.076 39927
 39929 3 -2.08 59.8 -6.39 0.165 39907
 39930 3 -1.85 59.77 -6.43 0.194 39929
 39931 3 -1.7 59.76 -6.53 0.215 39930
 39932 3 -1.43 59.79 -6.69 0.136 39931
 39933 3 -1.28 59.82 -6.75 0.125 39932
 39934 3 -1.15 59.81 -6.8 0.128 39933
 39935 3 -1.03 59.8 -6.88 0.121 39934
 39936 3 -0.92 59.73 -6.96 0.104 39935
 39937 3 -0.81 59.71 -7.03 0.082 39936
 39938 3 -0.67 59.67 -7.08 0.139 39937
 39939 3 -0.61 59.59 -7.14 0.168 39938
 39940 3 -0.43 59.65 -7.17 0.199 39939
 39941 3 -0.27 59.74 -7.24 0.151 39940
 39942 3 -0.15 59.83 -7.33 0.122 39941
 39943 3 -0.02 59.88 -7.47 0.146 39942
 39944 3 0.14 59.89 -7.51 0.167 39943
 39945 3 0.29 59.92 -7.61 0.152 39944
 39946 3 0.46 59.94 -7.75 0.115 39945
 39947 3 0.61 59.92 -7.78 0.169 39946
 39948 3 0.75 59.92 -7.78 0.248 39947
 39949 3 0.85 59.91 -7.9 0.339 39948
 39950 3 1.01 59.74 -7.88 0.394 39949
 39951 3 1.2 59.74 -7.98 0.442 39950
 39952 3 1.31 59.6 -8.06 0.485 39951
 39953 3 1.43 59.55 -8.15 0.478 39952
 39954 3 1.64 59.56 -8.12 0.531 39953
 39955 3 1.82 59.39 -8.2 0.464 39954
 39956 3 1.92 59.35 -8.33 0.361 39955
 39957 3 2.07 59.27 -8.3 0.252 39956
 39958 3 2.1 59.16 -8.42 0.155 39957
 39959 3 -4.75 63.54 -1.79 0.419 39869
 39960 3 -4.57 63.41 -1.62 0.262 39959
 39961 3 -4.5 63.39 -1.54 0.241 39960
 39962 3 -4.25 63.54 -1.25 0.162 39961
 39963 3 -4.12 63.53 -1.11 0.158 39962
 39964 3 -4.1 63.64 -0.97 0.315 39963
 39965 3 -3.8 63.26 -0.92 0.15 39964
 39966 3 -3.65 63.15 -0.84 0.136 39965
 39967 3 -3.55 63.11 -0.75 0.166 39966
 39968 3 -3.51 63.07 -0.57 0.25 39967
 39969 3 -3.43 63.06 -0.44 0.296 39968
 39970 3 -3.36 63.02 -0.38 0.332 39969
 39971 3 -3.57 63.18 0.03 0.077 39970
 39972 3 -3.46 63.2 0.11 0.157 39971
 39973 3 -3.28 63.34 0.3 0.193 39972
 39974 3 -3.08 63.52 0.44 0.192 39973
 39975 3 -2.99 63.58 0.58 0.187 39974
 39976 3 -2.86 63.68 0.69 0.192 39975
 39977 3 -2.76 63.69 0.73 0.237 39976
 39978 3 -2.65 63.69 0.76 0.298 39977
 39979 3 -2.43 63.21 0.58 0.116 39978
 39980 3 -2.38 63.11 0.49 0.111 39979
 39981 3 -2.25 62.97 0.51 0.087 39980
 39982 3 -2.14 62.82 0.48 0.118 39981
 39983 3 -2.13 62.62 0.5 0.178 39982
 39984 3 -2.09 62.5 0.56 0.145 39983
 39985 3 -2 62.43 0.49 0.155 39984
 39986 3 -1.85 62.33 0.41 0.000125 39985
 39987 3 -2.77 64.02 0.93 0.208 39978
 39988 3 -2.93 64.16 1.01 0.173 39987
 39989 3 -3.03 64.2 1.11 0.148 39988
 39990 3 -3.12 64.22 1.22 0.131 39989
 39991 3 -3.28 64.28 1.27 0.134 39990
 39992 3 -3.41 64.32 1.31 0.151 39991
 39993 3 -3.54 64.29 1.41 0.144 39992
 39994 3 -3.68 64.31 1.47 0.177 39993
 39995 3 -3.75 64.29 1.6 0.234 39994
 39996 3 -3.82 64.28 1.72 0.339 39995
 39997 3 -3.87 64.33 1.83 0.444 39996
 39998 3 -3.95 64.27 1.92 0.54 39997
 39999 3 -4.11 64.21 1.97 0.573 39998
 40000 3 -4.23 64.25 2.06 0.555 39999
 40001 3 -4.36 64.28 2.13 0.5 40000
 40002 3 -4.46 64.29 2.28 0.454 40001
 40003 3 -4.59 64.34 2.36 0.349 40002
 40004 3 -4.7 64.35 2.48 0.224 40003
 40005 3 -4.91 64.45 2.55 0.176 40004
 40006 3 -5.08 64.44 2.6 0.173 40005
 40007 3 -5.2 64.42 2.62 0.231 40006
 40008 3 -5.3 64.32 2.62 0.267 40007
 40009 3 -5.4 64.17 2.66 0.251 40008
 40010 3 -5.43 64.02 2.72 0.237 40009
 40011 3 -5.48 63.97 3.04 0.225 40010
 40012 3 -5.62 63.9 3.09 0.294 40011
 40013 3 -5.7 63.87 3.18 0.346 40012
 40014 3 -5.83 63.79 3.26 0.387 40013
 40015 3 -5.97 63.76 3.32 0.389 40014
 40016 3 -5.63 63.63 3.82 0.149 40015
 40017 3 -5.61 63.54 3.92 0.123 40016
 40018 3 -6.19 63.71 3.3 0.276 40015
 40019 3 -6.45 63.71 3.21 0.197 40018
 40020 3 -6.56 63.56 3.23 0.193 40019
 40021 3 -6.61 63.43 3.28 0.208 40020
 40022 3 -6.6 63.35 3.38 0.174 40021
 40023 3 -6.7 63.3 3.47 0.132 40022
 40024 3 -6.87 63.25 3.52 0.128 40023
 40025 3 -6.85 63.13 3.53 0.081 40024
 40026 3 -5.57 64.48 2.52 0.053 40008
 40027 3 -5.66 64.37 2.54 0.04 40026
 40028 3 -3.05 62.8 -0.79 0.183 39970
 40029 3 -2.83 62.83 -0.85 0.159 40028
 40030 3 -2.68 62.73 -0.9 0.207 40029
 40031 3 -2.39 62.74 -0.89 0.171 40030
 40032 3 -2.2 62.73 -0.96 0.162 40031
 40033 3 -2 62.68 -1.01 0.171 40032
 40034 3 -1.77 62.63 -1.17 0.178 40033
 40035 3 -1.66 62.57 -1.32 0.22 40034
 40036 3 -1.58 62.45 -1.47 0.22 40035
 40037 3 -1.41 62.39 -1.49 0.201 40036
 40038 3 -1.18 62.32 -1.53 0.156 40037
 40039 3 -0.93 62.27 -1.48 0.162 40038
 40040 3 -0.81 62.23 -1.47 0.229 40039
 40041 3 -0.71 62.14 -1.43 0.25 40040
 40042 3 -0.61 62 -1.47 0.271 40041
 40043 3 -0.5 61.91 -1.5 0.331 40042
 40044 3 -0.43 61.84 -1.52 0.402 40043
 40045 3 -0.26 61.76 -1.49 0.417 40044
 40046 3 0.03 61.73 -1.53 0.355 40045
 40047 3 0.19 61.63 -1.6 0.376 40046
 40048 3 0.22 61.42 -1.63 0.416 40047
 40049 3 0.34 61.41 -1.77 0.46 40048
 40050 3 0.45 61.33 -1.7 0.565 40049
 40051 3 0.54 61.27 -1.76 0.595 40050
 40052 3 0.69 61.18 -1.75 0.575 40051
 40053 3 0.6 60.95 -1.96 0.58 40052
 40054 3 1.02 61.14 -2.5 0.057 40053
 40055 3 1.07 61.05 -2.6 0.086 40054
 40056 3 1.13 61.01 -2.68 0.103 40055
 40057 3 0.73 60.82 -1.84 0.599 40053
 40058 3 0.95 60.84 -1.55 0.499 40057
 40059 3 1.1 60.8 -1.5 0.319 40058
 40060 3 0.81 60.89 -0.69 0.13 40058
 40061 3 0.81 60.88 -0.5 0.117 40060
 40062 3 0.82 60.78 -0.28 0.125 40061
 40063 3 0.79 60.81 -0.13 0.154 40062
 40064 3 0.83 60.79 0.02 0.188 40063
 40065 3 0.84 60.76 0.16 0.244 40064
 40066 3 0.81 60.81 0.3 0.313 40065
 40067 3 0.82 60.88 0.42 0.392 40066
 40068 3 0.86 60.95 0.55 0.433 40067
 40069 3 0.86 60.97 0.7 0.435 40068
 40070 3 0.89 60.88 0.86 0.375 40069
 40071 3 0.73 60.68 1.08 0.228 40070
 40072 3 0.74 60.45 1.34 0.157 40071
 40073 3 0.76 60.39 1.55 0.161 40072
 40074 3 0.64 60.44 1.7 0.213 40073
 40075 3 0.56 60.48 1.81 0.24 40074
 40076 3 0.66 60.49 2.01 0.081 40075
 40077 3 0.65 60.52 2.13 0.119 40076
 40078 3 0.65 60.49 2.24 0.131 40077
 40079 3 0.63 60.37 2.43 0.122 40078
 40080 3 0.55 60.28 2.52 0.117 40079
 40081 3 0.53 60.2 2.64 0.143 40080
 40082 3 0.51 60.17 2.73 0.21 40081
 40083 3 0.46 60.21 2.89 0.327 40082
 40084 3 0.31 60.21 3.01 0.365 40083
 40085 3 0.26 60.16 3.1 0.507 40084
 40086 3 0.14 60.11 3.12 0.62 40085
 40087 3 0.2 59.92 3.17 0.729 40086
 40088 3 0.22 59.6 3.16 0.747 40087
 40089 3 0.29 59.47 3.23 0.712 40088
 40090 3 0.33 58.86 2.81 0.235 40089
 40091 3 0.3 58.71 2.81 0.229 40090
 40092 3 0.24 58.64 2.58 0.376 40091
 40093 3 0.25 58.5 2.56 0.446 40092
 40094 3 0.21 58.34 2.53 0.473 40093
 40095 3 0.33 58.21 2.5 0.466 40094
 40096 3 0.42 58.11 2.44 0.458 40095
 40097 3 0.52 58 2.38 0.38 40096
 40098 3 0.64 57.84 2.32 0.234 40097
 40099 3 0.07 59.66 3.4 0.464 40089
 40100 3 -0.13 59.81 3.67 0.167 40099
 40101 3 -0.09 59.71 3.69 0.000125 40100
 40102 3 0.02 59.7 3.44 0.464 40099
 40103 3 -0.69 60.03 3.42 0.146 40102
 40104 3 -0.82 60.1 3.41 0.038 40103
 40105 3 0 59.75 3.49 0.464 40102
 40106 3 0.92 59.95 4.13 0.186 40105
 40107 3 0.93 60 4.3 0.24 40106
 40108 3 1 60.03 4.4 0.341 40107
 40109 3 1 60.06 4.5 0.423 40108
 40110 3 0.99 60.14 4.62 0.487 40109
 40111 3 0.94 60.23 4.79 0.483 40110
 40112 3 0.91 60.36 4.9 0.416 40111
 40113 3 0.94 60.4 5.03 0.309 40112
 40114 3 0.84 60.52 5.05 0.147 40113
 40115 3 0.33 60.35 1.77 0.103 40075
 40116 3 -5.73 63.91 -3.06 0.132 39790
 40117 3 -5.69 63.92 -3.17 0.211 40116
 40118 3 -5.66 64.06 -3.33 0.36 40117
 40119 3 -5.63 64.04 -3.48 0.442 40118
 40120 3 -5.55 63.94 -3.68 0.446 40119
 40121 3 -5.51 63.86 -3.84 0.47 40120
 40122 3 -5.49 63.77 -4.02 0.486 40121
 40123 3 -5.42 63.71 -4.17 0.501 40122
 40124 3 -5.39 63.76 -4.32 0.5 40123
 40125 3 -5.42 63.71 -4.49 0.499 40124
 40126 3 -5.38 63.78 -4.65 0.504 40125
 40127 3 -5.3 63.74 -4.74 0.459 40126
 40128 3 -5.25 63.73 -4.88 0.381 40127
 40129 3 -5.27 63.58 -5.04 0.32 40128
 40130 3 -5.26 63.48 -5.2 0.283 40129
 40131 3 -5.18 63.53 -5.33 0.244 40130
 40132 3 -5.09 63.42 -5.5 0.2 40131
 40133 3 -4.79 63.36 -5.65 0.104 40132
 40134 3 -4.81 63.21 -5.8 0.153 40133
 40135 3 -4.9 63.1 -5.89 0.162 40134
 40136 3 -5.06 63.08 -5.97 0.121 40135
 40137 3 -5.84 64.33 -4.91 0.086 40126
 40138 3 -5.79 64.46 -4.98 0.128 40137
 40139 3 -5.83 64.53 -5.05 0.136 40138
 40140 3 -5.94 64.57 -5.05 0.052 40139
 40141 3 -15.3 63.64 -3.98 0.097 39716
 40142 3 -15.24 63.72 -4.08 0.113 40141
 40143 3 -15.17 63.83 -4.2 0.129 40142
 40144 3 -15.16 63.99 -4.4 0.193 40143
 40145 3 -15.16 64.16 -4.41 0.224 40144
 40146 3 -15.12 64.27 -4.38 0.334 40145
 40147 3 -15.03 64.34 -4.42 0.359 40146
 40148 3 -14.85 64.45 -4.5 0.316 40147
 40149 3 -14.82 64.58 -4.59 0.274 40148
 40150 3 -14.7 64.64 -4.78 0.247 40149
 40151 3 -14.61 64.75 -5.05 0.173 40150
 40152 3 -14.53 64.87 -5.26 0.149 40151
 40153 3 -14.43 64.94 -5.36 0.168 40152
 40154 3 -14.37 65.05 -5.47 0.165 40153
 40155 3 -14.24 65.16 -5.62 0.153 40154
 40156 3 -14.09 65.22 -5.77 0.141 40155
 40157 3 -14 65.34 -5.93 0.136 40156
 40158 3 -13.94 65.42 -6.05 0.142 40157
 40159 3 -13.89 65.49 -6.23 0.133 40158
 40160 3 -13.77 65.52 -6.35 0.102 40159
 40161 3 -13.63 65.55 -6.45 0.119 40160
 40162 3 -13.49 65.58 -6.55 0.146 40161
 40163 3 -13.36 65.6 -6.64 0.145 40162
 40164 3 -13.25 65.61 -6.75 0.141 40163
 40165 3 -13.09 65.54 -6.88 0.149 40164
 40166 3 -12.99 65.53 -7.07 0.204 40165
 40167 3 -12.96 65.59 -7.15 0.264 40166
 40168 3 -13.02 65.66 -7.31 0.399 40167
 40169 3 -12.97 65.65 -7.4 0.464 40168
 40170 3 -12.99 65.67 -7.54 0.489 40169
 40171 3 -13.02 65.91 -7.63 0.506 40170
 40172 3 -12.93 66.05 -7.65 0.531 40171
 40173 3 -12.9 66.24 -7.74 0.551 40172
 40174 3 -12.88 66.34 -7.85 0.541 40173
 40175 3 -12.73 66.34 -7.9 0.483 40174
 40176 3 -12.62 66.66 -7.85 0.348 40175
 40177 3 -12.1 66.98 -7.66 0.131 40176
 40178 3 -11.97 67.03 -7.63 0.156 40177
 40179 3 -11.79 67.07 -7.67 0.17 40178
 40180 3 -11.67 67.2 -7.77 0.155 40179
 40181 3 -11.61 67.32 -7.72 0.174 40180
 40182 3 -11.59 67.39 -7.6 0.213 40181
 40183 3 -11.46 67.62 -7.69 0.151 40182
 40184 3 -11.36 67.76 -7.63 0.194 40183
 40185 3 -11.26 67.94 -7.59 0.217 40184
 40186 3 -11.1 68.08 -7.61 0.28 40185
 40187 3 -10.94 68.23 -7.64 0.353 40186
 40188 3 -10.84 68.41 -7.67 0.399 40187
 40189 3 -10.79 68.52 -7.62 0.444 40188
 40190 3 -10.73 68.42 -7.33 0.275 40189
 40191 3 -10.6 68.45 -7.39 0.122 40190
 40192 3 -10.57 68.89 -8.16 0.127 40189
 40193 3 -10.52 68.97 -8.28 0.184 40192
 40194 3 -10.54 69.1 -8.35 0.207 40193
 40195 3 -10.57 69.21 -8.38 0.244 40194
 40196 3 -10.57 69.34 -8.44 0.31 40195
 40197 3 -10.51 69.46 -8.51 0.391 40196
 40198 3 -10.49 69.57 -8.59 0.458 40197
 40199 3 -10.32 69.63 -8.58 0.509 40198
 40200 3 -9.73 69.57 -8.34 0.096 40199
 40201 3 -9.63 69.57 -8.26 0.122 40200
 40202 3 -9.42 69.7 -8.24 0.055 40201
 40203 3 -9.27 69.8 -8.22 0.093 40202
 40204 3 -10.35 69.75 -8.7 0.521 40199
 40205 3 -10.35 69.94 -8.62 0.513 40204
 40206 3 -10.32 70.01 -8.73 0.448 40205
 40207 3 -10.17 70.29 -8.21 0.124 40206
 40208 3 -10.05 70.48 -8.16 0.117 40207
 40209 3 -9.91 70.62 -8.21 0.117 40208
 40210 3 -9.81 70.79 -8.2 0.135 40209
 40211 3 -9.72 70.88 -8.12 0.166 40210
 40212 3 -9.59 70.99 -8.11 0.2 40211
 40213 3 -9.46 71.05 -8.07 0.243 40212
 40214 3 -9.4 71.22 -8.04 0.253 40213
 40215 3 -9.31 71.31 -8.01 0.325 40214
 40216 3 -9.32 71.52 -8.04 0.414 40215
 40217 3 -9.33 71.63 -8 0.479 40216
 40218 3 -9.31 71.76 -8.03 0.543 40217
 40219 3 -9.31 71.89 -7.93 0.611 40218
 40220 3 -9.3 72.03 -7.86 0.682 40219
 40221 3 -9.38 72.19 -7.82 0.706 40220
 40222 3 -9.45 72.34 -7.79 0.664 40221
 40223 3 -9.58 72.5 -7.8 0.581 40222
 40224 3 -10.05 72.63 -7.97 0.427 40223
 40225 3 -10.55 72.67 -8.08 0.195 40224
 40226 3 -10.67 72.82 -8.07 0.194 40225
 40227 3 -10.73 72.98 -8.11 0.167 40226
 40228 3 -10.7 73.12 -7.99 0.141 40227
 40229 3 -10.65 73.26 -7.93 0.142 40228
 40230 3 -10.63 73.34 -7.87 0.074 40229
 40231 3 -10.38 70 -9.07 0.274 40206
 40232 3 -10.34 70.1 -9.19 0.087 40231
 40233 3 -29.03 55.56 -6.77 0.315 36108
 40234 3 -29.19 55.92 -7.04 0.228 40233
 40235 3 -29.22 55.99 -7.18 0.262 40234
 40236 3 -29.27 56.08 -7.34 0.272 40235
 40237 3 -29.26 56.13 -7.49 0.265 40236
 40238 3 -29.3 56.23 -7.62 0.211 40237
 40239 3 -29.34 56.3 -7.74 0.229 40238
 40240 3 -29.43 56.4 -7.84 0.218 40239
 40241 3 -29.47 56.46 -7.94 0.248 40240
 40242 3 -29.56 56.55 -8.09 0.258 40241
 40243 3 -29.62 56.67 -8.17 0.338 40242
 40244 3 -29.7 56.78 -8.26 0.386 40243
 40245 3 -29.76 56.85 -8.37 0.415 40244
 40246 3 -29.8 56.94 -8.48 0.457 40245
 40247 3 -29.77 56.96 -8.73 0.449 40246
 40248 3 -29.77 57.02 -8.89 0.411 40247
 40249 3 -29.84 57.06 -9.07 0.319 40248
 40250 3 -30 57.04 -9.3 0.292 40249
 40251 3 -30.07 57.09 -9.42 0.301 40250
 40252 3 -30.13 57.16 -9.58 0.3 40251
 40253 3 -30.3 57.23 -9.72 0.304 40252
 40254 3 -30.41 57.36 -9.81 0.313 40253
 40255 3 -30.42 57.4 -9.95 0.3 40254
 40256 3 -30.41 57.52 -10.1 0.232 40255
 40257 3 -30.51 57.66 -10.21 0.21 40256
 40258 3 -30.54 57.75 -10.31 0.252 40257
 40259 3 -30.56 57.89 -10.44 0.26 40258
 40260 3 -30.54 57.93 -10.56 0.321 40259
 40261 3 -30.49 57.93 -10.68 0.384 40260
 40262 3 -30.49 57.98 -10.81 0.448 40261
 40263 3 -29.85 58.03 -10.93 0.17 40262
 40264 3 -29.75 58.02 -11.03 0.166 40263
 40265 3 -29.65 58.05 -11.16 0.196 40264
 40266 3 -29.52 58.09 -11.27 0.211 40265
 40267 3 -29.4 58.08 -11.38 0.224 40266
 40268 3 -29.29 58.15 -11.52 0.24 40267
 40269 3 -29.21 58.17 -11.62 0.266 40268
 40270 3 -29.18 58.3 -11.82 0.292 40269
 40271 3 -29.1 58.38 -11.95 0.247 40270
 40272 3 -29.15 58.49 -12.13 0.249 40271
 40273 3 -29.2 58.59 -12.36 0.216 40272
 40274 3 -29.19 58.68 -12.47 0.219 40273
 40275 3 -29.25 58.76 -12.57 0.205 40274
 40276 3 -29.18 58.72 -12.66 0.189 40275
 40277 3 -29.29 58.81 -12.81 0.247 40276
 40278 3 -29.38 58.89 -12.94 0.225 40277
 40279 3 -29.4 58.93 -13.13 0.218 40278
 40280 3 -29.47 58.92 -13.33 0.216 40279
 40281 3 -29.49 58.96 -13.46 0.195 40280
 40282 3 -29.56 58.97 -13.57 0.194 40281
 40283 3 -29.6 59 -13.75 0.229 40282
 40284 3 -29.69 58.96 -13.92 0.261 40283
 40285 3 -29.71 58.83 -14.11 0.259 40284
 40286 3 -29.68 58.7 -14.25 0.24 40285
 40287 3 -29.65 58.62 -14.35 0.271 40286
 40288 3 -29.6 58.55 -14.45 0.323 40287
 40289 3 -29.56 58.47 -14.57 0.375 40288
 40290 3 -29.52 58.4 -14.71 0.429 40289
 40291 3 -29.42 58.28 -14.82 0.459 40290
 40292 3 -29.29 58.29 -14.94 0.489 40291
 40293 3 -29.05 58.37 -15.01 0.493 40292
 40294 3 -28.92 58.31 -15.16 0.505 40293
 40295 3 -28.88 58.18 -15.28 0.502 40294
 40296 3 -28.8 58.18 -15.4 0.434 40295
 40297 3 -28.55 58.5 -15.58 0.243 40296
 40298 3 -28.43 58.6 -15.69 0.199 40297
 40299 3 -28.28 58.64 -15.85 0.158 40298
 40300 3 -28.2 58.69 -15.98 0.184 40299
 40301 3 -28.18 58.68 -16.1 0.169 40300
 40302 3 -28.05 58.74 -16.2 0.169 40301
 40303 3 -27.93 58.79 -16.3 0.17 40302
 40304 3 -27.79 58.86 -16.41 0.172 40303
 40305 3 -27.66 58.87 -16.47 0.161 40304
 40306 3 -27.5 58.92 -16.54 0.148 40305
 40307 3 -27.42 58.96 -16.65 0.182 40306
 40308 3 -27.54 59.22 -16.86 0.085 40307
 40309 3 -27.63 59.3 -16.91 0.106 40308
 40310 3 -27.71 59.35 -16.97 0.000125 40309
 40311 3 -27.31 58.88 -16.69 0.176 40307
 40312 3 -27.22 58.92 -16.82 0.194 40311
 40313 3 -27.11 58.91 -16.97 0.222 40312
 40314 3 -27.05 58.96 -17.19 0.212 40313
 40315 3 -26.95 59.06 -17.3 0.215 40314
 40316 3 -26.87 59.18 -17.47 0.17 40315
 40317 3 -26.8 59.33 -17.57 0.173 40316
 40318 3 -26.75 59.44 -17.64 0.174 40317
 40319 3 -26.66 59.58 -17.73 0.2 40318
 40320 3 -26.54 59.68 -17.81 0.219 40319
 40321 3 -26.4 59.83 -17.88 0.178 40320
 40322 3 -26.29 59.87 -17.94 0.158 40321
 40323 3 -26.24 59.85 -18.05 0.161 40322
 40324 3 -26.17 59.88 -18.13 0.186 40323
 40325 3 -26.1 59.91 -18.22 0.233 40324
 40326 3 -26.08 59.96 -18.33 0.266 40325
 40327 3 -25.68 59.88 -17.78 0.099 40326
 40328 3 -25.58 59.89 -17.65 0.122 40327
 40329 3 -25.42 59.87 -17.49 0.114 40328
 40330 3 -25.27 59.81 -17.45 0.138 40329
 40331 3 -25.09 59.8 -17.39 0.182 40330
 40332 3 -24.93 59.81 -17.34 0.198 40331
 40333 3 -24.96 59.83 -17.01 0.126 40332
 40334 3 -24.95 59.77 -16.83 0.134 40333
 40335 3 -25.02 59.73 -16.66 0.17 40334
 40336 3 -25.07 59.74 -16.57 0.222 40335
 40337 3 -25.46 59.57 -16.6 0.105 40336
 40338 3 -25.59 59.45 -16.55 0.097 40337
 40339 3 -25.65 59.36 -16.51 0.033 40338
 40340 3 -24.78 59.85 -16.54 0.088 40336
 40341 3 -24.48 59.93 -16.52 0.096 40340
 40342 3 -24.78 59.77 -17.51 0.138 40332
 40343 3 -24.73 59.56 -17.54 0.081 40342
 40344 3 -24.68 59.41 -17.52 0.111 40343
 40345 3 -24.6 59.29 -17.42 0.096 40344
 40346 3 -24.63 59.19 -17.32 0.094 40345
 40347 3 -24.62 59.15 -17.21 0.107 40346
 40348 3 -24.52 59.03 -17.01 0.154 40347
 40349 3 -26.15 60.08 -18.58 0.227 40326
 40350 3 -26.15 60.09 -18.74 0.217 40349
 40351 3 -26.31 60.24 -19.09 0.212 40350
 40352 3 -26.33 60.24 -19.27 0.201 40351
 40353 3 -26.28 60.32 -19.38 0.171 40352
 40354 3 -26.25 60.31 -19.53 0.204 40353
 40355 3 -26.29 60.38 -19.68 0.2 40354
 40356 3 -26.25 60.55 -19.74 0.205 40355
 40357 3 -26.22 60.55 -19.85 0.218 40356
 40358 3 -26.17 60.64 -19.96 0.199 40357
 40359 3 -26.12 60.71 -20.09 0.197 40358
 40360 3 -26.2 60.84 -20.23 0.193 40359
 40361 3 -26.13 60.92 -20.35 0.157 40360
 40362 3 -26.12 61.08 -20.45 0.17 40361
 40363 3 -26.07 61.2 -20.53 0.209 40362
 40364 3 -26.02 61.27 -20.63 0.263 40363
 40365 3 -25.94 61.35 -20.77 0.299 40364
 40366 3 -25.88 61.46 -20.88 0.318 40365
 40367 3 -25.9 61.57 -21.09 0.276 40366
 40368 3 -25.91 61.69 -21.21 0.265 40367
 40369 3 -26.07 61.77 -21.36 0.203 40368
 40370 3 -26.07 61.83 -21.52 0.168 40369
 40371 3 -26.09 62.01 -21.64 0.185 40370
 40372 3 -26.1 62.16 -21.74 0.173 40371
 40373 3 -26.14 62.38 -21.79 0.174 40372
 40374 3 -26.17 62.55 -21.83 0.17 40373
 40375 3 -26.18 62.69 -21.93 0.175 40374
 40376 3 -26.14 62.8 -22.04 0.17 40375
 40377 3 -26.09 62.93 -22.17 0.174 40376
 40378 3 -25.97 63.05 -22.29 0.155 40377
 40379 3 -25.88 63.18 -22.37 0.157 40378
 40380 3 -25.83 63.3 -22.42 0.156 40379
 40381 3 -25.71 63.4 -22.46 0.17 40380
 40382 3 -25.73 63.58 -22.47 0.193 40381
 40383 3 -25.74 63.73 -22.53 0.195 40382
 40384 3 -25.82 63.86 -22.48 0.235 40383
 40385 3 -25.78 64.03 -22.66 0.222 40384
 40386 3 -25.73 64.19 -22.81 0.226 40385
 40387 3 -25.73 64.29 -22.89 0.222 40386
 40388 3 -25.65 64.42 -23.02 0.185 40387
 40389 3 -25.67 64.58 -23.04 0.173 40388
 40390 3 -25.68 64.71 -23.16 0.188 40389
 40391 3 -25.71 64.84 -23.24 0.186 40390
 40392 3 -25.63 65.04 -23.4 0.129 40391
 40393 3 -25.59 65.21 -23.52 0.114 40392
 40394 3 -25.45 65.29 -23.56 0.159 40393
 40395 3 -25.36 65.37 -23.63 0.225 40394
 40396 3 -25.27 65.52 -23.9 0.265 40395
 40397 3 -25.11 65.44 -24.18 0.202 40396
 40398 3 -25.1 65.46 -24.32 0.171 40397
 40399 3 -25.18 65.43 -24.43 0.218 40398
 40400 3 -25.02 65.27 -24.67 0.299 40399
 40401 3 -24.96 65.24 -24.87 0.372 40400
 40402 3 -24.9 65.24 -25.01 0.434 40401
 40403 3 -24.84 65.16 -25.2 0.493 40402
 40404 3 -24.72 65.2 -25.37 0.518 40403
 40405 3 -24.64 65.14 -25.51 0.528 40404
 40406 3 -24.48 65.32 -25.63 0.458 40405
 40407 3 -24.35 65.39 -25.8 0.348 40406
 40408 3 -24.07 65.53 -25.96 0.184 40407
 40409 3 -24.04 65.67 -26.14 0.172 40408
 40410 3 -23.95 65.77 -26.21 0.197 40409
 40411 3 -23.9 65.82 -26.33 0.203 40410
 40412 3 -23.77 65.89 -26.43 0.224 40411
 40413 3 -23.57 66.02 -26.47 0.293 40412
 40414 3 -23.5 66.09 -26.55 0.28 40413
 40415 3 -23.28 66.29 -26.52 0.236 40414
 40416 3 -23.24 66.46 -26.69 0.165 40415
 40417 3 -23.35 66.57 -26.87 0.079 40416
 40418 3 -23.37 66.68 -27.14 0.1 40417
 40419 3 -23.32 66.73 -27.27 0.078 40418
 40420 3 -23.19 66.74 -27.38 0.072 40419
 40421 3 -23.06 66.67 -27.37 0.1 40420
 40422 3 -22.95 66.65 -27.43 0.086 40421
 40423 3 -23.73 65.76 -26.75 0.107 40414
 40424 3 -25.02 64.54 -25.62 0.167 40405
 40425 3 -25.09 64.47 -25.76 0.119 40424
 40426 3 -25.13 64.42 -25.92 0.137 40425
 40427 3 -25.21 64.42 -26.02 0.22 40426
 40428 3 -25.3 64.49 -26.09 0.297 40427
 40429 3 -25.79 64.78 -25.83 0.119 40428
 40430 3 -25.92 64.89 -25.8 0.129 40429
 40431 3 -26.05 65 -25.82 0.101 40430
 40432 3 -26.19 65.14 -25.82 0.146 40431
 40433 3 -26.33 65.27 -25.81 0.169 40432
 40434 3 -26.48 65.38 -25.8 0.216 40433
 40435 3 -26.6 65.51 -25.89 0.279 40434
 40436 3 -26.73 65.59 -25.99 0.325 40435
 40437 3 -26.82 65.6 -26.07 0.338 40436
 40438 3 -27 66.12 -26.22 0.237 40437
 40439 3 -27.29 66.33 -26.34 0.114 40438
 40440 3 -27.37 66.42 -26.45 0.139 40439
 40441 3 -27.36 66.55 -26.52 0.176 40440
 40442 3 -27.45 66.65 -26.58 0.218 40441
 40443 3 -27.55 66.75 -26.66 0.234 40442
 40444 3 -27.55 66.86 -26.79 0.24 40443
 40445 3 -27.47 66.96 -26.96 0.183 40444
 40446 3 -27.41 66.96 -27.15 0.164 40445
 40447 3 -27.32 67.06 -27.27 0.23 40446
 40448 3 -27.24 67.11 -27.35 0.266 40447
 40449 3 -27.55 66.68 -27.57 0.214 40448
 40450 3 -27.62 66.87 -27.92 0.075 40449
 40451 3 -27.73 66.85 -28.02 0.072 40450
 40452 3 -27.85 66.5 -27.77 0.379 40451
 40453 3 -27.95 66.49 -27.86 0.447 40452
 40454 3 -28.07 66 -27.55 0.232 40453
 40455 3 -28.03 65.73 -27.31 0.168 40454
 40456 3 -28.08 65.63 -27.13 0.162 40455
 40457 3 -28.14 65.49 -27.13 0.17 40456
 40458 3 -28.21 65.38 -27.06 0.181 40457
 40459 3 -28.18 65.31 -26.96 0.194 40458
 40460 3 -27.98 65.14 -27 0.133 40459
 40461 3 -27.92 65.05 -26.99 0.187 40460
 40462 3 -27.81 64.96 -27 0.298 40461
 40463 3 -28.09 64.63 -27.17 0.129 40462
 40464 3 -28.05 64.53 -27.17 0.087 40463
 40465 3 -27.59 65 -27.06 0.205 40462
 40466 3 -28.08 64.59 -27.59 0.075 40465
 40467 3 -28.08 64.55 -27.72 0.000125 40466
 40468 3 -27.45 65.08 -27.06 0.224 40465
 40469 3 -27.36 65.11 -27.14 0.238 40468
 40470 3 -27.26 65.25 -27.37 0.223 40469
 40471 3 -27.3 65.43 -27.49 0.227 40470
 40472 3 -27.33 65.55 -27.45 0.000125 40471
 40473 3 -28.51 65.36 -26.85 0.076 40459
 40474 3 -28.59 65.3 -26.83 0.082 40473
 40475 3 -28.26 66.93 -28.13 0.081 40453
 40476 3 -28.4 67.02 -28.11 0.108 40475
 40477 3 -28.6 67.05 -28.2 0.173 40476
 40478 3 -28.73 67.08 -28.14 0.359 40477
 40479 3 -28.93 67.1 -28.32 0.193 40478
 40480 3 -29.2 66.94 -28.26 0.039 40479
 40481 3 -29.39 66.93 -28.29 0.241 40480
 40482 3 -29.51 66.88 -28.6 0.202 40481
 40483 3 -29.53 66.84 -28.74 0.202 40482
 40484 3 -29.55 67.03 -28.82 0.104 40483
 40485 3 -29.52 67.26 -28.84 0.147 40484
 40486 3 -29.43 67.36 -28.88 0.000125 40485
 40487 3 -29.6 66.45 -28.72 0.15 40483
 40488 3 -29.6 66.43 -28.9 0.15 40487
 40489 3 -29.65 66.48 -29.01 0.221 40488
 40490 3 -29.67 66.51 -29.17 0.22 40489
 40491 3 -29.63 66.44 -29.33 0.174 40490
 40492 3 -29.52 66.48 -29.49 0.1 40491
 40493 3 -29.42 66.53 -29.58 0.037 40492
 40494 3 -28.92 67.19 -28.44 0.229 40479
 40495 3 -28.96 67.43 -28.65 0.256 40494
 40496 3 -28.99 67.56 -28.82 0.21 40495
 40497 3 -29.03 67.71 -28.86 0.21 40496
 40498 3 -28.97 67.88 -28.93 0.191 40497
 40499 3 -28.92 67.97 -29 0.267 40498
 40500 3 -28.81 67.99 -29.03 0.303 40499
 40501 3 -28.85 67.7 -29.35 0.143 40500
 40502 3 -28.86 67.59 -29.47 0.068 40501
 40503 3 -28.49 68.13 -29.04 0.284 40501
 40504 3 -28.48 68.34 -28.55 0.156 40503
 40505 3 -28.36 68.39 -28.45 0.103 40504
 40506 3 -28.26 68.44 -28.36 0.103 40505
 40507 3 -28.15 68.45 -28.34 0.114 40506
 40508 3 -28.34 68.08 -29.17 0.199 40503
 40509 3 -28.18 68.12 -29.16 0.187 40508
 40510 3 -27.92 68.23 -29.06 0.184 40509
 40511 3 -27.82 68.26 -29.15 0.185 40510
 40512 3 -28.7 67.31 -27.85 0.252 40478
 40513 3 -28.65 67.51 -27.74 0.287 40512
 40514 3 -28.89 67.39 -27.69 0.099 40513
 40515 3 -28.53 67.79 -27.77 0.137 40513
 40516 3 -28.44 67.95 -27.78 0.191 40515
 40517 3 -28.25 68.12 -27.76 0.141 40516
 40518 3 -28.35 68.17 -27.83 0.000125 40517
 40519 3 -27.14 67.27 -27.34 0.228 40448
 40520 3 -27.05 67.41 -27.29 0.281 40519
 40521 3 -26.94 67.4 -27.06 0.355 40520
 40522 3 -27.03 67.45 -26.79 0.273 40521
 40523 3 -27.06 67.42 -26.52 0.241 40522
 40524 3 -26.94 67.16 -26.2 0.168 40523
 40525 3 -26.81 67.08 -26.24 0.18 40524
 40526 3 -26.61 67.05 -26.25 0.167 40525
 40527 3 -26.45 67.34 -27.5 0.187 40521
 40528 3 -26.22 67.19 -27.54 0.102 40527
 40529 3 -26.09 67.08 -27.62 0.075 40528
 40530 3 -25.93 67.02 -27.65 0.000125 40529
 40531 3 -26.89 67.61 -27.39 0.094 40520
 40532 3 -25.28 64.29 -26.38 0.386 40428
 40533 3 -25.31 64.2 -26.51 0.425 40532
 40534 3 -25.32 64.18 -26.66 0.439 40533
 40535 3 -25.36 64.12 -26.79 0.493 40534
 40536 3 -25.4 64.11 -26.94 0.497 40535
 40537 3 -25.47 64.02 -27.03 0.514 40536
 40538 3 -25.55 63.93 -27.11 0.486 40537
 40539 3 -25.66 63.82 -27.17 0.475 40538
 40540 3 -25.69 63.67 -27.22 0.506 40539
 40541 3 -25.78 63.49 -27.18 0.493 40540
 40542 3 -25.83 63 -26.45 0.135 40541
 40543 3 -25.79 62.89 -26.34 0.092 40542
 40544 3 -25.75 62.81 -26.25 0.095 40543
 40545 3 -25.68 62.7 -26.11 0.067 40544
 40546 3 -25.68 62.58 -26.02 0.104 40545
 40547 3 -25.66 62.45 -25.94 0.127 40546
 40548 3 -25.76 62.34 -25.73 0.109 40547
 40549 3 -25.9 62.27 -25.59 0.126 40548
 40550 3 -25.96 62.18 -25.54 0.123 40549
 40551 3 -26.08 62.13 -25.5 0.117 40550
 40552 3 -26.22 62.04 -25.52 0.118 40551
 40553 3 -26.36 61.95 -25.46 0.107 40552
 40554 3 -26.39 61.81 -25.4 0.089 40553
 40555 3 -26.48 61.76 -25.36 0.082 40554
 40556 3 -26.58 61.72 -25.24 0.071 40555
 40557 3 -26.69 61.7 -25.16 0.065 40556
 40558 3 -26.77 61.67 -25.08 0.081 40557
 40559 3 -26.83 61.68 -24.93 0.116 40558
 40560 3 -26.88 61.64 -24.69 0.16 40559
 40561 3 -26.97 61.6 -24.53 0.153 40560
 40562 3 -27.08 61.57 -24.49 0.183 40561
 40563 3 -27.2 61.44 -24.43 0.157 40562
 40564 3 -27.29 61.37 -24.34 0.15 40563
 40565 3 -27.42 61.3 -24.34 0.171 40564
 40566 3 -27.5 61.26 -24.18 0.131 40565
 40567 3 -25.85 63.17 -27.14 0.268 40541
 40568 3 -25.89 63.06 -27.19 0.237 40567
 40569 3 -25.87 62.95 -27.31 0.195 40568
 40570 3 -25.7 62.73 -27.56 0.198 40569
 40571 3 -25.66 62.58 -27.75 0.206 40570
 40572 3 -25.67 62.55 -27.86 0.243 40571
 40573 3 -25.67 62.66 -28.23 0.159 40572
 40574 3 -25.7 62.71 -28.44 0.117 40573
 40575 3 -25.73 62.76 -28.57 0.107 40574
 40576 3 -25.73 62.78 -28.76 0.133 40575
 40577 3 -25.83 62.82 -28.86 0.136 40576
 40578 3 -25.93 62.8 -28.99 0.151 40577
 40579 3 -26.03 62.81 -29.09 0.221 40578
 40580 3 -26.12 62.86 -29.18 0.231 40579
 40581 3 -26.18 62.85 -29.28 0.239 40580
 40582 3 -26.06 63.2 -29.57 0.132 40581
 40583 3 -26.02 63.28 -29.72 0.162 40582
 40584 3 -26.05 63.37 -29.87 0.125 40583
 40585 3 -26.06 63.41 -30.06 0.118 40584
 40586 3 -26.06 63.49 -30.22 0.131 40585
 40587 3 -26.03 63.58 -30.36 0.205 40586
 40588 3 -25.9 63.68 -30.47 0.197 40587
 40589 3 -25.75 63.83 -30.62 0.171 40588
 40590 3 -25.7 63.86 -30.76 0.158 40589
 40591 3 -25.57 63.93 -30.9 0.147 40590
 40592 3 -25.48 63.98 -31.02 0.149 40591
 40593 3 -25.35 64 -31.14 0.164 40592
 40594 3 -25.23 64.08 -31.24 0.206 40593
 40595 3 -25.2 64.16 -31.38 0.178 40594
 40596 3 -25.15 64.22 -31.55 0.152 40595
 40597 3 -25.06 64.33 -31.71 0.151 40596
 40598 3 -25.06 64.42 -31.87 0.099 40597
 40599 3 -25.07 64.52 -32.04 0.145 40598
 40600 3 -25.02 64.51 -32.13 0.169 40599
 40601 3 -25.06 64.54 -32.31 0.194 40600
 40602 3 -24.97 64.62 -32.52 0.201 40601
 40603 3 -24.95 64.65 -32.64 0.269 40602
 40604 3 -25.35 64.66 -32.67 0.061 40603
 40605 3 -25.5 64.68 -32.68 0.113 40604
 40606 3 -25.52 64.67 -32.47 0.048 40605
 40607 3 -25.47 64.73 -32.36 0.000125 40606
 40608 3 -24.9 64.63 -32.79 0.298 40603
 40609 3 -24.91 64.63 -32.97 0.371 40608
 40610 3 -25.01 64.6 -33.14 0.459 40609
 40611 3 -25.01 64.64 -33.33 0.48 40610
 40612 3 -24.99 64.72 -33.44 0.54 40611
 40613 3 -25.08 64.76 -33.6 0.556 40612
 40614 3 -25.15 64.77 -33.77 0.549 40613
 40615 3 -25.13 64.84 -33.96 0.536 40614
 40616 3 -25.13 64.9 -34.08 0.459 40615
 40617 3 -25.43 64.64 -34.36 0.13 40616
 40618 3 -25.04 64.98 -34.06 0.259 40616
 40619 3 -24.56 65.43 -34.04 0.15 40618
 40620 3 -24.53 65.5 -34.2 0.131 40619
 40621 3 -24.52 65.59 -34.37 0.119 40620
 40622 3 -24.51 65.73 -34.5 0.127 40621
 40623 3 -24.49 65.79 -34.66 0.154 40622
 40624 3 -24.48 65.82 -34.83 0.163 40623
 40625 3 -24.48 65.89 -35.01 0.182 40624
 40626 3 -24.5 65.97 -35.19 0.13 40625
 40627 3 -24.47 66.03 -35.31 0.12 40626
 40628 3 -24.55 66.12 -35.5 0.131 40627
 40629 3 -24.62 66.24 -35.61 0.135 40628
 40630 3 -24.68 66.29 -35.77 0.154 40629
 40631 3 -24.78 66.36 -36 0.135 40630
 40632 3 -24.79 66.46 -36.15 0.129 40631
 40633 3 -24.82 66.53 -36.29 0.171 40632
 40634 3 -24.84 66.59 -36.46 0.183 40633
 40635 3 -24.86 66.67 -36.6 0.229 40634
 40636 3 -24.84 66.83 -36.73 0.291 40635
 40637 3 -24.78 66.88 -36.86 0.333 40636
 40638 3 -24.78 67.01 -36.93 0.347 40637
 40639 3 -24.67 67.55 -36.63 0.136 40638
 40640 3 -24.56 67.66 -36.54 0.139 40639
 40641 3 -24.45 67.77 -36.46 0.155 40640
 40642 3 -24.39 67.91 -36.38 0.156 40641
 40643 3 -24.36 68.04 -36.17 0.155 40642
 40644 3 -24.41 68.17 -36.02 0.204 40643
 40645 3 -24.34 68.24 -35.94 0.337 40644
 40646 3 -24.36 68.25 -35.81 0.439 40645
 40647 3 -24.34 68.27 -35.7 0.507 40646
 40648 3 -24.3 68.36 -35.62 0.544 40647
 40649 3 -24.29 68.23 -35.21 0.531 40648
 40650 3 -24.28 68.23 -35.05 0.572 40649
 40651 3 -24.34 68.21 -34.83 0.586 40650
 40652 3 -24.45 68.07 -34.65 0.587 40651
 40653 3 -24.5 68.05 -34.53 0.594 40652
 40654 3 -24.63 68.74 -34.32 0.132 40653
 40655 3 -24.75 68.9 -34.35 0.116 40654
 40656 3 -24.86 68.98 -34.36 0.144 40655
 40657 3 -24.99 69.02 -34.42 0.172 40656
 40658 3 -25.08 69 -34.47 0.121 40657
 40659 3 -24.05 68.66 -36.16 0.171 40648
 40660 3 -23.9 68.74 -36.14 0.135 40659
 40661 3 -23.85 68.86 -36.08 0.171 40660
 40662 3 -23.74 68.96 -36.14 0.145 40661
 40663 3 -23.67 69.07 -36.37 0.000125 40662
 40664 3 -24.72 66.79 -37.18 0.3 40638
 40665 3 -24.62 66.69 -37.33 0.238 40664
 40666 3 -24.46 66.48 -37.45 0.18 40665
 40667 3 -24.46 66.32 -37.55 0.143 40666
 40668 3 -24.47 66.12 -37.61 0.124 40667
 40669 3 -24.46 65.93 -37.71 0.138 40668
 40670 3 -24.53 65.77 -37.77 0.148 40669
 40671 3 -24.57 65.6 -37.82 0.237 40670
 40672 3 -24.56 65.49 -37.85 0.356 40671
 40673 3 -24.54 65.34 -37.92 0.446 40672
 40674 3 -24.58 65.14 -37.94 0.487 40673
 40675 3 -24.58 64.98 -37.94 0.474 40674
 40676 3 -24.72 64.78 -38.06 0.463 40675
 40677 3 -24.84 64.63 -38.06 0.472 40676
 40678 3 -24.93 64.5 -38.12 0.468 40677
 40679 3 -25.02 64.31 -38.17 0.494 40678
 40680 3 -25.12 64.09 -38.27 0.555 40679
 40681 3 -25.15 63.91 -38.25 0.575 40680
 40682 3 -25.3 63.79 -38.32 0.56 40681
 40683 3 -25.32 63.57 -38.36 0.49 40682
 40684 3 -25.32 63.38 -38.43 0.434 40683
 40685 3 -25.41 63.16 -38.57 0.378 40684
 40686 3 -24.91 62.81 -39.02 0.113 40685
 40687 3 -24.91 62.64 -39.1 0.148 40686
 40688 3 -24.81 62.54 -39.15 0.124 40687
 40689 3 -24.67 62.52 -39.28 0.106 40688
 40690 3 -24.6 62.47 -39.41 0.148 40689
 40691 3 -24.54 62.44 -39.51 0.147 40690
 40692 3 -24.43 62.38 -39.56 0.163 40691
 40693 3 -24.39 62.41 -39.65 0.212 40692
 40694 3 -24.24 62.58 -39.79 0.242 40693
 40695 3 -24.12 62.65 -39.85 0.256 40694
 40696 3 -23.98 62.66 -39.91 0.276 40695
 40697 3 -23.86 62.66 -40.06 0.313 40696
 40698 3 -23.7 62.68 -40.14 0.289 40697
 40699 3 -23.63 62.44 -40.34 0.19 40698
 40700 3 -23.58 62.49 -40.48 0.122 40699
 40701 3 -23.57 62.48 -40.65 0.041 40700
 40702 3 -25.77 63.14 -38.65 0.301 40685
 40703 3 -26.17 63.25 -38.49 0.179 40702
 40704 3 -26.36 63.26 -38.45 0.183 40703
 40705 3 -26.59 63.3 -38.38 0.147 40704
 40706 3 -26.71 63.33 -38.35 0.15 40705
 40707 3 -26.84 63.36 -38.27 0.192 40706
 40708 3 -26.99 63.28 -38.26 0.292 40707
 40709 3 -27.12 63.29 -38.23 0.358 40708
 40710 3 -27.23 63.37 -38.13 0.384 40709
 40711 3 -27.39 63.34 -38.1 0.425 40710
 40712 3 -27.57 63.32 -38.11 0.472 40711
 40713 3 -27.69 63.41 -37.98 0.452 40712
 40714 3 -27.83 63.39 -37.91 0.456 40713
 40715 3 -27.99 63.5 -37.86 0.409 40714
 40716 3 -28.11 63.51 -37.84 0.307 40715
 40717 3 -28.27 63.41 -37.78 0.2 40716
 40718 3 -28.28 63.45 -37.7 0.107 40717
 40719 3 -28.88 57.54 -15.35 0.257 40296
 40720 3 -28.73 57.4 -15.32 0.234 40719
 40721 3 -28.65 57.38 -15.38 0.245 40720
 40722 3 -28.69 57.12 -15.3 0.145 40721
 40723 3 -28.75 56.87 -15.26 0.175 40722
 40724 3 -28.69 56.63 -15.12 0.13 40723
 40725 3 -28.69 56.48 -15.02 0.212 40724
 40726 3 -28.67 56.31 -14.96 0.276 40725
 40727 3 -28.09 56.15 -14.98 0.109 40726
 40728 3 -28.01 56.01 -14.96 0.111 40727
 40729 3 -27.89 55.87 -14.86 0.129 40728
 40730 3 -27.76 55.81 -14.8 0.135 40729
 40731 3 -27.67 55.62 -14.76 0.139 40730
 40732 3 -27.57 55.57 -14.79 0.201 40731
 40733 3 -27.44 55.5 -14.89 0.236 40732
 40734 3 -27.42 55.38 -14.78 0.274 40733
 40735 3 -27.43 55.16 -14.8 0.353 40734
 40736 3 -27.38 55.06 -14.84 0.382 40735
 40737 3 -27.34 55.06 -14.97 0.36 40736
 40738 3 -27.3 54.59 -14.57 0.144 40737
 40739 3 -27.23 54.45 -14.52 0.105 40738
 40740 3 -27.2 54.31 -14.58 0.126 40739
 40741 3 -27.14 54.18 -14.61 0.143 40740
 40742 3 -27.04 54.07 -14.58 0.147 40741
 40743 3 -26.98 53.91 -14.64 0.17 40742
 40744 3 -26.94 53.8 -14.66 0.189 40743
 40745 3 -26.94 53.72 -14.58 0.278 40744
 40746 3 -26.94 53.61 -14.53 0.368 40745
 40747 3 -26.97 53.52 -14.51 0.455 40746
 40748 3 -26.27 53.63 -14.69 0.105 40747
 40749 3 -26.16 53.69 -14.64 0.112 40748
 40750 3 -25.98 53.79 -14.67 0.128 40749
 40751 3 -25.88 53.83 -14.61 0.108 40750
 40752 3 -25.8 53.96 -14.65 0.097 40751
 40753 3 -25.65 53.99 -14.74 0.091 40752
 40754 3 -25.56 53.99 -14.94 0.11 40753
 40755 3 -25.6 53.96 -15.09 0.104 40754
 40756 3 -27.02 53.33 -14.49 0.584 40747
 40757 3 -27.14 53.13 -14.67 0.509 40756
 40758 3 -27.25 53.03 -14.8 0.484 40757
 40759 3 -27.32 52.93 -14.87 0.414 40758
 40760 3 -27.52 52.89 -14.97 0.365 40759
 40761 3 -27.99 53.05 -14.97 0.3 40760
 40762 3 -28.28 53.16 -14.88 0.273 40761
 40763 3 -28.39 53.19 -14.85 0.318 40762
 40764 3 -28.52 53.2 -14.82 0.354 40763
 40765 3 -28.63 53.22 -14.75 0.372 40764
 40766 3 -28.75 53.29 -14.65 0.371 40765
 40767 3 -28.88 53.33 -14.53 0.337 40766
 40768 3 -29.05 53.38 -14.55 0.302 40767
 40769 3 -29.24 53.38 -14.55 0.246 40768
 40770 3 -29.4 53.48 -14.51 0.191 40769
 40771 3 -29.64 53.44 -14.43 0.155 40770
 40772 3 -29.8 53.38 -14.38 0.155 40771
 40773 3 -29.93 53.31 -14.3 0.138 40772
 40774 3 -30.06 53.25 -14.17 0.133 40773
 40775 3 -30.17 53.18 -13.99 0.103 40774
 40776 3 -30.34 53.11 -13.82 0.164 40775
 40777 3 -30.41 53.02 -13.69 0.164 40776
 40778 3 -30.5 52.92 -13.56 0.185 40777
 40779 3 -30.53 52.82 -13.44 0.291 40778
 40780 3 -30.5 52.66 -13.34 0.383 40779
 40781 3 -30.44 52.43 -13.17 0.481 40780
 40782 3 -30.34 52.34 -13.02 0.551 40781
 40783 3 -30.37 52.2 -12.89 0.584 40782
 40784 3 -30.48 52.02 -12.76 0.536 40783
 40785 3 -30.55 51.99 -12.66 0.514 40784
 40786 3 -30.45 51.9 -12.56 0.492 40785
 40787 3 -29.78 51.2 -12.59 0.143 40786
 40788 3 -29.6 51.06 -12.6 0.13 40787
 40789 3 -29.46 50.97 -12.57 0.179 40788
 40790 3 -29.31 50.82 -12.58 0.181 40789
 40791 3 -29.1 50.7 -12.61 0.165 40790
 40792 3 -29.01 50.64 -12.75 0.15 40791
 40793 3 -28.86 50.57 -12.9 0.159 40792
 40794 3 -28.76 50.51 -12.97 0.129 40793
 40795 3 -28.63 50.46 -13.11 0.136 40794
 40796 3 -28.49 50.34 -13.22 0.127 40795
 40797 3 -28.4 50.31 -13.33 0.172 40796
 40798 3 -28.32 50.24 -13.41 0.191 40797
 40799 3 -28.24 50.18 -13.6 0.111 40798
 40800 3 -28.22 50.06 -13.67 0.094 40799
 40801 3 -28.14 50.06 -13.74 0.113 40800
 40802 3 -27.97 50.04 -13.82 0.188 40801
 40803 3 -28.17 50.33 -13.82 0.03 40802
 40804 3 -27.78 49.93 -13.91 0.192 40802
 40805 3 -27.71 49.83 -13.91 0.261 40804
 40806 3 -27.61 49.76 -13.97 0.337 40805
 40807 3 -27.53 49.72 -14.02 0.407 40806
 40808 3 -27.46 49.63 -14.22 0.426 40807
 40809 3 -27.23 49.67 -14.21 0.483 40808
 40810 3 -27.14 49.5 -14.22 0.494 40809
 40811 3 -27.06 49.44 -14.26 0.486 40810
 40812 3 -27.01 49.25 -14.19 0.425 40811
 40813 3 -26.88 49.13 -14.16 0.375 40812
 40814 3 -26.82 48.93 -13.97 0.289 40813
 40815 3 -26.77 48.77 -13.89 0.223 40814
 40816 3 -26.69 48.54 -13.71 0.182 40815
 40817 3 -26.55 48.41 -13.56 0.165 40816
 40818 3 -26.51 48.23 -13.5 0.156 40817
 40819 3 -26.44 48.02 -13.46 0.18 40818
 40820 3 -26.41 47.86 -13.45 0.195 40819
 40821 3 -26.31 47.69 -13.59 0.169 40820
 40822 3 -26.26 47.51 -13.64 0.164 40821
 40823 3 -26.2 47.35 -13.83 0.171 40822
 40824 3 -26.25 47.21 -13.95 0.185 40823
 40825 3 -26.28 47.03 -14.05 0.218 40824
 40826 3 -26.28 46.95 -14.17 0.26 40825
 40827 3 -26.35 46.87 -14.24 0.332 40826
 40828 3 -26.02 47.08 -14.63 0.072 40827
 40829 3 -26.41 46.83 -14.24 0.198 40827
 40830 3 -26.64 46.7 -14.28 0.148 40829
 40831 3 -26.47 46.8 -14.24 0.198 40829
 40832 3 -26.47 46.55 -13.85 0.07 40831
 40833 3 -26.44 46.48 -13.72 0.092 40832
 40834 3 -26.4 46.36 -13.65 0.066 40833
 40835 3 -27.17 50.16 -14.71 0.117 40809
 40836 3 -27.08 50.26 -14.76 0.094 40835
 40837 3 -28.29 50.33 -13.14 0.018 40798
 40838 3 -27.04 52.4 -15.16 0.101 40760
 40839 3 -26.93 52.27 -15.14 0.075 40838
 40840 3 -26.92 52.18 -15.18 0.092 40839
 40841 3 -26.87 52.05 -15.24 0.114 40840
 40842 3 -26.8 51.96 -15.14 0.139 40841
 40843 3 -26.75 51.86 -15.07 0.133 40842
 40844 3 -26.73 51.76 -14.98 0.134 40843
 40845 3 -26.64 51.64 -15 0.102 40844
 40846 3 -27.32 55.04 -15.22 0.16 40737
 40847 3 -27.32 54.91 -15.29 0.157 40846
 40848 3 -27.34 54.74 -15.37 0.05 40847
 40849 3 -28.61 57.58 -15.58 0.243 40721
 40850 3 -28.58 57.57 -15.72 0.273 40849
 40851 3 -28.63 57.61 -15.85 0.358 40850
 40852 3 -28.57 57.64 -15.99 0.393 40851
 40853 3 -28.56 57.63 -16.18 0.358 40852
 40854 3 -28.51 57.6 -16.29 0.309 40853
 40855 3 -28.38 57.6 -16.41 0.239 40854
 40856 3 -28.24 57.58 -16.52 0.182 40855
 40857 3 -28.15 57.62 -16.67 0.183 40856
 40858 3 -28.09 57.68 -16.81 0.165 40857
 40859 3 -28.05 57.8 -16.93 0.182 40858
 40860 3 -27.99 57.94 -17.04 0.258 40859
 40861 3 -27.98 58.01 -17.13 0.314 40860
 40862 3 -27.72 57.85 -17.21 0.195 40861
 40863 3 -27.49 57.72 -17.23 0.13 40862
 40864 3 -27.33 57.66 -17.35 0.133 40863
 40865 3 -27.22 57.53 -17.43 0.132 40864
 40866 3 -27.1 57.34 -17.59 0.159 40865
 40867 3 -26.95 57.28 -17.69 0.128 40866
 40868 3 -26.88 57.2 -17.78 0.158 40867
 40869 3 -26.82 57.06 -17.84 0.145 40868
 40870 3 -26.69 56.96 -17.84 0.116 40869
 40871 3 -26.54 56.81 -17.83 0.123 40870
 40872 3 -26.39 56.72 -17.9 0.158 40871
 40873 3 -26.31 56.59 -17.89 0.163 40872
 40874 3 -26.2 56.45 -17.9 0.155 40873
 40875 3 -26.07 56.28 -17.91 0.156 40874
 40876 3 -25.97 56.15 -17.95 0.159 40875
 40877 3 -25.78 56.04 -18.1 0.157 40876
 40878 3 -25.62 55.95 -18.2 0.168 40877
 40879 3 -25.57 55.93 -18.31 0.225 40878
 40880 3 -25.44 55.84 -18.42 0.316 40879
 40881 3 -25.46 55.83 -18.55 0.374 40880
 40882 3 -25.4 55.79 -18.64 0.425 40881
 40883 3 -25.33 55.72 -18.79 0.452 40882
 40884 3 -25.3 55.55 -18.94 0.405 40883
 40885 3 -25.38 55.45 -18.99 0.455 40884
 40886 3 -25.35 55.55 -19.08 0.509 40885
 40887 3 -25.17 55.35 -19 0.583 40886
 40888 3 -25.16 55.14 -19.05 0.521 40887
 40889 3 -25.1 55.08 -19.16 0.489 40888
 40890 3 -24.97 55.33 -19.45 0.349 40889
 40891 3 -24.85 55.32 -19.51 0.258 40890
 40892 3 -25.01 54.66 -18.96 0.244 40889
 40893 3 -24.83 54.54 -19.06 0.154 40892
 40894 3 -28.34 58.27 -17.13 0.215 40861
 40895 3 -28.53 58.35 -17.28 0.158 40894
 40896 3 -28.61 58.42 -17.42 0.105 40895
 40897 3 -28.7 58.4 -17.51 0.134 40896
 40898 3 -28.81 58.39 -17.59 0.132 40897
 40899 3 -28.91 58.37 -17.66 0.158 40898
 40900 3 -29.09 58.36 -17.77 0.165 40899
 40901 3 -29.28 58.27 -17.84 0.161 40900
 40902 3 -29.41 58.16 -17.79 0.182 40901
 40903 3 -29.6 58.17 -17.9 0.14 40902
 40904 3 -29.78 58.18 -17.94 0.315 40903
 40905 3 -30.01 58.18 -18 0.432 40904
 40906 3 -30.14 58.08 -18.07 0.433 40905
 40907 3 -30.24 57.9 -18.19 0.413 40906
 40908 3 -30.33 57.79 -18.25 0.442 40907
 40909 3 -30.13 57.12 -18.09 0.095 40908
 40910 3 -30.13 57.02 -18.13 0.154 40909
 40911 3 -30.15 56.86 -18.1 0.369 40910
 40912 3 -30.11 56.7 -18.02 0.48 40911
 40913 3 -30.25 56.58 -18.05 0.504 40912
 40914 3 -30.17 56.36 -18.07 0.471 40913
 40915 3 -30.24 56.3 -17.99 0.444 40914
 40916 3 -30.2 56.18 -18.08 0.475 40915
 40917 3 -30.54 56.27 -18.02 0.215 40916
 40918 3 -29.74 55.94 -18.27 0.152 40916
 40919 3 -29.63 55.73 -18.23 0.123 40918
 40920 3 -29.58 55.64 -18.32 0.127 40919
 40921 3 -29.55 55.52 -18.36 0.124 40920
 40922 3 -29.56 55.34 -18.44 0.133 40921
 40923 3 -29.46 55.22 -18.53 0.148 40922
 40924 3 -29.39 55.11 -18.65 0.161 40923
 40925 3 -29.4 55.03 -18.75 0.263 40924
 40926 3 -29.36 55.05 -18.87 0.334 40925
 40927 3 -29.23 55.01 -18.96 0.37 40926
 40928 3 -29.16 54.97 -19.11 0.383 40927
 40929 3 -29.08 54.73 -19.12 0.405 40928
 40930 3 -29.11 54.78 -19.27 0.409 40929
 40931 3 -29.03 54.63 -19.36 0.404 40930
 40932 3 -28.97 54.31 -19.44 0.352 40931
 40933 3 -28.92 54.14 -19.48 0.347 40932
 40934 3 -28.86 54.09 -19.63 0.212 40933
 40935 3 -28.85 54.05 -19.84 0.104 40934
 40936 3 -28.8 53.93 -19.9 0.077 40935
 40937 3 -28.66 53.86 -20.05 0.097 40936
 40938 3 -28.6 53.86 -20.14 0.099 40937
 40939 3 -28.46 53.88 -20.19 0.149 40938
 40940 3 -28.38 53.9 -20.3 0.188 40939
 40941 3 -28.26 53.98 -20.46 0.17 40940
 40942 3 -28.21 54.06 -20.63 0.129 40941
 40943 3 -28.12 54.07 -20.7 0.189 40942
 40944 3 -28.02 54.06 -20.8 0.209 40943
 40945 3 -28.01 54.16 -21.07 0.123 40944
 40946 3 -28.04 54.14 -21.22 0.123 40945
 40947 3 -28.04 54.19 -21.37 0.128 40946
 40948 3 -28.02 54.22 -21.5 0.122 40947
 40949 3 -28.1 54.33 -21.65 0.121 40948
 40950 3 -28.13 54.42 -21.74 0.123 40949
 40951 3 -28.21 54.56 -21.8 0.159 40950
 40952 3 -28.3 54.61 -21.94 0.205 40951
 40953 3 -28.37 54.58 -22.18 0.174 40952
 40954 3 -28.45 54.61 -22.3 0.193 40953
 40955 3 -28.52 54.67 -22.42 0.251 40954
 40956 3 -28.52 54.75 -22.5 0.345 40955
 40957 3 -28.64 54.78 -22.61 0.448 40956
 40958 3 -28.7 54.88 -22.72 0.514 40957
 40959 3 -28.72 54.96 -22.87 0.545 40958
 40960 3 -27.92 54.7 -23.29 0.117 40959
 40961 3 -27.85 54.69 -23.2 0.185 40960
 40962 3 -27.53 54.76 -23.31 0.042 40961
 40963 3 -27.49 54.76 -23.2 0.032 40962
 40964 3 -28.92 55.12 -22.88 0.487 40959
 40965 3 -28.97 55.24 -22.92 0.407 40964
 40966 3 -28.94 55.34 -23.08 0.21 40965
 40967 3 -27.85 53.8 -20.57 0.128 40944
 40968 3 -27.69 53.68 -20.6 0.13 40967
 40969 3 -27.56 53.71 -20.6 0.134 40968
 40970 3 -27.34 53.69 -20.66 0.085 40969
 40971 3 -27.29 53.76 -20.77 0.000125 40970
 40972 3 -29.27 55.36 -19.31 0.105 40928
 40973 3 -29.27 55.43 -19.45 0.099 40972
 40974 3 -29.19 55.5 -19.52 0.118 40973
 40975 3 -29.11 55.43 -19.5 0.102 40974
 40976 3 -29.03 55.38 -19.53 0.047 40975
 40977 3 -30.54 58.44 -18.75 0.266 40908
 40978 3 -30.69 58.56 -18.91 0.263 40977
 40979 3 -30.79 58.73 -19.06 0.272 40978
 40980 3 -30.64 58.8 -19.53 0.193 40979
 40981 3 -30.59 58.85 -19.66 0.17 40980
 40982 3 -30.43 58.91 -19.9 0.143 40981
 40983 3 -30.41 58.93 -20.03 0.114 40982
 40984 3 -30.29 59 -20.28 0.135 40983
 40985 3 -30.22 59.05 -20.39 0.154 40984
 40986 3 -30.05 59.02 -20.63 0.135 40985
 40987 3 -29.95 58.99 -20.78 0.111 40986
 40988 3 -29.89 58.95 -20.94 0.133 40987
 40989 3 -29.87 58.9 -21.12 0.117 40988
 40990 3 -29.88 58.75 -21.23 0.123 40989
 40991 3 -29.87 58.67 -21.32 0.177 40990
 40992 3 -30.03 58.56 -21.45 0.168 40991
 40993 3 -30.09 58.45 -21.56 0.226 40992
 40994 3 -30.13 58.34 -21.66 0.312 40993
 40995 3 -30.13 58.25 -21.8 0.391 40994
 40996 3 -30.06 58.17 -21.95 0.441 40995
 40997 3 -30.04 58.14 -22.13 0.454 40996
 40998 3 -29.87 58.17 -22.4 0.479 40997
 40999 3 -29.78 58.2 -22.62 0.491 40998
 41000 3 -29.71 58.18 -22.76 0.485 40999
 41001 3 -29.73 58.19 -22.92 0.491 41000
 41002 3 -30.37 58.6 -23.24 0.093 41001
 41003 3 -30.39 58.67 -23.38 0.082 41002
 41004 3 -30.46 58.89 -23.47 0.105 41003
 41005 3 -30.62 59.01 -23.55 0.091 41004
 41006 3 -30.75 59.12 -23.59 0.071 41005
 41007 3 -30.71 59.15 -23.69 0.068 41006
 41008 3 -29.58 58.16 -23 0.461 41001
 41009 3 -28.85 58.19 -22.8 0.135 41008
 41010 3 -28.76 58.19 -22.92 0.153 41009
 41011 3 -28.61 58.13 -23.02 0.183 41010
 41012 3 -28.51 58.09 -23.16 0.141 41011
 41013 3 -28.4 58.14 -23.23 0.129 41012
 41014 3 -28.35 58.16 -23.37 0.174 41013
 41015 3 -28.32 58.15 -23.48 0.106 41014
 41016 3 -28.32 58.17 -23.65 0.066 41015
 41017 3 -28.39 58.19 -23.81 0.09 41016
 41018 3 -28.46 58.18 -23.96 0.068 41017
 41019 3 -28.5 58.16 -24.15 0.152 41018
 41020 3 -28.55 58.09 -24.41 0.118 41019
 41021 3 -28.64 58.02 -24.53 0.157 41020
 41022 3 -28.68 57.97 -24.64 0.164 41021
 41023 3 -31.01 58.83 -18.9 0.16 40979
 41024 3 -31.13 58.89 -18.93 0.11 41023
 41025 3 -31.2 58.98 -18.93 0.125 41024
 41026 3 -31.33 59.05 -18.97 0.111 41025
 41027 3 -31.46 59.2 -19.05 0.163 41026
 41028 3 -31.45 59.38 -19.16 0.212 41027
 41029 3 -31.39 59.51 -19.29 0.164 41028
 41030 3 -31.41 59.64 -19.42 0.16 41029
 41031 3 -31.38 59.75 -19.57 0.162 41030
 41032 3 -31.37 59.79 -19.73 0.152 41031
 41033 3 -31.43 59.9 -19.86 0.181 41032
 41034 3 -31.41 59.56 -19.9 0.055 41033
 41035 3 -31.59 60.03 -19.92 0.152 41033
 41036 3 -31.63 60.07 -20.14 0.131 41035
 41037 3 -31.65 60.15 -20.26 0.175 41036
 41038 3 -31.72 60.23 -20.36 0.171 41037
 41039 3 -31.85 60.36 -20.43 0.16 41038
 41040 3 -31.95 60.44 -20.51 0.151 41039
 41041 3 -32.08 60.44 -20.65 0.132 41040
 41042 3 -32.15 60.5 -20.79 0.13 41041
 41043 3 -32.29 60.59 -20.86 0.147 41042
 41044 3 -32.45 60.67 -20.87 0.155 41043
 41045 3 -32.57 60.74 -20.89 0.152 41044
 41046 3 -32.65 61.01 -21.07 0.126 41045
 41047 3 -32.74 61.11 -21.16 0.133 41046
 41048 3 -32.84 61.23 -21.29 0.121 41047
 41049 3 -32.92 61.28 -21.35 0.145 41048
 41050 3 -32.98 61.31 -21.44 0.147 41049
 41051 3 -33.09 61.32 -21.59 0.124 41050
 41052 3 -33.17 61.31 -21.65 0.167 41051
 41053 3 -33.25 61.42 -21.61 0.256 41052
 41054 3 -33.39 61.54 -21.51 0.241 41053
 41055 3 -33.46 61.65 -21.69 0.171 41054
 41056 3 -33.55 61.85 -21.62 0.215 41055
 41057 3 -33.55 61.97 -21.54 0.247 41056
 41058 3 -33.54 62.13 -21.46 0.268 41057
 41059 3 -33.5 62.24 -21.38 0.384 41058
 41060 3 -33.48 62.34 -21.3 0.451 41059
 41061 3 -33.48 62.46 -21.3 0.435 41060
 41062 3 -33.41 62.6 -21.39 0.446 41061
 41063 3 -33.4 62.73 -21.44 0.387 41062
 41064 3 -33.35 62.84 -21.55 0.324 41063
 41065 3 -33.49 63.01 -21.69 0.275 41064
 41066 3 -33.62 63.11 -21.75 0.327 41065
 41067 3 -33.79 63.14 -21.74 0.429 41066
 41068 3 -33.87 63.18 -21.66 0.5 41067
 41069 3 -33.96 63.32 -21.62 0.566 41068
 41070 3 -34.12 63.37 -21.64 0.617 41069
 41071 3 -34.31 63.43 -21.64 0.615 41070
 41072 3 -34.46 63.47 -21.63 0.582 41071
 41073 3 -34.52 63.67 -21.52 0.521 41072
 41074 3 -34.2 64.09 -21.41 0.321 41073
 41075 3 -34.07 64.31 -21.33 0.32 41074
 41076 3 -34 64.5 -21.33 0.361 41075
 41077 3 -33.99 64.62 -21.34 0.376 41076
 41078 3 -33.93 64.81 -21.39 0.383 41077
 41079 3 -33.88 64.99 -21.44 0.408 41078
 41080 3 -33.88 65.1 -21.44 0.399 41079
 41081 3 -33.32 65.18 -21.02 0.102 41080
 41082 3 -33.15 65.12 -21.09 0.124 41081
 41083 3 -33.05 65.1 -21.14 0.065 41082
 41084 3 -34.05 65.06 -21.74 0.206 41080
 41085 3 -34.24 65.04 -22.2 0.189 41084
 41086 3 -34.12 65.05 -22.45 0.172 41085
 41087 3 -34.05 65.07 -22.62 0.153 41086
 41088 3 -33.92 65.07 -22.78 0.155 41087
 41089 3 -33.94 65.03 -22.92 0.181 41088
 41090 3 -33.92 65.06 -23.15 0.139 41089
 41091 3 -33.81 65.09 -23.34 0.172 41090
 41092 3 -33.5 65.28 -23.53 0.137 41091
 41093 3 -33.34 65.32 -23.55 0.122 41092
 41094 3 -33.13 65.38 -23.6 0.119 41093
 41095 3 -32.91 65.44 -23.69 0.123 41094
 41096 3 -32.79 65.46 -23.69 0.134 41095
 41097 3 -32.66 65.58 -23.78 0.109 41096
 41098 3 -32.55 65.6 -23.87 0.13 41097
 41099 3 -32.41 65.68 -23.95 0.132 41098
 41100 3 -32.37 65.82 -23.98 0.132 41099
 41101 3 -32.35 65.97 -23.95 0.131 41100
 41102 3 -32.3 66.13 -23.89 0.155 41101
 41103 3 -32.34 66.31 -23.91 0.16 41102
 41104 3 -32.33 66.49 -23.94 0.159 41103
 41105 3 -32.34 66.65 -23.93 0.184 41104
 41106 3 -32.3 66.82 -23.93 0.177 41105
 41107 3 -32.29 66.94 -23.96 0.134 41106
 41108 3 -32.27 67.1 -24 0.156 41107
 41109 3 -32.18 67.21 -24.05 0.179 41108
 41110 3 -31.95 67.17 -24.24 0.166 41109
 41111 3 -31.91 67.24 -24.37 0.234 41110
 41112 3 -31.87 67.27 -24.46 0.27 41111
 41113 3 -31.8 67.26 -24.59 0.369 41112
 41114 3 -31.82 67.29 -24.73 0.473 41113
 41115 3 -31.73 67.34 -24.85 0.555 41114
 41116 3 -31.76 67.37 -24.98 0.608 41115
 41117 3 -31.82 67.35 -25.1 0.7 41116
 41118 3 -31.63 67.36 -25.28 0.643 41117
 41119 3 -31.64 67.38 -25.5 0.544 41118
 41120 3 -31.74 67.46 -25.67 0.46 41119
 41121 3 -31.98 67.54 -25.84 0.383 41120
 41122 3 -31.65 67.32 -26.14 0.083 41121
 41123 3 -33.86 64.82 -23.46 0.22 41091
 41124 3 -33.88 64.57 -23.35 0.189 41123
 41125 3 -33.81 64.42 -23.26 0.2 41124
 41126 3 -33.72 64.26 -23.41 0.09 41125
 41127 3 -33.62 64.11 -23.46 0.127 41126
 41128 3 -33.55 63.95 -23.41 0.163 41127
 41129 3 -33.58 63.84 -23.48 0.285 41128
 41130 3 -33.54 63.76 -23.56 0.345 41129
 41131 3 -33.44 63.72 -23.63 0.357 41130
 41132 3 -33.26 63.75 -23.75 0.304 41131
 41133 3 -33.15 63.77 -23.83 0.271 41132
 41134 3 -32.89 64.11 -23.64 0.122 41133
 41135 3 -33.76 64.97 -23.68 0.188 41123
 41136 3 -33.65 65.01 -23.87 0.219 41135
 41137 3 -33.55 65.07 -24.04 0.212 41136
 41138 3 -33.37 65.1 -24.21 0.162 41137
 41139 3 -33.31 65.14 -24.35 0.166 41138
 41140 3 -33.29 65.18 -24.56 0.144 41139
 41141 3 -33.21 65.25 -24.76 0.172 41140
 41142 3 -33.21 65.27 -24.96 0.168 41141
 41143 3 -33.26 65.34 -25.16 0.148 41142
 41144 3 -33.27 65.44 -25.29 0.105 41143
 41145 3 -33.28 65.52 -25.51 0.121 41144
 41146 3 -33.24 65.57 -25.71 0.136 41145
 41147 3 -33.2 65.63 -25.9 0.122 41146
 41148 3 -33.22 65.71 -26.11 0.149 41147
 41149 3 -33.23 65.74 -26.28 0.231 41148
 41150 3 -33.26 65.78 -26.39 0.337 41149
 41151 3 -33.3 65.82 -26.49 0.432 41150
 41152 3 -33.37 65.95 -26.47 0.517 41151
 41153 3 -33.35 65.97 -26.71 0.559 41152
 41154 3 -33.26 66.06 -26.91 0.531 41153
 41155 3 -33.32 66.18 -27 0.524 41154
 41156 3 -33.26 66.22 -27.21 0.485 41155
 41157 3 -32.69 65.9 -27.65 0.111 41156
 41158 3 -32.62 65.84 -27.81 0.123 41157
 41159 3 -32.55 65.83 -27.97 0.168 41158
 41160 3 -32.48 65.9 -28.1 0.136 41159
 41161 3 -32.24 65.72 -28.01 0.087 41160
 41162 3 -32.21 65.59 -28.12 0.099 41161
 41163 3 -32.14 65.45 -28.19 0.089 41162
 41164 3 -32.01 65.39 -28.12 0.12 41163
 41165 3 -31.94 65.35 -28.03 0.112 41164
 41166 3 -32.44 66.05 -28.22 0.109 41160
 41167 3 -32.35 66.15 -28.26 0.176 41166
 41168 3 -32.35 66.24 -28.4 0.183 41167
 41169 3 -32.28 66.28 -28.57 0.208 41168
 41170 3 -32.13 66.3 -28.67 0.176 41169
 41171 3 -33.33 66.31 -27.29 0.38 41156
 41172 3 -33.46 66.48 -27.35 0.316 41171
 41173 3 -33.46 66.78 -27.39 0.244 41172
 41174 3 -33.33 67.07 -27.55 0.17 41173
 41175 3 -33.32 67.12 -27.71 0.152 41174
 41176 3 -33.25 67.22 -27.86 0.127 41175
 41177 3 -33.22 67.32 -28.15 0.107 41176
 41178 3 -33.19 67.39 -28.35 0.124 41177
 41179 3 -33.16 67.48 -28.57 0.165 41178
 41180 3 -33.15 67.55 -28.79 0.145 41179
 41181 3 -33.17 67.63 -28.97 0.091 41180
 41182 3 -33.24 67.6 -29.16 0.103 41181
 41183 3 -33.28 67.59 -29.26 0.102 41182
 41184 3 -33.33 67.68 -29.45 0.122 41183
 41185 3 -33.39 67.77 -29.59 0.128 41184
 41186 3 -33.45 67.74 -29.74 0.121 41185
 41187 3 -33.55 67.73 -29.83 0.11 41186
 41188 3 -33.65 67.74 -29.95 0.175 41187
 41189 3 -33.74 67.81 -30.13 0.199 41188
 41190 3 -33.82 67.82 -30.26 0.195 41189
 41191 3 -33.9 67.91 -30.33 0.208 41190
 41192 3 -34.01 68.14 -30.43 0.107 41191
 41193 3 -34.08 68.26 -30.54 0.099 41192
 41194 3 -34.16 68.32 -30.67 0.065 41193
 41195 3 -34.18 68.41 -30.7 0.126 41194
 41196 3 -34.31 68.52 -30.89 0.141 41195
 41197 3 -34.31 68.54 -31.02 0.107 41196
 41198 3 -34.13 65.04 -21.88 0.206 41084
 41199 3 -33.75 65.25 -21.06 0.143 41198
 41200 3 -33.9 65.25 -20.95 0.000125 41199
 41201 3 -34.94 63.42 -21.62 0.296 41073
 41202 3 -35.13 63.42 -21.6 0.195 41201
 41203 3 -31.06 58.13 -10.9 0.253 40262
 41204 3 -31.28 58.28 -11 0.198 41203
 41205 3 -31.49 58.4 -11.09 0.206 41204
 41206 3 -31.67 58.57 -11.18 0.256 41205
 41207 3 -31.83 58.72 -11.26 0.273 41206
 41208 3 -31.97 58.85 -11.38 0.238 41207
 41209 3 -32.06 59 -11.44 0.222 41208
 41210 3 -32.08 59.17 -11.45 0.286 41209
 41211 3 -32.11 59.31 -11.52 0.347 41210
 41212 3 -32.17 59.46 -11.56 0.361 41211
 41213 3 -32.17 59.63 -11.52 0.348 41212
 41214 3 -32.09 59.73 -11.67 0.342 41213
 41215 3 -32.05 59.82 -11.63 0.379 41214
 41216 3 -32.25 59.96 -11.52 0.341 41215
 41217 3 -32.31 59.99 -11.66 0.371 41216
 41218 3 -32.11 60.19 -11.69 0.409 41217
 41219 3 -32.14 60.38 -11.64 0.369 41218
 41220 3 -32.13 60.56 -11.53 0.332 41219
 41221 3 -32.02 60.68 -11.41 0.348 41220
 41222 3 -31.99 60.82 -11.36 0.375 41221
 41223 3 -31.94 60.94 -11.38 0.436 41222
 41224 3 -31.85 61.1 -11.71 0.248 41223
 41225 3 -31.67 61.28 -11.87 0.214 41224
 41226 3 -31.53 61.39 -11.98 0.215 41225
 41227 3 -31.5 61.48 -12.06 0.221 41226
 41228 3 -31.42 61.54 -12.27 0.228 41227
 41229 3 -31.34 61.62 -12.37 0.252 41228
 41230 3 -31.27 61.71 -12.45 0.241 41229
 41231 3 -31.14 61.77 -12.5 0.197 41230
 41232 3 -31.01 61.86 -12.5 0.172 41231
 41233 3 -30.75 62.03 -12.51 0.219 41232
 41234 3 -30.53 62.17 -12.49 0.257 41233
 41235 3 -30.37 62.26 -12.48 0.264 41234
 41236 3 -30.15 62.4 -12.47 0.25 41235
 41237 3 -30.07 62.55 -12.33 0.26 41236
 41238 3 -29.93 62.76 -12.31 0.244 41237
 41239 3 -29.81 62.97 -12.34 0.219 41238
 41240 3 -29.55 63.16 -12.51 0.152 41239
 41241 3 -29.39 63.27 -12.56 0.141 41240
 41242 3 -29.25 63.33 -12.59 0.131 41241
 41243 3 -29.1 63.39 -12.66 0.149 41242
 41244 3 -28.93 63.48 -12.68 0.176 41243
 41245 3 -28.77 63.61 -12.7 0.2 41244
 41246 3 -28.64 63.75 -12.69 0.208 41245
 41247 3 -28.49 63.89 -12.7 0.211 41246
 41248 3 -28.39 64.07 -12.75 0.189 41247
 41249 3 -28.32 64.2 -12.79 0.165 41248
 41250 3 -28.25 64.34 -12.82 0.152 41249
 41251 3 -28.18 64.49 -12.86 0.157 41250
 41252 3 -28.1 64.68 -12.93 0.193 41251
 41253 3 -28.08 64.83 -12.96 0.264 41252
 41254 3 -28 64.93 -13.04 0.276 41253
 41255 3 -27.93 65.06 -13.15 0.231 41254
 41256 3 -27.82 65.01 -13.33 0.206 41255
 41257 3 -27.76 65.02 -13.59 0.211 41256
 41258 3 -27.67 65.05 -13.74 0.21 41257
 41259 3 -27.7 64.97 -13.97 0.194 41258
 41260 3 -27.65 64.89 -14.1 0.246 41259
 41261 3 -27.62 64.93 -14.22 0.26 41260
 41262 3 -27.6 64.92 -14.35 0.312 41261
 41263 3 -27.55 64.95 -14.51 0.343 41262
 41264 3 -27.53 64.97 -14.66 0.351 41263
 41265 3 -27.55 65.02 -14.85 0.364 41264
 41266 3 -27.56 65.07 -15.01 0.354 41265
 41267 3 -27.62 65.2 -15.17 0.26 41266
 41268 3 -27.56 65.33 -15.31 0.223 41267
 41269 3 -27.44 65.57 -15.52 0.216 41268
 41270 3 -27.5 65.72 -15.61 0.236 41269
 41271 3 -27.45 65.73 -15.86 0.261 41270
 41272 3 -27.38 65.87 -15.97 0.319 41271
 41273 3 -27.36 65.98 -16.02 0.407 41272
 41274 3 -27.22 66.05 -16.15 0.43 41273
 41275 3 -27.22 66.05 -16.32 0.431 41274
 41276 3 -27.05 65.99 -16.5 0.342 41275
 41277 3 -26.9 65.86 -16.77 0.279 41276
 41278 3 -26.72 65.8 -17.1 0.229 41277
 41279 3 -26.69 65.8 -17.2 0.27 41278
 41280 3 -26.64 65.82 -17.35 0.328 41279
 41281 3 -26.67 65.81 -17.48 0.378 41280
 41282 3 -26.62 65.89 -17.64 0.394 41281
 41283 3 -26.5 65.95 -17.77 0.332 41282
 41284 3 -26.24 65.94 -17.9 0.231 41283
 41285 3 -25.92 65.99 -18.02 0.146 41284
 41286 3 -25.78 66.03 -18.1 0.184 41285
 41287 3 -25.64 65.97 -18.1 0.146 41286
 41288 3 -25.5 65.97 -18.04 0.126 41287
 41289 3 -25.45 66.09 -17.99 0.18 41288
 41290 3 -25.34 66.11 -18.03 0.276 41289
 41291 3 -25.21 66.13 -18.11 0.347 41290
 41292 3 -25.09 66.18 -18.13 0.402 41291
 41293 3 -24.93 66.15 -18.2 0.357 41292
 41294 3 -24.78 66.17 -18.2 0.356 41293
 41295 3 -24.61 66.14 -18.38 0.277 41294
 41296 3 -24.41 65.96 -18.51 0.212 41295
 41297 3 -24.17 65.84 -18.69 0.146 41296
 41298 3 -23.93 65.89 -18.73 0.155 41297
 41299 3 -23.79 65.87 -18.82 0.184 41298
 41300 3 -23.62 65.9 -18.83 0.194 41299
 41301 3 -23.45 65.96 -18.84 0.209 41300
 41302 3 -23.22 66.06 -18.94 0.19 41301
 41303 3 -23.06 66.14 -18.99 0.206 41302
 41304 3 -22.89 66.22 -19.29 0.123 41303
 41305 3 -22.76 66.28 -19.41 0.133 41304
 41306 3 -22.65 66.27 -19.53 0.152 41305
 41307 3 -22.56 66.32 -19.63 0.185 41306
 41308 3 -22.42 66.34 -19.7 0.238 41307
 41309 3 -22.27 66.47 -19.77 0.28 41308
 41310 3 -22.1 66.52 -19.74 0.295 41309
 41311 3 -22.01 66.58 -19.93 0.272 41310
 41312 3 -21.8 66.57 -20.01 0.2 41311
 41313 3 -21.65 66.58 -20.08 0.141 41312
 41314 3 -21.52 66.64 -20.15 0.137 41313
 41315 3 -21.42 66.67 -20.24 0.139 41314
 41316 3 -21.33 66.67 -20.34 0.153 41315
 41317 3 -21.24 66.7 -20.44 0.14 41316
 41318 3 -21.11 66.72 -20.57 0.144 41317
 41319 3 -20.95 66.78 -20.59 0.13 41318
 41320 3 -20.85 66.81 -20.67 0.101 41319
 41321 3 -20.71 66.85 -20.71 0.135 41320
 41322 3 -20.54 66.87 -20.76 0.217 41321
 41323 3 -20.43 66.93 -20.81 0.248 41322
 41324 3 -20.3 67 -20.86 0.319 41323
 41325 3 -20.18 67.01 -20.86 0.36 41324
 41326 3 -19.98 67.01 -20.79 0.415 41325
 41327 3 -19.86 67.23 -21.07 0.37 41326
 41328 3 -19.67 67.33 -21.07 0.432 41327
 41329 3 -19.57 67.31 -21.12 0.512 41328
 41330 3 -19.46 67.34 -21.14 0.546 41329
 41331 3 -19.37 67.41 -21.09 0.604 41330
 41332 3 -19.13 67.31 -21.2 0.464 41331
 41333 3 -18.97 67.25 -21.19 0.416 41332
 41334 3 -18.76 67.19 -21.23 0.351 41333
 41335 3 -18.6 67.1 -21.2 0.284 41334
 41336 3 -18.38 66.99 -21.34 0.192 41335
 41337 3 -18.22 66.9 -21.46 0.133 41336
 41338 3 -18.17 66.8 -21.57 0.173 41337
 41339 3 -18.06 66.79 -21.65 0.211 41338
 41340 3 -17.96 66.79 -21.76 0.247 41339
 41341 3 -17.78 66.87 -21.79 0.23 41340
 41342 3 -17.59 66.91 -21.84 0.333 41341
 41343 3 -17.42 66.96 -21.89 0.386 41342
 41344 3 -17.27 66.93 -21.94 0.436 41343
 41345 3 -17.14 66.85 -22.06 0.449 41344
 41346 3 -17.08 66.81 -22.18 0.456 41345
 41347 3 -16.45 66.76 -21.88 0.15 41346
 41348 3 -16.29 66.87 -22 0.121 41347
 41349 3 -16.12 66.84 -21.98 0.104 41348
 41350 3 -16.01 66.78 -21.99 0.13 41349
 41351 3 -15.89 66.89 -22.05 0.162 41350
 41352 3 -15.76 66.94 -22.04 0.168 41351
 41353 3 -15.68 67 -22.02 0.17 41352
 41354 3 -15.44 66.98 -21.87 0.112 41353
 41355 3 -15.33 67.03 -21.8 0.143 41354
 41356 3 -15.15 67.09 -21.73 0.162 41355
 41357 3 -14.96 67.08 -21.72 0.213 41356
 41358 3 -14.86 67.13 -21.69 0.294 41357
 41359 3 -14.74 67.14 -21.68 0.314 41358
 41360 3 -14.73 67.14 -21.54 0.343 41359
 41361 3 -14.61 66.95 -21.27 0.41 41360
 41362 3 -14.45 67.05 -21.26 0.517 41361
 41363 3 -14.37 67.12 -21.26 0.541 41362
 41364 3 -14.31 67.12 -21.09 0.615 41363
 41365 3 -14.1 67.19 -21.04 0.579 41364
 41366 3 -13.9 67.19 -21.01 0.534 41365
 41367 3 -13.87 67.19 -20.8 0.483 41366
 41368 3 -13.84 67.17 -20.54 0.369 41367
 41369 3 -13.85 67.18 -20.28 0.395 41368
 41370 3 -13.9 67.11 -19.67 0.162 41369
 41371 3 -14.05 67.15 -19.4 0.098 41370
 41372 3 -14.19 67.18 -19.25 0.158 41371
 41373 3 -14.21 67.26 -19.16 0.206 41372
 41374 3 -14.23 67.51 -19.2 0.105 41373
 41375 3 -14.12 67.67 -19.24 0.097 41374
 41376 3 -14.16 67.81 -19.32 0.05 41375
 41377 3 -14.19 67.87 -19.41 0.063 41376
 41378 3 -14.3 67.94 -19.55 0.051 41377
 41379 3 -14.15 67.15 -18.95 0.098 41373
 41380 3 -14.08 67.09 -18.85 0.129 41379
 41381 3 -14.07 67.01 -18.77 0.158 41380
 41382 3 -14.04 66.86 -18.73 0.281 41381
 41383 3 -13.98 66.74 -18.65 0.491 41382
 41384 3 -13.89 66.63 -18.6 0.557 41383
 41385 3 -13.93 66.52 -18.48 0.641 41384
 41386 3 -13.75 66.4 -18.5 0.669 41385
 41387 3 -13.76 66.3 -18.42 0.735 41386
 41388 3 -13.04 66.2 -18.87 0.471 41387
 41389 3 -12.98 66.06 -18.79 0.397 41388
 41390 3 -13 65.9 -18.77 0.365 41389
 41391 3 -12.95 65.55 -18.52 0.17 41390
 41392 3 -12.88 65.43 -18.51 0.299 41391
 41393 3 -12.81 65.33 -18.49 0.399 41392
 41394 3 -12.66 65.31 -18.47 0.432 41393
 41395 3 -12.47 65.23 -18.53 0.368 41394
 41396 3 -12.45 65.06 -18.52 0.284 41395
 41397 3 -12.37 64.92 -18.58 0.225 41396
 41398 3 -12.22 64.78 -18.72 0.14 41397
 41399 3 -12.05 64.73 -18.74 0.148 41398
 41400 3 -11.88 64.66 -18.72 0.136 41399
 41401 3 -11.73 64.64 -18.68 0.134 41400
 41402 3 -11.52 64.57 -18.71 0.089 41401
 41403 3 -11.37 64.44 -18.81 0.103 41402
 41404 3 -11.27 64.4 -18.84 0.117 41403
 41405 3 -11.11 64.32 -18.89 0.081 41404
 41406 3 -17.21 66.61 -22.4 0.229 41346
 41407 3 -17.23 66.39 -22.46 0.19 41406
 41408 3 -17.23 66.12 -22.45 0.086 41407
 41409 3 -17.25 65.98 -22.46 0.093 41408
 41410 3 -17.21 65.81 -22.49 0.095 41409
 41411 3 -17.22 65.62 -22.57 0.098 41410
 41412 3 -17.17 65.43 -22.61 0.167 41411
 41413 3 -17.06 65.42 -22.7 0.22 41412
 41414 3 -16.95 65.36 -22.78 0.224 41413
 41415 3 -16.85 65.31 -22.84 0.202 41414
 41416 3 -20.02 66.46 -20.35 0.121 41326
 41417 3 -20.05 66.34 -20.17 0.108 41416
 41418 3 -20.14 66.19 -19.99 0.119 41417
 41419 3 -22.93 66.19 -18.79 0.123 41303
 41420 3 -22.78 66.26 -18.69 0.104 41419
 41421 3 -22.74 66.34 -18.62 0.12 41420
 41422 3 -22.76 66.55 -18.56 0.299 41421
 41423 3 -22.76 66.68 -18.54 0.373 41422
 41424 3 -22.74 66.78 -18.52 0.486 41423
 41425 3 -22.78 66.89 -18.51 0.509 41424
 41426 3 -22.75 67.12 -18.66 0.51 41425
 41427 3 -22.77 67.31 -18.79 0.545 41426
 41428 3 -22.88 67.48 -18.99 0.552 41427
 41429 3 -22.93 67.62 -18.96 0.583 41428
 41430 3 -22.95 67.78 -19.02 0.606 41429
 41431 3 -22.98 67.91 -18.99 0.593 41430
 41432 3 -23.02 68.02 -19.14 0.588 41431
 41433 3 -22.96 68.14 -19.37 0.516 41432
 41434 3 -22.89 68.27 -19.49 0.438 41433
 41435 3 -22.92 68.35 -19.62 0.469 41434
 41436 3 -22.45 68.38 -20.15 0.196 41435
 41437 3 -22.33 68.48 -20.31 0.214 41436
 41438 3 -22.26 68.54 -20.4 0.24 41437
 41439 3 -22.23 68.63 -20.5 0.241 41438
 41440 3 -22.07 68.74 -20.52 0.186 41439
 41441 3 -21.84 68.75 -20.51 0.11 41440
 41442 3 -21.7 68.82 -20.5 0.000125 41441
 41443 3 -23.54 68.44 -19.68 0.096 41435
 41444 3 -23.58 68.32 -19.56 0.134 41443
 41445 3 -31.93 61.12 -10.75 0.234 41223
 41446 3 -31.89 61.21 -10.57 0.197 41445
 41447 3 -31.82 61.34 -10.47 0.176 41446
 41448 3 -31.81 61.43 -10.38 0.228 41447
 41449 3 -31.69 61.48 -10.32 0.294 41448
 41450 3 -31.64 61.65 -10.27 0.298 41449
 41451 3 -31.53 61.68 -10.22 0.346 41450
 41452 3 -31.43 61.8 -10.18 0.335 41451
 41453 3 -31.37 61.9 -10.05 0.317 41452
 41454 3 -31.29 62.05 -9.95 0.24 41453
 41455 3 -31.28 62.21 -9.83 0.19 41454
 41456 3 -31.17 62.45 -9.78 0.167 41455
 41457 3 -31.08 62.54 -9.79 0.153 41456
 41458 3 -30.93 62.65 -9.77 0.179 41457
 41459 3 -30.8 62.7 -9.69 0.211 41458
 41460 3 -30.66 62.7 -9.62 0.217 41459
 41461 3 -30.48 62.68 -9.55 0.209 41460
 41462 3 -30.34 62.78 -9.49 0.196 41461
 41463 3 -30.2 62.83 -9.37 0.206 41462
 41464 3 -30.05 62.87 -9.31 0.226 41463
 41465 3 -29.85 62.96 -9.22 0.178 41464
 41466 3 -29.76 63.04 -9.15 0.162 41465
 41467 3 -29.64 63.17 -9.08 0.157 41466
 41468 3 -29.53 63.24 -9.01 0.203 41467
 41469 3 -29.39 63.33 -8.94 0.214 41468
 41470 3 -29.25 63.43 -8.9 0.222 41469
 41471 3 -29.12 63.58 -8.89 0.234 41470
 41472 3 -29.13 63.75 -8.8 0.263 41471
 41473 3 -29.16 63.85 -8.69 0.324 41472
 41474 3 -29.09 63.95 -8.6 0.427 41473
 41475 3 -28.97 64.09 -8.58 0.458 41474
 41476 3 -28.85 64.24 -8.65 0.412 41475
 41477 3 -28.9 64.38 -8.75 0.378 41476
 41478 3 -28.57 64.46 -9.25 0.178 41477
 41479 3 -28.4 64.59 -9.36 0.202 41478
 41480 3 -28.25 64.68 -9.48 0.197 41479
 41481 3 -28.11 64.78 -9.58 0.246 41480
 41482 3 -28.01 64.85 -9.65 0.338 41481
 41483 3 -27.92 64.86 -9.71 0.435 41482
 41484 3 -27.71 64.8 -9.65 0.489 41483
 41485 3 -27.32 64.43 -9.38 0.072 41484
 41486 3 -27.23 64.26 -9.43 0.119 41485
 41487 3 -27.19 64.11 -9.44 0.159 41486
 41488 3 -27.17 63.9 -9.37 0.129 41487
 41489 3 -27.19 63.78 -9.39 0.207 41488
 41490 3 -27.17 63.63 -9.38 0.382 41489
 41491 3 -27.14 63.53 -9.38 0.429 41490
 41492 3 -27.08 63.4 -9.35 0.49 41491
 41493 3 -26.93 63.27 -9.38 0.528 41492
 41494 3 -26.85 63.05 -9.64 0.434 41493
 41495 3 -26.8 62.93 -9.69 0.404 41494
 41496 3 -26.73 62.81 -9.81 0.43 41495
 41497 3 -26.71 62.66 -9.82 0.456 41496
 41498 3 -26.67 62.56 -9.86 0.405 41497
 41499 3 -26.62 62.43 -9.98 0.349 41498
 41500 3 -26.54 62.32 -10.13 0.281 41499
 41501 3 -26.51 62.18 -10.25 0.197 41500
 41502 3 -26.27 62.1 -10.5 0.13 41501
 41503 3 -26.17 62.01 -10.62 0.131 41502
 41504 3 -26.08 61.94 -10.8 0.129 41503
 41505 3 -25.97 61.86 -10.89 0.15 41504
 41506 3 -25.81 61.77 -11 0.139 41505
 41507 3 -25.66 61.67 -11.06 0.167 41506
 41508 3 -25.54 61.58 -11.1 0.141 41507
 41509 3 -25.48 61.55 -11.26 0.088 41508
 41510 3 -25.39 61.47 -11.36 0.099 41509
 41511 3 -25.35 61.43 -11.45 0.115 41510
 41512 3 -25.31 61.28 -11.51 0.136 41511
 41513 3 -25.41 61.21 -11.56 0.132 41512
 41514 3 -25.32 61.04 -11.56 0.189 41513
 41515 3 -25.21 60.93 -11.66 0.25 41514
 41516 3 -25.14 60.8 -11.73 0.322 41515
 41517 3 -25.13 60.65 -11.84 0.339 41516
 41518 3 -25.08 60.48 -11.84 0.305 41517
 41519 3 -24.88 60.31 -11.81 0.221 41518
 41520 3 -24.71 60.11 -11.78 0.181 41519
 41521 3 -24.62 59.93 -11.75 0.203 41520
 41522 3 -24.49 59.78 -11.71 0.203 41521
 41523 3 -24.4 59.68 -11.74 0.219 41522
 41524 3 -24.24 59.58 -11.72 0.229 41523
 41525 3 -23.89 59.44 -11.71 0.129 41524
 41526 3 -23.79 59.37 -11.83 0.128 41525
 41527 3 -23.67 59.2 -11.82 0.143 41526
 41528 3 -23.53 59.07 -11.79 0.151 41527
 41529 3 -23.42 59.06 -11.81 0.064 41528
 41530 3 -26.45 63.55 -8.76 0.134 41493
 41531 3 -26.27 63.5 -8.66 0.175 41530
 41532 3 -26.05 63.49 -8.56 0.163 41531
 41533 3 -25.86 63.5 -8.54 0.139 41532
 41534 3 -25.76 63.55 -8.39 0.124 41533
 41535 3 -25.69 63.5 -8.25 0.156 41534
 41536 3 -25.64 63.42 -8.14 0.196 41535
 41537 3 -25.62 63.41 -8.03 0.271 41536
 41538 3 -25.57 63.47 -7.93 0.339 41537
 41539 3 -25.48 63.6 -7.83 0.385 41538
 41540 3 -25.42 63.6 -7.68 0.427 41539
 41541 3 -25.45 63.64 -7.55 0.377 41540
 41542 3 -25.85 63.78 -7.33 0.061 41541
 41543 3 -25.94 63.79 -7.25 0.06 41542
 41544 3 -25.33 63.6 -7.51 0.262 41541
 41545 3 -25.18 63.51 -7.43 0.208 41544
 41546 3 -27.79 65.01 -9.86 0.51 41484
 41547 3 -27.71 65.09 -9.95 0.53 41546
 41548 3 -27.58 65.17 -10 0.496 41547
 41549 3 -27.48 65.3 -10.06 0.439 41548
 41550 3 -27.38 65.48 -9.96 0.349 41549
 41551 3 -27.29 65.69 -9.85 0.215 41550
 41552 3 -27.16 65.77 -9.82 0.125 41551
 41553 3 -27.07 65.84 -9.83 0.097 41552
 41554 3 -27.01 65.89 -9.93 0.102 41553
 41555 3 -26.81 65.93 -10.1 0.149 41554
 41556 3 -26.63 66.07 -10.2 0.154 41555
 41557 3 -26.49 66.17 -10.2 0.215 41556
 41558 3 -26.35 66.2 -10.31 0.227 41557
 41559 3 -26.16 66.35 -10.33 0.205 41558
 41560 3 -26.03 66.53 -10.36 0.189 41559
 41561 3 -25.92 66.64 -10.35 0.214 41560
 41562 3 -25.84 66.82 -10.33 0.224 41561
 41563 3 -25.73 66.97 -10.3 0.21 41562
 41564 3 -25.66 67.05 -10.3 0.213 41563
 41565 3 -25.53 67.25 -10.36 0.243 41564
 41566 3 -25.47 67.4 -10.43 0.247 41565
 41567 3 -25.43 67.56 -10.5 0.256 41566
 41568 3 -25.29 67.76 -10.59 0.266 41567
 41569 3 -25.17 67.97 -10.68 0.23 41568
 41570 3 -25.11 68.12 -10.85 0.198 41569
 41571 3 -24.96 68.24 -11 0.164 41570
 41572 3 -24.9 68.33 -11.1 0.129 41571
 41573 3 -24.83 68.47 -11.21 0.163 41572
 41574 3 -24.81 68.57 -11.29 0.222 41573
 41575 3 -24.72 68.67 -11.44 0.183 41574
 41576 3 -24.7 68.74 -11.59 0.158 41575
 41577 3 -24.66 68.83 -11.68 0.194 41576
 41578 3 -24.62 68.94 -11.79 0.209 41577
 41579 3 -24.57 69.08 -11.91 0.188 41578
 41580 3 -24.52 69.23 -11.99 0.172 41579
 41581 3 -24.45 69.4 -12.04 0.185 41580
 41582 3 -24.37 69.49 -12.13 0.182 41581
 41583 3 -24.32 69.64 -12.22 0.177 41582
 41584 3 -24.25 69.74 -12.3 0.21 41583
 41585 3 -24.19 69.87 -12.36 0.25 41584
 41586 3 -24.09 69.93 -12.4 0.289 41585
 41587 3 -24.01 70 -12.54 0.269 41586
 41588 3 -23.93 70.09 -12.63 0.314 41587
 41589 3 -23.83 70.1 -12.75 0.321 41588
 41590 3 -23.78 70.19 -12.93 0.313 41589
 41591 3 -23.72 70.27 -13.04 0.284 41590
 41592 3 -23.46 70.32 -12.94 0.135 41591
 41593 3 -23.33 70.47 -12.93 0.126 41592
 41594 3 -23.23 70.46 -12.98 0.093 41593
 41595 3 -23.83 70.41 -13.41 0.165 41591
 41596 3 -23.79 70.52 -13.55 0.188 41595
 41597 3 -23.73 70.64 -13.68 0.163 41596
 41598 3 -23.7 70.66 -13.87 0.156 41597
 41599 3 -23.66 70.72 -13.97 0.179 41598
 41600 3 -23.62 70.91 -14.18 0.143 41599
 41601 3 -23.57 71 -14.32 0.148 41600
 41602 3 -23.56 71.12 -14.49 0.167 41601
 41603 3 -23.57 71.15 -14.66 0.231 41602
 41604 3 -23.5 71.12 -14.87 0.256 41603
 41605 3 -23.43 71.19 -14.97 0.365 41604
 41606 3 -23.53 71.19 -15.1 0.465 41605
 41607 3 -23.52 71.24 -15.32 0.68 41606
 41608 3 -23.59 71.22 -15.47 0.704 41607
 41609 3 -23.6 71.22 -15.6 0.745 41608
 41610 3 -23.92 71.13 -15.78 0.739 41609
 41611 3 -24.02 71.18 -15.87 0.787 41610
 41612 3 -24.15 71.18 -16 0.692 41611
 41613 3 -24.09 71.19 -16.2 0.594 41612
 41614 3 -24.19 71.23 -16.26 0.474 41613
 41615 3 -24.22 71.24 -16.38 0.267 41614
 41616 3 -24.32 71.17 -16.47 0.000125 41615
 41617 3 -22.73 71.7 -15.6 0.159 41609
 41618 3 -22.62 71.75 -15.72 0.141 41617
 41619 3 -22.51 71.77 -15.81 0.14 41618
 41620 3 -22.39 71.88 -15.87 0.119 41619
 41621 3 -22.32 71.94 -15.99 0.126 41620
 41622 3 -22.21 72.13 -16.11 0.243 41621
 41623 3 -22.18 72.21 -16.17 0.352 41622
 41624 3 -22.03 72.26 -16.22 0.412 41623
 41625 3 -21.92 72.31 -16.32 0.438 41624
 41626 3 -21.8 72.27 -16.4 0.452 41625
 41627 3 -21.71 72.36 -16.51 0.449 41626
 41628 3 -21.45 72.27 -16.55 0.387 41627
 41629 3 -20.88 72.17 -16.48 0.146 41628
 41630 3 -20.71 72.16 -16.57 0.14 41629
 41631 3 -20.55 72.17 -16.56 0.187 41630
 41632 3 -20.41 72.17 -16.65 0.201 41631
 41633 3 -20.31 72.2 -16.7 0.216 41632
 41634 3 -20.25 72.18 -16.89 0.14 41633
 41635 3 -20.15 72.17 -16.97 0.14 41634
 41636 3 -19.95 72.21 -17.03 0.136 41635
 41637 3 -19.82 72.19 -17.1 0.151 41636
 41638 3 -19.65 72.2 -17.22 0.159 41637
 41639 3 -19.49 72.25 -17.3 0.144 41638
 41640 3 -19.35 72.31 -17.41 0.143 41639
 41641 3 -19.24 72.31 -17.61 0.154 41640
 41642 3 -19.05 72.4 -17.69 0.174 41641
 41643 3 -18.86 72.56 -17.8 0.19 41642
 41644 3 -18.72 72.67 -17.87 0.189 41643
 41645 3 -18.51 72.69 -18.01 0.196 41644
 41646 3 -18.32 72.74 -18.15 0.213 41645
 41647 3 -18.12 72.75 -18.27 0.236 41646
 41648 3 -18.02 72.77 -18.4 0.272 41647
 41649 3 -18.06 72.58 -18.76 0.199 41648
 41650 3 -18.11 72.49 -18.93 0.243 41649
 41651 3 -18.14 72.39 -19.11 0.338 41650
 41652 3 -18.07 72.41 -19.24 0.454 41651
 41653 3 -17.97 72.38 -19.38 0.538 41652
 41654 3 -17.9 72.35 -19.53 0.573 41653
 41655 3 -17.8 72.36 -19.67 0.564 41654
 41656 3 -17.64 72.35 -19.75 0.54 41655
 41657 3 -17.76 72.37 -19.99 0.464 41656
 41658 3 -18.29 72.09 -20.36 0.129 41657
 41659 3 -18.38 72.01 -20.53 0.132 41658
 41660 3 -18.4 71.95 -20.61 0.134 41659
 41661 3 -18.44 71.86 -20.77 0.132 41660
 41662 3 -18.43 71.78 -20.91 0.224 41661
 41663 3 -18.36 71.74 -21.03 0.335 41662
 41664 3 -18.4 71.62 -21.09 0.422 41663
 41665 3 -18.4 71.49 -21.14 0.503 41664
 41666 3 -18.39 71.34 -21.22 0.483 41665
 41667 3 -18.29 71.27 -21.38 0.478 41666
 41668 3 -18.14 71.22 -21.5 0.438 41667
 41669 3 -17.99 71.19 -21.58 0.378 41668
 41670 3 -17.88 71.16 -21.69 0.334 41669
 41671 3 -17.5 71.2 -21.64 0.14 41670
 41672 3 -17.38 71.18 -21.67 0.134 41671
 41673 3 -17.99 71.12 -22.03 0.208 41670
 41674 3 -18 71.05 -22.28 0.087 41673
 41675 3 -17.96 71 -22.41 0.084 41674
 41676 3 -17.51 72.46 -20.09 0.236 41657
 41677 3 -17.49 72.45 -20.24 0.195 41676
 41678 3 -17.37 72.43 -20.39 0.181 41677
 41679 3 -17.12 71.97 -19.41 0.109 41656
 41680 3 -16.99 71.88 -19.31 0.091 41679
 41681 3 -16.87 71.84 -19.31 0.098 41680
 41682 3 -16.68 71.83 -19.32 0.12 41681
 41683 3 -16.56 71.93 -19.2 0.098 41682
 41684 3 -16.37 71.95 -19.26 0.093 41683
 41685 3 -17.9 73.12 -18.08 0.223 41648
 41686 3 -17.85 73.22 -18.11 0.26 41685
 41687 3 -17.83 73.32 -18.23 0.347 41686
 41688 3 -17.77 73.38 -18.3 0.44 41687
 41689 3 -17.68 73.51 -18.31 0.528 41688
 41690 3 -17.67 73.66 -18.37 0.567 41689
 41691 3 -17.62 73.74 -18.47 0.597 41690
 41692 3 -17.6 73.88 -18.68 0.525 41691
 41693 3 -17.66 73.85 -19.14 0.407 41692
 41694 3 -17.6 73.99 -19.23 0.403 41693
 41695 3 -17.5 74.09 -19.35 0.424 41694
 41696 3 -17.34 74.1 -19.55 0.39 41695
 41697 3 -17.27 74.06 -19.71 0.323 41696
 41698 3 -22.06 72.79 -16.62 0.126 41627
 41699 3 -22.05 72.92 -16.73 0.135 41698
 41700 3 -21.94 73.02 -16.85 0.121 41699
 41701 3 -21.86 73.12 -16.93 0.162 41700
 41702 3 -21.8 73.24 -16.95 0.214 41701
 41703 3 -21.71 73.29 -17.04 0.309 41702
 41704 3 -21.58 73.34 -17.11 0.388 41703
 41705 3 -21.49 73.37 -17.22 0.446 41704
 41706 3 -21.45 73.45 -17.35 0.522 41705
 41707 3 -21.37 73.51 -17.49 0.546 41706
 41708 3 -21.27 73.6 -17.6 0.553 41707
 41709 3 -21.17 73.68 -17.68 0.536 41708
 41710 3 -21.25 73.83 -17.8 0.455 41709
 41711 3 -21.8 74.09 -18.01 0.161 41710
 41712 3 -22.02 74.3 -18.09 0.065 41711
 41713 3 -21.09 73.84 -17.85 0.33 41710
 41714 3 -21.08 73.87 -17.99 0.233 41713
 41715 3 -21.1 73.87 -18.1 0.000125 41714
 41716 3 -21.99 71.9 -16.82 0.064 41626
 41717 3 -22 71.84 -16.91 0.068 41716
 41718 3 -21.97 71.81 -17.05 0.000125 41717
 41719 3 -24.16 71.04 -14.85 0.075 41606
 41720 3 -36.73 55.9 -0.76 0.259 30808
 41721 3 -36.94 56.02 -0.72 0.248 41720
 41722 3 -37.12 56.06 -0.7 0.248 41721
 41723 3 -37.22 56.11 -0.63 0.215 41722
 41724 3 -37.38 56.19 -0.6 0.182 41723
 41725 3 -37.52 56.08 -0.48 0.166 41724
 41726 3 -37.7 56.09 -0.49 0.195 41725
 41727 3 -37.84 56.06 -0.46 0.191 41726
 41728 3 -37.96 55.95 -0.4 0.158 41727
 41729 3 -38.03 55.96 -0.31 0.205 41728
 41730 3 -38.15 55.98 -0.19 0.228 41729
 41731 3 -38.26 55.84 0 0.198 41730
 41732 3 -38.37 55.7 0.08 0.241 41731
 41733 3 -38.47 55.61 0.2 0.242 41732
 41734 3 -38.55 55.57 0.28 0.224 41733
 41735 3 -38.67 55.41 0.34 0.229 41734
 41736 3 -38.82 55.28 0.44 0.212 41735
 41737 3 -38.94 55.2 0.56 0.22 41736
 41738 3 -39 55.1 0.6 0.267 41737
 41739 3 -39.02 55.11 0.78 0.32 41738
 41740 3 -39.05 55.04 0.91 0.362 41739
 41741 3 -39.06 54.99 1.05 0.374 41740
 41742 3 -39.06 54.88 1.17 0.362 41741
 41743 3 -38.99 54.82 1.35 0.377 41742
 41744 3 -38.94 54.76 1.52 0.344 41743
 41745 3 -38.9 54.65 1.68 0.305 41744
 41746 3 -38.91 54.55 1.78 0.266 41745
 41747 3 -38.96 54.43 1.87 0.29 41746
 41748 3 -39.06 54.44 2.05 0.336 41747
 41749 3 -39.27 54.47 2.15 0.392 41748
 41750 3 -39.4 54.44 2.28 0.442 41749
 41751 3 -39.45 54.45 2.42 0.467 41750
 41752 3 -39.53 54.44 2.53 0.47 41751
 41753 3 -39.62 54.42 2.62 0.42 41752
 41754 3 -39.61 54.46 2.86 0.4 41753
 41755 3 -39.6 54.54 3.07 0.366 41754
 41756 3 -39.72 54.63 3.28 0.367 41755
 41757 3 -39.74 54.68 3.41 0.413 41756
 41758 3 -39.81 54.71 3.55 0.458 41757
 41759 3 -40.03 54.81 3.71 0.384 41758
 41760 3 -40.15 54.86 3.82 0.414 41759
 41761 3 -40.72 54.94 3.53 0.104 41760
 41762 3 -40.49 54.97 3.4 0.057 41761
 41763 3 -40.4 54.98 3.29 0.078 41762
 41764 3 -39.9 54.58 4.03 0.32 41760
 41765 3 -39.91 54.57 4.14 0.374 41764
 41766 3 -40 54.56 4.26 0.428 41765
 41767 3 -40.08 54.52 4.36 0.477 41766
 41768 3 -40.16 54.42 4.42 0.595 41767
 41769 3 -40.79 53.86 4.12 0.179 41768
 41770 3 -40.95 53.76 4.2 0.176 41769
 41771 3 -41.07 53.69 4.25 0.182 41770
 41772 3 -41.18 53.55 4.27 0.135 41771
 41773 3 -41.29 53.55 4.34 0.182 41772
 41774 3 -41.33 53.54 4.45 0.188 41773
 41775 3 -41.45 53.43 4.51 0.217 41774
 41776 3 -41.5 53.28 4.55 0.223 41775
 41777 3 -41.5 53.18 4.6 0.26 41776
 41778 3 -41.52 53.09 4.76 0.28 41777
 41779 3 -41.66 52.99 4.93 0.228 41778
 41780 3 -41.77 52.92 5.11 0.24 41779
 41781 3 -41.87 52.85 5.26 0.242 41780
 41782 3 -41.97 52.73 5.37 0.238 41781
 41783 3 -42.05 52.72 5.56 0.224 41782
 41784 3 -42.22 52.73 5.71 0.242 41783
 41785 3 -42.29 52.76 5.82 0.232 41784
 41786 3 -42.35 52.66 5.94 0.225 41785
 41787 3 -42.53 52.6 6.06 0.189 41786
 41788 3 -42.54 52.53 6.21 0.214 41787
 41789 3 -42.6 52.45 6.29 0.225 41788
 41790 3 -42.64 52.41 6.43 0.277 41789
 41791 3 -42.71 52.37 6.59 0.291 41790
 41792 3 -42.73 52.28 6.7 0.317 41791
 41793 3 -42.81 52.16 6.82 0.417 41792
 41794 3 -42.85 52.14 6.93 0.501 41793
 41795 3 -42.94 52.13 6.98 0.55 41794
 41796 3 -42.96 51.97 7.06 0.605 41795
 41797 3 -42.98 51.91 7.17 0.653 41796
 41798 3 -43.68 52.44 7.12 0.169 41797
 41799 3 -43.83 52.46 7.16 0.108 41798
 41800 3 -42.73 51.63 7.36 0.537 41797
 41801 3 -42.94 51.63 7.41 0.512 41800
 41802 3 -43.01 51.54 7.51 0.506 41801
 41803 3 -42.96 51.95 8.08 0.131 41802
 41804 3 -43.03 51.9 8.22 0.136 41803
 41805 3 -43.06 51.86 8.33 0.125 41804
 41806 3 -43.13 51.87 8.46 0.145 41805
 41807 3 -43.14 51.77 8.64 0.252 41806
 41808 3 -43.2 51.73 8.73 0.342 41807
 41809 3 -43.24 51.68 8.82 0.432 41808
 41810 3 -43.36 51.58 8.86 0.47 41809
 41811 3 -43.4 51.49 8.95 0.504 41810
 41812 3 -43.39 51.41 9.07 0.504 41811
 41813 3 -43.37 51.7 9.39 0.288 41812
 41814 3 -42.87 50.96 9.23 0.207 41812
 41815 3 -42.61 50.95 9.28 0.168 41814
 41816 3 -42.34 50.94 9.4 0.182 41815
 41817 3 -42.22 50.97 9.46 0.184 41816
 41818 3 -42 50.87 9.51 0.152 41817
 41819 3 -41.76 50.86 9.59 0.173 41818
 41820 3 -41.6 50.77 9.62 0.156 41819
 41821 3 -41.44 50.82 9.72 0.157 41820
 41822 3 -41.33 50.78 9.84 0.151 41821
 41823 3 -41.26 50.89 9.98 0.167 41822
 41824 3 -41.13 50.93 10.14 0.155 41823
 41825 3 -41.08 51.05 10.24 0.138 41824
 41826 3 -41.01 51.09 10.34 0.171 41825
 41827 3 -40.97 51.18 10.44 0.2 41826
 41828 3 -40.97 51.24 10.55 0.23 41827
 41829 3 -40.89 51.2 10.7 0.297 41828
 41830 3 -40.84 51.24 10.79 0.389 41829
 41831 3 -40.79 51.26 10.87 0.479 41830
 41832 3 -40.79 51.3 10.98 0.541 41831
 41833 3 -40.92 51.29 11.19 0.534 41832
 41834 3 -40.87 51.44 11.3 0.529 41833
 41835 3 -40.96 51.44 11.45 0.488 41834
 41836 3 -40.85 51.24 11.58 0.342 41835
 41837 3 -40.88 51.13 11.68 0.299 41836
 41838 3 -41.02 50.88 11.88 0.158 41837
 41839 3 -41.14 50.86 11.96 0.164 41838
 41840 3 -41.32 50.79 12 0.166 41839
 41841 3 -41.4 50.68 12.02 0.107 41840
 41842 3 -40.29 50.84 11.5 0.055 41834
 41843 3 -40.21 50.8 11.44 0.057 41842
 41844 3 -40.17 51.62 10.59 0.168 41832
 41845 3 -39.91 51.75 10.49 0.199 41844
 41846 3 -39.76 51.88 10.44 0.185 41845
 41847 3 -39.49 52.08 10.4 0.212 41846
 41848 3 -39.25 52.24 10.39 0.185 41847
 41849 3 -39.06 52.36 10.42 0.136 41848
 41850 3 -38.91 52.46 10.48 0.131 41849
 41851 3 -38.76 52.61 10.49 0.13 41850
 41852 3 -38.66 52.73 10.53 0.15 41851
 41853 3 -38.41 52.81 10.64 0.167 41852
 41854 3 -38.28 52.86 10.66 0.16 41853
 41855 3 -38.13 52.88 10.69 0.166 41854
 41856 3 -38 52.89 10.85 0.17 41855
 41857 3 -37.91 52.86 10.99 0.226 41856
 41858 3 -37.87 52.8 11.09 0.341 41857
 41859 3 -37.76 52.75 11.21 0.455 41858
 41860 3 -37.61 52.76 11.27 0.477 41859
 41861 3 -37.46 52.71 11.28 0.515 41860
 41862 3 -37.3 53.2 11.65 0.273 41861
 41863 3 -36.95 53.13 11.45 0.165 41862
 41864 3 -36.65 53.16 11.41 0.119 41863
 41865 3 -37.5 53.33 11.95 0.221 41862
 41866 3 -37.63 53.3 12.02 0.217 41865
 41867 3 -37.68 53.23 12.17 0.182 41866
 41868 3 -37.79 53.25 12.28 0.152 41867
 41869 3 -37.81 53.25 12.43 0.143 41868
 41870 3 -37.92 53.31 12.53 0.12 41869
 41871 3 -38.06 53.33 12.65 0.148 41870
 41872 3 -38.15 53.29 12.7 0.148 41871
 41873 3 -38.25 53.32 12.81 0.174 41872
 41874 3 -38.37 53.36 12.89 0.192 41873
 41875 3 -38.47 53.44 12.87 0.253 41874
 41876 3 -38.59 53.41 12.98 0.271 41875
 41877 3 -38.75 53.47 13.09 0.292 41876
 41878 3 -38.92 53.32 13.09 0.269 41877
 41879 3 -39.09 53.25 13.14 0.262 41878
 41880 3 -39.19 53.33 13.23 0.15 41879
 41881 3 -39.21 53.31 13.35 0.000125 41880
 41882 3 -37.42 52.35 11.2 0.446 41861
 41883 3 -37.99 51.88 11.14 0.158 41882
 41884 3 -38.14 51.79 11.12 0.112 41883
 41885 3 -37.4 52.37 11.49 0.255 41882
 41886 3 -37.34 52.34 11.61 0.117 41885
 41887 3 -37.19 52.23 11.6 0.041 41886
 41888 3 -43.25 51.29 7.42 0.386 41802
 41889 3 -43.48 51.15 7.44 0.336 41888
 41890 3 -43.69 51.08 7.46 0.346 41889
 41891 3 -43.86 51 7.42 0.344 41890
 41892 3 -44.18 50.99 7.06 0.225 41891
 41893 3 -44.4 51.02 6.95 0.172 41892
 41894 3 -44.51 51.01 6.88 0.179 41893
 41895 3 -44.73 50.93 6.86 0.222 41894
 41896 3 -44.93 50.88 6.85 0.311 41895
 41897 3 -45.09 50.82 6.79 0.344 41896
 41898 3 -45.25 50.79 6.71 0.328 41897
 41899 3 -45.42 50.64 6.77 0.352 41898
 41900 3 -45.46 50.52 6.8 0.422 41899
 41901 3 -45.48 50.41 6.84 0.495 41900
 41902 3 -45.46 50.2 6.74 0.559 41901
 41903 3 -45.45 50.11 6.64 0.548 41902
 41904 3 -45.49 49.98 6.63 0.538 41903
 41905 3 -45.54 49.93 6.49 0.538 41904
 41906 3 -45.23 50.15 5.67 0.161 41905
 41907 3 -45.06 50.17 5.55 0.174 41906
 41908 3 -45.18 50.19 5.33 0.099 41907
 41909 3 -45.13 50.13 5.21 0.169 41908
 41910 3 -45.02 50.1 5.12 0.191 41909
 41911 3 -45.06 49.95 5.03 0.15 41910
 41912 3 -45.07 49.77 4.89 0.15 41911
 41913 3 -45.05 49.67 4.72 0.2 41912
 41914 3 -45.01 49.62 4.62 0.304 41913
 41915 3 -44.5 49.54 4.72 0.163 41914
 41916 3 -44.31 49.51 4.64 0.166 41915
 41917 3 -44.06 49.49 4.66 0.219 41916
 41918 3 -43.93 49.53 4.66 0.32 41917
 41919 3 -43.81 49.56 4.59 0.318 41918
 41920 3 -43.66 49.67 4.51 0.336 41919
 41921 3 -43.51 49.71 4.46 0.362 41920
 41922 3 -43.35 49.76 4.44 0.401 41921
 41923 3 -43.19 49.72 4.5 0.413 41922
 41924 3 -43 49.68 4.52 0.421 41923
 41925 3 -42.88 49.58 4.52 0.425 41924
 41926 3 -42.97 49.1 5.16 0.16 41925
 41927 3 -43.05 48.98 5.28 0.168 41926
 41928 3 -43.1 48.86 5.37 0.176 41927
 41929 3 -43.26 48.78 5.32 0.182 41928
 41930 3 -43.23 48.63 5.35 0.15 41929
 41931 3 -43.17 48.48 5.47 0.106 41930
 41932 3 -43.15 48.33 5.49 0.141 41931
 41933 3 -43.1 48.16 5.56 0.125 41932
 41934 3 -43.18 47.99 5.65 0.124 41933
 41935 3 -43.22 47.86 5.69 0.114 41934
 41936 3 -43.25 47.7 5.67 0.117 41935
 41937 3 -43.24 47.57 5.67 0.136 41936
 41938 3 -43.25 47.45 5.65 0.142 41937
 41939 3 -43.26 47.29 5.68 0.133 41938
 41940 3 -43.27 47.1 5.7 0.111 41939
 41941 3 -43.17 46.95 5.66 0.083 41940
 41942 3 -43.14 46.78 5.65 0.103 41941
 41943 3 -43.1 46.61 5.63 0.131 41942
 41944 3 -43.08 46.43 5.67 0.181 41943
 41945 3 -42.99 46.26 5.67 0.213 41944
 41946 3 -42.88 46.13 5.61 0.172 41945
 41947 3 -42.79 45.95 5.54 0.18 41946
 41948 3 -42.65 45.77 5.44 0.199 41947
 41949 3 -42.59 45.64 5.34 0.184 41948
 41950 3 -42.41 45.56 5.21 0.129 41949
 41951 3 -42.31 45.4 5.1 0.145 41950
 41952 3 -42.33 45.2 4.95 0.252 41951
 41953 3 -42.3 45.15 4.81 0.233 41952
 41954 3 -42.37 45.07 4.79 0.262 41953
 41955 3 -42.52 44.91 4.81 0.28 41954
 41956 3 -42.65 44.88 4.77 0.258 41955
 41957 3 -42.68 44.89 4.55 0.34 41956
 41958 3 -42.78 44.85 4.44 0.39 41957
 41959 3 -43.07 44.66 4.57 0.397 41958
 41960 3 -43.26 44.64 4.56 0.395 41959
 41961 3 -43.44 44.67 4.6 0.373 41960
 41962 3 -43.63 44.66 4.59 0.367 41961
 41963 3 -43.75 44.66 4.62 0.397 41962
 41964 3 -44.05 44.95 4.64 0.148 41963
 41965 3 -44.23 44.98 4.62 0.14 41964
 41966 3 -44.36 45.01 4.61 0.146 41965
 41967 3 -44.53 45.07 4.58 0.17 41966
 41968 3 -44.69 45.08 4.56 0.215 41967
 41969 3 -44.84 45.1 4.53 0.282 41968
 41970 3 -44.94 45.24 4.53 0.397 41969
 41971 3 -45.11 45.23 4.54 0.437 41970
 41972 3 -45.31 45.18 4.64 0.504 41971
 41973 3 -45.47 45.28 4.65 0.549 41972
 41974 3 -45.67 45.22 4.6 0.523 41973
 41975 3 -45.81 45.34 4.64 0.526 41974
 41976 3 -45.89 45.38 4.52 0.431 41975
 41977 3 -45.86 45.65 4.99 0.09 41976
 41978 3 -45.97 45.57 4.54 0.378 41976
 41979 3 -46.1 45.42 4.57 0.187 41978
 41980 3 -45.73 46.16 4.35 0.127 41978
 41981 3 -45.73 46.21 4.23 0.13 41980
 41982 3 -45.71 46.32 4.11 0.159 41981
 41983 3 -45.67 46.44 3.97 0.165 41982
 41984 3 -45.77 46.56 3.79 0.12 41983
 41985 3 -45.93 46.66 3.77 0.157 41984
 41986 3 -46.03 46.72 3.69 0.188 41985
 41987 3 -46.17 46.76 3.53 0.102 41986
 41988 3 -46.13 46.77 3.41 0.079 41987
 41989 3 -46.25 46.81 3.25 0.065 41988
 41990 3 -46.26 46.88 3.09 0.107 41989
 41991 3 -46.19 46.9 2.94 0.091 41990
 41992 3 -46.04 46.88 2.85 0.136 41991
 41993 3 -43.78 44.26 4.3 0.234 41963
 41994 3 -44.06 44.41 4.67 0.065 41993
 41995 3 -44.08 44.5 4.79 0.077 41994
 41996 3 -44.12 44.49 4.9 0.000125 41995
 41997 3 -44.02 44.56 4.85 0.000125 41995
 41998 3 -43.65 44.02 4.09 0.128 41993
 41999 3 -43.64 43.87 4.02 0.117 41998
 42000 3 -43.66 43.77 3.8 0.133 41999
 42001 3 -43.68 43.67 3.65 0.147 42000
 42002 3 -43.71 43.56 3.54 0.174 42001
 42003 3 -43.8 43.48 3.43 0.184 42002
 42004 3 -43.82 43.38 3.32 0.164 42003
 42005 3 -43.9 43.25 3.23 0.162 42004
 42006 3 -43.97 43.12 3.12 0.181 42005
 42007 3 -44.01 43.07 3.01 0.223 42006
 42008 3 -44.03 42.92 2.92 0.184 42007
 42009 3 -43.85 42.73 2.83 0.118 42008
 42010 3 -43.72 42.66 2.71 0.145 42009
 42011 3 -43.65 42.59 2.63 0.121 42010
 42012 3 -43.49 42.54 2.55 0.127 42011
 42013 3 -43.31 42.4 2.58 0.22 42012
 42014 3 -43.16 42.34 2.69 0.244 42013
 42015 3 -43.03 42.31 2.71 0.303 42014
 42016 3 -42.93 42.26 2.71 0.404 42015
 42017 3 -42.82 42.04 2.82 0.296 42016
 42018 3 -42.78 41.92 2.8 0.196 42017
 42019 3 -42.74 44.12 4.18 0.072 41960
 42020 3 -42.71 44.04 4.11 0.000125 42019
 42021 3 -42.72 49.76 4.31 0.248 41925
 42022 3 -42.64 49.86 4.19 0.117 42021
 42023 3 -44.06 49.29 5.14 0.103 41918
 42024 3 -44.1 49.26 5.28 0.154 42023
 42025 3 -44.12 49.2 5.37 0.157 42024
 42026 3 -45.38 49.73 4.57 0.177 41914
 42027 3 -45.5 49.71 4.48 0.226 42026
 42028 3 -45.65 49.76 4.46 0.292 42027
 42029 3 -45.78 49.82 4.36 0.333 42028
 42030 3 -45.74 49.82 4.17 0.385 42029
 42031 3 -45.71 49.86 3.97 0.42 42030
 42032 3 -45.67 49.92 3.83 0.424 42031
 42033 3 -45.73 49.97 3.7 0.37 42032
 42034 3 -45.39 50.27 3.55 0.135 42033
 42035 3 -45.41 50.34 3.47 0.066 42034
 42036 3 -45.98 49.81 3.62 0.238 42033
 42037 3 -45.97 49.78 3.34 0.14 42036
 42038 3 -46.1 49.8 3.25 0.109 42037
 42039 3 -46.17 49.86 3.14 0.092 42038
 42040 3 -46.37 49.88 3.11 0.158 42039
 42041 3 -46.57 50 2.89 0.142 42040
 42042 3 -46.63 50.05 2.74 0.18 42041
 42043 3 -46.71 50.08 2.59 0.185 42042
 42044 3 -46.79 50.14 2.45 0.265 42043
 42045 3 -46.88 50.18 2.34 0.365 42044
 42046 3 -46.95 50.23 2.25 0.453 42045
 42047 3 -46.96 50.32 2.16 0.491 42046
 42048 3 -46.97 50.37 2.01 0.466 42047
 42049 3 -46.98 50.73 2.04 0.375 42048
 42050 3 -46.98 50.86 1.91 0.353 42049
 42051 3 -46.98 50.97 1.78 0.355 42050
 42052 3 -47.26 51.03 1.68 0.253 42051
 42053 3 -47.63 51.13 1.58 0.214 42052
 42054 3 -47.8 51.23 1.6 0.187 42053
 42055 3 -48.02 51.35 1.56 0.138 42054
 42056 3 -48.24 51.42 1.52 0.143 42055
 42057 3 -48.41 51.48 1.48 0.135 42056
 42058 3 -48.54 51.49 1.47 0.15 42057
 42059 3 -48.67 51.53 1.38 0.168 42058
 42060 3 -48.86 51.58 1.35 0.159 42059
 42061 3 -49.03 51.63 1.31 0.145 42060
 42062 3 -49.19 51.74 1.32 0.137 42061
 42063 3 -49.3 51.79 1.19 0.121 42062
 42064 3 -49.4 51.9 1.09 0.144 42063
 42065 3 -49.55 51.95 0.98 0.163 42064
 42066 3 -49.68 51.97 0.85 0.209 42065
 42067 3 -49.84 52.01 0.71 0.187 42066
 42068 3 -49.97 51.98 0.64 0.241 42067
 42069 3 -50.06 51.94 0.6 0.322 42068
 42070 3 -50.17 52.08 0.55 0.38 42069
 42071 3 -50.15 52.51 0.88 0.19 42070
 42072 3 -50.11 52.62 0.97 0.231 42071
 42073 3 -50.11 52.73 1.02 0.308 42072
 42074 3 -50.11 52.85 1.09 0.347 42073
 42075 3 -50.1 52.89 1.47 0.255 42074
 42076 3 -50.09 52.97 1.61 0.223 42075
 42077 3 -50.18 53.07 1.9 0.124 42076
 42078 3 -50.13 53.18 2.12 0.103 42077
 42079 3 -50.11 53.24 2.28 0.139 42078
 42080 3 -50.01 53.28 2.43 0.116 42079
 42081 3 -49.99 53.37 2.61 0.175 42080
 42082 3 -49.95 53.45 2.77 0.399 42081
 42083 3 -49.88 53.57 2.87 0.501 42082
 42084 3 -49.79 53.63 2.98 0.539 42083
 42085 3 -49.77 53.71 3.09 0.593 42084
 42086 3 -50.37 53.12 3.47 0.176 42085
 42087 3 -50.51 53.1 3.54 0.198 42086
 42088 3 -50.56 53.07 3.67 0.152 42087
 42089 3 -50.57 53.08 3.86 0.095 42088
 42090 3 -50.55 53 4 0.145 42089
 42091 3 -50.54 52.93 4.14 0.185 42090
 42092 3 -50.46 52.96 4.28 0.199 42091
 42093 3 -50.48 52.99 4.4 0.274 42092
 42094 3 -50.35 53.12 4.53 0.32 42093
 42095 3 -50.34 53.19 4.64 0.356 42094
 42096 3 -50.24 53.24 4.75 0.353 42095
 42097 3 -50 52.87 4.71 0.099 42096
 42098 3 -49.9 52.87 4.73 0.000125 42097
 42099 3 -50.35 53.49 4.94 0.168 42096
 42100 3 -49.69 53.78 3.11 0.505 42085
 42101 3 -49.74 53.92 3.22 0.462 42100
 42102 3 -50.57 54.09 3.43 0.161 42101
 42103 3 -50.72 54.21 3.54 0.208 42102
 42104 3 -50.81 54.22 3.63 0.207 42103
 42105 3 -50.94 53.98 3.56 0.09 42104
 42106 3 -51.04 53.94 3.55 0.000125 42105
 42107 3 -50.62 54.48 3.76 0.074 42104
 42108 3 -50.69 54.5 3.92 0.000125 42107
 42109 3 -49.77 54.39 2.83 0.12 42100
 42110 3 -49.67 54.51 2.75 0.133 42109
 42111 3 -49.5 54.52 2.7 0.068 42110
 42112 3 -50.07 53.02 0.61 0.19 42074
 42113 3 -50.13 53.12 0.53 0.171 42112
 42114 3 -49.97 53.12 0.42 0.082 42113
 42115 3 -50.03 53.24 0.41 0.1 42114
 42116 3 -50.05 53.31 0.48 0.000125 42115
 42117 3 -50.21 51.82 0.39 0.35 42070
 42118 3 -50.29 51.75 0.33 0.317 42117
 42119 3 -50.32 51.55 0.34 0.219 42118
 42120 3 -50.36 51.45 0.37 0.281 42119
 42121 3 -50.45 51.32 0.39 0.272 42120
 42122 3 -50.38 51.08 0.46 0.187 42121
 42123 3 -50.28 51.02 0.31 0.249 42122
 42124 3 -50.21 50.98 0.24 0.312 42123
 42125 3 -50.22 50.89 0.15 0.406 42124
 42126 3 -50.2 50.78 0.11 0.483 42125
 42127 3 -50.33 50.61 0 0.501 42126
 42128 3 -50.26 50.5 -0.09 0.509 42127
 42129 3 -50.24 50.34 -0.12 0.498 42128
 42130 3 -50.25 50.14 -0.08 0.425 42129
 42131 3 -50.8 49.9 0.05 0.178 42130
 42132 3 -51 49.78 0.12 0.167 42131
 42133 3 -51.11 49.7 0.19 0.159 42132
 42134 3 -51.31 49.62 0.17 0.202 42133
 42135 3 -51.5 49.55 0.26 0.219 42134
 42136 3 -51.61 49.48 0.36 0.255 42135
 42137 3 -51.72 49.51 0.46 0.281 42136
 42138 3 -51.85 49.5 0.55 0.28 42137
 42139 3 -52.02 49.53 0.62 0.256 42138
 42140 3 -52.15 49.52 0.67 0.231 42139
 42141 3 -46.51 51.03 1.77 0.188 42051
 42142 3 -46.6 51.07 1.51 0.109 42141
 42143 3 -46.57 51.06 1.32 0.128 42142
 42144 3 -46.47 51.1 1.24 0.083 42143
 42145 3 -46.66 49.69 1.76 0.099 42048
 42146 3 -46.63 49.58 1.73 0.121 42145
 42147 3 -46.58 49.48 1.6 0.109 42146
 42148 3 -46.53 49.34 1.58 0.125 42147
 42149 3 -46.45 49.19 1.5 0.166 42148
 42150 3 -46.45 49.04 1.3 0.128 42149
 42151 3 -46.42 48.88 1.2 0.105 42150
 42152 3 -46.44 48.76 1.08 0.129 42151
 42153 3 -46.44 48.63 1.06 0.15 42152
 42154 3 -46.35 48.51 0.95 0.16 42153
 42155 3 -46.3 48.41 0.81 0.192 42154
 42156 3 -46.29 48.31 0.55 0.151 42155
 42157 3 -46.24 48.15 0.43 0.137 42156
 42158 3 -46.33 48.04 0.32 0.152 42157
 42159 3 -46.4 47.96 0.2 0.142 42158
 42160 3 -46.52 47.9 0.14 0.18 42159
 42161 3 -46.6 47.83 0.04 0.176 42160
 42162 3 -46.65 47.73 -0.02 0.198 42161
 42163 3 -46.8 47.63 -0.13 0.178 42162
 42164 3 -46.92 47.51 -0.25 0.179 42163
 42165 3 -46.88 47.34 -0.33 0.284 42164
 42166 3 -46.94 47.18 -0.45 0.344 42165
 42167 3 -47.04 47.04 -0.51 0.378 42166
 42168 3 -47.04 46.96 -0.58 0.462 42167
 42169 3 -47.02 46.87 -0.7 0.504 42168
 42170 3 -47.11 46.79 -0.83 0.531 42169
 42171 3 -47.06 46.65 -0.98 0.508 42170
 42172 3 -47.12 46.57 -1.1 0.451 42171
 42173 3 -47.02 46.44 -1.21 0.417 42172
 42174 3 -47 46.33 -1.22 0.404 42173
 42175 3 -46.98 46.38 -1.59 0.244 42174
 42176 3 -46.82 46.4 -1.89 0.065 42175
 42177 3 -46.18 49.6 4.67 0.105 42030
 42178 3 -46.24 49.61 4.76 0.12 42177
 42179 3 -46.37 49.6 4.85 0.117 42178
 42180 3 -46.49 49.62 4.86 0.076 42179
 42181 3 -46.14 49.63 7.08 0.173 41905
 42182 3 -46.22 49.55 7.11 0.179 42181
 42183 3 -46.31 49.39 7.17 0.176 42182
 42184 3 -46.47 49.31 7.2 0.193 42183
 42185 3 -46.61 49.22 7.2 0.227 42184
 42186 3 -46.97 49.21 7.25 0.121 42185
 42187 3 -47.03 49.11 7.3 0.128 42186
 42188 3 -47.12 49.04 7.33 0.146 42187
 42189 3 -47.29 49.07 7.36 0.142 42188
 42190 3 -47.42 49.12 7.38 0.146 42189
 42191 3 -47.6 49.14 7.52 0.149 42190
 42192 3 -47.73 49.17 7.58 0.181 42191
 42193 3 -47.87 49.17 7.63 0.231 42192
 42194 3 -48.01 49.17 7.71 0.29 42193
 42195 3 -48.14 49.26 7.74 0.342 42194
 42196 3 -48.29 49.28 7.73 0.402 42195
 42197 3 -48.43 49.4 7.71 0.379 42196
 42198 3 -48.58 49.37 7.75 0.336 42197
 42199 3 -48.67 49.4 7.9 0.264 42198
 42200 3 -48.78 49.4 7.98 0.212 42199
 42201 3 -48.92 49.51 8.08 0.179 42200
 42202 3 -48.92 49.54 8.29 0.177 42201
 42203 3 -48.9 49.59 8.53 0.157 42202
 42204 3 -48.94 49.6 8.64 0.146 42203
 42205 3 -48.94 49.6 8.83 0.159 42204
 42206 3 -48.98 49.61 8.97 0.148 42205
 42207 3 -49.02 49.61 9.13 0.125 42206
 42208 3 -49.13 49.57 9.21 0.154 42207
 42209 3 -49.18 49.57 9.35 0.21 42208
 42210 3 -49.29 49.49 9.43 0.22 42209
 42211 3 -49.44 49.52 9.4 0.301 42210
 42212 3 -49.6 49.47 9.42 0.374 42211
 42213 3 -49.76 49.45 9.43 0.419 42212
 42214 3 -49.87 49.46 9.56 0.526 42213
 42215 3 -49.91 49.48 9.68 0.612 42214
 42216 3 -49.33 48.86 9.78 0.1 42215
 42217 3 -49.28 48.73 9.82 0.09 42216
 42218 3 -50.07 49.56 9.76 0.544 42215
 42219 3 -50.61 49.93 9.59 0.161 42218
 42220 3 -50.76 49.79 9.56 0.124 42219
 42221 3 -50.86 49.71 9.54 0.115 42220
 42222 3 -50.94 49.64 9.51 0.136 42221
 42223 3 -51.03 49.58 9.55 0.181 42222
 42224 3 -51.19 49.48 9.51 0.238 42223
 42225 3 -51.33 49.45 9.55 0.227 42224
 42226 3 -51.11 49.15 9.35 0.167 42225
 42227 3 -51.04 49.09 9.27 0.204 42226
 42228 3 -51.65 49.54 9.62 0.143 42225
 42229 3 -51.87 49.55 9.58 0.131 42228
 42230 3 -52.05 49.53 9.58 0.174 42229
 42231 3 -52.23 49.52 9.55 0.234 42230
 42232 3 -52.39 49.53 9.55 0.244 42231
 42233 3 -52.54 49.46 9.47 0.226 42232
 42234 3 -52.68 49.43 9.42 0.187 42233
 42235 3 -52.96 49.5 9.31 0.133 42234
 42236 3 -53.15 49.48 9.29 0.139 42235
 42237 3 -53.37 49.47 9.31 0.158 42236
 42238 3 -53.63 49.45 9.31 0.156 42237
 42239 3 -53.88 49.43 9.25 0.157 42238
 42240 3 -54.07 49.39 9.24 0.184 42239
 42241 3 -54.2 49.33 9.24 0.242 42240
 42242 3 -54.27 49.26 9.22 0.371 42241
 42243 3 -54.39 49.24 9.18 0.461 42242
 42244 3 -54.46 49.15 9.22 0.495 42243
 42245 3 -53.94 48.73 9.4 0.123 42244
 42246 3 -53.79 48.69 9.43 0.000125 42245
 42247 3 -54.7 49.2 9.09 0.467 42244
 42248 3 -54.87 49.22 9.05 0.406 42247
 42249 3 -55.33 49.41 8.93 0.244 42248
 42250 3 -55.49 49.47 8.97 0.256 42249
 42251 3 -55.69 49.64 9.25 0.151 42250
 42252 3 -55.71 49.74 9.33 0.179 42251
 42253 3 -55.85 49.82 9.4 0.185 42252
 42254 3 -56.16 49.88 9.37 0.196 42253
 42255 3 -56.26 49.96 9.41 0.178 42254
 42256 3 -56.36 49.99 9.42 0.049 42255
 42257 3 -55.56 49.35 8.8 0.165 42250
 42258 3 -55.68 49.17 8.74 0.144 42257
 42259 3 -55.74 49.08 8.66 0.152 42258
 42260 3 -55.76 48.93 8.6 0.163 42259
 42261 3 -55.73 48.78 8.5 0.164 42260
 42262 3 -55.61 48.7 8.47 0.213 42261
 42263 3 -55.8 48.46 8.53 0.214 42262
 42264 3 -55.84 48.35 8.5 0.321 42263
 42265 3 -55.87 48.26 8.42 0.412 42264
 42266 3 -55.89 48.11 8.37 0.469 42265
 42267 3 -55.89 47.99 8.31 0.489 42266
 42268 3 -55.98 47.86 8.29 0.483 42267
 42269 3 -55.99 47.74 8.31 0.458 42268
 42270 3 -56.47 47.85 9.07 0.081 42269
 42271 3 -56.52 47.88 9.15 0.075 42270
 42272 3 -56.54 47.82 9.24 0.13 42271
 42273 3 -56.64 47.92 9.56 0.119 42272
 42274 3 -56.66 48.11 9.75 0.073 42273
 42275 3 -56.65 48.17 9.85 0.06 42274
 42276 3 -55.41 48.75 8.42 0.14 42262
 42277 3 -55.3 48.79 8.43 0.126 42276
 42278 3 -50 49.55 9.93 0.364 42218
 42279 3 -50.09 49.76 10.23 0.243 42278
 42280 3 -50.22 49.8 10.33 0.246 42279
 42281 3 -50.16 49.83 10.58 0.199 42280
 42282 3 -50.17 49.87 10.7 0.247 42281
 42283 3 -50.03 49.86 10.97 0.207 42282
 42284 3 -50.04 49.86 11.14 0.211 42283
 42285 3 -50.1 49.89 11.36 0.21 42284
 42286 3 -50.16 50.01 11.52 0.223 42285
 42287 3 -50.17 50.08 11.65 0.293 42286
 42288 3 -50.32 50.18 11.7 0.375 42287
 42289 3 -50.44 50.23 11.79 0.402 42288
 42290 3 -50.6 50.35 11.81 0.408 42289
 42291 3 -50.71 50.45 11.93 0.377 42290
 42292 3 -50.92 50.53 11.9 0.368 42291
 42293 3 -50.56 50.71 12.34 0.138 42292
 42294 3 -50.57 50.78 12.43 0.158 42293
 42295 3 -50.6 50.93 12.49 0.196 42294
 42296 3 -50.57 50.97 12.67 0.22 42295
 42297 3 -50.59 51.03 12.78 0.276 42296
 42298 3 -50.61 51.09 12.87 0.324 42297
 42299 3 -50.68 51.29 12.85 0.319 42298
 42300 3 -50.73 51.49 12.82 0.362 42299
 42301 3 -50.69 51.6 12.85 0.406 42300
 42302 3 -50.61 51.71 12.88 0.422 42301
 42303 3 -50.57 51.82 12.86 0.451 42302
 42304 3 -50.08 51.73 12.7 0.162 42303
 42305 3 -51.19 52.12 13.05 0.154 42303
 42306 3 -51.32 52.28 13.06 0.116 42305
 42307 3 -51.49 52.35 13.08 0.128 42306
 42308 3 -51.54 52.34 13.19 0.164 42307
 42309 3 -51.74 52.25 13.32 0.321 42308
 42310 3 -51.87 52.24 13.44 0.39 42309
 42311 3 -51.99 52.23 13.56 0.452 42310
 42312 3 -51.53 52.37 14.07 0.11 42311
 42313 3 -51.38 52.4 14.33 0.084 42312
 42314 3 -51.16 52.42 14.41 0.061 42313
 42315 3 -51.06 52.39 14.48 0.104 42314
 42316 3 -50.9 52.26 14.59 0.138 42315
 42317 3 -50.77 52.16 14.66 0.132 42316
 42318 3 -50.64 52.18 14.66 0.113 42317
 42319 3 -50.56 52.08 14.77 0.116 42318
 42320 3 -50.42 52.03 14.78 0.119 42319
 42321 3 -50.18 52 14.8 0.084 42320
 42322 3 -49.97 51.95 14.84 0.154 42321
 42323 3 -49.77 51.91 14.91 0.16 42322
 42324 3 -49.56 52.01 15.04 0.144 42323
 42325 3 -49.37 52.08 15.11 0.106 42324
 42326 3 -49.16 52.08 15.22 0.121 42325
 42327 3 -49.01 52.07 15.29 0.126 42326
 42328 3 -48.92 52.1 15.4 0.104 42327
 42329 3 -52.27 52.24 13.51 0.396 42311
 42330 3 -52.53 52.23 13.48 0.359 42329
 42331 3 -52.67 52.27 13.52 0.317 42330
 42332 3 -52.74 52.27 13.68 0.251 42331
 42333 3 -52.77 52.15 13.94 0.16 42332
 42334 3 -52.9 52.1 14.05 0.187 42333
 42335 3 -52.97 52.08 14.17 0.205 42334
 42336 3 -53.17 52.13 14.4 0.166 42335
 42337 3 -53.33 52.22 14.51 0.132 42336
 42338 3 -53.44 52.2 14.62 0.131 42337
 42339 3 -53.55 52.22 14.7 0.139 42338
 42340 3 -53.73 52.27 14.75 0.156 42339
 42341 3 -53.95 52.32 14.76 0.152 42340
 42342 3 -54.14 52.33 14.79 0.144 42341
 42343 3 -54.41 52.3 14.78 0.139 42342
 42344 3 -54.53 52.31 14.84 0.152 42343
 42345 3 -54.67 52.32 14.92 0.141 42344
 42346 3 -54.82 52.33 15.05 0.121 42345
 42347 3 -55.01 52.41 15.11 0.135 42346
 42348 3 -55.19 52.44 15.08 0.146 42347
 42349 3 -55.33 52.53 14.99 0.161 42348
 42350 3 -55.45 52.5 15.02 0.145 42349
 42351 3 -55.58 52.59 14.97 0.103 42350
 42352 3 -55.72 52.67 14.99 0.131 42351
 42353 3 -55.91 52.6 15 0.121 42352
 42354 3 -56.1 52.57 15.03 0.148 42353
 42355 3 -56.28 52.54 15.05 0.124 42354
 42356 3 -56.47 52.54 15.04 0.172 42355
 42357 3 -56.7 52.58 15.04 0.209 42356
 42358 3 -56.83 52.58 15.01 0.261 42357
 42359 3 -56.96 52.52 15.28 0.125 42358
 42360 3 -57.15 52.48 15.34 0.096 42359
 42361 3 -57.32 52.43 15.38 0.148 42360
 42362 3 -57.51 52.38 15.42 0.16 42361
 42363 3 -57.68 52.39 15.45 0.147 42362
 42364 3 -57.82 52.39 15.53 0.131 42363
 42365 3 -58 52.43 15.55 0.14 42364
 42366 3 -58.11 52.42 15.68 0.145 42365
 42367 3 -58.22 52.47 15.74 0.152 42366
 42368 3 -58.4 52.52 15.62 0.104 42367
 42369 3 -58.55 52.57 15.73 0.119 42368
 42370 3 -58.65 52.62 15.84 0.125 42369
 42371 3 -58.74 52.69 15.99 0.139 42370
 42372 3 -58.85 52.78 16.1 0.172 42371
 42373 3 -58.95 52.99 16.26 0.151 42372
 42374 3 -59.03 53.06 16.41 0.14 42373
 42375 3 -59.11 53.14 16.51 0.118 42374
 42376 3 -59.15 53.2 16.64 0.096 42375
 42377 3 -59.26 53.2 16.75 0.115 42376
 42378 3 -57.03 52.6 14.79 0.272 42358
 42379 3 -57.18 52.65 14.71 0.345 42378
 42380 3 -57.38 52.78 14.63 0.358 42379
 42381 3 -57.54 52.88 14.53 0.37 42380
 42382 3 -57.64 52.96 14.28 0.335 42381
 42383 3 -57.88 52.84 13.94 0.188 42382
 42384 3 -57.89 52.87 13.76 0.227 42383
 42385 3 -58.11 53.07 13.66 0.176 42384
 42386 3 -58.26 53.26 13.58 0.179 42385
 42387 3 -58.41 53.36 13.5 0.254 42386
 42388 3 -58.54 53.4 13.53 0.306 42387
 42389 3 -58.66 53.41 13.44 0.372 42388
 42390 3 -58.78 53.49 13.45 0.414 42389
 42391 3 -58.95 53.53 13.46 0.412 42390
 42392 3 -59.12 53.55 13.44 0.359 42391
 42393 3 -59.15 53.23 13.64 0.078 42392
 42394 3 -59.23 53.17 13.5 0.077 42393
 42395 3 -59.32 53.19 13.44 0.000125 42394
 42396 3 -59.25 53.48 13.37 0.279 42392
 42397 3 -59.36 53.18 13.17 0.13 42396
 42398 3 -59.51 53.14 13.33 0.058 42397
 42399 3 -59.61 53.08 13.37 0.065 42398
 42400 3 -57.51 53.16 14.42 0.22 42382
 42401 3 -57.74 53.13 14.38 0.114 42400
 42402 3 -57.93 53.16 14.33 0.116 42401
 42403 3 -58.11 53.27 14.35 0.124 42402
 42404 3 -58.33 53.33 14.36 0.111 42403
 42405 3 -58.48 53.35 14.36 0.071 42404
 42406 3 -56.99 53.2 14.36 0.074 42400
 42407 3 -51.39 50.44 11.69 0.218 42292
 42408 3 -51.56 50.48 11.66 0.228 42407
 42409 3 -51.7 50.51 11.67 0.248 42408
 42410 3 -51.82 50.57 11.74 0.258 42409
 42411 3 -51.94 50.63 11.79 0.32 42410
 42412 3 -52.03 50.71 11.79 0.392 42411
 42413 3 -52.21 50.99 11.73 0.249 42412
 42414 3 -52.46 51.02 11.79 0.111 42413
 42415 3 -52.6 51.1 11.77 0.123 42414
 42416 3 -52.73 51.23 11.75 0.125 42415
 42417 3 -52.86 51.37 11.78 0.111 42416
 42418 3 -53.04 51.5 11.66 0.154 42417
 42419 3 -53.18 51.62 11.61 0.157 42418
 42420 3 -53.26 51.76 11.49 0.155 42419
 42421 3 -53.4 51.82 11.4 0.198 42420
 42422 3 -53.54 51.85 11.25 0.214 42421
 42423 3 -53.64 51.89 11.23 0.213 42422
 42424 3 -53.83 51.9 11.22 0.188 42423
 42425 3 -54.03 51.9 11.22 0.214 42424
 42426 3 -54.22 51.82 11.21 0.13 42425
 42427 3 -54.37 51.75 11.16 0.098 42426
 42428 3 -54.53 51.68 11.15 0.125 42427
 42429 3 -54.71 51.61 11.15 0.098 42428
 42430 3 -54.85 51.57 11.14 0.093 42429
 42431 3 -54.89 51.46 11.18 0.122 42430
 42432 3 -54.95 51.35 11.21 0.134 42431
 42433 3 -54.98 51.25 11.35 0.088 42432
 42434 3 -55.1 51.13 11.49 0.146 42433
 42435 3 -55.19 51.04 11.52 0.146 42434
 42436 3 -55.37 50.99 11.56 0.11 42435
 42437 3 -55.64 50.84 11.55 0.118 42436
 42438 3 -55.56 50.59 11.61 0.086 42437
 42439 3 -52.17 50.13 11.99 0.159 42412
 42440 3 -52.27 50.02 12.11 0.159 42439
 42441 3 -52.23 49.93 12.28 0.2 42440
 42442 3 -52.27 49.88 12.44 0.238 42441
 42443 3 -52.24 49.86 12.6 0.31 42442
 42444 3 -52.23 49.79 12.7 0.357 42443
 42445 3 -52.31 49.66 12.83 0.39 42444
 42446 3 -52.07 49.16 12.68 0.11 42445
 42447 3 -51.88 49.2 12.71 0.085 42446
 42448 3 -51.89 49.29 12.55 0.07 42447
 42449 3 -52.02 49.35 12.49 0.044 42448
 42450 3 -52.35 49.64 12.94 0.395 42445
 42451 3 -52.42 49.57 13.07 0.36 42450
 42452 3 -52.48 49.54 13.21 0.341 42451
 42453 3 -52.67 49.52 13.35 0.289 42452
 42454 3 -52.75 49.53 13.52 0.318 42453
 42455 3 -53.25 49.53 13.57 0.102 42454
 42456 3 -53.42 49.43 13.59 0.063 42455
 42457 3 -53.56 49.42 13.66 0.071 42456
 42458 3 -53.66 49.34 13.7 0.074 42457
 42459 3 -52.43 49.48 13.67 0.271 42454
 42460 3 -52.33 49.42 13.83 0.275 42459
 42461 3 -52.64 49.41 14.04 0.224 42460
 42462 3 -52.89 49.32 14.29 0.139 42461
 42463 3 -52.96 49.28 14.4 0.155 42462
 42464 3 -53 49.23 14.5 0.209 42463
 42465 3 -52.97 49.21 14.65 0.248 42464
 42466 3 -53.01 49.14 14.76 0.293 42465
 42467 3 -53.01 49.13 14.93 0.329 42466
 42468 3 -52.96 49.04 15.05 0.383 42467
 42469 3 -52.93 48.94 15.2 0.409 42468
 42470 3 -52.97 48.94 15.42 0.463 42469
 42471 3 -53.1 48.81 15.52 0.425 42470
 42472 3 -53.11 48.72 15.65 0.425 42471
 42473 3 -53.11 48.65 15.74 0.368 42472
 42474 3 -53.31 48.54 15.8 0.303 42473
 42475 3 -53.7 48.42 15.88 0.205 42474
 42476 3 -53.98 48.47 15.81 0.127 42475
 42477 3 -54.04 48.5 15.74 0.000125 42476
 42478 3 -53.08 48.48 14.79 0.102 42469
 42479 3 -53.03 48.31 14.76 0.121 42478
 42480 3 -46.41 48.99 7.03 0.16 42185
 42481 3 -46.36 48.8 6.97 0.151 42480
 42482 3 -46.36 48.58 6.91 0.123 42481
 42483 3 -46.52 48.46 6.92 0.155 42482
 42484 3 -46.57 48.31 6.93 0.175 42483
 42485 3 -46.64 48.14 7 0.141 42484
 42486 3 -46.76 47.93 7.05 0.159 42485
 42487 3 -46.86 47.73 7.04 0.151 42486
 42488 3 -46.94 47.53 7.03 0.115 42487
 42489 3 -47.03 47.38 7 0.138 42488
 42490 3 -47.06 47.24 6.99 0.142 42489
 42491 3 -47.03 47.08 7.02 0.109 42490
 42492 3 -46.93 46.95 7 0.108 42491
 42493 3 -46.89 46.86 7.1 0.097 42492
 42494 3 -46.88 46.72 7.12 0.087 42493
 42495 3 -46.94 46.59 7.09 0.154 42494
 42496 3 -46.97 46.5 7.14 0.217 42495
 42497 3 -46.99 46.33 7.14 0.175 42496
 42498 3 -46.91 46.27 7.24 0.185 42497
 42499 3 -47.09 46.13 7.13 0.13 42498
 42500 3 -47.12 46 7.08 0.042 42499
 42501 3 -46.84 46.51 6.9 0.043 42495
 42502 3 -46.77 46.44 6.87 0.000125 42501
 42503 3 -43.81 50.88 7.74 0.151 41891
 42504 3 -43.9 50.8 7.8 0.134 42503
 42505 3 -43.89 50.68 7.89 0.000125 42504
 42506 3 -39.8 54.82 4.79 0.319 41768
 42507 3 -39.52 54.92 5.09 0.251 42506
 42508 3 -39.36 54.96 5.19 0.227 42507
 42509 3 -39.21 54.99 5.34 0.22 42508
 42510 3 -39.1 54.98 5.51 0.212 42509
 42511 3 -39.07 54.98 5.65 0.268 42510
 42512 3 -39.02 54.98 5.83 0.318 42511
 42513 3 -38.71 54.67 5.78 0.169 42512
 42514 3 -38.67 54.53 5.88 0.21 42513
 42515 3 -38.67 54.37 5.9 0.244 42514
 42516 3 -38.66 54.26 5.93 0.254 42515
 42517 3 -38.71 54.09 5.97 0.222 42516
 42518 3 -38.51 53.94 5.98 0.174 42517
 42519 3 -38.43 53.84 6 0.144 42518
 42520 3 -38.33 53.75 6 0.111 42519
 42521 3 -38.26 53.67 6.03 0.145 42520
 42522 3 -38.14 53.5 6.11 0.211 42521
 42523 3 -38.15 53.4 6.08 0.249 42522
 42524 3 -37.92 53.26 6.1 0.307 42523
 42525 3 -37.87 53.09 6.12 0.299 42524
 42526 3 -37.72 52.95 6.15 0.286 42525
 42527 3 -37.72 52.8 6.15 0.237 42526
 42528 3 -37.78 52.67 6.29 0.17 42527
 42529 3 -37.83 52.46 6.28 0.214 42528
 42530 3 -37.77 52.39 6.34 0.267 42529
 42531 3 -37.95 51.99 6.25 0.171 42530
 42532 3 -37.96 51.87 6.13 0.238 42531
 42533 3 -37.92 51.77 6.1 0.347 42532
 42534 3 -37.98 51.64 6.04 0.437 42533
 42535 3 -37.85 51.55 5.96 0.488 42534
 42536 3 -37.86 51.43 5.87 0.498 42535
 42537 3 -37.86 51.3 5.8 0.523 42536
 42538 3 -37.76 51.21 5.66 0.469 42537
 42539 3 -38.2 50.8 5.84 0.223 42538
 42540 3 -38.15 50.59 5.86 0.261 42539
 42541 3 -38.18 50.43 5.86 0.373 42540
 42542 3 -38.22 50.3 5.86 0.445 42541
 42543 3 -38.15 50.17 5.89 0.517 42542
 42544 3 -38.17 50.09 5.84 0.577 42543
 42545 3 -38.18 49.91 5.56 0.567 42544
 42546 3 -38.22 49.73 5.48 0.54 42545
 42547 3 -38.21 49.52 5.5 0.538 42546
 42548 3 -38.19 49.39 5.48 0.527 42547
 42549 3 -38.29 49.02 5.65 0.446 42548
 42550 3 -38.31 48.74 5.81 0.454 42549
 42551 3 -38.4 48.66 5.72 0.483 42550
 42552 3 -38.35 48.49 5.78 0.433 42551
 42553 3 -38.93 48.5 6.08 0.157 42552
 42554 3 -39 48.43 6.26 0.155 42553
 42555 3 -39.09 48.36 6.34 0.196 42554
 42556 3 -39.06 48.29 6.45 0.201 42555
 42557 3 -38.14 48.37 5.6 0.302 42552
 42558 3 -38.01 48.26 5.55 0.298 42557
 42559 3 -37.6 48.04 5.52 0.168 42558
 42560 3 -37.53 47.84 5.52 0.146 42559
 42561 3 -37.47 47.69 5.49 0.169 42560
 42562 3 -37.46 47.49 5.55 0.211 42561
 42563 3 -37.48 47.43 5.71 0.26 42562
 42564 3 -37.36 47.25 5.59 0.255 42563
 42565 3 -37.52 47.25 5.97 0.108 42564
 42566 3 -37.57 47.2 6.08 0.153 42565
 42567 3 -37.61 47.19 6.24 0.116 42566
 42568 3 -37.6 47.15 6.34 0.057 42567
 42569 3 -37.23 47.13 5.4 0.171 42564
 42570 3 -37.05 47.08 5.24 0.152 42569
 42571 3 -37.07 46.84 5.14 0.112 42570
 42572 3 -37.04 46.72 5.05 0.147 42571
 42573 3 -37 46.62 4.89 0.165 42572
 42574 3 -37.06 46.52 4.74 0.113 42573
 42575 3 -37.07 46.31 4.53 0.166 42574
 42576 3 -37.01 46.24 4.48 0.204 42575
 42577 3 -36.91 46.1 4.47 0.298 42576
 42578 3 -36.82 46 4.5 0.396 42577
 42579 3 -36.7 45.89 4.57 0.467 42578
 42580 3 -36.59 45.84 4.66 0.49 42579
 42581 3 -36.51 45.77 4.69 0.517 42580
 42582 3 -36.41 45.66 5.09 0.278 42581
 42583 3 -36.34 45.63 5.22 0.26 42582
 42584 3 -36.36 45.67 5.36 0.263 42583
 42585 3 -36.23 45.58 5.37 0.162 42584
 42586 3 -36.06 45.37 5.53 0.158 42585
 42587 3 -35.97 45.3 5.57 0.14 42586
 42588 3 -35.84 45.33 5.47 0.045 42587
 42589 3 -35.72 45.36 5.44 0.056 42588
 42590 3 -36.4 45.73 4.12 0.324 42581
 42591 3 -36.48 45.4 3.79 0.127 42590
 42592 3 -36.47 45.22 3.76 0.147 42591
 42593 3 -36.45 45.1 3.69 0.187 42592
 42594 3 -36.41 44.99 3.64 0.255 42593
 42595 3 -36.34 44.9 3.56 0.29 42594
 42596 3 -36.32 44.69 3.42 0.293 42595
 42597 3 -36.25 44.61 3.31 0.337 42596
 42598 3 -36.26 44.49 3.12 0.352 42597
 42599 3 -36.27 44.4 2.97 0.312 42598
 42600 3 -36.06 44.33 2.93 0.253 42599
 42601 3 -35.81 44.18 3.05 0.052 42600
 42602 3 -35.78 44.05 3.03 0.06 42601
 42603 3 -35.67 43.94 2.96 0.083 42602
 42604 3 -35.58 43.96 2.86 0.108 42603
 42605 3 -35.56 44.06 2.79 0.064 42604
 42606 3 -36.24 45.82 4.13 0.175 42590
 42607 3 -36.03 46.02 3.99 0.075 42606
 42608 3 -35.94 45.99 3.91 0.079 42607
 42609 3 -35.97 45.84 3.9 0.078 42608
 42610 3 -37.45 47.58 6.02 0.121 42563
 42611 3 -37.77 49.79 4.96 0.119 42548
 42612 3 -37.76 49.7 4.84 0.155 42611
 42613 3 -37.82 49.66 4.62 0.135 42612
 42614 3 -37.79 49.52 4.44 0.082 42613
 42615 3 -38.64 50.39 6.31 0.098 42544
 42616 3 -38.82 50.41 6.3 0.119 42615
 42617 3 -39.08 50.48 6.23 0.097 42616
 42618 3 -39.34 50.48 6.18 0.093 42617
 42619 3 -39.53 50.43 6.13 0.101 42618
 42620 3 -39.69 50.39 6.12 0.118 42619
 42621 3 -39.8 50.43 6.04 0.124 42620
 42622 3 -39.88 50.47 5.93 0.099 42621
 42623 3 -40 50.52 5.82 0.126 42622
 42624 3 -40.13 50.62 5.68 0.087 42623
 42625 3 -40.25 50.65 5.59 0.092 42624
 42626 3 -40.36 50.74 5.48 0.114 42625
 42627 3 -40.58 50.77 5.39 0.128 42626
 42628 3 -40.79 50.74 5.31 0.111 42627
 42629 3 -40.93 50.72 5.31 0.153 42628
 42630 3 -41.12 50.78 5.34 0.126 42629
 42631 3 -41.34 50.74 5.28 0.126 42630
 42632 3 -41.41 50.62 5.26 0.092 42631
 42633 3 -41.48 50.51 5.28 0.061 42632
 42634 3 -41.46 50.3 5.39 0.145 42633
 42635 3 -41.55 50.17 5.46 0.118 42634
 42636 3 -41.76 50.07 5.49 0.087 42635
 42637 3 -41.78 49.97 5.44 0.069 42636
 42638 3 -41.79 49.82 5.42 0.077 42637
 42639 3 -41.87 49.74 5.43 0.061 42638
 42640 3 -37.38 51.31 5.43 0.311 42538
 42641 3 -36.97 51.19 5.36 0.217 42640
 42642 3 -36.76 51.14 5.31 0.216 42641
 42643 3 -36.54 51.15 5.26 0.119 42642
 42644 3 -36.29 51.14 5.26 0.139 42643
 42645 3 -36.11 51.11 5.27 0.157 42644
 42646 3 -35.95 51.05 5.22 0.186 42645
 42647 3 -35.76 51.02 5.24 0.233 42646
 42648 3 -35.51 51.03 5.23 0.228 42647
 42649 3 -35.4 50.99 5.14 0.265 42648
 42650 3 -35.23 51 5.05 0.367 42649
 42651 3 -35.1 50.92 5.03 0.42 42650
 42652 3 -34.99 50.83 5 0.476 42651
 42653 3 -34.83 50.78 4.88 0.48 42652
 42654 3 -34.71 50.71 4.86 0.449 42653
 42655 3 -34.6 50.6 4.8 0.41 42654
 42656 3 -34.48 50.48 4.84 0.364 42655
 42657 3 -34.4 50.33 4.87 0.334 42656
 42658 3 -34.48 50.03 4.85 0.144 42657
 42659 3 -34.4 49.93 4.79 0.118 42658
 42660 3 -34.26 49.91 4.72 0.071 42659
 42661 3 -34.18 49.99 4.67 0.000125 42660
 42662 3 -34.16 50.41 4.95 0.221 42657
 42663 3 -33.99 50.33 4.94 0.234 42662
 42664 3 -33.87 50.67 4.85 0.107 42663
 42665 3 -33.85 50.81 4.96 0.06 42664
 42666 3 -33.82 50.12 4.93 0.154 42663
 42667 3 -33.7 49.99 5.02 0.171 42666
 42668 3 -33.61 49.85 5.07 0.162 42667
 42669 3 -33.47 49.75 5.08 0.187 42668
 42670 3 -33.22 49.59 5.17 0.211 42669
 42671 3 -33.06 49.48 5.24 0.226 42670
 42672 3 -32.93 49.34 5.27 0.223 42671
 42673 3 -32.8 49.21 5.25 0.209 42672
 42674 3 -32.65 49.12 5.26 0.196 42673
 42675 3 -32.51 49.01 5.21 0.186 42674
 42676 3 -32.39 48.99 5.17 0.188 42675
 42677 3 -32.24 48.91 5.11 0.165 42676
 42678 3 -32.15 48.83 5.06 0.189 42677
 42679 3 -32.03 48.78 5.04 0.198 42678
 42680 3 -32.02 48.7 4.93 0.28 42679
 42681 3 -31.94 48.63 4.81 0.305 42680
 42682 3 -31.9 48.5 4.89 0.384 42681
 42683 3 -31.86 48.39 4.8 0.408 42682
 42684 3 -31.77 48.35 4.72 0.483 42683
 42685 3 -31.71 48.27 4.68 0.551 42684
 42686 3 -31.34 48.73 4.21 0.196 42685
 42687 3 -31.21 48.85 4.16 0.182 42686
 42688 3 -31.1 49.03 4.08 0.214 42687
 42689 3 -31 49.1 4.01 0.276 42688
 42690 3 -30.98 49.17 3.9 0.327 42689
 42691 3 -30.86 49.09 3.75 0.426 42690
 42692 3 -30.84 49.11 3.6 0.49 42691
 42693 3 -30.88 49.05 3.32 0.516 42692
 42694 3 -30.96 49.11 3.17 0.537 42693
 42695 3 -31.15 49.19 3 0.455 42694
 42696 3 -31.25 49.24 2.87 0.422 42695
 42697 3 -31.24 49.26 2.73 0.397 42696
 42698 3 -31.3 49.29 2.63 0.41 42697
 42699 3 -30.87 49.9 2.62 0.132 42698
 42700 3 -30.85 50.06 2.51 0.115 42699
 42701 3 -30.91 50.19 2.38 0.134 42700
 42702 3 -30.92 50.28 2.31 0.108 42701
 42703 3 -30.95 50.47 2.17 0.209 42702
 42704 3 -30.97 50.58 2.11 0.195 42703
 42705 3 -31.09 50.8 2.11 0.117 42704
 42706 3 -31.1 51.05 2.01 0.145 42705
 42707 3 -31.06 51.14 1.84 0.148 42706
 42708 3 -31.04 51.26 1.74 0.124 42707
 42709 3 -31.06 51.38 1.61 0.117 42708
 42710 3 -31.23 51.5 1.48 0.175 42709
 42711 3 -31.34 51.6 1.36 0.149 42710
 42712 3 -31.45 51.7 1.23 0.164 42711
 42713 3 -31.54 51.83 1.15 0.171 42712
 42714 3 -31.75 51.92 1.11 0.129 42713
 42715 3 -31.9 52.01 1.1 0.191 42714
 42716 3 -32.01 52.09 1.12 0.209 42715
 42717 3 -32.22 52.16 1.1 0.174 42716
 42718 3 -32.37 52.29 1.12 0.198 42717
 42719 3 -32.42 52.43 1.13 0.316 42718
 42720 3 -32.51 52.49 1.08 0.396 42719
 42721 3 -32.62 52.55 1.16 0.472 42720
 42722 3 -32.79 52.54 1.22 0.503 42721
 42723 3 -32.93 52.53 1.33 0.519 42722
 42724 3 -33.11 52.5 1.5 0.506 42723
 42725 3 -33.18 51.61 1.25 0.12 42724
 42726 3 -33.27 51.48 1.05 0.108 42725
 42727 3 -33.37 51.47 1 0.119 42726
 42728 3 -33.45 51.56 0.98 0.137 42727
 42729 3 -33.18 52.87 1.72 0.303 42724
 42730 3 -33.31 52.96 1.73 0.291 42729
 42731 3 -33.67 53.17 1.53 0.136 42730
 42732 3 -33.88 53.17 1.54 0.132 42731
 42733 3 -34.01 53.13 1.57 0.117 42732
 42734 3 -34.1 53.25 1.64 0.154 42733
 42735 3 -34.31 53.29 1.68 0.139 42734
 42736 3 -34.42 53.32 1.8 0.126 42735
 42737 3 -34.54 53.4 1.9 0.125 42736
 42738 3 -34.64 53.46 1.98 0.152 42737
 42739 3 -34.65 53.55 2.13 0.164 42738
 42740 3 -34.7 53.63 2.26 0.166 42739
 42741 3 -34.68 53.77 2.34 0.143 42740
 42742 3 -34.66 53.91 2.39 0.155 42741
 42743 3 -34.7 54.01 2.33 0.183 42742
 42744 3 -34.67 54.11 2.29 0.201 42743
 42745 3 -34.63 54.22 2.3 0.177 42744
 42746 3 -34.53 54.4 2.16 0.179 42745
 42747 3 -34.34 54.54 2.04 0.158 42746
 42748 3 -34.22 54.58 1.98 0.194 42747
 42749 3 -34.19 54.65 1.89 0.19 42748
 42750 3 -34.1 54.7 1.84 0.221 42749
 42751 3 -34.15 54.87 1.87 0.139 42750
 42752 3 -34.09 55.09 1.96 0.148 42751
 42753 3 -34.06 55.25 1.92 0.121 42752
 42754 3 -34.05 55.41 1.92 0.111 42753
 42755 3 -34.04 55.52 1.89 0.133 42754
 42756 3 -34.14 55.6 1.94 0.164 42755
 42757 3 -34.25 55.73 1.9 0.174 42756
 42758 3 -34.3 55.84 1.9 0.18 42757
 42759 3 -34.31 56.1 1.8 0.138 42758
 42760 3 -34.37 56.23 1.82 0.137 42759
 42761 3 -34.44 56.39 1.86 0.107 42760
 42762 3 -34.37 56.52 1.97 0.138 42761
 42763 3 -34.37 56.7 1.98 0.22 42762
 42764 3 -34.39 56.86 1.99 0.237 42763
 42765 3 -34.3 56.98 2.03 0.309 42764
 42766 3 -34.2 57.13 2.03 0.393 42765
 42767 3 -34.22 57.27 2 0.484 42766
 42768 3 -34.23 57.38 2.01 0.57 42767
 42769 3 -34.34 57.52 2.01 0.554 42768
 42770 3 -34.43 57.66 2.05 0.536 42769
 42771 3 -34.53 57.83 2.05 0.425 42770
 42772 3 -34.49 57.96 2.09 0.366 42771
 42773 3 -34.47 58.08 2.11 0.261 42772
 42774 3 -34.55 58.19 2.18 0.174 42773
 42775 3 -34.69 58.37 2.07 0.133 42774
 42776 3 -34.84 58.44 2.02 0.109 42775
 42777 3 -34.99 58.55 2.07 0.112 42776
 42778 3 -35.16 58.66 2.09 0.164 42777
 42779 3 -35.29 58.71 2.13 0.13 42778
 42780 3 -35.42 58.64 2.31 0.111 42779
 42781 3 -35.55 58.66 2.37 0.122 42780
 42782 3 -35.81 58.63 2.45 0.128 42781
 42783 3 -36.03 58.49 2.46 0.086 42782
 42784 3 -36.17 58.46 2.47 0.116 42783
 42785 3 -36.36 58.45 2.53 0.121 42784
 42786 3 -36.46 58.37 2.58 0.141 42785
 42787 3 -36.65 58.24 2.66 0.152 42786
 42788 3 -36.72 58.09 2.63 0.141 42787
 42789 3 -36.76 57.95 2.59 0.137 42788
 42790 3 -36.85 57.84 2.62 0.11 42789
 42791 3 -36.98 57.79 2.63 0.000125 42790
 42792 3 -33.85 54.6 1.76 0.113 42750
 42793 3 -33.67 54.61 1.71 0.115 42792
 42794 3 -33.46 54.56 1.69 0.126 42793
 42795 3 -33.37 54.5 1.6 0.113 42794
 42796 3 -31.38 49.19 2.54 0.205 42698
 42797 3 -31.43 49.02 2.31 0.143 42796
 42798 3 -31.39 49.06 2.17 0.157 42797
 42799 3 -31.35 49.06 2.04 0.181 42798
 42800 3 -31.28 49.2 1.87 0.213 42799
 42801 3 -31.25 49.19 1.71 0.208 42800
 42802 3 -31.14 49.19 1.54 0.237 42801
 42803 3 -30.83 49.21 1.42 0.3 42802
 42804 3 -30.7 49.2 1.34 0.35 42803
 42805 3 -30.57 49.16 1.25 0.395 42804
 42806 3 -30.49 49.23 1.16 0.318 42805
 42807 3 -30.42 49.27 1.03 0.258 42806
 42808 3 -30.37 49.5 1.08 0.17 42807
 42809 3 -30.26 49.46 0.88 0.112 42808
 42810 3 -31.88 48.93 2.69 0.127 42796
 42811 3 -32.08 48.75 2.69 0.124 42810
 42812 3 -32.22 48.68 2.64 0.149 42811
 42813 3 -32.3 48.63 2.6 0.174 42812
 42814 3 -32.46 48.69 2.49 0.133 42813
 42815 3 -32.55 48.71 2.45 0.186 42814
 42816 3 -32.74 48.67 2.56 0.206 42815
 42817 3 -32.86 48.76 2.62 0.159 42816
 42818 3 -32.94 48.66 2.55 0.000125 42817
 42819 3 -31.46 49.34 2.86 0.018 42696
 42820 3 -31.83 47.92 4.88 0.369 42685
 42821 3 -31.83 47.76 4.82 0.303 42820
 42822 3 -31.72 47.71 4.81 0.367 42821
 42823 3 -31.64 47.59 4.79 0.356 42822
 42824 3 -31.59 47.44 4.81 0.314 42823
 42825 3 -31.42 47.44 4.83 0.313 42824
 42826 3 -31.32 47.43 4.78 0.378 42825
 42827 3 -31 47.57 4.72 0.31 42826
 42828 3 -30.88 47.57 4.64 0.317 42827
 42829 3 -30.83 47.36 4.49 0.309 42828
 42830 3 -30.71 47.31 4.48 0.3 42829
 42831 3 -30.58 47.29 4.39 0.284 42830
 42832 3 -30.49 47.21 4.32 0.279 42831
 42833 3 -30.53 47.03 4.09 0.243 42832
 42834 3 -30.62 46.81 3.82 0.133 42833
 42835 3 -30.61 46.78 3.67 0.158 42834
 42836 3 -30.59 46.78 3.45 0.146 42835
 42837 3 -30.5 46.81 3.3 0.181 42836
 42838 3 -38.29 51.1 6.38 0.179 42537
 42839 3 -38.26 51.02 6.47 0.204 42838
 42840 3 -38.23 50.88 6.57 0.123 42839
 42841 3 -38.11 50.72 6.67 0.092 42840
 42842 3 -38.04 50.64 6.76 0.072 42841
 42843 3 -37.92 50.56 6.87 0.093 42842
 42844 3 -37.82 50.56 6.96 0.096 42843
 42845 3 -37.69 50.52 7.04 0.121 42844
 42846 3 -37.58 50.49 7.13 0.134 42845
 42847 3 -37.53 50.48 7.26 0.153 42846
 42848 3 -37.37 50.52 7.31 0.129 42847
 42849 3 -37.16 50.51 7.34 0.115 42848
 42850 3 -37.01 50.45 7.36 0.1 42849
 42851 3 -36.9 50.45 7.53 0.086 42850
 42852 3 -36.79 50.52 7.57 0.066 42851
 42853 3 -39.15 55.24 6.08 0.229 42512
 42854 3 -39.1 55.39 6.27 0.235 42853
 42855 3 -39.12 55.52 6.51 0.233 42854
 42856 3 -39.01 55.6 6.64 0.278 42855
 42857 3 -39.05 55.77 6.78 0.285 42856
 42858 3 -38.88 55.85 6.85 0.269 42857
 42859 3 -38.66 55.95 6.92 0.205 42858
 42860 3 -38.43 55.99 6.91 0.207 42859
 42861 3 -38.23 56.04 6.87 0.178 42860
 42862 3 -37.98 56.01 6.91 0.146 42861
 42863 3 -37.85 56 6.87 0.159 42862
 42864 3 -37.6 55.97 6.88 0.18 42863
 42865 3 -37.45 55.93 6.79 0.177 42864
 42866 3 -37.25 55.96 6.74 0.216 42865
 42867 3 -37.12 56.04 6.61 0.223 42866
 42868 3 -36.99 56.11 6.53 0.194 42867
 42869 3 -36.85 56.18 6.42 0.183 42868
 42870 3 -36.78 56.25 6.34 0.214 42869
 42871 3 -36.71 56.35 6.23 0.242 42870
 42872 3 -36.65 56.51 6.21 0.333 42871
 42873 3 -36.7 56.63 6.2 0.405 42872
 42874 3 -36.96 56.91 6.3 0.33 42873
 42875 3 -37.15 57.07 6.3 0.299 42874
 42876 3 -37.64 57.11 6.25 0.173 42875
 42877 3 -37.82 57.2 6.24 0.178 42876
 42878 3 -38.01 57.25 6.26 0.197 42877
 42879 3 -38.15 57.38 6.34 0.243 42878
 42880 3 -38.27 57.45 6.39 0.253 42879
 42881 3 -38.48 57.58 6.38 0.361 42880
 42882 3 -38.63 57.71 6.29 0.427 42881
 42883 3 -38.7 57.82 6.3 0.448 42882
 42884 3 -38.86 57.91 6.3 0.415 42883
 42885 3 -39.05 57.99 6.28 0.404 42884
 42886 3 -39.28 58.04 6.25 0.396 42885
 42887 3 -39.41 58.06 6.21 0.348 42886
 42888 3 -39.56 58.12 6.12 0.341 42887
 42889 3 -40 58.35 5.9 0.22 42888
 42890 3 -40.31 58.43 5.8 0.189 42889
 42891 3 -40.44 58.5 5.77 0.254 42890
 42892 3 -40.65 58.55 5.66 0.277 42891
 42893 3 -40.79 58.53 5.52 0.276 42892
 42894 3 -40.9 58.58 5.27 0.205 42893
 42895 3 -41.02 58.59 5.13 0.17 42894
 42896 3 -41.08 58.61 4.96 0.157 42895
 42897 3 -41.28 58.64 4.86 0.14 42896
 42898 3 -41.42 58.71 4.81 0.141 42897
 42899 3 -41.5 58.75 4.72 0.175 42898
 42900 3 -41.65 58.74 4.63 0.355 42899
 42901 3 -41.92 58.6 4.54 0.302 42900
 42902 3 -41.97 58.53 4.43 0.363 42901
 42903 3 -42.13 58.64 5.22 0.151 42902
 42904 3 -42.08 58.72 5.36 0.185 42903
 42905 3 -42.06 58.82 5.52 0.2 42904
 42906 3 -41.96 58.98 5.72 0.211 42905
 42907 3 -41.89 59.06 5.88 0.214 42906
 42908 3 -41.84 59.14 6.04 0.249 42907
 42909 3 -41.79 59.25 6.14 0.191 42908
 42910 3 -41.72 59.38 6.24 0.144 42909
 42911 3 -41.59 59.57 6.32 0.151 42910
 42912 3 -41.51 59.7 6.35 0.189 42911
 42913 3 -41.61 59.76 6.38 0.272 42912
 42914 3 -41.54 59.94 6.38 0.337 42913
 42915 3 -41.46 60.09 6.37 0.377 42914
 42916 3 -41.39 60.19 6.53 0.373 42915
 42917 3 -41.44 60.28 6.68 0.424 42916
 42918 3 -41.48 60.38 6.79 0.487 42917
 42919 3 -41.51 60.51 6.94 0.569 42918
 42920 3 -41.62 60.55 7.16 0.611 42919
 42921 3 -41.63 60.65 7.28 0.615 42920
 42922 3 -41.71 60.68 7.44 0.547 42921
 42923 3 -41.79 60.74 7.61 0.443 42922
 42924 3 -41.94 60.77 7.71 0.334 42923
 42925 3 -42.07 60.77 7.81 0.306 42924
 42926 3 -42.22 60.6 8.02 0.178 42925
 42927 3 -42.32 60.49 8.13 0.186 42926
 42928 3 -42.39 60.51 8.25 0.185 42927
 42929 3 -42.44 60.42 8.43 0.187 42928
 42930 3 -42.48 60.42 8.58 0.168 42929
 42931 3 -42.59 60.45 8.7 0.205 42930
 42932 3 -42.67 60.52 8.85 0.215 42931
 42933 3 -42.81 60.52 8.97 0.278 42932
 42934 3 -42.85 60.55 9.11 0.306 42933
 42935 3 -42.97 60.63 9.25 0.261 42934
 42936 3 -42.98 60.61 9.48 0.178 42935
 42937 3 -43.1 60.65 9.6 0.166 42936
 42938 3 -43.23 60.65 9.66 0.135 42937
 42939 3 -43.35 60.73 9.76 0.136 42938
 42940 3 -43.5 60.79 9.83 0.137 42939
 42941 3 -43.62 60.81 9.95 0.184 42940
 42942 3 -43.84 60.94 10.05 0.196 42941
 42943 3 -43.99 61.13 10.07 0.174 42942
 42944 3 -44.08 61.41 10.07 0.148 42943
 42945 3 -44.23 61.62 9.97 0.152 42944
 42946 3 -44.23 61.84 9.9 0.168 42945
 42947 3 -44.23 61.96 9.85 0.181 42946
 42948 3 -44.29 62.1 9.77 0.179 42947
 42949 3 -44.37 62.27 9.73 0.137 42948
 42950 3 -44.39 62.39 9.65 0.218 42949
 42951 3 -44.38 62.43 9.55 0.287 42950
 42952 3 -44.61 62.7 9.44 0.257 42951
 42953 3 -44.31 62.65 9.31 0.16 42952
 42954 3 -44.12 62.55 9.22 0.092 42953
 42955 3 -43.87 62.53 9.19 0.159 42954
 42956 3 -43.79 62.59 9.15 0.104 42955
 42957 3 -43.7 62.67 9.07 0.11 42956
 42958 3 -43.69 62.69 8.97 0.000125 42957
 42959 3 -44.98 62.9 9.47 0.154 42952
 42960 3 -45.11 62.95 9.41 0.21 42959
 42961 3 -45.23 63.07 9.37 0.226 42960
 42962 3 -45.33 63.14 9.32 0.26 42961
 42963 3 -45.48 63.37 9.5 0.212 42962
 42964 3 -45.62 63.43 9.4 0.247 42963
 42965 3 -45.55 63.56 9.44 0.388 42964
 42966 3 -45.58 63.67 9.48 0.495 42965
 42967 3 -45.6 63.79 9.48 0.582 42966
 42968 3 -45.66 63.89 9.46 0.621 42967
 42969 3 -45.7 64.12 9.55 0.666 42968
 42970 3 -45.74 64.22 9.68 0.66 42969
 42971 3 -45.69 64.45 9.55 0.563 42970
 42972 3 -45.76 64.55 9.48 0.587 42971
 42973 3 -44.95 65.2 9.55 0.137 42972
 42974 3 -44.83 65.34 9.51 0.115 42973
 42975 3 -44.69 65.45 9.52 0.249 42974
 42976 3 -44.56 65.57 9.44 0.259 42975
 42977 3 -44.44 65.61 9.32 0.292 42976
 42978 3 -44.38 65.73 9.31 0.344 42977
 42979 3 -44.25 65.75 9.22 0.39 42978
 42980 3 -44.2 65.84 9.13 0.45 42979
 42981 3 -44.12 65.96 9.11 0.499 42980
 42982 3 -43.94 66.09 9.17 0.533 42981
 42983 3 -43.77 66.16 9.23 0.563 42982
 42984 3 -43.59 66.2 9.12 0.563 42983
 42985 3 -43.46 66.28 9.06 0.513 42984
 42986 3 -43.33 66.37 8.96 0.476 42985
 42987 3 -43.16 66.5 8.76 0.315 42986
 42988 3 -43.01 66.64 8.6 0.262 42987
 42989 3 -42.88 66.63 8.27 0.186 42988
 42990 3 -42.86 66.58 8.08 0.207 42989
 42991 3 -42.84 66.57 7.97 0.238 42990
 42992 3 -42.82 66.41 7.8 0.207 42991
 42993 3 -42.69 66.35 7.76 0.243 42992
 42994 3 -42.59 66.2 7.77 0.253 42993
 42995 3 -42.46 66.1 7.75 0.262 42994
 42996 3 -42.32 66.13 7.67 0.222 42995
 42997 3 -42.16 66.07 7.61 0.205 42996
 42998 3 -42.02 66.12 7.5 0.232 42997
 42999 3 -41.96 66.12 7.4 0.197 42998
 43000 3 -41.95 66.22 7.21 0.119 42999
 43001 3 -46.06 64.53 9.46 0.413 42972
 43002 3 -46.35 64.61 9.71 0.19 43001
 43003 3 -46.51 64.8 9.71 0.171 43002
 43004 3 -46.73 64.88 9.74 0.13 43003
 43005 3 -46.79 64.97 9.91 0.149 43004
 43006 3 -46.9 65.04 9.97 0.18 43005
 43007 3 -47.15 65.08 10.08 0.135 43006
 43008 3 -47.29 65.07 10.03 0.139 43007
 43009 3 -47.52 65.09 10.07 0.073 43008
 43010 3 -47.65 65.13 10.09 0.133 43009
 43011 3 -47.78 65.17 10.07 0.133 43010
 43012 3 -47.96 65.17 10 0.128 43011
 43013 3 -48.21 65.16 9.96 0.138 43012
 43014 3 -48.39 65.21 9.87 0.125 43013
 43015 3 -48.59 65.27 9.8 0.123 43014
 43016 3 -48.77 65.34 9.78 0.094 43015
 43017 3 -46.45 63.7 9.91 0.221 42970
 43018 3 -46.44 63.43 10.15 0.000125 43017
 43019 3 -45.45 62.94 8.96 0.132 42962
 43020 3 -45.53 62.92 8.8 0.168 43019
 43021 3 -45.64 62.86 8.67 0.093 43020
 43022 3 -45.78 62.74 8.55 0.135 43021
 43023 3 -45.92 62.7 8.39 0.124 43022
 43024 3 -46.05 62.62 8.19 0.144 43023
 43025 3 -46.15 62.6 8 0.153 43024
 43026 3 -46.24 62.53 7.78 0.183 43025
 43027 3 -46.38 62.44 7.55 0.131 43026
 43028 3 -46.42 62.43 7.45 0.18 43027
 43029 3 -46.58 62.46 7.36 0.253 43028
 43030 3 -46.66 62.41 7.27 0.336 43029
 43031 3 -46.85 62.31 7.25 0.387 43030
 43032 3 -47.01 62.26 7.2 0.43 43031
 43033 3 -47.11 62.18 7.12 0.457 43032
 43034 3 -47.1 62.1 6.94 0.418 43033
 43035 3 -47.17 61.99 6.75 0.363 43034
 43036 3 -47.2 61.79 6.62 0.39 43035
 43037 3 -47.31 61.78 6.46 0.38 43036
 43038 3 -47.47 61.82 6.42 0.392 43037
 43039 3 -47.62 61.86 6.35 0.38 43038
 43040 3 -47.57 61.94 6.24 0.419 43039
 43041 3 -47.36 62.11 5.77 0.157 43040
 43042 3 -47.37 62.04 5.63 0.127 43041
 43043 3 -47.4 62.08 5.51 0.111 43042
 43044 3 -47.39 62.09 5.37 0.163 43043
 43045 3 -47.37 62.17 5.33 0.153 43044
 43046 3 -47.44 62.39 5.2 0.17 43045
 43047 3 -47.14 62.46 5.26 0.059 43046
 43048 3 -47.21 62.56 5.21 0.041 43047
 43049 3 -47.35 62.53 5.16 0.000125 43048
 43050 3 -47.53 62.53 5.13 0.104 43046
 43051 3 -47.46 62.6 5.05 0.135 43050
 43052 3 -47.31 62.67 4.98 0.145 43051
 43053 3 -47.17 62.76 4.95 0.071 43052
 43054 3 -48.02 61.91 6.93 0.12 43040
 43055 3 -48.02 62.03 6.99 0.136 43054
 43056 3 -47.92 62.13 7.14 0.117 43055
 43057 3 -47.42 61.99 7.75 0.143 43033
 43058 3 -47.53 61.87 7.93 0.122 43057
 43059 3 -41.94 58.33 4.03 0.394 42902
 43060 3 -42.04 58.28 3.94 0.461 43059
 43061 3 -42.12 58.21 3.81 0.477 43060
 43062 3 -42.18 58.19 3.61 0.495 43061
 43063 3 -42.16 58.08 3.45 0.483 43062
 43064 3 -42.17 58.04 3.33 0.429 43063
 43065 3 -41.91 58.27 2.88 0.105 43064
 43066 3 -41.89 58.26 2.69 0.109 43065
 43067 3 -41.83 58.23 2.56 0.108 43066
 43068 3 -41.87 58.18 2.39 0.128 43067
 43069 3 -41.98 58.15 2.21 0.158 43068
 43070 3 -42.06 58.06 2.11 0.161 43069
 43071 3 -42.25 57.88 2.07 0.106 43070
 43072 3 -42.36 57.48 3.58 0.127 43064
 43073 3 -42.5 57.35 3.63 0.105 43072
 43074 3 -42.57 57.17 3.62 0.158 43073
 43075 3 -42.6 57.02 3.66 0.158 43074
 43076 3 -42.58 56.8 3.76 0.14 43075
 43077 3 -42.6 56.73 3.9 0.143 43076
 43078 3 -42.63 56.64 3.99 0.208 43077
 43079 3 -42.72 56.63 4.08 0.23 43078
 43080 3 -42.68 56.49 4.24 0.158 43079
 43081 3 -42.7 56.29 4.37 0.15 43080
 43082 3 -42.72 56.22 4.5 0.146 43081
 43083 3 -42.74 56.11 4.61 0.187 43082
 43084 3 -42.97 56.04 4.73 0.15 43083
 43085 3 -42.98 55.94 4.85 0.139 43084
 43086 3 -43.11 55.95 4.94 0.162 43085
 43087 3 -43.21 55.89 5.01 0.163 43086
 43088 3 -43.37 55.76 5.02 0.144 43087
 43089 3 -43.52 55.7 5.07 0.143 43088
 43090 3 -43.6 55.58 5.11 0.157 43089
 43091 3 -43.64 55.45 5.19 0.114 43090
 43092 3 -43.77 55.31 5.29 0.125 43091
 43093 3 -43.92 55.2 5.32 0.117 43092
 43094 3 -44.03 55.1 5.4 0.143 43093
 43095 3 -44.17 55.08 5.47 0.149 43094
 43096 3 -44.35 55.12 5.58 0.146 43095
 43097 3 -44.5 55.18 5.65 0.138 43096
 43098 3 -44.64 55.26 5.71 0.128 43097
 43099 3 -44.79 55.24 5.79 0.139 43098
 43100 3 -44.94 55.29 5.89 0.162 43099
 43101 3 -45.16 55.36 5.88 0.108 43100
 43102 3 -45.32 55.46 5.88 0.125 43101
 43103 3 -45.54 55.53 5.88 0.123 43102
 43104 3 -45.68 55.59 5.83 0.105 43103
 43105 3 -45.84 55.58 5.75 0.093 43104
 43106 3 -45.93 55.62 5.71 0.078 43105
 43107 3 -45.95 55.5 5.51 0.133 43106
 43108 3 -45.96 55.51 5.38 0.196 43107
 43109 3 -45.95 55.53 5.27 0.273 43108
 43110 3 -45.91 55.5 5.16 0.232 43109
 43111 3 -45.99 55.52 5.09 0.275 43110
 43112 3 -45.99 55.8 4.9 0.122 43111
 43113 3 -45.86 55.81 4.72 0.085 43112
 43114 3 -45.76 55.81 4.67 0.085 43113
 43115 3 -45.67 55.82 4.5 0.155 43114
 43116 3 -45.62 55.9 4.38 0.137 43115
 43117 3 -45.63 55.98 4.29 0.075 43116
 43118 3 -36.14 56.33 6.06 0.189 42873
 43119 3 -36.02 56.32 6 0.197 43118
 43120 3 -35.79 56.24 6 0.18 43119
 43121 3 -35.65 56.15 5.92 0.152 43120
 43122 3 -35.5 56.15 5.86 0.139 43121
 43123 3 -35.34 56.1 5.81 0.15 43122
 43124 3 -35.14 56.12 5.77 0.163 43123
 43125 3 -34.96 56.12 5.79 0.132 43124
 43126 3 -34.78 56.11 5.78 0.135 43125
 43127 3 -34.64 56.2 5.77 0.147 43126
 43128 3 -34.57 56.24 5.7 0.225 43127
 43129 3 -34.49 56.33 5.66 0.3 43128
 43130 3 -34.34 56.41 5.62 0.362 43129
 43131 3 -34.2 56.39 5.54 0.361 43130
 43132 3 -34.11 56.32 5.45 0.349 43131
 43133 3 -33.95 56.29 5.4 0.292 43132
 43134 3 -33.67 56.06 5.41 0.137 43133
 43135 3 -33.47 56.07 5.44 0.116 43134
 43136 3 -33.28 55.98 5.44 0.172 43135
 43137 3 -33.06 55.89 5.47 0.146 43136
 43138 3 -32.87 55.87 5.46 0.141 43137
 43139 3 -32.64 55.91 5.45 0.154 43138
 43140 3 -32.44 55.93 5.45 0.196 43139
 43141 3 -32.22 56.01 5.39 0.182 43140
 43142 3 -32.02 56.06 5.37 0.249 43141
 43143 3 -31.97 56.15 5.43 0.358 43142
 43144 3 -31.88 56.21 5.44 0.472 43143
 43145 3 -31.79 56.3 5.44 0.565 43144
 43146 3 -31.72 56.44 5.35 0.615 43145
 43147 3 -31.59 56.57 5.33 0.655 43146
 43148 3 -31.48 56.54 5.49 0.613 43147
 43149 3 -31.44 56.69 5.55 0.608 43148
 43150 3 -31.38 57.01 5.54 0.506 43149
 43151 3 -31.27 57.03 5.51 0.476 43150
 43152 3 -31.14 57.08 5.48 0.469 43151
 43153 3 -31.07 57.18 5.5 0.352 43152
 43154 3 -31.05 57.2 5.67 0.165 43153
 43155 3 -31.06 56.27 5.41 0.141 43149
 43156 3 -30.84 56.01 5.46 0.111 43155
 43157 3 -30.65 55.99 5.49 0.11 43156
 43158 3 -30.54 56.01 5.52 0.129 43157
 43159 3 -30.44 56.1 5.58 0.109 43158
 43160 3 -30.21 56.2 5.59 0.117 43159
 43161 3 -30 56.18 5.67 0.084 43160
 43162 3 -29.86 56.21 5.73 0.074 43161
 43163 3 -29.7 56.26 5.79 0.105 43162
 43164 3 -29.55 56.31 5.76 0.078 43163
 43165 3 -29.4 56.33 5.81 0.149 43164
 43166 3 -29.24 56.33 5.85 0.159 43165
 43167 3 -29.03 56.41 5.91 0.119 43166
 43168 3 -28.86 56.43 5.92 0.112 43167
 43169 3 -28.68 56.44 5.9 0.107 43168
 43170 3 -28.5 56.46 5.83 0.086 43169
 43171 3 -28.38 56.47 5.68 0.118 43170
 43172 3 -28.26 56.54 5.62 0.14 43171
 43173 3 -28.2 56.65 5.5 0.152 43172
 43174 3 -28.16 56.67 5.37 0.115 43173
 43175 3 -31.77 57.08 4.67 0.242 43147
 43176 3 -31.74 57.13 4.54 0.287 43175
 43177 3 -31.72 57.22 4.42 0.333 43176
 43178 3 -31.68 57.38 4.33 0.34 43177
 43179 3 -31.55 57.67 4.19 0.211 43178
 43180 3 -31.43 57.73 4.11 0.121 43179
 43181 3 -31.35 57.71 4.02 0.089 43180
 43182 3 -5.73 17.05 4.44 0.269 220
 43183 3 -5.61 16.95 4.49 0.224 43182
 43184 3 -5.41 16.5 4.88 0.123 43183
 43185 3 -5.37 16.47 5.02 0.000125 43184
 43186 3 -4.71 9.36 6.66 0.11 168
 43187 3 -4.7 9.45 6.74 0.175 43186
 43188 3 -4.71 9.53 6.89 0.144 43187
 43189 3 -4.76 9.65 6.83 0.000125 43188
 43190 3 -5.13 9.5 6.98 0.305 43186
 43191 3 -5.07 9.6 7.08 0.244 43190
 43192 3 -4.92 9.53 7.26 0.067 43191
 43193 3 -4.83 9.43 7.13 0.079 43192
 43194 3 -5.24 9.44 6.93 0.272 43190
 43195 3 -5.35 9.43 6.87 0.249 43194
 43196 3 -5.5 9.5 6.83 0.213 43195
 43197 3 -5.66 9.68 6.8 0.23 43196
 43198 3 -5.66 9.67 6.7 0.179 43197
 43199 3 -5.41 9.74 6.64 0.199 43198
 43200 1 -0.33 0.19 0.13 4.039 1
 43201 3 -1.02 1.67 5.75 0.105 43200
 43202 3 -1.03 1.69 5.92 0.086 43201
 43203 3 -1.04 1.72 6.04 0.064 43202
 43204 1 -0.52 0.1 0.04 4.05 43200
 43205 1 -0.68 -0.07 0 4.054 43204
 43206 3 -0.01 -2.79 -2.9 0.000125 43205
 43207 3 0.82 -3.15 -2.69 0.148 43206
 43208 3 0.75 -3.28 -2.61 0.149 43207
 43209 3 0.77 -3.39 -2.53 0.096 43208
 43210 3 0.38 -3.78 -1.65 0.119 43209
 43211 3 0.18 -3.91 -1.58 0.188 43210
 43212 3 0.03 -3.93 -1.58 0.251 43211
 43213 3 -0.3 -3.79 -1.64 0.115 43212
 43214 3 -0.31 -3.79 -1.62 0.000125 43213
 43215 3 -0.64 -4 -2.12 0.033 43213
 43216 3 -0.56 -3.91 -2.23 0.1 43215
 43217 3 -0.7 -3.82 -2.51 0.184 43216
 43218 3 -0.82 -3.87 -2.52 0.17 43217
 43219 3 -0.91 -3.8 -2.48 0.089 43218
 43220 3 -0.42 -3.88 -2.35 0.075 43216
 43221 3 -0.33 -4.22 -2.15 0.192 43215
 43222 3 -0.37 -4.34 -2.14 0.186 43221
 43223 3 -0.32 -4.43 -2.21 0.168 43222
 43224 3 -0.63 -4.63 -1.86 0.069 43222
 43225 3 -0.58 -4.74 -1.89 0.053 43224
 43226 3 -0.73 -4.57 -1.77 0.104 43224
 43227 3 -0.84 -4.47 -1.71 0.075 43226
 43228 3 -1.27 -4.54 -1.67 0.212 43227
 43229 3 -1.51 -4.65 -1.47 0.109 43228
 43230 3 -1.48 -4.77 -1.35 0.116 43229
 43231 3 -1.52 -4.87 -1.3 0.095 43230
 43232 3 -1.51 -4.68 -0.93 0.089 43231
 43233 3 -1.67 -4.52 -0.85 0.182 43232
 43234 3 -1.69 -4.47 -0.77 0.153 43233
 43235 3 -1.56 -4.36 -0.67 0.116 43234
 43236 3 -1.52 -4.22 -0.39 0.137 43235
 43237 3 -1.36 -4.23 -0.18 0.188 43236
 43238 3 -1.11 -4.11 -0.14 0.146 43237
 43239 3 -1.23 -4.06 -0.34 0.125 43238
 43240 3 -1.08 -4.06 -0.45 0.175 43239
 43241 3 -0.98 -4.25 -0.63 0.118 43240
 43242 3 -1.07 -4.26 -0.67 0.093 43241
 43243 3 -1.63 -4.17 -0.31 0.133 43236
 43244 3 -1.68 -4.12 -0.15 0.079 43243
 43245 3 -1.4 -4.42 -0.84 0.096 43233
 43246 3 -1.37 -4.35 -0.77 0.104 43245
 43247 3 -1.27 -4.29 -0.69 0.051 43246
 43248 3 -1.38 -4.73 -0.85 0.1 43232
 43249 3 -1.26 -4.8 -0.88 0.000125 43248
 43250 3 -1.28 -4.4 -1.61 0.198 43228
 43251 3 -1.38 -4.25 -1.4 0.09 43250
 43252 3 -1.2 -4.33 -1.61 0.127 43250
 43253 3 -0.92 -4.25 -1.61 0.179 43252
 43254 3 -0.87 -4.17 -1.6 0.128 43253
 43255 3 0.47 -3.92 -1.61 0.093 43210
 43256 3 -2.56 2.97 0.72 0.165 1
 43257 3 -2.75 3.06 0.6 0.118 43256
 43258 3 -2.9 3.04 0.67 0.151 43257
 43259 3 -3.07 3.03 0.72 0.142 43258
 43260 3 -3.2 2.81 0.82 0.059 43259
 43261 3 -3.28 2.79 0.91 0.08 43260
 43262 3 -3.41 2.76 0.96 0.131 43261
 43263 3 -3.62 2.76 0.96 0.113 43262
 43264 3 -3.81 2.68 1.02 0.053 43263
 43265 3 -2.68 3.37 0.83 0.239 43257
 43266 3 -2.83 3.38 0.93 0.237 43265
 43267 3 -3.05 3.39 1.03 0.216 43266
 43268 3 -3.15 3.34 1.15 0.219 43267
 43269 3 -3.36 3.32 1.13 0.195 43268
 43270 3 -3.55 3.32 1 0.128 43269
 43271 3 -3.61 3.44 0.87 0.148 43270
 43272 3 -3.61 3.52 0.81 0.184 43271
 43273 3 -3.56 3.6 0.7 0.123 43272
 43274 3 -2.54 3.4 0.76 0.24 43265
 43275 3 -2.36 3.5 0.76 0.191 43274
 43276 3 -2.18 3.58 0.44 0.281 43275
 43277 3 -2.24 3.63 0 0.053 43276
 43278 3 -2.08 3.56 0.39 0.245 43276
 43279 3 -1.97 3.63 0.39 0.138 43278
 43280 3 -1.82 3.66 0.35 0.052 43279
 43281 3 -2.77 1.38 1.06 0.111 1
 43282 3 -2.82 1.44 0.98 0.153 43281
 43283 3 -2.82 1.33 0.71 0.086 43282
 43284 3 -2.81 1.45 0.61 0.158 43283
 43285 3 -3.02 1.47 0.54 0.108 43284
 43286 3 -3.35 2.01 0.47 0.161 43285
 43287 3 -3.41 1.94 0.31 0.119 43286
 43288 3 -3.48 1.78 0.2 0.111 43287
 43289 3 -3.57 1.72 0.15 0.146 43288
 43290 3 -3.57 1.73 0.02 0.102 43289
 43291 3 -3.61 1.76 -0.1 0.168 43290
 43292 3 -3.6 1.72 -0.21 0.147 43291
 43293 3 -3.55 1.67 -0.3 0.127 43292
 43294 3 -3.55 1.47 -0.21 0.091 43293
 43295 3 -3.09 1.56 -0.14 0.045 43294
 43296 3 -2.97 1.54 -0.16 0.107 43295
 43297 3 -2.91 0.88 -0.46 0.162 43296
 43298 3 -2.88 0.75 -0.67 0.117 43297
 43299 3 -2.97 0.71 -0.75 0.11 43298
 43300 3 -3 0.61 -0.77 0.062 43299
 43301 3 -3.1 0.15 -0.29 0.000125 43300
 43302 3 -3.2 0.18 -0.27 0.093 43301
 43303 3 -3.16 0.07 -0.18 0.122 43302
 43304 3 -3.04 0.13 -0.21 0.066 43303
 43305 3 -2.97 0.22 -0.13 0.057 43304
 43306 3 -3.36 2.03 0.61 0.169 43286
 43307 3 -3.17 2.13 0.67 0.09 43306
 43308 3 1.57 2.91 0.22 0.088 1
 43309 3 2.05 2.66 0 0.079 43308
 43310 3 2.04 2.54 -0.03 0.067 43309
 43311 3 2 2.67 0.58 0.084 1
 43312 3 1.93 2.72 0.64 0.081 43311
 43313 3 1.98 2.71 0.76 0.11 43312
 43314 3 2.07 2.63 0.78 0.153 43313
 43315 3 2.12 2.41 0.82 0.124 43314
 43316 3 2.27 2.33 0.76 0.113 43315
 43317 3 2.4 2.3 0.7 0.086 43316
```
