## Supplementary material for "Automated Proofreading of Digitally Reconstructed Neural Morphology Enhances Accuracy, Scalability, and Standardization": Standardization and accuracy results: 720575940618374558.CNG.swc

```
# SWC to SWC conversion from L-Measure. Sridevi Polavaram: spolavar@gmu.edu
# Original fileName:C:\Users\Carolina\Desktop\Quality_Check\postprocessing\Bry_Final\Source_Temp1//720575940618374558.CNG.swc
#
# SWC to SWC conversion from L-Measure. Sridevi Polavaram: spolavar@gmu.edu

# Original fileName:C:\Users\vselabs\Desktop\Quality_Check\postprocessing\flywire_central_Final\Source_Temp1//720575940618374558.BH.swc

#

# SWC to SWC conversion from L-Measure. Sridevi Polavaram: spolavar@gmu.edu

# Original fileName:C:\Users\Carolina\Desktop\gaa2ct\data_autoproc\Auto swc//720575940618374558.swc.swc.CNG.swc

#

# Original file C:\Users\Carolina\Desktop\gaa2ct\data_autoproc\Temp_LMeasure\720575940618374558.swc.swc edited using StdSwc version 1.31 on 5/31/24.

# Irregularities and fixes documented in C:\Users\Carolina\Desktop\gaa2ct\data_autoproc\Temp_LMeasure\720575940618374558.swc.swc.std.  See StdSwc1.31.doc for more information.

#

# SWC to SWC conversion from L-Measure. Sridevi Polavaram: spolavar@gmu.edu

# Original fileName:C:\Users\Carolina\Desktop\gaa2ct\data_autoproc\Source_Temp1//720575940618374558.swc

#

# ORIGINAL_SOURCE 

# CREATURE 

# REGION 

# FIELD/LAYER 

# TYPE 

# CONTRIBUTOR 

# REFERENCE 

# RAW 

# EXTRAS 

# SOMA_AREA 

# SHRINKAGE_CORRECTION 

# VERSION_NUMBER 

# VERSION_DATE 

# ********************************************* 

# SCALE 1.0 1.0 1.0 

 1 1 0 0 0 2.449 -1
 2 1 0.09 0.08 0.12 2.44 1
 3 1 0.28 0.08 0.12 2.423 2
 4 1 0.43 0.26 0.15 2.364 3
 5 1 0.56 0.69 0.09 2.372 4
 6 1 0.74 0.68 -0.01 2.292 5
 7 1 0.79 0.83 0.18 2.184 6
 8 1 0.91 0.83 0.2 2.088 7
 9 1 1.09 0.81 0.04 1.936 8
 10 1 1.16 1.12 0.02 1.792 9
 11 1 1.27 1.12 0.1 1.719 10
 12 1 1.31 1.37 0.12 1.545 11
 13 1 1.42 1.3 0.31 1.521 12
 14 1 1.54 1.26 0.38 1.424 13
 15 1 1.72 1.16 0.33 1.352 14
 16 1 1.73 1.23 0.51 1.235 15
 17 1 1.84 1.25 0.48 1.147 16
 18 1 1.91 1.33 0.47 1.029 17
 19 1 2.16 1.17 0.4 0.951 18
 20 1 2.22 1.3 0.26 0.781 19
 21 1 2.19 1.28 0.62 0.755 20
 22 3 2.35 1.24 0.49 0.586 21
 23 3 2.45 1.25 0.59 0.325 22
 24 3 2.53 1.21 0.62 0.201 23
 25 3 2.72 1.3 0.75 0.098 24
 26 3 2.83 1.36 0.8 0.104 25
 27 3 3.04 1.43 0.86 0.096 26
 28 3 3.18 1.51 0.93 0.102 27
 29 3 3.37 1.63 1.01 0.132 28
 30 3 3.6 1.74 1.14 0.149 29
 31 3 3.88 1.91 1.25 0.243 30
 32 3 3.99 2.04 1.34 0.274 31
 33 3 4.1 2.21 1.46 0.274 32
 34 3 4.15 2.28 1.6 0.243 33
 35 3 4.19 2.35 1.66 0.185 34
 36 3 4.25 2.43 1.78 0.137 35
 37 3 4.34 2.56 1.93 0.131 36
 38 3 4.46 2.73 2.13 0.146 37
 39 3 4.58 2.88 2.31 0.14 38
 40 3 4.64 2.94 2.45 0.136 39
 41 3 4.84 3.01 2.68 0.173 40
 42 3 5.04 3.13 2.91 0.23 41
 43 3 5.2 3.21 3.09 0.246 42
 44 3 5.31 3.32 3.23 0.252 43
 45 3 5.4 3.47 3.33 0.283 44
 46 3 5.53 3.63 3.43 0.244 45
 47 3 5.53 3.79 3.52 0.187 46
 48 3 5.53 3.85 3.62 0.132 47
 49 3 5.58 3.98 3.78 0.132 48
 50 3 5.5 4.05 3.98 0.148 49
 51 3 5.36 4.12 4.25 0.143 50
 52 3 5.26 4.18 4.4 0.168 51
 53 3 5.19 4.14 4.58 0.18 52
 54 3 5.23 4.11 4.71 0.165 53
 55 3 5.18 4.1 4.8 0.118 54
 56 3 5.11 4.13 5.02 0.113 55
 57 3 5.07 4.12 5.24 0.142 56
 58 3 4.99 4.07 5.45 0.147 57
 59 3 4.95 4.13 5.7 0.165 58
 60 3 4.87 4.12 5.82 0.154 59
 61 3 4.79 4.26 6.01 0.15 60
 62 3 4.72 4.47 6.18 0.181 61
 63 3 4.74 4.64 6.29 0.26 62
 64 3 4.71 4.75 6.42 0.32 63
 65 3 4.75 5.06 6.43 0.415 64
 66 3 4.79 5.18 6.53 0.441 65
 67 3 4.79 5.38 6.58 0.461 66
 68 3 4.84 5.49 6.7 0.406 67
 69 3 4.82 5.56 6.82 0.34 68
 70 3 4.86 5.58 6.97 0.205 69
 71 3 4.87 5.65 7.06 0.125 70
 72 3 4.87 5.78 7.18 0.109 71
 73 3 4.92 5.87 7.25 0.172 72
 74 3 4.97 6.03 7.48 0.219 73
 75 3 5.01 6.16 7.6 0.184 74
 76 3 5.08 6.29 7.73 0.184 75
 77 3 5.22 6.52 7.91 0.143 76
 78 3 5.28 6.64 8.01 0.206 77
 79 3 5.3 6.73 8.17 0.245 78
 80 3 5.32 6.88 8.23 0.243 79
 81 3 5.34 6.99 8.34 0.178 80
 82 3 5.38 7.1 8.47 0.173 81
 83 3 5.46 7.24 8.56 0.163 82
 84 3 5.53 7.43 8.67 0.129 83
 85 3 5.55 7.62 8.73 0.148 84
 86 3 5.6 7.81 8.83 0.139 85
 87 3 5.62 7.96 8.88 0.148 86
 88 3 5.66 8.14 8.95 0.12 87
 89 3 5.71 8.28 9 0.135 88
 90 3 5.73 8.44 9.06 0.144 89
 91 3 5.86 8.65 9.08 0.147 90
 92 3 5.96 8.84 9.15 0.203 91
 93 3 5.98 8.97 9.21 0.148 92
 94 3 6.02 9.14 9.24 0.125 93
 95 3 6.1 9.34 9.28 0.114 94
 96 3 6.23 9.56 9.37 0.16 95
 97 3 6.3 9.76 9.43 0.183 96
 98 3 6.27 9.92 9.48 0.155 97
 99 3 6.25 10.09 9.56 0.186 98
 100 3 6.31 10.32 9.62 0.196 99
 101 3 6.29 10.52 9.71 0.238 100
 102 3 6.19 10.63 9.82 0.287 101
 103 3 6.2 10.82 9.86 0.332 102
 104 3 6.13 10.93 9.93 0.32 103
 105 3 6.1 11.02 10.03 0.28 104
 106 3 6.13 11.13 10.11 0.221 105
 107 3 6.17 11.27 10.17 0.16 106
 108 3 6.24 11.48 10.26 0.154 107
 109 3 6.26 11.69 10.37 0.179 108
 110 3 6.27 11.83 10.43 0.168 109
 111 3 6.25 12.01 10.58 0.157 110
 112 3 6.25 12.17 10.74 0.137 111
 113 3 6.24 12.35 10.86 0.146 112
 114 3 6.23 12.51 10.98 0.148 113
 115 3 6.21 12.66 11.11 0.178 114
 116 3 6.2 12.83 11.22 0.191 115
 117 3 6.22 13 11.24 0.178 116
 118 3 6.24 13.18 11.3 0.148 117
 119 3 6.3 13.37 11.26 0.187 118
 120 3 6.39 13.58 11.45 0.274 119
 121 3 6.63 13.72 11.58 0.289 120
 122 3 6.73 13.81 11.57 0.323 121
 123 3 6.94 13.99 11.49 0.325 122
 124 3 7.02 13.97 11.66 0.333 123
 125 3 6.85 14.17 11.69 0.389 124
 126 3 6.71 14.36 11.65 0.372 125
 127 3 6.73 14.46 11.71 0.364 126
 128 3 6.88 14.59 11.77 0.272 127
 129 3 6.91 14.65 11.87 0.163 128
 130 3 6.94 14.77 11.96 0.136 129
 131 3 6.95 14.89 12.02 0.139 130
 132 3 7 15.02 12.07 0.162 131
 133 3 6.97 15.13 12.12 0.146 132
 134 3 7 15.3 12.23 0.154 133
 135 3 6.93 15.43 12.27 0.136 134
 136 3 7.01 15.65 12.33 0.162 135
 137 3 7.02 15.85 12.41 0.141 136
 138 3 7.04 16.01 12.49 0.148 137
 139 3 7.05 16.15 12.55 0.131 138
 140 3 7.02 16.33 12.66 0.143 139
 141 3 6.7 16.9 13.03 0.408 140
 142 3 6.55 16.87 13.19 0.267 141
 143 3 6.79 17.04 13.01 0.417 141
 144 3 6.86 17.26 13.01 0.348 143
 145 3 6.94 17.43 13 0.246 144
 146 3 7.09 17.44 12.89 0.229 145
 147 3 7.16 17.59 12.82 0.169 146
 148 3 7.19 17.78 12.81 0.143 147
 149 3 7.19 18.06 12.79 0.161 148
 150 3 7.31 18.24 12.8 0.192 149
 151 3 7.42 18.44 12.84 0.244 150
 152 3 7.41 18.64 12.86 0.21 151
 153 3 7.42 18.83 12.85 0.185 152
 154 3 7.47 19.04 12.9 0.149 153
 155 3 7.46 19.16 12.95 0.138 154
 156 3 7.49 19.36 13 0.128 155
 157 3 7.52 19.53 13.03 0.132 156
 158 3 7.51 19.69 13.12 0.184 157
 159 3 7.47 19.83 13.11 0.199 158
 160 3 7.4 20.09 13.07 0.191 159
 161 3 7.34 20.33 13.06 0.197 160
 162 3 7.26 20.47 13.02 0.173 161
 163 3 7.25 20.61 13.04 0.176 162
 164 3 7.21 20.75 13.01 0.127 163
 165 3 7.19 20.91 13.07 0.163 164
 166 3 7.19 21.13 13.17 0.191 165
 167 3 7.18 21.28 13.2 0.197 166
 168 3 7.33 21.54 13.26 0.289 167
 169 3 7.36 21.72 13.33 0.322 168
 170 3 7.31 21.9 13.38 0.311 169
 171 3 7.27 22.09 13.43 0.285 170
 172 3 7.35 22.24 13.4 0.243 171
 173 3 7.33 22.41 13.43 0.182 172
 174 3 7.35 22.61 13.43 0.15 173
 175 3 7.35 22.79 13.41 0.164 174
 176 3 7.38 22.93 13.4 0.15 175
 177 3 7.39 23.07 13.36 0.147 176
 178 3 7.4 23.28 13.36 0.149 177
 179 3 7.48 23.46 13.35 0.137 178
 180 3 7.51 23.6 13.32 0.146 179
 181 3 7.56 23.79 13.3 0.148 180
 182 3 7.63 23.97 13.28 0.149 181
 183 3 7.66 24.11 13.26 0.138 182
 184 3 7.76 24.24 13.25 0.156 183
 185 3 7.79 24.36 13.2 0.159 184
 186 3 7.86 24.52 13.17 0.155 185
 187 3 7.95 24.72 13.15 0.155 186
 188 3 8.1 24.94 13.06 0.209 187
 189 3 8.08 25.14 13.08 0.175 188
 190 3 8.19 25.28 13.01 0.142 189
 191 3 8.22 25.4 12.95 0.143 190
 192 3 8.21 25.51 12.93 0.161 191
 193 3 8.19 25.69 12.89 0.149 192
 194 3 8.25 25.82 12.88 0.125 193
 195 3 8.33 25.91 12.78 0.147 194
 196 3 8.47 26.14 12.74 0.201 195
 197 3 8.56 26.28 12.65 0.229 196
 198 3 8.67 26.53 12.61 0.312 197
 199 3 8.79 26.67 12.5 0.331 198
 200 3 8.87 26.82 12.47 0.35 199
 201 3 8.98 26.99 12.47 0.362 200
 202 3 9.02 27.11 12.32 0.344 201
 203 3 9.06 27.26 12.25 0.298 202
 204 3 9.05 27.41 12.13 0.284 203
 205 3 9.08 27.49 12.04 0.244 204
 206 3 9.15 27.59 11.97 0.194 205
 207 3 9.16 27.73 11.86 0.162 206
 208 3 9.15 27.84 11.78 0.142 207
 209 3 9.18 27.96 11.64 0.144 208
 210 3 9.22 28.13 11.55 0.127 209
 211 3 9.28 28.26 11.46 0.159 210
 212 3 9.3 28.37 11.37 0.196 211
 213 3 9.43 28.53 11.23 0.219 212
 214 3 9.51 28.73 11.11 0.197 213
 215 3 9.6 28.94 11 0.208 214
 216 3 9.63 29.06 10.91 0.181 215
 217 3 9.69 29.23 10.77 0.195 216
 218 3 9.76 29.39 10.67 0.155 217
 219 3 9.84 29.56 10.52 0.153 218
 220 3 9.92 29.72 10.43 0.158 219
 221 3 9.92 29.89 10.36 0.16 220
 222 3 9.97 30.07 10.28 0.154 221
 223 3 9.94 30.17 10.18 0.165 222
 224 3 10.04 30.2 10.06 0.147 223
 225 3 10.03 30.3 9.99 0.151 224
 226 3 10.11 30.43 9.91 0.146 225
 227 3 10.18 30.55 9.81 0.16 226
 228 3 10.23 30.67 9.69 0.17 227
 229 3 10.25 30.84 9.62 0.184 228
 230 3 10.28 30.95 9.53 0.149 229
 231 3 10.27 31.09 9.49 0.138 230
 232 3 10.3 31.25 9.39 0.155 231
 233 3 10.36 31.36 9.32 0.179 232
 234 3 10.37 31.55 9.22 0.191 233
 235 3 10.4 31.7 9.15 0.191 234
 236 3 10.45 31.79 9.07 0.178 235
 237 3 10.53 31.96 9 0.232 236
 238 3 10.57 32.09 8.92 0.206 237
 239 3 10.48 32.25 8.85 0.203 238
 240 3 10.49 32.36 8.77 0.17 239
 241 3 10.48 32.45 8.67 0.133 240
 242 3 10.48 32.63 8.62 0.149 241
 243 3 10.5 32.8 8.52 0.17 242
 244 3 10.57 32.93 8.45 0.156 243
 245 3 10.61 33.09 8.3 0.162 244
 246 3 10.62 33.24 8.18 0.132 245
 247 3 10.7 33.41 8.04 0.157 246
 248 3 10.78 33.53 7.91 0.127 247
 249 3 10.8 33.67 7.8 0.129 248
 250 3 10.85 33.77 7.72 0.138 249
 251 3 10.94 33.9 7.62 0.14 250
 252 3 11.03 34.05 7.53 0.158 251
 253 3 11.11 34.2 7.46 0.134 252
 254 3 11.18 34.36 7.42 0.154 253
 255 3 11.23 34.53 7.34 0.135 254
 256 3 11.29 34.68 7.24 0.116 255
 257 3 11.19 34.84 7.16 0.151 256
 258 3 11.09 34.99 7.05 0.167 257
 259 3 11.01 35.15 6.95 0.171 258
 260 3 10.87 35.28 6.83 0.232 259
 261 3 10.86 35.42 6.78 0.239 260
 262 3 10.81 35.53 6.67 0.246 261
 263 3 10.76 35.66 6.61 0.22 262
 264 3 10.74 35.82 6.54 0.238 263
 265 3 10.71 35.99 6.46 0.218 264
 266 3 10.73 36.15 6.41 0.204 265
 267 3 10.66 36.35 6.33 0.183 266
 268 3 10.67 36.53 6.27 0.196 267
 269 3 10.68 36.7 6.22 0.188 268
 270 3 10.73 36.84 6.15 0.17 269
 271 3 10.72 37.09 6.03 0.195 270
 272 3 10.71 37.29 6 0.197 271
 273 3 10.79 37.42 5.97 0.209 272
 274 3 10.71 37.57 5.87 0.223 273
 275 3 10.81 37.75 5.79 0.195 274
 276 3 10.81 37.92 5.67 0.201 275
 277 3 10.87 38.04 5.57 0.173 276
 278 3 10.91 38.19 5.48 0.187 277
 279 3 10.93 38.34 5.38 0.179 278
 280 3 11.01 38.46 5.27 0.174 279
 281 3 11.02 38.67 5.16 0.165 280
 282 3 11.03 38.79 5.12 0.15 281
 283 3 11.1 38.9 5.03 0.127 282
 284 3 11.17 38.97 4.96 0.141 283
 285 3 11.24 39.05 4.85 0.126 284
 286 3 11.2 39.15 4.82 0.153 285
 287 3 11.12 39.29 4.74 0.177 286
 288 3 11.08 39.46 4.67 0.18 287
 289 3 11.01 39.61 4.6 0.155 288
 290 3 10.99 39.77 4.49 0.162 289
 291 3 10.9 39.94 4.39 0.225 290
 292 3 10.8 40.09 4.29 0.228 291
 293 3 10.82 40.22 4.22 0.226 292
 294 3 10.78 40.4 4.1 0.216 293
 295 3 10.81 40.53 3.99 0.198 294
 296 3 10.85 40.65 3.87 0.189 295
 297 3 10.85 40.77 3.81 0.184 296
 298 3 10.87 40.88 3.67 0.201 297
 299 3 10.91 40.98 3.55 0.186 298
 300 3 10.93 41.1 3.48 0.162 299
 301 3 10.91 41.22 3.34 0.17 300
 302 3 10.91 41.4 3.14 0.203 301
 303 3 10.9 41.55 3.08 0.216 302
 304 3 10.78 41.74 2.93 0.207 303
 305 3 10.78 41.93 2.81 0.23 304
 306 3 10.81 42.04 2.75 0.247 305
 307 3 10.8 42.19 2.64 0.236 306
 308 3 10.74 42.3 2.56 0.233 307
 309 3 10.71 42.44 2.39 0.24 308
 310 3 10.71 42.58 2.27 0.24 309
 311 3 10.71 42.69 2.13 0.236 310
 312 3 10.67 42.81 2.01 0.179 311
 313 3 10.66 42.93 1.86 0.176 312
 314 3 10.67 43.03 1.76 0.165 313
 315 3 10.68 43.1 1.68 0.158 314
 316 3 10.65 43.24 1.57 0.171 315
 317 3 10.66 43.41 1.43 0.186 316
 318 3 10.6 43.54 1.31 0.205 317
 319 3 10.62 43.66 1.23 0.224 318
 320 3 10.52 43.84 1.11 0.244 319
 321 3 10.54 43.98 0.98 0.248 320
 322 3 10.47 44.15 0.83 0.26 321
 323 3 10.43 44.26 0.74 0.248 322
 324 3 10.38 44.36 0.62 0.249 323
 325 3 10.37 44.52 0.55 0.235 324
 326 3 10.37 44.58 0.43 0.223 325
 327 3 10.33 44.72 0.33 0.203 326
 328 3 10.4 44.85 0.23 0.176 327
 329 3 10.36 44.93 0.1 0.152 328
 330 3 10.37 45.05 -0.04 0.154 329
 331 3 10.44 45.15 -0.22 0.162 330
 332 3 10.46 45.24 -0.36 0.145 331
 333 3 10.52 45.27 -0.53 0.161 332
 334 3 10.48 45.37 -0.66 0.163 333
 335 3 10.53 45.46 -0.8 0.189 334
 336 3 10.51 45.58 -0.9 0.199 335
 337 3 10.56 45.72 -1.06 0.215 336
 338 3 10.62 45.82 -1.22 0.216 337
 339 3 10.6 45.93 -1.33 0.221 338
 340 3 10.66 46.07 -1.48 0.188 339
 341 3 10.71 46.23 -1.63 0.151 340
 342 3 10.71 46.32 -1.72 0.129 341
 343 3 10.73 46.43 -1.8 0.141 342
 344 3 10.75 46.6 -1.91 0.142 343
 345 3 10.74 46.77 -2.04 0.166 344
 346 3 10.63 46.91 -2.16 0.172 345
 347 3 10.58 47.04 -2.28 0.178 346
 348 3 10.48 47.14 -2.4 0.185 347
 349 3 10.4 47.21 -2.55 0.186 348
 350 3 10.43 47.31 -2.69 0.175 349
 351 3 10.41 47.43 -2.82 0.196 350
 352 3 10.34 47.52 -3.03 0.18 351
 353 3 10.31 47.67 -3.12 0.223 352
 354 3 10.2 47.79 -3.2 0.2 353
 355 3 10.31 47.93 -3.21 0.173 354
 356 3 10.3 48.07 -3.27 0.193 355
 357 3 10.24 48.15 -3.34 0.206 356
 358 3 10.29 48.22 -3.5 0.27 357
 359 3 10.24 48.35 -3.63 0.249 358
 360 3 10.18 48.47 -3.74 0.223 359
 361 3 10.13 48.59 -3.85 0.18 360
 362 3 10.11 48.76 -3.95 0.197 361
 363 3 10.12 48.93 -4.04 0.231 362
 364 3 10.13 49.06 -4.13 0.264 363
 365 3 10.14 49.19 -4.24 0.255 364
 366 3 10.16 49.32 -4.35 0.243 365
 367 3 10.12 49.46 -4.39 0.238 366
 368 3 10.14 49.62 -4.48 0.221 367
 369 3 10.22 49.75 -4.54 0.188 368
 370 3 10.32 49.86 -4.6 0.155 369
 371 3 10.42 50.01 -4.68 0.149 370
 372 3 10.47 50.15 -4.76 0.172 371
 373 3 10.51 50.3 -4.82 0.145 372
 374 3 10.6 50.46 -4.91 0.14 373
 375 3 10.64 50.55 -5.02 0.143 374
 376 3 10.66 50.65 -5.09 0.171 375
 377 3 10.75 50.77 -5.18 0.174 376
 378 3 10.82 50.99 -5.28 0.199 377
 379 3 10.83 51.08 -5.43 0.205 378
 380 3 10.88 51.29 -5.58 0.205 379
 381 3 10.94 51.47 -5.69 0.175 380
 382 3 10.94 51.63 -5.78 0.153 381
 383 3 10.98 51.79 -5.88 0.157 382
 384 3 11.06 51.96 -5.97 0.164 383
 385 3 11.11 52.13 -6.11 0.165 384
 386 3 11.1 52.31 -6.14 0.158 385
 387 3 11.09 52.48 -6.25 0.17 386
 388 3 11.08 52.67 -6.37 0.172 387
 389 3 11.1 52.81 -6.42 0.152 388
 390 3 11.07 52.96 -6.57 0.187 389
 391 3 11.11 53.08 -6.68 0.212 390
 392 3 11.16 53.2 -6.75 0.199 391
 393 3 11.19 53.35 -6.86 0.216 392
 394 3 11.2 53.53 -6.93 0.239 393
 395 3 11.28 53.62 -7.08 0.235 394
 396 3 11.36 53.81 -7.19 0.213 395
 397 3 11.45 53.99 -7.28 0.21 396
 398 3 11.51 54.17 -7.39 0.19 397
 399 3 11.59 54.3 -7.41 0.175 398
 400 3 11.64 54.5 -7.5 0.176 399
 401 3 11.65 54.74 -7.56 0.212 400
 402 3 11.71 54.94 -7.68 0.192 401
 403 3 11.7 55.1 -7.69 0.182 402
 404 3 11.64 55.25 -7.75 0.181 403
 405 3 11.55 55.42 -7.86 0.167 404
 406 3 11.49 55.55 -7.92 0.223 405
 407 3 11.48 55.7 -7.96 0.224 406
 408 3 11.47 55.85 -8.02 0.228 407
 409 3 11.45 55.99 -8.14 0.258 408
 410 3 11.54 56.12 -8.23 0.273 409
 411 3 11.62 56.26 -8.36 0.289 410
 412 3 11.81 56.38 -8.44 0.271 411
 413 3 12.09 56.51 -8.46 0.29 412
 414 3 12.22 56.59 -8.56 0.226 413
 415 3 12.36 56.73 -8.61 0.224 414
 416 3 12.41 56.88 -8.72 0.198 415
 417 3 12.42 57.02 -8.79 0.175 416
 418 3 12.45 57.21 -8.9 0.154 417
 419 3 12.41 57.36 -8.96 0.163 418
 420 3 12.37 57.51 -9.02 0.167 419
 421 3 12.26 57.68 -9.18 0.199 420
 422 3 12.2 57.85 -9.29 0.177 421
 423 3 12.14 57.97 -9.36 0.209 422
 424 3 12.11 58.09 -9.45 0.221 423
 425 3 12.03 58.26 -9.52 0.22 424
 426 3 12.02 58.39 -9.59 0.222 425
 427 3 12.01 58.55 -9.68 0.229 426
 428 3 12.06 58.67 -9.78 0.254 427
 429 3 12.08 58.8 -9.89 0.258 428
 430 3 12.12 58.94 -9.94 0.272 429
 431 3 12.15 59.13 -10.05 0.26 430
 432 3 12.21 59.22 -10.16 0.236 431
 433 3 12.2 59.32 -10.28 0.248 432
 434 3 12.2 59.44 -10.42 0.251 433
 435 3 12.2 59.64 -10.53 0.234 434
 436 3 12.19 59.75 -10.66 0.234 435
 437 3 12.26 59.93 -10.78 0.229 436
 438 3 12.25 60.12 -10.87 0.203 437
 439 3 12.2 60.35 -10.99 0.215 438
 440 3 12.12 60.54 -11.09 0.184 439
 441 3 12.06 60.73 -11.19 0.172 440
 442 3 12.01 60.91 -11.27 0.15 441
 443 3 11.96 61.09 -11.33 0.174 442
 444 3 11.97 61.22 -11.41 0.178 443
 445 3 11.92 61.4 -11.54 0.136 444
 446 3 11.98 61.51 -11.59 0.161 445
 447 3 12.06 61.63 -11.62 0.154 446
 448 3 12.11 61.67 -11.72 0.138 447
 449 3 12.16 61.76 -11.76 0.132 448
 450 3 12.11 61.92 -11.84 0.179 449
 451 3 12.16 62.09 -11.92 0.2 450
 452 3 12.16 62.26 -12 0.221 451
 453 3 12.09 62.47 -12.07 0.197 452
 454 3 12.02 62.77 -12.11 0.243 453
 455 3 11.93 63 -12.13 0.249 454
 456 3 11.9 63.35 -12.15 0.296 455
 457 3 11.86 63.53 -12.18 0.24 456
 458 3 11.83 63.79 -12.23 0.219 457
 459 3 11.85 64.03 -12.32 0.223 458
 460 3 12.05 64.09 -12.44 0.209 459
 461 3 12.28 64.17 -12.48 0.273 460
 462 3 12.53 64.31 -12.44 0.263 461
 463 3 12.58 64.48 -12.49 0.27 462
 464 3 12.7 64.64 -12.51 0.257 463
 465 3 12.74 64.83 -12.55 0.264 464
 466 3 12.82 65 -12.6 0.248 465
 467 3 12.84 65.12 -12.65 0.208 466
 468 3 12.85 65.26 -12.72 0.2 467
 469 3 12.85 65.43 -12.89 0.206 468
 470 3 12.86 65.58 -13.03 0.212 469
 471 3 12.9 65.76 -13.17 0.229 470
 472 3 12.9 65.91 -13.28 0.253 471
 473 3 12.99 66.07 -13.46 0.221 472
 474 3 13.03 66.22 -13.52 0.196 473
 475 3 13.05 66.41 -13.54 0.188 474
 476 3 13.09 66.58 -13.64 0.184 475
 477 3 13.11 66.79 -13.66 0.228 476
 478 3 13.19 66.94 -13.73 0.229 477
 479 3 13.29 67.09 -13.77 0.214 478
 480 3 13.45 67.29 -13.79 0.219 479
 481 3 13.65 67.38 -13.87 0.231 480
 482 3 13.81 67.46 -13.94 0.24 481
 483 3 13.99 67.59 -14 0.193 482
 484 3 14 67.68 -14.2 0.2 483
 485 3 14.13 67.79 -14.32 0.166 484
 486 3 14.16 67.91 -14.38 0.163 485
 487 3 14.21 68.03 -14.44 0.191 486
 488 3 14.25 68.16 -14.55 0.163 487
 489 3 14.26 68.29 -14.65 0.152 488
 490 3 14.29 68.44 -14.75 0.173 489
 491 3 14.41 68.59 -14.84 0.172 490
 492 3 14.53 68.69 -14.87 0.153 491
 493 3 14.71 68.79 -14.93 0.183 492
 494 3 14.77 68.92 -14.99 0.165 493
 495 3 14.96 69.08 -15.04 0.161 494
 496 3 15.15 69.25 -15.02 0.215 495
 497 3 15.29 69.43 -15.05 0.199 496
 498 3 15.45 69.54 -15.1 0.204 497
 499 3 15.6 69.66 -15.18 0.19 498
 500 3 15.71 69.79 -15.31 0.202 499
 501 3 15.85 69.94 -15.4 0.182 500
 502 3 15.9 70.1 -15.43 0.185 501
 503 3 16.01 70.23 -15.44 0.145 502
 504 3 16.1 70.39 -15.46 0.157 503
 505 3 16.17 70.51 -15.49 0.176 504
 506 3 16.31 70.66 -15.47 0.165 505
 507 3 16.5 70.73 -15.47 0.178 506
 508 3 16.65 70.84 -15.51 0.183 507
 509 3 16.8 70.88 -15.57 0.188 508
 510 3 16.96 70.92 -15.61 0.181 509
 511 3 17.08 70.99 -15.68 0.179 510
 512 3 17.25 71.04 -15.69 0.182 511
 513 3 17.39 71.18 -15.72 0.177 512
 514 3 17.53 71.32 -15.77 0.178 513
 515 3 17.63 71.45 -15.79 0.17 514
 516 3 17.78 71.58 -15.82 0.171 515
 517 3 17.89 71.72 -15.83 0.172 516
 518 3 18.03 71.85 -15.84 0.197 517
 519 3 18.21 72.04 -15.87 0.202 518
 520 3 18.4 72.18 -15.84 0.241 519
 521 3 18.49 72.31 -15.86 0.243 520
 522 3 18.6 72.43 -15.91 0.233 521
 523 3 18.74 72.6 -15.92 0.268 522
 524 3 18.83 72.74 -15.92 0.29 523
 525 3 18.89 72.98 -15.94 0.295 524
 526 3 18.97 73.1 -15.93 0.274 525
 527 3 19.04 73.34 -15.87 0.282 526
 528 3 19.12 73.49 -15.84 0.251 527
 529 3 19.26 73.63 -15.81 0.233 528
 530 3 19.37 73.75 -15.81 0.217 529
 531 3 19.52 73.81 -15.8 0.167 530
 532 3 19.73 73.97 -15.75 0.175 531
 533 3 19.91 74.08 -15.71 0.167 532
 534 3 20.09 74.18 -15.69 0.207 533
 535 3 20.3 74.38 -15.62 0.2 534
 536 3 20.46 74.45 -15.59 0.184 535
 537 3 20.65 74.52 -15.51 0.172 536
 538 3 20.79 74.6 -15.44 0.166 537
 539 3 20.91 74.65 -15.4 0.187 538
 540 3 21.1 74.74 -15.35 0.215 539
 541 3 21.28 74.88 -15.29 0.211 540
 542 3 21.37 75.11 -15.29 0.274 541
 543 3 21.49 75.24 -15.28 0.351 542
 544 3 21.56 75.51 -15.27 0.433 543
 545 3 21.69 75.59 -15.24 0.376 544
 546 3 21.82 75.7 -15.14 0.336 545
 547 3 21.97 75.67 -15.1 0.232 546
 548 3 22.09 75.76 -15.08 0.162 547
 549 3 22.28 75.78 -14.98 0.151 548
 550 3 22.66 76.15 -14.88 0.385 549
 551 3 22.86 76.24 -14.84 0.347 550
 552 3 22.99 76.27 -14.88 0.377 551
 553 3 23.2 76.43 -14.86 0.423 552
 554 3 23.28 76.82 -15.1 0.621 553
 555 3 23.43 76.83 -15.08 0.569 554
 556 3 23.56 76.78 -15.05 0.517 555
 557 3 23.7 77.21 -15.12 0.413 556
 558 3 24.1 77.26 -15.04 0.468 557
 559 3 24.35 77.06 -15.1 0.581 558
 560 3 24.43 77.18 -15.19 0.614 559
 561 3 24.49 77.22 -15.29 0.542 560
 562 3 24.64 77.16 -15.41 0.457 561
 563 3 24.77 77.23 -15.49 0.379 562
 564 3 25.02 77.36 -15.61 0.314 563
 565 3 25.06 77.53 -15.72 0.259 564
 566 3 25.19 77.54 -15.84 0.242 565
 567 3 25.29 77.63 -16.1 0.191 566
 568 3 25.38 77.62 -16.22 0.174 567
 569 3 25.46 77.65 -16.32 0.222 568
 570 3 25.52 77.65 -16.46 0.222 569
 571 3 25.63 77.64 -16.56 0.228 570
 572 3 25.74 77.64 -16.61 0.227 571
 573 3 25.94 77.71 -16.69 0.24 572
 574 3 26.15 77.69 -16.75 0.241 573
 575 3 26.27 77.56 -16.79 0.227 574
 576 3 26.46 77.55 -16.87 0.264 575
 577 3 26.61 77.5 -16.92 0.28 576
 578 3 26.76 77.48 -16.96 0.262 577
 579 3 26.96 77.46 -17.12 0.281 578
 580 3 27.12 77.3 -17.15 0.284 579
 581 3 27.13 77.08 -17.23 0.291 580
 582 3 27.29 77.02 -17.27 0.367 581
 583 3 27.48 76.9 -17.35 0.381 582
 584 3 27.68 76.74 -17.44 0.423 583
 585 3 27.8 76.66 -17.42 0.395 584
 586 3 27.94 76.52 -17.45 0.378 585
 587 3 28.1 76.43 -17.39 0.378 586
 588 3 28.24 76.28 -17.45 0.424 587
 589 3 28.39 76.15 -17.43 0.423 588
 590 3 28.37 75.94 -17.46 0.428 589
 591 3 28.54 75.82 -17.45 0.466 590
 592 3 28.69 75.7 -17.44 0.467 591
 593 3 28.65 75.49 -17.36 0.439 592
 594 3 28.74 75.35 -17.22 0.446 593
 595 3 28.94 75.22 -17.13 0.473 594
 596 3 29.06 75.11 -17.07 0.432 595
 597 3 29.1 75 -16.99 0.409 596
 598 3 29.18 74.86 -16.97 0.372 597
 599 3 29.25 74.72 -16.97 0.315 598
 600 3 29.36 74.64 -16.87 0.311 599
 601 3 29.44 74.49 -16.89 0.276 600
 602 3 29.59 74.39 -16.8 0.23 601
 603 3 29.69 74.24 -16.8 0.26 602
 604 3 29.66 74.09 -16.78 0.305 603
 605 3 29.68 73.86 -16.84 0.295 604
 606 3 29.72 73.74 -16.77 0.319 605
 607 3 29.77 73.62 -16.7 0.327 606
 608 3 29.78 73.46 -16.68 0.319 607
 609 3 29.82 73.36 -16.55 0.321 608
 610 3 29.74 73.03 -16.51 0.358 609
 611 3 29.55 72.11 -15.83 0.854 610
 612 3 29.66 71.26 -14.97 0.279 611
 613 3 29.63 71.18 -14.83 0.244 612
 614 3 29.46 71.16 -14.71 0.186 613
 615 3 29.31 71.24 -14.5 0.189 614
 616 3 29.25 71.25 -14.31 0.2 615
 617 3 29.2 71.2 -14.1 0.211 616
 618 3 29.26 71.17 -13.91 0.197 617
 619 3 29.4 71.19 -13.76 0.201 618
 620 3 29.46 71.09 -13.62 0.176 619
 621 3 29.49 71.02 -13.41 0.215 620
 622 3 29.54 70.9 -13.32 0.239 621
 623 3 29.59 70.75 -13.27 0.256 622
 624 3 29.61 70.63 -13.18 0.233 623
 625 3 29.66 70.51 -13.09 0.223 624
 626 3 29.69 70.44 -12.97 0.279 625
 627 3 29.77 70.44 -12.79 0.318 626
 628 3 29.82 70.41 -12.64 0.378 627
 629 3 29.82 70.37 -12.45 0.411 628
 630 3 29.89 70.36 -12.34 0.4 629
 631 3 30.25 70.35 -12.81 0.087 630
 632 3 30.24 70.37 -12.95 0.069 631
 633 3 30.28 70.34 -13.15 0.078 632
 634 3 30.41 70.35 -13.22 0.105 633
 635 3 30.46 70.31 -13.38 0.064 634
 636 3 30.42 70.09 -13.37 0.12 635
 637 3 30.65 70.32 -13.57 0.102 636
 638 3 30.73 70.35 -13.65 0.083 637
 639 3 29.78 70.37 -12.06 0.357 630
 640 3 29.52 70.22 -11.74 0.201 639
 641 3 29.59 70.16 -11.6 0.218 640
 642 3 29.65 70.1 -11.5 0.242 641
 643 3 29.77 70.12 -11.28 0.243 642
 644 3 29.86 70.09 -11.18 0.266 643
 645 3 29.9 70.06 -11.01 0.244 644
 646 3 29.99 70.02 -10.9 0.208 645
 647 3 29.97 70.04 -10.71 0.228 646
 648 3 29.92 70.05 -10.51 0.191 647
 649 3 29.89 70.04 -10.36 0.202 648
 650 3 29.84 69.99 -10.2 0.27 649
 651 3 29.91 69.95 -10.07 0.31 650
 652 3 29.93 69.78 -10 0.283 651
 653 3 30.06 69.74 -9.93 0.344 652
 654 3 30.14 69.9 -9.71 0.244 653
 655 3 30.16 69.9 -9.57 0.223 654
 656 3 30.24 69.82 -9.44 0.197 655
 657 3 30.32 69.83 -9.34 0.188 656
 658 3 30.34 69.83 -9.21 0.184 657
 659 3 30.27 69.88 -9.03 0.202 658
 660 3 30.26 69.94 -8.9 0.245 659
 661 3 30.24 69.88 -8.72 0.286 660
 662 3 30.26 69.83 -8.55 0.272 661
 663 3 30.28 69.8 -8.39 0.266 662
 664 3 30.32 69.65 -8.25 0.277 663
 665 3 30.38 69.51 -8.11 0.292 664
 666 3 30.49 69.48 -7.93 0.247 665
 667 3 30.59 69.48 -7.76 0.24 666
 668 3 30.62 69.51 -7.61 0.245 667
 669 3 30.59 69.55 -7.41 0.251 668
 670 3 30.55 69.6 -7.2 0.239 669
 671 3 30.49 69.57 -7.04 0.238 670
 672 3 30.42 69.44 -6.85 0.201 671
 673 3 30.34 69.36 -6.69 0.216 672
 674 3 30.29 69.28 -6.48 0.194 673
 675 3 30.34 69.2 -6.37 0.236 674
 676 3 30.37 69.14 -6.23 0.245 675
 677 3 30.3 69.09 -6.04 0.253 676
 678 3 30.38 69.03 -5.86 0.278 677
 679 3 30.47 68.98 -5.75 0.269 678
 680 3 30.46 68.96 -5.58 0.229 679
 681 3 30.52 68.98 -5.47 0.234 680
 682 3 30.6 68.97 -5.31 0.198 681
 683 3 30.69 68.96 -5.16 0.238 682
 684 3 30.76 68.97 -4.92 0.182 683
 685 3 30.82 69.06 -4.73 0.173 684
 686 3 30.85 69.01 -4.57 0.217 685
 687 3 30.87 69 -4.41 0.24 686
 688 3 30.88 69 -4.22 0.217 687
 689 3 30.83 68.96 -4.02 0.192 688
 690 3 30.84 68.95 -3.89 0.184 689
 691 3 30.76 68.98 -3.7 0.185 690
 692 3 30.83 68.95 -3.5 0.169 691
 693 3 30.85 68.85 -3.39 0.156 692
 694 3 30.91 68.82 -3.24 0.164 693
 695 3 30.98 68.76 -3.14 0.161 694
 696 3 31 68.76 -3.01 0.189 695
 697 3 31.05 68.67 -2.98 0.212 696
 698 3 31.02 68.62 -2.83 0.233 697
 699 3 31.06 68.67 -2.67 0.251 698
 700 3 31.04 68.69 -2.47 0.264 699
 701 3 31.01 68.68 -2.31 0.252 700
 702 3 30.91 68.66 -2.05 0.221 701
 703 3 30.83 68.69 -1.78 0.141 702
 704 3 30.79 68.6 -1.6 0.179 703
 705 3 30.78 68.57 -1.44 0.2 704
 706 3 30.77 68.49 -1.27 0.185 705
 707 3 30.76 68.48 -1.08 0.179 706
 708 3 30.73 68.42 -0.91 0.191 707
 709 3 30.72 68.39 -0.78 0.231 708
 710 3 30.77 68.29 -0.62 0.24 709
 711 3 30.78 68.2 -0.48 0.221 710
 712 3 30.82 68.11 -0.37 0.215 711
 713 3 30.74 68.15 -0.25 0.182 712
 714 3 30.71 68.15 -0.11 0.149 713
 715 3 30.66 68.13 0 0.165 714
 716 3 30.64 68.07 0.13 0.169 715
 717 3 30.61 68.05 0.31 0.166 716
 718 3 30.6 67.96 0.51 0.179 717
 719 3 30.59 67.85 0.71 0.178 718
 720 3 30.65 67.74 0.82 0.218 719
 721 3 30.67 67.73 0.98 0.216 720
 722 3 30.63 67.77 1.13 0.223 721
 723 3 30.59 67.79 1.32 0.253 722
 724 3 30.67 67.77 1.48 0.297 723
 725 3 30.76 67.78 1.63 0.301 724
 726 3 30.92 67.75 1.76 0.31 725
 727 3 31.06 67.7 1.9 0.311 726
 728 3 31.19 67.65 2.01 0.232 727
 729 3 31.3 67.62 2.13 0.216 728
 730 3 31.47 67.59 2.18 0.208 729
 731 3 31.6 67.46 2.29 0.188 730
 732 3 31.7 67.48 2.33 0.176 731
 733 3 31.84 67.38 2.42 0.173 732
 734 3 31.87 67.34 2.56 0.175 733
 735 3 31.93 67.28 2.7 0.169 734
 736 3 31.93 67.28 2.86 0.185 735
 737 3 31.95 67.29 3.03 0.224 736
 738 3 32 67.31 3.15 0.315 737
 739 3 31.99 67.28 3.25 0.396 738
 740 3 32 67.17 3.39 0.422 739
 741 3 32.11 67.08 3.52 0.424 740
 742 3 32.25 67.02 3.64 0.428 741
 743 3 32.46 66.97 3.75 0.422 742
 744 3 32.88 67.11 3.89 0.197 743
 745 3 32.94 67.33 3.95 0.174 744
 746 3 33.01 67.45 4 0.208 745
 747 3 33.11 67.53 4.14 0.218 746
 748 3 33.19 67.56 4.39 0.267 747
 749 3 33.29 67.59 4.5 0.302 748
 750 3 33.4 67.67 4.62 0.296 749
 751 3 33.49 67.77 4.68 0.231 750
 752 3 33.6 67.7 4.9 0.207 751
 753 3 33.61 67.67 5.08 0.166 752
 754 3 33.71 67.62 5.23 0.166 753
 755 3 33.79 67.72 5.33 0.233 754
 756 3 33.83 67.75 5.46 0.245 755
 757 3 33.89 67.76 5.64 0.251 756
 758 3 33.95 67.74 5.83 0.263 757
 759 3 33.96 67.59 6.02 0.274 758
 760 3 34.05 67.4 6.15 0.216 759
 761 3 34.1 67.32 6.28 0.124 760
 762 3 34.14 67.2 6.33 0.168 761
 763 3 34.17 67.08 6.39 0.179 762
 764 3 34.27 66.99 6.49 0.238 763
 765 3 34.36 66.89 6.61 0.237 764
 766 3 34.48 66.84 6.88 0.272 765
 767 3 34.44 66.87 6.97 0.295 766
 768 3 34.63 67.02 7.4 0.219 767
 769 3 34.75 67 7.59 0.184 768
 770 3 34.78 66.92 7.73 0.242 769
 771 3 34.9 66.87 7.83 0.305 770
 772 3 35.02 66.77 8 0.294 771
 773 3 35.15 66.66 8.11 0.321 772
 774 3 35.22 66.51 8.22 0.279 773
 775 3 35.27 66.43 8.3 0.253 774
 776 3 35.26 66.45 8.5 0.181 775
 777 3 35.3 66.49 8.63 0.189 776
 778 3 35.3 66.5 8.78 0.193 777
 779 3 35.37 66.55 8.94 0.213 778
 780 3 35.45 66.59 9.03 0.216 779
 781 3 35.48 66.63 9.18 0.231 780
 782 3 35.57 66.61 9.32 0.207 781
 783 3 35.67 66.54 9.46 0.217 782
 784 3 35.79 66.47 9.61 0.215 783
 785 3 35.85 66.35 9.77 0.214 784
 786 3 35.91 66.33 9.91 0.247 785
 787 3 35.93 66.5 10.01 0.253 786
 788 3 35.95 66.55 10.12 0.372 787
 789 3 36 66.55 10.23 0.429 788
 790 3 35.97 66.68 10.3 0.516 789
 791 3 35.92 66.84 10.39 0.566 790
 792 3 36.08 66.86 10.55 0.571 791
 793 3 35.95 67.07 10.57 0.558 792
 794 3 35.96 67.14 10.69 0.566 793
 795 3 36.04 67.09 10.9 0.456 794
 796 3 36.08 66.94 11.3 0.182 795
 797 3 36 67.02 11.42 0.171 796
 798 3 35.91 67.08 11.49 0.22 797
 799 3 35.86 67.19 11.59 0.247 798
 800 3 35.92 67.29 11.7 0.302 799
 801 3 35.94 67.4 11.82 0.307 800
 802 3 35.98 67.4 12 0.289 801
 803 3 36.09 67.35 12.16 0.249 802
 804 3 36.2 67.27 12.31 0.179 803
 805 3 36.3 67.2 12.49 0.173 804
 806 3 36.34 67.17 12.65 0.177 805
 807 3 36.42 67.14 12.79 0.221 806
 808 3 36.46 67.11 12.9 0.241 807
 809 3 36.45 67.06 13.04 0.327 808
 810 3 36.49 67.17 13.13 0.396 809
 811 3 36.54 67.17 13.25 0.394 810
 812 3 36.62 67.04 13.45 0.317 811
 813 3 36.61 67.02 13.6 0.257 812
 814 3 36.76 67.1 13.73 0.237 813
 815 3 36.87 67.08 13.84 0.217 814
 816 3 36.91 67.15 13.99 0.207 815
 817 3 36.95 67.15 14.11 0.178 816
 818 3 37 67.23 14.25 0.201 817
 819 3 37.04 67.2 14.38 0.224 818
 820 3 37.17 67.25 14.53 0.227 819
 821 3 37.22 67.32 14.7 0.245 820
 822 3 37.3 67.41 14.9 0.255 821
 823 3 37.36 67.5 15.04 0.282 822
 824 3 37.4 67.59 15.15 0.304 823
 825 3 37.46 67.7 15.26 0.363 824
 826 3 37.51 67.77 15.37 0.367 825
 827 3 37.77 67.36 15.68 0.142 826
 828 3 37.8 67.32 15.84 0.126 827
 829 3 37.85 67.3 15.96 0.119 828
 830 3 37.91 67.24 16.02 0.145 829
 831 3 37.94 67.06 16.05 0.16 830
 832 3 37.99 66.93 16.12 0.183 831
 833 3 38.06 66.81 16.22 0.21 832
 834 3 38.15 66.65 16.32 0.208 833
 835 3 38.17 66.51 16.33 0.181 834
 836 3 38.19 66.33 16.33 0.146 835
 837 3 38.26 66.15 16.34 0.141 836
 838 3 38.35 65.95 16.35 0.162 837
 839 3 38.46 65.76 16.33 0.13 838
 840 3 38.52 65.61 16.35 0.129 839
 841 3 38.55 65.47 16.41 0.169 840
 842 3 38.54 65.3 16.3 0.181 841
 843 3 38.61 65.16 16.31 0.165 842
 844 3 38.69 64.96 16.29 0.152 843
 845 3 38.78 64.78 16.26 0.156 844
 846 3 38.89 64.67 16.21 0.154 845
 847 3 39.03 64.53 16.25 0.155 846
 848 3 39.19 64.35 16.25 0.185 847
 849 3 39.34 64.22 16.26 0.211 848
 850 3 39.54 64.08 16.34 0.219 849
 851 3 39.68 63.93 16.3 0.25 850
 852 3 39.73 63.85 16.26 0.316 851
 853 3 40.01 63.86 16.37 0.297 852
 854 3 40.12 63.76 16.35 0.362 853
 855 3 40.27 63.73 16.45 0.389 854
 856 3 40.46 63.65 16.54 0.397 855
 857 3 40.58 63.55 16.56 0.378 856
 858 3 40.67 63.46 16.67 0.366 857
 859 3 40.78 63.3 16.68 0.314 858
 860 3 40.93 63.19 16.74 0.247 859
 861 3 41.06 63.09 16.78 0.265 860
 862 3 41.18 62.76 16.88 0.215 861
 863 3 41.26 62.57 16.94 0.215 862
 864 3 41.34 62.39 16.97 0.222 863
 865 3 41.41 62.18 17.11 0.214 864
 866 3 41.47 62.02 17.16 0.224 865
 867 3 41.54 61.87 17.23 0.281 866
 868 3 41.66 61.8 17.31 0.334 867
 869 3 41.74 61.66 17.35 0.319 868
 870 3 41.82 61.55 17.36 0.266 869
 871 3 42.01 61.16 17.25 0.14 870
 872 3 42.13 61.02 17.27 0.169 871
 873 3 42.22 60.82 17.3 0.216 872
 874 3 42.35 60.65 17.33 0.156 873
 875 3 42.46 60.44 17.37 0.168 874
 876 3 42.52 60.27 17.43 0.204 875
 877 3 42.58 60.1 17.43 0.18 876
 878 3 42.61 59.97 17.49 0.183 877
 879 3 42.74 59.83 17.58 0.162 878
 880 3 42.79 59.66 17.63 0.168 879
 881 3 42.9 59.48 17.67 0.167 880
 882 3 42.97 59.37 17.7 0.187 881
 883 3 43.09 59.3 17.77 0.175 882
 884 3 43.23 59.19 17.76 0.18 883
 885 3 43.42 59.12 17.79 0.188 884
 886 3 43.53 58.97 17.86 0.204 885
 887 3 43.75 58.82 17.98 0.198 886
 888 3 43.92 58.75 18.08 0.208 887
 889 3 44.09 58.58 18.08 0.24 888
 890 3 44.32 58.53 18.11 0.209 889
 891 3 44.49 58.47 18.11 0.206 890
 892 3 44.71 58.45 18.17 0.217 891
 893 3 44.91 58.36 18.22 0.29 892
 894 3 45.11 58.26 18.31 0.325 893
 895 3 45.2 58.15 18.31 0.377 894
 896 3 45.32 58.05 18.42 0.439 895
 897 3 45.48 57.96 18.51 0.436 896
 898 3 45.61 57.8 18.55 0.354 897
 899 3 45.56 57.6 18.58 0.414 898
 900 3 45.54 57.53 18.76 0.374 899
 901 3 45.75 57.48 18.8 0.409 900
 902 3 45.93 57.24 18.9 0.427 901
 903 3 46.14 57.16 19.04 0.421 902
 904 3 46.26 57.11 19.14 0.444 903
 905 3 46.94 57.02 19.4 0.217 904
 906 3 47.11 57.04 19.47 0.17 905
 907 3 47.25 56.99 19.56 0.202 906
 908 3 47.39 56.92 19.68 0.213 907
 909 3 47.54 56.93 19.8 0.215 908
 910 3 47.8 56.91 19.87 0.235 909
 911 3 47.92 57.02 19.98 0.284 910
 912 3 48.02 57.11 20.04 0.303 911
 913 3 48.17 57.2 20.13 0.29 912
 914 3 48.3 57.27 20.21 0.264 913
 915 3 48.43 57.35 20.33 0.243 914
 916 3 48.5 57.51 20.48 0.246 915
 917 3 48.61 57.6 20.52 0.262 916
 918 3 48.62 57.76 20.52 0.287 917
 919 3 48.56 57.91 20.59 0.332 918
 920 3 48.94 57.89 20.73 0.229 919
 921 3 49.15 57.94 20.87 0.196 920
 922 3 49.36 58.02 20.97 0.205 921
 923 3 49.53 58.03 21.12 0.193 922
 924 3 49.75 58.06 21.23 0.182 923
 925 3 49.96 58.14 21.36 0.186 924
 926 3 50.18 58.19 21.47 0.17 925
 927 3 50.34 58.22 21.56 0.18 926
 928 3 50.52 58.24 21.64 0.166 927
 929 3 50.75 58.16 21.7 0.191 928
 930 3 50.98 58.09 21.78 0.243 929
 931 3 51.11 57.99 21.83 0.296 930
 932 3 51.25 58.01 21.87 0.312 931
 933 3 51.39 57.99 21.94 0.354 932
 934 3 51.52 57.99 21.98 0.384 933
 935 3 51.69 57.94 22.06 0.476 934
 936 3 51.82 57.92 22.16 0.527 935
 937 3 52.01 57.92 22.17 0.529 936
 938 3 52.13 57.85 22.32 0.517 937
 939 3 52.33 57.91 22.44 0.491 938
 940 3 52.47 57.82 22.53 0.445 939
 941 3 52.6 57.83 22.63 0.362 940
 942 3 52.78 57.84 22.7 0.267 941
 943 3 52.89 57.96 22.85 0.19 942
 944 3 53.03 58.01 22.99 0.171 943
 945 3 53.17 58.06 23.09 0.175 944
 946 3 53.38 58.09 23.22 0.226 945
 947 3 53.53 58.1 23.24 0.262 946
 948 3 53.78 57.96 23.36 0.203 947
 949 3 53.98 57.9 23.38 0.23 948
 950 3 54.1 57.77 23.47 0.272 949
 951 3 54.27 57.75 23.49 0.283 950
 952 3 54.49 57.71 23.6 0.277 951
 953 3 54.67 57.61 23.65 0.223 952
 954 3 54.81 57.58 23.64 0.201 953
 955 3 54.72 57.18 23.43 0.094 954
 956 3 54.69 57.04 23.33 0.079 955
 957 3 54.75 57.03 23.16 0.068 956
 958 3 54.72 57.08 23.05 0.073 957
 959 3 54.65 57.22 22.91 0.104 958
 960 3 54.56 57.19 22.76 0.094 959
 961 3 54.51 57.17 22.58 0.128 960
 962 3 54.3 57.18 22.38 0.113 961
 963 3 54.1 57.14 22.33 0.091 962
 964 3 54.04 57.09 22.24 0.085 963
 965 3 53.96 56.99 22.17 0.077 964
 966 3 53.94 56.95 22.05 0.000125 965
 967 3 54.99 57.55 23.76 0.162 954
 968 3 55.12 57.42 23.79 0.185 967
 969 3 55.25 57.27 23.9 0.271 968
 970 3 55.4 57.29 23.93 0.345 969
 971 3 55.53 57.28 23.92 0.426 970
 972 3 55.72 57.19 23.95 0.471 971
 973 3 55.92 57.09 24.03 0.519 972
 974 3 56.13 57.09 24.02 0.535 973
 975 3 56.29 57.13 24.05 0.553 974
 976 3 56.47 57.13 24.18 0.579 975
 977 3 56.67 57.25 24.25 0.599 976
 978 3 56.78 57.36 24.29 0.654 977
 979 3 57.2 56.52 24.77 0.165 978
 980 3 57.28 56.5 24.87 0.18 979
 981 3 57.41 56.55 24.95 0.19 980
 982 3 57.6 56.53 25.14 0.25 981
 983 3 57.76 56.42 25.26 0.199 982
 984 3 57.96 56.27 25.3 0.158 983
 985 3 58.22 56.17 25.36 0.103 984
 986 3 58.38 56.09 25.42 0.158 985
 987 3 58.49 56.03 25.44 0.151 986
 988 3 58.68 55.9 25.48 0.13 987
 989 3 58.78 55.78 25.49 0.14 988
 990 3 58.91 55.67 25.54 0.172 989
 991 3 59.06 55.58 25.63 0.193 990
 992 3 59.24 55.5 25.69 0.175 991
 993 3 59.33 55.41 25.79 0.164 992
 994 3 59.37 55.32 25.97 0.189 993
 995 3 59.52 55.31 26.11 0.179 994
 996 3 59.66 55.28 26.18 0.241 995
 997 3 59.81 55.27 26.28 0.254 996
 998 3 59.94 55.31 26.38 0.297 997
 999 3 60.06 55.27 26.53 0.348 998
 1000 3 60.23 55.25 26.67 0.361 999
 1001 3 60.33 55.33 26.87 0.363 1000
 1002 3 60.51 55.66 27.1 0.204 1001
 1003 3 60.67 55.73 27.24 0.204 1002
 1004 3 60.87 55.77 27.37 0.161 1003
 1005 3 61.01 55.74 27.48 0.108 1004
 1006 3 61.15 55.64 27.63 0.139 1005
 1007 3 61.3 55.55 27.71 0.186 1006
 1008 3 61.31 55.47 27.83 0.283 1007
 1009 3 61.3 55.51 27.92 0.34 1008
 1010 3 61.44 55.5 27.98 0.463 1009
 1011 3 61.43 55.53 28.08 0.563 1010
 1012 3 61.53 55.43 28.17 0.662 1011
 1013 3 61.71 55.32 28.3 0.668 1012
 1014 3 61.76 55.24 28.4 0.675 1013
 1015 3 61.86 55.31 28.45 0.656 1014
 1016 3 62.58 54.45 28.31 0.14 1015
 1017 3 62.77 54.36 28.31 0.162 1016
 1018 3 62.9 54.3 28.26 0.195 1017
 1019 3 63.03 54.18 28.13 0.196 1018
 1020 3 63.15 54.08 28.11 0.14 1019
 1021 3 63.24 54.14 28.13 0.152 1020
 1022 3 63.34 54.12 28.01 0.14 1021
 1023 3 63.46 54.04 28.04 0.166 1022
 1024 3 63.61 54 28.06 0.147 1023
 1025 3 63.79 53.89 28.1 0.154 1024
 1026 3 63.96 53.81 28.03 0.176 1025
 1027 3 64.13 53.78 27.9 0.143 1026
 1028 3 64.3 53.66 27.85 0.114 1027
 1029 3 64.5 53.55 27.83 0.109 1028
 1030 3 64.63 53.41 27.75 0.144 1029
 1031 3 64.79 53.38 27.72 0.163 1030
 1032 3 64.89 53.35 27.68 0.192 1031
 1033 3 65.07 53.13 27.73 0.149 1032
 1034 3 65.22 53.09 27.72 0.179 1033
 1035 3 65.36 53.05 27.62 0.203 1034
 1036 3 65.44 53 27.56 0.175 1035
 1037 3 65.59 52.84 27.51 0.152 1036
 1038 3 65.79 52.75 27.49 0.14 1037
 1039 3 65.91 52.7 27.51 0.112 1038
 1040 3 66.05 52.62 27.52 0.119 1039
 1041 3 66.3 52.6 27.59 0.159 1040
 1042 3 66.49 52.64 27.61 0.154 1041
 1043 3 66.7 52.66 27.62 0.117 1042
 1044 3 66.86 52.71 27.56 0.158 1043
 1045 3 66.99 52.75 27.54 0.237 1044
 1046 3 67.15 52.75 27.52 0.379 1045
 1047 3 67.27 52.84 27.46 0.463 1046
 1048 3 67.39 52.88 27.44 0.543 1047
 1049 3 67.45 52.97 27.3 0.587 1048
 1050 3 67.58 53.07 27.29 0.61 1049
 1051 3 67.73 53.08 27.27 0.526 1050
 1052 3 67.82 53.25 27.23 0.459 1051
 1053 3 67.92 53.32 27.15 0.346 1052
 1054 3 68.13 53.53 27.19 0.24 1053
 1055 3 68.22 53.54 27.05 0.169 1054
 1056 3 68.48 53.5 26.95 0.178 1055
 1057 3 68.64 53.44 26.86 0.171 1056
 1058 3 68.82 53.46 26.83 0.148 1057
 1059 3 68.96 53.6 26.65 0.108 1058
 1060 3 68.97 53.57 26.45 0.117 1059
 1061 3 68.93 53.52 26.3 0.109 1060
 1062 3 69.13 53.46 26.21 0.145 1061
 1063 3 69.35 53.42 26.21 0.136 1062
 1064 3 69.55 53.4 26.17 0.138 1063
 1065 3 69.69 53.42 26.14 0.089 1064
 1066 3 69.81 53.39 26.06 0.107 1065
 1067 3 69.96 53.44 26.03 0.092 1066
 1068 3 70.14 53.48 26.03 0.135 1067
 1069 3 70.34 53.44 26.09 0.129 1068
 1070 3 70.51 53.41 26.17 0.143 1069
 1071 3 70.66 53.37 26.23 0.217 1070
 1072 3 70.83 53.4 26.33 0.233 1071
 1073 3 70.99 53.21 26.35 0.23 1072
 1074 3 71.14 52.99 26.47 0.18 1073
 1075 3 71.26 52.84 26.57 0.129 1074
 1076 3 71.37 52.76 26.62 0.113 1075
 1077 3 71.44 52.64 26.59 0.087 1076
 1078 3 71.61 52.53 26.61 0.152 1077
 1079 3 71.74 52.4 26.69 0.136 1078
 1080 3 71.81 52.28 26.73 0.15 1079
 1081 3 71.94 52.1 26.72 0.216 1080
 1082 3 72.04 52.04 26.79 0.255 1081
 1083 3 72.13 51.96 26.92 0.246 1082
 1084 3 72.26 51.89 27.09 0.223 1083
 1085 3 72.36 51.73 27.29 0.182 1084
 1086 3 72.44 51.6 27.46 0.17 1085
 1087 3 72.49 51.48 27.58 0.236 1086
 1088 3 72.54 51.37 27.71 0.231 1087
 1089 3 72.21 51.13 27.56 0.146 1088
 1090 3 72.11 50.97 27.56 0.108 1089
 1091 3 72.02 50.84 27.55 0.065 1090
 1092 3 71.93 50.81 27.48 0.077 1091
 1093 3 71.93 50.63 27.49 0.227 1092
 1094 3 71.95 50.49 27.62 0.343 1093
 1095 3 71.91 50.37 27.62 0.376 1094
 1096 3 71.78 50.24 27.54 0.416 1095
 1097 3 71.69 50.13 27.5 0.434 1096
 1098 3 71.52 50.05 27.35 0.463 1097
 1099 3 71.12 49.92 27.17 0.354 1098
 1100 3 70.99 49.84 27.07 0.408 1099
 1101 3 70.99 49.68 27.04 0.404 1100
 1102 3 70.92 49.64 26.92 0.386 1101
 1103 3 70.92 49.51 26.89 0.364 1102
 1104 3 70.82 49.35 26.81 0.359 1103
 1105 3 70.84 49.24 26.67 0.349 1104
 1106 3 70.9 49.08 26.63 0.335 1105
 1107 3 70.87 48.91 26.6 0.4 1106
 1108 3 70.91 48.85 26.48 0.373 1107
 1109 3 70.96 48.78 26.36 0.307 1108
 1110 3 71.03 48.65 26.15 0.207 1109
 1111 3 71.33 48.55 25.91 0.092 1110
 1112 3 71.45 48.45 25.88 0.135 1111
 1113 3 71.56 48.36 25.81 0.176 1112
 1114 3 71.75 48.3 25.78 0.214 1113
 1115 3 71.88 48.35 25.77 0.306 1114
 1116 3 72.04 48.32 25.76 0.353 1115
 1117 3 72.28 48.33 25.75 0.311 1116
 1118 3 72.45 48.37 25.77 0.261 1117
 1119 3 72.62 48.37 25.76 0.177 1118
 1120 3 72.66 48.28 25.48 0.068 1119
 1121 3 72.75 48.27 25.37 0.116 1120
 1122 3 72.84 48.32 25.21 0.105 1121
 1123 3 72.94 48.34 25.03 0.12 1122
 1124 3 73.03 48.31 24.89 0.133 1123
 1125 3 73.15 48.35 24.74 0.196 1124
 1126 3 73.45 48.36 24.9 0.081 1125
 1127 3 73.61 48.38 24.88 0.095 1126
 1128 3 73.75 48.44 24.78 0.117 1127
 1129 3 73.9 48.53 24.71 0.07 1128
 1130 3 74.02 48.6 24.72 0.135 1129
 1131 3 74.23 48.56 24.62 0.147 1130
 1132 3 74.37 48.42 24.52 0.134 1131
 1133 3 74.48 48.35 24.42 0.123 1132
 1134 3 74.51 48.24 24.34 0.117 1133
 1135 3 74.49 48.05 24.28 0.066 1134
 1136 3 74.49 47.9 24.2 0.114 1135
 1137 3 74.46 47.83 24.14 0.202 1136
 1138 3 74.52 47.69 24.08 0.241 1137
 1139 3 74.64 47.62 23.99 0.207 1138
 1140 3 74.71 47.62 23.82 0.158 1139
 1141 3 74.74 47.65 23.66 0.18 1140
 1142 3 74.89 47.61 23.62 0.218 1141
 1143 3 74.99 47.56 23.54 0.227 1142
 1144 3 74.88 47.34 23.48 0.063 1143
 1145 3 74.88 47.27 23.37 0.057 1144
 1146 3 74.81 47.14 23.28 0.072 1145
 1147 3 75.17 47.56 23.47 0.12 1143
 1148 3 75.25 47.53 23.35 0.081 1147
 1149 3 75.34 47.46 23.28 0.092 1148
 1150 3 75.45 47.39 23.2 0.133 1149
 1151 3 75.62 47.23 23.08 0.133 1150
 1152 3 75.8 47.07 23 0.165 1151
 1153 3 75.92 46.97 22.91 0.161 1152
 1154 3 76.21 46.75 22.93 0.088 1153
 1155 3 76.33 46.6 22.9 0.077 1154
 1156 3 76.32 46.47 22.93 0.073 1155
 1157 3 76.41 46.36 22.91 0.169 1156
 1158 3 76.54 46.24 22.86 0.202 1157
 1159 3 76.63 46.12 22.87 0.197 1158
 1160 3 76.68 46.07 22.74 0.125 1159
 1161 3 76.84 45.98 22.64 0.096 1160
 1162 3 77.04 45.91 22.58 0.103 1161
 1163 3 77.22 45.91 22.51 0.089 1162
 1164 3 77.35 45.91 22.48 0.094 1163
 1165 3 77.48 45.86 22.42 0.072 1164
 1166 3 77.6 45.82 22.39 0.073 1165
 1167 3 77.7 45.73 22.32 0.077 1166
 1168 3 77.87 45.72 22.28 0.072 1167
 1169 3 77.98 45.67 22.18 0.199 1168
 1170 3 78.13 45.65 22.17 0.259 1169
 1171 3 78.26 45.6 22.13 0.273 1170
 1172 3 78.4 45.62 22.04 0.288 1171
 1173 3 78.56 45.58 21.98 0.251 1172
 1174 3 78.74 45.51 21.96 0.191 1173
 1175 3 72.52 47.95 25.83 0.075 1118
 1176 3 72.59 47.79 25.85 0.075 1175
 1177 3 72.7 47.69 25.95 0.064 1176
 1178 3 72.72 47.73 26.09 0.066 1177
 1179 3 72.78 47.84 26.2 0.063 1178
 1180 3 64.93 53.61 27.54 0.086 1032
 1181 3 62.03 55.07 28.52 0.565 1015
 1182 3 62.05 55.23 28.62 0.478 1181
 1183 3 62.08 54.5 28.71 0.135 1182
 1184 3 62.15 54.44 28.78 0.125 1183
 1185 3 62.11 54.3 28.93 0.09 1184
 1186 3 62.12 54.21 29.03 0.086 1185
 1187 3 62.13 54.09 29.14 0.072 1186
 1188 3 62.14 53.99 29.24 0.144 1187
 1189 3 62.14 53.89 29.37 0.235 1188
 1190 3 62.16 53.82 29.48 0.314 1189
 1191 3 62.02 53.63 29.59 0.375 1190
 1192 3 61.81 53.6 29.7 0.416 1191
 1193 3 61.63 53.57 29.78 0.424 1192
 1194 3 61.15 53.61 29.83 0.328 1193
 1195 3 60.95 53.55 29.95 0.148 1194
 1196 3 60.96 53.39 30.08 0.153 1195
 1197 3 61 53.29 30.24 0.187 1196
 1198 3 60.97 53.2 30.32 0.186 1197
 1199 3 60.76 53.23 30.43 0.122 1198
 1200 3 60.69 53.22 30.54 0.088 1199
 1201 3 60.57 53.24 30.62 0.124 1200
 1202 3 60.46 53.28 30.72 0.152 1201
 1203 3 60.29 53.27 30.85 0.121 1202
 1204 3 60.13 53.31 30.92 0.148 1203
 1205 3 59.99 53.34 30.92 0.148 1204
 1206 3 59.76 53.45 30.91 0.167 1205
 1207 3 59.62 53.55 30.87 0.151 1206
 1208 3 59.49 53.59 30.77 0.162 1207
 1209 3 59.24 53.69 30.76 0.078 1208
 1210 3 59.08 53.67 30.72 0.095 1209
 1211 3 58.88 53.68 30.62 0.097 1210
 1212 3 58.67 53.72 30.59 0.124 1211
 1213 3 58.54 53.78 30.61 0.237 1212
 1214 3 58.4 53.86 30.59 0.309 1213
 1215 3 58.22 53.9 30.55 0.365 1214
 1216 3 58.03 54 30.53 0.351 1215
 1217 3 57.88 54.12 30.47 0.342 1216
 1218 3 57.66 54.19 30.45 0.331 1217
 1219 3 57.51 54.3 30.45 0.372 1218
 1220 3 57.38 54.36 30.52 0.369 1219
 1221 3 57.23 54.37 30.58 0.315 1220
 1222 3 57.04 54.38 30.72 0.213 1221
 1223 3 56.94 54.44 31 0.157 1222
 1224 3 56.8 54.46 30.92 0.112 1223
 1225 3 56.67 54.42 30.99 0.112 1224
 1226 3 56.49 54.38 30.99 0.102 1225
 1227 3 56.25 54.36 30.93 0.168 1226
 1228 3 56.11 54.32 30.95 0.113 1227
 1229 3 56.02 54.35 31.03 0.109 1228
 1230 3 55.84 54.23 31.21 0.106 1229
 1231 3 55.64 54.21 31.18 0.117 1230
 1232 3 55.47 54.29 31.09 0.098 1231
 1233 3 55.34 54.36 31.11 0.158 1232
 1234 3 55.22 54.31 31.15 0.245 1233
 1235 3 55.09 54.66 31.01 0.106 1234
 1236 3 55.03 54.85 30.95 0.062 1235
 1237 3 54.89 54.86 30.97 0.081 1236
 1238 3 54.72 54.76 30.95 0.091 1237
 1239 3 54.52 54.69 30.94 0.114 1238
 1240 3 54.37 54.54 30.9 0.118 1239
 1241 3 54.24 54.36 30.87 0.083 1240
 1242 3 54.2 54.2 30.89 0.112 1241
 1243 3 54.11 53.93 30.98 0.143 1242
 1244 3 54 53.85 31.08 0.131 1243
 1245 3 53.79 53.88 31.23 0.097 1244
 1246 3 53.63 53.92 31.33 0.138 1245
 1247 3 53.53 53.91 31.42 0.14 1246
 1248 3 53.34 53.85 31.44 0.114 1247
 1249 3 53.14 53.68 31.45 0.135 1248
 1250 3 53.04 53.55 31.41 0.14 1249
 1251 3 52.91 53.41 31.3 0.11 1250
 1252 3 52.72 53.47 31.2 0.163 1251
 1253 3 52.51 53.61 31.13 0.121 1252
 1254 3 52.26 53.76 31.12 0.082 1253
 1255 3 52.15 53.85 31.11 0.073 1254
 1256 3 52.05 53.88 31.13 0.086 1255
 1257 3 51.95 53.96 31.17 0.174 1256
 1258 3 51.85 54.02 31.17 0.196 1257
 1259 3 51.83 54.21 31.19 0.166 1258
 1260 3 51.8 54.36 31.3 0.177 1259
 1261 3 61.29 53 30.32 0.058 1198
 1262 3 61.35 52.91 30.37 0.047 1261
 1263 3 62 56.02 28.69 0.08 1182
 1264 3 62.12 56.03 28.78 0.126 1263
 1265 3 62.1 56.14 28.93 0.105 1264
 1266 3 62.04 56.17 29.06 0.146 1265
 1267 3 62.14 56.18 29.18 0.141 1266
 1268 3 62.3 56.1 29.3 0.165 1267
 1269 3 62.53 56.03 29.39 0.086 1268
 1270 3 62.7 55.93 29.45 0.068 1269
 1271 3 62.88 55.92 29.51 0.107 1270
 1272 3 63.02 55.91 29.53 0.114 1271
 1273 3 63.23 55.85 29.53 0.084 1272
 1274 3 63.38 55.8 29.56 0.121 1273
 1275 3 63.52 55.82 29.61 0.116 1274
 1276 3 63.68 55.96 29.73 0.105 1275
 1277 3 63.88 56.09 29.84 0.124 1276
 1278 3 64.09 56.1 29.89 0.11 1277
 1279 3 64.21 56.13 30.06 0.183 1278
 1280 3 64.38 56.05 30.13 0.283 1279
 1281 3 64.56 55.93 30.23 0.311 1280
 1282 3 64.77 55.91 30.29 0.332 1281
 1283 3 64.97 55.92 30.33 0.316 1282
 1284 3 65.16 56.06 30.31 0.277 1283
 1285 3 65.28 56.14 30.22 0.22 1284
 1286 3 65.32 56.41 29.9 0.067 1285
 1287 3 65.26 56.46 29.78 0.05 1286
 1288 3 65.28 56.54 29.69 0.06 1287
 1289 3 65.32 56.64 29.64 0.084 1288
 1290 3 65.31 56.75 29.66 0.203 1289
 1291 3 65.63 56.69 29.73 0.101 1290
 1292 3 65.8 56.69 29.73 0.083 1291
 1293 3 65.96 56.8 29.7 0.079 1292
 1294 3 66.08 56.88 29.84 0.047 1293
 1295 3 66.22 56.87 29.92 0.103 1294
 1296 3 66.32 57.01 29.97 0.14 1295
 1297 3 66.43 57.12 29.97 0.075 1296
 1298 3 56.87 58.09 24.26 0.504 978
 1299 3 56.92 58.23 24.37 0.543 1298
 1300 3 56.99 58.39 24.38 0.58 1299
 1301 3 57.05 58.59 24.44 0.572 1300
 1302 3 57.11 58.74 24.46 0.523 1301
 1303 3 57.29 58.9 24.41 0.462 1302
 1304 3 57.37 59.04 24.45 0.421 1303
 1305 3 57.54 59.14 24.44 0.395 1304
 1306 3 57.69 59.25 24.42 0.322 1305
 1307 3 57.81 59.36 24.52 0.278 1306
 1308 3 57.9 59.51 24.63 0.249 1307
 1309 3 58.03 59.64 24.73 0.267 1308
 1310 3 58.3 59.57 24.62 0.128 1309
 1311 3 58.4 59.71 24.59 0.127 1310
 1312 3 58.55 59.91 24.62 0.161 1311
 1313 3 58.72 59.99 24.63 0.202 1312
 1314 3 58.75 60.16 24.57 0.247 1313
 1315 3 58.77 60.34 24.5 0.162 1314
 1316 3 58.68 60.52 24.42 0.151 1315
 1317 3 58.67 60.66 24.37 0.12 1316
 1318 3 58.67 60.81 24.34 0.081 1317
 1319 3 58.67 60.94 24.31 0.103 1318
 1320 3 58.69 61.08 24.31 0.085 1319
 1321 3 58.76 61.26 24.36 0.098 1320
 1322 3 58.86 61.44 24.43 0.162 1321
 1323 3 58.93 61.48 24.54 0.247 1322
 1324 3 58.97 61.57 24.65 0.273 1323
 1325 3 59.19 61.79 24.61 0.243 1324
 1326 3 59.33 62.1 24.48 0.115 1325
 1327 3 59.39 62.28 24.49 0.105 1326
 1328 3 59.38 62.5 24.46 0.127 1327
 1329 3 59.45 62.68 24.45 0.103 1328
 1330 3 59.49 62.8 24.48 0.09 1329
 1331 3 59.66 62.86 24.55 0.176 1330
 1332 3 59.79 62.92 24.54 0.264 1331
 1333 3 59.9 63.04 24.56 0.28 1332
 1334 3 59.92 63.3 24.71 0.159 1333
 1335 3 59.95 63.46 24.69 0.108 1334
 1336 3 60.03 63.6 24.72 0.115 1335
 1337 3 60.11 63.75 24.72 0.116 1336
 1338 3 60.28 63.9 24.77 0.107 1337
 1339 3 60.44 64.03 24.78 0.115 1338
 1340 3 60.53 64.17 24.76 0.114 1339
 1341 3 60.67 64.41 24.8 0.132 1340
 1342 3 60.79 64.53 24.76 0.165 1341
 1343 3 60.84 64.69 24.81 0.165 1342
 1344 3 60.91 64.85 24.89 0.145 1343
 1345 3 61.05 64.9 25.1 0.118 1344
 1346 3 61.16 64.93 25.24 0.144 1345
 1347 3 61.29 64.98 25.39 0.145 1346
 1348 3 61.42 65.06 25.5 0.121 1347
 1349 3 61.49 65.22 25.52 0.187 1348
 1350 3 61.52 65.42 25.54 0.189 1349
 1351 3 61.69 65.5 25.54 0.2 1350
 1352 3 61.84 65.6 25.59 0.241 1351
 1353 3 61.91 65.73 25.6 0.275 1352
 1354 3 61.94 65.88 25.66 0.317 1353
 1355 3 62.02 65.99 25.73 0.325 1354
 1356 3 62.13 66.09 25.72 0.397 1355
 1357 3 62.32 66.16 25.66 0.47 1356
 1358 3 62.48 66.23 25.68 0.528 1357
 1359 3 62.66 66.27 25.68 0.55 1358
 1360 3 62.72 66.38 25.63 0.499 1359
 1361 3 62.62 66.61 25.71 0.365 1360
 1362 3 57.69 60.01 24.89 0.074 1309
 1363 3 57.66 60.14 24.95 0.059 1362
 1364 3 57.59 60.27 25 0.085 1363
 1365 3 57.48 60.42 25.01 0.122 1364
 1366 3 57.38 60.48 25.07 0.14 1365
 1367 3 57.42 60.56 25.35 0.087 1366
 1368 3 57.39 60.63 25.46 0.115 1367
 1369 3 57.58 60.69 25.58 0.155 1368
 1370 3 57.66 60.77 25.67 0.136 1369
 1371 3 57.67 60.85 25.83 0.163 1370
 1372 3 57.44 61.08 25.96 0.093 1371
 1373 3 57.5 61.29 25.95 0.1 1372
 1374 3 54.3 57.98 23.1 0.06 951
 1375 3 54.36 58.01 22.95 0.062 1374
 1376 3 54.4 58.08 22.81 0.08 1375
 1377 3 54.51 58.06 22.77 0.095 1376
 1378 3 54.59 57.91 22.72 0.068 1377
 1379 3 48.14 58.19 20.57 0.201 919
 1380 3 47.84 58.25 20.52 0.07 1379
 1381 3 47.74 58.32 20.55 0.000125 1380
 1382 3 39.26 63.89 15.96 0.098 852
 1383 3 39.11 63.98 15.84 0.034 1382
 1384 3 39.01 64.01 15.73 0.063 1383
 1385 3 37.24 68.14 15.31 0.203 826
 1386 3 37.08 68.37 15.31 0.16 1385
 1387 3 36.96 68.57 15.27 0.123 1386
 1388 3 36.93 68.76 15.15 0.114 1387
 1389 3 36.92 68.88 15.15 0.127 1388
 1390 3 36.89 68.99 15.05 0.102 1389
 1391 3 36.93 69.12 14.98 0.101 1390
 1392 3 36.95 69.3 14.93 0.134 1391
 1393 3 36.95 69.45 14.88 0.141 1392
 1394 3 36.92 69.6 14.91 0.149 1393
 1395 3 36.86 69.75 14.9 0.218 1394
 1396 3 36.81 69.87 14.98 0.281 1395
 1397 3 36.83 70.06 15 0.358 1396
 1398 3 36.78 70.26 14.98 0.369 1397
 1399 3 36.84 70.43 14.91 0.376 1398
 1400 3 37.23 70.44 14.62 0.095 1399
 1401 3 37.12 70.54 14.47 0.157 1400
 1402 3 37.09 70.67 14.39 0.000125 1401
 1403 3 36.54 70.6 14.93 0.364 1399
 1404 3 37.13 70.74 14.94 0.163 1403
 1405 3 37.32 70.88 15.01 0.169 1404
 1406 3 37.45 70.93 15.1 0.134 1405
 1407 3 37.56 71.05 15.16 0.124 1406
 1408 3 37.74 71.09 15.24 0.138 1407
 1409 3 37.9 71.16 15.35 0.166 1408
 1410 3 38.04 71.28 15.49 0.122 1409
 1411 3 38.19 71.47 15.58 0.145 1410
 1412 3 38.26 71.48 15.69 0.131 1411
 1413 3 38.36 71.44 15.79 0.203 1412
 1414 3 38.41 71.38 15.91 0.254 1413
 1415 3 38.49 71.45 16.02 0.234 1414
 1416 3 38.47 71.81 16.14 0.11 1415
 1417 3 38.43 72.01 16.18 0.107 1416
 1418 3 38.37 72.2 16.19 0.173 1417
 1419 3 38.28 72.38 16.21 0.115 1418
 1420 3 38.39 72.45 16.29 0.141 1419
 1421 3 38.35 72.64 16.3 0.212 1420
 1422 3 38.36 72.63 16.42 0.324 1421
 1423 3 38.33 72.74 16.47 0.367 1422
 1424 3 38.32 73.01 16.54 0.24 1423
 1425 3 38.29 73.14 16.61 0.142 1424
 1426 3 38.34 73.18 16.82 0.105 1425
 1427 3 38.31 73.25 16.91 0.191 1426
 1428 3 38.19 73.52 16.96 0.117 1427
 1429 3 38.1 73.66 16.98 0.09 1428
 1430 3 38.06 73.78 17.05 0.088 1429
 1431 3 38.04 73.89 17.12 0.112 1430
 1432 3 37.94 74.04 17.16 0.159 1431
 1433 3 37.73 74.21 17.19 0.152 1432
 1434 3 37.58 74.32 17.2 0.161 1433
 1435 3 37.46 74.49 17.24 0.124 1434
 1436 3 37.37 74.65 17.24 0.148 1435
 1437 3 37.33 74.82 17.22 0.184 1436
 1438 3 37.33 74.96 17.28 0.23 1437
 1439 3 37.35 75.04 17.41 0.255 1438
 1440 3 37.24 75.18 17.54 0.189 1439
 1441 3 37.37 75.19 17.68 0.179 1440
 1442 3 37.51 75.34 17.76 0.173 1441
 1443 3 37.59 75.47 17.92 0.141 1442
 1444 3 37.61 75.55 18.08 0.172 1443
 1445 3 37.72 75.51 18.2 0.148 1444
 1446 3 37.86 75.53 18.35 0.139 1445
 1447 3 37.92 75.62 18.43 0.158 1446
 1448 3 38.04 75.76 18.5 0.252 1447
 1449 3 38.08 75.86 18.52 0.269 1448
 1450 3 38.29 75.94 18.63 0.216 1449
 1451 3 38.46 75.97 18.73 0.18 1450
 1452 3 38.7 75.94 18.83 0.116 1451
 1453 3 38.88 75.93 18.94 0.095 1452
 1454 3 39.13 75.9 18.98 0.126 1453
 1455 3 39.28 75.88 18.98 0.186 1454
 1456 3 39.37 75.93 19 0.22 1455
 1457 3 39.59 76.05 19.17 0.134 1456
 1458 3 39.74 76.14 19.26 0.103 1457
 1459 3 39.86 76.19 19.34 0.092 1458
 1460 3 39.91 76.25 19.42 0.097 1459
 1461 3 40 76.24 19.48 0.084 1460
 1462 3 40.11 76.24 19.5 0.116 1461
 1463 3 40.21 76.25 19.56 0.132 1462
 1464 3 40.36 76.25 19.63 0.136 1463
 1465 3 40.35 76.4 19.77 0.112 1464
 1466 3 40.43 76.45 19.83 0.109 1465
 1467 3 40.51 76.58 19.91 0.122 1466
 1468 3 40.59 76.76 19.91 0.095 1467
 1469 3 40.53 76.97 19.95 0.155 1468
 1470 3 40.62 77.12 20.01 0.154 1469
 1471 3 40.66 77.31 20.11 0.121 1470
 1472 3 40.73 77.4 20.22 0.112 1471
 1473 3 40.81 77.53 20.32 0.112 1472
 1474 3 40.86 77.64 20.4 0.107 1473
 1475 3 40.89 77.81 20.57 0.113 1474
 1476 3 40.82 77.96 20.72 0.12 1475
 1477 3 40.75 78.09 20.8 0.114 1476
 1478 3 40.78 78.19 20.87 0.145 1477
 1479 3 40.87 78.28 20.92 0.215 1478
 1480 3 41.03 78.33 20.99 0.288 1479
 1481 3 41.13 78.1 21.31 0.057 1480
 1482 3 41.17 78 21.36 0.055 1481
 1483 3 41.25 77.86 21.43 0.066 1482
 1484 3 41.14 78.51 21.04 0.442 1480
 1485 3 41.23 78.6 21.08 0.486 1484
 1486 3 41.36 78.67 21.13 0.479 1485
 1487 3 41.51 78.71 21.26 0.41 1486
 1488 3 41.68 78.66 21.55 0.308 1487
 1489 3 41.98 78.53 21.92 0.12 1488
 1490 3 42.13 78.53 22.01 0.137 1489
 1491 3 42.34 78.51 22.21 0.141 1490
 1492 3 42.47 78.5 22.33 0.161 1491
 1493 3 42.73 78.37 22.46 0.08 1492
 1494 3 42.81 78.38 22.52 0.000125 1493
 1495 3 42.54 78.51 22.44 0.069 1492
 1496 3 42.63 78.53 22.53 0.083 1495
 1497 3 42.61 78.59 22.67 0.111 1496
 1498 3 42.69 78.7 22.78 0.095 1497
 1499 3 42.74 78.85 22.81 0.188 1498
 1500 3 42.88 78.88 22.83 0.25 1499
 1501 3 42.87 79.11 22.97 0.215 1500
 1502 3 42.8 79.38 23.13 0.199 1501
 1503 3 42.79 79.57 23.21 0.217 1502
 1504 3 42.75 79.75 23.3 0.188 1503
 1505 3 42.68 79.87 23.34 0.182 1504
 1506 3 42.62 80 23.41 0.161 1505
 1507 3 42.51 80.22 23.44 0.201 1506
 1508 3 42.33 80.44 23.41 0.247 1507
 1509 3 42.25 80.62 23.46 0.226 1508
 1510 3 42.2 80.74 23.55 0.172 1509
 1511 3 42.2 80.79 23.7 0.165 1510
 1512 3 42.3 80.65 23.9 0.092 1511
 1513 3 42.36 80.69 24.03 0.096 1512
 1514 3 42.3 80.81 24.05 0.138 1513
 1515 3 42.24 80.97 24.09 0.159 1514
 1516 3 42.31 81.09 24.24 0.163 1515
 1517 3 42.51 81.07 24.44 0.133 1516
 1518 3 42.62 81.04 24.52 0.157 1517
 1519 3 42.73 81.04 24.61 0.163 1518
 1520 3 42.88 81.04 24.71 0.154 1519
 1521 3 43.04 81.04 24.78 0.106 1520
 1522 3 43.26 80.91 24.9 0.126 1521
 1523 3 43.37 80.73 24.96 0.162 1522
 1524 3 43.51 80.64 25.07 0.188 1523
 1525 3 43.66 80.6 25.15 0.164 1524
 1526 3 43.77 80.52 25.2 0.109 1525
 1527 3 43.95 80.57 25.27 0.116 1526
 1528 3 44.04 80.61 25.32 0.186 1527
 1529 3 43.88 80.72 25.44 0.000125 1528
 1530 3 43.86 80.79 25.53 0.047 1529
 1531 3 43.91 80.9 25.59 0.026 1530
 1532 3 43.85 80.97 25.65 0.096 1531
 1533 3 43.73 81.06 25.69 0.137 1532
 1534 3 43.54 81.09 25.57 0.124 1533
 1535 3 44.29 80.56 25.38 0.133 1528
 1536 3 44.47 80.5 25.48 0.104 1535
 1537 3 44.68 80.45 25.54 0.126 1536
 1538 3 44.85 80.32 25.58 0.141 1537
 1539 3 45.01 80.21 25.64 0.094 1538
 1540 3 45.23 80.14 25.77 0.186 1539
 1541 3 45.33 80.11 25.9 0.203 1540
 1542 3 45.48 80.2 25.98 0.25 1541
 1543 3 45.65 80.11 26.12 0.387 1542
 1544 3 45.79 80.05 26.23 0.457 1543
 1545 3 45.97 80.01 26.34 0.49 1544
 1546 3 46.04 79.96 26.46 0.518 1545
 1547 3 46.12 79.94 26.59 0.507 1546
 1548 3 46.23 79.95 26.73 0.456 1547
 1549 3 46.47 79.77 26.77 0.28 1548
 1550 3 46.54 79.55 26.79 0.126 1549
 1551 3 46.63 79.4 26.88 0.089 1550
 1552 3 46.76 79.24 26.92 0.089 1551
 1553 3 46.84 79.08 26.95 0.13 1552
 1554 3 46.88 78.97 26.96 0.171 1553
 1555 3 46.9 78.85 27.09 0.198 1554
 1556 3 47.18 78.75 27.28 0.201 1555
 1557 3 47.31 78.69 27.34 0.212 1556
 1558 3 47.47 78.54 27.4 0.205 1557
 1559 3 47.6 78.43 27.45 0.24 1558
 1560 3 47.7 78.34 27.53 0.267 1559
 1561 3 47.9 78.29 27.6 0.235 1560
 1562 3 48.05 78.18 27.6 0.246 1561
 1563 3 48.12 78.04 27.65 0.29 1562
 1564 3 48.28 77.85 27.68 0.259 1563
 1565 3 48.38 77.83 27.8 0.216 1564
 1566 3 48.51 77.85 27.85 0.182 1565
 1567 3 48.72 77.78 27.86 0.145 1566
 1568 3 48.93 77.66 27.88 0.104 1567
 1569 3 49.1 77.56 27.93 0.095 1568
 1570 3 49.17 77.55 27.84 0.174 1569
 1571 3 49.35 77.54 27.9 0.194 1570
 1572 3 49.59 77.47 28.04 0.219 1571
 1573 3 49.69 77.43 28.1 0.299 1572
 1574 3 49.93 77.41 28.1 0.34 1573
 1575 3 50.1 77.31 28.05 0.365 1574
 1576 3 49.94 76.9 27.65 0.065 1575
 1577 3 49.95 76.78 27.57 0.091 1576
 1578 3 49.85 76.61 27.47 0.085 1577
 1579 3 49.74 76.49 27.4 0.047 1578
 1580 3 50.29 77.35 28.16 0.272 1575
 1581 3 50.51 77.27 28.29 0.231 1580
 1582 3 50.86 77.37 28.45 0.163 1581
 1583 3 51 77.42 28.5 0.144 1582
 1584 3 51.13 77.68 28.52 0.071 1583
 1585 3 51.18 77.78 28.55 0.106 1584
 1586 3 51.31 77.86 28.68 0.09 1585
 1587 3 51.42 77.78 28.75 0.108 1586
 1588 3 51.54 77.69 28.74 0.112 1587
 1589 3 51.63 77.62 28.67 0.092 1588
 1590 3 51.74 77.6 28.55 0.09 1589
 1591 3 51.89 77.55 28.58 0.094 1590
 1592 3 52.02 77.55 28.68 0.095 1591
 1593 3 52.14 77.46 28.66 0.129 1592
 1594 3 52.26 77.33 28.57 0.129 1593
 1595 3 52.49 77.47 28.73 0.073 1594
 1596 3 52.56 77.49 28.82 0.065 1595
 1597 3 52.67 77.52 28.92 0.084 1596
 1598 3 52.91 77.49 28.99 0.06 1597
 1599 3 53.07 77.45 29.02 0.069 1598
 1600 3 53.21 77.42 29.09 0.071 1599
 1601 3 53.36 77.36 29.1 0.077 1600
 1602 3 53.53 77.29 29.31 0.131 1601
 1603 3 53.73 77.27 29.38 0.075 1602
 1604 3 52.26 77.22 28.4 0.091 1594
 1605 3 52.34 77.06 28.32 0.077 1604
 1606 3 52.36 76.96 28.22 0.075 1605
 1607 3 52.43 76.79 28.2 0.087 1606
 1608 3 52.49 76.67 28.23 0.122 1607
 1609 3 52.57 76.51 28.16 0.13 1608
 1610 3 52.69 76.33 28.15 0.128 1609
 1611 3 52.82 76.15 28.11 0.139 1610
 1612 3 52.96 76.01 28.1 0.093 1611
 1613 3 53.06 75.92 28.09 0.108 1612
 1614 3 53.25 75.8 28.07 0.114 1613
 1615 3 53.43 75.73 28.03 0.134 1614
 1616 3 53.55 75.66 27.97 0.161 1615
 1617 3 53.83 75.68 27.9 0.113 1616
 1618 3 53.83 75.68 27.73 0.121 1617
 1619 3 53.9 75.59 27.66 0.11 1618
 1620 3 54 75.43 27.62 0.077 1619
 1621 3 54 75.32 27.59 0.082 1620
 1622 3 53.94 75.22 27.57 0.114 1621
 1623 3 53.85 75.04 27.52 0.113 1622
 1624 3 53.88 74.91 27.48 0.092 1623
 1625 3 53.96 74.77 27.49 0.079 1624
 1626 3 54.07 74.62 27.46 0.109 1625
 1627 3 54.11 74.54 27.4 0.084 1626
 1628 3 49.36 77.58 28.26 0.116 1573
 1629 3 49.15 77.65 28.29 0.153 1628
 1630 3 48.98 77.83 28.37 0.133 1629
 1631 3 48.98 77.93 28.42 0.212 1630
 1632 3 48.85 77.97 28.47 0.224 1631
 1633 3 48.68 78.12 28.34 0.208 1632
 1634 3 48.51 78.2 28.26 0.154 1633
 1635 3 48.32 78.31 28.31 0.108 1634
 1636 3 48.24 78.41 28.41 0.112 1635
 1637 3 48.3 78.51 28.47 0.131 1636
 1638 3 48.34 78.65 28.55 0.09 1637
 1639 3 49.22 77.77 28.68 0.092 1632
 1640 3 49.35 77.63 28.68 0.000125 1639
 1641 3 42.02 80.91 23.75 0.072 1511
 1642 3 41.94 81.03 23.84 0.1 1641
 1643 3 41.87 81.19 23.87 0.000125 1642
 1644 3 36.11 70.74 14.87 0.159 1403
 1645 3 35.98 70.88 14.8 0.184 1644
 1646 3 35.73 71.01 14.72 0.129 1645
 1647 3 35.56 71.16 14.64 0.123 1646
 1648 3 35.47 71.29 14.61 0.15 1647
 1649 3 35.38 71.39 14.58 0.175 1648
 1650 3 35.2 71.48 14.55 0.188 1649
 1651 3 35.07 71.55 14.56 0.206 1650
 1652 3 34.87 71.62 14.52 0.193 1651
 1653 3 34.72 71.68 14.47 0.155 1652
 1654 3 34.58 71.74 14.42 0.135 1653
 1655 3 34.58 71.75 14.29 0.129 1654
 1656 3 34.35 71.83 14.28 0.145 1655
 1657 3 34.16 71.79 14.2 0.124 1656
 1658 3 33.99 71.89 14.17 0.136 1657
 1659 3 33.84 71.95 14.06 0.232 1658
 1660 3 33.71 72.06 13.94 0.26 1659
 1661 3 33.52 72.19 13.87 0.289 1660
 1662 3 33.42 72.3 13.8 0.277 1661
 1663 3 33.23 72.44 13.68 0.259 1662
 1664 3 33.14 72.51 13.55 0.207 1663
 1665 3 33.06 72.38 13.38 0.096 1664
 1666 3 32.92 72.43 13.27 0.139 1665
 1667 3 32.74 72.33 13.24 0.177 1666
 1668 3 32.63 72.32 13.19 0.203 1667
 1669 3 32.52 72.49 13.1 0.113 1668
 1670 3 32.36 72.53 12.94 0.119 1669
 1671 3 32.24 72.53 12.82 0.102 1670
 1672 3 32.13 72.6 12.68 0.128 1671
 1673 3 32.03 72.69 12.52 0.132 1672
 1674 3 31.92 72.82 12.51 0.194 1673
 1675 3 31.77 72.85 12.47 0.244 1674
 1676 3 31.63 72.82 12.48 0.31 1675
 1677 3 31.49 72.83 12.49 0.377 1676
 1678 3 31.33 72.76 12.45 0.446 1677
 1679 3 31.2 72.85 12.44 0.439 1678
 1680 3 31 72.98 12.26 0.335 1679
 1681 3 30.79 72.93 12.02 0.268 1680
 1682 3 30.62 72.94 11.97 0.258 1681
 1683 3 30.46 72.88 11.8 0.227 1682
 1684 3 30.36 72.71 11.65 0.127 1683
 1685 3 30.22 72.67 11.54 0.107 1684
 1686 3 30.05 72.63 11.44 0.129 1685
 1687 3 29.87 72.58 11.33 0.119 1686
 1688 3 29.7 72.55 11.21 0.107 1687
 1689 3 29.57 72.57 11.17 0.087 1688
 1690 3 29.46 72.6 11.1 0.111 1689
 1691 3 29.38 72.61 11.02 0.091 1690
 1692 3 29.3 72.64 10.89 0.082 1691
 1693 3 29.17 72.65 10.81 0.081 1692
 1694 3 29.08 72.65 10.74 0.074 1693
 1695 3 33.11 72.82 13.56 0.112 1664
 1696 3 33.07 73.01 13.52 0.106 1695
 1697 3 32.97 73.2 13.41 0.117 1696
 1698 3 32.83 73.38 13.38 0.134 1697
 1699 3 32.83 73.61 13.43 0.176 1698
 1700 3 32.53 73.67 13.56 0.079 1699
 1701 3 32.43 73.76 13.67 0.09 1700
 1702 3 32.3 73.84 13.68 0.127 1701
 1703 3 32.77 66.47 3.78 0.122 743
 1704 3 32.8 66.29 3.72 0.116 1703
 1705 3 32.86 66.06 3.68 0.091 1704
 1706 3 32.86 65.9 3.71 0.085 1705
 1707 3 32.89 65.77 3.72 0.076 1706
 1708 3 32.86 65.64 3.53 0.057 1707
 1709 3 32.79 65.56 3.52 0.071 1708
 1710 3 32.7 65.5 3.45 0.08 1709
 1711 3 32.59 65.41 3.35 0.102 1710
 1712 3 32.54 65.28 3.21 0.125 1711
 1713 3 32.51 65.1 3.1 0.094 1712
 1714 3 30.13 69.18 -10.04 0.112 653
 1715 3 30.27 69.02 -9.94 0.112 1714
 1716 3 30.43 68.86 -9.94 0.11 1715
 1717 3 30.56 68.69 -10.02 0.103 1716
 1718 3 30.68 68.55 -9.99 0.095 1717
 1719 3 30.86 68.45 -9.97 0.119 1718
 1720 3 31.05 68.34 -9.9 0.115 1719
 1721 3 31.21 68.25 -9.95 0.139 1720
 1722 3 31.38 68.07 -9.93 0.102 1721
 1723 3 31.48 67.95 -9.96 0.114 1722
 1724 3 31.57 67.87 -9.97 0.142 1723
 1725 3 31.55 67.81 -9.74 0.059 1724
 1726 3 31.51 67.92 -9.69 0.098 1725
 1727 3 31.69 67.7 -9.97 0.075 1724
 1728 3 31.73 67.55 -9.98 0.129 1727
 1729 3 31.75 67.43 -10.03 0.174 1728
 1730 3 31.79 67.28 -9.98 0.187 1729
 1731 3 31.9 67.17 -9.95 0.141 1730
 1732 3 31.9 67.08 -10.16 0.117 1731
 1733 3 31.9 67.04 -10.38 0.151 1732
 1734 3 31.92 66.9 -10.58 0.101 1733
 1735 3 32.05 66.9 -10.78 0.103 1734
 1736 3 32.17 66.91 -10.85 0.119 1735
 1737 3 32.28 66.84 -10.94 0.108 1736
 1738 3 32.34 66.68 -11.08 0.108 1737
 1739 3 32.31 66.48 -11.26 0.172 1738
 1740 3 32.29 66.4 -11.4 0.157 1739
 1741 3 32.17 66.14 -11.48 0.104 1740
 1742 3 32.06 66.05 -11.52 0.109 1741
 1743 3 32.07 65.91 -11.52 0.138 1742
 1744 3 32.09 65.77 -11.49 0.151 1743
 1745 3 29.49 71.97 -15.88 0.789 611
 1746 3 29.5 71.8 -15.95 0.77 1745
 1747 3 29.57 71.6 -15.98 0.741 1746
 1748 3 29.66 71.48 -16 0.682 1747
 1749 3 29.75 71.32 -16.04 0.571 1748
 1750 3 29.85 71.3 -16.14 0.482 1749
 1751 3 29.93 71.18 -16.17 0.418 1750
 1752 3 29.93 71.06 -16.3 0.376 1751
 1753 3 29.91 70.94 -16.4 0.324 1752
 1754 3 29.96 70.78 -16.45 0.298 1753
 1755 3 29.97 70.68 -16.49 0.255 1754
 1756 3 30.03 70.54 -16.5 0.277 1755
 1757 3 30.16 70.37 -16.61 0.292 1756
 1758 3 30.26 70.28 -16.76 0.269 1757
 1759 3 30.33 70.1 -16.89 0.231 1758
 1760 3 30.41 70.02 -17 0.21 1759
 1761 3 30.44 69.89 -17.12 0.228 1760
 1762 3 30.59 69.74 -17.22 0.247 1761
 1763 3 30.6 69.64 -17.37 0.253 1762
 1764 3 30.66 69.46 -17.52 0.28 1763
 1765 3 30.77 69.32 -17.66 0.308 1764
 1766 3 30.88 69.14 -17.79 0.307 1765
 1767 3 30.9 68.97 -17.92 0.33 1766
 1768 3 30.92 68.85 -18.05 0.297 1767
 1769 3 30.95 68.72 -18.28 0.258 1768
 1770 3 30.9 68.64 -18.43 0.276 1769
 1771 3 30.96 68.6 -18.65 0.288 1770
 1772 3 31 68.59 -18.87 0.293 1771
 1773 3 31.03 68.56 -19.11 0.343 1772
 1774 3 31.04 68.61 -19.35 0.339 1773
 1775 3 31.13 68.61 -19.59 0.295 1774
 1776 3 31.15 68.6 -19.78 0.272 1775
 1777 3 31.24 68.56 -19.97 0.3 1776
 1778 3 31.23 68.5 -20.17 0.313 1777
 1779 3 31.27 68.45 -20.36 0.317 1778
 1780 3 31.44 68.14 -20.48 0.429 1779
 1781 3 31.51 68.05 -20.62 0.461 1780
 1782 3 31.6 67.88 -20.76 0.507 1781
 1783 3 31.7 67.74 -20.9 0.523 1782
 1784 3 31.72 67.61 -21.03 0.552 1783
 1785 3 31.68 67.57 -21.17 0.534 1784
 1786 3 31.89 67.6 -21.41 0.574 1785
 1787 3 31.89 67.58 -21.53 0.45 1786
 1788 3 31.87 67.59 -21.69 0.392 1787
 1789 3 31.83 67.52 -21.84 0.367 1788
 1790 3 31.72 67.46 -21.96 0.372 1789
 1791 3 31.61 67.33 -22.07 0.396 1790
 1792 3 31.52 67.16 -22.17 0.387 1791
 1793 3 31.5 67.06 -22.26 0.341 1792
 1794 3 31.44 66.83 -22.35 0.261 1793
 1795 3 31.47 66.76 -22.46 0.24 1794
 1796 3 31.5 66.65 -22.58 0.254 1795
 1797 3 31.54 66.49 -22.71 0.264 1796
 1798 3 31.62 66.48 -22.82 0.253 1797
 1799 3 31.7 66.51 -22.93 0.244 1798
 1800 3 31.77 66.49 -23.07 0.251 1799
 1801 3 31.9 66.49 -23.19 0.228 1800
 1802 3 31.72 66.32 -23.6 0.444 1801
 1803 3 31.8 66.4 -23.63 0.403 1802
 1804 3 31.82 66.5 -23.72 0.338 1803
 1805 3 31.85 66.6 -23.83 0.3 1804
 1806 3 31.85 66.67 -23.98 0.303 1805
 1807 3 31.83 66.73 -24.14 0.263 1806
 1808 3 31.83 66.8 -24.28 0.261 1807
 1809 3 31.9 66.92 -24.36 0.24 1808
 1810 3 31.92 66.99 -24.52 0.262 1809
 1811 3 31.92 67.11 -24.65 0.257 1810
 1812 3 31.91 67.28 -24.68 0.304 1811
 1813 3 31.95 67.36 -24.82 0.314 1812
 1814 3 31.95 67.42 -24.93 0.313 1813
 1815 3 32.07 67.42 -25.1 0.302 1814
 1816 3 32.02 67.48 -25.2 0.312 1815
 1817 3 31.94 67.51 -25.33 0.296 1816
 1818 3 31.92 67.63 -25.4 0.249 1817
 1819 3 31.94 67.71 -25.51 0.219 1818
 1820 3 31.92 67.78 -25.62 0.193 1819
 1821 3 31.89 67.87 -25.72 0.192 1820
 1822 3 31.99 67.95 -25.85 0.162 1821
 1823 3 32.11 68 -26.02 0.174 1822
 1824 3 32.12 68.05 -26.14 0.19 1823
 1825 3 32.07 68.06 -26.42 0.302 1824
 1826 3 32.1 68.52 -26.87 0.545 1825
 1827 3 32.07 68.42 -26.97 0.53 1826
 1828 3 32.12 68.37 -27.07 0.546 1827
 1829 3 32.16 68.27 -27.17 0.509 1828
 1830 3 32.25 68.11 -27.41 0.419 1829
 1831 3 32.36 68.09 -27.52 0.376 1830
 1832 3 32.38 68.03 -27.68 0.291 1831
 1833 3 32.4 68.12 -27.77 0.266 1832
 1834 3 32.48 68.14 -27.86 0.28 1833
 1835 3 32.55 68.12 -28.07 0.266 1834
 1836 3 32.66 68.18 -28.27 0.254 1835
 1837 3 32.73 68.27 -28.41 0.23 1836
 1838 3 32.86 68.39 -28.54 0.241 1837
 1839 3 32.95 68.51 -28.66 0.215 1838
 1840 3 32.93 68.58 -28.77 0.206 1839
 1841 3 32.93 68.71 -28.81 0.197 1840
 1842 3 32.98 68.82 -28.98 0.186 1841
 1843 3 33.04 68.95 -29.09 0.183 1842
 1844 3 33.08 69.11 -29.11 0.174 1843
 1845 3 33.17 69.26 -29.2 0.192 1844
 1846 3 33.26 69.48 -29.25 0.217 1845
 1847 3 33.33 69.64 -29.25 0.22 1846
 1848 3 33.38 69.82 -29.33 0.237 1847
 1849 3 33.43 69.97 -29.5 0.316 1848
 1850 3 33.46 70.13 -29.63 0.342 1849
 1851 3 33.56 70.12 -29.82 0.365 1850
 1852 3 33.7 70.08 -29.87 0.422 1851
 1853 3 33.8 70.12 -29.99 0.425 1852
 1854 3 33.96 70.1 -30.06 0.393 1853
 1855 3 34.09 70.19 -30.25 0.367 1854
 1856 3 34.3 70.27 -30.24 0.377 1855
 1857 3 34.44 70.31 -30.38 0.311 1856
 1858 3 34.58 70.37 -30.48 0.269 1857
 1859 3 34.65 70.49 -30.52 0.259 1858
 1860 3 34.66 70.58 -30.66 0.299 1859
 1861 3 34.76 70.69 -30.74 0.293 1860
 1862 3 35.22 70.74 -30.71 0.089 1861
 1863 3 35.37 70.8 -30.71 0.118 1862
 1864 3 35.49 70.87 -30.7 0.104 1863
 1865 3 35.63 71.03 -30.82 0.077 1864
 1866 3 35.82 71.24 -30.85 0.118 1865
 1867 3 35.96 71.43 -30.92 0.146 1866
 1868 3 36.17 71.57 -30.98 0.122 1867
 1869 3 36.36 71.68 -30.93 0.106 1868
 1870 3 36.5 71.68 -30.81 0.092 1869
 1871 3 36.6 71.7 -30.82 0.101 1870
 1872 3 36.74 71.7 -30.82 0.091 1871
 1873 3 36.9 71.68 -30.88 0.061 1872
 1874 3 37.05 71.72 -30.86 0.096 1873
 1875 3 37.13 71.79 -30.87 0.141 1874
 1876 3 37.41 71.68 -30.83 0.11 1875
 1877 3 37.57 71.68 -30.78 0.105 1876
 1878 3 37.73 71.76 -30.77 0.07 1877
 1879 3 37.88 71.9 -30.84 0.106 1878
 1880 3 37.97 71.95 -30.88 0.164 1879
 1881 3 38.05 71.96 -30.98 0.174 1880
 1882 3 38.18 72.09 -31 0.128 1881
 1883 3 38.28 72.18 -31.05 0.158 1882
 1884 3 38.42 72.38 -30.99 0.13 1883
 1885 3 38.6 72.48 -31.02 0.177 1884
 1886 3 38.78 72.63 -31.1 0.158 1885
 1887 3 38.93 72.65 -31.09 0.181 1886
 1888 3 39.1 72.65 -31.11 0.254 1887
 1889 3 39.19 72.58 -31.1 0.309 1888
 1890 3 39.33 72.61 -31 0.341 1889
 1891 3 39.4 72.49 -30.93 0.371 1890
 1892 3 39.54 72.44 -30.89 0.349 1891
 1893 3 39.72 72.37 -30.91 0.303 1892
 1894 3 40.09 72.71 -30.95 0.084 1893
 1895 3 40.23 72.77 -30.89 0.098 1894
 1896 3 40.36 72.81 -30.86 0.085 1895
 1897 3 40.52 72.92 -30.86 0.117 1896
 1898 3 40.64 73.13 -30.74 0.103 1897
 1899 3 40.76 73.23 -30.74 0.042 1898
 1900 3 35.63 70.89 -30.6 0.04 1864
 1901 3 35.73 70.94 -30.63 0.066 1900
 1902 3 34.7 70.8 -30.86 0.271 1861
 1903 3 34.73 70.9 -30.98 0.235 1902
 1904 3 34.68 70.96 -31.15 0.227 1903
 1905 3 34.7 71.06 -31.32 0.242 1904
 1906 3 34.78 71.22 -31.45 0.233 1905
 1907 3 34.89 71.24 -31.62 0.222 1906
 1908 3 35.07 71.41 -31.73 0.235 1907
 1909 3 35.22 71.53 -31.89 0.218 1908
 1910 3 35.41 71.71 -31.98 0.216 1909
 1911 3 35.64 71.91 -32.14 0.2 1910
 1912 3 35.74 71.91 -32.2 0.194 1911
 1913 3 35.88 71.96 -32.27 0.201 1912
 1914 3 36.11 72.08 -32.42 0.214 1913
 1915 3 36.16 71.97 -32.57 0.192 1914
 1916 3 36.21 71.93 -32.77 0.192 1915
 1917 3 36.29 71.85 -32.92 0.211 1916
 1918 3 36.31 71.77 -33.12 0.184 1917
 1919 3 36.36 71.68 -33.41 0.208 1918
 1920 3 36.41 71.7 -33.67 0.282 1919
 1921 3 36.53 71.69 -33.8 0.364 1920
 1922 3 36.68 71.85 -34.36 0.45 1921
 1923 3 36.75 71.75 -34.35 0.464 1922
 1924 3 36.9 71.69 -34.46 0.445 1923
 1925 3 37.03 71.55 -34.45 0.457 1924
 1926 3 37.07 71.44 -34.56 0.479 1925
 1927 3 37.19 71.4 -34.64 0.442 1926
 1928 3 37.28 71.33 -34.71 0.423 1927
 1929 3 37.36 71.25 -34.77 0.416 1928
 1930 3 37.47 71.15 -34.84 0.402 1929
 1931 3 37.64 70.96 -34.93 0.233 1930
 1932 3 37.75 71.02 -35.03 0.199 1931
 1933 3 37.87 71.06 -35.1 0.178 1932
 1934 3 38.06 71.14 -35.18 0.136 1933
 1935 3 38.22 71.1 -35.27 0.158 1934
 1936 3 38.34 71.04 -35.31 0.167 1935
 1937 3 38.44 71.03 -35.36 0.14 1936
 1938 3 38.56 71.1 -35.39 0.135 1937
 1939 3 38.72 71.15 -35.44 0.121 1938
 1940 3 38.87 71.18 -35.46 0.17 1939
 1941 3 39.06 71.2 -35.5 0.215 1940
 1942 3 39.18 71.09 -35.53 0.19 1941
 1943 3 39.3 71.06 -35.6 0.182 1942
 1944 3 39.42 70.93 -35.76 0.201 1943
 1945 3 39.48 70.56 -35.77 0.139 1944
 1946 3 39.58 70.48 -35.74 0.135 1945
 1947 3 39.78 70.45 -35.72 0.1 1946
 1948 3 39.94 70.39 -35.64 0.104 1947
 1949 3 40.11 70.23 -35.68 0.062 1948
 1950 3 40.21 70.08 -35.68 0.125 1949
 1951 3 40.3 70 -35.73 0.186 1950
 1952 3 40.41 69.74 -35.51 0.12 1951
 1953 3 40.57 69.6 -35.53 0.129 1952
 1954 3 40.73 69.48 -35.47 0.082 1953
 1955 3 40.87 69.46 -35.52 0.118 1954
 1956 3 41.03 69.4 -35.49 0.101 1955
 1957 3 41.15 69.35 -35.52 0.083 1956
 1958 3 41.3 69.34 -35.55 0.132 1957
 1959 3 41.49 69.29 -35.51 0.126 1958
 1960 3 41.66 69.18 -35.5 0.106 1959
 1961 3 41.85 69.19 -35.5 0.115 1960
 1962 3 42.08 69.26 -35.48 0.102 1961
 1963 3 42.2 69.27 -35.48 0.088 1962
 1964 3 42.34 69.25 -35.51 0.091 1963
 1965 3 42.47 69.27 -35.51 0.085 1964
 1966 3 42.64 69.25 -35.46 0.094 1965
 1967 3 42.79 69.27 -35.36 0.096 1966
 1968 3 42.91 69.29 -35.35 0.087 1967
 1969 3 39.53 71.02 -35.86 0.2 1944
 1970 3 39.64 71.01 -36 0.187 1969
 1971 3 39.76 71.01 -36.19 0.219 1970
 1972 3 39.85 70.96 -36.4 0.28 1971
 1973 3 39.94 70.97 -36.51 0.318 1972
 1974 3 39.94 71.01 -36.72 0.25 1973
 1975 3 39.88 70.99 -36.92 0.21 1974
 1976 3 39.98 70.94 -37.07 0.17 1975
 1977 3 40.09 70.86 -37.19 0.172 1976
 1978 3 40.12 70.75 -37.31 0.165 1977
 1979 3 40.17 70.63 -37.36 0.152 1978
 1980 3 40.25 70.48 -37.43 0.149 1979
 1981 3 40.34 70.19 -37.5 0.246 1980
 1982 3 40.32 69.99 -37.57 0.198 1981
 1983 3 40.37 69.93 -37.67 0.199 1982
 1984 3 40.38 69.87 -37.77 0.176 1983
 1985 3 40.47 69.81 -37.86 0.148 1984
 1986 3 40.4 69.62 -37.95 0.237 1985
 1987 3 40.28 69.37 -38.16 0.356 1986
 1988 3 40.45 69.32 -38.22 0.407 1987
 1989 3 40.49 69.29 -38.38 0.392 1988
 1990 3 40.64 69.28 -38.48 0.356 1989
 1991 3 40.79 69.32 -38.55 0.307 1990
 1992 3 40.95 69.26 -38.59 0.265 1991
 1993 3 41.04 69.16 -38.71 0.232 1992
 1994 3 41.08 69.39 -39.01 0.081 1993
 1995 3 41.17 69.52 -39.04 0.043 1994
 1996 3 41.28 69.64 -39.14 0.094 1995
 1997 3 41.36 69.74 -39.13 0.104 1996
 1998 3 41.31 69.91 -39.09 0.06 1997
 1999 3 41.3 70.01 -39.08 0.108 1998
 2000 3 41.14 69.04 -38.77 0.231 1993
 2001 3 41.3 68.92 -38.79 0.243 2000
 2002 3 41.44 68.84 -38.85 0.259 2001
 2003 3 41.58 68.81 -38.97 0.243 2002
 2004 3 41.72 68.87 -39.18 0.239 2003
 2005 3 41.57 68.58 -39.54 0.082 2004
 2006 3 41.45 68.53 -39.56 0.16 2005
 2007 3 41.37 68.44 -39.79 0.11 2006
 2008 3 41.39 68.44 -39.89 0.088 2007
 2009 3 41.3 68.38 -39.95 0.094 2008
 2010 3 41.16 68.3 -39.98 0.102 2009
 2011 3 41.07 68.17 -40.01 0.135 2010
 2012 3 41.04 68.02 -40.01 0.104 2011
 2013 3 40.88 67.84 -40.14 0.103 2012
 2014 3 40.77 67.73 -40.17 0.154 2013
 2015 3 40.64 67.59 -40.24 0.15 2014
 2016 3 40.55 67.47 -40.31 0.161 2015
 2017 3 40.48 67.31 -40.39 0.11 2016
 2018 3 40.49 67.19 -40.48 0.096 2017
 2019 3 40.52 67.09 -40.6 0.096 2018
 2020 3 40.54 67 -40.71 0.105 2019
 2021 3 40.66 67 -40.79 0.177 2020
 2022 3 40.81 67 -40.84 0.162 2021
 2023 3 40.99 67.01 -40.98 0.136 2022
 2024 3 41.16 67.07 -41.07 0.085 2023
 2025 3 41.24 66.98 -41.17 0.12 2024
 2026 3 41.34 66.88 -41.26 0.122 2025
 2027 3 41.41 66.74 -41.3 0.103 2026
 2028 3 41.51 66.61 -41.32 0.11 2027
 2029 3 41.55 66.5 -41.33 0.146 2028
 2030 3 41.62 66.4 -41.47 0.266 2029
 2031 3 41.59 66.4 -41.63 0.302 2030
 2032 3 41.56 66.44 -41.78 0.322 2031
 2033 3 41.51 66.4 -41.89 0.331 2032
 2034 3 41.45 66.43 -42.03 0.325 2033
 2035 3 41.42 66.53 -42.27 0.318 2034
 2036 3 41.35 66.61 -42.45 0.31 2035
 2037 3 41.24 66.65 -42.57 0.299 2036
 2038 3 41.34 66.62 -42.69 0.127 2037
 2039 3 41.82 68.9 -39.22 0.15 2004
 2040 3 41.89 69.06 -39.01 0.08 2039
 2041 3 42.01 69.07 -38.88 0.04 2040
 2042 3 41.92 68.93 -39.26 0.15 2039
 2043 3 42.13 68.83 -39.31 0.197 2042
 2044 3 42.15 68.87 -39.47 0.196 2043
 2045 3 42.34 68.77 -39.51 0.165 2044
 2046 3 42.37 68.85 -39.6 0.164 2045
 2047 3 42.51 68.87 -39.6 0.199 2046
 2048 3 42.5 68.93 -39.72 0.199 2047
 2049 3 42.65 68.99 -39.74 0.201 2048
 2050 3 42.78 69.04 -39.8 0.216 2049
 2051 3 42.93 69.16 -39.87 0.248 2050
 2052 3 43.04 69.29 -39.95 0.216 2051
 2053 3 43.22 69.43 -40.03 0.224 2052
 2054 3 43.31 69.56 -40.11 0.232 2053
 2055 3 43.41 69.7 -40.21 0.214 2054
 2056 3 43.55 69.83 -40.26 0.205 2055
 2057 3 43.76 69.9 -40.27 0.265 2056
 2058 3 43.86 69.94 -40.35 0.303 2057
 2059 3 43.9 70.03 -40.42 0.322 2058
 2060 3 44.08 70.11 -40.51 0.314 2059
 2061 3 44.21 70.22 -40.53 0.315 2060
 2062 3 44.33 70.29 -40.61 0.31 2061
 2063 3 44.52 70.33 -40.59 0.326 2062
 2064 3 44.71 70.43 -40.65 0.301 2063
 2065 3 44.83 70.57 -40.71 0.261 2064
 2066 3 45.19 70.71 -40.7 0.338 2065
 2067 3 45.18 70.85 -40.8 0.287 2066
 2068 3 45.29 70.93 -40.94 0.265 2067
 2069 3 45.45 71.07 -40.98 0.195 2068
 2070 3 45.56 71.21 -41.11 0.161 2069
 2071 3 45.63 71.27 -41.26 0.158 2070
 2072 3 45.67 71.31 -41.42 0.195 2071
 2073 3 45.75 71.32 -41.58 0.186 2072
 2074 3 45.68 71.26 -41.77 0.201 2073
 2075 3 45.76 71.27 -41.89 0.234 2074
 2076 3 45.84 71.17 -42.02 0.189 2075
 2077 3 45.95 71.1 -42.16 0.233 2076
 2078 3 46.06 71.12 -42.27 0.22 2077
 2079 3 46.14 71.08 -42.39 0.211 2078
 2080 3 46.2 71.08 -42.59 0.168 2079
 2081 3 46.33 71.13 -42.81 0.186 2080
 2082 3 46.43 71.18 -43.07 0.246 2081
 2083 3 46.72 71.24 -43.25 0.06 2082
 2084 3 46.83 71.3 -43.27 0.058 2083
 2085 3 46.88 71.43 -43.27 0.078 2084
 2086 3 46.93 71.59 -43.24 0.098 2085
 2087 3 47.01 71.67 -43.25 0.079 2086
 2088 3 47.1 71.78 -43.3 0.076 2087
 2089 3 47.26 71.91 -43.38 0.088 2088
 2090 3 47.46 71.99 -43.42 0.108 2089
 2091 3 47.63 72.26 -43.33 0.086 2090
 2092 3 47.6 72.42 -43.34 0.071 2091
 2093 3 47.59 72.56 -43.41 0.074 2092
 2094 3 47.55 72.71 -43.46 0.088 2093
 2095 3 47.51 72.84 -43.54 0.027 2094
 2096 3 46.43 71.13 -43.22 0.233 2082
 2097 3 46.46 71.05 -43.38 0.191 2096
 2098 3 46.53 70.99 -43.53 0.182 2097
 2099 3 46.64 70.95 -43.7 0.159 2098
 2100 3 46.75 70.93 -43.86 0.162 2099
 2101 3 46.81 70.97 -43.97 0.149 2100
 2102 3 46.92 71 -44.14 0.183 2101
 2103 3 47 71.02 -44.23 0.279 2102
 2104 3 46.95 71.31 -44.56 0.453 2103
 2105 3 47.03 71.27 -44.61 0.498 2104
 2106 3 47.13 71.25 -44.72 0.552 2105
 2107 3 47.2 71.21 -44.88 0.569 2106
 2108 3 47.32 71.24 -44.96 0.513 2107
 2109 3 47.41 71.24 -45.03 0.457 2108
 2110 3 47.53 71.13 -45.11 0.389 2109
 2111 3 47.63 71.22 -45.17 0.33 2110
 2112 3 47.72 71.16 -45.27 0.245 2111
 2113 3 47.86 71.17 -45.42 0.187 2112
 2114 3 48.01 71.17 -45.66 0.178 2113
 2115 3 48.14 71.16 -45.77 0.21 2114
 2116 3 48.28 71.2 -45.78 0.171 2115
 2117 3 48.45 71.19 -45.79 0.15 2116
 2118 3 48.59 71.16 -45.87 0.176 2117
 2119 3 48.69 71.11 -45.94 0.16 2118
 2120 3 48.83 71.09 -45.95 0.151 2119
 2121 3 48.96 71.13 -45.97 0.162 2120
 2122 3 49.1 71.1 -46 0.164 2121
 2123 3 49.27 71.19 -46.02 0.167 2122
 2124 3 49.43 71.25 -46.06 0.204 2123
 2125 3 49.53 71.27 -46.15 0.218 2124
 2126 3 49.7 71.34 -46.13 0.205 2125
 2127 3 49.85 71.32 -46.14 0.174 2126
 2128 3 50.14 71.31 -46.09 0.246 2127
 2129 3 50.23 71.36 -46.35 0.138 2128
 2130 3 50.41 71.44 -46.45 0.14 2129
 2131 3 50.55 71.47 -46.51 0.142 2130
 2132 3 50.67 71.52 -46.57 0.12 2131
 2133 3 50.79 71.56 -46.6 0.157 2132
 2134 3 50.92 71.63 -46.73 0.171 2133
 2135 3 51.18 71.7 -46.79 0.196 2134
 2136 3 51.41 71.76 -46.78 0.204 2135
 2137 3 51.63 71.75 -46.76 0.15 2136
 2138 3 51.77 71.74 -46.77 0.074 2137
 2139 3 51.88 71.69 -46.74 0.09 2138
 2140 3 52.06 71.71 -46.72 0.148 2139
 2141 3 52.17 71.66 -46.81 0.156 2140
 2142 3 52.37 71.6 -46.93 0.141 2141
 2143 3 52.51 71.58 -46.99 0.156 2142
 2144 3 52.65 71.75 -47.01 0.181 2143
 2145 3 52.75 71.81 -47.14 0.142 2144
 2146 3 53.17 72.07 -47.26 0.291 2145
 2147 3 53.12 72 -47.33 0.193 2146
 2148 3 53.11 71.93 -47.49 0.061 2147
 2149 3 52.99 71.91 -47.59 0.087 2148
 2150 3 52.84 72.01 -47.71 0.138 2149
 2151 3 52.79 72.02 -47.86 0.172 2150
 2152 3 52.75 72.05 -47.99 0.111 2151
 2153 3 52.72 72 -48.2 0.128 2152
 2154 3 52.56 71.93 -48.33 0.177 2153
 2155 3 52.45 71.82 -48.3 0.14 2154
 2156 3 52.35 71.71 -48.3 0.086 2155
 2157 3 52.25 71.58 -48.35 0.089 2156
 2158 3 52.1 71.57 -48.42 0.074 2157
 2159 3 51.97 71.55 -48.62 0.187 2158
 2160 3 51.92 71.46 -48.77 0.215 2159
 2161 3 51.88 71.42 -48.97 0.175 2160
 2162 3 51.84 71.28 -49.11 0.167 2161
 2163 3 51.94 71.28 -49.2 0.137 2162
 2164 3 52.06 71.23 -49.31 0.143 2163
 2165 3 52.06 71.07 -49.36 0.187 2164
 2166 3 51.98 70.94 -49.52 0.213 2165
 2167 3 51.89 70.9 -49.73 0.162 2166
 2168 3 51.76 70.78 -49.85 0.129 2167
 2169 3 51.71 70.71 -49.95 0.099 2168
 2170 3 51.63 70.71 -50.06 0.084 2169
 2171 3 51.65 70.67 -50.22 0.109 2170
 2172 3 51.68 70.71 -50.41 0.128 2171
 2173 3 51.81 70.5 -50.56 0.218 2172
 2174 3 51.92 70.47 -50.73 0.113 2173
 2175 3 51.95 70.47 -50.85 0.148 2174
 2176 3 52.12 70.41 -51.02 0.111 2175
 2177 3 52.15 70.4 -51.17 0.121 2176
 2178 3 52.16 70.39 -51.31 0.139 2177
 2179 3 52.24 70.27 -51.45 0.165 2178
 2180 3 52.3 70.16 -51.53 0.166 2179
 2181 3 52.37 70.24 -51.58 0.127 2180
 2182 3 52.51 70.3 -51.56 0.13 2181
 2183 3 52.65 70.29 -51.58 0.085 2182
 2184 3 52.7 70.28 -51.69 0.1 2183
 2185 3 52.69 70.35 -51.82 0.165 2184
 2186 3 52.79 70.33 -51.88 0.179 2185
 2187 3 53 70.17 -51.95 0.156 2186
 2188 3 53.11 69.96 -51.92 0.109 2187
 2189 3 53.03 69.9 -52.07 0.125 2188
 2190 3 52.98 69.97 -52.21 0.383 2189
 2191 3 52.95 69.95 -52.31 0.478 2190
 2192 3 52.92 69.95 -52.41 0.532 2191
 2193 3 52.63 69.84 -52.49 0.502 2192
 2194 3 52.46 69.88 -52.64 0.412 2193
 2195 3 52.25 69.74 -52.65 0.323 2194
 2196 3 51.72 69.58 -52.45 0.102 2195
 2197 3 51.54 69.6 -52.45 0.121 2196
 2198 3 51.3 69.72 -52.52 0.068 2197
 2199 3 52.8 69.34 -52.1 0.102 2193
 2200 3 52.58 69.38 -52.18 0.093 2199
 2201 3 52.45 69.49 -52.28 0.045 2200
 2202 3 53.63 70.1 -52.35 0.073 2192
 2203 3 53.75 70.18 -52.3 0.093 2202
 2204 3 53.92 70.16 -52.32 0.088 2203
 2205 3 53.99 70.2 -52.44 0.155 2204
 2206 3 54.15 70.34 -52.42 0.138 2205
 2207 3 54.33 70.52 -52.47 0.116 2206
 2208 3 54.14 70.34 -52.24 0.046 2204
 2209 3 54.26 70.46 -52.2 0.096 2208
 2210 3 54.36 70.56 -52.25 0.071 2209
 2211 3 51.8 70.35 -50.91 0.119 2175
 2212 3 51.77 70.21 -50.86 0.112 2211
 2213 3 51.72 70.12 -50.9 0.201 2212
 2214 3 51.71 69.98 -50.84 0.243 2213
 2215 3 51.67 69.82 -50.83 0.22 2214
 2216 3 51.43 69.81 -50.98 0.000125 2215
 2217 3 51.69 70.5 -50.57 0.000125 2173
 2218 3 53.4 72.18 -47.2 0.331 2146
 2219 3 53.55 72.25 -47.17 0.315 2218
 2220 3 53.7 72.3 -47.15 0.279 2219
 2221 3 53.88 72.4 -47.13 0.248 2220
 2222 3 54.05 72.63 -47.21 0.193 2221
 2223 3 54.22 72.8 -47.19 0.208 2222
 2224 3 54.41 72.96 -47.3 0.126 2223
 2225 3 54.52 72.99 -47.35 0.218 2224
 2226 3 54.59 73.02 -47.46 0.323 2225
 2227 3 54.72 72.94 -47.55 0.358 2226
 2228 3 54.79 73.06 -47.7 0.374 2227
 2229 3 54.93 73.13 -47.73 0.342 2228
 2230 3 55.06 73.15 -47.78 0.34 2229
 2231 3 55.13 72.92 -47.99 0.261 2230
 2232 3 55.09 72.82 -48.15 0.206 2231
 2233 3 55.11 72.8 -48.33 0.109 2232
 2234 3 55.21 72.86 -48.51 0.089 2233
 2235 3 55.25 72.8 -48.63 0.128 2234
 2236 3 55.41 72.88 -48.82 0.112 2235
 2237 3 55.75 72.82 -48.72 0.107 2236
 2238 3 55.84 72.89 -48.75 0.119 2237
 2239 3 56.01 73.04 -48.87 0.139 2238
 2240 3 56.08 73.12 -48.98 0.148 2239
 2241 3 56.31 73.32 -48.98 0.155 2240
 2242 3 56.4 73.34 -49.02 0.157 2241
 2243 3 56.54 73.56 -48.94 0.097 2242
 2244 3 56.61 73.7 -48.95 0.115 2243
 2245 3 56.66 73.82 -49.03 0.133 2244
 2246 3 56.69 73.89 -49.14 0.197 2245
 2247 3 56.88 74.07 -49.1 0.199 2246
 2248 3 57.06 74.2 -49.09 0.197 2247
 2249 3 57.18 74.37 -49.08 0.172 2248
 2250 3 57.3 74.58 -49.15 0.083 2249
 2251 3 57.28 74.71 -49.24 0.068 2250
 2252 3 57.29 74.83 -49.21 0.074 2251
 2253 3 57.31 74.96 -49.22 0.124 2252
 2254 3 57.35 75.07 -49.14 0.147 2253
 2255 3 57.36 75.17 -49.12 0.117 2254
 2256 3 57.32 75.31 -49.11 0.088 2255
 2257 3 57.28 75.48 -49.21 0.123 2256
 2258 3 57.24 75.67 -49.22 0.149 2257
 2259 3 57.15 75.79 -49.25 0.156 2258
 2260 3 57.08 76.07 -49.1 0.1 2259
 2261 3 56.97 76.23 -49.05 0.085 2260
 2262 3 56.99 76.39 -49.02 0.113 2261
 2263 3 57.09 76.54 -48.99 0.131 2262
 2264 3 57.12 76.7 -48.98 0.158 2263
 2265 3 57.11 76.9 -49.02 0.166 2264
 2266 3 57.13 77.08 -49.07 0.156 2265
 2267 3 57.09 77.19 -49.21 0.103 2266
 2268 3 57.06 77.27 -49.32 0.062 2267
 2269 3 57.01 77.37 -49.4 0.09 2268
 2270 3 56.93 77.54 -49.51 0.087 2269
 2271 3 56.92 77.63 -49.55 0.072 2270
 2272 3 56.91 77.76 -49.57 0.088 2271
 2273 3 56.96 77.9 -49.54 0.099 2272
 2274 3 56.93 78.05 -49.53 0.116 2273
 2275 3 56.9 78.14 -49.58 0.186 2274
 2276 3 56.92 78.22 -49.49 0.224 2275
 2277 3 56.85 78.35 -49.2 0.105 2276
 2278 3 56.42 73.6 -49.29 0.086 2246
 2279 3 56.33 73.53 -49.34 0.048 2278
 2280 3 56.19 73.54 -49.41 0.101 2279
 2281 3 56.02 73.62 -49.53 0.059 2280
 2282 3 55.85 73.73 -49.64 0.132 2281
 2283 3 55.65 73.87 -49.72 0.111 2282
 2284 3 55.5 73.9 -49.82 0.057 2283
 2285 3 55.41 73.88 -49.96 0.089 2284
 2286 3 55.48 73.74 -50.07 0.11 2285
 2287 3 55.54 73.57 -50.08 0.091 2286
 2288 3 55.43 73.38 -50.12 0.087 2287
 2289 3 55.34 73.29 -50.22 0.11 2288
 2290 3 55.34 74.03 -50.05 0.052 2285
 2291 3 55.3 74 -50.15 0.044 2290
 2292 3 55.16 72.67 -49 0.097 2236
 2293 3 55.02 72.64 -49.02 0.064 2292
 2294 3 55.18 73.66 -47.55 0.093 2230
 2295 3 55.31 73.76 -47.6 0.092 2294
 2296 3 55.43 73.97 -47.61 0.119 2295
 2297 3 55.54 74.06 -47.61 0.121 2296
 2298 3 55.69 74.17 -47.73 0.138 2297
 2299 3 55.8 74.27 -47.81 0.165 2298
 2300 3 55.99 74.31 -47.89 0.143 2299
 2301 3 56.17 74.34 -47.86 0.214 2300
 2302 3 56.36 74.28 -47.84 0.305 2301
 2303 3 56.55 74.17 -47.78 0.395 2302
 2304 3 56.73 74.1 -47.69 0.473 2303
 2305 3 56.9 73.98 -47.6 0.525 2304
 2306 3 57.07 73.9 -47.53 0.556 2305
 2307 3 57.13 73.71 -47.54 0.434 2306
 2308 3 56.79 73.04 -47.13 0.155 2307
 2309 3 57.03 72.86 -47.18 0.172 2308
 2310 3 57.04 72.77 -47.28 0.155 2309
 2311 3 57.26 72.68 -47.13 0.096 2310
 2312 3 57.37 72.59 -47.15 0.141 2311
 2313 3 57.47 72.52 -47.18 0.161 2312
 2314 3 57.63 72.47 -47.08 0.129 2313
 2315 3 57.78 72.5 -47.04 0.098 2314
 2316 3 57.91 72.55 -46.97 0.091 2315
 2317 3 57.99 72.59 -46.88 0.1 2316
 2318 3 58.08 72.58 -46.79 0.109 2317
 2319 3 58.3 72.62 -46.74 0.095 2318
 2320 3 58.42 72.69 -46.69 0.119 2319
 2321 3 58.58 72.7 -46.68 0.11 2320
 2322 3 58.71 72.61 -46.67 0.131 2321
 2323 3 58.83 72.46 -46.69 0.153 2322
 2324 3 59 72.42 -46.77 0.26 2323
 2325 3 59.06 72.33 -46.84 0.271 2324
 2326 3 59.25 72.35 -46.8 0.314 2325
 2327 3 59.56 72.71 -46.45 0.128 2326
 2328 3 59.75 72.64 -46.56 0.085 2327
 2329 3 59.86 72.58 -46.49 0.127 2328
 2330 3 60.03 72.5 -46.61 0.078 2329
 2331 3 60.17 72.62 -46.63 0.088 2330
 2332 3 60.27 72.72 -46.67 0.079 2331
 2333 3 60.43 72.79 -46.62 0.075 2332
 2334 3 60.61 72.77 -46.58 0.061 2333
 2335 3 60.73 72.76 -46.63 0.115 2334
 2336 3 60.87 72.81 -46.75 0.061 2335
 2337 3 61 72.84 -46.81 0.116 2336
 2338 3 61.12 72.81 -46.88 0.025 2337
 2339 3 61.24 72.75 -46.93 0.055 2338
 2340 3 59.86 72.55 -46.3 0.1 2329
 2341 3 59.99 72.64 -46.21 0.059 2340
 2342 3 60.01 72.85 -46.13 0.106 2341
 2343 3 60.14 72.95 -46.09 0.097 2342
 2344 3 60.23 73.07 -46.03 0.131 2343
 2345 3 60.32 73.15 -45.96 0.13 2344
 2346 3 60.43 73.25 -45.93 0.043 2345
 2347 3 59.41 72.87 -46.38 0.098 2327
 2348 3 59.24 72.93 -46.36 0.047 2347
 2349 3 59.14 73.08 -46.32 0.109 2348
 2350 3 59.45 72.17 -46.84 0.168 2326
 2351 3 59.74 72.12 -46.8 0.162 2350
 2352 3 59.73 72.26 -46.95 0.09 2351
 2353 3 59.99 72.12 -46.84 0.092 2351
 2354 3 60.23 72.03 -46.88 0.097 2353
 2355 3 60.39 72.03 -46.88 0.088 2354
 2356 3 60.52 71.95 -46.83 0.036 2355
 2357 3 56.39 72.79 -47.12 0.097 2308
 2358 3 57.68 74.25 -47.17 0.087 2306
 2359 3 57.76 74.27 -47.1 0.101 2358
 2360 3 57.91 74.27 -47.02 0.089 2359
 2361 3 58.05 74.34 -47.01 0.103 2360
 2362 3 58.16 74.27 -46.99 0.073 2361
 2363 3 58.33 74.2 -46.85 0.103 2362
 2364 3 58.53 74.18 -46.84 0.114 2363
 2365 3 58.69 74.23 -46.9 0.131 2364
 2366 3 58.8 74.24 -47.01 0.073 2365
 2367 3 58.91 74.25 -47.11 0.084 2366
 2368 3 58.96 74.37 -47.19 0.171 2367
 2369 3 59.05 74.43 -47.21 0.177 2368
 2370 3 59.05 74.74 -47.05 0.091 2369
 2371 3 58.97 74.81 -47.05 0.156 2370
 2372 3 58.93 74.9 -47.03 0.218 2371
 2373 3 59.25 74.95 -46.93 0.048 2372
 2374 3 59.38 75 -46.92 0.048 2373
 2375 3 58.68 74.97 -47.09 0.144 2372
 2376 3 58.94 74.42 -47.31 0.109 2369
 2377 3 58.65 74.4 -47.49 0.074 2376
 2378 3 58.87 74.41 -47.35 0.109 2376
 2379 3 59.35 74.35 -47.17 0.096 2378
 2380 3 59.48 74.43 -47.21 0.091 2379
 2381 3 59.5 74.36 -47.35 0.1 2380
 2382 3 59.48 74.29 -47.46 0.149 2381
 2383 3 59.7 74.29 -47.48 0.000125 2382
 2384 3 58.81 74.4 -47.4 0.109 2378
 2385 3 50.46 71.35 -45.94 0.147 2128
 2386 3 50.6 71.38 -45.88 0.113 2385
 2387 3 50.71 71.42 -45.8 0.128 2386
 2388 3 50.48 71.32 -45.58 0.078 2387
 2389 3 50.33 71.28 -45.65 0.053 2388
 2390 3 50.23 71.18 -45.69 0.123 2389
 2391 3 50.17 70.98 -45.72 0.095 2390
 2392 3 50.21 70.83 -45.74 0.043 2391
 2393 3 50.15 70.7 -45.8 0.057 2392
 2394 3 50.06 70.56 -45.76 0.081 2393
 2395 3 50.02 70.4 -45.74 0.095 2394
 2396 3 49.9 70.24 -45.73 0.084 2395
 2397 3 49.78 70.09 -45.72 0.105 2396
 2398 3 49.64 69.95 -45.72 0.099 2397
 2399 3 49.54 69.81 -45.72 0.094 2398
 2400 3 49.47 69.66 -45.71 0.09 2399
 2401 3 49.4 69.44 -45.73 0.052 2400
 2402 3 49.36 69.32 -45.69 0.077 2401
 2403 3 49.33 69.18 -45.64 0.076 2402
 2404 3 49.3 69.04 -45.61 0.072 2403
 2405 3 49.17 68.91 -45.6 0.06 2404
 2406 3 51.05 71.5 -45.72 0.201 2387
 2407 3 51.19 71.51 -45.65 0.223 2406
 2408 3 51.36 71.48 -45.56 0.252 2407
 2409 3 51.5 71.41 -45.52 0.27 2408
 2410 3 51.67 71.34 -45.52 0.241 2409
 2411 3 51.83 71.37 -45.47 0.207 2410
 2412 3 51.97 71.35 -45.42 0.174 2411
 2413 3 52.12 71.31 -45.37 0.16 2412
 2414 3 52.3 71.18 -45.35 0.159 2413
 2415 3 52.44 71.15 -45.29 0.132 2414
 2416 3 52.6 71.11 -45.27 0.113 2415
 2417 3 52.68 71.01 -45.24 0.097 2416
 2418 3 52.9 70.89 -45.1 0.155 2417
 2419 3 53.07 70.8 -45.08 0.184 2418
 2420 3 53.23 70.74 -45.09 0.202 2419
 2421 3 53.38 70.71 -45.09 0.222 2420
 2422 3 53.58 70.63 -44.95 0.202 2421
 2423 3 53.73 70.52 -44.89 0.168 2422
 2424 3 53.97 70.49 -44.8 0.16 2423
 2425 3 54.12 70.43 -44.74 0.162 2424
 2426 3 54.34 70.39 -44.69 0.151 2425
 2427 3 54.49 70.35 -44.72 0.162 2426
 2428 3 54.6 70.27 -44.76 0.245 2427
 2429 3 54.82 70.2 -44.74 0.301 2428
 2430 3 54.89 70.13 -44.86 0.242 2429
 2431 3 55.03 70.11 -44.99 0.187 2430
 2432 3 55.22 70.05 -45.05 0.156 2431
 2433 3 55.38 69.93 -45.18 0.162 2432
 2434 3 55.48 69.89 -45.29 0.162 2433
 2435 3 55.65 69.82 -45.37 0.166 2434
 2436 3 55.8 69.79 -45.46 0.116 2435
 2437 3 55.89 69.77 -45.58 0.159 2436
 2438 3 56.06 69.62 -45.65 0.131 2437
 2439 3 56.15 69.56 -45.68 0.113 2438
 2440 3 56.22 69.6 -45.78 0.149 2439
 2441 3 56.27 69.62 -45.92 0.135 2440
 2442 3 56.36 69.66 -45.98 0.129 2441
 2443 3 56.47 69.67 -46.03 0.109 2442
 2444 3 56.68 69.65 -46.09 0.141 2443
 2445 3 56.86 69.65 -46.16 0.224 2444
 2446 3 56.99 69.65 -46.27 0.282 2445
 2447 3 57.18 69.66 -46.29 0.327 2446
 2448 3 57.4 69.72 -46.28 0.369 2447
 2449 3 57.64 69.7 -46.27 0.447 2448
 2450 3 57.78 69.77 -46.2 0.508 2449
 2451 3 57.91 69.8 -46.22 0.59 2450
 2452 3 58.1 69.83 -46.22 0.613 2451
 2453 3 58.27 69.64 -46.37 0.601 2452
 2454 3 58.45 69.43 -46.52 0.482 2453
 2455 3 58.63 69.38 -46.55 0.423 2454
 2456 3 58.84 69.21 -46.56 0.367 2455
 2457 3 59.03 69.15 -46.55 0.316 2456
 2458 3 59.22 69.14 -46.58 0.282 2457
 2459 3 59.49 69.07 -46.61 0.222 2458
 2460 3 59.71 69.02 -46.66 0.171 2459
 2461 3 59.97 68.8 -46.66 0.131 2460
 2462 3 60.18 68.74 -46.72 0.145 2461
 2463 3 60.36 68.58 -46.82 0.13 2462
 2464 3 60.53 68.59 -46.93 0.132 2463
 2465 3 60.66 68.57 -47.03 0.143 2464
 2466 3 60.81 68.6 -47.17 0.156 2465
 2467 3 60.96 68.66 -47.32 0.107 2466
 2468 3 61.13 68.61 -47.41 0.121 2467
 2469 3 61.18 68.68 -47.52 0.095 2468
 2470 3 61.3 68.75 -47.65 0.115 2469
 2471 3 61.27 68.8 -47.74 0.217 2470
 2472 3 61.36 68.83 -47.8 0.279 2471
 2473 3 61.56 69.3 -47.69 0.068 2472
 2474 3 61.55 68.67 -47.82 0.119 2472
 2475 3 61.92 68.5 -47.85 0.107 2474
 2476 3 62.07 68.47 -47.79 0.135 2475
 2477 3 62.15 68.37 -47.72 0.114 2476
 2478 3 62.26 68.25 -47.65 0.169 2477
 2479 3 62.36 68.2 -47.55 0.209 2478
 2480 3 62.4 68.09 -47.57 0.219 2479
 2481 3 62.71 68.2 -47.7 0.123 2480
 2482 3 62.84 68.11 -47.73 0.094 2481
 2483 3 62.91 67.99 -47.63 0.135 2482
 2484 3 63.07 67.9 -47.6 0.101 2483
 2485 3 63.21 67.84 -47.61 0.167 2484
 2486 3 63.2 67.59 -47.71 0.077 2485
 2487 3 63.4 67.91 -47.61 0.169 2485
 2488 3 63.58 67.94 -47.63 0.165 2487
 2489 3 63.79 68.02 -47.58 0.118 2488
 2490 3 63.93 68.06 -47.64 0.072 2489
 2491 3 64.13 68.16 -47.64 0.088 2490
 2492 3 64.31 68.4 -47.72 0.1 2491
 2493 3 64.45 68.59 -47.8 0.163 2492
 2494 3 64.55 68.64 -47.85 0.179 2493
 2495 3 64.87 68.56 -47.8 0.12 2494
 2496 3 64.98 68.45 -47.78 0.156 2495
 2497 3 65.07 68.43 -47.67 0.194 2496
 2498 3 65.23 68.37 -47.63 0.166 2497
 2499 3 65.39 68.37 -47.63 0.133 2498
 2500 3 65.57 68.34 -47.64 0.087 2499
 2501 3 65.7 68.31 -47.61 0.151 2500
 2502 3 65.8 68.24 -47.59 0.2 2501
 2503 3 65.95 68.11 -47.56 0.197 2502
 2504 3 66.08 68.12 -47.57 0.118 2503
 2505 3 66.19 67.95 -47.66 0.106 2504
 2506 3 66.39 67.94 -47.67 0.146 2505
 2507 3 66.69 68.01 -47.58 0.15 2506
 2508 3 66.86 68.07 -47.51 0.142 2507
 2509 3 67.07 68.06 -47.53 0.093 2508
 2510 3 67.25 68.01 -47.55 0.121 2509
 2511 3 67.39 67.99 -47.52 0.117 2510
 2512 3 67.59 68.05 -47.42 0.071 2511
 2513 3 67.76 68.07 -47.36 0.104 2512
 2514 3 67.86 68.03 -47.42 0.081 2513
 2515 3 68.06 68 -47.29 0.065 2514
 2516 3 68.19 68.03 -47.24 0.075 2515
 2517 3 68.37 68.07 -47.22 0.112 2516
 2518 3 68.56 68.03 -47.14 0.059 2517
 2519 3 68.68 68.15 -47.16 0.082 2518
 2520 3 68.79 68.21 -47.15 0.000125 2519
 2521 3 61.66 68.6 -47.83 0.119 2474
 2522 3 61.06 69 -47.89 0.077 2521
 2523 3 60.82 68.92 -47.93 0.06 2522
 2524 3 61.75 68.52 -47.85 0.119 2521
 2525 3 59.73 69.19 -46.87 0.154 2460
 2526 3 59.78 69.27 -47.08 0.124 2525
 2527 3 59.82 69.32 -47.25 0.132 2526
 2528 3 59.86 69.36 -47.38 0.163 2527
 2529 3 59.86 69.33 -47.58 0.185 2528
 2530 3 59.76 69.27 -47.73 0.203 2529
 2531 3 59.67 69.18 -47.84 0.171 2530
 2532 3 59.86 69.28 -48.04 0.095 2531
 2533 3 59.97 69.36 -48.08 0.000125 2532
 2534 3 59.6 68.91 -47.82 0.142 2531
 2535 3 59.67 68.75 -47.87 0.12 2534
 2536 3 59.83 68.58 -47.92 0.088 2535
 2537 3 59.89 68.45 -47.93 0.087 2536
 2538 3 60.09 68.41 -47.92 0.032 2537
 2539 3 59.09 68.65 -46.52 0.067 2457
 2540 3 59.11 68.5 -46.55 0.091 2539
 2541 3 59.13 68.39 -46.56 0.112 2540
 2542 3 59.16 68.24 -46.61 0.092 2541
 2543 3 59.21 68.13 -46.62 0.095 2542
 2544 3 59.18 67.99 -46.66 0.136 2543
 2545 3 59.04 67.89 -46.75 0.159 2544
 2546 3 58.95 67.81 -46.84 0.175 2545
 2547 3 58.8 67.71 -46.9 0.117 2546
 2548 3 58.68 67.61 -46.97 0.115 2547
 2549 3 58.44 67.6 -46.98 0.077 2548
 2550 3 58.34 67.63 -47.03 0.092 2549
 2551 3 58.21 67.56 -47.09 0.172 2550
 2552 3 58.06 67.59 -47.11 0.192 2551
 2553 3 57.88 67.6 -47.12 0.145 2552
 2554 3 57.76 67.51 -47.31 0.104 2553
 2555 3 57.63 67.39 -47.47 0.113 2554
 2556 3 57.57 67.25 -47.62 0.155 2555
 2557 3 57.59 67.17 -47.74 0.151 2556
 2558 3 57.5 66.96 -47.77 0.138 2557
 2559 3 57.47 66.77 -47.76 0.109 2558
 2560 3 57.54 66.5 -47.7 0.112 2559
 2561 3 57.57 66.33 -47.66 0.099 2560
 2562 3 57.46 66.15 -47.74 0.124 2561
 2563 3 57.37 66.03 -47.81 0.125 2562
 2564 3 57.34 65.87 -47.76 0.102 2563
 2565 3 57.46 65.7 -47.66 0.211 2564
 2566 3 57.14 65.75 -47.84 0.08 2565
 2567 3 57.11 65.7 -47.94 0.072 2566
 2568 3 57.13 65.63 -48.01 0.147 2567
 2569 3 57.15 65.58 -48.15 0.258 2568
 2570 3 56.78 65.38 -48.13 0.163 2569
 2571 3 56.65 65.36 -48.25 0.222 2570
 2572 3 56.58 65.22 -48.31 0.264 2571
 2573 3 56.5 65.06 -48.37 0.279 2572
 2574 3 56.39 64.94 -48.39 0.315 2573
 2575 3 56.27 64.88 -48.46 0.32 2574
 2576 3 56.14 64.84 -48.53 0.291 2575
 2577 3 56.02 65 -48.82 0.141 2576
 2578 3 56.16 64.8 -48.9 0.034 2577
 2579 3 56.11 64.68 -48.95 0.105 2578
 2580 3 56.05 64.59 -49.07 0.096 2579
 2581 3 56.01 64.52 -49.22 0.106 2580
 2582 3 56.05 64.36 -49.21 0.101 2581
 2583 3 56.01 64.19 -49.13 0.065 2582
 2584 3 56.07 64.15 -49 0.049 2583
 2585 3 56.11 64.59 -48.3 0.077 2576
 2586 3 55.98 64.49 -48.29 0.102 2585
 2587 3 55.91 64.35 -48.32 0.084 2586
 2588 3 55.8 64.24 -48.27 0.098 2587
 2589 3 55.79 64.11 -48.2 0.085 2588
 2590 3 55.72 63.94 -48.18 0.103 2589
 2591 3 55.52 63.8 -48.14 0.072 2590
 2592 3 55.45 63.69 -48.05 0.134 2591
 2593 3 55.56 63.45 -48.03 0.131 2592
 2594 3 55.57 63.28 -47.93 0.161 2593
 2595 3 55.6 63.11 -47.82 0.109 2594
 2596 3 55.44 62.97 -47.72 0.12 2595
 2597 3 55.28 62.87 -47.69 0.15 2596
 2598 3 55.05 62.92 -47.7 0.121 2597
 2599 3 54.76 62.96 -47.69 0.074 2598
 2600 3 54.56 63 -47.72 0.062 2599
 2601 3 54.42 62.99 -47.76 0.078 2600
 2602 3 54.3 63 -47.81 0.042 2601
 2603 3 54.23 62.85 -47.8 0.084 2602
 2604 3 54.27 62.72 -47.75 0.000125 2603
 2605 3 57.51 65.57 -48.32 0.104 2569
 2606 3 57.72 65.43 -48.34 0.131 2605
 2607 3 57.9 65.26 -48.4 0.062 2606
 2608 3 57.91 65.11 -48.51 0.054 2607
 2609 3 57.83 65.11 -48.62 0.063 2608
 2610 3 57.85 65.04 -48.69 0.059 2609
 2611 3 55.12 70.14 -44.42 0.117 2429
 2612 3 55.26 70.04 -44.32 0.139 2611
 2613 3 55.28 69.87 -44.32 0.123 2612
 2614 3 55.32 69.72 -44.27 0.104 2613
 2615 3 55.31 69.54 -44.14 0.135 2614
 2616 3 55.36 69.42 -44 0.124 2615
 2617 3 55.27 69.34 -43.94 0.173 2616
 2618 3 55.18 69.25 -43.8 0.165 2617
 2619 3 55.07 69.17 -43.65 0.106 2618
 2620 3 55.12 69.18 -43.53 0.088 2619
 2621 3 55.21 69.04 -43.49 0.15 2620
 2622 3 55.48 68.96 -43.6 0.088 2621
 2623 3 55.62 68.9 -43.61 0.1 2622
 2624 3 54.95 68.99 -43.4 0.089 2621
 2625 3 54.99 68.83 -43.43 0.085 2624
 2626 3 55.09 68.67 -43.46 0.096 2625
 2627 3 55.18 68.61 -43.49 0.183 2626
 2628 3 55.21 68.51 -43.49 0.227 2627
 2629 3 55.22 68.08 -43.4 0.119 2628
 2630 3 55.35 67.91 -43.35 0.115 2629
 2631 3 55.42 67.69 -43.31 0.102 2630
 2632 3 55.42 67.49 -43.25 0.096 2631
 2633 3 55.28 67.31 -43.32 0.137 2632
 2634 3 55.15 67.09 -43.37 0.119 2633
 2635 3 55.02 67.02 -43.41 0.104 2634
 2636 3 54.8 67.02 -43.39 0.065 2635
 2637 3 54.7 67.04 -43.35 0.132 2636
 2638 3 54.75 66.6 -43.46 0.113 2637
 2639 3 54.82 66.55 -43.6 0.049 2638
 2640 3 55.6 70.14 -44.27 0.086 2612
 2641 3 55.77 70.23 -44.26 0.062 2640
 2642 3 46.69 70.97 -45.52 0.101 2107
 2643 3 46.63 71.04 -45.69 0.143 2642
 2644 3 46.55 71.09 -45.81 0.173 2643
 2645 3 46.35 70.95 -45.8 0.068 2644
 2646 3 46.3 71 -45.88 0.079 2645
 2647 3 46.71 71.14 -46.03 0.158 2644
 2648 3 46.85 70.99 -46.16 0.164 2647
 2649 3 46.96 70.94 -46.35 0.131 2648
 2650 3 47.1 70.92 -46.49 0.13 2649
 2651 3 47.12 70.98 -46.64 0.11 2650
 2652 3 47.24 71.03 -46.71 0.144 2651
 2653 3 47.3 71.05 -46.82 0.203 2652
 2654 3 47.43 71.19 -46.85 0.229 2653
 2655 3 47.68 70.98 -46.91 0.109 2654
 2656 3 47.79 71.03 -47 0.139 2655
 2657 3 47.79 71.11 -47.07 0.126 2656
 2658 3 46.72 71.95 -44.96 0.114 2104
 2659 3 46.66 72.12 -44.97 0.132 2658
 2660 3 46.6 72.18 -45.09 0.183 2659
 2661 3 46.52 72.17 -44.78 0.093 2660
 2662 3 46.6 72.32 -44.7 0.079 2661
 2663 3 46.56 72.34 -44.61 0.000125 2662
 2664 3 45.78 70.7 -40.58 0.088 2066
 2665 3 45.97 70.76 -40.58 0.148 2664
 2666 3 46.2 70.72 -40.54 0.109 2665
 2667 3 46.42 70.58 -40.36 0.075 2666
 2668 3 46.48 70.37 -40.28 0.078 2667
 2669 3 46.58 70.48 -40.24 0.000125 2668
 2670 3 36.53 72.1 -35.09 0.158 1922
 2671 3 36.54 72.12 -35.36 0.19 2670
 2672 3 36.61 72.19 -35.51 0.189 2671
 2673 3 36.81 72.19 -35.76 0.12 2672
 2674 3 36.89 72.2 -35.82 0.102 2673
 2675 3 36.96 72.21 -35.92 0.161 2674
 2676 3 36.97 72.3 -35.99 0.177 2675
 2677 3 37.31 72.36 -36.04 0.14 2676
 2678 3 37.49 72.5 -36.1 0.139 2677
 2679 3 37.63 72.56 -36.13 0.148 2678
 2680 3 37.79 72.6 -36.21 0.134 2679
 2681 3 37.91 72.6 -36.25 0.148 2680
 2682 3 38.05 72.6 -36.34 0.15 2681
 2683 3 38.18 72.62 -36.43 0.158 2682
 2684 3 38.28 72.68 -36.48 0.135 2683
 2685 3 38.43 72.74 -36.59 0.138 2684
 2686 3 38.53 72.8 -36.72 0.187 2685
 2687 3 38.64 72.89 -36.77 0.207 2686
 2688 3 38.67 72.98 -36.96 0.188 2687
 2689 3 38.72 73.02 -37.23 0.14 2688
 2690 3 38.83 73.11 -37.38 0.14 2689
 2691 3 38.88 73.08 -37.58 0.186 2690
 2692 3 38.97 73.09 -37.82 0.182 2691
 2693 3 39.12 73.16 -37.98 0.15 2692
 2694 3 39.24 73.22 -38.11 0.159 2693
 2695 3 39.34 73.26 -38.3 0.171 2694
 2696 3 39.48 73.32 -38.48 0.133 2695
 2697 3 39.62 73.36 -38.6 0.185 2696
 2698 3 39.76 73.38 -38.69 0.166 2697
 2699 3 39.86 73.38 -38.77 0.123 2698
 2700 3 39.99 73.39 -38.83 0.11 2699
 2701 3 40.14 73.39 -38.93 0.139 2700
 2702 3 40.24 73.4 -39.07 0.173 2701
 2703 3 40.31 73.27 -39.14 0.188 2702
 2704 3 40.47 73.32 -39.34 0.147 2703
 2705 3 40.48 73.31 -39.48 0.144 2704
 2706 3 40.5 73.35 -39.65 0.157 2705
 2707 3 40.52 73.34 -39.86 0.151 2706
 2708 3 40.57 73.3 -40.03 0.138 2707
 2709 3 40.63 73.31 -40.2 0.176 2708
 2710 3 40.87 73.3 -40.31 0.178 2709
 2711 3 40.98 73.33 -40.43 0.12 2710
 2712 3 41.03 73.43 -40.46 0.14 2711
 2713 3 41.28 73.6 -40.57 0.174 2712
 2714 3 41.38 73.72 -40.62 0.133 2713
 2715 3 41.46 73.89 -40.74 0.134 2714
 2716 3 41.48 73.99 -40.88 0.14 2715
 2717 3 41.5 74.11 -40.97 0.162 2716
 2718 3 41.53 74.13 -41.1 0.146 2717
 2719 3 41.61 74.24 -41.25 0.18 2718
 2720 3 41.74 74.26 -41.36 0.189 2719
 2721 3 41.86 74.23 -41.47 0.185 2720
 2722 3 42.02 74.26 -41.56 0.177 2721
 2723 3 42.21 74.23 -41.67 0.192 2722
 2724 3 42.35 74.29 -41.79 0.195 2723
 2725 3 42.48 74.44 -41.92 0.21 2724
 2726 3 42.65 74.57 -41.98 0.185 2725
 2727 3 42.87 74.81 -41.99 0.159 2726
 2728 3 43.01 74.97 -42.03 0.158 2727
 2729 3 43.14 75.1 -42.04 0.161 2728
 2730 3 43.35 75.3 -41.99 0.14 2729
 2731 3 43.46 75.38 -42.04 0.151 2730
 2732 3 43.59 75.45 -42.08 0.134 2731
 2733 3 43.74 75.54 -42.17 0.152 2732
 2734 3 43.87 75.66 -42.21 0.173 2733
 2735 3 44.04 75.83 -42.35 0.211 2734
 2736 3 44.19 75.93 -42.51 0.159 2735
 2737 3 44.31 75.95 -42.64 0.151 2736
 2738 3 44.42 76.06 -42.76 0.132 2737
 2739 3 44.57 75.94 -42.87 0.133 2738
 2740 3 44.73 75.97 -42.93 0.113 2739
 2741 3 44.89 76.02 -42.98 0.117 2740
 2742 3 45.08 76 -42.99 0.117 2741
 2743 3 45.25 76.06 -42.95 0.108 2742
 2744 3 45.39 76.13 -42.87 0.131 2743
 2745 3 45.54 76.15 -42.82 0.117 2744
 2746 3 45.74 76.09 -42.75 0.144 2745
 2747 3 45.91 76.09 -42.67 0.166 2746
 2748 3 46.05 76.13 -42.69 0.214 2747
 2749 3 46.21 76.15 -42.73 0.229 2748
 2750 3 46.35 76.16 -42.73 0.205 2749
 2751 3 46.48 76.29 -42.65 0.174 2750
 2752 3 46.62 76.43 -42.64 0.173 2751
 2753 3 46.76 76.53 -42.68 0.172 2752
 2754 3 46.88 76.67 -42.72 0.245 2753
 2755 3 46.98 76.79 -42.73 0.295 2754
 2756 3 47.11 76.84 -42.79 0.278 2755
 2757 3 47.2 77.16 -42.84 0.197 2756
 2758 3 47.37 77.31 -42.84 0.162 2757
 2759 3 47.51 77.38 -42.9 0.144 2758
 2760 3 47.66 77.43 -42.94 0.178 2759
 2761 3 47.81 77.47 -42.84 0.18 2760
 2762 3 47.91 77.48 -42.83 0.138 2761
 2763 3 48.05 77.58 -42.79 0.137 2762
 2764 3 48.17 77.64 -42.77 0.176 2763
 2765 3 48.3 77.75 -42.81 0.184 2764
 2766 3 48.43 77.77 -42.82 0.178 2765
 2767 3 48.54 78.04 -42.86 0.135 2766
 2768 3 48.61 78.15 -42.85 0.148 2767
 2769 3 48.76 78.17 -42.85 0.191 2768
 2770 3 48.86 78.25 -42.88 0.236 2769
 2771 3 49 78.16 -42.93 0.29 2770
 2772 3 49.12 78.21 -42.98 0.334 2771
 2773 3 49.28 78.3 -43.02 0.367 2772
 2774 3 49.39 78.42 -43.09 0.369 2773
 2775 3 49.5 78.57 -43.19 0.391 2774
 2776 3 49.59 78.77 -43.22 0.393 2775
 2777 3 49.14 79.3 -43.18 0.085 2776
 2778 3 48.95 79.24 -43.34 0.123 2777
 2779 3 49.83 78.66 -43.39 0.346 2776
 2780 3 49.98 78.84 -43.43 0.331 2779
 2781 3 50.13 78.97 -43.47 0.298 2780
 2782 3 50.27 79.12 -43.57 0.261 2781
 2783 3 50.48 79.29 -43.48 0.187 2782
 2784 3 50.58 79.38 -43.46 0.182 2783
 2785 3 50.79 79.26 -43.53 0.115 2784
 2786 3 50.92 79.29 -43.58 0.105 2785
 2787 3 51.05 79.34 -43.58 0.118 2786
 2788 3 51.25 79.37 -43.61 0.116 2787
 2789 3 51.39 79.4 -43.61 0.101 2788
 2790 3 51.65 79.45 -43.54 0.129 2789
 2791 3 51.89 79.5 -43.48 0.128 2790
 2792 3 52.04 79.59 -43.47 0.112 2791
 2793 3 52.13 79.64 -43.42 0.131 2792
 2794 3 52.12 79.84 -43.22 0.07 2793
 2795 3 52.09 79.93 -43.18 0.061 2794
 2796 3 51.94 79.98 -43.06 0.084 2795
 2797 3 52.27 79.67 -43.47 0.098 2793
 2798 3 52.38 79.77 -43.47 0.145 2797
 2799 3 52.51 79.8 -43.54 0.116 2798
 2800 3 52.6 79.82 -43.6 0.116 2799
 2801 3 52.8 79.87 -43.54 0.197 2800
 2802 3 52.94 79.88 -43.65 0.151 2801
 2803 3 53.1 79.91 -43.65 0.1 2802
 2804 3 48.61 77.57 -42.68 0.091 2766
 2805 3 48.77 77.38 -42.64 0.000125 2804
 2806 3 32.35 69.2 -27.2 0.18 1826
 2807 3 32.41 69.31 -27.2 0.198 2806
 2808 3 32.47 69.54 -27.21 0.182 2807
 2809 3 32.47 69.78 -27.28 0.166 2808
 2810 3 32.52 69.95 -27.29 0.164 2809
 2811 3 32.55 70.16 -27.27 0.144 2810
 2812 3 32.53 70.3 -27.23 0.147 2811
 2813 3 32.43 70.48 -27.27 0.158 2812
 2814 3 32.38 70.67 -27.26 0.159 2813
 2815 3 32.33 70.82 -27.25 0.179 2814
 2816 3 32.33 71.05 -27.26 0.157 2815
 2817 3 32.29 71.19 -27.23 0.158 2816
 2818 3 32.21 71.34 -27.28 0.174 2817
 2819 3 32.15 71.52 -27.28 0.18 2818
 2820 3 32.18 71.71 -27.33 0.151 2819
 2821 3 32.27 71.87 -27.37 0.169 2820
 2822 3 32.35 72.04 -27.37 0.137 2821
 2823 3 32.46 72.25 -27.33 0.17 2822
 2824 3 32.52 72.46 -27.33 0.17 2823
 2825 3 32.69 72.6 -27.32 0.198 2824
 2826 3 32.74 72.77 -27.3 0.204 2825
 2827 3 32.83 72.96 -27.2 0.218 2826
 2828 3 33 73.12 -27.08 0.152 2827
 2829 3 33.14 73.3 -27.08 0.143 2828
 2830 3 33.25 73.43 -27.05 0.121 2829
 2831 3 33.25 73.5 -27.12 0.154 2830
 2832 3 33.53 73.61 -27.24 0.175 2831
 2833 3 33.67 73.76 -27.26 0.176 2832
 2834 3 33.78 73.87 -27.26 0.166 2833
 2835 3 33.92 73.93 -27.24 0.188 2834
 2836 3 34.01 74.14 -27.12 0.189 2835
 2837 3 34.12 74.25 -27.02 0.203 2836
 2838 3 34.23 74.41 -26.96 0.223 2837
 2839 3 34.33 74.6 -26.89 0.246 2838
 2840 3 34.45 74.77 -26.82 0.216 2839
 2841 3 34.47 74.97 -26.76 0.22 2840
 2842 3 34.46 75.14 -26.78 0.219 2841
 2843 3 34.46 75.29 -26.79 0.204 2842
 2844 3 34.55 75.42 -26.82 0.208 2843
 2845 3 34.66 75.53 -26.89 0.209 2844
 2846 3 34.82 75.63 -26.98 0.211 2845
 2847 3 35.02 75.6 -27.02 0.175 2846
 2848 3 35.2 75.61 -27.05 0.191 2847
 2849 3 35.38 75.6 -27.05 0.195 2848
 2850 3 35.53 75.65 -27.04 0.18 2849
 2851 3 35.71 75.78 -26.94 0.223 2850
 2852 3 35.88 75.85 -26.89 0.264 2851
 2853 3 35.93 75.99 -26.87 0.287 2852
 2854 3 36.02 76.21 -26.79 0.263 2853
 2855 3 36.03 76.43 -26.61 0.202 2854
 2856 3 36.14 76.62 -26.55 0.242 2855
 2857 3 36.17 76.76 -26.47 0.263 2856
 2858 3 36.26 76.93 -26.45 0.261 2857
 2859 3 36.33 77.11 -26.45 0.241 2858
 2860 3 36.47 77.19 -26.48 0.195 2859
 2861 3 36.62 77.32 -26.44 0.179 2860
 2862 3 36.73 77.47 -26.56 0.189 2861
 2863 3 36.87 77.64 -26.61 0.158 2862
 2864 3 36.98 77.86 -26.68 0.163 2863
 2865 3 37.06 77.99 -26.69 0.187 2864
 2866 3 37.12 78.12 -26.76 0.198 2865
 2867 3 37.18 78.22 -26.88 0.158 2866
 2868 3 37.26 78.3 -26.9 0.192 2867
 2869 3 37.3 78.49 -26.92 0.177 2868
 2870 3 37.35 78.65 -26.95 0.177 2869
 2871 3 37.28 78.84 -27.03 0.198 2870
 2872 3 37.38 78.94 -27.03 0.225 2871
 2873 3 37.51 79.01 -27.01 0.22 2872
 2874 3 37.59 79.07 -27.1 0.268 2873
 2875 3 37.69 79.16 -26.93 0.219 2874
 2876 3 37.85 79.24 -26.96 0.254 2875
 2877 3 38.12 79.32 -26.99 0.175 2876
 2878 3 38.28 79.38 -26.99 0.157 2877
 2879 3 38.46 79.48 -27 0.158 2878
 2880 3 38.55 79.56 -26.94 0.169 2879
 2881 3 38.73 79.69 -26.9 0.184 2880
 2882 3 38.85 79.92 -26.89 0.193 2881
 2883 3 39.01 80.06 -26.91 0.191 2882
 2884 3 39.13 80.18 -26.93 0.202 2883
 2885 3 39.3 80.29 -26.97 0.196 2884
 2886 3 39.44 80.39 -27.02 0.181 2885
 2887 3 39.57 80.56 -27.07 0.137 2886
 2888 3 39.73 80.7 -27.09 0.166 2887
 2889 3 39.81 80.88 -27.02 0.169 2888
 2890 3 39.87 81.04 -27.05 0.198 2889
 2891 3 39.96 81.21 -27.01 0.2 2890
 2892 3 40.14 81.38 -26.9 0.21 2891
 2893 3 40.29 81.48 -26.89 0.202 2892
 2894 3 40.42 81.62 -26.87 0.193 2893
 2895 3 40.49 81.73 -26.86 0.178 2894
 2896 3 40.67 81.82 -26.82 0.163 2895
 2897 3 40.92 81.79 -26.87 0.155 2896
 2898 3 41.09 81.83 -26.94 0.148 2897
 2899 3 41.29 81.84 -26.98 0.174 2898
 2900 3 41.52 81.93 -27.02 0.192 2899
 2901 3 41.63 82.02 -27.04 0.23 2900
 2902 3 41.73 82.06 -27.07 0.251 2901
 2903 3 42.05 82 -27.17 0.191 2902
 2904 3 42.26 82.01 -27.28 0.209 2903
 2905 3 42.46 81.97 -27.41 0.208 2904
 2906 3 42.59 81.98 -27.53 0.198 2905
 2907 3 42.72 81.99 -27.56 0.181 2906
 2908 3 42.89 81.98 -27.59 0.185 2907
 2909 3 43.07 81.88 -27.58 0.2 2908
 2910 3 43.22 81.83 -27.6 0.203 2909
 2911 3 43.4 81.8 -27.57 0.172 2910
 2912 3 43.6 81.81 -27.58 0.194 2911
 2913 3 43.77 81.74 -27.64 0.17 2912
 2914 3 43.97 81.73 -27.71 0.158 2913
 2915 3 44.11 81.74 -27.79 0.169 2914
 2916 3 44.24 81.74 -27.88 0.168 2915
 2917 3 44.37 81.64 -27.95 0.199 2916
 2918 3 44.5 81.53 -27.95 0.225 2917
 2919 3 44.6 81.47 -28.02 0.259 2918
 2920 3 44.77 81.37 -28.02 0.288 2919
 2921 3 44.97 81.35 -27.98 0.27 2920
 2922 3 45.16 81.34 -27.86 0.244 2921
 2923 3 45.34 81.5 -27.71 0.176 2922
 2924 3 45.47 81.57 -27.62 0.181 2923
 2925 3 45.62 81.81 -27.53 0.188 2924
 2926 3 45.74 81.91 -27.46 0.167 2925
 2927 3 45.84 82 -27.37 0.151 2926
 2928 3 45.99 82.02 -27.23 0.198 2927
 2929 3 46.08 81.96 -27.13 0.189 2928
 2930 3 46.23 81.94 -27.14 0.19 2929
 2931 3 46.43 82.03 -27.15 0.205 2930
 2932 3 46.56 82.01 -27.08 0.248 2931
 2933 3 46.76 82.03 -27.05 0.287 2932
 2934 3 46.98 82.15 -27.05 0.293 2933
 2935 3 47.18 82.57 -27.02 0.176 2934
 2936 3 47.25 82.67 -27.02 0.228 2935
 2937 3 47.33 82.77 -26.86 0.236 2936
 2938 3 47.44 82.84 -26.8 0.281 2937
 2939 3 47.62 82.89 -26.66 0.263 2938
 2940 3 47.82 82.92 -26.56 0.26 2939
 2941 3 48 82.94 -26.52 0.206 2940
 2942 3 48.18 82.92 -26.52 0.19 2941
 2943 3 48.37 82.91 -26.52 0.183 2942
 2944 3 48.58 83.03 -26.57 0.166 2943
 2945 3 48.73 83.05 -26.6 0.154 2944
 2946 3 48.84 83.15 -26.59 0.153 2945
 2947 3 48.95 83.23 -26.64 0.171 2946
 2948 3 49.21 83.32 -26.58 0.178 2947
 2949 3 49.37 83.36 -26.55 0.163 2948
 2950 3 49.62 83.34 -26.5 0.139 2949
 2951 3 49.79 83.39 -26.43 0.171 2950
 2952 3 50.02 83.41 -26.3 0.143 2951
 2953 3 50.21 83.45 -26.25 0.154 2952
 2954 3 50.36 83.45 -26.07 0.122 2953
 2955 3 50.5 83.47 -25.99 0.132 2954
 2956 3 50.62 83.49 -25.87 0.164 2955
 2957 3 50.8 83.47 -25.76 0.188 2956
 2958 3 50.81 83.45 -25.66 0.245 2957
 2959 3 50.98 83.51 -25.55 0.242 2958
 2960 3 51.13 83.5 -25.47 0.231 2959
 2961 3 51.3 83.47 -25.36 0.211 2960
 2962 3 51.46 83.48 -25.25 0.197 2961
 2963 3 51.64 83.39 -25.18 0.169 2962
 2964 3 51.73 83.37 -25.1 0.179 2963
 2965 3 51.84 83.45 -24.97 0.188 2964
 2966 3 51.97 83.48 -24.76 0.202 2965
 2967 3 52.09 83.45 -24.67 0.18 2966
 2968 3 52.26 83.42 -24.54 0.215 2967
 2969 3 52.46 83.49 -24.46 0.207 2968
 2970 3 52.73 83.57 -24.39 0.224 2969
 2971 3 52.91 83.56 -24.45 0.168 2970
 2972 3 53.01 83.45 -24.45 0.138 2971
 2973 3 53.1 83.4 -24.47 0.202 2972
 2974 3 53.31 83.37 -24.31 0.184 2973
 2975 3 53.49 83.37 -24.17 0.188 2974
 2976 3 53.63 83.25 -24.16 0.158 2975
 2977 3 53.77 83.21 -24.1 0.195 2976
 2978 3 53.9 83.07 -24.08 0.28 2977
 2979 3 54.04 83.08 -24.11 0.368 2978
 2980 3 54.15 83.16 -24.17 0.459 2979
 2981 3 54.31 83.2 -24.14 0.497 2980
 2982 3 54.47 83.23 -24.13 0.537 2981
 2983 3 54.6 83.27 -24.26 0.535 2982
 2984 3 54.75 83.2 -24.33 0.538 2983
 2985 3 54.88 83.19 -24.36 0.502 2984
 2986 3 54.99 83.09 -24.44 0.408 2985
 2987 3 55.13 82.85 -24.51 0.229 2986
 2988 3 55.3 82.52 -24.59 0.125 2987
 2989 3 55.49 82.45 -24.66 0.153 2988
 2990 3 55.72 82.34 -24.72 0.183 2989
 2991 3 55.86 82.22 -24.71 0.188 2990
 2992 3 55.96 82.15 -24.73 0.259 2991
 2993 3 56.07 82.04 -24.81 0.249 2992
 2994 3 56.31 81.79 -24.86 0.195 2993
 2995 3 56.42 81.52 -24.82 0.198 2994
 2996 3 56.46 81.3 -24.75 0.169 2995
 2997 3 56.54 81.03 -24.68 0.127 2996
 2998 3 56.59 80.81 -24.72 0.097 2997
 2999 3 56.67 80.68 -24.66 0.093 2998
 3000 3 56.65 80.54 -24.65 0.182 2999
 3001 3 56.71 80.44 -24.75 0.248 3000
 3002 3 56.81 80.32 -24.74 0.238 3001
 3003 3 56.78 80.18 -24.83 0.228 3002
 3004 3 56.72 80.02 -24.94 0.246 3003
 3005 3 56.69 79.91 -24.99 0.191 3004
 3006 3 56.61 79.73 -25.28 0.085 3005
 3007 3 56.58 79.64 -25.37 0.083 3006
 3008 3 56.56 79.56 -25.47 0.085 3007
 3009 3 56.6 79.53 -25.59 0.113 3008
 3010 3 56.63 79.47 -25.75 0.095 3009
 3011 3 56.68 79.4 -25.81 0.095 3010
 3012 3 56.69 79.28 -25.88 0.125 3011
 3013 3 56.72 79.17 -26.01 0.145 3012
 3014 3 56.65 79.21 -26.15 0.128 3013
 3015 3 56.63 79.16 -26.26 0.19 3014
 3016 3 56.68 79.07 -26.43 0.266 3015
 3017 3 56.57 78.98 -26.49 0.236 3016
 3018 3 56.63 78.99 -26.71 0.187 3017
 3019 3 56.57 78.8 -26.94 0.109 3018
 3020 3 56.57 78.77 -27.05 0.134 3019
 3021 3 56.52 78.68 -27.16 0.129 3020
 3022 3 56.5 78.58 -27.28 0.149 3021
 3023 3 56.5 78.48 -27.39 0.187 3022
 3024 3 56.71 78.31 -26.92 0.058 3023
 3025 3 56.76 78.06 -26.92 0.056 3024
 3026 3 56.9 77.92 -26.84 0.092 3025
 3027 3 56.92 77.84 -26.74 0.09 3026
 3028 3 56.94 77.68 -26.76 0.081 3027
 3029 3 56.56 78.55 -27.64 0.117 3023
 3030 3 56.59 78.58 -27.77 0.171 3029
 3031 3 56.66 78.64 -27.91 0.243 3030
 3032 3 56.65 78.52 -28.07 0.259 3031
 3033 3 56.66 78.47 -28.25 0.194 3032
 3034 3 56.67 78.46 -28.39 0.167 3033
 3035 3 56.6 78.37 -28.66 0.189 3034
 3036 3 56.69 78.27 -28.71 0.179 3035
 3037 3 56.71 78.26 -28.87 0.201 3036
 3038 3 56.56 78.46 -29.18 0.101 3037
 3039 3 56.54 78.47 -29.3 0.105 3038
 3040 3 56.48 78.51 -29.41 0.107 3039
 3041 3 56.42 78.49 -29.53 0.093 3040
 3042 3 56.32 78.44 -29.61 0.096 3041
 3043 3 56.24 78.44 -29.77 0.33 3042
 3044 3 56.24 78.46 -29.9 0.395 3043
 3045 3 56.23 78.54 -30.07 0.418 3044
 3046 3 56.31 78.64 -30.22 0.446 3045
 3047 3 56.31 78.7 -30.34 0.479 3046
 3048 3 56.4 78.73 -30.45 0.494 3047
 3049 3 56.34 78.71 -30.6 0.492 3048
 3050 3 56.41 78.63 -30.81 0.496 3049
 3051 3 56.52 78.52 -30.98 0.457 3050
 3052 3 56.54 78.39 -31.1 0.407 3051
 3053 3 56.28 78.1 -31.25 0.062 3052
 3054 3 56.18 78.11 -31.35 0.093 3053
 3055 3 56.31 77.9 -31.38 0.071 3054
 3056 3 56.02 78.22 -31.44 0.083 3054
 3057 3 55.93 78.26 -31.58 0.08 3056
 3058 3 55.84 78.24 -31.68 0.069 3057
 3059 3 55.74 78.22 -31.79 0.099 3058
 3060 3 55.59 78.17 -31.85 0.109 3059
 3061 3 55.46 78.16 -31.83 0.08 3060
 3062 3 56.73 78.23 -31.14 0.147 3052
 3063 3 56.49 77.65 -31.07 0.124 3062
 3064 3 56.48 77.51 -31.11 0.078 3063
 3065 3 56.32 77.26 -31.11 0.067 3064
 3066 3 56.31 77.08 -31.08 0.09 3065
 3067 3 56.35 76.95 -30.95 0.101 3066
 3068 3 56.4 76.89 -30.81 0.058 3067
 3069 3 56.39 76.87 -30.67 0.07 3068
 3070 3 56.35 76.76 -30.59 0.11 3069
 3071 3 56.3 76.67 -30.46 0.074 3070
 3072 3 56.14 76.68 -30.45 0.064 3071
 3073 3 55.88 76.78 -30.41 0.065 3072
 3074 3 55.79 76.77 -30.34 0.078 3073
 3075 3 55.77 76.65 -30.22 0.064 3074
 3076 3 55.82 76.5 -30.15 0.068 3075
 3077 3 55.68 76.33 -30.12 0.113 3076
 3078 3 55.63 76.23 -30.13 0.124 3077
 3079 3 55.59 76.12 -30.19 0.115 3078
 3080 3 55.37 76.11 -30.42 0.134 3079
 3081 3 55.26 76.11 -30.51 0.164 3080
 3082 3 55.17 76.07 -30.58 0.181 3081
 3083 3 55.04 75.81 -30.65 0.09 3082
 3084 3 54.94 75.62 -30.69 0.138 3083
 3085 3 54.97 75.53 -30.78 0.172 3084
 3086 3 54.74 75.58 -30.88 0.123 3085
 3087 3 54.58 75.6 -30.89 0.063 3086
 3088 3 54.4 75.49 -30.82 0.102 3087
 3089 3 54.23 75.46 -30.89 0.099 3088
 3090 3 54.07 75.42 -30.96 0.074 3089
 3091 3 53.9 75.47 -31.05 0.065 3090
 3092 3 53.8 75.35 -31 0.065 3091
 3093 3 53.76 75.19 -30.97 0.072 3092
 3094 3 53.71 75.06 -31.02 0.055 3093
 3095 3 54.92 75.35 -30.55 0.056 3085
 3096 3 54.93 75.27 -30.48 0.08 3095
 3097 3 54.88 75.25 -30.32 0.08 3096
 3098 3 56.92 78.16 -31.22 0.165 3062
 3099 3 57.25 78.16 -31.33 0.121 3098
 3100 3 57.39 78.29 -31.28 0.116 3099
 3101 3 57.48 78.32 -31.35 0.12 3100
 3102 3 57.58 78.37 -31.46 0.147 3101
 3103 3 57.72 78.34 -31.44 0.149 3102
 3104 3 57.83 78.31 -31.44 0.109 3103
 3105 3 57.91 78.38 -31.44 0.103 3104
 3106 3 58.03 78.36 -31.48 0.077 3105
 3107 3 58.22 78.39 -31.59 0.118 3106
 3108 3 58.34 78.41 -31.68 0.163 3107
 3109 3 58.46 78.41 -31.75 0.154 3108
 3110 3 58.58 78.4 -31.87 0.12 3109
 3111 3 58.61 78.3 -32.07 0.146 3110
 3112 3 58.72 78.31 -32.13 0.161 3111
 3113 3 58.88 78.35 -32.27 0.195 3112
 3114 3 58.97 78.34 -32.39 0.271 3113
 3115 3 59.09 78.33 -32.48 0.302 3114
 3116 3 59.2 78.38 -32.61 0.241 3115
 3117 3 59.34 78.39 -32.76 0.203 3116
 3118 3 59.5 78.36 -32.93 0.162 3117
 3119 3 59.64 78.31 -33.08 0.164 3118
 3120 3 59.74 78.25 -33.23 0.115 3119
 3121 3 59.87 78.23 -33.35 0.116 3120
 3122 3 60 78.2 -33.48 0.203 3121
 3123 3 60.03 78.39 -33.57 0.357 3122
 3124 3 60.1 78.4 -33.65 0.402 3123
 3125 3 60.14 78.52 -33.75 0.439 3124
 3126 3 60.22 78.73 -33.77 0.458 3125
 3127 3 60.45 78.94 -33.78 0.394 3126
 3128 3 60.64 79.03 -33.78 0.361 3127
 3129 3 60.76 79.09 -33.84 0.311 3128
 3130 3 60.91 79.06 -33.91 0.31 3129
 3131 3 61.05 79.16 -33.94 0.253 3130
 3132 3 61.17 79.19 -34.02 0.191 3131
 3133 3 61.39 79.15 -34.06 0.174 3132
 3134 3 61.56 79.12 -34.13 0.089 3133
 3135 3 61.66 79.1 -34.12 0.098 3134
 3136 3 61.76 79.13 -34.16 0.101 3135
 3137 3 61.93 79.15 -34.18 0.138 3136
 3138 3 62.06 79.06 -34.23 0.169 3137
 3139 3 62.23 78.95 -34.34 0.179 3138
 3140 3 62.36 78.84 -34.39 0.175 3139
 3141 3 62.49 78.73 -34.44 0.186 3140
 3142 3 62.68 78.65 -34.38 0.169 3141
 3143 3 62.8 78.56 -34.37 0.223 3142
 3144 3 63.03 78.73 -34.39 0.12 3143
 3145 3 63.22 78.79 -34.39 0.12 3144
 3146 3 63.4 78.81 -34.33 0.14 3145
 3147 3 63.47 78.85 -34.21 0.153 3146
 3148 3 63.57 78.89 -34.21 0.14 3147
 3149 3 63.74 78.95 -34.29 0.117 3148
 3150 3 63.89 78.79 -34.33 0.099 3149
 3151 3 64.07 78.76 -34.41 0.099 3150
 3152 3 64.18 78.88 -34.48 0.114 3151
 3153 3 64.25 78.93 -34.53 0.181 3152
 3154 3 63.93 79.12 -34.65 0.105 3153
 3155 3 64.45 79.02 -34.6 0.092 3153
 3156 3 64.56 79.16 -34.57 0.074 3155
 3157 3 64.59 79.26 -34.56 0.066 3156
 3158 3 62.7 78.19 -34.26 0.106 3143
 3159 3 62.77 78.04 -34.23 0.096 3158
 3160 3 62.73 77.89 -34.31 0.109 3159
 3161 3 62.79 77.73 -34.34 0.109 3160
 3162 3 62.8 77.55 -34.44 0.104 3161
 3163 3 62.82 77.46 -34.55 0.202 3162
 3164 3 62.81 77.47 -34.69 0.336 3163
 3165 3 62.83 77.48 -34.8 0.362 3164
 3166 3 62.91 77.29 -34.85 0.265 3165
 3167 3 63.07 77.27 -34.93 0.208 3166
 3168 3 63.32 77.21 -34.98 0.145 3167
 3169 3 63.32 77.13 -35.29 0.127 3168
 3170 3 63.2 77.09 -35.45 0.182 3169
 3171 3 63.13 77.01 -35.54 0.249 3170
 3172 3 63.13 76.91 -35.59 0.372 3171
 3173 3 63.21 76.83 -35.67 0.435 3172
 3174 3 63.37 76.73 -35.76 0.461 3173
 3175 3 63.49 76.58 -35.86 0.402 3174
 3176 3 63.6 76.53 -36.05 0.321 3175
 3177 3 63.67 76.46 -36.23 0.263 3176
 3178 3 63.94 76.43 -36.45 0.152 3177
 3179 3 64.02 76.22 -36.47 0.116 3178
 3180 3 64.11 76.11 -36.54 0.146 3179
 3181 3 64.15 75.95 -36.66 0.143 3180
 3182 3 64.11 75.76 -36.8 0.182 3181
 3183 3 64.06 75.64 -36.93 0.117 3182
 3184 3 64.06 75.47 -37.07 0.114 3183
 3185 3 64.11 75.34 -37.22 0.151 3184
 3186 3 64.1 75.22 -37.34 0.171 3185
 3187 3 64.09 75.17 -37.46 0.169 3186
 3188 3 64.13 75.13 -37.68 0.16 3187
 3189 3 64.38 75.06 -37.55 0.013 3188
 3190 3 64.41 74.95 -37.52 0.076 3189
 3191 3 64.45 74.81 -37.39 0.043 3190
 3192 3 64.52 74.65 -37.33 0.101 3191
 3193 3 64.48 74.48 -37.3 0.128 3192
 3194 3 64.03 75.04 -37.86 0.196 3188
 3195 3 63.92 74.95 -37.93 0.207 3194
 3196 3 63.67 74.65 -37.94 0.131 3195
 3197 3 63.63 74.44 -37.93 0.105 3196
 3198 3 63.57 74.28 -38.08 0.094 3197
 3199 3 63.54 74.14 -38.13 0.094 3198
 3200 3 63.43 73.93 -38.19 0.122 3199
 3201 3 63.38 73.79 -38.25 0.091 3200
 3202 3 63.36 73.59 -38.25 0.094 3201
 3203 3 63.38 73.43 -38.38 0.073 3202
 3204 3 63.43 73.38 -38.56 0.128 3203
 3205 3 63.49 73.3 -38.67 0.131 3204
 3206 3 63.45 73.24 -38.82 0.093 3205
 3207 3 63.37 73.15 -38.93 0.094 3206
 3208 3 63.4 73.06 -39.02 0.109 3207
 3209 3 63.56 72.85 -38.97 0.088 3208
 3210 3 63.68 72.82 -38.99 0.117 3209
 3211 3 63.89 72.97 -38.87 0.144 3210
 3212 3 63.76 73.12 -38.92 0.049 3211
 3213 3 63.66 73.15 -38.97 0.062 3212
 3214 3 63.57 72.55 -39.09 0.128 3210
 3215 3 63.45 72.42 -39.04 0.095 3214
 3216 3 63.44 72.3 -39.04 0.066 3215
 3217 3 63.16 77.42 -35.98 0.114 3174
 3218 3 63.05 77.47 -36.12 0.162 3217
 3219 3 62.89 77.52 -36.27 0.103 3218
 3220 3 62.76 77.58 -36.38 0.104 3219
 3221 3 62.65 77.67 -36.58 0.117 3220
 3222 3 62.58 77.77 -36.73 0.095 3221
 3223 3 62.53 77.9 -36.86 0.12 3222
 3224 3 62.42 77.97 -36.92 0.202 3223
 3225 3 62.62 78.11 -37.1 0.104 3224
 3226 3 62.74 78.15 -37.19 0.116 3225
 3227 3 62.83 78.35 -37.25 0.11 3226
 3228 3 62.8 78.54 -37.27 0.071 3227
 3229 3 62.67 78.68 -37.3 0.108 3228
 3230 3 62.61 78.74 -37.37 0.164 3229
 3231 3 62.55 78.83 -37.39 0.261 3230
 3232 3 62.97 78.78 -37.56 0.094 3231
 3233 3 63.12 78.8 -37.63 0.131 3232
 3234 3 62.12 78.98 -37.38 0.165 3231
 3235 3 61.86 79.06 -37.6 0.13 3234
 3236 3 61.79 79.16 -37.66 0.171 3235
 3237 3 61.73 78.86 -37.73 0.091 3236
 3238 3 61.39 79 -37.76 0.099 3237
 3239 3 61.2 79.12 -37.75 0.08 3238
 3240 3 61.07 79.23 -37.77 0.054 3239
 3241 3 60.98 79.32 -37.84 0.055 3240
 3242 3 60.86 79.46 -37.95 0.09 3241
 3243 3 60.7 79.58 -38.01 0.108 3242
 3244 3 60.6 79.53 -38.07 0.000125 3243
 3245 3 61.77 79.34 -37.7 0.134 3236
 3246 3 61.86 79.4 -37.63 0.066 3245
 3247 3 62.17 77.96 -36.86 0.098 3224
 3248 3 61.97 77.95 -36.78 0.078 3247
 3249 3 61.87 77.95 -36.68 0.109 3248
 3250 3 61.78 77.9 -36.64 0.11 3249
 3251 3 61.65 77.83 -36.56 0.091 3250
 3252 3 61.52 77.72 -36.46 0.086 3251
 3253 3 61.5 77.6 -36.36 0.097 3252
 3254 3 61.52 77.46 -36.28 0.108 3253
 3255 3 61.42 77.36 -36.26 0.137 3254
 3256 3 61.29 77.38 -36.27 0.077 3255
 3257 3 63.56 76.98 -34.79 0.096 3168
 3258 3 63.61 76.76 -34.71 0.084 3257
 3259 3 63.66 76.65 -34.59 0.064 3258
 3260 3 63.67 76.55 -34.6 0.051 3259
 3261 3 63.64 76.45 -34.58 0.083 3260
 3262 3 63.55 76.41 -34.45 0.098 3261
 3263 3 63.29 76.21 -34.53 0.126 3262
 3264 3 63.19 76.16 -34.51 0.109 3263
 3265 3 63.03 76.15 -34.42 0.097 3264
 3266 3 62.87 76.11 -34.39 0.085 3265
 3267 3 62.79 75.96 -34.43 0.062 3266
 3268 3 62.8 75.84 -34.54 0.103 3267
 3269 3 57.03 78.13 -31.26 0.165 3098
 3270 3 56.92 78.08 -31.18 0.147 3269
 3271 3 56.22 81.87 -24.48 0.11 2993
 3272 3 56.27 81.74 -24.39 0.069 3271
 3273 3 56.34 81.65 -24.31 0.000125 3272
 3274 3 55.1 83.77 -23.87 0.1 2985
 3275 3 55.13 83.96 -23.91 0.126 3274
 3276 3 55.05 84.06 -23.9 0.2 3275
 3277 3 54.8 84.31 -24.17 0.092 3276
 3278 3 54.68 84.41 -24.27 0.08 3277
 3279 3 55.23 84.13 -23.62 0.163 3276
 3280 3 55.27 84.25 -23.54 0.153 3279
 3281 3 55.16 84.41 -23.4 0.146 3280
 3282 3 55.11 84.39 -23.19 0.118 3281
 3283 3 55.2 84.41 -23 0.12 3282
 3284 3 55.25 84.49 -22.81 0.104 3283
 3285 3 55.26 84.53 -22.67 0.172 3284
 3286 3 55.3 84.57 -22.57 0.21 3285
 3287 3 55.37 84.89 -22.54 0.122 3286
 3288 3 55.43 85 -22.47 0.155 3287
 3289 3 55.64 85.06 -22.49 0.119 3288
 3290 3 55.74 85.12 -22.43 0.118 3289
 3291 3 55.86 85.19 -22.36 0.123 3290
 3292 3 56 85.26 -22.36 0.082 3291
 3293 3 56.05 85.35 -22.36 0.11 3292
 3294 3 56.15 85.45 -22.3 0.134 3293
 3295 3 56.24 85.61 -22.27 0.154 3294
 3296 3 56.34 85.74 -22.22 0.157 3295
 3297 3 56.47 85.87 -22.17 0.108 3296
 3298 3 56.59 85.95 -22.02 0.084 3297
 3299 3 56.66 85.91 -21.87 0.137 3298
 3300 3 56.73 86.01 -21.72 0.145 3299
 3301 3 56.8 86.18 -21.67 0.115 3300
 3302 3 56.84 86.31 -21.56 0.086 3301
 3303 3 56.92 86.4 -21.51 0.118 3302
 3304 3 55.31 85.14 -22.31 0.079 3288
 3305 3 55.17 85.25 -22.29 0.106 3304
 3306 3 55.38 84.31 -22.3 0.085 3286
 3307 3 55.45 84.3 -22.22 0.161 3306
 3308 3 55.62 84.1 -22.25 0.089 3307
 3309 3 55.71 84.07 -22.52 0.097 3308
 3310 3 55.73 84 -22.63 0.137 3309
 3311 3 55.28 84.54 -22.26 0.118 3307
 3312 3 55.09 84.52 -22.19 0.074 3311
 3313 3 54.94 84.48 -22.24 0.109 3312
 3314 3 54.73 84.55 -22.3 0.081 3313
 3315 3 54.47 84.57 -22.38 0.126 3314
 3316 3 54.28 84.69 -22.4 0.15 3315
 3317 3 54.07 84.83 -22.42 0.05 3316
 3318 3 53.97 84.87 -22.39 0.04 3317
 3319 3 53.88 84.91 -22.45 0.078 3318
 3320 3 53.76 84.9 -22.56 0.11 3319
 3321 3 53.79 84.83 -22.7 0.101 3320
 3322 3 53.02 83.16 -24.73 0.109 2973
 3323 3 53.04 82.92 -24.75 0.101 3322
 3324 3 53.05 82.78 -24.8 0.099 3323
 3325 3 53.02 82.62 -24.95 0.093 3324
 3326 3 52.96 82.65 -25.12 0.058 3325
 3327 3 52.99 82.7 -25.21 0.128 3326
 3328 3 52.87 82.57 -25.3 0.131 3327
 3329 3 52.65 82.44 -25.43 0.131 3328
 3330 3 52.52 82.34 -25.56 0.12 3329
 3331 3 52.4 82.34 -25.68 0.091 3330
 3332 3 52.21 82.39 -25.77 0.104 3331
 3333 3 52.01 82.41 -25.77 0.12 3332
 3334 3 51.88 82.4 -25.88 0.124 3333
 3335 3 51.95 82.33 -26.11 0.082 3334
 3336 3 51.99 82.26 -26.3 0.103 3335
 3337 3 51.94 82.25 -26.44 0.101 3336
 3338 3 51.88 82.1 -26.6 0.059 3337
 3339 3 51.78 82.06 -26.82 0.091 3338
 3340 3 51.72 82.05 -26.92 0.091 3339
 3341 3 51.68 82.02 -27.06 0.109 3340
 3342 3 51.66 82.02 -27.17 0.154 3341
 3343 3 50.48 83.36 -25.73 0.036 2958
 3344 3 50.34 83.24 -25.71 0.09 3343
 3345 3 50.19 83.22 -25.75 0.11 3344
 3346 3 50.08 83.23 -25.72 0.164 3345
 3347 3 50.03 83.11 -25.85 0.101 3346
 3348 3 49.96 82.97 -25.95 0.053 3347
 3349 3 49.82 82.84 -25.95 0.082 3348
 3350 3 49.76 82.69 -26.02 0.124 3349
 3351 3 49.75 82.54 -26.09 0.097 3350
 3352 3 49.64 82.33 -26.12 0.085 3351
 3353 3 49.59 82.18 -26.11 0.119 3352
 3354 3 49.54 82.09 -26.09 0.176 3353
 3355 3 49.31 81.98 -26.25 0.078 3354
 3356 3 49.08 81.84 -26.29 0.119 3355
 3357 3 48.93 81.82 -26.21 0.086 3356
 3358 3 48.77 81.75 -26.17 0.072 3357
 3359 3 48.59 81.67 -26.22 0.075 3358
 3360 3 48.43 81.51 -26.25 0.082 3359
 3361 3 48.35 81.29 -26.29 0.099 3360
 3362 3 48.25 81.1 -26.27 0.084 3361
 3363 3 48.11 81.02 -26.35 0.073 3362
 3364 3 47.95 81.08 -26.35 0.049 3363
 3365 3 49.74 82.1 -25.88 0.069 3354
 3366 3 49.74 82.15 -25.76 0.046 3365
 3367 3 49.63 82.22 -25.75 0.048 3366
 3368 3 49.54 82.17 -25.73 0.049 3367
 3369 3 32.47 67.2 -25.36 0.057 1815
 3370 3 32.54 67.18 -25.46 0.069 3369
 3371 3 32.65 67.08 -25.51 0.077 3370
 3372 3 32.72 66.98 -25.55 0.059 3371
 3373 3 32.78 66.95 -25.64 0.08 3372
 3374 3 32.93 66.96 -25.64 0.114 3373
 3375 3 33.08 67.09 -25.62 0.106 3374
 3376 3 33.3 67.19 -25.55 0.044 3375
 3377 3 33.41 67.18 -25.58 0.074 3376
 3378 3 33.54 67.02 -25.57 0.17 3377
 3379 3 33.38 66.78 -25.58 0.132 3378
 3380 3 33.27 66.67 -25.6 0.061 3379
 3381 3 33.86 67.13 -25.36 0.126 3378
 3382 3 34.03 67.09 -25.23 0.138 3381
 3383 3 34.22 67.11 -25.18 0.084 3382
 3384 3 34.35 67.12 -25.22 0.087 3383
 3385 3 34.49 67.07 -25.22 0.186 3384
 3386 3 34.67 67.32 -25.13 0.063 3385
 3387 3 34.76 67.33 -25 0.091 3386
 3388 3 34.7 67.35 -24.88 0.048 3387
 3389 3 34.56 66.78 -25 0.081 3385
 3390 3 34.59 66.59 -25.01 0.087 3389
 3391 3 34.63 66.44 -25.1 0.064 3390
 3392 3 31.34 65.83 -24.19 0.086 1802
 3393 3 31.21 65.73 -24.22 0.116 3392
 3394 3 31.16 65.54 -24.3 0.078 3393
 3395 3 31.09 65.44 -24.35 0.115 3394
 3396 3 31.04 65.33 -24.45 0.152 3395
 3397 3 30.98 65.19 -24.54 0.175 3396
 3398 3 30.96 65.08 -24.66 0.142 3397
 3399 3 30.98 64.91 -24.76 0.109 3398
 3400 3 31.01 64.76 -24.91 0.102 3399
 3401 3 31.08 64.64 -25 0.151 3400
 3402 3 31.15 64.5 -25.04 0.214 3401
 3403 3 31.38 64.38 -24.93 0.217 3402
 3404 3 31.5 64.25 -24.92 0.138 3403
 3405 3 31.03 64.4 -25.26 0.107 3402
 3406 3 31.1 64.26 -25.41 0.154 3405
 3407 3 31.19 64.17 -25.5 0.14 3406
 3408 3 31.25 64.08 -25.58 0.101 3407
 3409 3 31.24 63.91 -25.62 0.092 3408
 3410 3 31.25 63.82 -25.66 0.066 3409
 3411 3 31.31 63.77 -25.76 0.132 3410
 3412 3 31.34 63.64 -25.77 0.121 3411
 3413 3 31.39 63.46 -25.77 0.131 3412
 3414 3 31.4 63.38 -25.86 0.15 3413
 3415 3 31.43 63.31 -26.01 0.104 3414
 3416 3 31.42 63.2 -26.18 0.122 3415
 3417 3 31.4 63.09 -26.3 0.179 3416
 3418 3 31.44 63.02 -26.38 0.157 3417
 3419 3 31.5 62.8 -26.43 0.119 3418
 3420 3 31.5 62.67 -26.49 0.105 3419
 3421 3 31.5 62.57 -26.54 0.088 3420
 3422 3 31.52 62.44 -26.61 0.109 3421
 3423 3 31.55 62.36 -26.57 0.121 3422
 3424 3 31.44 62.17 -26.62 0.099 3423
 3425 3 31.41 61.99 -26.84 0.101 3424
 3426 3 31.41 61.87 -26.87 0.112 3425
 3427 3 31.46 61.7 -26.92 0.144 3426
 3428 3 31.52 61.59 -27.04 0.163 3427
 3429 3 31.59 61.5 -27.14 0.222 3428
 3430 3 31.44 61.5 -27.5 0.132 3429
 3431 3 31.36 61.43 -27.73 0.136 3430
 3432 3 31.39 61.37 -27.9 0.158 3431
 3433 3 31.38 61.3 -28.06 0.158 3432
 3434 3 31.38 61.14 -28.2 0.165 3433
 3435 3 31.38 60.92 -28.29 0.131 3434
 3436 3 31.36 60.8 -28.37 0.188 3435
 3437 3 31.36 60.65 -28.43 0.188 3436
 3438 3 31.34 60.47 -28.47 0.16 3437
 3439 3 31.42 60.31 -28.53 0.145 3438
 3440 3 31.41 60.13 -28.62 0.145 3439
 3441 3 31.39 59.93 -28.77 0.133 3440
 3442 3 31.34 59.85 -28.85 0.16 3441
 3443 3 31.45 59.74 -29.04 0.12 3442
 3444 3 31.56 59.56 -29.12 0.152 3443
 3445 3 31.77 59.49 -29.28 0.144 3444
 3446 3 31.7 59.32 -29.42 0.127 3445
 3447 3 31.65 59.12 -29.51 0.153 3446
 3448 3 31.56 59.02 -29.6 0.173 3447
 3449 3 31.51 58.91 -29.71 0.176 3448
 3450 3 31.51 58.71 -29.83 0.151 3449
 3451 3 31.51 58.54 -29.94 0.136 3450
 3452 3 31.51 58.36 -29.99 0.113 3451
 3453 3 31.43 58.12 -30 0.106 3452
 3454 3 31.3 57.95 -29.99 0.14 3453
 3455 3 31.23 57.82 -29.98 0.21 3454
 3456 3 31.13 57.72 -29.95 0.285 3455
 3457 3 31.09 57.57 -30.03 0.351 3456
 3458 3 30.91 57.52 -29.79 0.441 3457
 3459 3 30.86 57.42 -29.71 0.476 3458
 3460 3 30.75 57.41 -29.66 0.444 3459
 3461 3 30.85 56.93 -30.44 0.127 3460
 3462 3 30.85 56.79 -30.57 0.136 3461
 3463 3 30.86 56.73 -30.65 0.086 3462
 3464 3 30.83 56.54 -30.74 0.136 3463
 3465 3 30.86 56.42 -30.73 0.188 3464
 3466 3 30.9 56.36 -30.98 0.13 3465
 3467 3 30.95 56.23 -31.11 0.121 3466
 3468 3 30.94 56.11 -31.29 0.132 3467
 3469 3 30.98 55.95 -31.38 0.097 3468
 3470 3 31.04 55.78 -31.39 0.137 3469
 3471 3 31.02 55.58 -31.3 0.091 3470
 3472 3 31.03 55.46 -31.27 0.121 3471
 3473 3 30.99 55.34 -31.21 0.145 3472
 3474 3 30.92 55.17 -31.3 0.148 3473
 3475 3 30.9 54.96 -31.3 0.079 3474
 3476 3 30.91 54.84 -31.38 0.099 3475
 3477 3 30.89 54.73 -31.39 0.094 3476
 3478 3 30.95 54.56 -31.36 0.123 3477
 3479 3 30.89 54.43 -31.41 0.156 3478
 3480 3 30.85 54.31 -31.47 0.164 3479
 3481 3 31.03 54.11 -31.45 0.066 3480
 3482 3 31.19 54.07 -31.47 0.063 3481
 3483 3 31.28 54 -31.43 0.134 3482
 3484 3 31.36 53.93 -31.36 0.109 3483
 3485 3 30.62 54.26 -31.64 0.162 3480
 3486 3 30.47 54.14 -31.75 0.146 3485
 3487 3 30.27 54.12 -31.84 0.136 3486
 3488 3 30.21 54.1 -31.93 0.203 3487
 3489 3 30.07 54.15 -32.02 0.2 3488
 3490 3 29.89 54.25 -32.2 0.18 3489
 3491 3 29.65 54.35 -32.35 0.167 3490
 3492 3 29.53 54.31 -32.42 0.147 3491
 3493 3 29.31 54.29 -32.51 0.089 3492
 3494 3 29.19 54.3 -32.62 0.093 3493
 3495 3 29.12 54.22 -32.72 0.124 3494
 3496 3 29.05 54.13 -32.89 0.108 3495
 3497 3 29.06 54.05 -33.05 0.18 3496
 3498 3 28.97 53.97 -33.2 0.183 3497
 3499 3 28.93 53.75 -33.34 0.135 3498
 3500 3 28.9 53.49 -33.41 0.158 3499
 3501 3 28.77 53.37 -33.39 0.169 3500
 3502 3 28.67 53.3 -33.4 0.19 3501
 3503 3 28.57 53.16 -33.5 0.193 3502
 3504 3 28.47 52.99 -33.59 0.189 3503
 3505 3 28.38 52.95 -33.72 0.229 3504
 3506 3 28.17 52.95 -33.87 0.176 3505
 3507 3 28.05 52.84 -34 0.091 3506
 3508 3 27.91 52.75 -34.07 0.094 3507
 3509 3 27.79 52.67 -34.12 0.14 3508
 3510 3 27.68 52.57 -34.04 0.151 3509
 3511 3 27.56 52.37 -33.94 0.123 3510
 3512 3 27.42 52.3 -33.98 0.207 3511
 3513 3 27.31 52.28 -34.04 0.237 3512
 3514 3 27.29 52.65 -34.07 0.118 3513
 3515 3 27.34 52.86 -34.16 0.129 3514
 3516 3 27.37 53.05 -34.29 0.116 3515
 3517 3 27.39 53.15 -34.37 0.111 3516
 3518 3 27.45 53.34 -34.4 0.101 3517
 3519 3 27.47 53.46 -34.43 0.106 3518
 3520 3 27.51 53.69 -34.45 0.114 3519
 3521 3 27.43 53.85 -34.48 0.098 3520
 3522 3 27.33 53.96 -34.49 0.071 3521
 3523 3 27.23 54.17 -34.5 0.096 3522
 3524 3 27.27 54.28 -34.5 0.147 3523
 3525 3 27.14 54.42 -34.47 0.107 3524
 3526 3 27.11 54.55 -34.35 0.117 3525
 3527 3 27.06 54.59 -34.23 0.12 3526
 3528 3 26.98 54.61 -34.12 0.06 3527
 3529 3 26.88 54.62 -34.02 0.054 3528
 3530 3 26.82 54.72 -33.93 0.07 3529
 3531 3 26.79 54.76 -33.79 0.074 3530
 3532 3 26.71 54.78 -33.71 0.116 3531
 3533 3 26.68 54.73 -33.52 0.093 3532
 3534 3 26.59 54.59 -33.44 0.139 3533
 3535 3 26.79 54.58 -33.33 0.067 3534
 3536 3 26.93 54.7 -33.35 0.052 3535
 3537 3 27.03 54.75 -33.41 0.043 3536
 3538 3 26.38 54.57 -33.49 0.146 3534
 3539 3 26.24 54.5 -33.55 0.131 3538
 3540 3 26.33 54.52 -33.7 0.089 3539
 3541 3 26.46 54.57 -33.75 0.118 3540
 3542 3 26.6 54.64 -33.76 0.039 3541
 3543 3 26.04 54.4 -33.55 0.036 3539
 3544 3 25.91 54.38 -33.58 0.081 3543
 3545 3 25.76 54.48 -33.61 0.108 3544
 3546 3 25.71 54.66 -33.72 0.113 3545
 3547 3 25.77 54.79 -33.86 0.138 3546
 3548 3 25.81 54.96 -33.83 0.113 3547
 3549 3 25.72 55.02 -33.61 0.074 3548
 3550 3 27.49 54.35 -34.52 0.105 3524
 3551 3 27.54 54.44 -34.54 0.118 3550
 3552 3 27.66 54.45 -34.51 0.151 3551
 3553 3 27.76 54.64 -34.6 0.074 3552
 3554 3 27.63 54.79 -34.69 0.079 3553
 3555 3 27.67 54.87 -34.75 0.096 3554
 3556 3 27.77 54.98 -34.7 0.09 3555
 3557 3 27.77 55.08 -34.72 0.049 3556
 3558 3 27.69 55.23 -34.74 0.098 3557
 3559 3 27.64 55.37 -34.81 0.041 3558
 3560 3 27.05 52.6 -34.31 0.107 3514
 3561 3 26.98 52.53 -34.5 0.086 3560
 3562 3 26.95 52.44 -34.65 0.132 3561
 3563 3 26.88 52.34 -34.7 0.084 3562
 3564 3 26.75 52.21 -34.8 0.096 3563
 3565 3 26.62 52.28 -34.94 0.104 3564
 3566 3 26.55 52.27 -35.03 0.124 3565
 3567 3 26.44 52.31 -35.15 0.091 3566
 3568 3 26.4 52.33 -35.32 0.072 3567
 3569 3 26.3 52.29 -35.4 0.072 3568
 3570 3 26.23 52.22 -35.53 0.116 3569
 3571 3 26.21 52.17 -35.65 0.084 3570
 3572 3 27.17 52.1 -34.1 0.169 3513
 3573 3 27.09 51.9 -34.2 0.203 3572
 3574 3 26.96 51.77 -34.34 0.192 3573
 3575 3 26.78 51.79 -34.61 0.084 3574
 3576 3 26.81 51.78 -34.71 0.14 3575
 3577 3 26.81 51.8 -34.83 0.146 3576
 3578 3 26.63 51.78 -34.95 0.121 3577
 3579 3 26.41 51.74 -34.99 0.113 3578
 3580 3 26.29 51.66 -35.03 0.141 3579
 3581 3 26.27 51.56 -35.13 0.142 3580
 3582 3 26.19 51.39 -35.22 0.142 3581
 3583 3 26.15 51.31 -35.33 0.19 3582
 3584 3 26.12 51.22 -35.47 0.263 3583
 3585 3 25.96 51.16 -35.57 0.321 3584
 3586 3 25.85 51.12 -35.72 0.356 3585
 3587 3 25.71 51.07 -35.83 0.301 3586
 3588 3 25.68 50.98 -35.91 0.221 3587
 3589 3 25.49 50.71 -36.03 0.081 3588
 3590 3 25.35 50.74 -36.08 0.093 3589
 3591 3 25.23 50.65 -36.15 0.033 3590
 3592 3 25.14 50.59 -36.15 0.083 3591
 3593 3 25.04 50.5 -36.24 0.053 3592
 3594 3 24.81 50.45 -36.32 0.099 3593
 3595 3 24.67 50.42 -36.31 0.022 3594
 3596 3 24.57 50.4 -36.37 0.06 3595
 3597 3 24.44 50.5 -36.47 0.057 3596
 3598 3 24.41 50.57 -36.6 0.054 3597
 3599 3 24.49 50.59 -36.71 0.094 3598
 3600 3 24.68 50.6 -36.69 0.071 3599
 3601 3 30.91 57.65 -29.1 0.061 3459
 3602 3 31 59.87 -28.79 0.092 3442
 3603 3 30.86 59.99 -28.81 0.095 3602
 3604 3 30.73 60.16 -28.78 0.059 3603
 3605 3 30.57 60.28 -28.7 0.099 3604
 3606 3 30.45 60.32 -28.67 0.146 3605
 3607 3 30.41 60.47 -28.54 0.108 3606
 3608 3 30.36 60.52 -28.33 0.095 3607
 3609 3 30.31 60.54 -28.19 0.15 3608
 3610 3 30.21 60.3 -28.4 0.067 3609
 3611 3 30.1 60.25 -28.44 0.000125 3610
 3612 3 31.75 61.32 -26.98 0.135 3429
 3613 3 31.94 61.19 -26.87 0.105 3612
 3614 3 32.11 61.19 -26.86 0.101 3613
 3615 3 32.26 61.16 -26.87 0.102 3614
 3616 3 32.4 61.3 -26.63 0.119 3615
 3617 3 32.42 61.47 -26.41 0.101 3616
 3618 3 32.43 61.54 -26.31 0.128 3617
 3619 3 32.45 61.57 -26.16 0.097 3618
 3620 3 32.58 61.52 -26.07 0.069 3619
 3621 3 32.75 61.48 -25.96 0.099 3620
 3622 3 32.61 67.97 -21.81 0.131 1786
 3623 3 32.75 67.97 -21.81 0.152 3622
 3624 3 32.95 67.81 -21.82 0.105 3623
 3625 3 33.05 67.72 -21.79 0.101 3624
 3626 3 33.27 67.72 -21.73 0.205 3625
 3627 3 33.36 67.76 -21.68 0.226 3626
 3628 3 33.62 67.93 -21.58 0.151 3627
 3629 3 33.71 67.89 -21.52 0.252 3628
 3630 3 33.81 67.92 -21.49 0.359 3629
 3631 3 33.96 67.93 -21.56 0.423 3630
 3632 3 34.11 67.87 -21.58 0.454 3631
 3633 3 34.27 67.84 -21.56 0.408 3632
 3634 3 34.43 67.78 -21.54 0.404 3633
 3635 3 34.56 67.75 -21.66 0.402 3634
 3636 3 34.43 67.46 -22.18 0.076 3635
 3637 3 34.33 67.45 -22.29 0.098 3636
 3638 3 34.22 67.42 -22.34 0.081 3637
 3639 3 34.11 67.35 -22.47 0.157 3638
 3640 3 34.38 67.23 -22.6 0.023 3639
 3641 3 34.52 67.21 -22.59 0.093 3640
 3642 3 34.58 67.3 -22.41 0.073 3641
 3643 3 34.58 67.42 -22.39 0.067 3642
 3644 3 34.65 67.23 -22.75 0.096 3641
 3645 3 34.78 67.27 -22.81 0.104 3644
 3646 3 34.92 67.26 -22.89 0.062 3645
 3647 3 34.92 67.28 -23 0.042 3646
 3648 3 34.96 67.45 -22.99 0.081 3647
 3649 3 34.73 67.73 -21.54 0.298 3635
 3650 3 34.91 67.62 -21.57 0.256 3649
 3651 3 35.04 67.54 -21.53 0.265 3650
 3652 3 35.04 67.96 -21.44 0.076 3651
 3653 3 35.04 68.09 -21.48 0.105 3652
 3654 3 34.93 68.29 -21.5 0.111 3653
 3655 3 34.9 68.43 -21.48 0.129 3654
 3656 3 34.95 68.65 -21.43 0.13 3655
 3657 3 35.05 68.8 -21.39 0.147 3656
 3658 3 35.21 68.92 -21.31 0.11 3657
 3659 3 35.45 68.92 -21.21 0.13 3658
 3660 3 35.62 68.97 -21.14 0.141 3659
 3661 3 35.75 69.13 -20.99 0.178 3660
 3662 3 35.82 69.19 -20.89 0.159 3661
 3663 3 36.04 69.31 -20.94 0.095 3662
 3664 3 36.1 69.33 -20.86 0.11 3663
 3665 3 36.24 69.28 -20.72 0.077 3664
 3666 3 36.32 69.29 -20.59 0.096 3665
 3667 3 36.4 69.31 -20.5 0.000125 3666
 3668 3 35.82 69.33 -20.81 0.166 3662
 3669 3 35.72 69.6 -20.86 0.099 3668
 3670 3 35.72 69.72 -20.84 0.102 3669
 3671 3 35.75 69.88 -20.79 0.095 3670
 3672 3 35.75 70.06 -20.73 0.114 3671
 3673 3 35.71 70.23 -20.65 0.118 3672
 3674 3 35.73 70.42 -20.63 0.118 3673
 3675 3 35.74 70.51 -20.51 0.15 3674
 3676 3 35.77 70.67 -20.5 0.173 3675
 3677 3 35.82 70.71 -20.38 0.118 3676
 3678 3 35.9 70.81 -20.3 0.083 3677
 3679 3 35.96 70.92 -20.28 0.125 3678
 3680 3 36.02 71.02 -20.28 0.09 3679
 3681 3 36.1 71.19 -20.27 0.089 3680
 3682 3 36.14 71.35 -20.32 0.097 3681
 3683 3 36.21 71.51 -20.44 0.132 3682
 3684 3 36.46 71.59 -20.53 0.04 3683
 3685 3 36.56 71.65 -20.64 0.043 3684
 3686 3 36.58 71.74 -20.78 0.104 3685
 3687 3 36.57 71.85 -20.82 0.112 3686
 3688 3 36.55 72.01 -20.9 0.084 3687
 3689 3 35.57 70.18 -20.52 0.071 3673
 3690 3 35.54 70.32 -20.48 0.07 3689
 3691 3 35.5 70.44 -20.47 0.059 3690
 3692 3 35.11 67.13 -21.41 0.109 3651
 3693 3 35.19 66.97 -21.33 0.101 3692
 3694 3 35.32 66.82 -21.34 0.12 3693
 3695 3 35.37 66.66 -21.41 0.143 3694
 3696 3 35.37 66.52 -21.41 0.172 3695
 3697 3 35.44 66.41 -21.44 0.183 3696
 3698 3 35.48 66.3 -21.5 0.179 3697
 3699 3 35.54 66.22 -21.58 0.149 3698
 3700 3 35.61 66.1 -21.69 0.123 3699
 3701 3 35.69 65.99 -21.78 0.109 3700
 3702 3 35.73 65.85 -21.89 0.101 3701
 3703 3 35.72 65.72 -21.96 0.108 3702
 3704 3 35.66 65.6 -22.14 0.14 3703
 3705 3 35.64 65.55 -22.27 0.186 3704
 3706 3 35.66 65.43 -22.41 0.226 3705
 3707 3 35.65 65.31 -22.45 0.25 3706
 3708 3 35.55 65.13 -22.43 0.193 3707
 3709 3 35.54 64.98 -22.7 0.085 3708
 3710 3 35.53 64.98 -22.9 0.134 3709
 3711 3 35.49 64.82 -22.95 0.141 3710
 3712 3 35.41 64.65 -23.02 0.149 3711
 3713 3 35.31 64.49 -23.2 0.142 3712
 3714 3 35.27 64.4 -23.35 0.131 3713
 3715 3 35.26 64.26 -23.5 0.115 3714
 3716 3 35.35 64.21 -23.57 0.111 3715
 3717 3 35.49 64.12 -23.53 0.127 3716
 3718 3 35.64 64.06 -23.51 0.172 3717
 3719 3 35.73 63.84 -23.55 0.172 3718
 3720 3 35.76 63.63 -23.63 0.227 3719
 3721 3 35.73 63.57 -23.75 0.271 3720
 3722 3 35.69 63.48 -23.86 0.277 3721
 3723 3 35.55 63.34 -23.96 0.26 3722
 3724 3 35.37 62.94 -23.98 0.181 3723
 3725 3 35.38 62.78 -24.01 0.15 3724
 3726 3 35.34 62.56 -24.06 0.126 3725
 3727 3 35.27 62.42 -24.09 0.136 3726
 3728 3 35.25 62.26 -24.07 0.142 3727
 3729 3 35.27 62.13 -23.99 0.159 3728
 3730 3 35.21 61.98 -24 0.192 3729
 3731 3 35.09 61.79 -24.28 0.125 3730
 3732 3 35.08 61.69 -24.36 0.171 3731
 3733 3 35.02 61.57 -24.38 0.241 3732
 3734 3 34.97 61.47 -24.36 0.337 3733
 3735 3 35.01 61.3 -24.39 0.423 3734
 3736 3 35.01 61.13 -24.44 0.478 3735
 3737 3 35.03 60.95 -24.51 0.462 3736
 3738 3 35 60.74 -24.52 0.416 3737
 3739 3 34.98 60.61 -24.66 0.32 3738
 3740 3 34.96 60.5 -24.81 0.24 3739
 3741 3 34.92 60.34 -24.88 0.245 3740
 3742 3 34.88 60.12 -24.91 0.149 3741
 3743 3 34.77 59.95 -24.95 0.182 3742
 3744 3 34.77 59.83 -24.99 0.199 3743
 3745 3 34.68 59.7 -25.07 0.161 3744
 3746 3 34.6 59.58 -25.15 0.161 3745
 3747 3 34.57 59.41 -25.12 0.152 3746
 3748 3 34.54 59.23 -25.13 0.185 3747
 3749 3 34.64 58.98 -25.09 0.165 3748
 3750 3 34.69 58.78 -25.1 0.193 3749
 3751 3 34.77 58.6 -25.08 0.155 3750
 3752 3 34.88 58.39 -25.1 0.12 3751
 3753 3 34.95 58.24 -25.19 0.171 3752
 3754 3 34.99 58.09 -25.23 0.203 3753
 3755 3 35.04 57.97 -25.26 0.275 3754
 3756 3 35.09 57.77 -25.29 0.305 3755
 3757 3 34.71 57.68 -25.62 0.177 3756
 3758 3 34.6 57.53 -25.8 0.169 3757
 3759 3 34.54 57.4 -25.94 0.126 3758
 3760 3 34.49 57.42 -26.12 0.153 3759
 3761 3 34.51 57.44 -26.22 0.154 3760
 3762 3 34.43 57.38 -26.28 0.203 3761
 3763 3 34.83 56.9 -26.53 0.103 3762
 3764 3 34.88 56.79 -26.62 0.075 3763
 3765 3 34.9 56.68 -26.79 0.129 3764
 3766 3 34.88 56.57 -26.93 0.113 3765
 3767 3 34.97 56.54 -27.04 0.07 3766
 3768 3 35.05 56.49 -27.17 0.1 3767
 3769 3 35.12 56.45 -27.29 0.08 3768
 3770 3 35.19 56.39 -27.4 0.102 3769
 3771 3 35.25 56.32 -27.55 0.09 3770
 3772 3 35.28 56.24 -27.71 0.087 3771
 3773 3 35.39 56.26 -27.82 0.07 3772
 3774 3 35.49 56.27 -27.94 0.105 3773
 3775 3 35.53 56.26 -28.03 0.08 3774
 3776 3 35.61 56.3 -28.13 0.121 3775
 3777 3 35.71 56.23 -28.17 0.086 3776
 3778 3 35.75 56.13 -28.23 0.068 3777
 3779 3 35.79 56 -28.3 0.082 3778
 3780 3 35.81 55.94 -28.41 0.067 3779
 3781 3 35.89 55.82 -28.49 0.064 3780
 3782 3 36.12 55.73 -28.44 0.117 3781
 3783 3 36.2 55.59 -28.36 0.065 3782
 3784 3 36.29 55.51 -28.3 0.000125 3783
 3785 3 35.31 57.55 -25.23 0.193 3756
 3786 3 35.35 57.37 -25.26 0.14 3785
 3787 3 35.4 57.14 -25.38 0.116 3786
 3788 3 35.4 56.92 -25.43 0.107 3787
 3789 3 35.47 56.79 -25.43 0.078 3788
 3790 3 35.45 56.74 -25.52 0.122 3789
 3791 3 35.47 56.62 -25.58 0.135 3790
 3792 3 35.61 56.44 -25.58 0.15 3791
 3793 3 35.69 56.19 -25.56 0.144 3792
 3794 3 35.73 56.02 -25.54 0.194 3793
 3795 3 35.71 55.91 -25.62 0.196 3794
 3796 3 35.68 55.84 -25.69 0.168 3795
 3797 3 35.67 55.73 -25.72 0.103 3796
 3798 3 35.65 55.71 -25.86 0.103 3797
 3799 3 35.66 55.58 -25.91 0.101 3798
 3800 3 35.69 55.48 -26 0.129 3799
 3801 3 35.71 55.33 -26.05 0.197 3800
 3802 3 35.73 55.18 -26.15 0.257 3801
 3803 3 35.76 55.06 -26.26 0.299 3802
 3804 3 35.93 55.06 -26.17 0.133 3803
 3805 3 35.65 54.93 -26.42 0.198 3803
 3806 3 36.15 55.24 -26.06 0.03 3805
 3807 3 36.34 55.21 -26.03 0.085 3806
 3808 3 35.6 54.8 -26.52 0.277 3805
 3809 3 35.3 54.44 -26.47 0.231 3808
 3810 3 35.22 54.26 -26.57 0.219 3809
 3811 3 35.21 54.16 -26.79 0.139 3810
 3812 3 35.12 54.08 -26.93 0.113 3811
 3813 3 35.04 53.93 -26.97 0.058 3812
 3814 3 34.9 53.78 -26.92 0.138 3813
 3815 3 34.88 53.65 -26.93 0.229 3814
 3816 3 34.86 53.56 -26.97 0.312 3815
 3817 3 34.84 53.41 -27.02 0.313 3816
 3818 3 34.82 53.25 -27.06 0.318 3817
 3819 3 34.91 53.05 -27.12 0.331 3818
 3820 3 34.9 52.91 -27.12 0.348 3819
 3821 3 34.85 52.76 -27.2 0.355 3820
 3822 3 34.84 52.6 -27.21 0.303 3821
 3823 3 34.75 52.45 -27.27 0.278 3822
 3824 3 34.72 52.34 -27.29 0.217 3823
 3825 3 34.94 52.05 -27.17 0.113 3824
 3826 3 35.06 51.9 -27.22 0.099 3825
 3827 3 35.11 51.67 -27.26 0.087 3826
 3828 3 35.22 51.56 -27.29 0.088 3827
 3829 3 35.27 51.43 -27.35 0.103 3828
 3830 3 35.25 51.32 -27.38 0.108 3829
 3831 3 35.29 51.21 -27.37 0.183 3830
 3832 3 35.36 51.06 -27.37 0.253 3831
 3833 3 35.57 50.85 -27.49 0.233 3832
 3834 3 35.61 50.7 -27.6 0.232 3833
 3835 3 35.75 50.54 -27.73 0.195 3834
 3836 3 35.95 50.42 -27.91 0.145 3835
 3837 3 36.01 50.29 -27.94 0.13 3836
 3838 3 36.2 50.22 -27.92 0.089 3837
 3839 3 36.37 50.14 -27.88 0.12 3838
 3840 3 36.51 50.03 -27.86 0.162 3839
 3841 3 36.59 49.92 -27.76 0.224 3840
 3842 3 36.74 49.73 -27.76 0.261 3841
 3843 3 36.76 49.54 -27.73 0.275 3842
 3844 3 36.32 49.39 -27.57 0.11 3843
 3845 3 36.33 49.28 -27.46 0.072 3844
 3846 3 36.27 49.21 -27.54 0.1 3845
 3847 3 36.26 49.1 -27.56 0.107 3846
 3848 3 37.01 49.59 -27.96 0.094 3843
 3849 3 37.1 49.53 -28.02 0.094 3848
 3850 3 37.13 49.48 -28.14 0.111 3849
 3851 3 37.19 49.51 -28.3 0.172 3850
 3852 3 37.29 49.49 -28.4 0.194 3851
 3853 3 37.47 49.36 -28.41 0.14 3852
 3854 3 37.6 49.17 -28.43 0.126 3853
 3855 3 37.8 49.01 -28.47 0.111 3854
 3856 3 37.87 48.87 -28.52 0.11 3855
 3857 3 37.95 48.74 -28.61 0.149 3856
 3858 3 38.07 48.66 -28.7 0.176 3857
 3859 3 38.18 48.57 -28.82 0.19 3858
 3860 3 38.36 48.43 -28.93 0.168 3859
 3861 3 38.49 48.25 -28.96 0.111 3860
 3862 3 38.53 48.09 -29.07 0.109 3861
 3863 3 38.62 47.91 -29.15 0.119 3862
 3864 3 38.7 47.77 -29.2 0.11 3863
 3865 3 38.75 47.64 -29.12 0.068 3864
 3866 3 38.79 47.51 -29.14 0.128 3865
 3867 3 38.9 47.41 -29.06 0.158 3866
 3868 3 39.13 47.32 -28.98 0.13 3867
 3869 3 39.27 47.21 -28.99 0.099 3868
 3870 3 39.33 47.06 -29 0.065 3869
 3871 3 39.4 46.93 -28.96 0.135 3870
 3872 3 39.59 46.8 -29 0.174 3871
 3873 3 39.75 46.67 -29.07 0.195 3872
 3874 3 39.84 46.54 -29.05 0.229 3873
 3875 3 39.98 46.44 -29.14 0.21 3874
 3876 3 40.23 46.32 -29.31 0.089 3875
 3877 3 40.24 46.2 -29.42 0.099 3876
 3878 3 40.28 46.09 -29.56 0.115 3877
 3879 3 40.3 45.99 -29.64 0.122 3878
 3880 3 40.38 45.87 -29.71 0.128 3879
 3881 3 40.53 45.85 -29.85 0.147 3880
 3882 3 40.77 45.87 -29.91 0.148 3881
 3883 3 40.97 45.88 -29.98 0.171 3882
 3884 3 41.06 45.84 -30.06 0.142 3883
 3885 3 41.19 45.78 -30.12 0.129 3884
 3886 3 41.37 45.71 -30.2 0.091 3885
 3887 3 41.45 45.61 -30.28 0.097 3886
 3888 3 41.59 45.57 -30.4 0.112 3887
 3889 3 41.73 45.58 -30.52 0.14 3888
 3890 3 41.86 45.6 -30.59 0.208 3889
 3891 3 41.99 45.58 -30.62 0.218 3890
 3892 3 42.12 45.5 -30.7 0.188 3891
 3893 3 42.22 45.27 -30.73 0.119 3892
 3894 3 42.36 45.15 -30.78 0.077 3893
 3895 3 42.39 45.02 -30.9 0.11 3894
 3896 3 42.41 44.88 -31 0.164 3895
 3897 3 42.51 44.84 -31.06 0.194 3896
 3898 3 42.65 44.82 -31.12 0.236 3897
 3899 3 42.77 44.81 -31.26 0.211 3898
 3900 3 42.86 44.71 -31.32 0.167 3899
 3901 3 42.92 44.43 -31.47 0.144 3900
 3902 3 43.01 44.31 -31.56 0.113 3901
 3903 3 43.08 44.14 -31.67 0.083 3902
 3904 3 43.05 43.91 -31.73 0.185 3903
 3905 3 43.03 43.75 -31.77 0.206 3904
 3906 3 43.01 43.61 -31.91 0.208 3905
 3907 3 43.16 43.5 -32.09 0.171 3906
 3908 3 43.37 43.39 -32.27 0.135 3907
 3909 3 43.38 43.27 -32.41 0.138 3908
 3910 3 43.52 43.12 -32.51 0.139 3909
 3911 3 43.71 42.98 -32.58 0.079 3910
 3912 3 43.76 42.88 -32.61 0.094 3911
 3913 3 43.89 42.75 -32.7 0.104 3912
 3914 3 44.02 42.65 -32.77 0.148 3913
 3915 3 44.14 42.6 -32.8 0.152 3914
 3916 3 44.26 42.46 -32.8 0.148 3915
 3917 3 44.39 42.35 -32.74 0.132 3916
 3918 3 44.55 42.21 -32.77 0.131 3917
 3919 3 44.64 42.14 -32.77 0.119 3918
 3920 3 44.72 41.95 -32.75 0.119 3919
 3921 3 44.83 41.87 -32.81 0.126 3920
 3922 3 44.92 41.7 -32.9 0.122 3921
 3923 3 44.93 41.61 -32.99 0.196 3922
 3924 3 44.93 41.48 -33.14 0.407 3923
 3925 3 45 41.44 -33.22 0.449 3924
 3926 3 44.34 41.86 -33.32 0.105 3925
 3927 3 44.15 41.9 -33.35 0.135 3926
 3928 3 43.96 41.87 -33.45 0.065 3927
 3929 3 43.83 41.82 -33.49 0.071 3928
 3930 3 43.71 41.74 -33.56 0.083 3929
 3931 3 43.52 41.73 -33.68 0.111 3930
 3932 3 43.35 41.72 -33.76 0.086 3931
 3933 3 43.3 41.75 -33.92 0.074 3932
 3934 3 43.2 41.79 -34.04 0.095 3933
 3935 3 43.02 41.78 -34.12 0.069 3934
 3936 3 42.87 41.81 -34.16 0.113 3935
 3937 3 42.73 41.8 -34.17 0.097 3936
 3938 3 42.55 41.88 -34.13 0.077 3937
 3939 3 42.35 41.87 -34.08 0.071 3938
 3940 3 42.29 41.88 -33.99 0.000125 3939
 3941 3 42.24 41.97 -33.94 0.094 3940
 3942 3 42.11 41.92 -33.94 0.053 3941
 3943 3 41.97 41.94 -33.93 0.102 3942
 3944 3 41.81 42.09 -33.91 0.087 3943
 3945 3 41.7 42.26 -33.84 0.115 3944
 3946 3 41.6 42.39 -33.77 0.173 3945
 3947 3 41.77 42.56 -33.7 0.12 3946
 3948 3 45.21 41.17 -33.26 0.415 3925
 3949 3 45.34 41 -33.23 0.344 3948
 3950 3 45.41 40.91 -33.29 0.204 3949
 3951 3 45.8 40.83 -33.25 0.076 3950
 3952 3 45.94 40.74 -33.33 0.1 3951
 3953 3 46.04 40.64 -33.32 0.104 3952
 3954 3 46.17 40.61 -33.32 0.069 3953
 3955 3 46.23 40.48 -33.37 0.111 3954
 3956 3 46.29 40.36 -33.28 0.076 3955
 3957 3 46.3 40.35 -33.16 0.134 3956
 3958 3 46.42 40.27 -33.06 0.194 3957
 3959 3 46.59 40.01 -33.12 0.128 3958
 3960 3 46.77 39.9 -33.02 0.165 3959
 3961 3 46.94 39.86 -32.94 0.173 3960
 3962 3 47.09 39.73 -32.96 0.165 3961
 3963 3 47.28 39.6 -33.08 0.121 3962
 3964 3 47.37 39.59 -33.03 0.122 3963
 3965 3 47.52 39.5 -32.99 0.095 3964
 3966 3 47.7 39.33 -33.03 0.192 3965
 3967 3 47.86 39.44 -32.94 0.386 3966
 3968 3 48.02 39.45 -32.88 0.448 3967
 3969 3 48.2 39.45 -32.8 0.465 3968
 3970 3 48.35 39.4 -32.68 0.463 3969
 3971 3 48.4 39.48 -32.44 0.409 3970
 3972 3 48.47 39.47 -32.32 0.377 3971
 3973 3 48.43 39.51 -32.06 0.306 3972
 3974 3 48.13 39.41 -31.54 0.09 3973
 3975 3 48.09 39.32 -31.44 0.132 3974
 3976 3 48.12 39.21 -31.38 0.107 3975
 3977 3 48.2 39.13 -31.28 0.091 3976
 3978 3 48.31 39.06 -31.12 0.123 3977
 3979 3 48.33 38.96 -30.99 0.125 3978
 3980 3 48.32 38.79 -30.88 0.156 3979
 3981 3 48.37 38.71 -30.73 0.192 3980
 3982 3 48.55 38.66 -30.58 0.207 3981
 3983 3 48.7 38.71 -30.33 0.146 3982
 3984 3 48.8 38.65 -30.19 0.12 3983
 3985 3 48.84 38.67 -30.1 0.151 3984
 3986 3 48.8 38.62 -29.94 0.206 3985
 3987 3 48.85 38.74 -29.76 0.236 3986
 3988 3 48.84 38.73 -29.63 0.255 3987
 3989 3 48.8 38.98 -29.44 0.093 3988
 3990 3 48.55 39.05 -29.36 0.082 3989
 3991 3 48.42 39.04 -29.36 0.148 3990
 3992 3 48.26 39.2 -29.54 0.107 3991
 3993 3 48.1 39.39 -29.55 0.1 3992
 3994 3 47.99 39.5 -29.61 0.098 3993
 3995 3 47.97 39.65 -29.43 0.048 3994
 3996 3 47.92 39.73 -29.31 0.101 3995
 3997 3 47.85 39.85 -29.28 0.117 3996
 3998 3 47.72 40.01 -29.36 0.111 3997
 3999 3 48.43 38.86 -29.12 0.072 3991
 4000 3 48.73 38.4 -30.63 0.087 3982
 4001 3 48.73 38.31 -30.58 0.061 4000
 4002 3 48.61 39.02 -33.09 0.066 3970
 4003 3 48.71 39.08 -33.12 0.046 4002
 4004 3 48.77 39.1 -33.21 0.122 4003
 4005 3 48.91 39.01 -33.22 0.134 4004
 4006 3 49.08 38.8 -33.19 0.111 4005
 4007 3 49.24 38.69 -33.27 0.122 4006
 4008 3 49.4 38.62 -33.34 0.151 4007
 4009 3 49.57 38.55 -33.28 0.136 4008
 4010 3 49.73 38.43 -33.22 0.086 4009
 4011 3 49.81 38.28 -33.31 0.094 4010
 4012 3 49.96 38.24 -33.36 0.108 4011
 4013 3 49.92 38.15 -33.42 0.127 4012
 4014 3 49.86 38.07 -33.45 0.151 4013
 4015 3 50.16 37.79 -33.32 0.143 4014
 4016 3 50.21 37.68 -33.33 0.163 4015
 4017 3 49.72 38.08 -33.61 0.072 4014
 4018 3 49.97 38.07 -33.7 0.094 4017
 4019 3 45.17 40.85 -33.48 0.07 3950
 4020 3 44.98 40.88 -33.53 0.037 4019
 4021 3 44.94 40.84 -33.64 0.000125 4020
 4022 3 34.35 52.22 -27.17 0.177 3824
 4023 3 34.15 52.04 -27.08 0.131 4022
 4024 3 33.94 51.97 -27.21 0.077 4023
 4025 3 33.76 51.79 -27.26 0.083 4024
 4026 3 33.68 51.75 -27.21 0.094 4025
 4027 3 33.52 51.64 -27.22 0.129 4026
 4028 3 33.4 51.58 -27.2 0.119 4027
 4029 3 33.33 51.39 -27.19 0.11 4028
 4030 3 33.22 51.25 -27.11 0.127 4029
 4031 3 33.04 51.11 -27.01 0.107 4030
 4032 3 32.95 51.01 -26.98 0.129 4031
 4033 3 32.84 50.85 -26.78 0.147 4032
 4034 3 32.79 50.77 -26.73 0.179 4033
 4035 3 32.69 50.77 -26.43 0.171 4034
 4036 3 32.76 50.75 -26.3 0.134 4035
 4037 3 32.63 50.72 -26.13 0.196 4036
 4038 3 32.51 50.76 -25.87 0.162 4037
 4039 3 32.42 50.76 -25.81 0.232 4038
 4040 3 32.32 50.7 -25.72 0.272 4039
 4041 3 32.3 50.65 -25.56 0.341 4040
 4042 3 32.36 50.5 -25.48 0.301 4041
 4043 3 32.27 50.48 -25.36 0.369 4042
 4044 3 32.17 50.46 -25.23 0.39 4043
 4045 3 32.09 50.59 -25.02 0.377 4044
 4046 3 32.09 50.52 -24.91 0.298 4045
 4047 3 32.13 50.34 -24.93 0.176 4046
 4048 3 32.04 50.43 -24.71 0.195 4047
 4049 3 31.85 50.49 -24.45 0.106 4048
 4050 3 31.76 50.45 -24.33 0.138 4049
 4051 3 31.65 50.47 -24.27 0.168 4050
 4052 3 31.76 50.51 -24.08 0.099 4051
 4053 3 31.77 50.42 -23.96 0.122 4052
 4054 3 31.76 50.29 -23.91 0.083 4053
 4055 3 31.71 50.22 -23.85 0.086 4054
 4056 3 31.67 50.25 -23.74 0.056 4055
 4057 3 31.74 50.15 -23.59 0.072 4056
 4058 3 31.73 50 -23.48 0.115 4057
 4059 3 31.68 49.89 -23.4 0.108 4058
 4060 3 31.59 49.72 -23.35 0.096 4059
 4061 3 31.61 49.64 -23.17 0.123 4060
 4062 3 31.58 49.53 -23.03 0.179 4061
 4063 3 31.72 49.38 -22.81 0.124 4062
 4064 3 31.79 49.28 -22.76 0.132 4063
 4065 3 31.34 49.71 -23.04 0.117 4062
 4066 3 31.2 49.8 -22.98 0.072 4065
 4067 3 31.35 50.59 -24.26 0.099 4051
 4068 3 31.25 50.7 -24.26 0.131 4067
 4069 3 31.1 50.69 -24.22 0.194 4068
 4070 3 30.97 50.5 -24.2 0.123 4069
 4071 3 30.92 50.33 -24.15 0.082 4070
 4072 3 31.24 50.93 -24.11 0.082 4069
 4073 3 31.22 51.09 -23.98 0.071 4072
 4074 3 31.19 51.15 -23.82 0.075 4073
 4075 3 31.12 51.04 -23.65 0.097 4074
 4076 3 31.03 51.01 -23.51 0.076 4075
 4077 3 30.95 51.02 -23.43 0.08 4076
 4078 3 30.84 51.08 -23.36 0.081 4077
 4079 3 30.8 50.99 -23.25 0.111 4078
 4080 3 30.76 51.02 -23.13 0.199 4079
 4081 3 30.73 51.11 -23.02 0.256 4080
 4082 3 30.89 50.96 -22.79 0.068 4081
 4083 3 30.94 51.07 -22.77 0.000125 4082
 4084 3 32.93 51.12 -27.21 0.093 4032
 4085 3 32.95 51.07 -27.39 0.065 4084
 4086 3 32.87 51.02 -27.47 0.068 4085
 4087 3 32.77 51.04 -27.55 0.000125 4086
 4088 3 35.83 54.65 -27.06 0.148 3808
 4089 3 35.92 54.55 -27.22 0.066 4088
 4090 3 35.98 54.51 -27.37 0.099 4089
 4091 3 35.98 54.36 -27.51 0.166 4090
 4092 3 35.98 54.23 -27.58 0.08 4091
 4093 3 36.07 54.22 -27.68 0.074 4092
 4094 3 36.02 54.24 -27.85 0.088 4093
 4095 3 35.94 54.23 -27.98 0.115 4094
 4096 3 35.9 54.12 -28.1 0.153 4095
 4097 3 35.8 54.03 -28.19 0.137 4096
 4098 3 35.66 53.96 -28.32 0.098 4097
 4099 3 35.45 53.92 -28.42 0.066 4098
 4100 3 35.36 53.92 -28.54 0.069 4099
 4101 3 35.32 53.82 -28.62 0.086 4100
 4102 3 35.36 53.69 -28.75 0.084 4101
 4103 3 35.35 53.58 -28.92 0.107 4102
 4104 3 35.33 53.5 -29.05 0.14 4103
 4105 3 35.3 53.46 -29.17 0.159 4104
 4106 3 35.33 53.23 -29.2 0.000125 4105
 4107 3 35.35 53.13 -29.25 0.053 4106
 4108 3 35.29 53 -29.28 0.095 4107
 4109 3 35.25 52.88 -29.34 0.101 4108
 4110 3 35.15 52.69 -29.51 0.045 4109
 4111 3 35.15 52.57 -29.51 0.063 4110
 4112 3 35.14 62.01 -23.72 0.064 3730
 4113 3 35.14 62.06 -23.58 0.094 4112
 4114 3 35.13 62.19 -23.5 0.077 4113
 4115 3 35.08 62.34 -23.35 0.155 4114
 4116 3 35.21 62.32 -23.25 0.198 4115
 4117 3 35.33 62.28 -23.18 0.207 4116
 4118 3 35.06 62.4 -22.98 0.099 4117
 4119 3 34.91 62.45 -22.9 0.11 4118
 4120 3 34.85 62.39 -22.77 0.155 4119
 4121 3 34.97 62.31 -22.59 0.173 4120
 4122 3 35.05 62.07 -22.49 0.168 4121
 4123 3 35.09 62.01 -22.36 0.189 4122
 4124 3 35.08 61.91 -22.23 0.21 4123
 4125 3 35.19 61.79 -22.07 0.19 4124
 4126 3 35.22 61.78 -21.85 0.143 4125
 4127 3 35.32 61.76 -21.68 0.062 4126
 4128 3 35.42 61.81 -21.57 0.089 4127
 4129 3 35.44 61.87 -21.47 0.11 4128
 4130 3 35.46 61.82 -21.33 0.111 4129
 4131 3 35.37 61.85 -21.14 0.111 4130
 4132 3 35.39 61.85 -21 0.126 4131
 4133 3 35.43 61.92 -20.8 0.159 4132
 4134 3 35.38 62.13 -20.71 0.108 4133
 4135 3 35.35 62.24 -20.62 0.127 4134
 4136 3 35.24 62.4 -20.56 0.078 4135
 4137 3 35.16 62.43 -20.46 0.088 4136
 4138 3 35.19 62.36 -20.31 0.068 4137
 4139 3 35.22 62.37 -20.22 0.072 4138
 4140 3 35.25 62.44 -20.1 0.09 4139
 4141 3 35.17 62.57 -19.98 0.064 4140
 4142 3 34.77 62.17 -22.18 0.061 4124
 4143 3 34.51 62.37 -22.25 0.069 4142
 4144 3 34.47 62.47 -22.22 0.087 4143
 4145 3 34.55 62.59 -22.04 0.12 4144
 4146 3 34.58 62.64 -21.95 0.096 4145
 4147 3 29.91 74.85 -16.82 0.122 600
 4148 3 25.08 77.63 -15.2 0.018 560
 4149 3 23.09 77.55 -15.82 0.264 554
 4150 3 23.06 77.65 -16.02 0.229 4149
 4151 3 23.04 77.8 -16.12 0.227 4150
 4152 3 23.12 77.88 -16.3 0.159 4151
 4153 3 23.04 77.9 -16.38 0.174 4152
 4154 3 23.03 78.07 -16.43 0.173 4153
 4155 3 23.05 78.21 -16.48 0.16 4154
 4156 3 23.06 78.38 -16.63 0.194 4155
 4157 3 23.07 78.49 -16.81 0.204 4156
 4158 3 23.09 78.61 -16.92 0.209 4157
 4159 3 23.19 78.7 -17.1 0.221 4158
 4160 3 23.32 78.76 -17.26 0.206 4159
 4161 3 23.47 78.85 -17.35 0.223 4160
 4162 3 23.59 78.97 -17.45 0.212 4161
 4163 3 23.68 79.03 -17.51 0.222 4162
 4164 3 23.8 79.04 -17.64 0.216 4163
 4165 3 23.94 79 -17.59 0.274 4164
 4166 3 24.03 79.26 -17.63 0.362 4165
 4167 3 24.09 79.4 -17.73 0.376 4166
 4168 3 24.16 79.58 -17.83 0.381 4167
 4169 3 24.03 79.9 -18.15 0.215 4168
 4170 3 23.98 80 -18.31 0.192 4169
 4171 3 24.05 80.12 -18.45 0.201 4170
 4172 3 24.16 80.24 -18.59 0.217 4171
 4173 3 24.3 80.34 -18.69 0.214 4172
 4174 3 24.41 80.4 -18.79 0.281 4173
 4175 3 24.52 80.49 -18.82 0.364 4174
 4176 3 24.6 80.5 -18.89 0.417 4175
 4177 3 24.61 80.59 -19.04 0.49 4176
 4178 3 24.64 80.73 -19.14 0.466 4177
 4179 3 24.73 80.89 -19.24 0.381 4178
 4180 3 24.89 81.2 -19.29 0.294 4179
 4181 3 25.03 81.36 -19.34 0.273 4180
 4182 3 25.25 81.52 -19.43 0.249 4181
 4183 3 25.39 81.62 -19.5 0.241 4182
 4184 3 25.49 81.8 -19.59 0.245 4183
 4185 3 25.57 82.03 -19.69 0.229 4184
 4186 3 25.61 82.23 -19.76 0.24 4185
 4187 3 25.65 82.4 -19.82 0.275 4186
 4188 3 25.67 82.52 -19.91 0.259 4187
 4189 3 25.83 82.63 -19.99 0.258 4188
 4190 3 25.92 82.76 -20.1 0.2 4189
 4191 3 26.13 82.88 -20.17 0.199 4190
 4192 3 26.27 82.97 -20.26 0.194 4191
 4193 3 26.38 83.05 -20.32 0.224 4192
 4194 3 26.58 83.26 -20.39 0.19 4193
 4195 3 26.7 83.38 -20.45 0.198 4194
 4196 3 26.77 83.53 -20.49 0.188 4195
 4197 3 26.88 83.68 -20.55 0.23 4196
 4198 3 26.99 83.87 -20.54 0.199 4197
 4199 3 27.06 83.98 -20.65 0.215 4198
 4200 3 27.1 84.1 -20.69 0.207 4199
 4201 3 27.17 84.3 -20.68 0.199 4200
 4202 3 27.29 84.45 -20.69 0.228 4201
 4203 3 27.4 84.59 -20.65 0.249 4202
 4204 3 27.51 84.65 -20.64 0.302 4203
 4205 3 27.6 84.74 -20.64 0.359 4204
 4206 3 27.73 84.84 -20.54 0.397 4205
 4207 3 27.81 84.93 -20.62 0.422 4206
 4208 3 27.97 85.05 -20.64 0.416 4207
 4209 3 28.02 85.23 -20.63 0.336 4208
 4210 3 28.09 85.4 -20.66 0.279 4209
 4211 3 28.18 85.52 -20.67 0.264 4210
 4212 3 28.31 85.78 -20.71 0.203 4211
 4213 3 28.44 85.88 -20.77 0.21 4212
 4214 3 28.56 85.98 -20.77 0.214 4213
 4215 3 28.7 86.12 -20.81 0.215 4214
 4216 3 28.86 86.28 -20.78 0.209 4215
 4217 3 29.02 86.43 -20.76 0.203 4216
 4218 3 29.23 86.65 -20.68 0.233 4217
 4219 3 29.4 86.78 -20.67 0.257 4218
 4220 3 29.57 86.91 -20.64 0.251 4219
 4221 3 29.66 87.1 -20.55 0.269 4220
 4222 3 29.77 87.23 -20.52 0.305 4221
 4223 3 29.87 87.31 -20.4 0.346 4222
 4224 3 30.01 87.4 -20.38 0.379 4223
 4225 3 30.14 87.55 -20.38 0.414 4224
 4226 3 30.27 87.72 -20.35 0.445 4225
 4227 3 30.37 87.97 -20.42 0.422 4226
 4228 3 30.49 88.1 -20.39 0.384 4227
 4229 3 30.45 88.44 -20.44 0.31 4228
 4230 3 30.47 88.69 -20.4 0.253 4229
 4231 3 30.54 88.82 -20.36 0.227 4230
 4232 3 30.61 88.9 -20.27 0.241 4231
 4233 3 30.7 89.07 -20.16 0.282 4232
 4234 3 30.74 89.25 -20.1 0.293 4233
 4235 3 30.85 89.44 -20.06 0.269 4234
 4236 3 30.88 89.71 -20.08 0.282 4235
 4237 3 30.83 90 -20.12 0.22 4236
 4238 3 30.87 90.14 -20.12 0.206 4237
 4239 3 30.9 90.28 -20.18 0.202 4238
 4240 3 30.91 90.43 -20.21 0.227 4239
 4241 3 31 90.55 -20.23 0.215 4240
 4242 3 31.09 90.71 -20.22 0.24 4241
 4243 3 31.27 90.94 -20.16 0.231 4242
 4244 3 31.33 91.13 -20.19 0.262 4243
 4245 3 31.55 91.26 -20.12 0.247 4244
 4246 3 31.69 91.42 -20.11 0.263 4245
 4247 3 31.71 91.58 -20.08 0.228 4246
 4248 3 31.68 91.66 -20.13 0.243 4247
 4249 3 31.59 91.79 -20.06 0.248 4248
 4250 3 31.56 91.88 -20.01 0.248 4249
 4251 3 31.62 92.19 -20.15 0.237 4250
 4252 3 31.5 92.38 -20.23 0.223 4251
 4253 3 31.46 92.52 -20.3 0.241 4252
 4254 3 31.46 92.68 -20.35 0.237 4253
 4255 3 31.48 92.85 -20.38 0.236 4254
 4256 3 31.51 93.02 -20.41 0.258 4255
 4257 3 31.51 93.16 -20.35 0.261 4256
 4258 3 31.49 93.33 -20.42 0.283 4257
 4259 3 31.54 93.5 -20.36 0.259 4258
 4260 3 31.54 93.67 -20.3 0.288 4259
 4261 3 31.57 93.86 -20.35 0.299 4260
 4262 3 31.61 94.07 -20.39 0.282 4261
 4263 3 31.66 94.22 -20.37 0.297 4262
 4264 3 31.75 94.35 -20.36 0.279 4263
 4265 3 31.8 94.48 -20.35 0.292 4264
 4266 3 31.87 94.62 -20.41 0.262 4265
 4267 3 31.94 94.81 -20.43 0.253 4266
 4268 3 32.05 95.01 -20.46 0.268 4267
 4269 3 32.14 95.23 -20.5 0.274 4268
 4270 3 32.18 95.36 -20.57 0.279 4269
 4271 3 32.32 95.53 -20.61 0.245 4270
 4272 3 32.38 95.71 -20.68 0.236 4271
 4273 3 32.46 95.89 -20.75 0.249 4272
 4274 3 32.64 96.11 -20.76 0.273 4273
 4275 3 32.73 96.31 -20.75 0.328 4274
 4276 3 32.91 96.51 -20.75 0.383 4275
 4277 3 32.91 96.61 -20.86 0.449 4276
 4278 3 33.04 96.81 -20.81 0.438 4277
 4279 3 33.12 96.96 -20.9 0.413 4278
 4280 3 33.18 97.12 -20.91 0.424 4279
 4281 3 33.44 97.34 -20.88 0.429 4280
 4282 3 33.41 97.47 -20.96 0.45 4281
 4283 3 33.51 97.63 -20.95 0.472 4282
 4284 3 33.56 97.82 -20.98 0.433 4283
 4285 3 33.59 98.03 -21.04 0.416 4284
 4286 3 33.69 98.19 -21.04 0.386 4285
 4287 3 33.82 98.39 -20.98 0.345 4286
 4288 3 33.97 98.52 -20.95 0.288 4287
 4289 3 34.1 98.62 -20.97 0.244 4288
 4290 3 34.24 98.8 -21.02 0.201 4289
 4291 3 34.37 99.01 -20.99 0.192 4290
 4292 3 34.49 99.19 -21 0.232 4291
 4293 3 34.58 99.37 -21.03 0.228 4292
 4294 3 34.65 99.58 -21.01 0.236 4293
 4295 3 34.77 99.76 -21.08 0.242 4294
 4296 3 34.77 99.88 -21.26 0.264 4295
 4297 3 34.83 100.08 -21.45 0.251 4296
 4298 3 34.71 100.18 -21.62 0.264 4297
 4299 3 34.66 100.28 -21.72 0.267 4298
 4300 3 34.59 100.38 -21.86 0.295 4299
 4301 3 34.56 100.58 -21.94 0.292 4300
 4302 3 34.55 100.68 -22.04 0.34 4301
 4303 3 34.59 100.88 -22.14 0.334 4302
 4304 3 34.7 100.98 -22.22 0.371 4303
 4305 3 34.91 101.18 -22.23 0.354 4304
 4306 3 35.06 101.38 -22.19 0.348 4305
 4307 3 35.1 101.58 -22.23 0.313 4306
 4308 3 35.21 101.88 -22.1 0.27 4307
 4309 3 35.31 101.98 -21.99 0.275 4308
 4310 3 35.38 102.18 -22 0.335 4309
 4311 3 35.45 102.38 -21.89 0.392 4310
 4312 3 35.48 102.48 -21.95 0.395 4311
 4313 3 35.47 102.68 -22.02 0.375 4312
 4314 3 35.46 102.78 -22.12 0.35 4313
 4315 3 35.48 102.88 -22.16 0.315 4314
 4316 3 35.48 103.08 -22.27 0.287 4315
 4317 3 35.54 103.18 -22.34 0.26 4316
 4318 3 35.67 103.38 -22.42 0.263 4317
 4319 3 35.77 103.48 -22.47 0.243 4318
 4320 3 35.92 103.58 -22.49 0.229 4319
 4321 3 36.03 103.78 -22.51 0.249 4320
 4322 3 36.05 103.98 -22.57 0.246 4321
 4323 3 36.06 104.08 -22.71 0.214 4322
 4324 3 36.11 104.18 -22.85 0.205 4323
 4325 3 36.11 104.28 -23.01 0.238 4324
 4326 3 36.19 104.38 -23.14 0.25 4325
 4327 3 36.35 104.58 -23.26 0.247 4326
 4328 3 36.5 104.78 -23.3 0.27 4327
 4329 3 36.61 104.88 -23.3 0.286 4328
 4330 3 36.7 105.08 -23.3 0.274 4329
 4331 3 36.79 105.28 -23.33 0.299 4330
 4332 3 36.88 105.48 -23.33 0.293 4331
 4333 3 36.8 105.68 -23.38 0.292 4332
 4334 3 36.82 105.78 -23.43 0.269 4333
 4335 3 36.85 106.08 -23.41 0.255 4334
 4336 3 36.86 106.28 -23.34 0.227 4335
 4337 3 36.84 106.48 -23.48 0.272 4336
 4338 3 36.77 106.58 -23.38 0.246 4337
 4339 3 36.88 106.78 -23.42 0.272 4338
 4340 3 36.92 106.98 -23.39 0.226 4339
 4341 3 36.96 107.08 -23.38 0.196 4340
 4342 3 36.97 107.28 -23.44 0.178 4341
 4343 3 36.96 107.38 -23.49 0.194 4342
 4344 3 36.93 107.48 -23.51 0.202 4343
 4345 3 36.97 107.58 -23.63 0.249 4344
 4346 3 37.02 107.68 -23.75 0.231 4345
 4347 3 36.97 107.78 -23.88 0.305 4346
 4348 3 36.99 107.78 -23.98 0.386 4347
 4349 3 36.98 107.87 -24.08 0.407 4348
 4350 3 36.92 108.08 -24.12 0.385 4349
 4351 3 36.89 108.18 -24.23 0.368 4350
 4352 3 36.91 108.27 -24.23 0.328 4351
 4353 3 36.86 108.48 -24.19 0.34 4352
 4354 3 36.81 108.58 -24.06 0.325 4353
 4355 3 36.7 108.78 -23.78 0.29 4354
 4356 3 36.61 108.88 -23.69 0.29 4355
 4357 3 36.57 109.08 -23.65 0.304 4356
 4358 3 36.51 109.28 -23.69 0.348 4357
 4359 3 36.51 109.38 -23.67 0.373 4358
 4360 3 36.44 109.58 -23.76 0.382 4359
 4361 3 36.47 109.78 -23.8 0.371 4360
 4362 3 36.4 109.98 -23.99 0.338 4361
 4363 3 36.28 110.28 -24.09 0.26 4362
 4364 3 36.26 110.48 -24.17 0.237 4363
 4365 3 36.26 110.58 -24.22 0.226 4364
 4366 3 36.24 110.78 -24.2 0.262 4365
 4367 3 36.19 110.88 -24.3 0.312 4366
 4368 3 36.21 110.98 -24.44 0.334 4367
 4369 3 36.21 111.08 -24.59 0.395 4368
 4370 3 36.24 111.18 -24.7 0.427 4369
 4371 3 36.27 111.28 -24.8 0.458 4370
 4372 3 36.41 111.38 -24.85 0.491 4371
 4373 3 36.38 111.48 -24.83 0.494 4372
 4374 3 35.82 111.78 -24.4 0.219 4373
 4375 3 35.76 111.88 -24.22 0.224 4374
 4376 3 35.61 111.88 -24.04 0.237 4375
 4377 3 35.56 111.88 -23.92 0.235 4376
 4378 3 35.26 111.78 -23.77 0.136 4377
 4379 3 35.13 111.78 -23.65 0.147 4378
 4380 3 35.03 111.68 -23.5 0.143 4379
 4381 3 34.89 111.68 -23.36 0.172 4380
 4382 3 34.75 111.58 -23.3 0.197 4381
 4383 3 34.63 111.58 -23.2 0.22 4382
 4384 3 34.41 111.58 -23.14 0.248 4383
 4385 3 34.3 111.58 -23.08 0.272 4384
 4386 3 34.16 111.58 -22.98 0.293 4385
 4387 3 34.09 111.58 -22.82 0.348 4386
 4388 3 34.09 111.48 -22.67 0.353 4387
 4389 3 33.97 111.58 -22.53 0.358 4388
 4390 3 33.83 111.48 -22.39 0.371 4389
 4391 3 33.73 111.38 -22.29 0.347 4390
 4392 3 33.45 111.19 -22.09 0.209 4391
 4393 3 33.33 111.19 -21.92 0.186 4392
 4394 3 33.13 111.19 -21.72 0.155 4393
 4395 3 32.98 110.99 -21.56 0.194 4394
 4396 3 32.9 110.99 -21.43 0.239 4395
 4397 3 32.84 110.89 -21.28 0.219 4396
 4398 3 32.83 110.79 -21.13 0.216 4397
 4399 3 32.84 110.69 -20.99 0.227 4398
 4400 3 32.8 110.69 -20.91 0.256 4399
 4401 3 32.75 110.49 -20.85 0.227 4400
 4402 3 32.6 110.29 -20.84 0.239 4401
 4403 3 32.49 110.19 -20.79 0.259 4402
 4404 3 32.37 109.99 -20.74 0.278 4403
 4405 3 32.17 109.89 -20.67 0.29 4404
 4406 3 32 109.89 -20.63 0.287 4405
 4407 3 31.92 109.79 -20.68 0.246 4406
 4408 3 31.81 109.79 -20.53 0.27 4407
 4409 3 31.7 109.89 -20.37 0.254 4408
 4410 3 31.59 109.99 -20.23 0.256 4409
 4411 3 31.49 109.99 -20.05 0.276 4410
 4412 3 31.4 110.09 -19.96 0.243 4411
 4413 3 31.26 110.19 -19.78 0.213 4412
 4414 3 31.23 110.39 -19.54 0.257 4413
 4415 3 31.13 110.39 -19.49 0.272 4414
 4416 3 31.03 110.39 -19.42 0.257 4415
 4417 3 30.83 110.49 -19.31 0.212 4416
 4418 3 30.71 110.49 -19.22 0.204 4417
 4419 3 30.64 110.59 -19.12 0.203 4418
 4420 3 30.46 110.6 -19.09 0.169 4419
 4421 3 30.31 110.6 -19 0.175 4420
 4422 3 30.13 110.7 -18.82 0.222 4421
 4423 3 30.04 110.7 -18.68 0.201 4422
 4424 3 29.87 110.8 -18.74 0.181 4423
 4425 3 29.68 110.7 -18.69 0.207 4424
 4426 3 29.62 110.7 -18.53 0.204 4425
 4427 3 29.52 110.7 -18.41 0.218 4426
 4428 3 29.46 110.7 -18.31 0.236 4427
 4429 3 29.28 110.7 -18.22 0.309 4428
 4430 3 29.22 110.6 -18.08 0.352 4429
 4431 3 29.02 110.6 -18.01 0.369 4430
 4432 3 28.91 110.6 -17.91 0.369 4431
 4433 3 28.77 110.7 -17.81 0.363 4432
 4434 3 28.6 110.7 -17.7 0.346 4433
 4435 3 28.4 110.8 -17.69 0.274 4434
 4436 3 28.27 110.8 -17.54 0.235 4435
 4437 3 28.1 110.9 -17.48 0.224 4436
 4438 3 27.95 110.9 -17.39 0.198 4437
 4439 3 27.81 110.9 -17.33 0.197 4438
 4440 3 27.63 111 -17.18 0.223 4439
 4441 3 27.46 110.9 -17.06 0.248 4440
 4442 3 27.33 110.9 -16.92 0.232 4441
 4443 3 27.17 110.91 -16.78 0.253 4442
 4444 3 27.07 111.01 -16.62 0.269 4443
 4445 3 26.96 111.01 -16.38 0.294 4444
 4446 3 26.89 111.01 -16.26 0.337 4445
 4447 3 26.77 111.11 -16.06 0.322 4446
 4448 3 26.69 111.11 -15.86 0.28 4447
 4449 3 26.65 111.11 -15.63 0.302 4448
 4450 3 26.53 110.91 -15.39 0.309 4449
 4451 3 26.39 110.81 -15.11 0.254 4450
 4452 3 26.29 110.81 -14.93 0.303 4451
 4453 3 26.25 110.81 -14.77 0.309 4452
 4454 3 26.21 110.91 -14.55 0.323 4453
 4455 3 26.14 110.91 -14.34 0.336 4454
 4456 3 25.96 110.91 -14.19 0.328 4455
 4457 3 25.83 110.91 -14.05 0.402 4456
 4458 3 25.7 110.81 -13.91 0.392 4457
 4459 3 25.52 110.71 -13.8 0.422 4458
 4460 3 25.63 111.21 -13.55 0.185 4459
 4461 3 25.52 111.31 -13.39 0.2 4460
 4462 3 25.54 111.41 -13.21 0.218 4461
 4463 3 25.51 111.61 -13.07 0.184 4462
 4464 3 25.47 111.71 -12.89 0.175 4463
 4465 3 25.48 111.91 -12.73 0.167 4464
 4466 3 25.46 112.01 -12.61 0.146 4465
 4467 3 25.37 112.11 -12.53 0.125 4466
 4468 3 25.35 112.21 -12.42 0.104 4467
 4469 3 25.4 112.31 -12.28 0.097 4468
 4470 3 25.49 112.41 -12.19 0.129 4469
 4471 3 25.53 112.51 -12.1 0.142 4470
 4472 3 25.57 112.71 -11.97 0.152 4471
 4473 3 25.59 112.91 -11.89 0.187 4472
 4474 3 25.61 112.91 -11.77 0.152 4473
 4475 3 25.55 113.21 -11.53 0.132 4474
 4476 3 25.55 113.31 -11.41 0.179 4475
 4477 3 25.6 113.41 -11.32 0.194 4476
 4478 3 25.62 113.51 -11.28 0.207 4477
 4479 3 25.46 113.72 -11.15 0.104 4478
 4480 3 25.42 113.92 -11.07 0.114 4479
 4481 3 25.41 114.02 -10.97 0.151 4480
 4482 3 25.4 114.12 -10.89 0.198 4481
 4483 3 25.41 114.22 -10.77 0.219 4482
 4484 3 25.51 114.32 -10.66 0.218 4483
 4485 3 25.51 114.52 -10.58 0.249 4484
 4486 3 25.48 114.72 -10.5 0.3 4485
 4487 3 25.4 114.92 -10.52 0.241 4486
 4488 3 25.38 115.02 -10.52 0.196 4487
 4489 3 25.36 115.22 -10.38 0.19 4488
 4490 3 25.38 115.32 -10.32 0.202 4489
 4491 3 25.43 115.42 -10.24 0.294 4490
 4492 3 25.52 115.52 -10.17 0.354 4491
 4493 3 25.65 115.72 -10.25 0.335 4492
 4494 3 25.62 115.92 -10.3 0.325 4493
 4495 3 25.64 116.02 -10.36 0.319 4494
 4496 3 25.62 116.22 -10.36 0.329 4495
 4497 3 25.58 116.32 -10.19 0.097 4496
 4498 3 25.8 116.22 -10.5 0.154 4496
 4499 3 26.04 116.21 -10.67 0.142 4498
 4500 3 26.16 116.41 -10.77 0.106 4499
 4501 3 26.22 116.51 -10.74 0.121 4500
 4502 3 26.2 116.61 -10.76 0.138 4501
 4503 3 26.3 116.81 -10.81 0.135 4502
 4504 3 26.32 117.01 -10.88 0.124 4503
 4505 3 26.21 117.11 -10.99 0.118 4504
 4506 3 26.19 117.21 -11.12 0.095 4505
 4507 3 26.19 117.31 -11.22 0.14 4506
 4508 3 26.21 117.51 -11.31 0.137 4507
 4509 3 26.18 117.61 -11.4 0.113 4508
 4510 3 26.16 117.71 -11.53 0.094 4509
 4511 3 26.24 117.81 -11.65 0.111 4510
 4512 3 26.38 117.91 -11.75 0.128 4511
 4513 3 26.46 118.01 -11.88 0.144 4512
 4514 3 26.42 118.11 -11.96 0.124 4513
 4515 3 26.4 118.21 -12.02 0.144 4514
 4516 3 26.41 118.31 -12.09 0.172 4515
 4517 3 26.42 118.41 -12.18 0.22 4516
 4518 3 26.44 118.51 -12.26 0.217 4517
 4519 3 26.36 118.61 -12.38 0.189 4518
 4520 3 26.36 118.71 -12.43 0.17 4519
 4521 3 26.33 118.91 -12.49 0.18 4520
 4522 3 26.35 119.11 -12.52 0.166 4521
 4523 3 26.41 119.31 -12.55 0.155 4522
 4524 3 26.47 119.51 -12.48 0.148 4523
 4525 3 26.52 119.61 -12.46 0.168 4524
 4526 3 26.55 119.71 -12.39 0.103 4525
 4527 3 26.51 119.91 -12.43 0.112 4526
 4528 3 26.58 119.91 -12.34 0.092 4527
 4529 3 26.73 119.81 -12.31 0.065 4528
 4530 3 26.73 119.71 -12.64 0.158 4525
 4531 3 26.86 119.71 -12.79 0.178 4530
 4532 3 26.98 119.91 -12.94 0.254 4531
 4533 3 27 120.01 -12.55 0.087 4532
 4534 3 27.05 119.91 -12.46 0.075 4533
 4535 3 27.14 119.91 -13.26 0.146 4532
 4536 3 27.19 120.11 -13.38 0.155 4535
 4537 3 27.22 120.11 -13.49 0.164 4536
 4538 3 27.28 120.21 -13.54 0.168 4537
 4539 3 27.33 120.41 -13.59 0.183 4538
 4540 3 27.45 120.51 -13.7 0.171 4539
 4541 3 27.61 120.71 -13.85 0.229 4540
 4542 3 27.68 120.71 -13.98 0.21 4541
 4543 3 27.72 120.81 -14.16 0.211 4542
 4544 3 27.72 120.81 -14.33 0.223 4543
 4545 3 27.66 120.91 -14.56 0.23 4544
 4546 3 27.65 121.01 -14.79 0.173 4545
 4547 3 27.65 121.21 -14.93 0.178 4546
 4548 3 27.61 121.21 -15.06 0.155 4547
 4549 3 27.6 121.31 -15.22 0.183 4548
 4550 3 27.58 121.41 -15.34 0.221 4549
 4551 3 27.65 121.51 -15.47 0.247 4550
 4552 3 27.61 121.51 -15.59 0.205 4551
 4553 3 27.54 121.61 -15.69 0.222 4552
 4554 3 27.55 121.91 -15.8 0.169 4553
 4555 3 27.56 122.01 -15.98 0.172 4554
 4556 3 27.59 122.1 -16.15 0.186 4555
 4557 3 27.55 122.1 -16.36 0.172 4556
 4558 3 27.49 122.2 -16.51 0.177 4557
 4559 3 27.48 122.2 -16.64 0.175 4558
 4560 3 27.4 122.3 -16.8 0.164 4559
 4561 3 27.3 122.3 -16.97 0.193 4560
 4562 3 27.15 122.4 -17.08 0.206 4561
 4563 3 27.01 122.61 -17.16 0.247 4562
 4564 3 26.92 122.71 -17.15 0.255 4563
 4565 3 26.87 123.01 -17.16 0.178 4564
 4566 3 26.79 123.11 -17.15 0.169 4565
 4567 3 26.62 123.21 -17.15 0.158 4566
 4568 3 26.47 123.21 -17.2 0.185 4567
 4569 3 26.28 123.21 -17.29 0.171 4568
 4570 3 26.08 123.11 -17.36 0.19 4569
 4571 3 25.88 123.01 -17.49 0.197 4570
 4572 3 25.81 123.01 -17.57 0.186 4571
 4573 3 25.59 123.01 -17.67 0.226 4572
 4574 3 25.34 123.11 -17.8 0.252 4573
 4575 3 25.19 123.11 -17.87 0.251 4574
 4576 3 24.86 123.21 -17.98 0.185 4575
 4577 3 24.73 123.21 -18.06 0.161 4576
 4578 3 24.58 123.11 -18.18 0.171 4577
 4579 3 24.49 123.11 -18.28 0.174 4578
 4580 3 24.35 123.11 -18.38 0.182 4579
 4581 3 24.3 123.11 -18.54 0.17 4580
 4582 3 24.23 123.11 -18.73 0.15 4581
 4583 3 24.2 123.11 -18.91 0.15 4582
 4584 3 24.2 123.11 -19.04 0.141 4583
 4585 3 24.18 123.21 -19.16 0.131 4584
 4586 3 24.19 123.21 -19.31 0.15 4585
 4587 3 24.12 123.21 -19.43 0.156 4586
 4588 3 24.09 123.41 -19.52 0.144 4587
 4589 3 24.02 123.41 -19.62 0.181 4588
 4590 3 23.86 123.41 -19.83 0.197 4589
 4591 3 23.83 123.21 -19.95 0.252 4590
 4592 3 23.79 123.31 -20.05 0.325 4591
 4593 3 23.65 123.41 -20.13 0.373 4592
 4594 3 23.28 123.41 -20.17 0.255 4593
 4595 3 23.07 123.41 -20.29 0.26 4594
 4596 3 22.97 123.41 -20.36 0.323 4595
 4597 3 22.84 123.41 -20.36 0.394 4596
 4598 3 22.74 123.41 -20.47 0.417 4597
 4599 3 22.65 123.51 -20.62 0.383 4598
 4600 3 22.64 123.41 -20.78 0.341 4599
 4601 3 22.43 123.41 -20.67 0.168 4600
 4602 3 22.77 123.51 -21.24 0.152 4600
 4603 3 22.78 123.61 -21.42 0.183 4602
 4604 3 22.86 123.71 -21.63 0.2 4603
 4605 3 22.9 123.81 -21.8 0.19 4604
 4606 3 22.94 123.81 -21.93 0.247 4605
 4607 3 22.9 123.81 -22.08 0.309 4606
 4608 3 22.88 123.81 -22.22 0.384 4607
 4609 3 22.89 123.81 -22.32 0.42 4608
 4610 3 22.63 123.91 -22.47 0.38 4609
 4611 3 22.54 124.01 -22.6 0.335 4610
 4612 3 22.41 124.11 -22.66 0.272 4611
 4613 3 22.26 124.31 -22.77 0.233 4612
 4614 3 22.22 124.41 -22.89 0.223 4613
 4615 3 22.09 124.61 -22.96 0.176 4614
 4616 3 21.94 124.81 -23.04 0.207 4615
 4617 3 21.79 124.91 -23.13 0.159 4616
 4618 3 21.62 124.91 -23.27 0.172 4617
 4619 3 21.68 124.81 -23.46 0.347 4618
 4620 3 21.73 124.91 -23.57 0.454 4619
 4621 3 21.76 124.91 -23.72 0.521 4620
 4622 3 21.77 125.01 -23.85 0.619 4621
 4623 3 21.68 125.01 -23.97 0.661 4622
 4624 3 21.33 125.71 -23.89 0.18 4623
 4625 3 21.25 125.71 -23.99 0.128 4624
 4626 3 21.13 125.81 -24.1 0.165 4625
 4627 3 21.01 125.81 -24.29 0.13 4626
 4628 3 20.94 125.91 -24.42 0.136 4627
 4629 3 20.89 125.81 -24.57 0.124 4628
 4630 3 20.81 125.81 -24.74 0.128 4629
 4631 3 20.79 125.81 -24.88 0.142 4630
 4632 3 20.78 125.91 -25.06 0.149 4631
 4633 3 20.82 126.01 -25.22 0.148 4632
 4634 3 20.84 126.11 -25.37 0.153 4633
 4635 3 20.79 126.11 -25.49 0.128 4634
 4636 3 20.78 126.21 -25.62 0.137 4635
 4637 3 20.69 126.21 -25.76 0.177 4636
 4638 3 20.63 126.31 -25.87 0.194 4637
 4639 3 20.45 126.41 -26 0.22 4638
 4640 3 20.22 126.41 -26.13 0.191 4639
 4641 3 20.06 126.41 -26.26 0.234 4640
 4642 3 19.95 126.31 -26.4 0.357 4641
 4643 3 19.89 126.21 -26.52 0.415 4642
 4644 3 20.42 126.21 -26.3 0.084 4643
 4645 3 20.44 126.11 -26.2 0.07 4644
 4646 3 20.45 126.01 -26.1 0.144 4645
 4647 3 20.36 126.11 -26.01 0.064 4646
 4648 3 19.74 126.31 -26.62 0.527 4643
 4649 3 19.97 126.51 -26.97 0.4 4648
 4650 3 20.68 126.51 -26.78 0.066 4649
 4651 3 20.78 126.51 -26.87 0.091 4650
 4652 3 20.89 126.61 -26.93 0.133 4651
 4653 3 21 126.71 -26.99 0.134 4652
 4654 3 21.09 126.71 -27.14 0.141 4653
 4655 3 21.18 126.71 -27.24 0.177 4654
 4656 3 21.21 126.61 -27.31 0.164 4655
 4657 3 19.39 126.51 -27.14 0.152 4649
 4658 3 19.41 126.51 -27.29 0.158 4657
 4659 3 19.46 126.51 -27.45 0.145 4658
 4660 3 19.45 126.51 -27.62 0.171 4659
 4661 3 19.35 126.51 -27.72 0.149 4660
 4662 3 19.3 126.51 -27.84 0.18 4661
 4663 3 19.33 126.41 -27.92 0.238 4662
 4664 3 19.3 126.41 -28.02 0.345 4663
 4665 3 19.26 126.31 -28.22 0.549 4664
 4666 3 18.59 126.61 -28.35 0.139 4665
 4667 3 18.44 126.61 -28.4 0.161 4666
 4668 3 18.21 126.61 -28.45 0.103 4667
 4669 3 18.09 126.71 -28.47 0.134 4668
 4670 3 17.94 126.71 -28.45 0.156 4669
 4671 3 17.8 126.71 -28.35 0.139 4670
 4672 3 17.66 126.71 -28.28 0.129 4671
 4673 3 17.5 126.62 -28.29 0.155 4672
 4674 3 17.37 126.62 -28.26 0.134 4673
 4675 3 17.24 126.82 -28.33 0.12 4674
 4676 3 17.11 126.92 -28.39 0.147 4675
 4677 3 16.95 127.02 -28.47 0.16 4676
 4678 3 16.88 127.22 -28.44 0.131 4677
 4679 3 16.82 127.42 -28.38 0.191 4678
 4680 3 16.65 127.52 -28.34 0.202 4679
 4681 3 16.54 127.62 -28.23 0.145 4680
 4682 3 16.4 127.72 -28.11 0.149 4681
 4683 3 16.35 127.72 -27.95 0.125 4682
 4684 3 16.19 127.82 -27.88 0.181 4683
 4685 3 16.06 127.82 -27.78 0.213 4684
 4686 3 15.87 127.92 -27.75 0.167 4685
 4687 3 15.59 127.92 -27.73 0.2 4686
 4688 3 15.42 127.92 -27.75 0.219 4687
 4689 3 15.12 127.92 -27.79 0.184 4688
 4690 3 14.88 127.92 -27.92 0.149 4689
 4691 3 14.68 128.02 -28.02 0.15 4690
 4692 3 14.51 128.02 -28.12 0.164 4691
 4693 3 14.38 128.12 -28.18 0.142 4692
 4694 3 14.18 128.12 -28.23 0.158 4693
 4695 3 14 128.12 -28.34 0.167 4694
 4696 3 13.8 128.32 -28.47 0.13 4695
 4697 3 13.66 128.32 -28.6 0.176 4696
 4698 3 13.65 128.42 -28.73 0.191 4697
 4699 3 13.6 128.52 -28.85 0.173 4698
 4700 3 13.48 128.52 -29.04 0.206 4699
 4701 3 13.3 128.42 -29.21 0.19 4700
 4702 3 13.15 128.42 -29.36 0.224 4701
 4703 3 13.08 128.52 -29.49 0.284 4702
 4704 3 12.95 128.52 -29.55 0.303 4703
 4705 3 12.81 128.32 -29.75 0.319 4704
 4706 3 12.83 128.32 -29.89 0.351 4705
 4707 3 12.84 128.32 -30.02 0.362 4706
 4708 3 12.53 128.42 -30.2 0.239 4707
 4709 3 12.33 128.32 -30.5 0.199 4708
 4710 3 12.33 128.32 -30.63 0.282 4709
 4711 3 12.03 128.43 -30.8 0.412 4710
 4712 3 11.86 128.43 -30.89 0.439 4711
 4713 3 11.73 128.63 -30.99 0.43 4712
 4714 3 11.51 128.73 -31.01 0.438 4713
 4715 3 11.51 128.63 -31.32 0.309 4714
 4716 3 11.44 128.63 -31.51 0.307 4715
 4717 3 11.39 128.63 -31.67 0.321 4716
 4718 3 11.4 128.63 -31.82 0.316 4717
 4719 3 11.36 128.53 -31.99 0.334 4718
 4720 3 11.3 128.43 -32.17 0.294 4719
 4721 3 10.87 128.33 -32.1 0.132 4720
 4722 3 10.85 128.43 -32.28 0.083 4721
 4723 3 10.72 128.53 -32.35 0.051 4722
 4724 3 10.7 128.23 -32.02 0.095 4721
 4725 3 10.57 128.23 -31.98 0.116 4724
 4726 3 10.44 128.23 -31.97 0.141 4725
 4727 3 10.34 128.13 -31.9 0.135 4726
 4728 3 10.13 128.13 -31.88 0.109 4727
 4729 3 9.99 128.23 -31.91 0.149 4728
 4730 3 9.88 128.23 -31.91 0.154 4729
 4731 3 9.68 128.23 -31.87 0.186 4730
 4732 3 9.49 128.23 -31.88 0.184 4731
 4733 3 9.25 128.33 -32.06 0.152 4732
 4734 3 9.09 128.33 -32.14 0.152 4733
 4735 3 9.04 128.43 -32.26 0.118 4734
 4736 3 8.99 128.53 -32.41 0.1 4735
 4737 3 8.86 128.53 -32.54 0.12 4736
 4738 3 8.77 128.63 -32.64 0.205 4737
 4739 3 8.72 128.63 -32.75 0.3 4738
 4740 3 8.71 128.73 -32.84 0.422 4739
 4741 3 8.7 128.53 -32.95 0.49 4740
 4742 3 8.61 128.63 -33.08 0.511 4741
 4743 3 8.49 128.63 -33.21 0.479 4742
 4744 3 8.42 128.63 -33.32 0.461 4743
 4745 3 8.32 128.63 -33.44 0.419 4744
 4746 3 8.12 128.23 -33.52 0.18 4745
 4747 3 8.3 128.83 -33.58 0.265 4745
 4748 3 8.29 128.83 -33.68 0.223 4747
 4749 3 11.55 128.52 -32.37 0.193 4720
 4750 3 11.56 128.62 -32.53 0.167 4749
 4751 3 11.5 128.72 -32.7 0.148 4750
 4752 3 11.42 128.82 -32.86 0.136 4751
 4753 3 11.34 128.92 -32.98 0.159 4752
 4754 3 11.36 129.02 -33.11 0.198 4753
 4755 3 11.5 129.12 -33.26 0.142 4754
 4756 3 11.55 129.22 -33.39 0.154 4755
 4757 3 11.58 129.22 -33.55 0.157 4756
 4758 3 11.56 129.32 -33.69 0.125 4757
 4759 3 11.54 129.42 -33.81 0.146 4758
 4760 3 11.56 129.52 -33.95 0.136 4759
 4761 3 11.61 129.72 -34.04 0.11 4760
 4762 3 11.69 129.72 -34.11 0.165 4761
 4763 3 11.64 129.72 -34.32 0.183 4762
 4764 3 11.74 129.62 -34.43 0.216 4763
 4765 3 11.75 129.62 -34.56 0.262 4764
 4766 3 11.68 129.52 -34.7 0.317 4765
 4767 3 11.7 129.32 -34.73 0.431 4766
 4768 3 11.75 129.22 -34.82 0.68 4767
 4769 3 11.9 129.12 -34.83 0.776 4768
 4770 3 11.96 129.02 -34.96 0.788 4769
 4771 3 10.91 129.22 -35.37 0.3 4770
 4772 3 10.64 129.22 -35.46 0.143 4771
 4773 3 10.53 129.32 -35.55 0.18 4772
 4774 3 10.39 129.32 -35.61 0.164 4773
 4775 3 10.19 129.22 -35.65 0.099 4774
 4776 3 10.09 129.22 -35.56 0.179 4775
 4777 3 9.94 129.22 -35.53 0.185 4776
 4778 3 9.75 129.13 -35.69 0.068 4777
 4779 3 9.67 128.93 -35.63 0.091 4778
 4780 3 9.67 128.83 -35.62 0.000125 4779
 4781 3 12.47 128.92 -34.94 0.604 4770
 4782 3 12.49 129.02 -35.08 0.603 4781
 4783 3 12.58 129.12 -35.17 0.535 4782
 4784 3 12.47 129.12 -35.28 0.383 4783
 4785 3 12.35 129.32 -35.58 0.15 4784
 4786 3 12.45 129.42 -35.64 0.000125 4785
 4787 3 12.74 129.72 -35.23 0.161 4783
 4788 3 12.82 129.82 -35.26 0.109 4787
 4789 3 11.27 129.23 -30.56 0.183 4714
 4790 3 11.19 129.33 -30.53 0.191 4789
 4791 3 11.12 129.53 -30.52 0.182 4790
 4792 3 11.1 129.73 -30.44 0.171 4791
 4793 3 11.04 129.83 -30.32 0.164 4792
 4794 3 11.01 130.03 -30.32 0.156 4793
 4795 3 10.97 130.23 -30.36 0.154 4794
 4796 3 10.99 130.43 -30.37 0.149 4795
 4797 3 10.88 130.53 -30.42 0.139 4796
 4798 3 10.83 130.73 -30.52 0.141 4797
 4799 3 10.77 130.83 -30.46 0.141 4798
 4800 3 10.75 131.03 -30.42 0.105 4799
 4801 3 10.79 131.13 -30.39 0.124 4800
 4802 3 10.84 131.33 -30.37 0.103 4801
 4803 3 10.92 131.43 -30.4 0.122 4802
 4804 3 11.05 131.63 -30.48 0.136 4803
 4805 3 11.06 131.73 -30.54 0.222 4804
 4806 3 11.08 131.93 -30.59 0.34 4805
 4807 3 11.09 132.03 -30.68 0.42 4806
 4808 3 11.13 132.13 -30.76 0.499 4807
 4809 3 11.12 132.23 -30.86 0.538 4808
 4810 3 11.25 132.33 -30.9 0.568 4809
 4811 3 11.38 132.43 -30.92 0.627 4810
 4812 3 11.26 132.73 -31.02 0.546 4811
 4813 3 11.67 132.23 -31.23 0.173 4812
 4814 3 11.72 132.33 -31.31 0.15 4813
 4815 3 11.68 132.43 -31.47 0.000125 4814
 4816 3 11.3 133.03 -30.86 0.531 4812
 4817 3 10.97 133.53 -30.89 0.157 4816
 4818 3 10.87 133.73 -30.91 0.161 4817
 4819 3 10.89 133.83 -30.88 0.174 4818
 4820 3 11.02 133.93 -30.89 0.098 4819
 4821 3 11.92 132.83 -30.82 0.299 4816
 4822 3 12.04 132.63 -30.59 0.15 4821
 4823 3 12.15 132.63 -30.56 0.000125 4822
 4824 3 11.84 127.83 -30.87 0.09 4712
 4825 3 11.97 127.73 -30.78 0.137 4824
 4826 3 12.07 127.73 -30.68 0.196 4825
 4827 3 12.16 127.63 -30.59 0.172 4826
 4828 3 12.86 128.22 -30.69 0.109 4710
 4829 3 12.98 128.02 -30.66 0.074 4828
 4830 3 12.92 127.92 -30.55 0.084 4829
 4831 3 13.53 128.22 -29.86 0.117 4707
 4832 3 13.59 128.22 -29.76 0.000125 4831
 4833 3 19.39 126.21 -28.29 0.524 4665
 4834 3 19.41 126.01 -28.35 0.532 4833
 4835 3 19.45 126.01 -28.43 0.52 4834
 4836 3 19.4 125.91 -28.55 0.478 4835
 4837 3 19.3 125.81 -28.65 0.115 4836
 4838 3 19.31 125.71 -28.61 0.046 4837
 4839 3 20.38 126.41 -28.45 0.157 4836
 4840 3 20.54 126.41 -28.45 0.123 4839
 4841 3 20.68 126.41 -28.5 0.16 4840
 4842 3 20.83 126.31 -28.48 0.175 4841
 4843 3 21.01 126.21 -28.51 0.203 4842
 4844 3 21.17 126.11 -28.53 0.192 4843
 4845 3 21.3 126.01 -28.48 0.227 4844
 4846 3 21.39 125.91 -28.42 0.27 4845
 4847 3 21.53 126.01 -28.37 0.297 4846
 4848 3 21.74 126.21 -28.6 0.159 4847
 4849 3 21.91 126.2 -28.56 0.173 4848
 4850 3 22 126.1 -28.5 0.000125 4849
 4851 3 21.58 125.91 -28.2 0.221 4847
 4852 3 21.7 125.81 -28.17 0.178 4851
 4853 3 21.86 125.71 -28.18 0.000125 4852
 4854 3 19.26 126.21 -26.34 0.203 4648
 4855 3 19.07 126.31 -26.24 0.136 4854
 4856 3 18.94 126.31 -26.18 0.101 4855
 4857 3 18.85 126.31 -26.08 0.13 4856
 4858 3 18.8 126.21 -25.98 0.187 4857
 4859 3 18.74 126.21 -25.86 0.22 4858
 4860 3 18.65 126.12 -25.8 0.309 4859
 4861 3 18.49 126.12 -25.72 0.335 4860
 4862 3 18.34 125.92 -25.8 0.293 4861
 4863 3 18.59 125.52 -25.64 0.119 4862
 4864 3 18.66 125.52 -25.52 0.151 4863
 4865 3 18.75 125.42 -25.51 0.000125 4864
 4866 3 18.16 126.02 -25.47 0.113 4862
 4867 3 18.16 126.02 -25.37 0.000125 4866
 4868 3 21.78 124.81 -24.18 0.515 4623
 4869 3 21.72 124.91 -24.26 0.5 4868
 4870 3 21.74 124.81 -23.99 0.218 4869
 4871 3 24.13 123.41 -20.37 0.215 4593
 4872 3 24.11 123.51 -20.52 0.283 4871
 4873 3 24.07 123.61 -20.65 0.309 4872
 4874 3 23.97 123.71 -20.73 0.369 4873
 4875 3 23.91 123.71 -20.82 0.437 4874
 4876 3 23.86 123.71 -20.91 0.471 4875
 4877 3 23.79 123.81 -20.97 0.532 4876
 4878 3 24.73 123.51 -21.27 0.193 4877
 4879 3 24.93 123.51 -21.17 0.169 4878
 4880 3 25.05 123.41 -21.1 0.165 4879
 4881 3 25.2 123.31 -20.98 0.161 4880
 4882 3 25.32 123.21 -20.96 0.228 4881
 4883 3 25.41 123.2 -20.86 0.21 4882
 4884 3 25.68 123.4 -20.83 0.104 4883
 4885 3 25.79 123.4 -20.77 0.000125 4884
 4886 3 25.51 123.2 -20.67 0.168 4883
 4887 3 25.52 123.11 -20.51 0.191 4886
 4888 3 25.63 123.1 -20.43 0.11 4887
 4889 3 23.42 123.91 -20.88 0.382 4877
 4890 3 23.32 124.11 -20.88 0.345 4889
 4891 3 23.59 124.51 -21.07 0.103 4890
 4892 3 23.1 124.01 -20.84 0.158 4890
 4893 3 22.97 124.11 -20.85 0.000125 4892
 4894 3 26.45 117.51 -11.23 0.074 4508
 4895 3 25.88 116.21 -10.57 0.154 4498
 4896 3 25.3 116.52 -10.27 0.135 4895
 4897 3 25.23 116.62 -10.29 0.181 4896
 4898 3 24.94 116.62 -10.31 0.157 4897
 4899 3 24.77 116.52 -10.24 0.175 4898
 4900 3 24.67 116.62 -10.19 0.166 4899
 4901 3 24.57 116.62 -10.11 0.187 4900
 4902 3 24.39 116.72 -10.1 0.189 4901
 4903 3 24.2 116.82 -10.16 0.172 4902
 4904 3 24.03 116.92 -10.31 0.088 4903
 4905 3 23.91 117.02 -10.37 0.167 4904
 4906 3 23.87 117.22 -10.37 0.235 4905
 4907 3 23.83 117.32 -10.34 0.304 4906
 4908 3 23.91 117.42 -10.85 0.156 4907
 4909 3 23.92 117.42 -11.04 0.185 4908
 4910 3 23.88 117.42 -11.29 0.132 4909
 4911 3 23.81 117.32 -11.52 0.111 4910
 4912 3 23.76 117.32 -11.66 0.128 4911
 4913 3 23.69 117.22 -11.74 0.165 4912
 4914 3 23.66 117.22 -11.89 0.212 4913
 4915 3 23.66 117.22 -12.13 0.138 4914
 4916 3 23.52 117.22 -12.26 0.103 4915
 4917 3 23.41 117.12 -12.38 0.12 4916
 4918 3 23.33 117.02 -12.44 0.13 4917
 4919 3 23.23 116.92 -12.59 0.171 4918
 4920 3 23.17 116.82 -12.73 0.158 4919
 4921 3 23.06 116.72 -12.88 0.172 4920
 4922 3 22.99 116.72 -13.02 0.157 4921
 4923 3 22.92 116.72 -13.16 0.171 4922
 4924 3 22.96 116.62 -13.27 0.251 4923
 4925 3 22.74 116.82 -13.5 0.143 4924
 4926 3 22.6 116.72 -13.62 0.172 4925
 4927 3 22.58 116.62 -13.77 0.219 4926
 4928 3 22.54 116.62 -13.93 0.202 4927
 4929 3 22.52 116.52 -14.15 0.144 4928
 4930 3 22.45 116.52 -14.36 0.124 4929
 4931 3 22.4 116.52 -14.54 0.094 4930
 4932 3 22.35 116.52 -14.69 0.122 4931
 4933 3 22.22 116.52 -14.79 0.132 4932
 4934 3 22.2 116.52 -14.93 0.121 4933
 4935 3 22.2 116.52 -15.08 0.111 4934
 4936 3 22.13 116.42 -15.21 0.127 4935
 4937 3 22.06 116.42 -15.34 0.088 4936
 4938 3 22 116.32 -15.47 0.102 4937
 4939 3 21.98 116.42 -15.6 0.138 4938
 4940 3 21.91 116.42 -15.7 0.144 4939
 4941 3 21.85 116.42 -15.83 0.161 4940
 4942 3 21.68 116.32 -15.83 0.204 4941
 4943 3 21.5 116.32 -15.85 0.178 4942
 4944 3 21.29 116.42 -15.91 0.12 4943
 4945 3 21.15 116.42 -16.09 0.117 4944
 4946 3 20.98 116.52 -16.2 0.15 4945
 4947 3 20.81 116.52 -16.32 0.182 4946
 4948 3 20.64 116.72 -16.44 0.208 4947
 4949 3 20.54 116.72 -16.54 0.207 4948
 4950 3 20.39 116.82 -16.6 0.196 4949
 4951 3 20.2 116.92 -16.49 0.183 4950
 4952 3 20.06 117.02 -16.49 0.136 4951
 4953 3 19.9 117.12 -16.55 0.172 4952
 4954 3 19.8 117.22 -16.54 0.196 4953
 4955 3 19.71 117.32 -16.54 0.208 4954
 4956 3 19.58 117.42 -16.52 0.241 4955
 4957 3 19.45 117.52 -16.54 0.26 4956
 4958 3 19.34 117.62 -16.59 0.246 4957
 4959 3 19.19 117.72 -16.66 0.271 4958
 4960 3 19.04 117.72 -16.74 0.254 4959
 4961 3 18.95 117.72 -16.89 0.277 4960
 4962 3 18.89 117.72 -17.05 0.301 4961
 4963 3 18.76 117.82 -17.13 0.374 4962
 4964 3 18.62 117.92 -17.18 0.439 4963
 4965 3 18.44 118.02 -17.19 0.484 4964
 4966 3 18.31 118.03 -17.29 0.494 4965
 4967 3 18.21 118.03 -17.46 0.378 4966
 4968 3 18.12 118.13 -17.65 0.309 4967
 4969 3 17.94 118.23 -17.73 0.238 4968
 4970 3 17.81 118.33 -17.87 0.19 4969
 4971 3 17.67 118.53 -18.01 0.192 4970
 4972 3 17.49 118.53 -18.11 0.2 4971
 4973 3 17.28 118.63 -18.21 0.191 4972
 4974 3 17.14 118.63 -18.29 0.211 4973
 4975 3 17.04 118.63 -18.49 0.206 4974
 4976 3 16.95 118.73 -18.68 0.19 4975
 4977 3 16.77 118.73 -18.91 0.151 4976
 4978 3 16.68 118.73 -19.1 0.17 4977
 4979 3 16.6 118.83 -19.25 0.193 4978
 4980 3 16.59 118.73 -19.46 0.194 4979
 4981 3 16.67 118.73 -19.66 0.183 4980
 4982 3 16.76 118.43 -19.81 0.248 4981
 4983 3 16.74 118.33 -19.84 0.32 4982
 4984 3 16.73 118.23 -19.95 0.38 4983
 4985 3 16.83 118.13 -20.03 0.384 4984
 4986 3 16.88 118.03 -20.11 0.405 4985
 4987 3 16.85 117.93 -20.23 0.443 4986
 4988 3 16.06 117.73 -20.51 0.146 4987
 4989 3 15.91 117.73 -20.59 0.151 4988
 4990 3 15.75 117.73 -20.63 0.241 4989
 4991 3 15.65 117.73 -20.73 0.323 4990
 4992 3 15.53 117.73 -20.77 0.377 4991
 4993 3 15.43 117.83 -20.88 0.422 4992
 4994 3 15.26 117.93 -21.02 0.422 4993
 4995 3 15.12 117.93 -21.12 0.421 4994
 4996 3 15 118.03 -21.22 0.393 4995
 4997 3 14.84 118.13 -21.23 0.32 4996
 4998 3 14.65 118.03 -21.35 0.251 4997
 4999 3 14.5 118.13 -21.48 0.242 4998
 5000 3 14.35 118.13 -21.51 0.251 4999
 5001 3 14.28 118.33 -21.56 0.213 5000
 5002 3 14.16 118.23 -21.64 0.185 5001
 5003 3 14.15 118.43 -21.88 0.173 5002
 5004 3 14.07 118.53 -22.04 0.12 5003
 5005 3 13.98 118.63 -22.12 0.143 5004
 5006 3 13.95 118.73 -22.23 0.161 5005
 5007 3 13.96 118.73 -22.4 0.145 5006
 5008 3 13.92 118.83 -22.56 0.144 5007
 5009 3 13.82 118.83 -22.72 0.175 5008
 5010 3 13.74 118.93 -22.9 0.138 5009
 5011 3 13.68 119.03 -23.04 0.126 5010
 5012 3 13.67 119.13 -23.22 0.112 5011
 5013 3 13.71 119.13 -23.4 0.175 5012
 5014 3 13.7 119.23 -23.52 0.187 5013
 5015 3 13.64 119.33 -23.61 0.176 5014
 5016 3 13.65 119.53 -23.69 0.228 5015
 5017 3 13.6 119.53 -23.81 0.252 5016
 5018 3 13.51 119.63 -23.91 0.241 5017
 5019 3 13.45 119.63 -24.02 0.264 5018
 5020 3 13.5 119.43 -24.21 0.139 5019
 5021 3 13.51 119.53 -24.34 0.058 5020
 5022 3 13.23 120.03 -23.95 0.139 5019
 5023 3 13.17 120.23 -23.99 0.156 5022
 5024 3 13.12 120.33 -23.95 0.175 5023
 5025 3 12.87 120.33 -23.84 0.104 5024
 5026 3 12.77 120.53 -23.8 0.153 5025
 5027 3 12.68 120.63 -23.85 0.105 5026
 5028 3 12.55 120.73 -23.82 0.125 5027
 5029 3 12.46 120.63 -23.7 0.28 5028
 5030 3 12.63 120.53 -23.74 0.065 5029
 5031 3 12.32 120.63 -23.61 0.37 5029
 5032 3 12.2 120.63 -23.58 0.453 5031
 5033 3 12.07 120.63 -23.5 0.494 5032
 5034 3 11.98 120.53 -23.44 0.564 5033
 5035 3 11.93 120.33 -23.34 0.463 5034
 5036 3 12.15 119.93 -23.13 0.094 5035
 5037 3 12.31 119.83 -23.05 0.2 5036
 5038 3 12.32 119.73 -22.98 0.154 5037
 5039 3 12.37 119.93 -22.6 0.068 5038
 5040 3 11.84 120.43 -23.35 0.442 5035
 5041 3 12.16 120.83 -22.75 0.171 5040
 5042 3 12.16 120.83 -22.53 0.202 5041
 5043 3 12.23 120.93 -22.27 0.15 5042
 5044 3 12.39 121.03 -22.03 0.105 5043
 5045 3 12.5 121.13 -21.93 0.104 5044
 5046 3 12.6 121.13 -21.84 0.121 5045
 5047 3 12.77 121.33 -21.85 0.127 5046
 5048 3 12.87 121.53 -21.81 0.114 5047
 5049 3 12.97 121.63 -21.76 0.114 5048
 5050 3 13.1 121.73 -21.63 0.157 5049
 5051 3 13.22 121.83 -21.62 0.128 5050
 5052 3 13.36 121.93 -21.61 0.107 5051
 5053 3 13.46 122.03 -21.48 0.129 5052
 5054 3 13.55 122.13 -21.4 0.209 5053
 5055 3 13.65 122.13 -21.46 0.267 5054
 5056 3 13.51 122.53 -21.21 0.114 5055
 5057 3 13.54 122.63 -21.07 0.137 5056
 5058 3 13.52 122.73 -20.91 0.151 5057
 5059 3 13.44 122.83 -20.83 0.123 5058
 5060 3 13.35 122.93 -20.7 0.169 5059
 5061 3 13.17 123.03 -20.61 0.174 5060
 5062 3 13.02 123.03 -20.58 0.199 5061
 5063 3 12.9 123.23 -20.57 0.214 5062
 5064 3 12.82 123.53 -20.49 0.187 5063
 5065 3 12.85 123.73 -20.39 0.199 5064
 5066 3 12.94 123.93 -20.3 0.169 5065
 5067 3 13.01 123.93 -20.2 0.186 5066
 5068 3 12.93 124.03 -20.09 0.182 5067
 5069 3 13.02 124.23 -19.95 0.273 5068
 5070 3 13.08 124.33 -19.84 0.258 5069
 5071 3 13.29 124.33 -19.7 0.26 5070
 5072 3 13.6 124.33 -19.6 0.24 5071
 5073 3 13.89 124.13 -19.58 0.163 5072
 5074 3 13.99 124.13 -19.57 0.285 5073
 5075 3 14.18 124.13 -19.43 0.323 5074
 5076 3 14.32 124.13 -19.4 0.392 5075
 5077 3 14.45 124.13 -19.3 0.428 5076
 5078 3 14.56 124.13 -19.25 0.441 5077
 5079 3 14.74 124.23 -19.22 0.393 5078
 5080 3 14.91 124.33 -19.41 0.396 5079
 5081 3 15.01 124.23 -19.46 0.383 5080
 5082 3 15.14 124.33 -19.55 0.303 5081
 5083 3 15.46 124.23 -19.35 0.115 5082
 5084 3 15.58 124.33 -19.24 0.106 5083
 5085 3 15.68 124.43 -19.25 0.087 5084
 5086 3 15.02 124.43 -19.82 0.145 5082
 5087 3 13.18 123.73 -20.02 0.107 5067
 5088 3 13.23 123.73 -19.97 0.139 5087
 5089 3 13.83 121.73 -21.5 0.302 5055
 5090 3 13.89 121.53 -21.57 0.245 5089
 5091 3 13.93 121.23 -21.65 0.177 5090
 5092 3 13.91 121.13 -21.61 0.274 5091
 5093 3 13.94 120.93 -21.53 0.314 5092
 5094 3 13.92 120.83 -21.57 0.31 5093
 5095 3 13.89 120.73 -21.26 0.231 5094
 5096 3 13.92 120.73 -21.03 0.2 5095
 5097 3 13.88 120.63 -20.95 0.135 5096
 5098 3 13.72 120.43 -20.95 0.121 5097
 5099 3 13.66 120.33 -21 0.159 5098
 5100 3 13.57 120.13 -21 0.141 5099
 5101 3 13.48 120.03 -20.97 0.078 5100
 5102 3 13.34 119.93 -20.97 0.133 5101
 5103 3 13.12 119.93 -20.79 0.08 5102
 5104 3 13 119.93 -20.82 0.197 5103
 5105 3 12.84 119.93 -20.88 0.239 5104
 5106 3 12.71 119.93 -20.91 0.268 5105
 5107 3 12.61 119.83 -20.9 0.154 5106
 5108 3 12.47 120.23 -21.04 0.087 5106
 5109 3 12.36 120.23 -21.19 0.101 5108
 5110 3 12.27 120.13 -21.32 0.134 5109
 5111 3 12.18 120.23 -21.42 0.102 5110
 5112 3 12.08 120.33 -21.5 0.079 5111
 5113 3 12.13 120.43 -21.66 0.069 5112
 5114 3 12.09 120.53 -21.74 0.141 5113
 5115 3 12 120.63 -21.76 0.157 5114
 5116 3 11.97 120.73 -21.72 0.204 5115
 5117 3 11.98 121.04 -21.57 0.078 5116
 5118 3 11.95 121.13 -21.73 0.091 5117
 5119 3 11.79 120.33 -23.37 0.292 5040
 5120 3 11.68 120.23 -23.33 0.095 5119
 5121 3 11.67 120.23 -23.5 0.128 5119
 5122 3 11.38 120.13 -23.58 0.087 5121
 5123 3 11.56 120.13 -23.64 0.128 5121
 5124 3 11.29 120.43 -23.73 0.085 5123
 5125 3 11.33 120.33 -23.73 0.076 5124
 5126 3 11.26 120.23 -23.8 0.000125 5125
 5127 3 11.33 119.93 -23.9 0.128 5123
 5128 3 11.19 119.93 -23.99 0.129 5127
 5129 3 11.18 119.73 -24.16 0.169 5128
 5130 3 11.12 119.63 -24.25 0.195 5129
 5131 3 11.11 119.53 -24.39 0.269 5130
 5132 3 11 119.53 -24.5 0.307 5131
 5133 3 10.81 119.63 -24.61 0.316 5132
 5134 3 10.62 119.53 -24.63 0.323 5133
 5135 3 10.59 119.43 -24.71 0.333 5134
 5136 3 10.73 119.23 -24.87 0.329 5135
 5137 3 10.92 119.13 -25.02 0.364 5136
 5138 3 10.94 119.03 -25.08 0.426 5137
 5139 3 10.74 118.83 -25.31 0.396 5138
 5140 3 10.73 118.73 -25.41 0.391 5139
 5141 3 10.58 118.53 -25.42 0.308 5140
 5142 3 10.47 118.53 -25.49 0.222 5141
 5143 3 10.26 118.33 -25.57 0.175 5142
 5144 3 10.16 118.23 -25.64 0.199 5143
 5145 3 10.07 118.13 -25.75 0.197 5144
 5146 3 9.87 117.94 -25.74 0.123 5145
 5147 3 9.88 117.84 -25.76 0.208 5146
 5148 3 9.91 117.74 -25.76 0.291 5147
 5149 3 9.78 117.64 -25.82 0.356 5148
 5150 3 9.8 117.44 -25.85 0.442 5149
 5151 3 9.74 117.34 -25.87 0.488 5150
 5152 3 9.64 117.24 -25.78 0.538 5151
 5153 3 9.57 117.04 -26.29 0.177 5152
 5154 3 9.5 116.84 -26.4 0.189 5153
 5155 3 9.5 116.84 -26.52 0.124 5154
 5156 3 9.64 117.14 -25.66 0.562 5152
 5157 3 9.88 116.84 -25.51 0.442 5156
 5158 3 9.93 116.74 -25.57 0.463 5157
 5159 3 10.46 116.53 -25.6 0.229 5158
 5160 3 10.23 116.43 -25.46 0.093 5159
 5161 3 10.33 116.33 -25.33 0.098 5160
 5162 3 10.41 116.23 -25.2 0.161 5161
 5163 3 10.46 116.23 -25.1 0.131 5162
 5164 3 10.62 116.53 -25.52 0.137 5159
 5165 3 10.65 116.43 -25.4 0.165 5164
 5166 3 10.78 116.33 -25.36 0.115 5165
 5167 3 9.6 116.64 -25.45 0.262 5158
 5168 3 9.68 116.54 -25.32 0.11 5167
 5169 3 8.69 117.44 -26.09 0.152 5156
 5170 3 8.59 117.34 -26.11 0.193 5169
 5171 3 8.45 117.34 -26.13 0.275 5170
 5172 3 8.31 117.34 -26.19 0.321 5171
 5173 3 8.16 117.34 -26.25 0.38 5172
 5174 3 8 117.34 -26.35 0.427 5173
 5175 3 7.88 117.24 -26.47 0.432 5174
 5176 3 7.74 117.04 -26.46 0.412 5175
 5177 3 7.61 117.14 -26.56 0.401 5176
 5178 3 7.55 117.24 -26.75 0.149 5177
 5179 3 11.33 119.03 -24.6 0.116 5138
 5180 3 11.32 119.03 -24.46 0.133 5179
 5181 3 11.33 118.93 -24.32 0.198 5180
 5182 3 11.34 118.83 -24.18 0.186 5181
 5183 3 11.37 118.73 -24.07 0.088 5182
 5184 3 11.41 121.33 -24.1 0.183 5034
 5185 3 11.26 121.43 -24.32 0.153 5184
 5186 3 11.16 121.53 -24.45 0.203 5185
 5187 3 10.99 121.53 -24.48 0.277 5186
 5188 3 10.87 121.53 -24.58 0.324 5187
 5189 3 10.78 121.53 -24.68 0.419 5188
 5190 3 10.7 121.63 -24.74 0.422 5189
 5191 3 10.58 121.63 -24.95 0.41 5190
 5192 3 10.99 121.83 -25.37 0.097 5191
 5193 3 10.46 121.63 -25.08 0.291 5191
 5194 3 10.26 121.74 -25 0.279 5193
 5195 3 10.13 121.74 -24.98 0.259 5194
 5196 3 10.13 121.94 -25.02 0.163 5195
 5197 3 10.1 122.14 -25.11 0.156 5196
 5198 3 10 122.24 -25.12 0.172 5197
 5199 3 9.8 122.34 -25.18 0.197 5198
 5200 3 9.49 122.14 -25.08 0.137 5199
 5201 3 9.29 122.04 -25.05 0.134 5200
 5202 3 9.19 122.04 -25 0.129 5201
 5203 3 9.06 121.94 -24.93 0.125 5202
 5204 3 8.97 121.84 -24.86 0.127 5203
 5205 3 8.87 121.84 -24.71 0.109 5204
 5206 3 8.77 121.84 -24.61 0.128 5205
 5207 3 8.68 121.84 -24.42 0.112 5206
 5208 3 8.48 121.74 -24.28 0.188 5207
 5209 3 8.32 121.54 -24.15 0.176 5208
 5210 3 8.14 121.54 -24.04 0.237 5209
 5211 3 7.99 121.44 -23.96 0.262 5210
 5212 3 7.89 121.34 -23.89 0.279 5211
 5213 3 7.75 121.24 -23.85 0.301 5212
 5214 3 7.64 121.14 -23.79 0.292 5213
 5215 3 7.49 121.04 -23.7 0.284 5214
 5216 3 7.45 121.04 -23.6 0.179 5215
 5217 3 16.88 117.73 -20.26 0.373 4987
 5218 3 16.71 117.53 -20.36 0.086 5217
 5219 3 16.62 117.73 -20.4 0.066 5218
 5220 3 16.97 117.82 -20.57 0.24 5217
 5221 3 16.73 117.73 -20.67 0.069 5220
 5222 3 23.17 116.52 -13.3 0.27 4924
 5223 3 23.25 116.32 -13.35 0.231 5222
 5224 3 23.72 117.42 -9.97 0.129 4907
 5225 3 23.61 117.42 -9.72 0.1 5224
 5226 3 23.55 117.32 -9.57 0.168 5225
 5227 3 23.47 117.42 -9.45 0.16 5226
 5228 3 23.38 117.52 -9.32 0.13 5227
 5229 3 23.21 117.52 -9.24 0.122 5228
 5230 3 23.13 117.62 -9.17 0.181 5229
 5231 3 22.96 117.72 -9.15 0.203 5230
 5232 3 22.74 117.72 -9.25 0.143 5231
 5233 3 22.54 117.72 -9.26 0.164 5232
 5234 3 22.38 117.72 -9.36 0.142 5233
 5235 3 22.27 117.62 -9.47 0.133 5234
 5236 3 22.2 117.72 -9.6 0.111 5235
 5237 3 22.09 117.62 -9.71 0.136 5236
 5238 3 21.9 117.62 -9.8 0.147 5237
 5239 3 21.81 117.62 -9.9 0.144 5238
 5240 3 21.62 117.53 -9.95 0.105 5239
 5241 3 21.48 117.33 -9.97 0.136 5240
 5242 3 21.44 117.23 -9.99 0.177 5241
 5243 3 21.24 117.13 -10.14 0.131 5242
 5244 3 21.11 117.03 -10.29 0.14 5243
 5245 3 20.98 117.03 -10.43 0.153 5244
 5246 3 20.8 116.93 -10.55 0.132 5245
 5247 3 20.7 116.83 -10.65 0.118 5246
 5248 3 20.61 116.73 -10.86 0.123 5247
 5249 3 20.57 116.63 -10.96 0.114 5248
 5250 3 20.59 116.63 -11.07 0.16 5249
 5251 3 20.61 116.63 -11.22 0.185 5250
 5252 3 20.57 116.53 -11.32 0.334 5251
 5253 3 20.49 116.33 -11.4 0.434 5252
 5254 3 20.58 116.23 -11.48 0.49 5253
 5255 3 20.65 116.03 -11.5 0.46 5254
 5256 3 20.61 115.83 -11.54 0.402 5255
 5257 3 20.37 115.73 -11.85 0.226 5256
 5258 3 20.43 115.63 -11.95 0.174 5257
 5259 3 20.38 115.53 -12.24 0.13 5258
 5260 3 20.37 115.43 -12.36 0.098 5259
 5261 3 20.29 115.33 -12.53 0.144 5260
 5262 3 20.23 115.33 -12.62 0.15 5261
 5263 3 20.15 115.23 -12.71 0.19 5262
 5264 3 20.11 115.03 -12.72 0.257 5263
 5265 3 20.02 114.93 -12.78 0.306 5264
 5266 3 19.97 114.83 -12.9 0.362 5265
 5267 3 19.72 114.73 -12.79 0.321 5266
 5268 3 19.62 114.63 -12.87 0.306 5267
 5269 3 19.52 114.53 -12.99 0.214 5268
 5270 3 19.31 114.53 -13.11 0.09 5269
 5271 3 20.24 114.62 -13.32 0.123 5266
 5272 3 20.26 114.62 -13.43 0.19 5271
 5273 3 20.21 114.52 -13.57 0.272 5272
 5274 3 20.16 114.52 -13.72 0.307 5273
 5275 3 20.17 114.52 -13.86 0.329 5274
 5276 3 20.24 114.42 -14.04 0.387 5275
 5277 3 20.31 114.42 -14.15 0.406 5276
 5278 3 20.32 114.42 -14.28 0.423 5277
 5279 3 20.35 114.42 -14.44 0.412 5278
 5280 3 20.39 114.42 -14.58 0.374 5279
 5281 3 20.33 114.42 -14.74 0.33 5280
 5282 3 20.34 114.42 -14.84 0.281 5281
 5283 3 20.05 114.42 -15.18 0.134 5282
 5284 3 20.04 114.42 -15.34 0.128 5283
 5285 3 20.03 114.32 -15.54 0.17 5284
 5286 3 19.98 114.32 -15.64 0.293 5285
 5287 3 19.93 114.22 -15.73 0.378 5286
 5288 3 19.91 114.12 -15.88 0.548 5287
 5289 3 19.82 114.12 -15.92 0.595 5288
 5290 3 20.4 114.12 -16.17 0.218 5289
 5291 3 20.59 114.22 -16.09 0.000125 5290
 5292 3 19.34 113.92 -15.81 0.502 5289
 5293 3 19.29 113.82 -15.78 0.453 5292
 5294 3 19.17 113.72 -15.88 0.347 5293
 5295 3 18.72 113.73 -15.9 0.119 5294
 5296 3 18.59 113.73 -15.87 0.168 5295
 5297 3 18.48 113.63 -15.89 0.13 5296
 5298 3 18.32 113.63 -15.9 0.105 5297
 5299 3 18.15 113.53 -15.86 0.053 5298
 5300 3 18.05 113.43 -15.76 0.103 5299
 5301 3 17.9 113.43 -15.76 0.106 5300
 5302 3 17.76 113.53 -15.74 0.159 5301
 5303 3 17.63 113.53 -15.7 0.093 5302
 5304 3 20.09 116.73 -11.69 0.116 5253
 5305 3 20.13 116.73 -11.8 0.102 5304
 5306 3 25.32 110.51 -13.85 0.432 4459
 5307 3 25.03 109.91 -13.87 0.172 5306
 5308 3 24.89 109.81 -13.77 0.196 5307
 5309 3 24.79 109.71 -13.65 0.185 5308
 5310 3 24.63 109.71 -13.48 0.159 5309
 5311 3 24.51 109.61 -13.33 0.192 5310
 5312 3 24.38 109.52 -13.21 0.181 5311
 5313 3 24.29 109.42 -13.1 0.219 5312
 5314 3 24.14 109.32 -13.04 0.226 5313
 5315 3 24 109.22 -12.9 0.253 5314
 5316 3 23.9 109.12 -12.71 0.27 5315
 5317 3 23.82 109.02 -12.53 0.253 5316
 5318 3 23.81 108.92 -12.42 0.258 5317
 5319 3 23.63 108.72 -12.23 0.255 5318
 5320 3 23.62 108.62 -12.1 0.245 5319
 5321 3 23.52 108.52 -11.91 0.227 5320
 5322 3 23.46 108.42 -11.71 0.223 5321
 5323 3 23.45 108.32 -11.53 0.242 5322
 5324 3 23.4 108.22 -11.48 0.225 5323
 5325 3 23.37 108.12 -11.33 0.225 5324
 5326 3 23.34 107.92 -11.24 0.228 5325
 5327 3 23.35 107.82 -11.11 0.215 5326
 5328 3 23.3 107.62 -11.03 0.205 5327
 5329 3 23.28 107.52 -10.91 0.213 5328
 5330 3 23.26 107.42 -10.82 0.191 5329
 5331 3 23.21 107.22 -10.6 0.163 5330
 5332 3 23.23 107.12 -10.48 0.164 5331
 5333 3 23.2 107.12 -10.27 0.18 5332
 5334 3 23.14 107.12 -10.12 0.19 5333
 5335 3 23.07 107.12 -9.96 0.192 5334
 5336 3 23.06 107.12 -9.8 0.193 5335
 5337 3 23.04 107.02 -9.61 0.194 5336
 5338 3 23.04 107.02 -9.44 0.205 5337
 5339 3 23.02 107.02 -9.26 0.211 5338
 5340 3 23.01 106.92 -9.1 0.236 5339
 5341 3 22.95 106.92 -8.85 0.275 5340
 5342 3 22.84 106.82 -8.69 0.299 5341
 5343 3 22.8 106.72 -8.51 0.263 5342
 5344 3 22.78 106.62 -8.33 0.218 5343
 5345 3 22.72 106.42 -8.16 0.2 5344
 5346 3 22.75 106.22 -8.01 0.222 5345
 5347 3 22.75 106.02 -7.92 0.263 5346
 5348 3 22.74 105.82 -7.88 0.231 5347
 5349 3 22.65 105.73 -7.75 0.301 5348
 5350 3 22.57 105.73 -7.61 0.337 5349
 5351 3 22.62 105.73 -7.49 0.347 5350
 5352 3 22.55 105.73 -7.33 0.369 5351
 5353 3 22.6 105.73 -7.19 0.279 5352
 5354 3 22.56 105.73 -7.05 0.24 5353
 5355 3 22.6 105.63 -6.9 0.268 5354
 5356 3 22.54 105.73 -6.79 0.237 5355
 5357 3 22.82 105.43 -6.56 0.252 5356
 5358 3 22.8 105.13 -6.52 0.197 5357
 5359 3 22.79 104.93 -6.46 0.235 5358
 5360 3 22.71 104.83 -6.36 0.242 5359
 5361 3 22.68 104.73 -6.28 0.252 5360
 5362 3 22.7 104.63 -6.19 0.189 5361
 5363 3 22.65 104.53 -6.04 0.171 5362
 5364 3 22.56 104.53 -5.84 0.19 5363
 5365 3 22.46 104.53 -5.67 0.176 5364
 5366 3 22.46 104.53 -5.4 0.178 5365
 5367 3 22.43 104.53 -5.22 0.21 5366
 5368 3 22.47 104.53 -5.11 0.228 5367
 5369 3 22.52 104.43 -4.94 0.2 5368
 5370 3 22.42 104.43 -4.77 0.215 5369
 5371 3 22.32 104.43 -4.61 0.268 5370
 5372 3 22.23 104.43 -4.37 0.29 5371
 5373 3 22.14 104.43 -4.19 0.24 5372
 5374 3 22.06 104.53 -4.01 0.271 5373
 5375 3 22.1 104.53 -3.7 0.222 5374
 5376 3 22.13 104.43 -3.57 0.189 5375
 5377 3 22.02 104.43 -3.55 0.18 5376
 5378 3 21.97 104.43 -3.44 0.182 5377
 5379 3 21.92 104.43 -3.22 0.169 5378
 5380 3 21.88 104.53 -3.06 0.216 5379
 5381 3 21.93 104.53 -2.89 0.204 5380
 5382 3 21.97 104.43 -2.74 0.225 5381
 5383 3 22.04 104.43 -2.61 0.201 5382
 5384 3 22 104.43 -2.45 0.203 5383
 5385 3 21.87 104.23 -2.34 0.199 5384
 5386 3 21.83 104.13 -2.24 0.212 5385
 5387 3 21.79 104.03 -2.13 0.259 5386
 5388 3 21.66 103.93 -2.08 0.336 5387
 5389 3 21.54 104.03 -1.99 0.415 5388
 5390 3 21.4 103.93 -1.97 0.419 5389
 5391 3 21.33 103.73 -1.94 0.43 5390
 5392 3 21.33 103.13 -1.92 0.272 5391
 5393 3 21.29 102.93 -1.89 0.222 5392
 5394 3 21.19 102.73 -1.85 0.192 5393
 5395 3 21.18 102.63 -1.81 0.193 5394
 5396 3 21.09 102.44 -1.79 0.226 5395
 5397 3 20.93 102.44 -1.77 0.29 5396
 5398 3 20.79 102.44 -1.74 0.308 5397
 5399 3 20.66 102.44 -1.56 0.312 5398
 5400 3 20.6 102.34 -1.47 0.391 5399
 5401 3 20.59 102.34 -1.29 0.438 5400
 5402 3 20.63 102.24 -1.06 0.435 5401
 5403 3 20.63 102.24 -0.92 0.402 5402
 5404 3 20.72 102.24 -0.7 0.388 5403
 5405 3 20.65 102.14 -0.66 0.436 5404
 5406 3 20.55 102.24 -0.49 0.453 5405
 5407 3 20.46 101.64 -0.62 0.115 5406
 5408 3 20.37 101.54 -0.49 0.149 5407
 5409 3 20.41 101.54 -0.36 0.141 5408
 5410 3 20.52 101.44 -0.31 0.103 5409
 5411 3 20.64 101.44 -0.14 0.105 5410
 5412 3 20.73 101.44 -0.04 0.135 5411
 5413 3 20.82 101.34 0.05 0.159 5412
 5414 3 20.95 101.24 0.16 0.149 5413
 5415 3 21.09 101.04 0.23 0.143 5414
 5416 3 21.07 100.94 0.31 0.167 5415
 5417 3 21.06 100.94 0.51 0.163 5416
 5418 3 21.04 100.84 0.6 0.123 5417
 5419 3 20.96 100.74 0.71 0.14 5418
 5420 3 20.91 100.64 0.78 0.197 5419
 5421 3 20.77 100.44 0.83 0.202 5420
 5422 3 20.56 100.34 0.84 0.172 5421
 5423 3 20.36 100.24 0.87 0.147 5422
 5424 3 20.2 100.24 0.79 0.182 5423
 5425 3 20.06 100.24 0.71 0.204 5424
 5426 3 19.94 100.14 0.72 0.131 5425
 5427 3 19.83 100.04 0.65 0.105 5426
 5428 3 19.74 99.85 0.6 0.129 5427
 5429 3 19.62 99.72 0.58 0.152 5428
 5430 3 19.46 99.56 0.65 0.121 5429
 5431 3 19.33 99.39 0.62 0.149 5430
 5432 3 19.23 99.27 0.62 0.215 5431
 5433 3 19.1 99.11 0.63 0.223 5432
 5434 3 19.03 98.94 0.7 0.177 5433
 5435 3 19.04 98.82 0.84 0.147 5434
 5436 3 19.07 98.73 0.99 0.107 5435
 5437 3 19.06 98.61 1.13 0.103 5436
 5438 3 19.01 98.5 1.23 0.164 5437
 5439 3 18.91 98.27 1.22 0.151 5438
 5440 3 18.89 98.1 1.25 0.131 5439
 5441 3 18.83 97.99 1.29 0.149 5440
 5442 3 18.74 97.84 1.28 0.142 5441
 5443 3 18.69 97.74 1.36 0.278 5442
 5444 3 18.67 97.64 1.45 0.337 5443
 5445 3 18.66 97.57 1.54 0.37 5444
 5446 3 18.16 97.42 1.09 0.169 5445
 5447 3 18.1 97.32 1.05 0.221 5446
 5448 3 17.99 97.16 0.85 0.21 5447
 5449 3 17.9 97.04 0.87 0.239 5448
 5450 3 17.79 96.94 0.85 0.276 5449
 5451 3 17.75 96.76 0.88 0.281 5450
 5452 3 17.72 96.57 0.94 0.315 5451
 5453 3 17.73 96.4 0.95 0.315 5452
 5454 3 17.54 96.21 1 0.354 5453
 5455 3 17.43 96.09 0.97 0.403 5454
 5456 3 17.34 96.03 0.84 0.46 5455
 5457 3 17.32 95.91 0.76 0.523 5456
 5458 3 17.32 95.72 0.78 0.522 5457
 5459 3 17.39 95.61 0.78 0.502 5458
 5460 3 17.99 95.19 1.13 0.165 5459
 5461 3 18.07 95.1 1.18 0.098 5460
 5462 3 17.09 95.41 1.18 0.121 5459
 5463 3 16.67 96.17 0.36 0.245 5462
 5464 3 16.57 96.25 0.38 0.287 5463
 5465 3 16.46 96.24 0.37 0.38 5464
 5466 3 16.32 96.19 0.34 0.487 5465
 5467 3 16.09 96.09 0.2 0.476 5466
 5468 3 15.96 96.13 0.15 0.52 5467
 5469 3 15.83 96.02 0.05 0.497 5468
 5470 3 15.73 95.48 -0.19 0.206 5469
 5471 3 15.64 95.27 0.02 0.055 5470
 5472 3 15.62 95.15 0 0.124 5471
 5473 3 15.58 95.06 -0.01 0.12 5472
 5474 3 15.48 94.91 -0.03 0.09 5473
 5475 3 15.4 94.84 -0.02 0.104 5474
 5476 3 15.33 94.76 -0.03 0.1 5475
 5477 3 15.21 94.68 -0.05 0.093 5476
 5478 3 15.11 94.57 -0.03 0.121 5477
 5479 3 14.94 94.46 -0.05 0.08 5478
 5480 3 14.87 94.39 -0.02 0.132 5479
 5481 3 14.69 94.36 0.06 0.146 5480
 5482 3 14.59 94.38 0.23 0.11 5481
 5483 3 14.49 94.4 0.41 0.133 5482
 5484 3 15.71 96.21 0.14 0.277 5469
 5485 3 15.72 96.33 0.11 0.106 5484
 5486 3 16.55 96.5 0.88 0.191 5466
 5487 3 16.63 96.57 0.88 0.000125 5486
 5488 3 18.23 96.32 0.83 0.126 5453
 5489 3 18.31 96.16 0.85 0.159 5488
 5490 3 18.44 96.05 0.9 0.179 5489
 5491 3 18.59 95.96 0.93 0.148 5490
 5492 3 18.78 95.85 0.96 0.129 5491
 5493 3 18.83 95.73 0.9 0.159 5492
 5494 3 18.84 95.65 0.76 0.154 5493
 5495 3 18.9 95.56 0.71 0.238 5494
 5496 3 18.9 95.53 0.6 0.318 5495
 5497 3 18.88 95.47 0.47 0.375 5496
 5498 3 18.86 95.32 0.4 0.4 5497
 5499 3 18.83 95.24 0.24 0.423 5498
 5500 3 18.81 95.12 0.15 0.409 5499
 5501 3 18.94 95.03 0 0.299 5500
 5502 3 18.85 95.03 -0.03 0.163 5501
 5503 3 18.22 95.01 0.29 0.122 5500
 5504 3 18.09 95.04 0.26 0.000125 5503
 5505 3 18.83 97.51 1.85 0.127 5445
 5506 3 18.81 97.32 1.99 0.148 5505
 5507 3 18.79 97.22 2.16 0.132 5506
 5508 3 18.75 97.12 2.3 0.119 5507
 5509 3 18.7 97.06 2.49 0.135 5508
 5510 3 18.73 97.01 2.63 0.134 5509
 5511 3 18.68 96.95 2.82 0.127 5510
 5512 3 18.61 96.88 2.91 0.137 5511
 5513 3 18.56 96.77 3.04 0.119 5512
 5514 3 18.53 96.7 3.2 0.154 5513
 5515 3 18.41 96.57 3.32 0.186 5514
 5516 3 18.27 96.47 3.48 0.191 5515
 5517 3 18.16 96.33 3.57 0.183 5516
 5518 3 18.1 96.25 3.72 0.154 5517
 5519 3 18.05 96.11 3.82 0.131 5518
 5520 3 17.96 96 3.96 0.133 5519
 5521 3 17.87 95.92 4.06 0.145 5520
 5522 3 17.89 95.82 4.2 0.169 5521
 5523 3 17.92 95.71 4.3 0.152 5522
 5524 3 18.02 95.64 4.45 0.124 5523
 5525 3 18.09 95.53 4.63 0.107 5524
 5526 3 18.01 95.4 4.7 0.123 5525
 5527 3 17.87 95.26 4.79 0.131 5526
 5528 3 17.9 95.13 4.87 0.159 5527
 5529 3 17.81 95.16 5.06 0.212 5528
 5530 3 17.74 95.25 5.18 0.189 5529
 5531 3 17.61 95.23 5.3 0.154 5530
 5532 3 17.57 95.12 5.43 0.159 5531
 5533 3 17.6 94.98 5.54 0.118 5532
 5534 3 17.58 94.86 5.63 0.129 5533
 5535 3 17.59 94.77 5.74 0.107 5534
 5536 3 17.56 94.69 5.81 0.119 5535
 5537 3 17.52 94.61 5.97 0.104 5536
 5538 3 17.58 94.54 6.06 0.128 5537
 5539 3 17.61 94.42 6.14 0.098 5538
 5540 3 17.63 94.24 6.22 0.15 5539
 5541 3 17.59 94.11 6.27 0.153 5540
 5542 3 17.62 94.04 6.37 0.169 5541
 5543 3 17.66 93.91 6.46 0.126 5542
 5544 3 17.69 93.75 6.52 0.127 5543
 5545 3 17.76 93.6 6.61 0.19 5544
 5546 3 17.83 93.49 6.72 0.226 5545
 5547 3 17.81 93.33 6.8 0.253 5546
 5548 3 17.82 93.2 6.88 0.252 5547
 5549 3 17.87 93.04 7.04 0.226 5548
 5550 3 17.86 92.88 7.2 0.23 5549
 5551 3 17.89 92.71 7.24 0.265 5550
 5552 3 17.95 92.59 7.27 0.328 5551
 5553 3 18.04 92.41 7.26 0.34 5552
 5554 3 18.07 92.3 7.25 0.333 5553
 5555 3 18.49 92.41 7.18 0.232 5554
 5556 3 18.75 92.56 7.31 0.117 5555
 5557 3 18.91 92.66 7.33 0.108 5556
 5558 3 19.09 92.73 7.4 0.111 5557
 5559 3 19.2 92.8 7.42 0.11 5558
 5560 3 19.27 92.97 7.48 0.132 5559
 5561 3 19.34 93.1 7.47 0.125 5560
 5562 3 19.43 93.31 7.51 0.114 5561
 5563 3 19.51 93.49 7.51 0.144 5562
 5564 3 19.59 93.64 7.52 0.104 5563
 5565 3 19.67 93.84 7.58 0.103 5564
 5566 3 19.76 93.97 7.69 0.099 5565
 5567 3 19.83 93.92 7.8 0.077 5566
 5568 3 19.88 93.91 7.94 0.072 5567
 5569 3 17.9 92.17 7.6 0.16 5554
 5570 3 17.89 92.05 7.76 0.136 5569
 5571 3 17.92 91.91 7.81 0.151 5570
 5572 3 17.91 91.71 7.93 0.135 5571
 5573 3 17.92 91.6 7.98 0.122 5572
 5574 3 17.93 91.46 8.1 0.111 5573
 5575 3 17.88 91.36 8.14 0.135 5574
 5576 3 17.84 91.18 8.13 0.163 5575
 5577 3 17.82 91.05 8.17 0.162 5576
 5578 3 17.95 90.83 8.36 0.144 5577
 5579 3 18.01 90.66 8.45 0.15 5578
 5580 3 18.11 90.56 8.62 0.181 5579
 5581 3 18.1 90.45 8.72 0.207 5580
 5582 3 18.35 90.26 8.55 0.143 5581
 5583 3 18.45 90.12 8.56 0.158 5582
 5584 3 18.52 89.99 8.48 0.136 5583
 5585 3 18.59 89.83 8.34 0.158 5584
 5586 3 18.58 89.66 8.23 0.11 5585
 5587 3 18.62 89.57 8.12 0.146 5586
 5588 3 18.64 89.47 8.04 0.188 5587
 5589 3 18.68 89.32 8.07 0.131 5588
 5590 3 18.71 89.21 8.01 0.102 5589
 5591 3 18.69 89.02 8.02 0.094 5590
 5592 3 18.67 88.88 8.06 0.118 5591
 5593 3 18.69 88.75 7.97 0.145 5592
 5594 3 18.81 88.65 7.95 0.2 5593
 5595 3 18.9 88.55 7.85 0.433 5594
 5596 3 19.07 88.5 7.86 0.508 5595
 5597 3 19.12 88.37 7.79 0.589 5596
 5598 3 19.82 88.84 7.8 0.164 5597
 5599 3 20 88.93 7.8 0.198 5598
 5600 3 20.09 89.07 7.83 0.176 5599
 5601 3 20.1 89.32 7.88 0.196 5600
 5602 3 20.1 89.43 7.96 0.23 5601
 5603 3 20.16 89.51 8.21 0.348 5602
 5604 3 20.22 89.55 8.36 0.334 5603
 5605 3 20.36 89.56 8.53 0.274 5604
 5606 3 20.45 89.54 8.66 0.174 5605
 5607 3 19.05 88.13 7.8 0.565 5597
 5608 3 19.07 87.99 7.78 0.572 5607
 5609 3 19.01 87.92 7.66 0.578 5608
 5610 3 18.31 87.81 7.22 0.303 5609
 5611 3 17.96 87.79 7.19 0.189 5610
 5612 3 17.65 87.74 7.22 0.179 5611
 5613 3 17.5 87.57 7.17 0.22 5612
 5614 3 17.36 87.49 7.15 0.219 5613
 5615 3 17.11 87.34 7.2 0.1 5614
 5616 3 17.01 87.27 7.11 0.09 5615
 5617 3 16.94 87.16 7.05 0.098 5616
 5618 3 16.79 87.16 6.99 0.111 5617
 5619 3 16.62 87.17 6.97 0.173 5618
 5620 3 16.48 87.14 6.89 0.266 5619
 5621 3 16.4 87.14 6.78 0.3 5620
 5622 3 16.24 87.19 6.69 0.347 5621
 5623 3 16.13 87.2 6.55 0.358 5622
 5624 3 16.01 87.17 6.46 0.404 5623
 5625 3 15.84 87.24 6.36 0.373 5624
 5626 3 15.73 87.16 6.29 0.38 5625
 5627 3 15.61 87.18 6.2 0.32 5626
 5628 3 15.43 87.17 6.1 0.291 5627
 5629 3 15.34 87.19 6.04 0.261 5628
 5630 3 15.16 87.14 5.93 0.239 5629
 5631 3 15.06 87.11 5.76 0.263 5630
 5632 3 14.94 87.03 5.58 0.273 5631
 5633 3 14.84 86.99 5.49 0.321 5632
 5634 3 14.85 87.12 5.26 0.295 5633
 5635 3 14.78 87.11 5.13 0.305 5634
 5636 3 14.83 87.09 5 0.281 5635
 5637 3 15.19 86.79 5.03 0.118 5636
 5638 3 15.26 86.7 5.01 0.109 5637
 5639 3 14.74 87.2 4.85 0.118 5636
 5640 3 14.63 87.28 4.73 0.097 5639
 5641 3 14.56 87.24 4.62 0.123 5640
 5642 3 14.57 87.26 4.48 0.116 5641
 5643 3 14.51 87.26 4.39 0.111 5642
 5644 3 14.4 87.19 4.25 0.111 5643
 5645 3 14.31 87.17 4.14 0.106 5644
 5646 3 14.25 87.32 4.01 0.078 5645
 5647 3 14.21 87.26 3.84 0.116 5646
 5648 3 14.28 87.2 3.75 0.131 5647
 5649 3 14.3 87.09 3.67 0.157 5648
 5650 3 14.25 87.21 3.5 0.107 5649
 5651 3 14.22 87.38 3.53 0.000125 5650
 5652 3 17.92 90.46 8.96 0.162 5581
 5653 3 17.84 90.54 9.05 0.213 5652
 5654 3 17.86 90.51 9.15 0.264 5653
 5655 3 17.83 90.42 9.3 0.261 5654
 5656 3 17.77 90.37 9.41 0.304 5655
 5657 3 17.76 90.34 9.53 0.334 5656
 5658 3 17.72 90.21 9.66 0.334 5657
 5659 3 17.74 90.08 9.79 0.304 5658
 5660 3 17.55 89.85 9.81 0.134 5659
 5661 3 17.54 89.81 10 0.137 5660
 5662 3 17.51 89.72 10.06 0.155 5661
 5663 3 17.46 89.6 10.14 0.233 5662
 5664 3 17.51 89.5 10.22 0.297 5663
 5665 3 17.42 89.36 10.3 0.318 5664
 5666 3 17.4 89.22 10.36 0.344 5665
 5667 3 16.82 89.28 10.4 0.178 5666
 5668 3 16.69 89.28 10.4 0.174 5667
 5669 3 16.54 89.32 10.36 0.127 5668
 5670 3 16.38 89.4 10.21 0.091 5669
 5671 3 16.23 89.41 10.12 0.117 5670
 5672 3 16.06 89.45 10.07 0.124 5671
 5673 3 15.9 89.51 9.97 0.121 5672
 5674 3 15.67 89.55 9.92 0.112 5673
 5675 3 15.5 89.56 9.91 0.124 5674
 5676 3 15.28 89.61 9.88 0.116 5675
 5677 3 15.07 89.66 9.84 0.147 5676
 5678 3 14.83 89.7 9.77 0.096 5677
 5679 3 14.73 89.78 9.76 0.127 5678
 5680 3 14.6 89.89 9.77 0.196 5679
 5681 3 14.49 89.96 9.8 0.192 5680
 5682 3 14.3 90.04 9.74 0.16 5681
 5683 3 14.17 90.24 9.76 0.124 5682
 5684 3 14.03 90.31 9.76 0.107 5683
 5685 3 13.96 90.39 9.81 0.155 5684
 5686 3 13.88 90.54 9.8 0.325 5685
 5687 3 13.8 90.71 9.8 0.483 5686
 5688 3 13.76 90.84 9.81 0.5 5687
 5689 3 13.26 90.56 9.66 0.069 5688
 5690 3 13.88 90.96 9.86 0.429 5688
 5691 3 14.33 91.08 9.26 0.157 5690
 5692 3 14.13 91.25 8.92 0.103 5691
 5693 3 14.12 91.13 8.85 0.08 5692
 5694 3 13.94 91.05 10 0.398 5690
 5695 3 12.94 90.73 9.28 0.177 5694
 5696 3 12.77 90.76 9.17 0.148 5695
 5697 3 12.6 90.71 9.06 0.122 5696
 5698 3 12.45 90.64 8.98 0.114 5697
 5699 3 12.33 90.58 8.98 0.157 5698
 5700 3 12.21 90.4 8.98 0.207 5699
 5701 3 12.07 90.34 8.97 0.243 5700
 5702 3 11.95 90.25 8.99 0.216 5701
 5703 3 11.72 90.29 9.02 0.172 5702
 5704 3 11.44 90.4 8.98 0.139 5703
 5705 3 11.26 90.42 8.96 0.117 5704
 5706 3 11.05 90.37 8.95 0.13 5705
 5707 3 10.89 90.33 8.9 0.144 5706
 5708 3 10.67 90.31 8.82 0.157 5707
 5709 3 10.49 90.29 8.76 0.157 5708
 5710 3 10.24 90.46 8.6 0.153 5709
 5711 3 9.96 90.46 8.48 0.157 5710
 5712 3 9.82 90.45 8.41 0.183 5711
 5713 3 9.64 90.49 8.39 0.156 5712
 5714 3 9.49 90.5 8.38 0.158 5713
 5715 3 9.39 90.53 8.34 0.157 5714
 5716 3 9.28 90.58 8.34 0.107 5715
 5717 3 9.14 90.67 8.29 0.114 5716
 5718 3 8.96 90.68 8.11 0.149 5717
 5719 3 8.83 90.73 8.08 0.114 5718
 5720 3 8.66 90.78 8.03 0.135 5719
 5721 3 8.49 90.85 7.9 0.148 5720
 5722 3 8.38 90.87 7.81 0.147 5721
 5723 3 8.22 90.87 7.61 0.167 5722
 5724 3 8.1 90.93 7.43 0.147 5723
 5725 3 8.03 90.93 7.28 0.101 5724
 5726 3 7.91 90.93 7.22 0.107 5725
 5727 3 7.78 90.96 7.14 0.16 5726
 5728 3 7.6 90.91 7.09 0.154 5727
 5729 3 7.45 90.9 7.07 0.145 5728
 5730 3 7.3 90.86 7.09 0.145 5729
 5731 3 7.16 90.96 7.04 0.233 5730
 5732 3 6.97 90.96 6.95 0.23 5731
 5733 3 6.86 91.08 6.94 0.252 5732
 5734 3 6.75 91.15 6.87 0.333 5733
 5735 3 6.63 91.27 6.76 0.382 5734
 5736 3 6.55 91.35 6.69 0.401 5735
 5737 3 6.42 91.4 6.68 0.416 5736
 5738 3 6.3 91.48 6.66 0.408 5737
 5739 3 6.16 91.5 6.56 0.357 5738
 5740 3 6.04 91.5 6.41 0.292 5739
 5741 3 5.83 91.43 6.25 0.233 5740
 5742 3 5.58 91.42 6.11 0.179 5741
 5743 3 5.5 91.51 6 0.193 5742
 5744 3 5.39 91.55 5.91 0.19 5743
 5745 3 5.28 91.56 5.81 0.293 5744
 5746 3 5.16 91.58 5.73 0.35 5745
 5747 3 5.06 91.57 5.66 0.373 5746
 5748 3 4.99 91.64 5.69 0.409 5747
 5749 3 4.82 91.45 6.3 0.162 5748
 5750 3 4.7 91.49 6.43 0.114 5749
 5751 3 5.05 91.82 5.4 0.313 5748
 5752 3 5.2 92.11 5.22 0.182 5751
 5753 3 5.11 92.19 5.06 0.164 5752
 5754 3 4.96 92.26 4.86 0.081 5753
 5755 3 4.9 92.33 4.76 0.117 5754
 5756 3 4.74 92.35 4.54 0.127 5755
 5757 3 4.63 92.38 4.48 0.152 5756
 5758 3 4.52 92.43 4.33 0.165 5757
 5759 3 4.46 92.59 4.14 0.162 5758
 5760 3 4.46 92.77 4.08 0.138 5759
 5761 3 4.4 92.92 4.01 0.092 5760
 5762 3 4.33 93 3.93 0.118 5761
 5763 3 4.23 93.06 3.86 0.173 5762
 5764 3 4.11 93.1 3.83 0.303 5763
 5765 3 3.94 93.05 3.73 0.548 5764
 5766 3 3.85 93.01 3.69 0.595 5765
 5767 3 3.76 92.96 3.64 0.609 5766
 5768 3 3.79 93.31 3.34 0.524 5767
 5769 3 3.59 93.3 3.29 0.36 5768
 5770 3 3.47 93.4 3.16 0.3 5769
 5771 3 3.47 93.45 3.04 0.161 5770
 5772 3 3.37 93.32 3.11 0.035 5771
 5773 3 3.67 92.35 4.31 0.161 5767
 5774 3 3.6 92.26 4.4 0.124 5773
 5775 3 3.52 92.25 4.5 0.000125 5774
 5776 3 5.07 92.6 4.79 0.131 5755
 5777 3 14 91.15 10.13 0.398 5694
 5778 3 13.99 91.19 10.25 0.396 5777
 5779 3 13.54 91.33 10.4 0.083 5778
 5780 3 13.67 91.31 10.51 0.136 5779
 5781 3 13.78 91.41 10.44 0.000125 5780
 5782 3 14.01 91.24 10.24 0.254 5778
 5783 3 14.22 91.37 10.07 0.067 5782
 5784 3 14.04 91.3 10.23 0.254 5782
 5785 3 14.18 90.88 10.77 0.111 5784
 5786 3 14.08 90.83 10.88 0.000125 5785
 5787 3 17.63 89.04 10.49 0.296 5666
 5788 3 17.69 88.95 10.6 0.329 5787
 5789 3 17.86 88.87 10.7 0.325 5788
 5790 3 17.95 88.81 10.81 0.299 5789
 5791 3 18.14 88.7 10.92 0.235 5790
 5792 3 18.27 88.74 11.01 0.187 5791
 5793 3 18.54 88.59 11.03 0.119 5792
 5794 3 18.56 88.48 11.08 0.153 5793
 5795 3 18.15 94.78 4.84 0.117 5528
 5796 3 18.15 94.66 4.84 0.09 5795
 5797 3 18.17 94.51 4.88 0.089 5796
 5798 3 20.41 102.64 -0.15 0.225 5406
 5799 3 20.26 102.74 -0.08 0.254 5798
 5800 3 20.15 102.84 -0.01 0.28 5799
 5801 3 20.09 102.84 0.04 0.303 5800
 5802 3 19.91 102.94 0.1 0.33 5801
 5803 3 19.57 102.94 0.01 0.235 5802
 5804 3 19.27 102.84 -0.04 0.182 5803
 5805 3 19.1 102.84 -0.09 0.202 5804
 5806 3 18.92 102.94 -0.08 0.21 5805
 5807 3 18.76 102.94 -0.1 0.193 5806
 5808 3 18.59 103.04 -0.1 0.18 5807
 5809 3 18.41 103.04 -0.1 0.208 5808
 5810 3 18.2 103.14 -0.13 0.21 5809
 5811 3 18.03 103.14 -0.13 0.197 5810
 5812 3 17.82 103.14 -0.13 0.177 5811
 5813 3 17.71 103.14 -0.17 0.203 5812
 5814 3 17.59 103.04 -0.13 0.216 5813
 5815 3 17.46 103.15 -0.13 0.247 5814
 5816 3 17.39 103.15 -0.06 0.245 5815
 5817 3 17.19 103.35 -0.31 0.228 5816
 5818 3 17.1 103.35 -0.41 0.184 5817
 5819 3 17.05 103.55 -0.51 0.177 5818
 5820 3 16.98 103.65 -0.66 0.186 5819
 5821 3 16.9 103.75 -0.78 0.22 5820
 5822 3 16.84 103.85 -0.93 0.228 5821
 5823 3 16.78 103.95 -1.14 0.217 5822
 5824 3 16.67 103.95 -1.31 0.222 5823
 5825 3 16.51 103.95 -1.48 0.215 5824
 5826 3 16.41 103.95 -1.65 0.184 5825
 5827 3 16.33 103.95 -1.81 0.169 5826
 5828 3 16.26 103.95 -1.99 0.184 5827
 5829 3 16.19 103.95 -2.12 0.197 5828
 5830 3 16.25 103.85 -2.31 0.228 5829
 5831 3 16.2 103.75 -2.46 0.211 5830
 5832 3 16.12 103.75 -2.57 0.222 5831
 5833 3 15.98 103.55 -2.49 0.152 5832
 5834 3 15.91 103.35 -2.51 0.122 5833
 5835 3 15.75 103.15 -2.55 0.166 5834
 5836 3 15.6 102.95 -2.61 0.134 5835
 5837 3 15.43 102.95 -2.71 0.185 5836
 5838 3 15.29 102.85 -2.79 0.255 5837
 5839 3 15.16 102.75 -2.89 0.305 5838
 5840 3 15.02 102.65 -2.97 0.319 5839
 5841 3 14.85 102.65 -3.02 0.365 5840
 5842 3 14.79 102.65 -3.17 0.347 5841
 5843 3 14.63 102.55 -3.16 0.339 5842
 5844 3 14.47 102.55 -3.25 0.316 5843
 5845 3 14.27 102.65 -3.4 0.216 5844
 5846 3 14.04 102.65 -3.46 0.145 5845
 5847 3 13.92 102.65 -3.51 0.143 5846
 5848 3 13.76 102.65 -3.62 0.138 5847
 5849 3 13.56 102.75 -3.7 0.173 5848
 5850 3 13.43 102.75 -3.7 0.196 5849
 5851 3 13.26 102.75 -3.67 0.169 5850
 5852 3 13.11 102.85 -3.67 0.158 5851
 5853 3 12.96 102.95 -3.54 0.139 5852
 5854 3 12.79 103.05 -3.46 0.165 5853
 5855 3 12.61 103.15 -3.47 0.159 5854
 5856 3 12.33 103.25 -3.51 0.206 5855
 5857 3 12.19 103.15 -3.5 0.204 5856
 5858 3 12.04 103.05 -3.44 0.207 5857
 5859 3 11.88 102.95 -3.44 0.256 5858
 5860 3 11.8 102.75 -3.42 0.29 5859
 5861 3 11.68 102.75 -3.43 0.323 5860
 5862 3 11.54 102.66 -3.38 0.352 5861
 5863 3 11.43 102.56 -3.34 0.336 5862
 5864 3 11.38 102.46 -3.22 0.309 5863
 5865 3 11.4 102.26 -2.96 0.279 5864
 5866 3 11.29 102.16 -2.93 0.359 5865
 5867 3 11.23 102.06 -2.9 0.394 5866
 5868 3 11.05 102.06 -2.93 0.383 5867
 5869 3 10.84 102.06 -3 0.369 5868
 5870 3 10.46 102.36 -3.34 0.175 5869
 5871 3 10.32 102.26 -3.52 0.107 5870
 5872 3 10.2 102.26 -3.63 0.122 5871
 5873 3 10.12 102.36 -3.76 0.117 5872
 5874 3 10 102.36 -3.88 0.123 5873
 5875 3 9.84 102.36 -3.95 0.122 5874
 5876 3 9.7 102.36 -4.02 0.164 5875
 5877 3 9.56 102.46 -4.08 0.212 5876
 5878 3 9.48 102.46 -4.19 0.261 5877
 5879 3 9.4 102.56 -4.33 0.285 5878
 5880 3 9.31 102.66 -4.4 0.341 5879
 5881 3 9.28 102.76 -4.48 0.417 5880
 5882 3 9.14 102.86 -4.46 0.479 5881
 5883 3 9.07 102.96 -4.52 0.494 5882
 5884 3 8.99 102.96 -4.59 0.536 5883
 5885 3 9.64 103.36 -5.04 0.131 5884
 5886 3 9.73 103.26 -5.33 0.134 5885
 5887 3 9.68 103.26 -5.51 0.16 5886
 5888 3 9.63 103.26 -5.65 0.149 5887
 5889 3 9.74 103.26 -5.95 0.137 5888
 5890 3 9.86 103.16 -6.06 0.157 5889
 5891 3 10.02 103.16 -6.19 0.14 5890
 5892 3 10.22 103.26 -6.33 0.113 5891
 5893 3 10.33 103.35 -6.43 0.138 5892
 5894 3 10.44 103.35 -6.52 0.175 5893
 5895 3 10.54 103.55 -6.53 0.244 5894
 5896 3 10.54 103.65 -6.49 0.254 5895
 5897 3 10.6 103.75 -6.44 0.267 5896
 5898 3 10.5 103.95 -6.46 0.341 5897
 5899 3 10.87 104.05 -6.56 0.278 5898
 5900 3 10.94 104.05 -6.67 0.359 5899
 5901 3 11.04 104.15 -6.8 0.41 5900
 5902 3 11.06 104.25 -6.91 0.466 5901
 5903 3 10.63 104.45 -6.85 0.148 5902
 5904 3 10.5 104.55 -6.89 0.193 5903
 5905 3 10.44 104.55 -6.95 0.14 5904
 5906 3 10.37 104.65 -7.08 0.097 5905
 5907 3 11.29 104.25 -6.88 0.503 5902
 5908 3 11.35 104.35 -6.92 0.497 5907
 5909 3 11.62 104.45 -6.94 0.371 5908
 5910 3 11.55 104.55 -7.08 0.358 5909
 5911 3 11.49 104.65 -7.18 0.34 5910
 5912 3 11.21 104.85 -7.24 0.126 5911
 5913 3 11.1 104.95 -7.22 0.158 5912
 5914 3 10.99 105.05 -7.25 0.163 5913
 5915 3 11.59 104.65 -7.12 0.187 5911
 5916 3 10.74 104.35 -7.53 0.048 5908
 5917 3 10.72 104.35 -7.65 0.052 5916
 5918 3 10.82 104.25 -7.81 0.075 5917
 5919 3 10.79 104.15 -7.96 0.064 5918
 5920 3 10.84 104.15 -8.08 0.074 5919
 5921 3 10.85 104.15 -8.16 0.000125 5920
 5922 3 10.07 103.86 -6.49 0.077 5898
 5923 3 9.98 103.96 -6.44 0.079 5922
 5924 3 8.82 102.86 -4.56 0.36 5884
 5925 3 8.57 102.96 -4.54 0.219 5924
 5926 3 8.73 102.86 -4.57 0.36 5924
 5927 3 8.99 103.46 -4.64 0.156 5926
 5928 3 8.9 103.56 -4.76 0.139 5927
 5929 3 8.72 103.66 -4.83 0.103 5928
 5930 3 10.79 101.86 -2.87 0.235 5869
 5931 3 10.77 101.76 -2.75 0.205 5930
 5932 3 10.71 101.56 -2.76 0.167 5931
 5933 3 10.47 101.36 -2.81 0.126 5932
 5934 3 10.35 101.26 -2.82 0.145 5933
 5935 3 10.27 101.16 -2.77 0.166 5934
 5936 3 10.17 100.96 -2.78 0.184 5935
 5937 3 10.04 100.96 -2.75 0.194 5936
 5938 3 9.86 100.76 -2.73 0.187 5937
 5939 3 9.69 100.56 -2.74 0.225 5938
 5940 3 9.51 100.36 -2.78 0.174 5939
 5941 3 9.39 100.16 -2.68 0.21 5940
 5942 3 9.3 100.06 -2.65 0.161 5941
 5943 3 9.15 99.93 -2.62 0.137 5942
 5944 3 9.02 99.85 -2.58 0.127 5943
 5945 3 8.91 99.79 -2.53 0.158 5944
 5946 3 8.7 99.88 -2.48 0.11 5945
 5947 3 8.57 99.84 -2.46 0.094 5946
 5948 3 8.49 99.78 -2.4 0.12 5947
 5949 3 8.37 99.66 -2.37 0.162 5948
 5950 3 8.08 99.72 -2.31 0.152 5949
 5951 3 7.96 99.69 -2.27 0.186 5950
 5952 3 7.83 99.64 -2.23 0.177 5951
 5953 3 7.71 99.62 -2.12 0.138 5952
 5954 3 7.58 99.6 -2.08 0.09 5953
 5955 3 7.43 99.57 -2.01 0.12 5954
 5956 3 7.32 99.51 -1.88 0.109 5955
 5957 3 7.17 99.45 -1.83 0.117 5956
 5958 3 7.07 99.47 -1.73 0.131 5957
 5959 3 7.01 99.46 -1.62 0.15 5958
 5960 3 6.96 99.46 -1.49 0.192 5959
 5961 3 6.92 99.35 -1.39 0.196 5960
 5962 3 6.88 99.25 -1.3 0.222 5961
 5963 3 6.74 99.06 -1.31 0.123 5962
 5964 3 6.71 98.89 -1.23 0.09 5963
 5965 3 6.58 98.77 -1.17 0.111 5964
 5966 3 6.45 98.71 -1.2 0.129 5965
 5967 3 6.3 98.71 -1.3 0.184 5966
 5968 3 6.23 98.79 -1.33 0.199 5967
 5969 3 6.12 98.88 -1.36 0.149 5968
 5970 3 5.89 98.82 -1.45 0.137 5969
 5971 3 5.68 98.84 -1.57 0.145 5970
 5972 3 5.59 98.96 -1.62 0.14 5971
 5973 3 5.48 98.96 -1.61 0.171 5972
 5974 3 5.33 98.94 -1.6 0.217 5973
 5975 3 5.24 98.98 -1.65 0.283 5974
 5976 3 5.12 98.93 -1.68 0.354 5975
 5977 3 5.05 98.95 -1.77 0.457 5976
 5978 3 4.95 99 -1.76 0.522 5977
 5979 3 4.8 98.97 -1.81 0.565 5978
 5980 3 4.68 99.04 -1.83 0.557 5979
 5981 3 4.61 99.14 -1.88 0.537 5980
 5982 3 4.37 99.09 -1.83 0.344 5981
 5983 3 7.03 99.44 -1.06 0.131 5962
 5984 3 6.94 99.42 -0.88 0.148 5983
 5985 3 6.79 99.3 -0.74 0.188 5984
 5986 3 6.75 99.26 -0.55 0.187 5985
 5987 3 6.8 99.28 -0.35 0.173 5986
 5988 3 6.84 99.28 -0.14 0.121 5987
 5989 3 6.86 99.26 0 0.152 5988
 5990 3 6.85 99.32 0.16 0.143 5989
 5991 3 6.85 99.31 0.31 0.136 5990
 5992 3 6.85 99.22 0.36 0.206 5991
 5993 3 6.81 99.15 0.45 0.284 5992
 5994 3 6.81 99.02 0.57 0.496 5993
 5995 3 6.8 98.92 0.6 0.581 5994
 5996 3 7.25 99.18 1.1 0.211 5995
 5997 3 7.31 99.14 1.26 0.167 5996
 5998 3 7.45 99.08 1.38 0.189 5997
 5999 3 7.56 99.05 1.46 0.257 5998
 6000 3 7.64 98.95 1.52 0.266 5999
 6001 3 7.71 98.84 1.63 0.218 6000
 6002 3 7.75 98.64 1.86 0.135 6001
 6003 3 7.78 98.56 1.95 0.151 6002
 6004 3 7.75 98.42 2.08 0.153 6003
 6005 3 7.71 98.33 2.18 0.155 6004
 6006 3 7.63 98.17 2.26 0.163 6005
 6007 3 7.64 98.04 2.32 0.174 6006
 6008 3 7.57 97.89 2.37 0.205 6007
 6009 3 7.59 97.78 2.39 0.246 6008
 6010 3 7.89 97.67 2.57 0.136 6009
 6011 3 7.99 97.49 2.57 0.122 6010
 6012 3 8.15 97.38 2.67 0.124 6011
 6013 3 8.28 97.37 2.72 0.116 6012
 6014 3 8.51 97.36 2.71 0.147 6013
 6015 3 8.67 97.35 2.71 0.174 6014
 6016 3 8.84 97.25 2.74 0.153 6015
 6017 3 9.01 97.21 2.67 0.127 6016
 6018 3 9.05 97.12 2.46 0.109 6017
 6019 3 9.13 97.09 2.35 0.136 6018
 6020 3 9.2 97.03 2.28 0.149 6019
 6021 3 9.3 96.93 2.24 0.153 6020
 6022 3 9.44 96.8 2.25 0.12 6021
 6023 3 9.54 96.79 2.18 0.113 6022
 6024 3 9.59 96.79 2.07 0.148 6023
 6025 3 9.6 96.82 1.92 0.164 6024
 6026 3 9.67 96.9 1.77 0.177 6025
 6027 3 9.75 96.99 1.6 0.147 6026
 6028 3 9.82 97.05 1.43 0.124 6027
 6029 3 9.88 97.19 1.27 0.116 6028
 6030 3 9.81 97.28 1.12 0.109 6029
 6031 3 9.82 97.33 1.01 0.139 6030
 6032 3 9.82 97.44 0.88 0.187 6031
 6033 3 9.88 97.48 0.74 0.205 6032
 6034 3 9.91 97.56 0.63 0.22 6033
 6035 3 9.76 97.39 0.36 0.11 6034
 6036 3 9.83 97.34 0.2 0.121 6035
 6037 3 9.89 97.34 0.09 0.126 6036
 6038 3 9.87 97.42 -0.03 0.129 6037
 6039 3 9.9 97.49 -0.16 0.156 6038
 6040 3 9.94 97.53 -0.27 0.162 6039
 6041 3 9.87 97.53 -0.42 0.2 6040
 6042 3 9.84 97.58 -0.6 0.233 6041
 6043 3 9.96 97.73 -0.69 0.251 6042
 6044 3 10.27 97.78 -0.74 0.141 6043
 6045 3 10.42 97.85 -0.81 0.158 6044
 6046 3 10.54 97.8 -0.89 0.195 6045
 6047 3 10.54 97.7 -1.01 0.198 6046
 6048 3 10.54 97.6 -1.14 0.186 6047
 6049 3 10.51 97.48 -1.28 0.163 6048
 6050 3 10.49 97.39 -1.39 0.193 6049
 6051 3 10.47 97.27 -1.43 0.164 6050
 6052 3 10.44 97.12 -1.47 0.19 6051
 6053 3 10.41 97 -1.47 0.159 6052
 6054 3 10.51 96.81 -1.44 0.181 6053
 6055 3 10.61 96.75 -1.47 0.294 6054
 6056 3 10.69 96.57 -1.47 0.517 6055
 6057 3 10.74 96.49 -1.42 0.633 6056
 6058 3 10.81 96.37 -1.43 0.665 6057
 6059 3 11.04 96.32 -1.46 0.615 6058
 6060 3 11.26 96.39 -0.72 0.225 6059
 6061 3 11.34 96.44 -0.63 0.281 6060
 6062 3 11.53 96.14 -0.65 0.209 6061
 6063 3 11.69 96.06 -0.59 0.208 6062
 6064 3 11.81 96 -0.51 0.224 6063
 6065 3 11.91 96.02 -0.45 0.254 6064
 6066 3 11.95 96.03 -0.33 0.259 6065
 6067 3 12.07 96.11 -0.32 0.269 6066
 6068 3 12.21 96.31 -0.32 0.288 6067
 6069 3 12.43 96.13 -0.36 0.396 6068
 6070 3 12.54 96.11 -0.45 0.408 6069
 6071 3 12.62 95.99 -0.62 0.434 6070
 6072 3 12.78 95.82 -0.92 0.326 6071
 6073 3 13.08 95.82 -0.81 0.104 6072
 6074 3 12.84 95.68 -1.19 0.078 6072
 6075 3 12.89 95.57 -1.22 0.094 6074
 6076 3 12.98 95.51 -1.25 0.123 6075
 6077 3 11.01 96.21 -1.63 0.535 6059
 6078 3 11.07 95.99 -1.8 0.464 6077
 6079 3 11.13 95.88 -1.74 0.427 6078
 6080 3 11.29 95.83 -1.65 0.372 6079
 6081 3 11.5 95.75 -1.38 0.285 6080
 6082 3 11.68 95.62 -1.26 0.13 6081
 6083 3 10.99 96.15 -1.72 0.535 6077
 6084 3 11.72 96.49 -1.53 0.119 6083
 6085 3 11.81 96.51 -1.54 0.000125 6084
 6086 3 9.86 95.97 -1.36 0.105 6058
 6087 3 9.7 95.88 -1.27 0.147 6086
 6088 3 9.56 95.82 -1.29 0.15 6087
 6089 3 9.32 95.85 -1.3 0.178 6088
 6090 3 9.15 95.87 -1.24 0.178 6089
 6091 3 8.95 95.81 -1.19 0.155 6090
 6092 3 8.79 95.8 -1.19 0.145 6091
 6093 3 8.71 95.73 -1.14 0.225 6092
 6094 3 8.63 95.62 -1.08 0.272 6093
 6095 3 8.46 95.52 -1.13 0.306 6094
 6096 3 8.38 95.62 -1.11 0.318 6095
 6097 3 8.25 95.42 -1.18 0.187 6096
 6098 3 8.16 95.2 -1.27 0.07 6097
 6099 3 10.16 97.78 0.77 0.075 6034
 6100 3 10.21 97.86 0.66 0.082 6099
 6101 3 10.26 98.03 0.68 0.101 6100
 6102 3 10.38 98.16 0.73 0.097 6101
 6103 3 10.4 98.15 0.85 0.13 6102
 6104 3 7.26 97.64 2.18 0.128 6009
 6105 3 7.19 97.53 2.19 0.141 6104
 6106 3 7.1 97.46 2.18 0.085 6105
 6107 3 7.01 97.3 2.17 0.093 6106
 6108 3 6.97 97.12 2.18 0.099 6107
 6109 3 6.98 96.93 2.17 0.129 6108
 6110 3 7.02 96.75 2.17 0.133 6109
 6111 3 7.03 96.65 2.07 0.134 6110
 6112 3 6.95 96.54 2.07 0.112 6111
 6113 3 7.01 96.41 2.04 0.128 6112
 6114 3 7.13 96.27 2.02 0.201 6113
 6115 3 7.2 96.14 2.02 0.181 6114
 6116 3 7.25 96.05 1.88 0.152 6115
 6117 3 7.25 95.86 1.87 0.093 6116
 6118 3 7.34 95.76 1.86 0.092 6117
 6119 3 7.45 95.64 1.87 0.147 6118
 6120 3 7.51 95.47 1.92 0.145 6119
 6121 3 7.63 95.31 1.96 0.142 6120
 6122 3 7.74 95.18 2 0.187 6121
 6123 3 7.84 95.09 2.03 0.28 6122
 6124 3 7.93 95.03 1.95 0.358 6123
 6125 3 7.92 94.86 1.97 0.429 6124
 6126 3 7.91 94.75 1.86 0.481 6125
 6127 3 7.98 94.63 1.83 0.516 6126
 6128 3 8 94.53 1.68 0.528 6127
 6129 3 7.34 94.14 1.82 0.088 6128
 6130 3 7.25 94.12 1.76 0.084 6129
 6131 3 8.25 94.49 1.65 0.488 6128
 6132 3 8.38 94.41 1.58 0.446 6131
 6133 3 8.51 94.31 1.62 0.402 6132
 6134 3 8.45 94.02 1.64 0.287 6133
 6135 3 8.2 93.58 1.69 0.117 6134
 6136 3 8.17 93.49 1.57 0.152 6135
 6137 3 8.12 93.39 1.47 0.176 6136
 6138 3 8.06 93.29 1.37 0.189 6137
 6139 3 7.98 93.13 1.32 0.19 6138
 6140 3 7.92 93.04 1.31 0.259 6139
 6141 3 7.88 92.92 1.3 0.289 6140
 6142 3 7.76 92.87 1.22 0.354 6141
 6143 3 7.78 92.77 1.12 0.448 6142
 6144 3 7.84 92.61 1.17 0.515 6143
 6145 3 7.76 92.52 1.1 0.564 6144
 6146 3 7.58 92.81 0.62 0.451 6145
 6147 3 7.49 92.89 0.5 0.297 6146
 6148 3 7.3 92.89 0.37 0.24 6147
 6149 3 7.96 92.13 1.33 0.142 6145
 6150 3 8.97 94.59 1.81 0.165 6133
 6151 3 9.05 94.62 1.74 0.000125 6150
 6152 3 6.5 98.69 0.39 0.495 5995
 6153 3 6.46 98.54 0.28 0.497 6152
 6154 3 6.36 98.43 0.28 0.462 6153
 6155 3 6.3 98.31 0.24 0.386 6154
 6156 3 6.27 98.21 0.26 0.302 6155
 6157 3 6.21 98.1 0.19 0.073 6156
 6158 3 16.15 103.85 -2.85 0.153 5832
 6159 3 16.1 103.85 -3.08 0.155 6158
 6160 3 16.07 103.84 -3.27 0.156 6159
 6161 3 16.01 103.84 -3.38 0.15 6160
 6162 3 16.02 103.84 -3.53 0.138 6161
 6163 3 16.04 103.84 -3.66 0.152 6162
 6164 3 16.06 103.84 -3.83 0.211 6163
 6165 3 16.08 103.74 -3.96 0.244 6164
 6166 3 16.28 103.64 -4.18 0.135 6165
 6167 3 16.35 103.64 -4.28 0.14 6166
 6168 3 16.42 103.64 -4.42 0.148 6167
 6169 3 16.52 103.64 -4.57 0.167 6168
 6170 3 16.59 103.64 -4.67 0.17 6169
 6171 3 16.64 103.64 -4.81 0.153 6170
 6172 3 16.7 103.64 -4.94 0.147 6171
 6173 3 16.74 103.74 -5.1 0.143 6172
 6174 3 16.79 103.74 -5.25 0.132 6173
 6175 3 16.75 103.74 -5.49 0.162 6174
 6176 3 16.6 103.74 -5.7 0.152 6175
 6177 3 16.58 103.64 -5.86 0.153 6176
 6178 3 16.54 103.74 -6.04 0.169 6177
 6179 3 16.65 103.74 -6.2 0.252 6178
 6180 3 16.64 103.84 -6.33 0.302 6179
 6181 3 16.69 103.84 -6.45 0.334 6180
 6182 3 16.76 103.84 -6.61 0.373 6181
 6183 3 16.73 103.94 -6.7 0.428 6182
 6184 3 16.75 104.14 -6.77 0.422 6183
 6185 3 16.74 104.24 -6.9 0.376 6184
 6186 3 16.65 104.34 -6.93 0.308 6185
 6187 3 17.07 104.54 -7.07 0.15 6186
 6188 3 17.06 104.64 -7.18 0.159 6187
 6189 3 17.06 104.54 -7.28 0.229 6188
 6190 3 17.11 104.64 -7.37 0.248 6189
 6191 3 17.1 104.74 -7.43 0.203 6190
 6192 3 17.1 105.04 -7.46 0.193 6191
 6193 3 17.07 105.14 -7.56 0.175 6192
 6194 3 17.1 105.24 -7.67 0.153 6193
 6195 3 16.99 105.44 -7.83 0.162 6194
 6196 3 16.85 105.54 -7.96 0.167 6195
 6197 3 16.76 105.64 -8.11 0.239 6196
 6198 3 16.64 105.74 -8.23 0.234 6197
 6199 3 16.55 105.84 -8.42 0.222 6198
 6200 3 16.37 105.94 -8.59 0.19 6199
 6201 3 16.24 106.04 -8.74 0.23 6200
 6202 3 16.22 106.14 -8.85 0.236 6201
 6203 3 16.08 105.74 -9.25 0.164 6202
 6204 3 16.01 105.74 -9.4 0.135 6203
 6205 3 15.98 105.64 -9.55 0.165 6204
 6206 3 15.93 105.54 -9.67 0.271 6205
 6207 3 15.93 105.54 -9.82 0.347 6206
 6208 3 15.9 105.44 -9.93 0.411 6207
 6209 3 15.92 105.44 -10.02 0.468 6208
 6210 3 16.03 104.74 -9.46 0.14 6209
 6211 3 16.05 104.64 -9.36 0.12 6210
 6212 3 16.06 104.44 -9.31 0.133 6211
 6213 3 16.03 104.34 -9.27 0.107 6212
 6214 3 15.98 104.14 -9.26 0.129 6213
 6215 3 15.97 104.04 -9.32 0.122 6214
 6216 3 15.85 105.34 -10.04 0.357 6209
 6217 3 16.23 105.14 -10.07 0.152 6216
 6218 3 16.27 105.64 -10.4 0.234 6216
 6219 3 16.38 105.64 -10.52 0.304 6218
 6220 3 16.37 105.54 -10.67 0.333 6219
 6221 3 16.39 105.54 -10.81 0.329 6220
 6222 3 16.43 105.54 -10.95 0.371 6221
 6223 3 16.43 105.44 -11.06 0.46 6222
 6224 3 17.16 105.73 -11 0.139 6223
 6225 3 17.24 105.83 -11.07 0.000125 6224
 6226 3 16.2 105.34 -11.23 0.474 6223
 6227 3 16.13 105.34 -11.34 0.518 6226
 6228 3 16.07 105.34 -11.5 0.493 6227
 6229 3 15.98 105.54 -11.59 0.412 6228
 6230 3 16.2 104.84 -11.73 0.107 6229
 6231 3 16.29 104.74 -11.9 0.092 6230
 6232 3 16.38 104.64 -11.98 0.119 6231
 6233 3 16.46 104.43 -12.16 0.141 6232
 6234 3 16.5 104.33 -12.25 0.099 6233
 6235 3 15.75 105.94 -11.61 0.12 6229
 6236 3 15.65 105.94 -11.66 0.094 6235
 6237 3 16.26 106.64 -8.95 0.167 6202
 6238 3 16.25 106.74 -9.04 0.162 6237
 6239 3 16.24 106.94 -9.07 0.156 6238
 6240 3 16.23 107.14 -9.09 0.146 6239
 6241 3 16.28 107.34 -9.1 0.134 6240
 6242 3 16.32 107.54 -9.14 0.146 6241
 6243 3 16.24 107.64 -9.24 0.152 6242
 6244 3 16.24 107.84 -9.3 0.157 6243
 6245 3 16.23 108.04 -9.4 0.161 6244
 6246 3 16.2 108.24 -9.46 0.154 6245
 6247 3 16.12 108.34 -9.51 0.144 6246
 6248 3 16.1 108.44 -9.58 0.172 6247
 6249 3 16.18 108.64 -9.6 0.133 6248
 6250 3 16.12 108.74 -9.65 0.142 6249
 6251 3 16.05 108.94 -9.74 0.138 6250
 6252 3 15.95 109.04 -9.81 0.172 6251
 6253 3 15.86 109.14 -9.91 0.203 6252
 6254 3 15.77 109.34 -9.99 0.164 6253
 6255 3 15.67 109.54 -10.05 0.175 6254
 6256 3 15.56 109.64 -10.14 0.153 6255
 6257 3 15.5 109.84 -10.22 0.109 6256
 6258 3 15.48 109.94 -10.36 0.18 6257
 6259 3 15.43 110.04 -10.45 0.184 6258
 6260 3 15.28 110.14 -10.59 0.16 6259
 6261 3 15.2 110.24 -10.65 0.22 6260
 6262 3 15.13 110.24 -10.78 0.272 6261
 6263 3 15.02 110.34 -11.11 0.181 6262
 6264 3 14.97 110.44 -11.29 0.199 6263
 6265 3 14.92 110.54 -11.39 0.179 6264
 6266 3 14.81 110.54 -11.48 0.163 6265
 6267 3 14.77 110.64 -11.61 0.138 6266
 6268 3 14.76 110.74 -11.78 0.195 6267
 6269 3 14.72 110.84 -11.95 0.186 6268
 6270 3 14.58 110.94 -12.14 0.128 6269
 6271 3 14.47 111.04 -12.2 0.142 6270
 6272 3 14.43 111.24 -12.14 0.172 6271
 6273 3 14.32 111.44 -12.1 0.169 6272
 6274 3 14.01 111.54 -12.07 0.115 6273
 6275 3 13.83 111.54 -11.96 0.14 6274
 6276 3 13.68 111.64 -11.91 0.152 6275
 6277 3 13.41 111.64 -11.88 0.144 6276
 6278 3 13.24 111.54 -11.89 0.161 6277
 6279 3 13.05 111.64 -11.92 0.162 6278
 6280 3 12.85 111.74 -12 0.222 6279
 6281 3 12.77 111.74 -12.07 0.302 6280
 6282 3 12.69 111.74 -12.13 0.344 6281
 6283 3 12.48 111.64 -12.27 0.167 6282
 6284 3 12.41 111.44 -12.42 0.166 6283
 6285 3 12.31 111.44 -12.55 0.159 6284
 6286 3 12.16 111.34 -12.67 0.182 6285
 6287 3 12.02 111.24 -12.77 0.122 6286
 6288 3 11.93 111.14 -12.99 0.147 6287
 6289 3 11.87 111.14 -13.13 0.117 6288
 6290 3 11.84 111.14 -13.22 0.132 6289
 6291 3 11.92 111.04 -13.42 0.157 6290
 6292 3 11.93 111.04 -13.6 0.17 6291
 6293 3 11.96 111.04 -13.77 0.174 6292
 6294 3 12.06 111.14 -13.94 0.215 6293
 6295 3 12.22 111.24 -14.07 0.174 6294
 6296 3 12.3 111.44 -14.25 0.159 6295
 6297 3 12.2 111.44 -14.38 0.149 6296
 6298 3 12.16 111.44 -14.5 0.184 6297
 6299 3 12.25 111.54 -14.67 0.228 6298
 6300 3 12.29 111.64 -14.84 0.254 6299
 6301 3 12.12 111.64 -14.98 0.202 6300
 6302 3 12.08 111.74 -15.02 0.169 6301
 6303 3 11.98 111.74 -15.15 0.104 6302
 6304 3 11.89 111.84 -15.22 0.112 6303
 6305 3 11.9 111.94 -15.26 0.15 6304
 6306 3 11.79 112.04 -15.36 0.221 6305
 6307 3 11.8 112.14 -15.44 0.266 6306
 6308 3 12.23 112.24 -15.4 0.112 6307
 6309 3 12.38 112.14 -15.33 0.17 6308
 6310 3 12.46 112.04 -15.25 0.225 6309
 6311 3 12.53 112.04 -15.12 0.247 6310
 6312 3 12.68 112.04 -14.98 0.258 6311
 6313 3 12.81 112.14 -14.84 0.253 6312
 6314 3 12.89 112.44 -14.87 0.145 6313
 6315 3 12.91 112.54 -14.75 0.179 6314
 6316 3 13.01 112.64 -14.63 0.202 6315
 6317 3 13.04 112.64 -14.52 0.191 6316
 6318 3 13.07 112.94 -14.39 0.1 6317
 6319 3 13.14 113.04 -14.28 0.000125 6318
 6320 3 12.81 112.04 -14.68 0.131 6313
 6321 3 12.85 111.94 -14.57 0.127 6320
 6322 3 12.9 111.94 -14.44 0.102 6321
 6323 3 12.91 111.94 -14.34 0.000125 6322
 6324 3 11.66 112.14 -15.63 0.195 6307
 6325 3 11.58 112.04 -15.88 0.131 6324
 6326 3 11.5 112.04 -16.03 0.147 6325
 6327 3 11.37 111.94 -16.13 0.149 6326
 6328 3 11.29 111.94 -16.28 0.125 6327
 6329 3 11.26 111.94 -16.43 0.194 6328
 6330 3 11.18 112.04 -16.56 0.161 6329
 6331 3 11.08 111.94 -16.71 0.149 6330
 6332 3 10.94 112.04 -16.88 0.147 6331
 6333 3 10.78 112.14 -17.1 0.156 6332
 6334 3 10.82 112.14 -17.22 0.127 6333
 6335 3 10.79 112.34 -17.36 0.139 6334
 6336 3 10.8 112.44 -17.48 0.138 6335
 6337 3 10.73 112.64 -17.58 0.147 6336
 6338 3 10.72 112.74 -17.69 0.156 6337
 6339 3 10.75 112.74 -17.83 0.149 6338
 6340 3 10.72 112.94 -17.97 0.142 6339
 6341 3 10.63 113.04 -18.06 0.129 6340
 6342 3 10.65 113.14 -18.14 0.153 6341
 6343 3 10.65 113.24 -18.28 0.159 6342
 6344 3 10.57 113.44 -18.4 0.167 6343
 6345 3 10.55 113.54 -18.57 0.206 6344
 6346 3 10.4 113.64 -18.73 0.221 6345
 6347 3 10.25 113.64 -18.87 0.26 6346
 6348 3 10.22 113.64 -19 0.336 6347
 6349 3 10.2 113.64 -19.12 0.431 6348
 6350 3 10.04 113.74 -19.3 0.487 6349
 6351 3 9.79 113.74 -19.35 0.465 6350
 6352 3 9.7 113.74 -19.47 0.385 6351
 6353 3 9.71 113.84 -19.54 0.39 6352
 6354 3 9.97 114.04 -19.72 0.132 6353
 6355 3 9.34 113.74 -19.32 0.144 6353
 6356 3 10.31 114.24 -19.53 0.12 6355
 6357 3 10.46 114.24 -19.46 0.091 6356
 6358 3 9.05 113.74 -19.21 0.147 6355
 6359 3 8.6 113.75 -19.03 0.108 6358
 6360 3 8.54 113.75 -18.97 0.13 6359
 6361 3 8.42 113.95 -18.98 0.139 6360
 6362 3 8.29 113.95 -18.9 0.137 6361
 6363 3 8.18 114.05 -18.86 0.143 6362
 6364 3 8.04 114.05 -18.8 0.175 6363
 6365 3 7.82 113.95 -18.77 0.148 6364
 6366 3 7.61 113.95 -18.82 0.141 6365
 6367 3 7.41 113.85 -19 0.153 6366
 6368 3 7.24 113.75 -19.11 0.125 6367
 6369 3 7.13 113.75 -19.26 0.158 6368
 6370 3 7.01 113.75 -19.36 0.202 6369
 6371 3 6.89 113.75 -19.44 0.212 6370
 6372 3 6.78 113.75 -19.53 0.217 6371
 6373 3 6.78 114.05 -19.71 0.171 6372
 6374 3 6.74 114.05 -19.81 0.286 6373
 6375 3 6.64 114.15 -19.9 0.34 6374
 6376 3 6.57 114.05 -20.04 0.362 6375
 6377 3 6.43 114.05 -20.22 0.302 6376
 6378 3 6.25 114.35 -20.09 0.114 6377
 6379 3 6.24 114.35 -20.2 0.101 6378
 6380 3 6.21 114.55 -20.33 0.159 6379
 6381 3 6.17 114.65 -20.42 0.116 6380
 6382 3 6.42 114.05 -20.38 0.236 6377
 6383 3 6.48 114.05 -20.49 0.149 6382
 6384 3 6.68 113.45 -19.59 0.155 6372
 6385 3 6.63 113.35 -19.67 0.171 6384
 6386 3 6.7 113.35 -19.83 0.199 6385
 6387 3 6.7 113.25 -19.94 0.29 6386
 6388 3 6.74 113.15 -20.01 0.37 6387
 6389 3 6.76 113.05 -20.07 0.434 6388
 6390 3 7.1 113.55 -20.25 0.089 6389
 6391 3 7.19 113.55 -20.32 0.107 6390
 6392 3 7.33 113.55 -20.34 0.081 6391
 6393 3 7.5 113.75 -20.36 0.082 6392
 6394 3 7.61 113.85 -20.39 0.125 6393
 6395 3 7.76 113.85 -20.4 0.141 6394
 6396 3 7.9 113.95 -20.39 0.163 6395
 6397 3 7.97 113.85 -20.52 0.164 6396
 6398 3 8.04 113.95 -20.6 0.236 6397
 6399 3 8.13 114.04 -20.7 0.299 6398
 6400 3 8.16 114.14 -20.82 0.276 6399
 6401 3 8.18 114.14 -20.92 0.247 6400
 6402 3 8.34 114.24 -21.02 0.222 6401
 6403 3 8.41 114.14 -21.24 0.218 6402
 6404 3 8.54 114.24 -21.29 0.194 6403
 6405 3 6.72 112.85 -20.11 0.441 6389
 6406 3 7 112.55 -19.76 0.178 6405
 6407 3 7.03 112.35 -19.69 0.141 6406
 6408 3 6.47 112.95 -20.41 0.413 6405
 6409 3 6.37 112.75 -20.45 0.424 6408
 6410 3 6.38 112.65 -20.48 0.419 6409
 6411 3 5.96 112.35 -20.24 0.224 6410
 6412 3 5.83 112.35 -20.21 0.273 6411
 6413 3 5.63 112.35 -20.2 0.443 6412
 6414 3 5.57 112.25 -20.25 0.491 6413
 6415 3 5.45 112.15 -20.11 0.487 6414
 6416 3 5.42 112.15 -20.02 0.556 6415
 6417 3 8.91 113.64 -19.15 0.147 6358
 6418 3 8.77 113.65 -19.09 0.147 6417
 6419 3 10.76 113.14 -19.15 0.116 6349
 6420 3 10.9 113.04 -19.2 0.074 6419
 6421 3 12.29 111.64 -11.59 0.142 6282
 6422 3 12.13 111.65 -11.61 0.146 6421
 6423 3 12.01 111.55 -11.62 0.149 6422
 6424 3 11.9 111.45 -11.64 0.148 6423
 6425 3 11.76 111.35 -11.71 0.133 6424
 6426 3 11.55 111.15 -11.73 0.157 6425
 6427 3 11.4 111.05 -11.74 0.163 6426
 6428 3 11.25 110.95 -11.75 0.169 6427
 6429 3 11.07 110.95 -11.75 0.243 6428
 6430 3 10.98 110.85 -11.71 0.248 6429
 6431 3 10.79 110.85 -12.01 0.158 6430
 6432 3 10.66 110.75 -12.13 0.155 6431
 6433 3 10.55 110.65 -12.29 0.15 6432
 6434 3 10.41 110.55 -12.35 0.159 6433
 6435 3 10.26 110.55 -12.46 0.208 6434
 6436 3 10.15 110.65 -12.65 0.373 6435
 6437 3 10.05 110.55 -12.72 0.456 6436
 6438 3 9.95 110.65 -12.81 0.461 6437
 6439 3 9.72 110.85 -12.75 0.412 6438
 6440 3 9.61 110.95 -12.82 0.399 6439
 6441 3 9.53 111.25 -12.81 0.318 6440
 6442 3 9.32 111.35 -12.68 0.102 6441
 6443 3 9.23 111.45 -12.66 0.074 6442
 6444 3 9.29 111.05 -13.09 0.225 6441
 6445 3 9.14 111.15 -13.23 0.204 6444
 6446 3 8.94 111.05 -13.37 0.193 6445
 6447 3 8.72 111.15 -13.47 0.105 6446
 6448 3 8.6 111.15 -13.57 0.094 6447
 6449 3 8.49 111.15 -13.69 0.151 6448
 6450 3 8.38 111.25 -13.83 0.165 6449
 6451 3 8.91 110.85 -13.28 0.082 6446
 6452 3 10.93 110.65 -11.44 0.138 6430
 6453 3 10.97 110.55 -11.34 0.101 6452
 6454 3 10.97 110.45 -11.27 0.103 6453
 6455 3 11.03 110.35 -11.13 0.128 6454
 6456 3 10.96 110.25 -11 0.176 6455
 6457 3 10.85 110.25 -10.89 0.199 6456
 6458 3 10.52 110.15 -10.76 0.122 6457
 6459 3 10.43 110.05 -10.63 0.133 6458
 6460 3 10.26 109.95 -10.53 0.133 6459
 6461 3 10.15 109.85 -10.37 0.148 6460
 6462 3 9.95 109.85 -10.31 0.099 6461
 6463 3 9.85 109.75 -10.26 0.122 6462
 6464 3 9.78 109.75 -10.17 0.107 6463
 6465 3 9.72 109.55 -10.02 0.188 6464
 6466 3 9.68 109.45 -9.93 0.219 6465
 6467 3 9.61 109.45 -9.79 0.19 6466
 6468 3 9.41 109.35 -9.76 0.197 6467
 6469 3 9.16 109.25 -9.8 0.17 6468
 6470 3 9.02 109.25 -9.84 0.178 6469
 6471 3 8.9 109.15 -9.97 0.22 6470
 6472 3 8.77 108.95 -9.96 0.418 6471
 6473 3 8.47 109.06 -10.07 0.482 6472
 6474 3 8.39 109.06 -10.3 0.432 6473
 6475 3 8.05 109.36 -10.08 0.128 6474
 6476 3 7.99 109.46 -10.13 0.000125 6475
 6477 3 8.4 108.95 -10.63 0.399 6474
 6478 3 8.37 108.85 -10.72 0.488 6477
 6479 3 8.18 108.86 -10.87 0.422 6478
 6480 3 7.68 108.86 -10.73 0.195 6479
 6481 3 7.61 108.76 -10.78 0.208 6480
 6482 3 7.38 108.56 -10.65 0.153 6481
 6483 3 7.33 108.46 -10.64 0.104 6482
 6484 3 7.23 108.56 -10.6 0.123 6483
 6485 3 7.11 108.46 -10.63 0.144 6484
 6486 3 7.01 108.36 -10.61 0.149 6485
 6487 3 6.88 108.26 -10.7 0.128 6486
 6488 3 6.74 108.16 -10.74 0.13 6487
 6489 3 6.66 108.16 -10.84 0.126 6488
 6490 3 6.47 108.06 -10.91 0.144 6489
 6491 3 6.4 107.96 -11.04 0.164 6490
 6492 3 6.28 107.96 -11.09 0.154 6491
 6493 3 6.12 107.76 -11.19 0.123 6492
 6494 3 6 107.66 -11.3 0.115 6493
 6495 3 5.86 107.56 -11.44 0.127 6494
 6496 3 5.73 107.66 -11.54 0.145 6495
 6497 3 5.67 107.56 -11.67 0.138 6496
 6498 3 5.6 107.46 -11.81 0.186 6497
 6499 3 5.57 107.36 -11.94 0.196 6498
 6500 3 5.5 107.26 -12.01 0.223 6499
 6501 3 5.43 107.06 -12.04 0.244 6500
 6502 3 5.38 106.86 -12.1 0.3 6501
 6503 3 5.29 106.76 -12.15 0.369 6502
 6504 3 5.14 106.76 -12.29 0.341 6503
 6505 3 5.1 106.76 -12.45 0.357 6504
 6506 3 4.95 106.76 -12.55 0.347 6505
 6507 3 4.84 106.76 -12.67 0.325 6506
 6508 3 4.69 106.76 -12.72 0.334 6507
 6509 3 4.37 106.76 -12.59 0.238 6508
 6510 3 4.17 106.76 -12.52 0.212 6509
 6511 3 4.22 106.46 -12.87 0.127 6510
 6512 3 4.12 106.66 -12.91 0.142 6511
 6513 3 4.04 106.76 -12.97 0.169 6512
 6514 3 4.12 106.86 -13.03 0.069 6513
 6515 3 3.84 106.76 -12.56 0.27 6510
 6516 3 3.64 106.96 -12.56 0.208 6515
 6517 3 3.43 107.06 -12.54 0.184 6516
 6518 3 3.3 107.26 -12.52 0.156 6517
 6519 3 3.33 107.36 -12.59 0.238 6518
 6520 3 3.34 107.36 -12.8 0.423 6519
 6521 3 3.29 107.36 -12.9 0.497 6520
 6522 3 2.98 107.56 -13 0.364 6521
 6523 3 2.46 107.67 -12.85 0.17 6522
 6524 3 2.25 107.67 -12.88 0.161 6523
 6525 3 2.17 107.77 -12.96 0.167 6524
 6526 3 2.06 107.67 -12.91 0.191 6525
 6527 3 1.95 107.67 -12.98 0.226 6526
 6528 3 1.87 107.77 -12.98 0.266 6527
 6529 3 1.74 107.87 -12.97 0.301 6528
 6530 3 1.6 107.97 -12.89 0.354 6529
 6531 3 1.55 108.07 -12.79 0.354 6530
 6532 3 1.35 107.97 -12.97 0.192 6531
 6533 3 1.23 108.07 -13.02 0.178 6532
 6534 3 1.11 108.07 -13.08 0.194 6533
 6535 3 0.93 107.97 -13.08 0.116 6534
 6536 3 1.78 108.27 -12.24 0.213 6531
 6537 3 1.86 108.37 -12.09 0.285 6536
 6538 3 2.02 108.27 -12.04 0.297 6537
 6539 3 2.03 108.47 -12 0.404 6538
 6540 3 2.09 108.47 -11.94 0.441 6539
 6541 3 2.13 108.67 -11.96 0.461 6540
 6542 3 2.43 108.27 -11.7 0.269 6541
 6543 3 2.65 108.07 -11.68 0.213 6542
 6544 3 2.84 107.87 -11.67 0.193 6543
 6545 3 2.94 107.77 -11.66 0.242 6544
 6546 3 3.06 107.77 -11.6 0.298 6545
 6547 3 3.09 107.57 -11.59 0.274 6546
 6548 3 3.04 107.17 -11.74 0.168 6547
 6549 3 2.96 106.97 -11.79 0.175 6548
 6550 3 3.05 106.87 -11.84 0.135 6549
 6551 3 3.11 106.67 -11.84 0.126 6550
 6552 3 3.18 106.57 -11.81 0.145 6551
 6553 3 3.13 106.37 -11.87 0.155 6552
 6554 3 3.09 106.37 -11.98 0.198 6553
 6555 3 3.2 106.27 -12.13 0.132 6554
 6556 3 3.27 106.06 -12.17 0.108 6555
 6557 3 3.31 105.96 -12.17 0.14 6556
 6558 3 3.31 105.76 -12.21 0.144 6557
 6559 3 3.31 105.66 -12.3 0.158 6558
 6560 3 3.3 105.46 -12.39 0.157 6559
 6561 3 3.29 105.26 -12.44 0.185 6560
 6562 3 3.19 105.06 -12.51 0.133 6561
 6563 3 3.1 104.96 -12.61 0.125 6562
 6564 3 2.95 104.87 -12.7 0.154 6563
 6565 3 2.91 104.77 -12.84 0.153 6564
 6566 3 2.98 104.66 -13 0.156 6565
 6567 3 3 104.56 -13.1 0.17 6566
 6568 3 3.01 104.46 -13.2 0.165 6567
 6569 3 2.92 104.36 -13.39 0.153 6568
 6570 3 2.84 104.26 -13.47 0.144 6569
 6571 3 2.72 104.06 -13.58 0.124 6570
 6572 3 2.66 104.06 -13.7 0.117 6571
 6573 3 2.58 103.96 -13.79 0.168 6572
 6574 3 2.54 103.86 -13.88 0.191 6573
 6575 3 2.55 103.76 -14.02 0.239 6574
 6576 3 2.59 103.66 -14.13 0.225 6575
 6577 3 2.6 103.56 -14.15 0.144 6576
 6578 3 2.57 103.36 -14.13 0.129 6577
 6579 3 2.54 103.16 -14.15 0.138 6578
 6580 3 2.59 103.06 -14.11 0.157 6579
 6581 3 2.64 102.96 -14.13 0.204 6580
 6582 3 2.65 102.76 -14.12 0.253 6581
 6583 3 2.66 102.66 -14.06 0.325 6582
 6584 3 2.6 102.46 -14.05 0.382 6583
 6585 3 2.46 102.36 -14.12 0.363 6584
 6586 3 2.49 102.16 -14.16 0.373 6585
 6587 3 2.48 102.06 -14.22 0.394 6586
 6588 3 2.45 101.96 -14.36 0.358 6587
 6589 3 2.51 101.86 -14.45 0.232 6588
 6590 3 2.51 101.76 -14.68 0.203 6589
 6591 3 2.47 101.66 -14.71 0.274 6590
 6592 3 2.5 101.46 -14.75 0.271 6591
 6593 3 2.47 101.36 -14.8 0.238 6592
 6594 3 2.49 101.36 -14.9 0.324 6593
 6595 3 2.58 101.26 -15.05 0.364 6594
 6596 3 2.76 101.16 -15.14 0.275 6595
 6597 3 2.84 101.16 -15.24 0.176 6596
 6598 3 2.23 102.16 -14.79 0.127 6588
 6599 3 2.12 102.06 -14.89 0.148 6598
 6600 3 2.06 101.96 -14.98 0.146 6599
 6601 3 1.91 101.96 -15.13 0.168 6600
 6602 3 1.65 102.17 -15.32 0.144 6601
 6603 3 1.53 102.27 -15.37 0.179 6602
 6604 3 1.39 102.27 -15.46 0.178 6603
 6605 3 1.32 102.37 -15.56 0.166 6604
 6606 3 1.29 102.47 -15.71 0.159 6605
 6607 3 1.29 102.67 -15.77 0.069 6606
 6608 3 1.14 102.57 -15.86 0.12 6607
 6609 3 1.07 102.47 -15.85 0.064 6608
 6610 3 0.94 102.57 -15.82 0.067 6609
 6611 3 0.85 102.57 -15.78 0.098 6610
 6612 3 2.03 108.87 -11.98 0.302 6541
 6613 3 2.16 108.97 -12.15 0.141 6612
 6614 3 2.01 108.87 -11.98 0.302 6612
 6615 3 1.64 109.27 -11.96 0.155 6614
 6616 3 1.53 109.37 -11.92 0.168 6615
 6617 3 1.47 109.37 -11.79 0.156 6616
 6618 3 1.35 109.37 -11.73 0.094 6617
 6619 3 1.99 108.97 -11.99 0.302 6614
 6620 3 1.65 109.07 -12.56 0.135 6619
 6621 3 1.4 109.17 -12.5 0.15 6620
 6622 3 1.25 109.17 -12.54 0.11 6621
 6623 3 1.12 109.17 -12.57 0.127 6622
 6624 3 1.09 109.07 -12.72 0.145 6623
 6625 3 9.09 108.55 -10.01 0.147 6472
 6626 3 9.15 108.55 -10.17 0.21 6625
 6627 3 9.46 108.45 -10 0.108 6626
 6628 3 9.56 108.35 -9.96 0.148 6627
 6629 3 9.62 108.25 -9.96 0.238 6628
 6630 3 9.67 108.15 -10 0.198 6629
 6631 3 9.52 108.05 -10.25 0.065 6630
 6632 3 9.41 108.05 -10.28 0.032 6631
 6633 3 21.92 104.73 -3.7 0.061 5375
 6634 3 32.1 109.59 -20.89 0.018 4406
 6635 3 37.17 111.37 -25.03 0.214 4373
 6636 3 37.35 111.47 -25.01 0.217 6635
 6637 3 37.48 111.57 -25.1 0.215 6636
 6638 3 37.55 111.67 -25.17 0.21 6637
 6639 3 37.59 111.77 -25.27 0.198 6638
 6640 3 37.63 111.97 -25.36 0.186 6639
 6641 3 37.71 112.17 -25.47 0.164 6640
 6642 3 37.74 112.27 -25.53 0.213 6641
 6643 3 37.81 112.47 -25.62 0.226 6642
 6644 3 37.83 112.57 -25.72 0.239 6643
 6645 3 37.94 112.77 -25.74 0.255 6644
 6646 3 38.1 112.97 -25.72 0.233 6645
 6647 3 38.23 113.07 -25.72 0.237 6646
 6648 3 38.41 113.17 -25.68 0.205 6647
 6649 3 38.6 113.17 -25.66 0.221 6648
 6650 3 38.8 113.17 -25.69 0.246 6649
 6651 3 38.94 113.27 -25.74 0.277 6650
 6652 3 39.02 113.37 -25.88 0.298 6651
 6653 3 39.06 113.47 -26.05 0.296 6652
 6654 3 39.03 113.67 -26.13 0.338 6653
 6655 3 39.02 113.77 -26.21 0.38 6654
 6656 3 39.06 113.87 -26.28 0.359 6655
 6657 3 38.96 114.07 -26.29 0.369 6656
 6658 3 39.01 114.17 -26.29 0.359 6657
 6659 3 39.14 114.37 -26.23 0.311 6658
 6660 3 39.35 114.57 -26.15 0.242 6659
 6661 3 39.44 114.67 -26.18 0.241 6660
 6662 3 39.61 114.87 -26.12 0.216 6661
 6663 3 39.7 114.97 -25.99 0.198 6662
 6664 3 39.77 115.17 -25.96 0.229 6663
 6665 3 39.75 115.37 -25.92 0.213 6664
 6666 3 39.71 115.47 -25.87 0.245 6665
 6667 3 39.68 115.67 -25.89 0.281 6666
 6668 3 39.59 115.87 -25.77 0.251 6667
 6669 3 39.52 116.07 -25.7 0.194 6668
 6670 3 39.52 116.17 -25.67 0.176 6669
 6671 3 39.51 116.27 -25.66 0.177 6670
 6672 3 39.49 116.47 -25.64 0.229 6671
 6673 3 39.49 116.57 -25.59 0.24 6672
 6674 3 39.59 116.67 -25.57 0.253 6673
 6675 3 39.54 116.87 -25.62 0.253 6674
 6676 3 39.53 116.97 -25.65 0.262 6675
 6677 3 39.51 117.07 -25.75 0.262 6676
 6678 3 39.47 117.27 -25.83 0.219 6677
 6679 3 39.5 117.37 -25.96 0.158 6678
 6680 3 39.53 117.47 -25.92 0.199 6679
 6681 3 39.61 117.67 -25.86 0.159 6680
 6682 3 39.76 117.77 -25.89 0.168 6681
 6683 3 39.86 117.97 -25.85 0.162 6682
 6684 3 39.95 117.97 -25.8 0.156 6683
 6685 3 40.06 118.17 -25.69 0.168 6684
 6686 3 40.14 118.17 -25.64 0.159 6685
 6687 3 40.43 118.27 -25.56 0.154 6686
 6688 3 40.56 118.27 -25.49 0.135 6687
 6689 3 40.67 118.47 -25.41 0.168 6688
 6690 3 40.7 118.57 -25.41 0.177 6689
 6691 3 40.78 118.76 -25.42 0.197 6690
 6692 3 40.68 118.97 -25.47 0.184 6691
 6693 3 40.76 119.16 -25.53 0.236 6692
 6694 3 40.82 119.26 -25.54 0.302 6693
 6695 3 40.91 119.36 -25.5 0.355 6694
 6696 3 40.97 119.46 -25.52 0.383 6695
 6697 3 41.07 119.56 -25.68 0.437 6696
 6698 3 41.14 119.76 -25.66 0.439 6697
 6699 3 41.25 119.96 -25.57 0.403 6698
 6700 3 41.34 120.06 -25.49 0.382 6699
 6701 3 41.54 120.26 -25.34 0.232 6700
 6702 3 41.65 120.46 -25.26 0.182 6701
 6703 3 41.66 120.56 -25.33 0.198 6702
 6704 3 41.67 120.76 -25.4 0.208 6703
 6705 3 41.7 120.96 -25.41 0.189 6704
 6706 3 41.84 121.06 -25.45 0.158 6705
 6707 3 41.82 121.16 -25.42 0.154 6706
 6708 3 41.72 121.26 -25.47 0.132 6707
 6709 3 41.81 121.36 -25.41 0.174 6708
 6710 3 41.88 121.56 -25.34 0.198 6709
 6711 3 41.81 121.66 -25.3 0.212 6710
 6712 3 41.82 121.86 -25.27 0.213 6711
 6713 3 41.78 121.96 -25.15 0.216 6712
 6714 3 41.78 122.06 -25.05 0.222 6713
 6715 3 41.74 122.26 -24.98 0.234 6714
 6716 3 41.78 122.36 -24.85 0.221 6715
 6717 3 41.82 122.56 -24.8 0.25 6716
 6718 3 41.78 122.76 -24.75 0.316 6717
 6719 3 41.74 122.86 -24.74 0.364 6718
 6720 3 41.62 122.96 -24.74 0.4 6719
 6721 3 41.56 123.06 -24.69 0.411 6720
 6722 3 41.52 123.16 -24.57 0.324 6721
 6723 3 41.57 123.36 -24.46 0.267 6722
 6724 3 41.57 123.46 -24.27 0.205 6723
 6725 3 41.54 123.56 -24.14 0.212 6724
 6726 3 41.47 123.76 -24.06 0.224 6725
 6727 3 41.39 123.87 -23.94 0.221 6726
 6728 3 41.27 124.07 -23.87 0.261 6727
 6729 3 41.18 124.17 -23.74 0.292 6728
 6730 3 41.12 124.37 -23.66 0.286 6729
 6731 3 41.03 124.37 -23.62 0.301 6730
 6732 3 40.49 124.27 -23.49 0.13 6731
 6733 3 40.37 124.27 -23.38 0.113 6732
 6734 3 40.25 124.27 -23.27 0.123 6733
 6735 3 40.13 124.27 -23.2 0.127 6734
 6736 3 39.97 124.17 -23.09 0.111 6735
 6737 3 39.83 124.17 -23.01 0.131 6736
 6738 3 39.69 124.17 -22.92 0.149 6737
 6739 3 39.57 124.27 -22.83 0.149 6738
 6740 3 39.53 124.37 -22.71 0.138 6739
 6741 3 39.48 124.47 -22.57 0.125 6740
 6742 3 39.41 124.57 -22.44 0.173 6741
 6743 3 39.33 124.67 -22.36 0.163 6742
 6744 3 39.24 124.77 -22.25 0.101 6743
 6745 3 39.12 124.87 -22.23 0.13 6744
 6746 3 39 124.87 -22.15 0.139 6745
 6747 3 38.87 124.97 -22.04 0.129 6746
 6748 3 38.79 124.97 -21.92 0.155 6747
 6749 3 38.66 125.07 -21.88 0.138 6748
 6750 3 38.49 125.07 -21.83 0.113 6749
 6751 3 38.38 125.17 -21.77 0.141 6750
 6752 3 38.28 125.17 -21.75 0.184 6751
 6753 3 38.2 125.27 -21.73 0.21 6752
 6754 3 37.97 125.28 -21.61 0.143 6753
 6755 3 37.8 125.38 -21.55 0.141 6754
 6756 3 37.66 125.38 -21.47 0.15 6755
 6757 3 37.62 125.48 -21.32 0.145 6756
 6758 3 37.54 125.48 -21.2 0.156 6757
 6759 3 37.48 125.58 -21.1 0.138 6758
 6760 3 37.45 125.68 -21 0.137 6759
 6761 3 37.36 125.78 -20.87 0.141 6760
 6762 3 37.31 125.88 -20.71 0.162 6761
 6763 3 37.3 125.98 -20.58 0.18 6762
 6764 3 37.32 126.18 -20.41 0.225 6763
 6765 3 37.43 126.28 -20.26 0.259 6764
 6766 3 37.46 126.38 -20.1 0.263 6765
 6767 3 37.54 126.38 -20.01 0.252 6766
 6768 3 37.49 126.68 -19.79 0.259 6767
 6769 3 37.4 126.88 -19.69 0.234 6768
 6770 3 37.4 126.98 -19.61 0.233 6769
 6771 3 37.39 127.18 -19.57 0.213 6770
 6772 3 37.35 127.38 -19.53 0.149 6771
 6773 3 37.39 127.58 -19.43 0.149 6772
 6774 3 37.38 127.68 -19.42 0.144 6773
 6775 3 37.44 127.78 -19.32 0.147 6774
 6776 3 37.55 127.88 -19.19 0.152 6775
 6777 3 37.63 127.98 -19.07 0.141 6776
 6778 3 37.61 128.08 -18.93 0.149 6777
 6779 3 37.63 128.18 -18.77 0.187 6778
 6780 3 37.72 128.38 -18.71 0.165 6779
 6781 3 37.76 128.48 -18.55 0.157 6780
 6782 3 37.76 128.68 -18.4 0.175 6781
 6783 3 37.81 128.78 -18.28 0.228 6782
 6784 3 37.86 128.98 -18.05 0.225 6783
 6785 3 37.88 129.18 -17.84 0.254 6784
 6786 3 37.93 129.38 -17.66 0.302 6785
 6787 3 38.02 129.48 -17.55 0.291 6786
 6788 3 38.02 129.58 -17.38 0.26 6787
 6789 3 37.88 129.78 -17.2 0.281 6788
 6790 3 37.74 129.98 -17.03 0.217 6789
 6791 3 37.64 130.08 -16.93 0.223 6790
 6792 3 37.62 130.18 -16.8 0.224 6791
 6793 3 37.65 130.38 -16.66 0.224 6792
 6794 3 37.72 130.48 -16.48 0.191 6793
 6795 3 37.76 130.78 -16.36 0.168 6794
 6796 3 37.79 130.88 -16.25 0.136 6795
 6797 3 37.76 131.08 -16.19 0.161 6796
 6798 3 37.71 131.18 -16.15 0.182 6797
 6799 3 37.66 131.28 -16.03 0.18 6798
 6800 3 37.69 131.58 -15.91 0.167 6799
 6801 3 37.66 131.68 -15.79 0.144 6800
 6802 3 37.58 131.78 -15.72 0.13 6801
 6803 3 37.46 131.88 -15.73 0.156 6802
 6804 3 37.38 131.98 -15.73 0.131 6803
 6805 3 37.28 132.08 -15.62 0.162 6804
 6806 3 37.16 132.08 -15.53 0.188 6805
 6807 3 37.01 132.18 -15.44 0.189 6806
 6808 3 36.76 132.18 -15.45 0.179 6807
 6809 3 36.59 132.29 -15.52 0.195 6808
 6810 3 36.43 132.39 -15.56 0.215 6809
 6811 3 36.23 132.39 -15.53 0.239 6810
 6812 3 36.09 132.39 -15.51 0.258 6811
 6813 3 35.87 132.59 -15.5 0.246 6812
 6814 3 35.77 132.69 -15.41 0.277 6813
 6815 3 35.59 132.89 -15.33 0.271 6814
 6816 3 35.57 133.09 -15.25 0.295 6815
 6817 3 35.48 133.29 -15.24 0.306 6816
 6818 3 35.38 133.29 -15.17 0.311 6817
 6819 3 35.2 133.39 -15.13 0.221 6818
 6820 3 34.95 133.39 -15.11 0.196 6819
 6821 3 34.82 133.59 -15.1 0.173 6820
 6822 3 34.79 133.69 -15 0.187 6821
 6823 3 34.75 133.89 -14.94 0.199 6822
 6824 3 34.77 133.99 -14.91 0.229 6823
 6825 3 34.86 134.19 -14.89 0.252 6824
 6826 3 34.92 134.39 -14.81 0.288 6825
 6827 3 34.94 134.49 -14.75 0.376 6826
 6828 3 34.78 134.59 -14.77 0.339 6827
 6829 3 34.57 134.69 -14.83 0.206 6828
 6830 3 34.5 134.89 -14.87 0.216 6829
 6831 3 34.43 135.09 -14.85 0.206 6830
 6832 3 34.31 135.19 -14.84 0.211 6831
 6833 3 34.16 135.39 -14.84 0.242 6832
 6834 3 34.07 135.49 -14.91 0.232 6833
 6835 3 33.93 135.59 -15 0.249 6834
 6836 3 33.77 135.69 -15 0.288 6835
 6837 3 33.61 135.79 -15.02 0.264 6836
 6838 3 33.54 135.89 -15.17 0.211 6837
 6839 3 33.44 136.09 -15.32 0.195 6838
 6840 3 33.31 136.09 -15.4 0.253 6839
 6841 3 33.19 136.19 -15.48 0.317 6840
 6842 3 33.07 136.09 -15.54 0.419 6841
 6843 3 32.95 136.09 -15.62 0.478 6842
 6844 3 32.84 136.09 -15.68 0.517 6843
 6845 3 32.68 136.19 -15.75 0.517 6844
 6846 3 32.58 136.29 -15.78 0.456 6845
 6847 3 32.02 136 -15.3 0.11 6846
 6848 3 31.85 136 -15.21 0.113 6847
 6849 3 31.68 136 -15.17 0.129 6848
 6850 3 31.59 135.9 -15.14 0.193 6849
 6851 3 31.53 135.8 -15.09 0.269 6850
 6852 3 31.4 135.8 -15.01 0.293 6851
 6853 3 31.23 135.8 -14.89 0.297 6852
 6854 3 31.07 135.8 -14.85 0.287 6853
 6855 3 30.89 135.8 -14.84 0.313 6854
 6856 3 30.75 135.8 -14.74 0.331 6855
 6857 3 30.66 135.6 -14.79 0.374 6856
 6858 3 30.45 135.8 -14.72 0.297 6857
 6859 3 30.35 136 -14.85 0.226 6858
 6860 3 30.36 136.2 -15.13 0.1 6859
 6861 3 30.84 135.1 -14.84 0.187 6857
 6862 3 30.83 135 -14.86 0.131 6861
 6863 3 32.66 136.69 -16.15 0.194 6846
 6864 3 32.48 136.69 -16.3 0.166 6863
 6865 3 32.38 136.79 -16.4 0.203 6864
 6866 3 32.3 136.79 -16.54 0.179 6865
 6867 3 32.13 136.89 -16.68 0.187 6866
 6868 3 32.01 136.99 -16.74 0.243 6867
 6869 3 31.88 136.99 -16.73 0.305 6868
 6870 3 31.78 137.09 -16.81 0.351 6869
 6871 3 31.62 137.2 -16.84 0.311 6870
 6872 3 31.53 137.3 -16.92 0.263 6871
 6873 3 31.44 137.5 -17.06 0.266 6872
 6874 3 31.34 137.6 -17.13 0.302 6873
 6875 3 31.23 137.7 -17.26 0.347 6874
 6876 3 31.13 137.8 -17.25 0.412 6875
 6877 3 31.16 138.3 -17.39 0.277 6876
 6878 3 31.1 138.4 -17.49 0.307 6877
 6879 3 30.99 138.5 -17.63 0.291 6878
 6880 3 30.91 138.6 -17.74 0.282 6879
 6881 3 30.83 138.7 -17.87 0.322 6880
 6882 3 30.32 138.6 -18.03 0.134 6881
 6883 3 30.19 138.6 -18.08 0.166 6882
 6884 3 30.11 138.5 -18.16 0.223 6883
 6885 3 30.01 138.5 -18.23 0.288 6884
 6886 3 29.9 138.5 -18.33 0.286 6885
 6887 3 29.69 138.7 -18.32 0.162 6886
 6888 3 29.49 138.8 -18.39 0.209 6887
 6889 3 29.34 138.8 -18.46 0.202 6888
 6890 3 29.13 138.8 -18.52 0.22 6889
 6891 3 28.89 138.7 -18.49 0.168 6890
 6892 3 28.69 138.7 -18.41 0.152 6891
 6893 3 28.51 138.6 -18.46 0.162 6892
 6894 3 28.31 138.6 -18.51 0.165 6893
 6895 3 28.17 138.6 -18.54 0.162 6894
 6896 3 28.01 138.5 -18.59 0.196 6895
 6897 3 27.78 138.4 -18.65 0.112 6896
 6898 3 27.6 138.3 -18.71 0.17 6897
 6899 3 27.5 138.2 -18.78 0.168 6898
 6900 3 27.39 138.1 -18.93 0.185 6899
 6901 3 27.24 138 -19.06 0.194 6900
 6902 3 27.15 137.8 -19.23 0.165 6901
 6903 3 27.16 137.8 -19.46 0.145 6902
 6904 3 27.11 137.8 -19.56 0.114 6903
 6905 3 27.1 137.7 -19.63 0.123 6904
 6906 3 27.11 137.6 -19.78 0.156 6905
 6907 3 27.08 137.6 -20.02 0.115 6906
 6908 3 27.02 137.6 -20.2 0.153 6907
 6909 3 26.99 137.5 -20.37 0.149 6908
 6910 3 26.87 137.4 -20.49 0.13 6909
 6911 3 26.75 137.4 -20.63 0.131 6910
 6912 3 26.61 137.4 -20.74 0.181 6911
 6913 3 26.54 137.5 -20.82 0.167 6912
 6914 3 26.4 137.5 -20.91 0.149 6913
 6915 3 26.32 137.5 -21.07 0.157 6914
 6916 3 26.22 137.5 -21.19 0.145 6915
 6917 3 26.12 137.4 -21.29 0.138 6916
 6918 3 26 137.4 -21.38 0.132 6917
 6919 3 25.87 137.4 -21.5 0.163 6918
 6920 3 25.75 137.5 -21.62 0.159 6919
 6921 3 25.65 137.5 -21.75 0.164 6920
 6922 3 25.59 137.5 -21.91 0.186 6921
 6923 3 25.48 137.6 -22.03 0.174 6922
 6924 3 25.34 137.6 -22.1 0.147 6923
 6925 3 25.19 137.6 -22.21 0.151 6924
 6926 3 25.05 137.6 -22.33 0.13 6925
 6927 3 25.01 137.6 -22.51 0.118 6926
 6928 3 24.98 137.6 -22.69 0.104 6927
 6929 3 24.88 137.5 -22.82 0.132 6928
 6930 3 24.86 137.4 -22.98 0.314 6929
 6931 3 24.76 137.2 -22.97 0.446 6930
 6932 3 24.8 137 -22.93 0.473 6931
 6933 3 25.06 136.7 -22.44 0.31 6932
 6934 3 25.04 136.6 -22.39 0.299 6933
 6935 3 25.03 136.5 -22.26 0.25 6934
 6936 3 25.01 136.4 -22.13 0.199 6935
 6937 3 25.11 136.3 -22.22 0.115 6936
 6938 3 24.44 137.4 -23.53 0.098 6932
 6939 3 24.36 137.4 -23.67 0.131 6938
 6940 3 24.38 137.4 -23.8 0.145 6939
 6941 3 24.31 137.4 -23.95 0.183 6940
 6942 3 24.25 137.5 -24.05 0.17 6941
 6943 3 24.14 137.6 -24.31 0.14 6942
 6944 3 24.11 137.6 -24.45 0.108 6943
 6945 3 24.1 137.7 -24.62 0.157 6944
 6946 3 23.97 137.7 -24.76 0.139 6945
 6947 3 23.91 137.7 -24.9 0.147 6946
 6948 3 23.83 137.8 -25.08 0.135 6947
 6949 3 23.84 137.8 -25.23 0.148 6948
 6950 3 23.82 137.8 -25.4 0.193 6949
 6951 3 23.89 137.9 -25.45 0.243 6950
 6952 3 24.24 137.9 -25.45 0.113 6951
 6953 3 24.39 137.9 -25.38 0.153 6952
 6954 3 24.51 137.9 -25.31 0.212 6953
 6955 3 24.65 138 -25.28 0.248 6954
 6956 3 24.78 137.8 -25.19 0.292 6955
 6957 3 24.86 137.9 -25.11 0.362 6956
 6958 3 24.97 137.9 -25.11 0.341 6957
 6959 3 25.16 138 -25.27 0.209 6958
 6960 3 23.74 138 -25.63 0.159 6951
 6961 3 23.65 138 -25.88 0.125 6960
 6962 3 23.54 138 -26.03 0.148 6961
 6963 3 23.49 138 -26.2 0.157 6962
 6964 3 23.42 138 -26.35 0.172 6963
 6965 3 23.32 138 -26.5 0.139 6964
 6966 3 23.21 138 -26.68 0.167 6965
 6967 3 23.1 138 -26.85 0.164 6966
 6968 3 23.03 137.9 -27.03 0.114 6967
 6969 3 22.94 137.9 -27.18 0.12 6968
 6970 3 22.86 137.8 -27.29 0.137 6969
 6971 3 22.79 137.7 -27.52 0.153 6970
 6972 3 22.79 137.7 -27.67 0.181 6971
 6973 3 22.96 137.6 -27.76 0.224 6972
 6974 3 23 137.4 -27.76 0.239 6973
 6975 3 23.03 137.4 -27.96 0.194 6974
 6976 3 23.09 137.4 -28.1 0.197 6975
 6977 3 23.07 137.4 -28.37 0.12 6976
 6978 3 23.09 137.4 -28.58 0.15 6977
 6979 3 23.07 137.3 -28.74 0.154 6978
 6980 3 23.04 137.3 -28.94 0.133 6979
 6981 3 22.96 137.3 -29.12 0.12 6980
 6982 3 22.99 137.2 -29.27 0.159 6981
 6983 3 23.02 137.1 -29.39 0.146 6982
 6984 3 23.18 137 -29.53 0.127 6983
 6985 3 23.31 136.9 -29.66 0.168 6984
 6986 3 23.43 136.7 -29.78 0.154 6985
 6987 3 23.49 136.6 -29.86 0.205 6986
 6988 3 23.48 136.4 -29.93 0.266 6987
 6989 3 23.58 136.4 -30.02 0.37 6988
 6990 3 23.57 136.4 -30.15 0.442 6989
 6991 3 23.42 136.2 -30.24 0.376 6990
 6992 3 23.56 136.3 -30.36 0.465 6991
 6993 3 23.99 136.9 -30.43 0.138 6992
 6994 3 24.03 137.1 -30.56 0.149 6993
 6995 3 23.95 137.2 -30.65 0.174 6994
 6996 3 23.92 137.3 -30.75 0.226 6995
 6997 3 23.89 137.4 -30.86 0.256 6996
 6998 3 23.92 137.5 -31.01 0.252 6997
 6999 3 23.97 137.7 -31.08 0.186 6998
 7000 3 24.02 137.9 -31.14 0.091 6999
 7001 3 23.98 138 -31.24 0.12 7000
 7002 3 23.93 138.1 -31.37 0.17 7001
 7003 3 23.97 138.2 -31.48 0.172 7002
 7004 3 23.97 138.3 -31.53 0.266 7003
 7005 3 23.93 138.4 -31.61 0.363 7004
 7006 3 24.02 138.5 -31.65 0.416 7005
 7007 3 24.03 138.7 -31.67 0.432 7006
 7008 3 24.02 138.8 -31.8 0.497 7007
 7009 3 24.06 138.8 -31.97 0.526 7008
 7010 3 23.91 138.9 -32.13 0.448 7009
 7011 3 23.3 139.2 -32.1 0.288 7010
 7012 3 22.96 139.3 -32.08 0.144 7011
 7013 3 22.79 139.3 -32.12 0.145 7012
 7014 3 22.65 139.4 -32.16 0.199 7013
 7015 3 22.55 139.5 -32.24 0.215 7014
 7016 3 22.39 139.6 -32.22 0.299 7015
 7017 3 22.35 139.6 -32.1 0.405 7016
 7018 3 22.29 139.7 -31.99 0.44 7017
 7019 3 21.95 139.7 -32.25 0.294 7018
 7020 3 21.81 139.7 -32.25 0.298 7019
 7021 3 21.71 139.6 -32.2 0.253 7020
 7022 3 21.61 139.7 -32.19 0.28 7021
 7023 3 21.42 139.6 -32.4 0.29 7022
 7024 3 22.55 139.7 -31.51 0.186 7018
 7025 3 22.68 139.7 -31.47 0.109 7024
 7026 3 23.54 136.1 -30.48 0.393 6992
 7027 3 23.96 135.8 -30.22 0.083 7026
 7028 3 23.95 135.7 -30.08 0.068 7027
 7029 3 23.93 135.6 -30.03 0.075 7028
 7030 3 24.01 135.5 -29.79 0.057 7029
 7031 3 24.11 135.4 -29.61 0.057 7030
 7032 3 24.13 135.3 -29.51 0.085 7031
 7033 3 24.09 135.1 -29.45 0.123 7032
 7034 3 24.15 134.9 -29.36 0.073 7033
 7035 3 24.19 134.8 -29.35 0.076 7034
 7036 3 23.46 135.9 -30.6 0.304 7026
 7037 3 23.61 135.9 -30.65 0.151 7036
 7038 3 22.92 135.7 -30.61 0.133 7036
 7039 3 22.86 135.6 -30.58 0.174 7038
 7040 3 22.74 135.5 -30.53 0.225 7039
 7041 3 22.73 135.4 -30.47 0.313 7040
 7042 3 22.96 135.2 -30.23 0.214 7041
 7043 3 22.97 135.1 -30.14 0.274 7042
 7044 3 23.11 135.1 -30.07 0.289 7043
 7045 3 23.25 135 -30.01 0.338 7044
 7046 3 23.42 135 -29.98 0.344 7045
 7047 3 23.58 134.9 -29.99 0.332 7046
 7048 3 23.81 134.9 -30.01 0.266 7047
 7049 3 23.95 134.8 -29.95 0.238 7048
 7050 3 24.13 134.6 -30.1 0.168 7049
 7051 3 24.22 134.4 -30.07 0.13 7050
 7052 3 24.36 134.3 -30.05 0.15 7051
 7053 3 24.53 134.2 -29.93 0.163 7052
 7054 3 24.69 134.2 -29.82 0.172 7053
 7055 3 24.85 134.1 -29.79 0.138 7054
 7056 3 24.92 134 -29.73 0.118 7055
 7057 3 25 133.9 -29.6 0.108 7056
 7058 3 25.04 133.8 -29.51 0.12 7057
 7059 3 25.16 133.7 -29.5 0.148 7058
 7060 3 25.32 133.7 -29.54 0.121 7059
 7061 3 25.47 133.7 -29.58 0.114 7060
 7062 3 25.61 133.7 -29.58 0.137 7061
 7063 3 25.71 133.7 -29.54 0.25 7062
 7064 3 25.83 133.69 -29.5 0.269 7063
 7065 3 25.98 133.79 -29.5 0.227 7064
 7066 3 26.1 133.79 -29.51 0.289 7065
 7067 3 26.22 133.79 -29.55 0.315 7066
 7068 3 26.29 133.89 -29.61 0.348 7067
 7069 3 26.25 133.99 -29.73 0.416 7068
 7070 3 25.82 134.09 -30.08 0.125 7069
 7071 3 25.67 134.19 -30.13 0.198 7070
 7072 3 25.54 134.19 -30.18 0.208 7071
 7073 3 25.64 134.29 -30.25 0.06 7072
 7074 3 26.63 133.89 -29.57 0.329 7069
 7075 3 26.84 133.89 -29.49 0.334 7074
 7076 3 27.08 133.69 -29.37 0.314 7075
 7077 3 27.19 133.59 -29.3 0.342 7076
 7078 3 27.29 133.59 -29.19 0.353 7077
 7079 3 27.3 133.69 -28.84 0.249 7078
 7080 3 27.45 133.59 -28.78 0.199 7079
 7081 3 27.56 133.59 -28.73 0.178 7080
 7082 3 27.81 133.59 -28.7 0.096 7081
 7083 3 27.93 133.59 -28.57 0.106 7082
 7084 3 27.98 133.59 -28.43 0.096 7083
 7085 3 28.09 133.49 -28.3 0.053 7084
 7086 3 28.07 133.39 -28.23 0.066 7085
 7087 3 27.97 133.19 -28.16 0.097 7086
 7088 3 27.84 133.19 -28.22 0.000125 7087
 7089 3 27.88 133.59 -29 0.215 7081
 7090 3 27.86 133.69 -29.27 0.197 7089
 7091 3 27.74 133.69 -29.37 0.18 7090
 7092 3 28.01 133.59 -28.85 0.169 7089
 7093 3 28.09 133.49 -28.71 0.000125 7092
 7094 3 27.48 133.59 -29.56 0.186 7078
 7095 3 27.31 133.39 -29.68 0.045 7094
 7096 3 22.32 135.6 -30.72 0.131 7041
 7097 3 22.15 135.5 -30.83 0.136 7096
 7098 3 21.99 135.5 -30.83 0.129 7097
 7099 3 21.81 135.5 -30.82 0.085 7098
 7100 3 21.64 135.5 -30.86 0.129 7099
 7101 3 21.51 135.4 -30.91 0.16 7100
 7102 3 21.36 135.3 -30.99 0.156 7101
 7103 3 21.18 135.2 -31.11 0.14 7102
 7104 3 21.03 135.2 -31.26 0.111 7103
 7105 3 20.95 135.1 -31.35 0.132 7104
 7106 3 20.94 135 -31.46 0.197 7105
 7107 3 20.99 134.9 -31.59 0.264 7106
 7108 3 21.02 134.9 -31.7 0.292 7107
 7109 3 21.06 134.7 -31.7 0.356 7108
 7110 3 21.02 134.6 -31.77 0.41 7109
 7111 3 20.86 134.6 -31.89 0.404 7110
 7112 3 20.75 134.5 -31.94 0.414 7111
 7113 3 20.07 134.81 -32.13 0.174 7112
 7114 3 19.91 134.91 -32.2 0.192 7113
 7115 3 19.76 134.91 -32.25 0.25 7114
 7116 3 19.4 134.81 -32.08 0.123 7115
 7117 3 19.26 134.81 -32 0.164 7116
 7118 3 19.1 134.91 -32.05 0.178 7117
 7119 3 18.97 135.11 -32.17 0.145 7118
 7120 3 18.93 135.21 -32.28 0.121 7119
 7121 3 18.84 135.41 -32.29 0.123 7120
 7122 3 18.83 135.51 -32.33 0.105 7121
 7123 3 18.88 135.71 -32.4 0.138 7122
 7124 3 18.92 135.81 -32.54 0.153 7123
 7125 3 18.89 136.01 -32.74 0.124 7124
 7126 3 18.89 136.11 -32.89 0.101 7125
 7127 3 18.84 136.21 -33.03 0.122 7126
 7128 3 18.75 136.31 -33.2 0.123 7127
 7129 3 18.74 136.31 -33.35 0.16 7128
 7130 3 18.69 136.41 -33.41 0.177 7129
 7131 3 18.69 136.61 -33.58 0.125 7130
 7132 3 18.75 136.71 -33.7 0.148 7131
 7133 3 18.64 136.61 -33.91 0.272 7132
 7134 3 18.59 136.61 -34.01 0.31 7133
 7135 3 18.44 136.71 -34.17 0.324 7134
 7136 3 18.38 136.71 -34.3 0.326 7135
 7137 3 18.33 136.71 -34.44 0.325 7136
 7138 3 18.23 136.81 -34.57 0.288 7137
 7139 3 18.15 136.81 -34.69 0.274 7138
 7140 3 18.1 136.81 -34.83 0.329 7139
 7141 3 18.05 136.71 -34.97 0.402 7140
 7142 3 17.98 136.71 -35.11 0.441 7141
 7143 3 17.84 136.71 -35.26 0.445 7142
 7144 3 17.81 136.71 -35.42 0.441 7143
 7145 3 17.67 136.61 -35.57 0.422 7144
 7146 3 17.65 136.61 -35.74 0.371 7145
 7147 3 17.54 136.51 -35.85 0.3 7146
 7148 3 18.91 137.01 -33.64 0.187 7132
 7149 3 19 137.11 -33.63 0.279 7148
 7150 3 19.11 137.11 -33.63 0.34 7149
 7151 3 19.24 137.11 -33.63 0.362 7150
 7152 3 19.31 137.21 -33.34 0.374 7151
 7153 3 19.4 137.21 -33.26 0.339 7152
 7154 3 19.45 137.31 -33.1 0.216 7153
 7155 3 19.44 137.31 -32.99 0.12 7154
 7156 3 20.82 134.3 -31.91 0.198 7112
 7157 3 20.74 134.3 -32 0.112 7156
 7158 3 30.14 138.1 -18.54 0.155 6886
 7159 3 30.09 138 -18.63 0.137 7158
 7160 3 30.35 137.9 -18.83 0.095 7159
 7161 3 30.46 138 -18.92 0.1 7160
 7162 3 30.51 138 -19.09 0.144 7161
 7163 3 30.58 138.09 -19.19 0.173 7162
 7164 3 30.75 137.99 -19.27 0.159 7163
 7165 3 30.86 137.89 -19.36 0.115 7164
 7166 3 30.93 137.79 -19.4 0.164 7165
 7167 3 30.97 137.69 -19.52 0.227 7166
 7168 3 30.9 137.59 -19.61 0.222 7167
 7169 3 30.9 137.49 -19.65 0.225 7168
 7170 3 31.11 137.49 -19.93 0.119 7169
 7171 3 31.2 137.39 -20.02 0.12 7170
 7172 3 31.3 137.29 -20.14 0.133 7171
 7173 3 31.34 137.19 -20.25 0.133 7172
 7174 3 31.45 136.99 -20.42 0.144 7173
 7175 3 31.53 136.99 -20.58 0.139 7174
 7176 3 31.57 136.99 -20.7 0.127 7175
 7177 3 31.63 136.89 -20.81 0.216 7176
 7178 3 31.7 136.89 -20.94 0.345 7177
 7179 3 31.68 136.79 -21.02 0.489 7178
 7180 3 31.81 136.69 -21.06 0.57 7179
 7181 3 31.73 136.59 -21.15 0.611 7180
 7182 3 31.73 136.59 -21.32 0.553 7181
 7183 3 31.75 136.39 -21.3 0.446 7182
 7184 3 32.45 136.49 -21.22 0.166 7183
 7185 3 32.6 136.49 -21.23 0.212 7184
 7186 3 32.66 136.29 -21.22 0.157 7185
 7187 3 32.75 136.19 -21.16 0.097 7186
 7188 3 32.91 136.19 -21.17 0.129 7187
 7189 3 33.05 136.29 -21.26 0.102 7188
 7190 3 33.18 136.19 -21.19 0.075 7189
 7191 3 33.29 136.19 -21.08 0.103 7190
 7192 3 33.41 136.09 -21.04 0.139 7191
 7193 3 33.56 136.09 -20.95 0.1 7192
 7194 3 31.48 136.99 -21.79 0.153 7182
 7195 3 31.63 137.09 -21.92 0.215 7194
 7196 3 31.75 137.09 -22.04 0.278 7195
 7197 3 31.85 137.09 -22.17 0.245 7196
 7198 3 31.86 137.19 -22.45 0.129 7197
 7199 3 31.95 137.19 -22.66 0.153 7198
 7200 3 31.95 137.19 -22.86 0.13 7199
 7201 3 31.99 137.29 -22.95 0.202 7200
 7202 3 31.98 137.39 -23.09 0.415 7201
 7203 3 32.1 137.49 -23.17 0.437 7202
 7204 3 32.42 137.69 -23.25 0.401 7203
 7205 3 32.52 137.69 -23.35 0.361 7204
 7206 3 32.93 137.48 -23.67 0.233 7205
 7207 3 33.05 137.38 -23.75 0.287 7206
 7208 3 33.16 137.38 -23.84 0.374 7207
 7209 3 33.19 137.28 -23.94 0.475 7208
 7210 3 33.25 137.28 -24.05 0.51 7209
 7211 3 33.2 137.58 -24.24 0.511 7210
 7212 3 33.11 137.78 -24.38 0.485 7211
 7213 3 33.11 137.88 -24.5 0.37 7212
 7214 3 32.85 138.28 -24.64 0.17 7213
 7215 3 32.88 138.38 -24.76 0.229 7214
 7216 3 32.85 138.48 -24.84 0.243 7215
 7217 3 32.79 138.68 -24.95 0.277 7216
 7218 3 32.6 138.78 -25.06 0.212 7217
 7219 3 32.71 138.78 -25.1 0.27 7218
 7220 3 32.65 138.98 -25.04 0.258 7219
 7221 3 32.67 138.98 -25.12 0.295 7220
 7222 3 32.53 139.08 -25.15 0.371 7221
 7223 3 32.23 139.08 -25.27 0.371 7222
 7224 3 32.22 139.18 -25.32 0.375 7223
 7225 3 32.28 139.48 -25.36 0.242 7224
 7226 3 32.26 139.58 -25.41 0.216 7225
 7227 3 32.11 139.58 -25.51 0.203 7226
 7228 3 31.85 139.69 -25.56 0.167 7227
 7229 3 31.71 139.89 -25.58 0.159 7228
 7230 3 31.67 139.99 -25.61 0.124 7229
 7231 3 31.52 140.19 -25.7 0.158 7230
 7232 3 31.33 140.29 -25.82 0.167 7231
 7233 3 31.15 140.49 -25.95 0.152 7232
 7234 3 31.08 140.59 -26.02 0.178 7233
 7235 3 31.01 140.69 -26.08 0.144 7234
 7236 3 30.79 140.69 -26.15 0.156 7235
 7237 3 30.66 140.69 -26.18 0.113 7236
 7238 3 30.5 140.79 -26.19 0.147 7237
 7239 3 30.39 140.99 -26.27 0.115 7238
 7240 3 30.2 141.19 -26.38 0.116 7239
 7241 3 30.08 141.29 -26.47 0.142 7240
 7242 3 30.03 141.29 -26.61 0.155 7241
 7243 3 29.95 141.29 -26.76 0.114 7242
 7244 3 29.79 141.19 -26.84 0.161 7243
 7245 3 29.63 141.19 -26.97 0.129 7244
 7246 3 29.52 141.19 -27.11 0.119 7245
 7247 3 29.42 141.19 -27.29 0.091 7246
 7248 3 29.26 141.29 -27.42 0.109 7247
 7249 3 29.17 141.39 -27.49 0.093 7248
 7250 3 29.15 141.59 -27.51 0.146 7249
 7251 3 29.07 141.69 -27.6 0.159 7250
 7252 3 28.97 141.79 -27.73 0.152 7251
 7253 3 28.91 141.99 -27.89 0.165 7252
 7254 3 28.79 141.99 -27.98 0.227 7253
 7255 3 28.75 142.09 -28.11 0.316 7254
 7256 3 28.8 142.09 -28.28 0.373 7255
 7257 3 28.87 142.09 -28.45 0.4 7256
 7258 3 28.83 142.09 -28.59 0.448 7257
 7259 3 28.78 141.99 -28.76 0.462 7258
 7260 3 28.77 141.89 -28.86 0.463 7259
 7261 3 28.77 141.69 -29.13 0.32 7260
 7262 3 28.74 141.49 -29.28 0.231 7261
 7263 3 28.85 141.39 -29.42 0.187 7262
 7264 3 28.75 141.29 -29.51 0.1 7263
 7265 3 28.4 142.69 -28.68 0.145 7260
 7266 3 28.24 142.99 -28.73 0.148 7265
 7267 3 28.18 143.19 -28.76 0.13 7266
 7268 3 28.05 143.39 -28.8 0.135 7267
 7269 3 27.99 143.59 -28.86 0.203 7268
 7270 3 27.92 143.69 -28.88 0.273 7269
 7271 3 27.77 143.79 -29.01 0.353 7270
 7272 3 27.71 143.99 -29.13 0.33 7271
 7273 3 27.51 143.99 -29.39 0.244 7272
 7274 3 27.53 143.79 -29.65 0.295 7273
 7275 3 27.53 143.79 -29.83 0.336 7274
 7276 3 28.03 143.69 -29.65 0.127 7275
 7277 3 28.15 143.79 -29.59 0.129 7276
 7278 3 28.24 143.69 -29.58 0.000125 7277
 7279 3 27.46 143.79 -30.05 0.353 7275
 7280 3 27.36 143.79 -30.16 0.363 7279
 7281 3 27.32 143.79 -30.36 0.373 7280
 7282 3 27.37 143.79 -30.53 0.424 7281
 7283 3 27.44 143.89 -30.69 0.459 7282
 7284 3 27.34 143.99 -30.79 0.462 7283
 7285 3 28.03 144.29 -30.84 0.154 7284
 7286 3 28.05 144.39 -30.78 0.000125 7285
 7287 3 27.2 143.99 -30.88 0.289 7284
 7288 3 26.92 143.99 -31.13 0.239 7287
 7289 3 26.89 143.89 -31.25 0.33 7288
 7290 3 26.83 143.89 -31.38 0.383 7289
 7291 3 26.76 143.79 -31.5 0.382 7290
 7292 3 26.73 143.69 -31.58 0.403 7291
 7293 3 26.65 143.59 -31.69 0.434 7292
 7294 3 26.17 143.69 -31.99 0.12 7293
 7295 3 26.03 143.59 -32.05 0.000125 7294
 7296 3 26.63 143.99 -30.66 0.071 7287
 7297 3 26.56 143.89 -30.58 0.076 7296
 7298 3 27.2 143.69 -29.58 0.083 7274
 7299 3 27.29 143.69 -29.49 0.088 7298
 7300 3 27.25 143.79 -29.4 0.000125 7299
 7301 3 31.22 138.89 -17.93 0.147 6881
 7302 3 31.12 139 -17.94 0.177 7301
 7303 3 31.12 139.09 -18.03 0.174 7302
 7304 3 30.98 139.1 -18.24 0.128 7303
 7305 3 30.92 139.1 -18.37 0.109 7304
 7306 3 30.9 139.2 -18.43 0.119 7305
 7307 3 30.83 139.3 -18.48 0.13 7306
 7308 3 30.85 139.5 -18.52 0.131 7307
 7309 3 30.87 139.59 -18.66 0.156 7308
 7310 3 30.82 139.69 -18.72 0.123 7309
 7311 3 30.85 139.69 -18.85 0.13 7310
 7312 3 30.93 139.69 -18.95 0.103 7311
 7313 3 31.01 139.79 -19.02 0.082 7312
 7314 3 30.97 139.89 -19.09 0.099 7313
 7315 3 30.93 139.99 -19.2 0.141 7314
 7316 3 30.85 140.09 -19.28 0.101 7315
 7317 3 30.8 140.19 -19.34 0.093 7316
 7318 3 30.76 140.29 -19.52 0.109 7317
 7319 3 30.7 140.29 -19.69 0.131 7318
 7320 3 30.65 140.39 -19.87 0.166 7319
 7321 3 30.74 140.49 -20.01 0.207 7320
 7322 3 30.78 140.69 -20.14 0.168 7321
 7323 3 30.73 140.89 -20.25 0.124 7322
 7324 3 30.67 141.09 -20.3 0.116 7323
 7325 3 30.62 141.09 -20.4 0.128 7324
 7326 3 30.66 141.29 -20.53 0.151 7325
 7327 3 30.74 141.39 -20.61 0.152 7326
 7328 3 30.78 141.49 -20.78 0.121 7327
 7329 3 30.8 141.69 -20.91 0.142 7328
 7330 3 30.85 141.79 -20.92 0.125 7329
 7331 3 30.81 141.89 -20.97 0.186 7330
 7332 3 30.68 142.09 -21.08 0.178 7331
 7333 3 30.61 142.19 -21.21 0.176 7332
 7334 3 30.55 142.29 -21.42 0.175 7333
 7335 3 30.5 142.39 -21.5 0.206 7334
 7336 3 30.44 142.49 -21.54 0.195 7335
 7337 3 30.48 142.79 -21.52 0.169 7336
 7338 3 30.48 142.89 -21.62 0.157 7337
 7339 3 30.47 142.99 -21.71 0.136 7338
 7340 3 30.5 143.09 -21.83 0.144 7339
 7341 3 30.42 143.29 -21.95 0.139 7340
 7342 3 30.34 143.39 -22.09 0.16 7341
 7343 3 30.24 143.49 -22.2 0.155 7342
 7344 3 30.06 143.69 -22.36 0.159 7343
 7345 3 29.96 143.69 -22.47 0.174 7344
 7346 3 29.89 143.69 -22.62 0.184 7345
 7347 3 29.76 143.59 -22.68 0.2 7346
 7348 3 29.44 143.69 -22.84 0.116 7347
 7349 3 29.34 143.69 -22.97 0.115 7348
 7350 3 29.13 143.69 -23.02 0.126 7349
 7351 3 29.01 143.69 -23.15 0.135 7350
 7352 3 28.89 143.79 -23.24 0.083 7351
 7353 3 28.8 143.79 -23.36 0.104 7352
 7354 3 28.68 143.89 -23.49 0.137 7353
 7355 3 28.56 144.1 -23.49 0.19 7354
 7356 3 28.46 144.2 -23.51 0.178 7355
 7357 3 28.29 144.5 -23.48 0.134 7356
 7358 3 28.24 144.7 -23.46 0.14 7357
 7359 3 28.15 144.7 -23.56 0.111 7358
 7360 3 28 144.9 -23.63 0.183 7359
 7361 3 27.84 145 -23.78 0.163 7360
 7362 3 27.65 145.1 -23.88 0.098 7361
 7363 3 27.55 145.2 -24.02 0.1 7362
 7364 3 27.56 145.3 -24.21 0.146 7363
 7365 3 27.54 145.3 -24.36 0.163 7364
 7366 3 27.53 145.3 -24.49 0.184 7365
 7367 3 27.44 145.4 -24.62 0.225 7366
 7368 3 27.2 145.6 -24.57 0.122 7367
 7369 3 26.95 145.7 -24.62 0.108 7368
 7370 3 26.82 145.7 -24.54 0.107 7369
 7371 3 26.68 145.8 -24.48 0.135 7370
 7372 3 26.5 146 -24.49 0.127 7371
 7373 3 26.39 146.1 -24.45 0.158 7372
 7374 3 26.32 146.2 -24.4 0.128 7373
 7375 3 26.26 146.4 -24.31 0.122 7374
 7376 3 26.17 146.6 -24.3 0.148 7375
 7377 3 26.06 146.8 -24.32 0.142 7376
 7378 3 25.93 147 -24.52 0.144 7377
 7379 3 25.82 147 -24.5 0.236 7378
 7380 3 25.68 147.1 -24.41 0.367 7379
 7381 3 25.51 147.2 -24.69 0.255 7380
 7382 3 25.43 147.2 -24.85 0.219 7381
 7383 3 25.23 147 -25.14 0.126 7382
 7384 3 25.08 147.1 -25.31 0.108 7383
 7385 3 24.94 147.1 -25.43 0.161 7384
 7386 3 24.84 147 -25.49 0.219 7385
 7387 3 24.71 147 -25.63 0.245 7386
 7388 3 24.58 146.8 -25.9 0.213 7387
 7389 3 24.49 146.9 -26.06 0.209 7388
 7390 3 24.32 146.9 -26.2 0.206 7389
 7391 3 24.24 146.9 -26.3 0.234 7390
 7392 3 24.76 147.5 -25.76 0.253 7387
 7393 3 24.67 147.6 -25.81 0.39 7392
 7394 3 24.67 147.6 -25.96 0.504 7393
 7395 3 24.71 147.7 -26.13 0.571 7394
 7396 3 24.69 147.8 -26.23 0.635 7395
 7397 3 24.85 147.9 -26.41 0.671 7396
 7398 3 25.01 147.9 -26.57 0.656 7397
 7399 3 25.76 148 -26.26 0.284 7398
 7400 3 25.93 148 -26.19 0.098 7399
 7401 3 24.9 148 -26.69 0.532 7398
 7402 3 24.29 147.5 -27.24 0.121 7401
 7403 3 24.02 147.5 -27.3 0.07 7402
 7404 3 23.84 147.6 -27.33 0.141 7403
 7405 3 23.73 147.6 -27.28 0.143 7404
 7406 3 23.63 147.4 -27.24 0.146 7405
 7407 3 24.82 148.1 -26.76 0.43 7401
 7408 3 25.62 147.5 -26.85 0.173 7407
 7409 3 25.74 147.6 -26.99 0.175 7408
 7410 3 25.89 147.7 -27.04 0.14 7409
 7411 3 24.73 148.2 -26.83 0.43 7407
 7412 3 24.7 148.4 -26.76 0.283 7411
 7413 3 24.75 148.5 -26.79 0.171 7412
 7414 3 25.71 147 -24.06 0.259 7380
 7415 3 25.62 146.9 -24.04 0.296 7414
 7416 3 25.27 147 -24.01 0.187 7415
 7417 3 25.1 147 -23.87 0.208 7416
 7418 3 25.29 146.9 -23.61 0.153 7417
 7419 3 25.32 146.9 -23.5 0.195 7418
 7420 3 25.37 147 -23.35 0.166 7419
 7421 3 25.28 147.2 -23.25 0.198 7420
 7422 3 25.25 147.3 -23.15 0.246 7421
 7423 3 25.09 147.3 -23.05 0.247 7422
 7424 3 25.04 147.4 -22.93 0.224 7423
 7425 3 24.91 147.5 -22.83 0.225 7424
 7426 3 24.89 147.7 -22.73 0.191 7425
 7427 3 24.86 147.8 -22.66 0.193 7426
 7428 3 24.73 148 -22.61 0.163 7427
 7429 3 24.57 148.11 -22.59 0.156 7428
 7430 3 24.38 148.21 -22.57 0.141 7429
 7431 3 24.15 148.41 -22.56 0.094 7430
 7432 3 24.07 148.51 -22.59 0.12 7431
 7433 3 23.96 148.51 -22.7 0.137 7432
 7434 3 23.82 148.61 -22.82 0.143 7433
 7435 3 23.76 148.81 -22.85 0.153 7434
 7436 3 23.8 149.01 -22.84 0.142 7435
 7437 3 23.85 149.21 -22.81 0.146 7436
 7438 3 23.9 149.41 -22.82 0.16 7437
 7439 3 23.91 149.51 -22.88 0.175 7438
 7440 3 23.97 149.61 -22.93 0.315 7439
 7441 3 24.03 149.71 -22.94 0.392 7440
 7442 3 24.11 149.71 -23.06 0.456 7441
 7443 3 23.41 150.11 -23.17 0.166 7442
 7444 3 23.32 150.21 -23.26 0.189 7443
 7445 3 23.4 150.31 -23.42 0.176 7444
 7446 3 23.45 150.51 -23.54 0.208 7445
 7447 3 23.5 150.61 -23.63 0.289 7446
 7448 3 23.44 150.71 -23.72 0.384 7447
 7449 3 23.32 150.71 -23.85 0.454 7448
 7450 3 23.22 150.81 -23.98 0.504 7449
 7451 3 23.13 150.81 -24.08 0.534 7450
 7452 3 23.06 150.71 -24.22 0.515 7451
 7453 3 23.2 150.71 -24.41 0.424 7452
 7454 3 23.2 150.71 -24.57 0.342 7453
 7455 3 23.19 150.71 -24.73 0.321 7454
 7456 3 23.24 150.61 -24.93 0.212 7455
 7457 3 23.41 150.71 -25.04 0.000125 7456
 7458 3 24.39 149.61 -23.1 0.417 7442
 7459 3 24.48 149.5 -23.1 0.455 7458
 7460 3 24.69 149.2 -22.93 0.379 7459
 7461 3 24.82 149 -22.85 0.337 7460
 7462 3 24.91 149 -22.87 0.225 7461
 7463 3 25.04 148.9 -23 0.124 7462
 7464 3 25.14 148.8 -23.07 0.065 7463
 7465 3 24.23 150.11 -23.31 0.155 7459
 7466 3 24.2 150.21 -23.33 0.000125 7465
 7467 3 27.69 145.4 -24.81 0.134 7367
 7468 3 27.76 145.5 -24.93 0.147 7467
 7469 3 27.74 145.6 -25 0.116 7468
 7470 3 27.78 145.7 -25.05 0.13 7469
 7471 3 27.78 145.8 -25.18 0.187 7470
 7472 3 27.68 145.8 -25.29 0.227 7471
 7473 3 27.74 145.69 -25.51 0.225 7472
 7474 3 27.66 145.79 -25.64 0.258 7473
 7475 3 27.64 145.69 -25.78 0.332 7474
 7476 3 27.65 145.69 -25.96 0.329 7475
 7477 3 27.77 145.69 -26.15 0.26 7476
 7478 3 28.12 145.79 -26.39 0.109 7477
 7479 3 28.28 145.79 -26.42 0.093 7478
 7480 3 28.36 145.69 -26.43 0.097 7479
 7481 3 28.44 145.59 -26.54 0.129 7480
 7482 3 28.53 145.59 -26.64 0.133 7481
 7483 3 28.65 145.49 -26.77 0.176 7482
 7484 3 28.81 145.49 -26.89 0.196 7483
 7485 3 28.84 145.49 -27 0.313 7484
 7486 3 28.98 145.59 -27.06 0.391 7485
 7487 3 29.1 145.59 -27.11 0.448 7486
 7488 3 29.28 145.59 -27.19 0.501 7487
 7489 3 29.42 145.59 -27.23 0.529 7488
 7490 3 29.54 145.59 -27.33 0.546 7489
 7491 3 29.61 145.59 -27.46 0.515 7490
 7492 3 29.69 145.69 -27.58 0.449 7491
 7493 3 29.82 145.79 -27.58 0.42 7492
 7494 3 30.15 145.49 -27.43 0.225 7493
 7495 3 30.3 145.59 -27.62 0.171 7494
 7496 3 30.48 145.59 -27.62 0.207 7495
 7497 3 30.59 145.59 -27.66 0.277 7496
 7498 3 30.71 145.59 -27.7 0.31 7497
 7499 3 30.85 145.59 -27.71 0.277 7498
 7500 3 30.91 145.69 -27.74 0.000125 7499
 7501 3 30.25 145.19 -27.07 0.101 7494
 7502 3 30.36 144.99 -27.07 0.064 7501
 7503 3 30.5 144.99 -27.05 0.136 7502
 7504 3 30.65 144.89 -27.07 0.058 7503
 7505 3 41.31 124.67 -23.58 0.193 6731
 7506 3 41.36 124.87 -23.5 0.168 7505
 7507 3 41.43 125.17 -23.41 0.154 7506
 7508 3 41.49 125.27 -23.39 0.152 7507
 7509 3 41.56 125.37 -23.39 0.169 7508
 7510 3 41.58 125.57 -23.36 0.157 7509
 7511 3 41.68 125.67 -23.28 0.122 7510
 7512 3 41.77 125.76 -23.23 0.178 7511
 7513 3 41.87 125.86 -23.18 0.181 7512
 7514 3 41.99 125.96 -23.17 0.248 7513
 7515 3 42.12 126.06 -23.18 0.296 7514
 7516 3 42.28 126.26 -23.13 0.33 7515
 7517 3 42.46 126.26 -23.17 0.37 7516
 7518 3 42.6 126.36 -23.13 0.392 7517
 7519 3 42.74 126.46 -23.12 0.378 7518
 7520 3 42.85 126.46 -23.13 0.352 7519
 7521 3 42.98 126.86 -23.28 0.251 7520
 7522 3 43.14 127.06 -23.23 0.242 7521
 7523 3 43.3 127.16 -23.21 0.254 7522
 7524 3 43.43 127.36 -23.17 0.252 7523
 7525 3 43.55 127.46 -23.19 0.215 7524
 7526 3 43.7 127.56 -23.18 0.267 7525
 7527 3 43.83 127.76 -23.19 0.274 7526
 7528 3 44 128.06 -23.19 0.175 7527
 7529 3 44.15 128.26 -23.13 0.203 7528
 7530 3 44.29 128.46 -23.12 0.191 7529
 7531 3 44.38 128.66 -23.12 0.21 7530
 7532 3 44.46 128.86 -23.04 0.245 7531
 7533 3 44.53 129.16 -22.97 0.209 7532
 7534 3 44.57 129.26 -22.88 0.227 7533
 7535 3 44.51 129.46 -22.8 0.28 7534
 7536 3 44.48 129.66 -22.74 0.326 7535
 7537 3 44.51 129.76 -22.7 0.38 7536
 7538 3 44.47 129.96 -22.67 0.458 7537
 7539 3 44.6 130.26 -22.58 0.456 7538
 7540 3 44.92 130.36 -22.51 0.381 7539
 7541 3 45.31 130.66 -22.46 0.206 7540
 7542 3 45.41 130.66 -22.4 0.205 7541
 7543 3 45.54 130.86 -22.32 0.188 7542
 7544 3 45.6 131.06 -22.23 0.2 7543
 7545 3 45.74 131.16 -22.13 0.215 7544
 7546 3 45.92 131.46 -22.01 0.269 7545
 7547 3 46.01 131.66 -22 0.32 7546
 7548 3 46.15 131.86 -21.94 0.339 7547
 7549 3 46.27 131.96 -21.91 0.302 7548
 7550 3 46.65 132.06 -21.96 0.299 7549
 7551 3 46.81 132.15 -21.97 0.311 7550
 7552 3 47.03 132.15 -21.89 0.33 7551
 7553 3 47.19 132.25 -21.83 0.332 7552
 7554 3 47.24 132.45 -21.61 0.317 7553
 7555 3 47.25 132.65 -21.49 0.285 7554
 7556 3 47.29 132.85 -21.36 0.291 7555
 7557 3 47.27 133.15 -21.17 0.281 7556
 7558 3 47.32 133.25 -20.99 0.289 7557
 7559 3 47.31 133.55 -20.78 0.241 7558
 7560 3 47.4 133.65 -20.59 0.209 7559
 7561 3 47.53 133.75 -20.5 0.22 7560
 7562 3 47.67 133.95 -20.46 0.197 7561
 7563 3 47.72 134.05 -20.5 0.177 7562
 7564 3 47.92 134.15 -20.36 0.241 7563
 7565 3 48.06 134.25 -20.3 0.278 7564
 7566 3 48.14 134.35 -20.25 0.267 7565
 7567 3 48.31 134.45 -20.2 0.248 7566
 7568 3 48.51 134.55 -20.11 0.263 7567
 7569 3 48.56 134.65 -19.95 0.256 7568
 7570 3 48.66 134.75 -19.72 0.266 7569
 7571 3 48.78 134.75 -19.57 0.29 7570
 7572 3 48.89 134.75 -19.41 0.362 7571
 7573 3 49.03 134.75 -19.31 0.389 7572
 7574 3 49.23 134.75 -19.28 0.391 7573
 7575 3 49.41 134.85 -19.27 0.334 7574
 7576 3 49.53 134.85 -19.22 0.3 7575
 7577 3 49.72 134.95 -19.16 0.239 7576
 7578 3 49.84 134.95 -19.05 0.242 7577
 7579 3 49.97 134.95 -18.95 0.221 7578
 7580 3 50.05 135.05 -18.81 0.204 7579
 7581 3 50.14 135.05 -18.7 0.212 7580
 7582 3 50.24 135.15 -18.53 0.192 7581
 7583 3 50.25 135.25 -18.37 0.204 7582
 7584 3 50.37 135.45 -18.3 0.247 7583
 7585 3 50.44 135.65 -18.16 0.233 7584
 7586 3 50.48 135.75 -18.06 0.219 7585
 7587 3 50.48 135.85 -17.96 0.231 7586
 7588 3 50.46 136.05 -17.88 0.255 7587
 7589 3 50.49 136.15 -17.77 0.305 7588
 7590 3 50.48 136.25 -17.68 0.321 7589
 7591 3 50.07 136.35 -17.5 0.128 7590
 7592 3 50.05 136.35 -17.31 0.168 7591
 7593 3 50.11 136.35 -17.12 0.205 7592
 7594 3 50.12 136.35 -16.95 0.24 7593
 7595 3 50.24 136.35 -16.8 0.27 7594
 7596 3 50.3 136.35 -16.65 0.297 7595
 7597 3 50.35 136.35 -16.51 0.305 7596
 7598 3 50.4 136.45 -16.37 0.304 7597
 7599 3 50.37 136.55 -16.25 0.308 7598
 7600 3 50.27 136.75 -16.15 0.284 7599
 7601 3 49.93 136.95 -16.09 0.156 7600
 7602 3 49.83 137.05 -16.14 0.168 7601
 7603 3 49.72 137.15 -16.19 0.17 7602
 7604 3 49.66 137.25 -16.14 0.164 7603
 7605 3 49.53 137.35 -16.08 0.16 7604
 7606 3 49.36 137.46 -16.04 0.165 7605
 7607 3 49.28 137.66 -15.98 0.173 7606
 7608 3 49.15 137.76 -15.96 0.17 7607
 7609 3 49.05 137.86 -15.77 0.172 7608
 7610 3 48.91 138.06 -15.66 0.177 7609
 7611 3 48.81 138.16 -15.49 0.166 7610
 7612 3 48.71 138.16 -15.41 0.156 7611
 7613 3 48.61 138.16 -15.27 0.165 7612
 7614 3 48.5 138.16 -15.15 0.155 7613
 7615 3 48.4 138.06 -15.07 0.144 7614
 7616 3 48.3 138.06 -14.92 0.166 7615
 7617 3 48.18 138.06 -14.82 0.195 7616
 7618 3 48.04 138.16 -14.7 0.197 7617
 7619 3 47.94 138.26 -14.62 0.2 7618
 7620 3 47.82 138.36 -14.51 0.178 7619
 7621 3 47.69 138.46 -14.38 0.159 7620
 7622 3 47.63 138.66 -14.3 0.149 7621
 7623 3 47.61 138.76 -14.26 0.191 7622
 7624 3 47.5 138.86 -14.23 0.206 7623
 7625 3 47.25 138.96 -14.33 0.192 7624
 7626 3 47.1 139.06 -14.35 0.215 7625
 7627 3 46.95 138.96 -14.34 0.191 7626
 7628 3 46.81 138.96 -14.32 0.179 7627
 7629 3 46.62 138.96 -14.26 0.187 7628
 7630 3 46.48 138.96 -14.26 0.178 7629
 7631 3 46.32 138.96 -14.16 0.183 7630
 7632 3 46.17 138.86 -14.15 0.225 7631
 7633 3 46.01 138.86 -14.09 0.235 7632
 7634 3 45.82 138.87 -14.07 0.195 7633
 7635 3 45.67 138.87 -13.94 0.249 7634
 7636 3 45.54 138.87 -13.8 0.241 7635
 7637 3 45.41 138.87 -13.83 0.264 7636
 7638 3 45.29 138.87 -13.82 0.236 7637
 7639 3 45.11 138.97 -13.85 0.222 7638
 7640 3 44.9 139.27 -13.84 0.21 7639
 7641 3 44.81 139.27 -13.82 0.188 7640
 7642 3 44.76 139.47 -13.48 0.143 7641
 7643 3 44.69 139.57 -13.4 0.162 7642
 7644 3 44.65 139.67 -13.38 0.178 7643
 7645 3 44.49 139.77 -13.28 0.191 7644
 7646 3 44.3 139.67 -13.26 0.2 7645
 7647 3 44.14 139.67 -13.11 0.216 7646
 7648 3 43.99 139.57 -13.02 0.197 7647
 7649 3 43.84 139.47 -12.89 0.163 7648
 7650 3 43.71 139.47 -12.75 0.159 7649
 7651 3 43.61 139.47 -12.62 0.177 7650
 7652 3 43.45 139.47 -12.52 0.226 7651
 7653 3 43.31 139.47 -12.45 0.233 7652
 7654 3 43.17 139.57 -12.3 0.256 7653
 7655 3 43.03 139.57 -12.16 0.232 7654
 7656 3 42.94 139.47 -11.96 0.183 7655
 7657 3 42.85 139.47 -11.81 0.188 7656
 7658 3 42.76 139.47 -11.67 0.129 7657
 7659 3 42.63 139.48 -11.54 0.137 7658
 7660 3 42.55 139.38 -11.46 0.164 7659
 7661 3 42.5 139.38 -11.37 0.156 7660
 7662 3 42.43 139.18 -11.26 0.153 7661
 7663 3 42.3 139.18 -11.21 0.137 7662
 7664 3 42.15 139.08 -11.17 0.147 7663
 7665 3 41.96 138.98 -11.18 0.143 7664
 7666 3 41.79 138.98 -11.11 0.164 7665
 7667 3 41.61 138.98 -11.03 0.187 7666
 7668 3 41.44 138.98 -10.91 0.193 7667
 7669 3 41.3 138.98 -10.76 0.18 7668
 7670 3 41.16 138.98 -10.61 0.168 7669
 7671 3 40.98 138.88 -10.52 0.151 7670
 7672 3 40.87 138.88 -10.44 0.176 7671
 7673 3 40.79 138.78 -10.34 0.201 7672
 7674 3 40.72 138.58 -10.19 0.194 7673
 7675 3 40.6 138.48 -10.12 0.181 7674
 7676 3 40.48 138.38 -9.96 0.137 7675
 7677 3 40.4 138.38 -9.88 0.163 7676
 7678 3 40.33 138.28 -9.75 0.207 7677
 7679 3 40.15 138.28 -9.72 0.216 7678
 7680 3 40.03 138.38 -9.66 0.194 7679
 7681 3 40.01 138.68 -9.76 0.103 7680
 7682 3 39.92 138.78 -9.75 0.129 7681
 7683 3 39.95 138.98 -9.87 0.141 7682
 7684 3 39.88 139.08 -9.98 0.207 7683
 7685 3 39.84 139.28 -10.05 0.223 7684
 7686 3 39.81 139.38 -10.22 0.24 7685
 7687 3 40 139.58 -10.33 0.237 7686
 7688 3 40.06 139.68 -10.42 0.284 7687
 7689 3 40.16 139.78 -10.56 0.286 7688
 7690 3 40.14 139.88 -10.78 0.186 7689
 7691 3 40.17 139.98 -11.04 0.176 7690
 7692 3 40.19 140.08 -11.2 0.183 7691
 7693 3 40.14 140.18 -11.33 0.173 7692
 7694 3 40.07 140.28 -11.4 0.175 7693
 7695 3 39.96 140.28 -11.49 0.167 7694
 7696 3 39.89 140.48 -11.59 0.189 7695
 7697 3 39.77 140.58 -11.66 0.208 7696
 7698 3 39.71 140.68 -11.81 0.234 7697
 7699 3 39.59 140.78 -11.87 0.263 7698
 7700 3 39.45 140.88 -11.99 0.258 7699
 7701 3 39.24 140.88 -12.12 0.233 7700
 7702 3 38.98 140.88 -12.29 0.19 7701
 7703 3 38.8 140.88 -12.39 0.175 7702
 7704 3 38.62 140.98 -12.47 0.241 7703
 7705 3 38.46 141.18 -12.45 0.301 7704
 7706 3 38.32 141.08 -12.52 0.358 7705
 7707 3 38.21 141.18 -12.62 0.411 7706
 7708 3 38.08 141.28 -12.57 0.431 7707
 7709 3 37.95 141.39 -12.55 0.476 7708
 7710 3 37.79 141.39 -12.52 0.527 7709
 7711 3 37.7 141.49 -12.45 0.576 7710
 7712 3 37.57 141.69 -12.13 0.402 7711
 7713 3 38.11 141.99 -11.83 0.091 7712
 7714 3 38.25 141.99 -11.72 0.093 7713
 7715 3 38.32 142.09 -11.67 0.091 7714
 7716 3 38.31 142.29 -11.63 0.099 7715
 7717 3 38.38 142.39 -11.61 0.11 7716
 7718 3 38.54 142.48 -11.55 0.119 7717
 7719 3 38.66 142.58 -11.49 0.119 7718
 7720 3 38.66 142.48 -11.31 0.042 7719
 7721 3 37.86 141.78 -13.3 0.207 7711
 7722 3 37.86 141.98 -13.37 0.21 7721
 7723 3 37.76 142.18 -13.43 0.177 7722
 7724 3 37.69 142.28 -13.39 0.176 7723
 7725 3 37.61 142.48 -13.47 0.243 7724
 7726 3 37.69 142.68 -13.53 0.331 7725
 7727 3 37.66 142.78 -13.55 0.385 7726
 7728 3 37.97 142.98 -13.68 0.296 7727
 7729 3 38.1 143.08 -13.76 0.322 7728
 7730 3 38.53 142.88 -14.09 0.117 7729
 7731 3 38.68 142.88 -14.19 0.126 7730
 7732 3 38.81 142.88 -14.29 0.145 7731
 7733 3 38.97 142.98 -14.4 0.115 7732
 7734 3 39.05 142.98 -14.47 0.118 7733
 7735 3 39.11 143.08 -14.63 0.143 7734
 7736 3 39.17 143.18 -14.7 0.214 7735
 7737 3 39.29 143.18 -14.82 0.288 7736
 7738 3 39.47 143.18 -14.82 0.354 7737
 7739 3 39.67 143.18 -14.78 0.421 7738
 7740 3 39.77 143.28 -14.79 0.495 7739
 7741 3 39.89 143.28 -14.86 0.523 7740
 7742 3 39.92 143.48 -14.94 0.565 7741
 7743 3 39.81 143.78 -15.18 0.402 7742
 7744 3 39.7 143.88 -15.36 0.316 7743
 7745 3 39.66 144.08 -15.67 0.148 7744
 7746 3 39.71 144.18 -15.75 0.156 7745
 7747 3 39.82 144.18 -15.8 0.161 7746
 7748 3 39.93 144.28 -15.89 0.094 7747
 7749 3 37.95 143.28 -13.68 0.206 7729
 7750 3 38.12 143.38 -13.71 0.000125 7749
 7751 3 37.27 142.69 -13.43 0.32 7727
 7752 3 36.98 142.69 -13.55 0.234 7751
 7753 3 36.78 142.79 -13.6 0.216 7752
 7754 3 36.61 142.99 -13.61 0.183 7753
 7755 3 36.53 143.19 -13.72 0.176 7754
 7756 3 36.5 143.29 -13.76 0.216 7755
 7757 3 36.45 143.59 -13.93 0.2 7756
 7758 3 36.43 143.69 -14.06 0.198 7757
 7759 3 36.49 143.89 -14.11 0.191 7758
 7760 3 36.42 143.99 -14.15 0.21 7759
 7761 3 36.4 144.19 -14.23 0.245 7760
 7762 3 36.41 144.29 -14.33 0.28 7761
 7763 3 36.52 144.49 -14.01 0.16 7762
 7764 3 36.61 144.69 -13.92 0.158 7763
 7765 3 36.7 144.89 -13.85 0.2 7764
 7766 3 36.76 144.99 -13.77 0.202 7765
 7767 3 36.86 145.19 -13.65 0.162 7766
 7768 3 36.88 145.29 -13.52 0.126 7767
 7769 3 36.9 145.49 -13.5 0.098 7768
 7770 3 36.91 145.59 -13.44 0.119 7769
 7771 3 37.01 145.79 -13.38 0.129 7770
 7772 3 37.1 145.99 -13.35 0.148 7771
 7773 3 37.11 146.09 -13.31 0.19 7772
 7774 3 37.2 146.29 -13.12 0.194 7773
 7775 3 37.23 146.39 -13 0.215 7774
 7776 3 37.07 146.29 -12.68 0.107 7775
 7777 3 37 146.29 -12.47 0.104 7776
 7778 3 36.88 146.29 -12.36 0.138 7777
 7779 3 36.84 146.19 -12.2 0.17 7778
 7780 3 36.72 146.09 -11.94 0.206 7779
 7781 3 36.64 145.99 -11.77 0.243 7780
 7782 3 36.4 145.89 -11.54 0.153 7781
 7783 3 36.27 145.99 -11.58 0.213 7782
 7784 3 36.12 146.09 -11.61 0.247 7783
 7785 3 35.97 146.19 -11.55 0.243 7784
 7786 3 35.86 146.19 -11.48 0.223 7785
 7787 3 35.61 146.19 -11.25 0.078 7786
 7788 3 35.44 146.19 -11.28 0.15 7787
 7789 3 35.32 146.19 -11.22 0.193 7788
 7790 3 35.16 146.29 -11.22 0.189 7789
 7791 3 35.1 146.39 -11.13 0.173 7790
 7792 3 35.05 146.69 -11.06 0.138 7791
 7793 3 35.04 146.79 -11.05 0.186 7792
 7794 3 35.03 146.89 -11.02 0.229 7793
 7795 3 34.89 146.99 -11.01 0.271 7794
 7796 3 34.57 146.99 -11.22 0.053 7795
 7797 3 34.64 147.09 -11.13 0.017 7796
 7798 3 34.89 146.99 -10.88 0.2 7795
 7799 3 34.65 146.79 -11.32 0.108 7798
 7800 3 34.69 146.69 -11.29 0.000125 7799
 7801 3 34.78 147.09 -10.76 0.337 7798
 7802 3 34.7 147.39 -11.13 0.091 7801
 7803 3 34.71 147.09 -10.65 0.386 7801
 7804 3 34.69 147.19 -10.27 0.335 7803
 7805 3 34.63 147.2 -10.15 0.374 7804
 7806 3 34.43 147.1 -10.04 0.363 7805
 7807 3 34.28 147 -9.99 0.43 7806
 7808 3 34.17 147.1 -9.88 0.479 7807
 7809 3 34.01 147.1 -9.86 0.473 7808
 7810 3 33.97 147.1 -9.77 0.45 7809
 7811 3 33.88 147.2 -9.76 0.332 7810
 7812 3 34.83 147.09 -10.73 0.262 7803
 7813 3 37.32 146.69 -13.14 0.096 7775
 7814 3 37.38 146.79 -13.24 0.1 7813
 7815 3 37.43 146.89 -13.35 0.119 7814
 7816 3 37.52 146.89 -13.48 0.221 7815
 7817 3 37.7 146.88 -13.55 0.285 7816
 7818 3 37.73 146.98 -13.66 0.269 7817
 7819 3 37.82 147.18 -13.71 0.246 7818
 7820 3 37.91 147.28 -13.79 0.329 7819
 7821 3 37.89 147.38 -13.82 0.408 7820
 7822 3 37.93 147.58 -13.86 0.467 7821
 7823 3 37.87 147.78 -13.87 0.533 7822
 7824 3 37.83 147.88 -14.04 0.555 7823
 7825 3 37.92 148.08 -13.99 0.538 7824
 7826 3 37.82 148.18 -14.1 0.528 7825
 7827 3 37.61 148.68 -13.56 0.221 7826
 7828 3 37.57 148.79 -13.39 0.164 7827
 7829 3 37.48 148.99 -13.31 0.183 7828
 7830 3 37.38 149.09 -13.18 0.179 7829
 7831 3 37.34 149.29 -13.08 0.193 7830
 7832 3 37.25 149.39 -12.98 0.195 7831
 7833 3 37.15 149.49 -12.87 0.191 7832
 7834 3 37.09 149.69 -12.83 0.153 7833
 7835 3 37.03 149.79 -12.8 0.168 7834
 7836 3 36.93 149.79 -12.79 0.134 7835
 7837 3 36.94 149.89 -12.74 0.136 7836
 7838 3 36.95 150.09 -12.7 0.127 7837
 7839 3 36.89 150.19 -12.73 0.175 7838
 7840 3 36.86 150.39 -12.71 0.222 7839
 7841 3 36.81 150.49 -12.65 0.211 7840
 7842 3 36.74 150.69 -12.66 0.201 7841
 7843 3 36.69 150.89 -12.64 0.172 7842
 7844 3 36.59 151.19 -12.72 0.199 7843
 7845 3 36.5 151.29 -12.75 0.244 7844
 7846 3 36.39 151.39 -12.73 0.268 7845
 7847 3 36.08 151.29 -12.58 0.149 7846
 7848 3 35.9 151.39 -12.57 0.139 7847
 7849 3 35.73 151.39 -12.58 0.138 7848
 7850 3 35.56 151.49 -12.65 0.124 7849
 7851 3 35.42 151.49 -12.66 0.194 7850
 7852 3 35.28 151.59 -12.66 0.215 7851
 7853 3 35.1 151.59 -12.79 0.19 7852
 7854 3 34.99 151.69 -12.86 0.202 7853
 7855 3 34.89 151.89 -12.98 0.197 7854
 7856 3 34.79 151.99 -13.02 0.173 7855
 7857 3 34.71 152.19 -13.11 0.124 7856
 7858 3 34.64 152.39 -13.22 0.155 7857
 7859 3 34.57 152.59 -13.27 0.194 7858
 7860 3 34.48 152.69 -13.29 0.19 7859
 7861 3 34.35 152.79 -13.4 0.17 7860
 7862 3 34.21 152.89 -13.56 0.16 7861
 7863 3 34.1 152.89 -13.68 0.19 7862
 7864 3 33.88 152.89 -13.72 0.171 7863
 7865 3 33.71 153.09 -13.78 0.153 7864
 7866 3 33.57 153.19 -13.86 0.177 7865
 7867 3 33.46 153.19 -13.96 0.2 7866
 7868 3 33.32 153.29 -14.15 0.158 7867
 7869 3 33.22 153.49 -14.27 0.133 7868
 7870 3 33.17 153.69 -14.22 0.141 7869
 7871 3 33.06 153.79 -14.17 0.183 7870
 7872 3 33.01 153.99 -14.23 0.218 7871
 7873 3 32.94 154.09 -14.2 0.207 7872
 7874 3 32.82 154.3 -14.14 0.283 7873
 7875 3 32.59 154.2 -14.51 0.152 7874
 7876 3 32.47 154.3 -14.66 0.099 7875
 7877 3 32.28 154.2 -14.71 0.112 7876
 7878 3 32.12 154.2 -14.79 0.146 7877
 7879 3 32 154.2 -14.88 0.146 7878
 7880 3 31.85 154.2 -14.95 0.189 7879
 7881 3 31.69 154.3 -15 0.199 7880
 7882 3 31.53 154.4 -15.02 0.166 7881
 7883 3 31.42 154.5 -15.01 0.153 7882
 7884 3 31.31 154.6 -15.04 0.136 7883
 7885 3 31.17 154.6 -15.04 0.212 7884
 7886 3 31.09 154.7 -15.09 0.279 7885
 7887 3 31 154.9 -15.08 0.325 7886
 7888 3 30.9 154.9 -15.13 0.396 7887
 7889 3 30.88 155.1 -15.14 0.477 7888
 7890 3 30.83 155.2 -15.05 0.535 7889
 7891 3 30.9 155.3 -15.06 0.61 7890
 7892 3 30.37 155.2 -15.28 0.374 7891
 7893 3 30.29 155.2 -15.35 0.287 7892
 7894 3 30.17 155.2 -15.42 0.207 7893
 7895 3 30.03 155.1 -15.43 0.077 7894
 7896 3 29.98 155.2 -15.34 0.093 7895
 7897 3 29.8 155.3 -15.43 0.264 7896
 7898 3 29.69 155.3 -15.38 0.353 7897
 7899 3 29.64 155.4 -15.28 0.488 7898
 7900 3 29.26 154.9 -15.94 0.154 7899
 7901 3 29.17 154.8 -16.08 0.121 7900
 7902 3 29.08 154.7 -16.15 0.193 7901
 7903 3 29.02 154.6 -16.22 0.258 7902
 7904 3 28.98 154.3 -16.39 0.317 7903
 7905 3 28.88 154.3 -16.46 0.353 7904
 7906 3 28.8 154.2 -16.58 0.372 7905
 7907 3 28.73 154 -16.71 0.376 7906
 7908 3 28.62 153.9 -16.76 0.261 7907
 7909 3 28.57 153.8 -16.9 0.161 7908
 7910 3 29.73 155.6 -14.93 0.307 7899
 7911 3 29.67 155.7 -14.82 0.36 7910
 7912 3 29.22 155.9 -15.21 0.152 7911
 7913 3 29 155.9 -15.28 0.15 7912
 7914 3 28.79 156 -15.42 0.103 7913
 7915 3 28.65 156.1 -15.49 0.127 7914
 7916 3 28.59 156.1 -15.57 0.129 7915
 7917 3 28.45 156 -15.66 0.108 7916
 7918 3 28.37 155.8 -15.66 0.228 7917
 7919 3 28.3 155.7 -15.68 0.266 7918
 7920 3 28.22 155.5 -15.7 0.388 7919
 7921 3 28.16 155.3 -15.73 0.424 7920
 7922 3 28.18 155.2 -15.76 0.427 7921
 7923 3 28.09 155.1 -15.94 0.448 7922
 7924 3 28.05 154.9 -15.99 0.478 7923
 7925 3 27.97 154.8 -16.12 0.464 7924
 7926 3 27.59 154.71 -15.81 0.244 7925
 7927 3 27.43 154.51 -15.86 0.212 7926
 7928 3 27.3 154.41 -15.7 0.144 7927
 7929 3 28.12 154.9 -16.64 0.308 7925
 7930 3 28.04 154.8 -16.78 0.291 7929
 7931 3 28.06 154.8 -16.89 0.204 7930
 7932 3 28.16 154.7 -17.02 0.215 7931
 7933 3 28.28 154.6 -17.14 0.223 7932
 7934 3 28.36 154.5 -17.31 0.167 7933
 7935 3 28.33 154.4 -17.3 0.000125 7934
 7936 3 28.39 155.7 -15.25 0.045 7919
 7937 3 28.42 155.8 -15.25 0.106 7936
 7938 3 28.45 156 -15.25 0.072 7937
 7939 3 29.76 155.8 -14.54 0.289 7911
 7940 3 29.79 155.9 -14.37 0.286 7939
 7941 3 29.72 155.9 -14.25 0.284 7940
 7942 3 29.53 156 -14.09 0.126 7941
 7943 3 29.44 156.1 -13.95 0.133 7942
 7944 3 29.38 156.2 -13.9 0.108 7943
 7945 3 29.21 156.3 -13.88 0.106 7944
 7946 3 29.14 156.4 -13.87 0.148 7945
 7947 3 29.05 156.5 -13.82 0.138 7946
 7948 3 29.02 156.6 -13.67 0.089 7947
 7949 3 29 156.8 -13.66 0.092 7948
 7950 3 29.01 156.9 -13.68 0.12 7949
 7951 3 28.99 157.1 -13.69 0.112 7950
 7952 3 29.02 157.3 -13.57 0.137 7951
 7953 3 29.04 157.4 -13.35 0.121 7952
 7954 3 29.09 157.5 -13.29 0.149 7953
 7955 3 28.96 157.71 -13.23 0.254 7954
 7956 3 29.04 157.9 -13.3 0.246 7955
 7957 3 29.05 158.2 -13.34 0.151 7956
 7958 3 28.99 158.3 -13.27 0.127 7957
 7959 3 28.95 158.5 -13.33 0.16 7958
 7960 3 28.91 158.6 -13.38 0.201 7959
 7961 3 28.92 158.8 -13.47 0.213 7960
 7962 3 28.88 158.9 -13.52 0.242 7961
 7963 3 28.78 159.11 -13.57 0.26 7962
 7964 3 28.66 159.21 -13.73 0.226 7963
 7965 3 28.49 159.41 -13.9 0.159 7964
 7966 3 28.44 159.51 -14.08 0.134 7965
 7967 3 28.26 159.51 -14.21 0.129 7966
 7968 3 28.11 159.61 -14.38 0.074 7967
 7969 3 28.12 159.61 -14.52 0.093 7968
 7970 3 28.08 159.81 -14.59 0.135 7969
 7971 3 28.06 160.01 -14.61 0.095 7970
 7972 3 28.15 160.11 -14.63 0.083 7971
 7973 3 28.67 157.41 -13.07 0.113 7955
 7974 3 28.64 157.41 -12.96 0.138 7973
 7975 3 32.8 154.4 -13.69 0.15 7874
 7976 3 32.74 154.4 -13.43 0.172 7975
 7977 3 32.65 154.4 -13.35 0.187 7976
 7978 3 32.68 154.6 -13.15 0.12 7977
 7979 3 32.65 154.7 -12.98 0.132 7978
 7980 3 32.62 154.7 -12.85 0.117 7979
 7981 3 32.61 154.7 -12.71 0.133 7980
 7982 3 32.59 154.8 -12.57 0.217 7981
 7983 3 32.65 154.8 -12.46 0.229 7982
 7984 3 32.64 154.8 -12.33 0.248 7983
 7985 3 32.65 154.9 -12.23 0.311 7984
 7986 3 32.69 155 -12.2 0.374 7985
 7987 3 32.11 154.8 -12.06 0.143 7986
 7988 3 31.92 154.8 -11.91 0.164 7987
 7989 3 31.77 154.8 -11.86 0.247 7988
 7990 3 31.67 155 -11.83 0.264 7989
 7991 3 31.64 155.2 -11.74 0.292 7990
 7992 3 31.57 155.4 -11.69 0.268 7991
 7993 3 31.62 155.6 -11.54 0.224 7992
 7994 3 31.73 155.8 -11.5 0.172 7993
 7995 3 31.87 156 -11.43 0.169 7994
 7996 3 31.89 156.1 -11.44 0.211 7995
 7997 3 31.92 156.3 -11.49 0.3 7996
 7998 3 31.92 156.5 -11.47 0.341 7997
 7999 3 31.92 156.6 -11.51 0.39 7998
 8000 3 31.87 156.7 -11.42 0.435 7999
 8001 3 31.9 156.9 -11.43 0.435 8000
 8002 3 31.93 157.1 -11.52 0.432 8001
 8003 3 31.86 157.2 -11.58 0.419 8002
 8004 3 31.74 157.3 -11.59 0.395 8003
 8005 3 31.55 157.4 -11.79 0.276 8004
 8006 3 31.44 157.5 -11.97 0.204 8005
 8007 3 31.36 157.6 -12.07 0.073 8006
 8008 3 33.15 155.5 -12.32 0.134 7986
 8009 3 33.25 155.5 -12.35 0.184 8008
 8010 3 33.31 155.6 -12.37 0.241 8009
 8011 3 33.44 155.6 -12.35 0.267 8010
 8012 3 33.57 155.6 -12.37 0.302 8011
 8013 3 33.69 155.8 -12.4 0.262 8012
 8014 3 33.79 155.89 -12.55 0.223 8013
 8015 3 33.97 156.09 -12.82 0.128 8014
 8016 3 34.06 156.19 -12.99 0.156 8015
 8017 3 34.2 156.19 -13.07 0.152 8016
 8018 3 34.39 156.19 -13.07 0.161 8017
 8019 3 34.51 156.39 -13.08 0.17 8018
 8020 3 34.64 156.59 -13.2 0.133 8019
 8021 3 34.73 156.59 -13.35 0.149 8020
 8022 3 34.79 156.69 -13.4 0.165 8021
 8023 3 34.83 156.89 -13.52 0.144 8022
 8024 3 34.93 156.99 -13.59 0.146 8023
 8025 3 34.97 157.09 -13.67 0.146 8024
 8026 3 34.91 157.29 -13.76 0.112 8025
 8027 3 34.87 157.49 -13.85 0.131 8026
 8028 3 34.82 157.49 -13.93 0.178 8027
 8029 3 34.87 157.59 -14.07 0.362 8028
 8030 3 34.92 157.59 -14.17 0.447 8029
 8031 3 35.43 157.19 -14.24 0.309 8030
 8032 3 35.63 157.19 -14.26 0.249 8031
 8033 3 35.74 157.09 -14.27 0.278 8032
 8034 3 35.77 156.79 -14.12 0.149 8033
 8035 3 35.89 156.79 -14.29 0.158 8034
 8036 3 35.88 156.69 -14.38 0.162 8035
 8037 3 35.9 156.59 -14.37 0.136 8036
 8038 3 35.96 156.39 -14.4 0.097 8037
 8039 3 36.08 156.29 -14.47 0.119 8038
 8040 3 36.19 156.29 -14.5 0.165 8039
 8041 3 36.18 156.39 -14.22 0.082 8040
 8042 3 36.07 156.49 -14.23 0.000125 8041
 8043 3 36.34 156.19 -14.6 0.148 8040
 8044 3 36.33 156.09 -14.8 0.163 8043
 8045 3 36.35 156.09 -14.93 0.17 8044
 8046 3 36.43 156.09 -15.01 0.1 8045
 8047 3 34.82 157.99 -14.27 0.47 8030
 8048 3 34.84 158.09 -14.38 0.467 8047
 8049 3 34.75 158.19 -14.5 0.461 8048
 8050 3 34.78 158.29 -14.6 0.455 8049
 8051 3 34.7 158.29 -14.7 0.436 8050
 8052 3 34.58 158.49 -14.75 0.386 8051
 8053 3 34.57 158.49 -14.88 0.369 8052
 8054 3 34.4 158.59 -15.02 0.267 8053
 8055 3 34.36 158.49 -15.44 0.147 8054
 8056 3 34.31 158.49 -15.63 0.163 8055
 8057 3 34.3 158.59 -15.76 0.15 8056
 8058 3 34.2 158.69 -15.92 0.167 8057
 8059 3 34.13 158.89 -16.03 0.141 8058
 8060 3 34.14 159.09 -16.16 0.166 8059
 8061 3 34.11 159.29 -16.25 0.14 8060
 8062 3 34.17 159.49 -16.3 0.141 8061
 8063 3 34.29 159.59 -16.33 0.152 8062
 8064 3 34.41 159.39 -16.4 0.099 8063
 8065 3 34.46 159.49 -16.51 0.079 8064
 8066 3 34.39 159.49 -16.63 0.000125 8065
 8067 3 34.29 159.79 -16.44 0.157 8063
 8068 3 34.36 159.99 -16.49 0.185 8067
 8069 3 34.33 160.19 -16.57 0.168 8068
 8070 3 34.27 160.39 -16.67 0.157 8069
 8071 3 34.19 160.49 -16.78 0.181 8070
 8072 3 34.25 160.59 -16.86 0.263 8071
 8073 3 34.27 160.59 -16.95 0.353 8072
 8074 3 34.34 160.69 -17 0.425 8073
 8075 3 34.35 160.79 -17.13 0.454 8074
 8076 3 34.38 160.79 -17.3 0.478 8075
 8077 3 34.49 160.89 -17.46 0.45 8076
 8078 3 34.46 160.99 -17.6 0.43 8077
 8079 3 34.4 161.29 -17.51 0.181 8078
 8080 3 34.42 161.39 -17.6 0.203 8079
 8081 3 34.38 161.49 -17.67 0.154 8080
 8082 3 34.28 161.69 -17.65 0.046 8081
 8083 3 34.6 160.69 -18.06 0.271 8078
 8084 3 34.76 160.49 -18.28 0.231 8083
 8085 3 34.83 160.49 -18.47 0.16 8084
 8086 3 34.85 160.59 -18.56 0.095 8085
 8087 3 36.63 151.59 -12.96 0.145 7846
 8088 3 36.62 151.69 -13.05 0.119 8087
 8089 3 36.69 151.89 -13.18 0.125 8088
 8090 3 36.78 151.99 -13.31 0.175 8089
 8091 3 36.98 152.19 -13.34 0.168 8090
 8092 3 37.09 152.39 -13.3 0.147 8091
 8093 3 37.15 152.59 -13.32 0.193 8092
 8094 3 37.18 152.69 -13.32 0.296 8093
 8095 3 37.28 152.89 -13.37 0.446 8094
 8096 3 37.4 152.89 -13.47 0.473 8095
 8097 3 37.39 153.09 -13.55 0.465 8096
 8098 3 37.43 153.19 -13.56 0.452 8097
 8099 3 37.46 153.39 -13.67 0.388 8098
 8100 3 37.42 153.59 -13.78 0.282 8099
 8101 3 37.44 153.78 -13.84 0.174 8100
 8102 3 37.48 153.88 -13.94 0.194 8101
 8103 3 37.56 154.08 -14.04 0.224 8102
 8104 3 37.57 154.08 -14.21 0.214 8103
 8105 3 37.6 154.28 -14.28 0.201 8104
 8106 3 37.56 154.38 -14.34 0.172 8105
 8107 3 37.37 154.58 -14.35 0.065 8106
 8108 3 37.43 154.68 -14.33 0.000125 8107
 8109 3 36.36 144.19 -14.73 0.149 7762
 8110 3 36.33 143.99 -14.88 0.164 8109
 8111 3 36.38 143.99 -15.08 0.169 8110
 8112 3 36.37 144.09 -15.22 0.175 8111
 8113 3 36.46 143.99 -15.43 0.143 8112
 8114 3 36.52 143.99 -15.65 0.156 8113
 8115 3 36.6 143.98 -15.8 0.165 8114
 8116 3 36.71 144.08 -15.97 0.171 8115
 8117 3 36.72 144.18 -16.16 0.178 8116
 8118 3 36.74 144.28 -16.27 0.179 8117
 8119 3 36.71 144.48 -16.36 0.153 8118
 8120 3 36.75 144.68 -16.46 0.141 8119
 8121 3 36.76 144.78 -16.54 0.158 8120
 8122 3 36.78 144.88 -16.66 0.135 8121
 8123 3 36.71 144.98 -16.75 0.158 8122
 8124 3 36.76 144.98 -16.88 0.173 8123
 8125 3 36.8 145.28 -16.99 0.168 8124
 8126 3 36.92 145.28 -17.08 0.22 8125
 8127 3 36.97 145.38 -17.17 0.285 8126
 8128 3 37.03 145.38 -17.28 0.345 8127
 8129 3 36.98 145.48 -17.47 0.337 8128
 8130 3 37.03 145.48 -17.59 0.391 8129
 8131 3 37.03 145.58 -17.72 0.397 8130
 8132 3 37.02 145.68 -17.8 0.38 8131
 8133 3 36.42 145.68 -18.11 0.183 8132
 8134 3 36.67 145.78 -18.22 0.15 8133
 8135 3 36.7 145.88 -18.32 0.234 8134
 8136 3 36.84 145.88 -18.43 0.26 8135
 8137 3 36.99 145.88 -18.51 0.27 8136
 8138 3 37.14 145.98 -18.6 0.273 8137
 8139 3 37.28 145.88 -18.65 0.236 8138
 8140 3 37.14 145.88 -18.8 0.000125 8139
 8141 3 36.17 145.78 -18.15 0.153 8133
 8142 3 36 145.88 -18.16 0.147 8141
 8143 3 35.91 145.98 -18.16 0.155 8142
 8144 3 35.81 145.98 -18.19 0.127 8143
 8145 3 35.84 146.08 -18.15 0.105 8144
 8146 3 35.73 146.28 -18.2 0.149 8145
 8147 3 35.7 146.48 -18.12 0.148 8146
 8148 3 35.61 146.58 -18.09 0.168 8147
 8149 3 35.46 146.68 -18.03 0.103 8148
 8150 3 35.35 146.89 -18.04 0.131 8149
 8151 3 35.23 146.99 -18.15 0.174 8150
 8152 3 35.1 147.09 -18.27 0.181 8151
 8153 3 34.86 147.19 -18.38 0.136 8152
 8154 3 34.72 147.19 -18.63 0.166 8153
 8155 3 34.53 147.29 -18.76 0.127 8154
 8156 3 34.52 147.49 -18.85 0.159 8155
 8157 3 34.46 147.59 -19.02 0.164 8156
 8158 3 34.44 147.69 -19.15 0.181 8157
 8159 3 34.43 147.79 -19.28 0.188 8158
 8160 3 34.37 147.79 -19.47 0.153 8159
 8161 3 34.36 147.99 -19.56 0.142 8160
 8162 3 34.32 148.09 -19.62 0.133 8161
 8163 3 34.32 148.19 -19.76 0.218 8162
 8164 3 34.3 148.29 -19.86 0.252 8163
 8165 3 34.23 148.39 -19.88 0.323 8164
 8166 3 34.18 148.49 -19.94 0.412 8165
 8167 3 34.17 148.59 -20.13 0.46 8166
 8168 3 34.12 148.69 -20.23 0.505 8167
 8169 3 34.11 148.69 -20.4 0.581 8168
 8170 3 33.7 148.69 -20.42 0.436 8169
 8171 3 33.52 148.69 -20.61 0.364 8170
 8172 3 33.4 148.79 -20.69 0.317 8171
 8173 3 33.18 148.69 -20.81 0.228 8172
 8174 3 33.01 148.79 -20.88 0.189 8173
 8175 3 32.86 148.89 -20.98 0.162 8174
 8176 3 32.68 148.89 -20.98 0.149 8175
 8177 3 32.48 148.99 -20.97 0.165 8176
 8178 3 32.37 148.99 -20.95 0.153 8177
 8179 3 32.24 149.09 -20.94 0.175 8178
 8180 3 32.12 149.09 -21 0.251 8179
 8181 3 32.05 149.19 -21.02 0.331 8180
 8182 3 32 149.29 -21.03 0.405 8181
 8183 3 31.91 149.29 -20.98 0.415 8182
 8184 3 31.68 149.39 -21.26 0.198 8183
 8185 3 31.47 149.59 -21.37 0.167 8184
 8186 3 31.35 149.69 -21.4 0.207 8185
 8187 3 31.23 149.89 -21.44 0.207 8186
 8188 3 31.09 149.89 -21.44 0.127 8187
 8189 3 31.81 149.39 -20.55 0.415 8183
 8190 3 31.71 149.69 -20.56 0.519 8189
 8191 3 32.22 149.39 -19.88 0.127 8190
 8192 3 32.23 149.29 -19.73 0.134 8191
 8193 3 32.2 149.19 -19.53 0.125 8192
 8194 3 32.3 149.19 -19.43 0.162 8193
 8195 3 32.41 149.09 -19.37 0.208 8194
 8196 3 32.39 148.89 -19.27 0.261 8195
 8197 3 32.65 148.89 -19.15 0.177 8196
 8198 3 32.67 148.79 -19.06 0.093 8197
 8199 3 31.9 148.79 -19.31 0.11 8196
 8200 3 31.74 148.89 -19.45 0.081 8199
 8201 3 31.75 148.89 -19.55 0.000125 8200
 8202 3 31.72 149.89 -20.71 0.462 8190
 8203 3 31.87 150.09 -21.38 0.141 8202
 8204 3 31.91 150.19 -21.51 0.112 8203
 8205 3 31.95 150.29 -21.58 0.119 8204
 8206 3 31.91 150.39 -21.72 0.128 8205
 8207 3 31.9 150.49 -21.8 0.21 8206
 8208 3 31.9 150.59 -21.85 0.301 8207
 8209 3 31.85 150.69 -21.88 0.383 8208
 8210 3 31.71 150.89 -21.96 0.407 8209
 8211 3 31.63 150.99 -22.07 0.399 8210
 8212 3 31.61 151.09 -22.22 0.395 8211
 8213 3 31.67 151.19 -22.3 0.358 8212
 8214 3 31.69 151.39 -22.27 0.321 8213
 8215 3 31.58 151.59 -22.33 0.299 8214
 8216 3 31.57 151.59 -22.42 0.269 8215
 8217 3 31.43 151.79 -22.39 0.192 8216
 8218 3 31.25 151.79 -22.05 0.225 8217
 8219 3 31.2 151.79 -21.94 0.269 8218
 8220 3 31.26 151.89 -21.79 0.323 8219
 8221 3 31.27 151.99 -21.58 0.333 8220
 8222 3 31.24 151.79 -21.43 0.287 8221
 8223 3 31.19 151.69 -21.29 0.111 8222
 8224 3 31.62 149.99 -20.72 0.36 8202
 8225 3 31.69 150.19 -20.67 0.238 8224
 8226 3 31.74 150.39 -20.63 0.176 8225
 8227 3 31.33 148.89 -20.69 0.114 8189
 8228 3 31.26 148.79 -20.71 0.111 8227
 8229 3 34.83 148.88 -20.71 0.318 8169
 8230 3 35.07 148.58 -20.85 0.145 8229
 8231 3 35.14 148.38 -20.85 0.157 8230
 8232 3 35.1 148.18 -20.79 0.117 8231
 8233 3 35.18 148.08 -20.69 0.172 8232
 8234 3 35.18 148.08 -20.53 0.282 8233
 8235 3 35.13 147.98 -20.39 0.33 8234
 8236 3 35.14 147.58 -20.74 0.126 8235
 8237 3 35.12 147.48 -20.78 0.146 8236
 8238 3 35.06 147.38 -20.86 0.163 8237
 8239 3 35.06 147.18 -20.94 0.215 8238
 8240 3 35.09 147.08 -20.96 0.29 8239
 8241 3 35.23 147.08 -21.07 0.319 8240
 8242 3 35.28 146.98 -21.11 0.358 8241
 8243 3 35.32 146.88 -21.16 0.396 8242
 8244 3 35.4 146.78 -21.29 0.358 8243
 8245 3 35.46 146.68 -21.37 0.255 8244
 8246 3 35.4 146.38 -21.44 0.188 8245
 8247 3 35.52 146.28 -21.46 0.155 8246
 8248 3 35.55 146.08 -21.49 0.112 8247
 8249 3 35.22 146.98 -21.69 0.164 8244
 8250 3 35.24 146.98 -21.81 0.158 8249
 8251 3 35.2 146.98 -21.94 0.09 8250
 8252 3 34.74 148.98 -20.84 0.322 8229
 8253 3 34.7 149.08 -20.91 0.307 8252
 8254 3 34.71 149.58 -20.6 0.158 8253
 8255 3 34.77 149.68 -20.63 0.122 8254
 8256 3 34.77 149.88 -20.61 0.133 8255
 8257 3 34.81 150.08 -20.65 0.15 8256
 8258 3 34.9 150.28 -20.66 0.183 8257
 8259 3 34.89 150.38 -20.69 0.214 8258
 8260 3 34.84 150.48 -20.66 0.27 8259
 8261 3 34.82 150.68 -20.66 0.314 8260
 8262 3 34.84 150.78 -20.68 0.267 8261
 8263 3 34.83 150.88 -20.68 0.212 8262
 8264 3 34.79 151.08 -20.69 0.154 8263
 8265 3 34.78 151.28 -20.7 0.14 8264
 8266 3 34.78 151.48 -20.78 0.205 8265
 8267 3 34.8 151.58 -20.85 0.251 8266
 8268 3 34.7 151.68 -20.93 0.258 8267
 8269 3 34.52 151.88 -21.11 0.154 8268
 8270 3 34.47 151.98 -21.08 0.192 8269
 8271 3 34.37 152.18 -20.97 0.233 8270
 8272 3 34.34 152.28 -20.99 0.309 8271
 8273 3 34.31 152.48 -20.98 0.311 8272
 8274 3 34.3 152.68 -20.95 0.341 8273
 8275 3 34.28 152.88 -20.99 0.312 8274
 8276 3 34.24 152.98 -21.03 0.305 8275
 8277 3 34.24 153.18 -21.12 0.283 8276
 8278 3 34.28 153.28 -21.18 0.258 8277
 8279 3 34.45 153.48 -21.36 0.12 8278
 8280 3 34.47 153.68 -21.43 0.103 8279
 8281 3 34.57 153.78 -21.42 0.101 8280
 8282 3 34.64 153.88 -21.43 0.149 8281
 8283 3 34.74 153.98 -21.47 0.165 8282
 8284 3 34.81 154.18 -21.54 0.152 8283
 8285 3 34.76 154.28 -21.52 0.072 8284
 8286 3 34.21 153.48 -21.29 0.166 8279
 8287 3 34.08 153.58 -21.26 0.207 8286
 8288 3 33.87 153.49 -21.27 0.185 8287
 8289 3 33.73 153.59 -21.24 0.112 8288
 8290 3 34.56 149.18 -21.07 0.154 8253
 8291 3 34.57 149.28 -21.22 0.214 8290
 8292 3 34.61 149.38 -21.32 0.266 8291
 8293 3 34.46 149.48 -21.59 0.199 8292
 8294 3 34.42 149.38 -21.82 0.135 8293
 8295 3 34.29 149.38 -21.97 0.135 8294
 8296 3 34.3 149.48 -22.07 0.135 8295
 8297 3 34.21 149.58 -22.22 0.098 8296
 8298 3 37.15 145.88 -17.78 0.231 8132
 8299 3 50.85 136.35 -17.63 0.215 7590
 8300 3 51.1 136.35 -17.56 0.171 8299
 8301 3 51.21 136.45 -17.55 0.153 8300
 8302 3 51.39 136.55 -17.57 0.154 8301
 8303 3 51.47 136.75 -17.5 0.167 8302
 8304 3 51.62 136.85 -17.43 0.163 8303
 8305 3 51.71 137.05 -17.38 0.189 8304
 8306 3 51.76 137.25 -17.34 0.187 8305
 8307 3 51.85 137.45 -17.26 0.175 8306
 8308 3 51.92 137.65 -17.22 0.17 8307
 8309 3 52.04 137.75 -17.18 0.161 8308
 8310 3 52.17 137.85 -17.05 0.156 8309
 8311 3 52.23 138.05 -16.99 0.19 8310
 8312 3 52.38 138.25 -16.94 0.161 8311
 8313 3 52.54 138.35 -16.84 0.159 8312
 8314 3 52.68 138.45 -16.79 0.161 8313
 8315 3 52.79 138.65 -16.71 0.155 8314
 8316 3 52.89 138.75 -16.65 0.21 8315
 8317 3 52.98 138.85 -16.58 0.273 8316
 8318 3 53.1 139.05 -16.54 0.34 8317
 8319 3 53.17 139.15 -16.32 0.309 8318
 8320 3 53.24 139.25 -15.96 0.247 8319
 8321 3 53.29 139.35 -15.67 0.17 8320
 8322 3 53.26 139.45 -15.43 0.146 8321
 8323 3 53.24 139.55 -15.26 0.151 8322
 8324 3 53.23 139.65 -15.09 0.146 8323
 8325 3 53.2 139.75 -14.98 0.178 8324
 8326 3 53.16 139.85 -14.89 0.2 8325
 8327 3 53.12 139.95 -14.84 0.207 8326
 8328 3 53.09 140.05 -14.69 0.221 8327
 8329 3 53.07 140.25 -14.5 0.212 8328
 8330 3 53.1 140.35 -14.44 0.211 8329
 8331 3 53.14 140.55 -14.36 0.167 8330
 8332 3 53.05 140.55 -14.24 0.166 8331
 8333 3 52.99 140.65 -14.04 0.191 8332
 8334 3 52.97 140.75 -13.92 0.175 8333
 8335 3 53.03 140.85 -13.74 0.178 8334
 8336 3 53.07 141.05 -13.57 0.205 8335
 8337 3 53.02 141.15 -13.38 0.231 8336
 8338 3 53.02 141.25 -13.16 0.242 8337
 8339 3 52.97 141.35 -13.01 0.235 8338
 8340 3 52.89 141.45 -12.85 0.237 8339
 8341 3 52.86 141.55 -12.65 0.23 8340
 8342 3 52.81 141.65 -12.53 0.206 8341
 8343 3 52.76 141.65 -12.4 0.203 8342
 8344 3 52.75 141.85 -12.3 0.17 8343
 8345 3 52.69 141.95 -12.19 0.169 8344
 8346 3 52.64 142.05 -12.11 0.195 8345
 8347 3 52.6 142.05 -11.95 0.168 8346
 8348 3 52.59 142.15 -11.71 0.18 8347
 8349 3 52.55 142.25 -11.62 0.166 8348
 8350 3 52.52 142.35 -11.38 0.243 8349
 8351 3 52.57 142.45 -11.16 0.262 8350
 8352 3 52.56 142.55 -10.99 0.23 8351
 8353 3 52.54 142.55 -10.69 0.241 8352
 8354 3 52.45 142.55 -10.43 0.265 8353
 8355 3 52.46 142.65 -10.2 0.277 8354
 8356 3 52.41 142.65 -10 0.269 8355
 8357 3 52.4 142.75 -9.81 0.274 8356
 8358 3 52.37 142.86 -9.62 0.286 8357
 8359 3 52.41 142.86 -9.34 0.216 8358
 8360 3 52.44 142.86 -9.07 0.241 8359
 8361 3 52.39 142.96 -8.87 0.242 8360
 8362 3 52.31 143.06 -8.67 0.218 8361
 8363 3 52.25 143.16 -8.5 0.228 8362
 8364 3 52.2 143.36 -8.28 0.254 8363
 8365 3 52.19 143.46 -8.17 0.277 8364
 8366 3 52.15 143.66 -8.1 0.352 8365
 8367 3 52.16 143.76 -8.09 0.393 8366
 8368 3 52.19 143.96 -8.06 0.415 8367
 8369 3 52.14 144.06 -8.03 0.425 8368
 8370 3 52.08 144.26 -8.03 0.407 8369
 8371 3 52.05 144.36 -7.96 0.406 8370
 8372 3 52.03 144.46 -7.95 0.466 8371
 8373 3 52.17 144.66 -7.8 0.487 8372
 8374 3 52.27 144.86 -7.58 0.422 8373
 8375 3 52.2 144.96 -7.31 0.36 8374
 8376 3 52.11 144.96 -7.04 0.326 8375
 8377 3 52.1 145.06 -6.87 0.301 8376
 8378 3 52.07 145.06 -6.64 0.264 8377
 8379 3 52.1 145.16 -6.47 0.241 8378
 8380 3 52.23 145.26 -6.27 0.212 8379
 8381 3 52.32 145.36 -6.1 0.168 8380
 8382 3 52.37 145.46 -5.98 0.166 8381
 8383 3 52.41 145.56 -5.85 0.199 8382
 8384 3 52.51 145.66 -5.7 0.2 8383
 8385 3 52.58 145.76 -5.57 0.182 8384
 8386 3 52.63 145.86 -5.46 0.171 8385
 8387 3 52.63 145.86 -5.33 0.165 8386
 8388 3 52.51 145.96 -5.19 0.191 8387
 8389 3 52.52 145.96 -4.97 0.193 8388
 8390 3 52.51 146.06 -4.82 0.237 8389
 8391 3 52.39 145.96 -4.64 0.25 8390
 8392 3 52.41 146.06 -4.48 0.287 8391
 8393 3 52.41 145.96 -4.34 0.251 8392
 8394 3 52.43 145.96 -4.12 0.258 8393
 8395 3 52.34 145.86 -3.98 0.212 8394
 8396 3 52.19 145.76 -3.87 0.286 8395
 8397 3 52.14 145.66 -3.79 0.319 8396
 8398 3 52.34 145.76 -3.66 0.075 8397
 8399 3 51.8 145.76 -3.72 0.29 8397
 8400 3 51.76 145.76 -3.64 0.381 8399
 8401 3 51.75 145.86 -3.57 0.411 8400
 8402 3 51.6 145.86 -3.54 0.5 8401
 8403 3 51.6 145.96 -3.37 0.495 8402
 8404 3 52.16 146.26 -2.96 0.283 8403
 8405 3 52.34 146.46 -2.74 0.206 8404
 8406 3 52.48 146.66 -2.63 0.165 8405
 8407 3 52.51 146.76 -2.58 0.161 8406
 8408 3 52.51 146.96 -2.5 0.146 8407
 8409 3 52.59 147.06 -2.37 0.155 8408
 8410 3 52.67 147.16 -2.19 0.144 8409
 8411 3 52.72 147.16 -2.01 0.131 8410
 8412 3 52.73 147.16 -1.86 0.137 8411
 8413 3 52.74 147.16 -1.71 0.15 8412
 8414 3 52.73 147.16 -1.56 0.155 8413
 8415 3 52.69 147.16 -1.36 0.134 8414
 8416 3 52.63 147.16 -1.22 0.161 8415
 8417 3 52.66 147.16 -1.04 0.134 8416
 8418 3 52.62 147.26 -0.88 0.158 8417
 8419 3 52.67 147.36 -0.73 0.167 8418
 8420 3 52.36 147.46 -0.57 0.179 8419
 8421 3 52.26 147.57 -0.46 0.193 8420
 8422 3 52.14 147.67 -0.41 0.221 8421
 8423 3 51.91 147.67 -0.74 0.046 8422
 8424 3 51.81 147.67 -0.81 0.052 8423
 8425 3 51.81 147.67 -1 0.115 8424
 8426 3 51.86 147.57 -1.12 0.052 8425
 8427 3 52.12 147.67 -0.08 0.19 8422
 8428 3 52.17 147.57 0.15 0.161 8427
 8429 3 52.26 147.57 0.38 0.158 8428
 8430 3 52.39 147.57 0.53 0.172 8429
 8431 3 52.53 147.57 0.66 0.136 8430
 8432 3 52.7 147.57 0.77 0.14 8431
 8433 3 52.75 147.57 0.88 0.152 8432
 8434 3 52.91 147.57 0.99 0.141 8433
 8435 3 53 147.57 1.11 0.168 8434
 8436 3 53.08 147.57 1.29 0.175 8435
 8437 3 53.18 147.56 1.4 0.181 8436
 8438 3 53.25 147.66 1.53 0.206 8437
 8439 3 53.24 147.87 1.74 0.234 8438
 8440 3 53.2 147.97 1.95 0.219 8439
 8441 3 53.08 148.07 2.25 0.209 8440
 8442 3 53.08 148.17 2.45 0.182 8441
 8443 3 53.02 148.07 2.67 0.169 8442
 8444 3 53.05 148.08 2.81 0.155 8443
 8445 3 53.1 148.08 3 0.205 8444
 8446 3 53.08 148.08 3.12 0.195 8445
 8447 3 53.23 147.98 3.22 0.151 8446
 8448 3 53.36 148.08 3.34 0.139 8447
 8449 3 53.43 148.08 3.42 0.137 8448
 8450 3 53.43 148.18 3.55 0.154 8449
 8451 3 53.4 148.18 3.68 0.166 8450
 8452 3 53.43 148.18 3.84 0.216 8451
 8453 3 53.43 148.28 3.96 0.195 8452
 8454 3 53.44 148.38 4.12 0.153 8453
 8455 3 53.53 148.38 4.29 0.183 8454
 8456 3 53.58 148.38 4.45 0.123 8455
 8457 3 53.71 148.28 4.64 0.146 8456
 8458 3 53.68 148.48 4.71 0.159 8457
 8459 3 53.71 148.68 4.77 0.141 8458
 8460 3 53.8 148.78 4.79 0.187 8459
 8461 3 53.88 148.88 4.88 0.192 8460
 8462 3 54.03 149.08 5 0.168 8461
 8463 3 54.1 149.28 5.02 0.15 8462
 8464 3 54.17 149.28 5.08 0.157 8463
 8465 3 54.31 149.48 5.07 0.13 8464
 8466 3 54.39 149.58 5.05 0.175 8465
 8467 3 54.52 149.78 5.06 0.167 8466
 8468 3 54.71 149.88 5.08 0.191 8467
 8469 3 54.77 150.08 5.09 0.189 8468
 8470 3 54.8 150.28 5.11 0.24 8469
 8471 3 54.51 150.18 5.09 0.109 8470
 8472 3 54.44 150.18 5.17 0.085 8471
 8473 3 54.36 150.18 5.31 0.036 8472
 8474 3 54.99 150.47 5.1 0.232 8470
 8475 3 55.1 150.57 5.17 0.227 8474
 8476 3 55.01 150.77 5.14 0.163 8475
 8477 3 54.93 150.88 5.21 0.216 8476
 8478 3 54.85 150.88 5.31 0.339 8477
 8479 3 54.78 150.98 5.43 0.429 8478
 8480 3 55.41 151.27 5.77 0.138 8479
 8481 3 55.58 151.27 5.88 0.137 8480
 8482 3 55.69 151.37 5.99 0.115 8481
 8483 3 55.78 151.37 6.16 0.12 8482
 8484 3 55.89 151.47 6.33 0.136 8483
 8485 3 55.97 151.57 6.53 0.154 8484
 8486 3 55.98 151.57 6.71 0.189 8485
 8487 3 56.06 151.67 6.87 0.198 8486
 8488 3 56.02 151.67 7.01 0.186 8487
 8489 3 55.92 151.67 7.16 0.173 8488
 8490 3 55.86 151.68 7.29 0.138 8489
 8491 3 55.77 151.68 7.4 0.127 8490
 8492 3 55.76 151.78 7.58 0.131 8491
 8493 3 55.69 151.78 7.8 0.144 8492
 8494 3 55.63 151.98 7.96 0.148 8493
 8495 3 55.51 152.08 8.02 0.209 8494
 8496 3 55.36 152.18 8.04 0.215 8495
 8497 3 55.32 152.38 8.1 0.19 8496
 8498 3 55.34 152.58 8.06 0.145 8497
 8499 3 55.3 152.68 8.17 0.142 8498
 8500 3 55.13 152.78 8.29 0.111 8499
 8501 3 55.11 152.98 8.4 0.123 8500
 8502 3 55.12 153.08 8.51 0.112 8501
 8503 3 55.1 153.18 8.59 0.122 8502
 8504 3 55.17 153.28 8.63 0.123 8503
 8505 3 55.32 153.38 8.6 0.166 8504
 8506 3 55.47 153.48 8.57 0.145 8505
 8507 3 55.59 153.58 8.54 0.125 8506
 8508 3 55.77 153.68 8.53 0.098 8507
 8509 3 55.9 153.88 8.46 0.116 8508
 8510 3 56 153.98 8.44 0.144 8509
 8511 3 56.15 154.08 8.41 0.191 8510
 8512 3 56.3 154.18 8.24 0.167 8511
 8513 3 56.43 154.17 8.18 0.133 8512
 8514 3 56.56 154.27 7.99 0.138 8513
 8515 3 56.64 154.27 7.84 0.119 8514
 8516 3 56.8 154.57 7.81 0.126 8515
 8517 3 56.85 154.67 7.82 0.154 8516
 8518 3 56.88 154.77 7.76 0.211 8517
 8519 3 56.98 154.87 7.66 0.247 8518
 8520 3 57.08 154.87 7.68 0.286 8519
 8521 3 57.29 154.87 7.83 0.101 8520
 8522 3 57.38 154.97 7.85 0.11 8521
 8523 3 57.51 154.97 7.91 0.124 8522
 8524 3 57.67 155.07 7.92 0.112 8523
 8525 3 57.85 155.07 7.98 0.118 8524
 8526 3 57.98 155.07 8.08 0.136 8525
 8527 3 58.19 155.07 8.14 0.117 8526
 8528 3 58.36 154.97 8.25 0.111 8527
 8529 3 58.52 154.97 8.33 0.121 8528
 8530 3 58.66 154.97 8.41 0.203 8529
 8531 3 58.84 154.97 8.48 0.268 8530
 8532 3 58.96 154.87 8.49 0.332 8531
 8533 3 59.01 155.27 8.52 0.286 8532
 8534 3 59.06 155.37 8.49 0.384 8533
 8535 3 59.17 155.47 8.39 0.469 8534
 8536 3 59.23 155.57 8.36 0.494 8535
 8537 3 59.38 155.67 8.37 0.48 8536
 8538 3 59.47 155.77 8.49 0.449 8537
 8539 3 59.67 155.77 8.72 0.342 8538
 8540 3 60.1 155.47 8.71 0.109 8539
 8541 3 60.29 155.37 8.76 0.098 8540
 8542 3 60.49 155.37 8.81 0.125 8541
 8543 3 60.63 155.27 8.85 0.126 8542
 8544 3 60.83 155.27 8.91 0.079 8543
 8545 3 60.95 155.27 8.94 0.095 8544
 8546 3 61.05 155.16 8.94 0.11 8545
 8547 3 61.21 155.06 8.91 0.071 8546
 8548 3 61.32 155.06 9.07 0.123 8547
 8549 3 61.44 155.06 9.18 0.148 8548
 8550 3 61.53 154.96 9.27 0.104 8549
 8551 3 61.71 154.86 9.31 0.097 8550
 8552 3 61.92 154.86 9.41 0.139 8551
 8553 3 62 154.96 9.46 0.119 8552
 8554 3 59.35 155.97 9.3 0.132 8539
 8555 3 59.33 155.97 9.41 0.166 8554
 8556 3 59.34 156.07 9.54 0.153 8555
 8557 3 59.24 156.17 9.69 0.15 8556
 8558 3 59.16 156.17 9.76 0.149 8557
 8559 3 59.08 156.37 9.85 0.174 8558
 8560 3 59.02 156.47 9.92 0.286 8559
 8561 3 59.01 156.57 9.99 0.373 8560
 8562 3 58.92 156.67 10.11 0.424 8561
 8563 3 59.13 156.77 10.18 0.574 8562
 8564 3 58.79 156.57 10.69 0.149 8563
 8565 3 58.76 156.57 10.81 0.099 8564
 8566 3 58.67 156.67 10.88 0.118 8565
 8567 3 58.62 156.67 11 0.122 8566
 8568 3 58.56 156.77 11.12 0.115 8567
 8569 3 58.77 156.97 11.37 0.167 8568
 8570 3 58.89 156.97 11.45 0.228 8569
 8571 3 58.97 156.97 11.56 0.275 8570
 8572 3 59.08 156.97 11.64 0.321 8571
 8573 3 59.09 156.97 11.73 0.35 8572
 8574 3 59.18 157.27 11.83 0.153 8573
 8575 3 59.3 157.27 12.01 0.14 8574
 8576 3 59.43 157.27 12.11 0.135 8575
 8577 3 59.51 157.27 12.25 0.145 8576
 8578 3 59.62 157.17 12.44 0.132 8577
 8579 3 59.55 157.27 12.59 0.125 8578
 8580 3 59.49 157.37 12.73 0.141 8579
 8581 3 59.41 157.37 12.84 0.195 8580
 8582 3 59.38 157.47 12.94 0.203 8581
 8583 3 59.28 157.77 12.99 0.16 8582
 8584 3 59.3 157.87 13.02 0.183 8583
 8585 3 59.3 158.07 13.08 0.147 8584
 8586 3 59.32 158.17 13.25 0.128 8585
 8587 3 59.34 158.27 13.38 0.143 8586
 8588 3 59.41 158.47 13.42 0.129 8587
 8589 3 59.36 158.57 13.48 0.142 8588
 8590 3 59.33 158.67 13.52 0.122 8589
 8591 3 59.3 158.77 13.64 0.117 8590
 8592 3 59.23 158.97 13.74 0.134 8591
 8593 3 59.2 159.07 13.79 0.147 8592
 8594 3 59.05 159.17 13.76 0.138 8593
 8595 3 58.92 159.28 13.82 0.179 8594
 8596 3 58.81 159.38 13.83 0.184 8595
 8597 3 58.79 159.48 13.9 0.193 8596
 8598 3 58.74 159.58 14.05 0.215 8597
 8599 3 58.78 159.68 14.08 0.231 8598
 8600 3 58.82 159.78 14.11 0.23 8599
 8601 3 58.79 159.88 14.04 0.262 8600
 8602 3 58.81 159.98 14.22 0.102 8601
 8603 3 58.74 160.08 14.29 0.076 8602
 8604 3 58.83 160.28 13.86 0.239 8601
 8605 3 58.85 160.48 13.82 0.303 8604
 8606 3 58.8 160.58 13.83 0.33 8605
 8607 3 58.74 160.68 13.85 0.355 8606
 8608 3 58.81 160.88 14 0.258 8607
 8609 3 58.66 160.98 14.06 0.227 8608
 8610 3 58.81 161.18 14.07 0.155 8609
 8611 3 58.89 161.28 14.08 0.13 8610
 8612 3 59.04 161.48 14.12 0.123 8611
 8613 3 59.08 161.57 14.09 0.17 8612
 8614 3 59.17 161.77 14.05 0.199 8613
 8615 3 59.27 161.77 14.02 0.204 8614
 8616 3 59.59 161.67 13.89 0.07 8615
 8617 3 58.21 160.58 13.59 0.164 8607
 8618 3 58.03 160.58 13.6 0.148 8617
 8619 3 57.83 160.48 13.69 0.162 8618
 8620 3 57.76 160.48 13.79 0.308 8619
 8621 3 57.57 160.58 13.74 0.511 8620
 8622 3 57.48 160.58 13.84 0.581 8621
 8623 3 57.4 160.58 13.88 0.628 8622
 8624 3 57.29 160.78 13.89 0.585 8623
 8625 3 57.18 160.98 13.94 0.487 8624
 8626 3 57.29 161.38 13.97 0.334 8625
 8627 3 57.26 161.48 14.11 0.273 8626
 8628 3 57.5 161.58 14.52 0.086 8627
 8629 3 57.53 161.58 14.67 0.104 8628
 8630 3 57.48 161.68 14.85 0.126 8629
 8631 3 57.4 161.68 14.97 0.164 8630
 8632 3 57.35 161.58 15.09 0.142 8631
 8633 3 57.17 161.58 15.17 0.136 8632
 8634 3 57.07 161.58 15.13 0.076 8633
 8635 3 58.87 156.37 11.66 0.076 8573
 8636 3 59.11 157.07 9.94 0.497 8563
 8637 3 58.61 157.17 9.64 0.135 8636
 8638 3 58.57 157.17 9.51 0.127 8637
 8639 3 58.56 157.37 9.32 0.118 8638
 8640 3 58.49 157.47 9.18 0.113 8639
 8641 3 58.35 157.57 9.14 0.167 8640
 8642 3 58.32 157.67 9.09 0.225 8641
 8643 3 58.18 157.67 9.02 0.288 8642
 8644 3 58.05 157.67 8.97 0.309 8643
 8645 3 57.98 157.87 8.86 0.459 8644
 8646 3 57.98 157.97 8.86 0.523 8645
 8647 3 58.75 158.37 9.35 0.21 8646
 8648 3 58.88 158.47 9.41 0.282 8647
 8649 3 58.94 158.67 9.38 0.299 8648
 8650 3 59.08 158.67 9.41 0.318 8649
 8651 3 59.24 158.67 9.46 0.333 8650
 8652 3 59.25 158.97 9.43 0.246 8651
 8653 3 59.24 159.07 9.46 0.12 8652
 8654 3 57.61 157.87 8.69 0.303 8646
 8655 3 57.44 157.87 8.6 0.248 8654
 8656 3 57.34 157.97 8.56 0.236 8655
 8657 3 57.38 157.97 8.42 0.183 8656
 8658 3 57.3 157.87 8.27 0.155 8657
 8659 3 59.29 157.17 10.2 0.37 8636
 8660 3 59.38 157.17 10.37 0.269 8659
 8661 3 59.05 154.37 8.41 0.163 8532
 8662 3 59.14 154.17 8.41 0.097 8661
 8663 3 59.35 154.07 8.51 0.11 8662
 8664 3 59.46 153.97 8.51 0.11 8663
 8665 3 59.53 153.77 8.45 0.172 8664
 8666 3 59.47 153.57 8.43 0.26 8665
 8667 3 59.57 153.47 8.43 0.322 8666
 8668 3 59.59 153.37 8.4 0.318 8667
 8669 3 59.72 153.17 8.31 0.287 8668
 8670 3 59.77 153.07 8.34 0.36 8669
 8671 3 59.9 152.97 8.35 0.425 8670
 8672 3 59.98 152.87 8.39 0.488 8671
 8673 3 59.96 152.67 8.57 0.445 8672
 8674 3 59.98 152.57 8.59 0.419 8673
 8675 3 60.16 152.57 8.94 0.179 8674
 8676 3 56.7 154.97 7.2 0.118 8520
 8677 3 56.62 155.17 7.08 0.11 8676
 8678 3 56.57 155.17 7.02 0.146 8677
 8679 3 56.45 155.27 6.87 0.163 8678
 8680 3 56.33 155.37 6.73 0.17 8679
 8681 3 56.18 155.47 6.59 0.158 8680
 8682 3 56.02 155.57 6.45 0.113 8681
 8683 3 55.99 155.77 6.39 0.104 8682
 8684 3 55.96 155.87 6.3 0.108 8683
 8685 3 55.93 155.97 6.26 0.116 8684
 8686 3 55.79 156.17 6.19 0.135 8685
 8687 3 55.71 156.27 6.13 0.141 8686
 8688 3 55.68 156.47 6.03 0.104 8687
 8689 3 55.65 156.57 5.92 0.134 8688
 8690 3 55.68 156.67 5.83 0.113 8689
 8691 3 55.67 156.77 5.75 0.13 8690
 8692 3 55.54 156.97 5.65 0.158 8691
 8693 3 55.43 157.07 5.63 0.231 8692
 8694 3 55.29 157.17 5.61 0.219 8693
 8695 3 55.29 157.27 5.58 0.251 8694
 8696 3 55.42 157.47 5.5 0.221 8695
 8697 3 55.49 157.57 5.42 0.191 8696
 8698 3 55.69 157.77 5.41 0.152 8697
 8699 3 55.67 157.87 5.32 0.232 8698
 8700 3 55.54 157.97 5.29 0.254 8699
 8701 3 54.6 151.08 5.39 0.582 8479
 8702 3 54.27 150.98 5.32 0.539 8701
 8703 3 54.16 151.08 5.4 0.477 8702
 8704 3 53.91 151.18 5.26 0.38 8703
 8705 3 53.82 151.38 5.24 0.31 8704
 8706 3 53.85 151.78 5.12 0.138 8705
 8707 3 53.84 151.98 5.12 0.141 8706
 8708 3 53.85 152.18 5.05 0.108 8707
 8709 3 53.84 152.28 5.08 0.146 8708
 8710 3 53.75 152.48 5.03 0.126 8709
 8711 3 53.76 152.58 5 0.106 8710
 8712 3 53.73 152.68 4.99 0.158 8711
 8713 3 53.73 152.78 4.98 0.188 8712
 8714 3 53.75 152.88 4.95 0.217 8713
 8715 3 53.98 152.88 4.64 0.1 8714
 8716 3 53.97 152.88 4.54 0.151 8715
 8717 3 53.99 152.88 4.42 0.16 8716
 8718 3 54.11 152.98 4.32 0.211 8717
 8719 3 54.11 152.98 4.19 0.184 8718
 8720 3 53.9 152.98 4.04 0.088 8719
 8721 3 53.93 152.98 3.91 0.137 8720
 8722 3 53.8 152.98 3.77 0.151 8721
 8723 3 53.79 152.98 3.6 0.224 8722
 8724 3 53.73 152.98 3.5 0.243 8723
 8725 3 53.71 152.98 3.39 0.23 8724
 8726 3 53.78 153.08 3.14 0.142 8725
 8727 3 53.8 153.18 3.06 0.143 8726
 8728 3 53.86 153.18 2.93 0.333 8727
 8729 3 54.04 153.06 2.85 0.396 8728
 8730 3 54.16 152.96 2.77 0.393 8729
 8731 3 54.31 152.96 2.68 0.376 8730
 8732 3 54.22 152.86 2.45 0.34 8731
 8733 3 54.31 152.86 2.26 0.339 8732
 8734 3 54.38 152.76 2.12 0.324 8733
 8735 3 54.43 152.66 2.01 0.316 8734
 8736 3 54.5 152.66 1.93 0.291 8735
 8737 3 54.37 152.66 1.43 0.146 8736
 8738 3 54.34 152.66 1.27 0.107 8737
 8739 3 54.42 152.56 1.06 0.17 8738
 8740 3 54.5 152.66 0.86 0.171 8739
 8741 3 54.45 152.66 0.71 0.172 8740
 8742 3 54.28 152.56 0.48 0.131 8741
 8743 3 54.18 152.36 0.35 0.154 8742
 8744 3 54.27 152.26 0.27 0.209 8743
 8745 3 54.29 152.26 0.13 0.298 8744
 8746 3 54.29 152.16 0.06 0.34 8745
 8747 3 54.24 151.96 0.1 0.369 8746
 8748 3 54.35 151.86 -0.05 0.406 8747
 8749 3 54.37 151.76 -0.07 0.47 8748
 8750 3 54.48 151.66 -0.16 0.448 8749
 8751 3 54.32 151.56 -0.29 0.285 8750
 8752 3 53.58 153.08 5.12 0.186 8714
 8753 3 53.51 153.18 5.19 0.135 8752
 8754 3 53.49 153.28 5.27 0.108 8753
 8755 3 53.4 153.48 5.31 0.135 8754
 8756 3 53.33 153.58 5.36 0.147 8755
 8757 3 53.17 153.68 5.4 0.149 8756
 8758 3 53.11 153.68 5.47 0.149 8757
 8759 3 53.04 153.78 5.61 0.123 8758
 8760 3 52.85 153.88 5.67 0.148 8759
 8761 3 52.71 153.98 5.66 0.167 8760
 8762 3 52.53 154.08 5.64 0.144 8761
 8763 3 52.41 154.18 5.7 0.143 8762
 8764 3 52.25 154.28 5.66 0.133 8763
 8765 3 52.05 154.38 5.65 0.142 8764
 8766 3 51.91 154.38 5.74 0.15 8765
 8767 3 51.78 154.38 5.81 0.154 8766
 8768 3 51.63 154.48 5.91 0.15 8767
 8769 3 51.45 154.48 6.07 0.137 8768
 8770 3 51.31 154.58 6.12 0.128 8769
 8771 3 51.11 154.58 6.2 0.128 8770
 8772 3 50.97 154.69 6.25 0.12 8771
 8773 3 50.78 154.69 6.26 0.112 8772
 8774 3 50.69 154.79 6.31 0.122 8773
 8775 3 50.55 154.89 6.37 0.116 8774
 8776 3 50.38 154.99 6.38 0.126 8775
 8777 3 50.24 154.99 6.37 0.157 8776
 8778 3 50.18 155.09 6.42 0.207 8777
 8779 3 50.16 155.39 6.38 0.106 8778
 8780 3 50.22 155.59 6.43 0.143 8779
 8781 3 50.24 155.69 6.5 0.157 8780
 8782 3 50.25 155.89 6.46 0.137 8781
 8783 3 50.27 156.09 6.53 0.108 8782
 8784 3 50.27 156.19 6.54 0.159 8783
 8785 3 50.25 156.39 6.51 0.167 8784
 8786 3 50.26 156.59 6.47 0.126 8785
 8787 3 50.25 156.79 6.41 0.111 8786
 8788 3 50.19 156.99 6.34 0.14 8787
 8789 3 50.13 157.09 6.2 0.067 8788
 8790 3 50.14 157.09 6.07 0.118 8789
 8791 3 50.16 157.19 5.87 0.134 8790
 8792 3 50.23 157.29 5.73 0.098 8791
 8793 3 50.29 157.39 5.59 0.126 8792
 8794 3 50.42 157.49 5.57 0.154 8793
 8795 3 50.55 157.69 5.5 0.165 8794
 8796 3 50.67 157.79 5.46 0.161 8795
 8797 3 50.86 157.88 5.51 0.138 8796
 8798 3 50.92 158.08 5.5 0.139 8797
 8799 3 51.06 158.08 5.58 0.134 8798
 8800 3 51.12 158.08 5.67 0.237 8799
 8801 3 51.26 158.08 5.63 0.318 8800
 8802 3 51.37 158.18 5.61 0.348 8801
 8803 3 51.43 158.48 5.55 0.372 8802
 8804 3 51.41 158.58 5.57 0.421 8803
 8805 3 51.4 158.78 5.59 0.406 8804
 8806 3 51.38 159.08 5.69 0.345 8805
 8807 3 51.14 159.08 6.07 0.136 8806
 8808 3 50.79 158.99 6.14 0.126 8807
 8809 3 50.66 159.09 6.17 0.15 8808
 8810 3 50.53 159.29 6.2 0.157 8809
 8811 3 50.39 159.49 6.33 0.166 8810
 8812 3 50.25 159.69 6.39 0.136 8811
 8813 3 50.22 159.79 6.51 0.123 8812
 8814 3 50.12 159.89 6.61 0.134 8813
 8815 3 50.02 159.89 6.61 0.17 8814
 8816 3 49.98 159.89 6.84 0.143 8815
 8817 3 49.94 160.09 6.89 0.112 8816
 8818 3 49.91 160.19 6.87 0.134 8817
 8819 3 49.88 160.39 6.86 0.14 8818
 8820 3 49.86 160.59 6.89 0.148 8819
 8821 3 49.73 160.69 6.91 0.167 8820
 8822 3 49.63 160.69 6.91 0.238 8821
 8823 3 49.5 160.69 6.92 0.336 8822
 8824 3 49.48 160.89 6.9 0.415 8823
 8825 3 49.44 160.99 6.92 0.407 8824
 8826 3 49.37 161.19 7.06 0.31 8825
 8827 3 49.28 161.29 7.06 0.248 8826
 8828 3 49.27 161.49 7.02 0.225 8827
 8829 3 49.26 161.69 7.02 0.233 8828
 8830 3 49.15 161.79 7.12 0.212 8829
 8831 3 48.98 161.89 7.27 0.19 8830
 8832 3 48.81 161.99 7.36 0.171 8831
 8833 3 48.74 161.99 7.51 0.205 8832
 8834 3 48.69 162.09 7.71 0.134 8833
 8835 3 48.58 162.19 7.86 0.142 8834
 8836 3 48.53 162.19 8.01 0.103 8835
 8837 3 48.53 162.29 8.12 0.106 8836
 8838 3 48.46 162.39 8.22 0.114 8837
 8839 3 48.47 162.59 8.37 0.125 8838
 8840 3 48.49 162.69 8.41 0.179 8839
 8841 3 48.46 162.79 8.5 0.156 8840
 8842 3 48.41 162.89 8.63 0.211 8841
 8843 3 48.39 162.99 8.78 0.243 8842
 8844 3 48.4 163.09 8.94 0.269 8843
 8845 3 48.5 163.19 9.07 0.268 8844
 8846 3 48.66 163.49 9.19 0.226 8845
 8847 3 48.77 163.59 9.29 0.203 8846
 8848 3 48.87 163.49 9.52 0.146 8847
 8849 3 48.98 163.49 9.73 0.11 8848
 8850 3 49.01 163.49 9.88 0.154 8849
 8851 3 48.99 163.49 10.01 0.193 8850
 8852 3 49.08 163.39 10.13 0.25 8851
 8853 3 49.24 163.29 10.16 0.321 8852
 8854 3 49.35 163.29 10.28 0.4 8853
 8855 3 49.45 163.39 10.29 0.44 8854
 8856 3 49.51 163.39 10.37 0.5 8855
 8857 3 49.72 163.29 10.39 0.545 8856
 8858 3 49.84 163.19 10.47 0.49 8857
 8859 3 49.9 163.09 10.59 0.424 8858
 8860 3 50 163.29 10.58 0.171 8859
 8861 3 49.9 163.69 9.82 0.131 8857
 8862 3 49.93 163.79 9.74 0.115 8861
 8863 3 49.91 163.89 9.6 0.072 8862
 8864 3 51.31 158.98 6.37 0.092 8807
 8865 3 51.35 158.88 6.52 0.097 8864
 8866 3 51.43 158.78 6.66 0.14 8865
 8867 3 51.54 158.78 6.8 0.178 8866
 8868 3 51.59 158.78 6.9 0.184 8867
 8869 3 51.71 158.68 7.01 0.118 8868
 8870 3 51.84 158.58 7.1 0.13 8869
 8871 3 51.96 158.58 7.18 0.15 8870
 8872 3 52.09 158.58 7.24 0.218 8871
 8873 3 52.17 158.48 7.25 0.323 8872
 8874 3 52.32 158.38 7.38 0.439 8873
 8875 3 52.46 158.28 7.41 0.48 8874
 8876 3 52.59 158.28 7.36 0.535 8875
 8877 3 52.43 158.38 8.02 0.277 8876
 8878 3 52.52 158.48 8.21 0.229 8877
 8879 3 52.58 158.38 8.33 0.243 8878
 8880 3 52.64 158.38 8.47 0.215 8879
 8881 3 52.67 158.28 8.55 0.14 8880
 8882 3 52.9 158.28 6.79 0.224 8876
 8883 3 53.01 158.28 6.63 0.145 8882
 8884 3 53.19 158.28 6.6 0.088 8883
 8885 3 51.39 159.28 5.67 0.238 8806
 8886 3 51.4 159.48 5.75 0.159 8885
 8887 3 51.38 159.68 5.78 0.17 8886
 8888 3 51.4 159.78 5.83 0.215 8887
 8889 3 51.56 159.88 5.94 0.236 8888
 8890 3 51.65 159.98 6 0.236 8889
 8891 3 51.72 160.08 6.06 0.259 8890
 8892 3 51.98 160.28 5.73 0.202 8891
 8893 3 52.13 160.38 5.55 0.155 8892
 8894 3 52.21 160.48 5.45 0.117 8893
 8895 3 52.27 160.58 5.36 0.133 8894
 8896 3 52.28 160.78 5.27 0.149 8895
 8897 3 52.36 160.88 5.13 0.173 8896
 8898 3 52.45 160.98 5.06 0.152 8897
 8899 3 52.5 161.18 5.05 0.134 8898
 8900 3 52.56 161.28 4.94 0.127 8899
 8901 3 52.61 161.38 4.76 0.091 8900
 8902 3 52.61 161.48 4.69 0.14 8901
 8903 3 52.62 161.68 4.62 0.154 8902
 8904 3 52.62 161.78 4.58 0.148 8903
 8905 3 52.69 161.98 4.57 0.138 8904
 8906 3 52.75 162.18 4.47 0.129 8905
 8907 3 52.76 162.18 4.44 0.076 8906
 8908 3 52.71 162.28 4.36 0.085 8907
 8909 3 52.77 162.48 4.34 0.121 8908
 8910 3 52.67 162.58 4.29 0.109 8909
 8911 3 52.68 162.78 4.26 0.137 8910
 8912 3 52.65 162.98 4.25 0.16 8911
 8913 3 52.58 163.28 4.19 0.139 8912
 8914 3 52.55 163.38 4.15 0.142 8913
 8915 3 52.59 163.58 4.03 0.115 8914
 8916 3 52.62 163.68 3.84 0.116 8915
 8917 3 52.62 163.78 3.77 0.139 8916
 8918 3 52.6 163.98 3.61 0.116 8917
 8919 3 52.61 164.08 3.49 0.159 8918
 8920 3 52.6 164.18 3.39 0.148 8919
 8921 3 52.58 164.28 3.28 0.161 8920
 8922 3 52.57 164.28 3.11 0.206 8921
 8923 3 52.66 164.28 3.04 0.279 8922
 8924 3 52.63 164.48 2.96 0.335 8923
 8925 3 52.69 164.58 2.83 0.414 8924
 8926 3 52.74 164.58 2.71 0.468 8925
 8927 3 52.73 164.67 2.58 0.502 8926
 8928 3 53.39 164.17 2.67 0.156 8927
 8929 3 53.47 164.17 2.72 0.104 8928
 8930 3 53.58 164.18 2.81 0.11 8929
 8931 3 53.75 164.18 2.95 0.15 8930
 8932 3 53.93 164.17 2.97 0.165 8931
 8933 3 54.06 164.17 3.01 0.176 8932
 8934 3 54.28 164.27 2.89 0.118 8933
 8935 3 54.41 164.27 2.85 0.107 8934
 8936 3 54.51 164.26 2.76 0.132 8935
 8937 3 54.65 164.26 2.72 0.189 8936
 8938 3 54.71 164.26 2.66 0.231 8937
 8939 3 54.79 164.46 2.54 0.318 8938
 8940 3 54.84 164.66 2.52 0.286 8939
 8941 3 55.05 164.66 2.57 0.256 8940
 8942 3 55.17 164.66 2.54 0.349 8941
 8943 3 55.37 164.66 2.56 0.228 8942
 8944 3 55.47 164.66 2.54 0.171 8943
 8945 3 52.56 164.77 2.41 0.425 8927
 8946 3 52.55 164.87 2.26 0.466 8945
 8947 3 52.51 164.97 2.12 0.496 8946
 8948 3 52.45 164.87 1.88 0.422 8947
 8949 3 52.56 165.07 1.9 0.491 8948
 8950 3 52.59 165.17 1.82 0.513 8949
 8951 3 52.67 165.17 1.79 0.467 8950
 8952 3 52.62 165.47 1.77 0.344 8951
 8953 3 52.63 165.77 1.72 0.199 8952
 8954 3 53.92 150.48 4.98 0.119 8702
 8955 3 53.83 150.38 4.97 0.161 8954
 8956 3 53.69 150.28 4.96 0.128 8955
 8957 3 54.78 150.48 4.97 0.025 8474
 8958 3 52.86 148.28 3.03 0.124 8446
 8959 3 52.84 148.37 2.75 0.055 8958
 8960 3 52.79 148.37 2.6 0.07 8959
 8961 3 52.74 148.37 2.5 0.08 8960
 8962 3 52.67 148.27 2.41 0.046 8961
 8963 3 52.61 148.27 2.33 0.066 8962
 8964 3 52.59 148.27 2.21 0.061 8963
 8965 3 50.73 145.47 -3.54 0.154 8403
 8966 3 50.6 145.47 -3.47 0.154 8965
 8967 3 50.47 145.47 -3.42 0.149 8966
 8968 3 50.33 145.37 -3.35 0.151 8967
 8969 3 50.25 145.37 -3.23 0.158 8968
 8970 3 50.13 145.27 -3.11 0.156 8969
 8971 3 49.99 145.27 -3 0.135 8970
 8972 3 49.87 145.17 -2.88 0.19 8971
 8973 3 49.74 145.07 -2.89 0.208 8972
 8974 3 49.6 145.07 -2.77 0.167 8973
 8975 3 49.42 144.97 -2.56 0.096 8974
 8976 3 49.26 144.97 -2.47 0.124 8975
 8977 3 49.14 144.87 -2.33 0.151 8976
 8978 3 49.06 144.77 -2.17 0.183 8977
 8979 3 48.95 144.67 -1.95 0.187 8978
 8980 3 48.73 144.67 -1.78 0.151 8979
 8981 3 48.59 144.57 -1.67 0.156 8980
 8982 3 48.44 144.57 -1.54 0.165 8981
 8983 3 48.28 144.47 -1.39 0.156 8982
 8984 3 48.18 144.37 -1.29 0.147 8983
 8985 3 48.08 144.47 -1.13 0.183 8984
 8986 3 48.02 144.37 -0.92 0.183 8985
 8987 3 47.91 144.37 -0.77 0.202 8986
 8988 3 47.85 144.28 -0.58 0.214 8987
 8989 3 47.79 144.18 -0.45 0.236 8988
 8990 3 47.69 144.18 -0.34 0.22 8989
 8991 3 47.59 144.18 -0.18 0.2 8990
 8992 3 47.49 144.18 -0.06 0.201 8991
 8993 3 47.34 144.18 0.19 0.218 8992
 8994 3 47.2 144.08 0.32 0.234 8993
 8995 3 47.07 144.08 0.49 0.229 8994
 8996 3 47 144.08 0.63 0.213 8995
 8997 3 47.07 144.08 0.8 0.186 8996
 8998 3 47.06 143.98 0.97 0.153 8997
 8999 3 47.07 143.98 1.14 0.196 8998
 9000 3 47.13 143.88 1.31 0.17 8999
 9001 3 47.04 143.78 1.45 0.181 9000
 9002 3 47.03 143.78 1.56 0.168 9001
 9003 3 46.87 143.68 1.75 0.176 9002
 9004 3 46.77 143.68 1.87 0.197 9003
 9005 3 46.61 143.58 2.03 0.192 9004
 9006 3 46.55 143.58 2.2 0.22 9005
 9007 3 46.51 143.68 2.41 0.261 9006
 9008 3 46.52 143.79 2.61 0.274 9007
 9009 3 46.58 144.09 2.7 0.206 9008
 9010 3 46.73 144.19 2.83 0.176 9009
 9011 3 46.92 144.29 2.96 0.159 9010
 9012 3 46.94 144.39 3 0.181 9011
 9013 3 46.99 144.49 2.88 0.194 9012
 9014 3 47.08 144.69 2.79 0.17 9013
 9015 3 47.24 144.79 2.68 0.184 9014
 9016 3 47.34 144.99 2.54 0.152 9015
 9017 3 47.33 145.18 2.44 0.18 9016
 9018 3 47.27 145.18 2.35 0.24 9017
 9019 3 47.29 145.28 2.29 0.305 9018
 9020 3 47.26 145.38 2.26 0.343 9019
 9021 3 47.39 145.58 2.02 0.315 9020
 9022 3 47.44 145.68 1.89 0.28 9021
 9023 3 47.51 145.68 1.7 0.208 9022
 9024 3 47.47 145.78 1.61 0.195 9023
 9025 3 47.47 145.88 1.53 0.162 9024
 9026 3 47.56 146.08 1.3 0.168 9025
 9027 3 47.57 146.18 1.18 0.186 9026
 9028 3 47.66 146.28 0.99 0.171 9027
 9029 3 47.61 146.28 0.85 0.171 9028
 9030 3 47.51 146.38 0.63 0.201 9029
 9031 3 47.45 146.48 0.47 0.245 9030
 9032 3 47.27 146.68 0.37 0.241 9031
 9033 3 46.99 146.78 0.28 0.204 9032
 9034 3 46.77 146.88 0.23 0.245 9033
 9035 3 46.67 146.98 0.17 0.226 9034
 9036 3 46.36 147.08 0.13 0.175 9035
 9037 3 46.15 147.18 0.08 0.215 9036
 9038 3 46.04 147.28 0.03 0.23 9037
 9039 3 45.97 147.38 -0.13 0.19 9038
 9040 3 45.92 147.48 -0.23 0.153 9039
 9041 3 45.83 147.58 -0.37 0.153 9040
 9042 3 45.76 147.68 -0.63 0.167 9041
 9043 3 45.76 147.78 -0.74 0.19 9042
 9044 3 45.7 147.88 -0.88 0.176 9043
 9045 3 45.51 147.88 -1.1 0.137 9044
 9046 3 45.43 147.98 -1.2 0.163 9045
 9047 3 45.37 148.08 -1.27 0.213 9046
 9048 3 45.26 148.08 -1.31 0.225 9047
 9049 3 45.23 148.18 -1.41 0.279 9048
 9050 3 45.23 147.88 -1.78 0.122 9049
 9051 3 45.19 147.78 -1.92 0.088 9050
 9052 3 45.17 147.68 -2.06 0.109 9051
 9053 3 45.11 147.58 -2.2 0.102 9052
 9054 3 45.02 147.58 -2.34 0.145 9053
 9055 3 45 147.58 -2.44 0.205 9054
 9056 3 44.99 147.58 -2.54 0.23 9055
 9057 3 45.34 147.48 -2.7 0.136 9056
 9058 3 45.41 147.28 -2.79 0.288 9057
 9059 3 45.49 147.28 -3.09 0.334 9058
 9060 3 44.93 147.18 -3.33 0.177 9059
 9061 3 44.8 147.08 -3.5 0.145 9060
 9062 3 45.95 147.38 -3.1 0.145 9059
 9063 3 46.03 147.38 -3.21 0.224 9062
 9064 3 46.14 147.48 -3.26 0.301 9063
 9065 3 46.2 147.58 -3.34 0.384 9064
 9066 3 46.38 147.58 -3.48 0.516 9065
 9067 3 46.5 147.67 -3.62 0.46 9066
 9068 3 46.6 147.67 -3.79 0.367 9067
 9069 3 46.6 148.07 -4.25 0.127 9068
 9070 3 46.63 148.17 -4.43 0.121 9069
 9071 3 46.66 148.27 -4.57 0.089 9070
 9072 3 46.68 148.37 -4.67 0.128 9071
 9073 3 46.71 148.57 -4.75 0.18 9072
 9074 3 46.77 148.57 -4.87 0.234 9073
 9075 3 46.7 148.47 -5.06 0.222 9074
 9076 3 46.54 148.47 -5.23 0.163 9075
 9077 3 46.58 148.67 -5.39 0.187 9076
 9078 3 46.64 148.77 -5.54 0.202 9077
 9079 3 46.54 148.77 -5.68 0.197 9078
 9080 3 46.45 148.87 -5.83 0.202 9079
 9081 3 46.38 148.87 -5.96 0.196 9080
 9082 3 46.27 149.07 -6.01 0.25 9081
 9083 3 46.22 149.17 -6.1 0.348 9082
 9084 3 46.09 149.17 -6.2 0.43 9083
 9085 3 46.07 148.97 -6.31 0.475 9084
 9086 3 45.96 148.37 -6.29 0.396 9085
 9087 3 46 148.27 -6.34 0.493 9086
 9088 3 46.04 148.17 -6.49 0.528 9087
 9089 3 46.07 148.17 -6.62 0.565 9088
 9090 3 46.22 148.27 -6.96 0.458 9089
 9091 3 46.19 148.17 -7.07 0.432 9090
 9092 3 46.3 147.87 -7.03 0.306 9091
 9093 3 46.28 147.77 -7.16 0.241 9092
 9094 3 46.39 147.77 -7.29 0.067 9093
 9095 3 45.87 148.67 -7.49 0.181 9091
 9096 3 45.8 148.67 -7.59 0.264 9095
 9097 3 45.82 148.87 -7.8 0.252 9096
 9098 3 45.7 148.97 -7.9 0.286 9097
 9099 3 45.86 149.07 -8 0.256 9098
 9100 3 46.17 149.27 -8.07 0.099 9099
 9101 3 46.16 149.37 -8.09 0.14 9100
 9102 3 46.22 149.47 -8.27 0.095 9101
 9103 3 46.28 149.57 -8.39 0.121 9102
 9104 3 46.38 149.57 -8.54 0.164 9103
 9105 3 46.34 149.67 -8.64 0.182 9104
 9106 3 46.4 149.77 -8.77 0.139 9105
 9107 3 46.46 149.97 -8.87 0.186 9106
 9108 3 46.59 149.97 -8.93 0.24 9107
 9109 3 46.59 150.07 -9.13 0.196 9108
 9110 3 46.69 150.07 -9.32 0.237 9109
 9111 3 46.74 150.17 -9.48 0.241 9110
 9112 3 46.74 150.17 -9.64 0.207 9111
 9113 3 46.66 150.37 -9.75 0.187 9112
 9114 3 46.76 150.47 -9.86 0.188 9113
 9115 3 46.84 150.57 -9.89 0.192 9114
 9116 3 46.97 150.67 -9.88 0.142 9115
 9117 3 45.58 147.67 -6.07 0.183 9089
 9118 3 45.44 147.47 -5.98 0.108 9117
 9119 3 45.42 147.47 -5.93 0.000125 9118
 9120 3 45.93 149.37 -6.56 0.493 9085
 9121 3 45.61 149.47 -6.58 0.39 9120
 9122 3 45.51 149.57 -6.67 0.343 9121
 9123 3 45.38 149.67 -6.76 0.315 9122
 9124 3 45.24 149.77 -6.75 0.275 9123
 9125 3 45.12 149.87 -6.78 0.261 9124
 9126 3 45.05 150.18 -6.63 0.165 9125
 9127 3 44.88 150.18 -6.57 0.193 9126
 9128 3 44.58 150.18 -6.69 0.114 9127
 9129 3 44.44 150.18 -6.49 0.175 9128
 9130 3 44.33 150.18 -6.5 0.061 9129
 9131 3 46.55 148.57 -6.09 0.176 9081
 9132 3 46.51 148.37 -6.21 0.163 9131
 9133 3 45.42 147.08 -2.49 0.175 9058
 9134 3 45.54 146.88 -2.37 0.105 9133
 9135 3 44.7 147.68 -2.56 0.094 9056
 9136 3 44.56 147.58 -2.64 0.113 9135
 9137 3 44.43 147.68 -2.67 0.114 9136
 9138 3 44.27 147.68 -2.79 0.117 9137
 9139 3 44.22 147.78 -2.93 0.104 9138
 9140 3 44.14 147.78 -3.06 0.13 9139
 9141 3 44.02 147.78 -3.14 0.188 9140
 9142 3 43.92 147.78 -3.25 0.212 9141
 9143 3 43.77 147.88 -3.26 0.281 9142
 9144 3 43.64 147.88 -3.33 0.343 9143
 9145 3 43.56 147.88 -3.44 0.372 9144
 9146 3 43.38 147.88 -3.43 0.44 9145
 9147 3 43.24 147.98 -3.38 0.485 9146
 9148 3 43.13 147.98 -3.49 0.392 9147
 9149 3 42.86 147.78 -3.56 0.192 9148
 9150 3 42.68 147.78 -3.62 0.158 9149
 9151 3 42.5 147.78 -3.68 0.166 9150
 9152 3 42.35 147.78 -3.67 0.149 9151
 9153 3 42.18 147.88 -3.66 0.13 9152
 9154 3 42.03 147.99 -3.74 0.114 9153
 9155 3 41.94 147.99 -3.83 0.112 9154
 9156 3 41.79 147.99 -3.9 0.102 9155
 9157 3 41.61 147.99 -3.94 0.125 9156
 9158 3 41.47 147.99 -3.95 0.174 9157
 9159 3 41.29 148.09 -4.05 0.156 9158
 9160 3 41.2 148.29 -4.05 0.187 9159
 9161 3 41.13 148.29 -4.12 0.319 9160
 9162 3 41.09 148.29 -4.26 0.382 9161
 9163 3 41.13 148.49 -4.4 0.406 9162
 9164 3 41.12 148.59 -4.47 0.394 9163
 9165 3 41.09 148.69 -4.57 0.351 9164
 9166 3 41.22 148.89 -4.7 0.252 9165
 9167 3 41 148.89 -4.87 0.083 9166
 9168 3 43.08 147.28 -2.92 0.14 9147
 9169 3 43.06 147.18 -2.87 0.126 9168
 9170 3 43.03 147.08 -2.81 0.091 9169
 9171 3 43.01 146.98 -2.76 0.124 9170
 9172 3 42.88 146.88 -2.69 0.19 9171
 9173 3 42.84 146.78 -2.62 0.22 9172
 9174 3 42.89 146.68 -2.43 0.163 9173
 9175 3 42.87 146.48 -2.38 0.204 9174
 9176 3 42.94 146.38 -2.34 0.269 9175
 9177 3 42.99 146.18 -2.33 0.313 9176
 9178 3 42.92 146.08 -2.35 0.324 9177
 9179 3 42.76 145.98 -2.31 0.32 9178
 9180 3 42.73 145.78 -2.38 0.304 9179
 9181 3 42.59 145.69 -2.42 0.278 9180
 9182 3 42.14 145.89 -2.39 0.149 9181
 9183 3 42.04 145.89 -2.43 0.133 9182
 9184 3 42.66 145.58 -2.45 0.182 9181
 9185 3 42.68 145.48 -2.5 0.063 9184
 9186 3 45 148.48 -1.18 0.162 9049
 9187 3 44.91 148.58 -1.04 0.19 9186
 9188 3 44.91 148.78 -0.94 0.176 9187
 9189 3 44.94 149.08 -0.9 0.117 9188
 9190 3 45.06 149.18 -0.88 0.135 9189
 9191 3 45.13 149.38 -0.92 0.174 9190
 9192 3 45.22 149.48 -0.95 0.201 9191
 9193 3 45.26 149.58 -0.91 0.211 9192
 9194 3 45.13 149.78 -0.98 0.142 9193
 9195 3 45.1 149.98 -1.02 0.145 9194
 9196 3 45.08 150.08 -1.09 0.155 9195
 9197 3 45.07 150.28 -1.16 0.146 9196
 9198 3 45.11 150.38 -1.17 0.153 9197
 9199 3 45.07 150.58 -1.2 0.193 9198
 9200 3 45.04 150.78 -1.24 0.147 9199
 9201 3 44.99 150.98 -1.29 0.122 9200
 9202 3 44.92 151.18 -1.26 0.157 9201
 9203 3 45.06 151.38 -1.25 0.164 9202
 9204 3 45.07 151.58 -1.29 0.191 9203
 9205 3 45.07 151.68 -1.29 0.156 9204
 9206 3 45.21 151.88 -1.3 0.204 9205
 9207 3 45.25 151.98 -1.27 0.273 9206
 9208 3 45.34 152.08 -1.26 0.293 9207
 9209 3 45.41 152.28 -1.38 0.316 9208
 9210 3 45.46 152.48 -1.43 0.377 9209
 9211 3 45.56 152.58 -1.42 0.419 9210
 9212 3 45.56 152.78 -1.47 0.418 9211
 9213 3 45.56 152.98 -1.57 0.423 9212
 9214 3 45.6 153.18 -1.63 0.427 9213
 9215 3 45.83 153.18 -1.48 0.296 9214
 9216 3 45.94 153.28 -1.41 0.284 9215
 9217 3 46.08 153.48 -1.38 0.347 9216
 9218 3 46.21 153.58 -1.5 0.38 9217
 9219 3 46.46 153.58 -1.53 0.386 9218
 9220 3 46.72 153.28 -1.13 0.238 9219
 9221 3 46.76 153.38 -1.02 0.244 9220
 9222 3 46.89 153.48 -1.01 0.156 9221
 9223 3 45.18 153.48 -1.88 0.179 9214
 9224 3 45.11 153.58 -1.98 0.182 9223
 9225 3 44.98 153.78 -2.08 0.239 9224
 9226 3 44.88 153.98 -2.14 0.23 9225
 9227 3 44.88 154.18 -2.18 0.225 9226
 9228 3 44.9 154.38 -2.19 0.158 9227
 9229 3 44.87 154.58 -2.24 0.175 9228
 9230 3 44.83 154.78 -2.2 0.169 9229
 9231 3 44.81 155.08 -2.08 0.168 9230
 9232 3 44.82 155.18 -1.99 0.257 9231
 9233 3 44.88 155.28 -1.88 0.301 9232
 9234 3 44.91 155.48 -1.81 0.307 9233
 9235 3 44.69 155.78 -2 0.154 9234
 9236 3 44.62 155.88 -1.98 0.139 9235
 9237 3 44.54 156.08 -2.02 0.119 9236
 9238 3 44.43 156.18 -2.02 0.168 9237
 9239 3 44.26 156.38 -2.03 0.211 9238
 9240 3 44.18 156.48 -2.13 0.226 9239
 9241 3 43.95 156.58 -2.26 0.189 9240
 9242 3 43.8 156.68 -2.28 0.202 9241
 9243 3 43.6 156.78 -2.36 0.222 9242
 9244 3 43.5 156.88 -2.41 0.203 9243
 9245 3 43.37 156.98 -2.51 0.164 9244
 9246 3 43.18 157.08 -2.58 0.167 9245
 9247 3 43.08 157.08 -2.65 0.203 9246
 9248 3 42.88 157.08 -2.65 0.217 9247
 9249 3 42.68 157.18 -2.61 0.242 9248
 9250 3 42.48 157.29 -2.57 0.219 9249
 9251 3 42.29 157.39 -2.62 0.22 9250
 9252 3 42.06 157.49 -2.53 0.212 9251
 9253 3 41.91 157.69 -2.44 0.226 9252
 9254 3 41.74 157.69 -2.33 0.206 9253
 9255 3 41.53 157.59 -2.11 0.158 9254
 9256 3 41.43 157.69 -2 0.167 9255
 9257 3 41.3 157.59 -1.83 0.178 9256
 9258 3 41.16 157.59 -1.71 0.216 9257
 9259 3 41.02 157.59 -1.52 0.248 9258
 9260 3 40.87 157.59 -1.44 0.313 9259
 9261 3 40.65 157.39 -1.52 0.185 9260
 9262 3 40.52 157.19 -1.54 0.174 9261
 9263 3 40.31 157.09 -1.61 0.161 9262
 9264 3 40.17 157.09 -1.64 0.178 9263
 9265 3 40.05 156.99 -1.68 0.15 9264
 9266 3 39.84 156.99 -1.78 0.152 9265
 9267 3 39.7 157.09 -1.87 0.149 9266
 9268 3 39.53 157.09 -2.12 0.23 9267
 9269 3 39.44 157.19 -2.15 0.26 9268
 9270 3 39.32 157.29 -2.26 0.241 9269
 9271 3 39.22 157.19 -2.55 0.194 9270
 9272 3 39.15 157.29 -2.6 0.227 9271
 9273 3 39.19 157.29 -2.71 0.321 9272
 9274 3 39.21 157.29 -2.87 0.366 9273
 9275 3 39.22 157.29 -3 0.313 9274
 9276 3 39.09 157.39 -3.01 0.367 9275
 9277 3 38.96 157.49 -3.08 0.297 9276
 9278 3 38.89 157.59 -3.2 0.256 9277
 9279 3 38.88 157.59 -3.41 0.228 9278
 9280 3 38.9 157.69 -3.63 0.165 9279
 9281 3 38.87 157.69 -3.86 0.131 9280
 9282 3 38.84 157.69 -4.07 0.153 9281
 9283 3 38.85 157.69 -4.31 0.152 9282
 9284 3 38.83 157.69 -4.42 0.146 9283
 9285 3 38.79 157.59 -4.6 0.134 9284
 9286 3 38.8 157.59 -4.81 0.123 9285
 9287 3 38.84 157.69 -4.92 0.161 9286
 9288 3 38.96 157.69 -5.01 0.22 9287
 9289 3 39.07 157.79 -5.19 0.27 9288
 9290 3 39.16 157.79 -5.35 0.31 9289
 9291 3 39.24 157.89 -5.51 0.361 9290
 9292 3 39.33 157.99 -5.64 0.337 9291
 9293 3 39.37 158.09 -5.8 0.321 9292
 9294 3 39.33 158.09 -5.99 0.292 9293
 9295 3 39.35 157.79 -6.35 0.075 9294
 9296 3 39.29 157.69 -6.5 0.125 9295
 9297 3 39.25 157.79 -6.63 0.153 9296
 9298 3 39.27 157.79 -6.74 0.137 9297
 9299 3 39.3 157.79 -6.85 0.117 9298
 9300 3 39.39 157.79 -6.94 0.1 9299
 9301 3 39.47 157.89 -7.01 0.098 9300
 9302 3 39.55 157.89 -7.11 0.124 9301
 9303 3 39.66 157.99 -7.16 0.135 9302
 9304 3 39.77 158.09 -7.16 0.118 9303
 9305 3 39.9 158.09 -7.24 0.154 9304
 9306 3 40.01 158.09 -7.41 0.151 9305
 9307 3 40.05 158.09 -7.6 0.18 9306
 9308 3 40.03 158.19 -7.68 0.275 9307
 9309 3 40.03 158.19 -7.77 0.293 9308
 9310 3 40.19 158.08 -8.12 0.202 9309
 9311 3 40.2 158.08 -8.25 0.206 9310
 9312 3 40.24 158.18 -8.36 0.224 9311
 9313 3 40.05 157.78 -8.45 0.096 9312
 9314 3 39.92 157.58 -8.41 0.122 9313
 9315 3 39.82 157.49 -8.4 0.042 9314
 9316 3 40.47 158.28 -8.35 0.197 9312
 9317 3 40.54 158.28 -8.45 0.233 9316
 9318 3 40.59 158.28 -8.56 0.276 9317
 9319 3 40.54 158.28 -8.71 0.328 9318
 9320 3 40.34 158.28 -8.91 0.387 9319
 9321 3 40.24 158.28 -9.06 0.452 9320
 9322 3 40.08 158.28 -9.2 0.47 9321
 9323 3 39.97 158.48 -9.18 0.465 9322
 9324 3 39.87 158.68 -9.18 0.429 9323
 9325 3 39.79 158.88 -9.15 0.413 9324
 9326 3 39.5 159.09 -8.76 0.196 9325
 9327 3 39.52 159.09 -8.5 0.162 9326
 9328 3 39.5 159.19 -8.36 0.169 9327
 9329 3 39.56 159.29 -8.21 0.128 9328
 9330 3 39.63 159.49 -8.08 0.158 9329
 9331 3 39.72 159.69 -7.94 0.155 9330
 9332 3 39.76 159.89 -7.9 0.176 9331
 9333 3 39.81 160.09 -7.8 0.18 9332
 9334 3 39.91 160.29 -7.71 0.13 9333
 9335 3 40.09 160.49 -7.68 0.155 9334
 9336 3 40.16 160.59 -7.68 0.158 9335
 9337 3 40.31 160.68 -7.71 0.143 9336
 9338 3 40.51 160.68 -7.78 0.128 9337
 9339 3 40.7 160.88 -7.87 0.138 9338
 9340 3 40.86 160.98 -7.94 0.161 9339
 9341 3 41.05 161.08 -7.94 0.163 9340
 9342 3 41.2 161.18 -7.94 0.14 9341
 9343 3 41.33 161.28 -8.05 0.167 9342
 9344 3 41.46 161.38 -8.1 0.143 9343
 9345 3 41.65 161.48 -8.14 0.103 9344
 9346 3 41.77 161.48 -8.14 0.102 9345
 9347 3 41.89 161.68 -8.19 0.133 9346
 9348 3 42.03 161.78 -8.15 0.126 9347
 9349 3 42.09 161.98 -8.11 0.097 9348
 9350 3 42.09 162.08 -8.02 0.116 9349
 9351 3 42.15 162.18 -7.94 0.193 9350
 9352 3 42.2 162.28 -7.91 0.23 9351
 9353 3 42.34 162.18 -7.63 0.167 9352
 9354 3 42.44 162.28 -7.48 0.193 9353
 9355 3 42.61 162.18 -7.41 0.241 9354
 9356 3 42.71 162.18 -7.3 0.266 9355
 9357 3 42.83 162.18 -7.13 0.309 9356
 9358 3 42.87 162.18 -7.02 0.319 9357
 9359 3 43.06 162.18 -6.92 0.258 9358
 9360 3 43.22 162.18 -6.93 0.227 9359
 9361 3 43.44 162.28 -7.07 0.139 9360
 9362 3 43.58 162.18 -7.12 0.128 9361
 9363 3 43.74 162.18 -7.23 0.123 9362
 9364 3 43.89 162.18 -7.25 0.142 9363
 9365 3 44 162.28 -7.29 0.163 9364
 9366 3 44.13 162.28 -7.28 0.253 9365
 9367 3 44.31 162.38 -7.32 0.451 9366
 9368 3 44.42 162.28 -7.39 0.5 9367
 9369 3 44.56 162.28 -7.43 0.528 9368
 9370 3 44.62 161.98 -7.55 0.475 9369
 9371 3 44.76 161.97 -7.64 0.526 9370
 9372 3 44.87 161.97 -7.71 0.522 9371
 9373 3 45 161.97 -7.76 0.432 9372
 9374 3 45.16 162.07 -7.71 0.398 9373
 9375 3 45.27 162.17 -7.74 0.312 9374
 9376 3 45.39 162.07 -7.76 0.161 9375
 9377 3 45.38 161.97 -7.97 0.137 9376
 9378 3 45.29 162.07 -8.04 0.106 9377
 9379 3 45.17 162.07 -8.02 0.034 9378
 9380 3 42.17 162.48 -8.17 0.095 9352
 9381 3 42.24 162.58 -8.19 0.106 9380
 9382 3 42.32 162.68 -8.34 0.176 9381
 9383 3 42.33 162.68 -8.45 0.242 9382
 9384 3 42.32 162.78 -8.55 0.366 9383
 9385 3 42.38 162.78 -8.69 0.476 9384
 9386 3 42.35 162.78 -8.79 0.532 9385
 9387 3 42.39 162.88 -8.88 0.573 9386
 9388 3 43.11 162.78 -8.72 0.12 9387
 9389 3 43.21 162.88 -8.75 0.089 9388
 9390 3 42.3 162.88 -9.05 0.545 9387
 9391 3 42.17 162.88 -9.16 0.562 9390
 9392 3 41.86 162.88 -9.35 0.372 9391
 9393 3 41.8 162.88 -9.49 0.291 9392
 9394 3 41.93 162.98 -9.49 0.046 9393
 9395 3 39.74 158.98 -9.32 0.364 9325
 9396 3 39.76 159.28 -9.28 0.364 9395
 9397 3 39.74 159.28 -9.45 0.406 9396
 9398 3 39.74 159.28 -9.65 0.398 9397
 9399 3 39.64 159.28 -9.79 0.374 9398
 9400 3 39.59 159.28 -9.95 0.282 9399
 9401 3 39.55 158.88 -10.17 0.14 9400
 9402 3 39.5 159.08 -10.22 0.115 9401
 9403 3 40.19 157.78 -9.57 0.119 9322
 9404 3 40.23 157.58 -9.56 0.177 9403
 9405 3 40.28 157.48 -9.62 0.141 9404
 9406 3 40.29 157.38 -9.77 0.057 9405
 9407 3 41.2 158.09 -1.32 0.12 9260
 9408 3 41.24 158.19 -1.06 0.144 9407
 9409 3 41.25 158.39 -1.04 0.121 9408
 9410 3 41.36 158.49 -1.05 0.138 9409
 9411 3 41.52 158.69 -0.99 0.166 9410
 9412 3 41.69 158.79 -0.97 0.151 9411
 9413 3 41.82 158.99 -0.87 0.161 9412
 9414 3 41.87 159.09 -0.89 0.149 9413
 9415 3 41.82 159.29 -0.88 0.112 9414
 9416 3 41.83 159.49 -0.84 0.121 9415
 9417 3 41.9 159.59 -0.84 0.103 9416
 9418 3 41.96 159.79 -0.82 0.142 9417
 9419 3 41.93 159.89 -0.81 0.137 9418
 9420 3 41.95 160.09 -0.72 0.175 9419
 9421 3 42.03 160.29 -0.54 0.183 9420
 9422 3 42.09 160.39 -0.31 0.128 9421
 9423 3 42.21 160.59 -0.27 0.128 9422
 9424 3 42.27 160.69 -0.21 0.114 9423
 9425 3 42.34 160.79 -0.2 0.126 9424
 9426 3 42.44 160.99 -0.14 0.161 9425
 9427 3 42.44 161.09 -0.12 0.16 9426
 9428 3 42.47 161.29 -0.25 0.201 9427
 9429 3 42.51 161.49 -0.28 0.244 9428
 9430 3 42.61 161.49 -0.22 0.339 9429
 9431 3 42.75 161.59 -0.13 0.399 9430
 9432 3 42.68 161.59 -0.04 0.46 9431
 9433 3 42.45 161.59 0.13 0.507 9432
 9434 3 42.45 161.69 0.17 0.588 9433
 9435 3 42.31 162.19 -0.36 0.153 9434
 9436 3 42.34 162.29 -0.41 0.182 9435
 9437 3 42.43 162.39 -0.48 0.151 9436
 9438 3 42.5 161.69 0.53 0.513 9434
 9439 3 42.55 161.69 0.7 0.468 9438
 9440 3 43.24 162.09 0.97 0.171 9439
 9441 3 43.4 162.29 0.99 0.151 9440
 9442 3 43.57 162.49 1.03 0.164 9441
 9443 3 43.62 162.59 1 0.174 9442
 9444 3 43.69 162.69 0.96 0.247 9443
 9445 3 43.65 162.89 0.86 0.31 9444
 9446 3 43.75 162.89 0.76 0.366 9445
 9447 3 43.79 163.09 0.67 0.355 9446
 9448 3 43.81 163.19 0.61 0.395 9447
 9449 3 43.95 163.29 0.57 0.376 9448
 9450 3 44.14 163.28 0.5 0.342 9449
 9451 3 44.25 163.28 0.3 0.296 9450
 9452 3 44.41 163.28 0.16 0.27 9451
 9453 3 44.56 163.18 0 0.246 9452
 9454 3 44.64 163.28 -0.02 0.215 9453
 9455 3 44.8 163.28 -0.13 0.146 9454
 9456 3 44.94 163.28 -0.11 0.149 9455
 9457 3 45.12 163.18 -0.05 0.215 9456
 9458 3 45.26 163.18 0.01 0.262 9457
 9459 3 45.37 163.18 0 0.34 9458
 9460 3 45.5 163.28 0.01 0.407 9459
 9461 3 45.27 163.08 0.58 0.115 9460
 9462 3 45.56 163.38 -0.23 0.398 9460
 9463 3 45.69 163.38 -0.24 0.477 9462
 9464 3 45.8 163.58 -0.27 0.491 9463
 9465 3 45.96 163.68 -0.17 0.475 9464
 9466 3 46.02 163.98 -0.15 0.526 9465
 9467 3 46.12 164.08 -0.11 0.488 9466
 9468 3 46.15 164.28 -0.11 0.46 9467
 9469 3 46.18 164.48 -0.08 0.424 9468
 9470 3 46.26 164.58 -0.05 0.392 9469
 9471 3 46.26 164.78 0.05 0.422 9470
 9472 3 46.34 165.08 0.22 0.356 9471
 9473 3 46.38 165.28 0.34 0.297 9472
 9474 3 46.54 165.38 0.31 0.261 9473
 9475 3 46.58 165.58 0.3 0.264 9474
 9476 3 46.71 165.68 0.34 0.256 9475
 9477 3 46.87 165.78 0.44 0.274 9476
 9478 3 47.01 165.98 0.49 0.246 9477
 9479 3 47.35 165.68 0.57 0.098 9478
 9480 3 47.46 165.78 0.58 0.147 9479
 9481 3 47.58 165.78 0.59 0.231 9480
 9482 3 47.67 165.58 0.7 0.292 9481
 9483 3 47.78 165.48 0.81 0.269 9482
 9484 3 47.84 165.38 0.93 0.206 9483
 9485 3 47.89 165.28 1.13 0.079 9484
 9486 3 42.29 161.69 0.77 0.326 9439
 9487 3 41.8 161.69 0.83 0.176 9486
 9488 3 41.58 161.79 0.8 0.13 9487
 9489 3 41.47 161.79 0.84 0.108 9488
 9490 3 41.46 161.89 0.85 0.11 9489
 9491 3 41.31 162.09 0.81 0.104 9490
 9492 3 41.26 162.29 0.82 0.162 9491
 9493 3 41.19 162.29 0.8 0.188 9492
 9494 3 41.13 162.59 0.74 0.186 9493
 9495 3 41.11 162.69 0.67 0.222 9494
 9496 3 41.07 162.69 0.57 0.302 9495
 9497 3 41.02 162.69 0.48 0.367 9496
 9498 3 41.01 162.79 0.39 0.434 9497
 9499 3 40.78 162.89 0.33 0.405 9498
 9500 3 40.71 162.99 0.19 0.394 9499
 9501 3 40.63 163.09 0.19 0.352 9500
 9502 3 40.55 163.19 0.1 0.301 9501
 9503 3 40.29 163.09 0.05 0.256 9502
 9504 3 40.15 163.09 -0.06 0.268 9503
 9505 3 40.03 162.99 -0.16 0.276 9504
 9506 3 39.68 162.69 0.11 0.083 9505
 9507 3 39.55 162.59 0.16 0.081 9506
 9508 3 39.5 162.6 0.24 0.152 9507
 9509 3 39.47 162.5 0.31 0.121 9508
 9510 3 40.03 163.09 -0.31 0.158 9505
 9511 3 39.84 162.89 -0.19 0.086 9510
 9512 3 39.75 162.79 -0.26 0.106 9511
 9513 3 39.98 163.09 -0.4 0.211 9510
 9514 3 40.01 162.69 -0.33 0.123 9513
 9515 3 40.01 162.59 -0.3 0.183 9514
 9516 3 40.06 162.39 -0.26 0.184 9515
 9517 3 40.06 162.19 -0.21 0.088 9516
 9518 3 39.78 163.19 -0.65 0.166 9513
 9519 3 39.69 163.09 -0.64 0.171 9518
 9520 3 39.53 163.09 -0.85 0.129 9519
 9521 3 39.39 162.99 -0.9 0.169 9520
 9522 3 42.96 126.26 -22.93 0.19 7520
```
