## Supplementary material for "Automated Proofreading of Digitally Reconstructed Neural Morphology Enhances Accuracy, Scalability, and Standardization": Standardization and accuracy results: 720575940618380667.CNG.swc (part 1 of 2)

```
# SWC to SWC conversion from L-Measure. Sridevi Polavaram: spolavar@gmu.edu
# Original fileName:C:\Users\Carolina\Desktop\Quality_Check\postprocessing\Bry_Final\Source_Temp1//720575940618380667.CNG.swc
#
# SWC to SWC conversion from L-Measure. Sridevi Polavaram: spolavar@gmu.edu

# Original fileName:C:\Users\vselabs\Desktop\Quality_Check\postprocessing\flywire_central_Final\Source_Temp1//720575940618380667.BH.swc

#

# SWC to SWC conversion from L-Measure. Sridevi Polavaram: spolavar@gmu.edu

# Original fileName:C:\Users\Carolina\Desktop\gaa2ct\data_autoproc\Auto swc//720575940618380667.swc.swc.CNG.swc

#

# Original file C:\Users\Carolina\Desktop\gaa2ct\data_autoproc\Temp_LMeasure\720575940618380667.swc.swc edited using StdSwc version 1.31 on 5/31/24.

# Irregularities and fixes documented in C:\Users\Carolina\Desktop\gaa2ct\data_autoproc\Temp_LMeasure\720575940618380667.swc.swc.std.  See StdSwc1.31.doc for more information.

#

# SWC to SWC conversion from L-Measure. Sridevi Polavaram: spolavar@gmu.edu

# Original fileName:C:\Users\Carolina\Desktop\gaa2ct\data_autoproc\Source_Temp1//720575940618380667.swc

#

# ORIGINAL_SOURCE 

# CREATURE 

# REGION 

# FIELD/LAYER 

# TYPE 

# CONTRIBUTOR 

# REFERENCE 

# RAW 

# EXTRAS 

# SOMA_AREA 

# SHRINKAGE_CORRECTION 

# VERSION_NUMBER 

# VERSION_DATE 

# ********************************************* 

# SCALE 1.0 1.0 1.0 

 1 1 0 0 0 3.336 -1
 2 1 -0.18 0.15 0.13 3.16 1
 3 1 -0.2 0.2 0.23 3.193 2
 4 1 -0.37 0.33 0.36 3.133 3
 5 1 -0.58 0.49 0.45 3.126 4
 6 1 -0.68 0.54 0.5 3.146 5
 7 1 -2.4 1.5 0.19 2.357 6
 8 1 -2.97 1.73 0.07 2.087 7
 9 1 -3.63 2.01 0 1.745 8
 10 1 -4.34 2.3 -0.18 1.386 9
 11 1 -4.65 2.48 -0.2 1.206 10
 12 3 -4.77 2.63 -0.16 1.165 11
 13 3 -4.48 3.04 0.37 0.862 12
 14 3 -3.87 3.88 0.64 0.272 13
 15 3 -3.97 4.1 0.69 0.22 14
 16 3 -4.09 4.27 0.69 0.252 15
 17 3 -4.22 4.39 0.69 0.272 16
 18 3 -4.38 4.5 0.69 0.291 17
 19 3 -4.57 4.53 0.65 0.35 18
 20 3 -4.73 4.54 0.68 0.415 19
 21 3 -4.85 4.6 0.74 0.467 20
 22 3 -5.04 4.75 0.8 0.428 21
 23 3 -5.19 4.91 0.84 0.38 22
 24 3 -6.1 4.9 0.02 0.968 23
 25 3 -6.27 5.05 0 1.036 24
 26 3 -6.39 5.19 0.01 1.084 25
 27 3 -6.52 5.32 0 1.057 26
 28 3 -6.65 5.5 0.08 0.991 27
 29 3 -6.75 5.65 0.18 0.861 28
 30 3 -6.88 5.78 0.21 0.897 29
 31 3 -7.01 5.93 0.32 0.828 30
 32 3 -6.99 5.99 0.78 0.585 31
 33 3 -7.1 6.08 0.92 0.49 32
 34 3 -7.13 6.2 1.17 0.429 33
 35 3 -7.18 6.27 1.38 0.288 34
 36 3 -7.26 6.4 1.5 0.256 35
 37 3 -7.26 6.58 1.55 0.254 36
 38 3 -7.42 6.75 1.62 0.282 37
 39 3 -7.44 6.87 1.64 0.189 38
 40 3 -8.19 6.55 1.19 0.587 38
 41 3 -8.29 6.67 1.28 0.596 40
 42 3 -8.48 6.72 1.34 0.555 41
 43 3 -8.61 6.8 1.39 0.546 42
 44 3 -8.75 6.86 1.53 0.524 43
 45 3 -8.93 6.9 1.58 0.513 44
 46 3 -9.02 7 1.72 0.522 45
 47 3 -9.18 7.08 1.85 0.517 46
 48 3 -9.31 7.18 1.82 0.512 47
 49 3 -9.4 7.32 1.98 0.559 48
 50 3 -9.51 7.46 2.08 0.546 49
 51 3 -9.66 7.56 2.12 0.543 50
 52 3 -9.74 7.66 2.28 0.554 51
 53 3 -9.87 7.77 2.45 0.575 52
 54 3 -10 7.84 2.54 0.559 53
 55 3 -10.1 7.95 2.62 0.63 54
 56 3 -10.3 7.96 2.63 0.657 55
 57 3 -10.53 7.95 2.67 0.616 56
 58 3 -10.74 7.92 2.61 0.584 57
 59 3 -10.78 8.13 2.78 0.58 58
 60 3 -10.85 8.25 2.92 0.487 59
 61 3 -10.91 8.41 3.19 0.456 60
 62 3 -10.98 8.59 3.35 0.46 61
 63 3 -11.11 8.67 3.48 0.58 62
 64 3 -11.2 8.77 3.58 0.588 63
 65 3 -11.34 8.85 3.69 0.626 64
 66 3 -11.42 8.9 3.79 0.622 65
 67 3 -11.64 8.78 3.89 0.653 66
 68 3 -11.79 8.84 4.07 0.675 67
 69 3 -11.98 8.81 4.2 0.653 68
 70 3 -12.2 8.83 4.24 0.655 69
 71 3 -12.33 8.9 4.38 0.692 70
 72 3 -12.49 8.94 4.58 0.685 71
 73 3 -12.83 8.67 4.59 0.466 72
 74 3 -12.73 9.13 4.88 0.648 73
 75 3 -12.92 9.23 5.14 0.621 74
 76 3 -13.13 9.19 5.23 0.564 75
 77 3 -13.31 9.22 5.28 0.559 76
 78 3 -13.44 9.31 5.32 0.592 77
 79 3 -13.59 9.44 5.49 0.651 78
 80 3 -13.61 9.57 5.72 0.612 79
 81 3 -13.78 9.6 5.74 0.61 80
 82 3 -13.95 9.56 5.83 0.579 81
 83 3 -14.04 9.65 5.91 0.524 82
 84 3 -14.14 9.69 6.04 0.42 83
 85 3 -14.29 9.75 6.13 0.4 84
 86 3 -14.52 9.75 6.17 0.453 85
 87 3 -14.68 9.82 6.22 0.396 86
 88 3 -14.9 9.86 6.26 0.458 87
 89 3 -15.21 9.89 6.26 0.432 88
 90 3 -15.27 9.94 6.56 0.428 89
 91 3 -15.43 10.02 6.68 0.431 90
 92 3 -15.68 10.07 6.72 0.402 91
 93 3 -15.79 10.09 6.79 0.37 92
 94 3 -16 10.15 6.88 0.389 93
 95 3 -16.16 10.19 6.96 0.362 94
 96 3 -16.32 10.21 7.14 0.392 95
 97 3 -16.5 10.24 7.19 0.379 96
 98 3 -16.7 10.32 7.26 0.32 97
 99 3 -16.9 10.39 7.37 0.302 98
 100 3 -17.08 10.42 7.47 0.31 99
 101 3 -17.27 10.43 7.58 0.302 100
 102 3 -17.51 10.43 7.63 0.282 101
 103 3 -17.73 10.54 7.69 0.292 102
 104 3 -17.93 10.59 7.8 0.316 103
 105 3 -18.05 10.67 7.95 0.299 104
 106 3 -18.21 10.69 8.07 0.328 105
 107 3 -18.44 10.87 8.09 0.386 106
 108 3 -18.59 10.96 8.17 0.388 107
 109 3 -18.76 11.02 8.21 0.386 108
 110 3 -18.94 11.08 8.27 0.402 109
 111 3 -19.08 11.12 8.35 0.367 110
 112 3 -19.22 11.18 8.48 0.34 111
 113 3 -19.44 11.34 8.63 0.394 112
 114 3 -19.59 11.47 8.74 0.443 113
 115 3 -19.75 11.54 8.85 0.445 114
 116 3 -19.87 11.62 8.93 0.454 115
 117 3 -20.01 11.69 9.06 0.465 116
 118 3 -20.26 11.95 9.15 0.511 117
 119 3 -20.45 12.02 9.21 0.491 118
 120 3 -20.59 12.06 9.36 0.439 119
 121 3 -20.72 12.08 9.44 0.384 120
 122 3 -20.85 12.08 9.58 0.405 121
 123 3 -20.98 12.25 9.7 0.419 122
 124 3 -21.09 12.26 9.78 0.377 123
 125 3 -21.25 12.31 9.92 0.356 124
 126 3 -21.41 12.35 10.02 0.401 125
 127 3 -21.55 12.38 10.14 0.373 126
 128 3 -21.75 12.35 10.24 0.344 127
 129 3 -21.95 12.51 10.33 0.349 128
 130 3 -22.14 12.47 10.5 0.341 129
 131 3 -22.29 12.55 10.61 0.311 130
 132 3 -22.41 12.58 10.73 0.286 131
 133 3 -22.5 12.56 10.92 0.263 132
 134 3 -22.6 12.62 11.06 0.234 133
 135 3 -22.72 12.58 11.17 0.215 134
 136 3 -22.88 12.62 11.3 0.246 135
 137 3 -22.99 12.5 11.44 0.269 136
 138 3 -23.14 12.57 11.61 0.291 137
 139 3 -23.25 12.59 11.78 0.294 138
 140 3 -23.39 12.65 11.93 0.3 139
 141 3 -23.53 12.74 12.07 0.335 140
 142 3 -23.62 12.82 12.21 0.354 141
 143 3 -23.79 12.97 12.44 0.36 142
 144 3 -23.87 12.91 12.57 0.4 143
 145 3 -23.98 12.99 12.77 0.335 144
 146 3 -24.08 13.05 12.99 0.335 145
 147 3 -24.18 13.03 13.12 0.347 146
 148 3 -24.25 12.98 13.24 0.326 147
 149 3 -24.45 13.04 13.38 0.333 148
 150 3 -24.55 13.04 13.54 0.356 149
 151 3 -24.7 13.02 13.72 0.347 150
 152 3 -24.84 13.07 13.87 0.354 151
 153 3 -24.98 13.05 14.04 0.321 152
 154 3 -25.07 13 14.21 0.312 153
 155 3 -25.23 13.04 14.38 0.299 154
 156 3 -25.37 13.08 14.53 0.275 155
 157 3 -25.5 13.04 14.69 0.303 156
 158 3 -25.56 13.06 14.86 0.302 157
 159 3 -25.65 13.06 15.02 0.302 158
 160 3 -25.76 13.11 15.19 0.26 159
 161 3 -25.88 13.06 15.33 0.23 160
 162 3 -25.98 13.05 15.52 0.2 161
 163 3 -26.08 13.04 15.68 0.186 162
 164 3 -26.17 13.04 15.84 0.196 163
 165 3 -26.24 12.96 15.96 0.194 164
 166 3 -26.33 12.99 16.15 0.2 165
 167 3 -26.43 12.95 16.29 0.211 166
 168 3 -26.57 13 16.47 0.226 167
 169 3 -26.63 13.09 16.67 0.242 168
 170 3 -26.75 13.1 16.8 0.246 169
 171 3 -26.78 13.09 16.93 0.256 170
 172 3 -26.76 13.11 17.13 0.232 171
 173 3 -26.8 13.13 17.28 0.19 172
 174 3 -26.83 13.12 17.44 0.172 173
 175 3 -26.89 13.16 17.64 0.171 174
 176 3 -26.93 13.16 17.79 0.188 175
 177 3 -27 13.21 17.89 0.185 176
 178 3 -27.07 13.21 18.02 0.202 177
 179 3 -27.19 13.23 18.14 0.193 178
 180 3 -27.31 13.2 18.28 0.187 179
 181 3 -27.32 13.3 18.47 0.216 180
 182 3 -27.42 13.39 18.65 0.24 181
 183 3 -27.51 13.45 18.81 0.222 182
 184 3 -27.63 13.46 18.94 0.198 183
 185 3 -27.71 13.48 19.08 0.221 184
 186 3 -27.82 13.51 19.22 0.212 185
 187 3 -27.94 13.44 19.35 0.223 186
 188 3 -28.07 13.3 19.49 0.237 187
 189 3 -28.08 13.36 19.66 0.203 188
 190 3 -28.24 13.29 19.84 0.218 189
 191 3 -28.3 13.22 20.01 0.178 190
 192 3 -28.33 13.26 20.11 0.208 191
 193 3 -28.34 13.32 20.33 0.182 192
 194 3 -28.4 13.23 20.41 0.208 193
 195 3 -28.41 13.29 20.63 0.185 194
 196 3 -28.49 13.29 20.75 0.152 195
 197 3 -28.51 13.23 20.97 0.206 196
 198 3 -28.55 13.22 21.21 0.251 197
 199 3 -28.59 13.27 21.38 0.231 198
 200 3 -28.6 13.3 21.58 0.249 199
 201 3 -28.63 13.28 21.82 0.274 200
 202 3 -28.67 13.34 21.99 0.262 201
 203 3 -28.77 13.32 22.14 0.272 202
 204 3 -28.87 13.24 22.28 0.252 203
 205 3 -28.93 13.19 22.49 0.254 204
 206 3 -29.03 13.23 22.73 0.274 205
 207 3 -29.16 13.23 22.92 0.31 206
 208 3 -29.28 13.22 23.11 0.289 207
 209 3 -29.35 13.27 23.26 0.252 208
 210 3 -29.46 13.33 23.47 0.223 209
 211 3 -29.54 13.39 23.59 0.209 210
 212 3 -29.64 13.39 23.76 0.247 211
 213 3 -29.78 13.39 23.87 0.266 212
 214 3 -29.92 13.44 24.04 0.273 213
 215 3 -29.99 13.46 24.28 0.216 214
 216 3 -29.96 13.54 24.46 0.218 215
 217 3 -29.92 13.6 24.63 0.188 216
 218 3 -29.92 13.72 24.84 0.181 217
 219 3 -29.85 13.76 25.07 0.237 218
 220 3 -29.8 13.84 25.32 0.263 219
 221 3 -29.83 13.84 25.48 0.221 220
 222 3 -29.91 13.79 25.69 0.246 221
 223 3 -30 13.87 25.84 0.249 222
 224 3 -30.03 13.91 26 0.271 223
 225 3 -30.13 13.97 26.13 0.282 224
 226 3 -30.21 13.98 26.35 0.312 225
 227 3 -30.25 14.04 26.49 0.289 226
 228 3 -30.33 14.04 26.71 0.346 227
 229 3 -30.45 14.01 26.88 0.472 228
 230 3 -30.89 13.6 26.68 0.116 229
 231 3 -30.87 13.49 26.47 0.113 230
 232 3 -30.9 13.53 26.36 0.129 231
 233 3 -30.86 13.52 26.23 0.189 232
 234 3 -30.83 13.41 26.07 0.133 233
 235 3 -30.89 13.44 26 0.072 234
 236 3 -30.57 14.08 27.01 0.521 229
 237 3 -30.61 14.15 27.13 0.498 236
 238 3 -30.65 14.2 27.34 0.46 237
 239 3 -30.69 14.24 27.49 0.43 238
 240 3 -30.68 14.28 27.66 0.401 239
 241 3 -30.73 14.28 27.85 0.339 240
 242 3 -30.71 14.27 28.01 0.314 241
 243 3 -30.72 14.31 28.25 0.291 242
 244 3 -30.69 14.35 28.45 0.283 243
 245 3 -30.72 14.32 28.71 0.211 244
 246 3 -30.71 14.34 28.91 0.217 245
 247 3 -30.82 14.35 29.16 0.222 246
 248 3 -30.83 14.38 29.36 0.186 247
 249 3 -30.88 14.45 29.48 0.2 248
 250 3 -30.89 14.48 29.64 0.183 249
 251 3 -30.96 14.52 29.83 0.167 250
 252 3 -30.91 14.53 30.06 0.193 251
 253 3 -30.88 14.66 30.26 0.231 252
 254 3 -30.85 14.72 30.52 0.216 253
 255 3 -30.85 14.82 30.7 0.218 254
 256 3 -30.83 14.93 30.96 0.224 255
 257 3 -30.85 15.01 31.11 0.224 256
 258 3 -30.89 15.13 31.28 0.224 257
 259 3 -30.97 15.13 31.45 0.181 258
 260 3 -31.02 15.22 31.6 0.203 259
 261 3 -31.07 15.27 31.76 0.223 260
 262 3 -31.06 15.39 31.91 0.23 261
 263 3 -31.07 15.48 32.03 0.218 262
 264 3 -31.06 15.55 32.17 0.21 263
 265 3 -31.11 15.65 32.29 0.234 264
 266 3 -31.13 15.8 32.49 0.196 265
 267 3 -31.18 15.9 32.7 0.223 266
 268 3 -31.25 15.98 32.9 0.185 267
 269 3 -31.32 16.11 33.09 0.199 268
 270 3 -31.3 16.22 33.23 0.212 269
 271 3 -31.31 16.31 33.5 0.239 270
 272 3 -31.31 16.5 33.67 0.27 271
 273 3 -31.34 16.64 33.9 0.236 272
 274 3 -31.34 16.74 34.08 0.216 273
 275 3 -31.43 16.79 34.21 0.201 274
 276 3 -31.45 16.87 34.4 0.231 275
 277 3 -31.45 16.94 34.54 0.207 276
 278 3 -31.45 16.96 34.7 0.198 277
 279 3 -31.51 16.99 34.84 0.206 278
 280 3 -31.56 17.05 34.96 0.241 279
 281 3 -31.66 17.08 35.07 0.226 280
 282 3 -31.67 17.21 35.25 0.217 281
 283 3 -31.73 17.31 35.43 0.233 282
 284 3 -31.75 17.35 35.61 0.236 283
 285 3 -31.76 17.46 35.77 0.224 284
 286 3 -31.79 17.52 35.97 0.228 285
 287 3 -31.83 17.6 36.14 0.23 286
 288 3 -31.88 17.63 36.33 0.215 287
 289 3 -31.9 17.73 36.54 0.24 288
 290 3 -31.92 17.82 36.64 0.25 289
 291 3 -31.93 17.94 36.8 0.237 290
 292 3 -31.97 18.04 36.9 0.258 291
 293 3 -31.98 18.11 37.1 0.233 292
 294 3 -32.07 18.1 37.22 0.261 293
 295 3 -32.11 18.17 37.35 0.23 294
 296 3 -32.12 18.27 37.5 0.237 295
 297 3 -32.13 18.34 37.6 0.237 296
 298 3 -32.17 18.43 37.76 0.267 297
 299 3 -32.19 18.5 37.89 0.297 298
 300 3 -32.24 18.59 38.05 0.314 299
 301 3 -32.29 18.65 38.2 0.317 300
 302 3 -32.34 18.69 38.36 0.293 301
 303 3 -32.34 18.67 38.51 0.329 302
 304 3 -32.36 18.79 38.72 0.294 303
 305 3 -32.4 18.84 38.97 0.306 304
 306 3 -32.39 18.96 39.2 0.313 305
 307 3 -32.35 19.02 39.45 0.306 306
 308 3 -32.34 19.19 39.68 0.294 307
 309 3 -32.34 19.38 39.77 0.322 308
 310 3 -32.33 19.43 39.91 0.304 309
 311 3 -32.28 19.58 40.04 0.298 310
 312 3 -32.3 19.65 40.18 0.323 311
 313 3 -32.21 19.74 40.35 0.304 312
 314 3 -32.17 19.83 40.46 0.288 313
 315 3 -32.17 19.93 40.6 0.254 314
 316 3 -32.18 20.07 40.74 0.245 315
 317 3 -32.2 20.09 40.9 0.257 316
 318 3 -32.27 20.21 41.01 0.243 317
 319 3 -32.37 20.36 41.13 0.234 318
 320 3 -32.47 20.4 41.28 0.23 319
 321 3 -32.58 20.5 41.42 0.24 320
 322 3 -32.64 20.56 41.54 0.245 321
 323 3 -32.75 20.56 41.66 0.252 322
 324 3 -32.78 20.58 41.83 0.253 323
 325 3 -32.87 20.68 41.95 0.251 324
 326 3 -32.9 20.78 42.13 0.246 325
 327 3 -33.02 20.87 42.25 0.278 326
 328 3 -33.03 20.9 42.38 0.295 327
 329 3 -33.06 21.03 42.5 0.301 328
 330 3 -33.12 21.1 42.62 0.289 329
 331 3 -33.15 21.22 42.7 0.292 330
 332 3 -33.28 21.33 42.87 0.297 331
 333 3 -33.33 21.54 42.97 0.294 332
 334 3 -33.36 21.73 43.07 0.264 333
 335 3 -33.4 21.91 43.15 0.269 334
 336 3 -33.52 22.18 43.26 0.265 335
 337 3 -33.55 22.4 43.4 0.276 336
 338 3 -33.55 22.54 43.55 0.285 337
 339 3 -33.62 22.64 43.71 0.284 338
 340 3 -33.69 22.81 43.79 0.231 339
 341 3 -33.75 22.96 43.91 0.205 340
 342 3 -33.76 23.16 43.98 0.167 341
 343 3 -33.85 23.2 44.06 0.208 342
 344 3 -33.94 23.28 44.24 0.182 343
 345 3 -33.92 23.38 44.32 0.17 344
 346 3 -34 23.48 44.4 0.219 345
 347 3 -34.09 23.63 44.48 0.216 346
 348 3 -34.13 23.78 44.56 0.237 347
 349 3 -34.22 23.94 44.7 0.239 348
 350 3 -34.36 24.04 44.81 0.206 349
 351 3 -34.42 24.17 44.97 0.219 350
 352 3 -34.5 24.3 45.04 0.204 351
 353 3 -34.6 24.48 45.12 0.212 352
 354 3 -34.72 24.68 45.16 0.18 353
 355 3 -34.76 24.84 45.23 0.2 354
 356 3 -34.87 25.02 45.25 0.239 355
 357 3 -34.94 25.23 45.28 0.261 356
 358 3 -34.92 25.46 45.33 0.261 357
 359 3 -34.94 25.68 45.39 0.253 358
 360 3 -34.97 25.93 45.46 0.237 359
 361 3 -34.92 26.14 45.52 0.262 360
 362 3 -34.92 26.32 45.51 0.252 361
 363 3 -34.77 26.47 45.55 0.254 362
 364 3 -34.79 26.68 45.54 0.235 363
 365 3 -34.76 26.89 45.57 0.212 364
 366 3 -34.68 27 45.65 0.21 365
 367 3 -34.65 27.19 45.71 0.202 366
 368 3 -34.61 27.31 45.77 0.225 367
 369 3 -34.53 27.44 45.83 0.244 368
 370 3 -34.52 27.6 45.96 0.228 369
 371 3 -34.51 27.79 46.16 0.197 370
 372 3 -34.46 27.86 46.25 0.176 371
 373 3 -34.37 27.95 46.25 0.185 372
 374 3 -34.27 28.11 46.37 0.22 373
 375 3 -34.25 28.21 46.53 0.245 374
 376 3 -34.19 28.34 46.63 0.227 375
 377 3 -34.13 28.4 46.75 0.238 376
 378 3 -34.03 28.55 46.79 0.243 377
 379 3 -33.99 28.7 46.88 0.242 378
 380 3 -33.89 28.81 46.93 0.235 379
 381 3 -33.87 29.01 47.05 0.255 380
 382 3 -33.77 29.07 47.1 0.24 381
 383 3 -33.71 29.14 47.2 0.22 382
 384 3 -33.64 29.31 47.25 0.23 383
 385 3 -33.64 29.47 47.36 0.203 384
 386 3 -33.61 29.67 47.5 0.199 385
 387 3 -33.56 29.81 47.62 0.229 386
 388 3 -33.55 29.95 47.8 0.219 387
 389 3 -33.57 30.12 47.94 0.216 388
 390 3 -33.61 30.29 48.11 0.203 389
 391 3 -33.62 30.41 48.2 0.207 390
 392 3 -33.61 30.51 48.29 0.217 391
 393 3 -33.67 30.63 48.37 0.211 392
 394 3 -33.69 30.7 48.49 0.185 393
 395 3 -33.85 30.82 48.63 0.193 394
 396 3 -33.89 30.89 48.77 0.179 395
 397 3 -33.97 30.96 48.94 0.196 396
 398 3 -33.99 31.19 49.08 0.229 397
 399 3 -34 31.36 49.17 0.186 398
 400 3 -34.12 31.56 49.27 0.209 399
 401 3 -34.14 31.75 49.39 0.191 400
 402 3 -34.21 31.94 49.48 0.184 401
 403 3 -34.27 32.13 49.6 0.207 402
 404 3 -34.31 32.26 49.65 0.195 403
 405 3 -34.33 32.44 49.75 0.187 404
 406 3 -34.37 32.6 49.8 0.232 405
 407 3 -34.45 32.76 49.81 0.244 406
 408 3 -34.56 32.91 49.95 0.22 407
 409 3 -34.65 33.01 49.98 0.235 408
 410 3 -34.75 33.17 50.01 0.248 409
 411 3 -34.84 33.34 50.1 0.26 410
 412 3 -34.85 33.49 50.16 0.27 411
 413 3 -34.88 33.73 50.31 0.306 412
 414 3 -34.96 33.91 50.42 0.329 413
 415 3 -35.04 34.08 50.49 0.317 414
 416 3 -35.12 34.27 50.56 0.279 415
 417 3 -35.24 34.42 50.65 0.246 416
 418 3 -35.26 34.59 50.68 0.246 417
 419 3 -35.34 34.71 50.73 0.19 418
 420 3 -35.39 34.95 50.82 0.188 419
 421 3 -35.46 35.14 50.92 0.192 420
 422 3 -35.55 35.34 51.01 0.18 421
 423 3 -35.63 35.63 51.14 0.17 422
 424 3 -35.63 35.77 51.31 0.18 423
 425 3 -35.77 36 51.41 0.259 424
 426 3 -35.78 36.05 51.51 0.209 425
 427 3 -35.72 36.23 51.6 0.164 426
 428 3 -35.62 36.34 51.71 0.153 427
 429 3 -35.6 36.55 51.8 0.141 428
 430 3 -35.59 36.86 51.89 0.206 429
 431 3 -35.54 37.07 51.98 0.22 430
 432 3 -35.52 37.46 52.06 0.257 431
 433 3 -35.47 37.58 52.16 0.259 432
 434 3 -35.46 37.81 52.29 0.244 433
 435 3 -35.46 38.01 52.41 0.206 434
 436 3 -35.48 38.22 52.56 0.204 435
 437 3 -35.39 38.36 52.64 0.196 436
 438 3 -35.39 38.56 52.72 0.19 437
 439 3 -35.42 38.76 52.7 0.178 438
 440 3 -35.47 38.96 52.8 0.192 439
 441 3 -35.45 39.13 52.86 0.21 440
 442 3 -35.5 39.36 52.91 0.219 441
 443 3 -35.56 39.53 52.95 0.206 442
 444 3 -35.58 39.66 53 0.183 443
 445 3 -35.58 39.8 53.18 0.187 444
 446 3 -35.63 39.99 53.29 0.221 445
 447 3 -35.65 40.15 53.46 0.213 446
 448 3 -35.64 40.31 53.56 0.177 447
 449 3 -35.72 40.55 53.69 0.189 448
 450 3 -35.77 40.76 53.86 0.181 449
 451 3 -35.81 41.03 54 0.225 450
 452 3 -35.81 41.19 54.15 0.212 451
 453 3 -35.83 41.32 54.31 0.21 452
 454 3 -35.71 41.52 54.55 0.24 453
 455 3 -35.64 41.73 54.75 0.249 454
 456 3 -35.7 41.79 54.81 0.335 455
 457 3 -35.75 41.87 54.93 0.277 456
 458 3 -35.75 42.04 55.01 0.287 457
 459 3 -35.79 42.31 55.15 0.283 458
 460 3 -35.84 42.46 55.21 0.249 459
 461 3 -35.9 42.72 55.33 0.221 460
 462 3 -35.99 42.93 55.39 0.233 461
 463 3 -36.06 43.09 55.46 0.236 462
 464 3 -36.01 43.36 55.59 0.21 463
 465 3 -35.98 43.48 55.69 0.223 464
 466 3 -35.92 43.63 55.78 0.264 465
 467 3 -35.9 43.79 55.92 0.248 466
 468 3 -35.89 43.86 56.02 0.259 467
 469 3 -35.92 44.03 56.04 0.292 468
 470 3 -35.89 44.15 56.08 0.323 469
 471 3 -36.02 44.34 56.18 0.35 470
 472 3 -36.08 44.53 56.22 0.322 471
 473 3 -36.12 44.74 56.22 0.279 472
 474 3 -36.04 44.9 56.29 0.231 473
 475 3 -36.07 45.11 56.31 0.203 474
 476 3 -36.06 45.28 56.33 0.167 475
 477 3 -36.05 45.5 56.38 0.168 476
 478 3 -36.02 45.7 56.36 0.174 477
 479 3 -36.02 45.91 56.47 0.164 478
 480 3 -36.09 46.18 56.57 0.188 479
 481 3 -36.12 46.38 56.63 0.189 480
 482 3 -36.12 46.59 56.69 0.218 481
 483 3 -36.16 46.77 56.84 0.213 482
 484 3 -36.18 47 56.98 0.252 483
 485 3 -36.16 47.19 57.09 0.262 484
 486 3 -36.19 47.37 57.21 0.263 485
 487 3 -36.19 47.58 57.26 0.27 486
 488 3 -36.21 47.74 57.3 0.219 487
 489 3 -36.19 47.94 57.38 0.212 488
 490 3 -36.29 48.16 57.43 0.18 489
 491 3 -36.25 48.34 57.44 0.186 490
 492 3 -36.31 48.57 57.52 0.233 491
 493 3 -36.31 48.83 57.61 0.222 492
 494 3 -36.3 49.06 57.72 0.242 493
 495 3 -36.35 49.22 57.86 0.249 494
 496 3 -36.37 49.48 58.01 0.312 495
 497 3 -36.35 49.76 58.13 0.338 496
 498 3 -36.35 49.94 58.28 0.326 497
 499 3 -36.32 50.15 58.32 0.304 498
 500 3 -36.33 50.37 58.38 0.3 499
 501 3 -36.3 50.53 58.37 0.282 500
 502 3 -36.32 50.77 58.43 0.26 501
 503 3 -36.37 51.01 58.52 0.226 502
 504 3 -36.4 51.22 58.59 0.22 503
 505 3 -36.47 51.38 58.67 0.236 504
 506 3 -36.51 51.58 58.7 0.229 505
 507 3 -36.51 51.88 58.84 0.297 506
 508 3 -36.48 52.19 59.05 0.332 507
 509 3 -36.45 52.4 59.08 0.345 508
 510 3 -36.45 52.54 59.11 0.325 509
 511 3 -36.4 52.74 59.19 0.317 510
 512 3 -36.45 52.87 59.26 0.304 511
 513 3 -36.47 52.97 59.33 0.281 512
 514 3 -36.47 53.13 59.46 0.239 513
 515 3 -36.45 53.33 59.61 0.208 514
 516 3 -36.42 53.55 59.69 0.217 515
 517 3 -36.43 53.74 59.62 0.221 516
 518 3 -36.44 53.97 59.66 0.202 517
 519 3 -36.46 54.12 59.66 0.198 518
 520 3 -36.48 54.38 59.8 0.176 519
 521 3 -36.38 54.51 59.81 0.179 520
 522 3 -36.44 54.77 59.94 0.182 521
 523 3 -36.47 55.02 60.08 0.196 522
 524 3 -36.42 55.17 60.21 0.167 523
 525 3 -36.38 55.31 60.32 0.198 524
 526 3 -36.33 55.46 60.38 0.184 525
 527 3 -36.28 55.61 60.5 0.22 526
 528 3 -36.19 55.76 60.59 0.253 527
 529 3 -36.12 55.84 60.72 0.251 528
 530 3 -36.06 55.99 60.83 0.258 529
 531 3 -36.02 56.06 60.98 0.262 530
 532 3 -35.99 56.19 61.16 0.263 531
 533 3 -36 56.25 61.27 0.246 532
 534 3 -35.96 56.42 61.39 0.238 533
 535 3 -35.95 56.48 61.52 0.226 534
 536 3 -35.89 56.5 61.67 0.219 535
 537 3 -35.93 56.54 61.82 0.224 536
 538 3 -35.86 56.56 62.01 0.224 537
 539 3 -35.8 56.64 62.21 0.23 538
 540 3 -35.79 56.65 62.36 0.252 539
 541 3 -35.72 56.7 62.5 0.278 540
 542 3 -35.64 56.83 62.66 0.31 541
 543 3 -35.6 57.01 62.84 0.365 542
 544 3 -35.58 57.06 63.02 0.387 543
 545 3 -35.58 57.13 63.19 0.386 544
 546 3 -35.62 57.15 63.36 0.372 545
 547 3 -35.61 57.2 63.53 0.354 546
 548 3 -35.63 57.19 63.71 0.296 547
 549 3 -35.61 57.2 63.86 0.274 548
 550 3 -35.6 57.19 64.02 0.25 549
 551 3 -35.62 57.2 64.22 0.216 550
 552 3 -35.61 57.28 64.41 0.239 551
 553 3 -35.58 57.49 64.52 0.267 552
 554 3 -35.58 57.61 64.67 0.292 553
 555 3 -35.6 57.67 64.82 0.301 554
 556 3 -35.58 57.71 65.01 0.243 555
 557 3 -35.53 57.72 65.11 0.263 556
 558 3 -35.52 57.75 65.28 0.204 557
 559 3 -35.49 57.81 65.5 0.213 558
 560 3 -35.37 57.73 65.59 0.224 559
 561 3 -35.3 57.79 65.77 0.254 560
 562 3 -35.18 57.84 65.94 0.233 561
 563 3 -35.09 57.85 66.09 0.225 562
 564 3 -35.03 57.96 66.27 0.175 563
 565 3 -34.9 57.89 66.35 0.169 564
 566 3 -34.81 57.9 66.53 0.15 565
 567 3 -34.68 57.94 66.69 0.18 566
 568 3 -34.66 58 66.87 0.205 567
 569 3 -34.58 58.06 67.07 0.21 568
 570 3 -34.5 58.16 67.16 0.204 569
 571 3 -34.47 58.17 67.37 0.254 570
 572 3 -34.34 58.16 67.5 0.249 571
 573 3 -34.28 58.11 67.67 0.269 572
 574 3 -34.26 58.11 67.85 0.232 573
 575 3 -34.18 58.14 68 0.232 574
 576 3 -34.03 58.15 68.11 0.214 575
 577 3 -33.94 58.27 68.24 0.25 576
 578 3 -33.86 58.31 68.39 0.287 577
 579 3 -33.75 58.27 68.49 0.293 578
 580 3 -33.68 58.21 68.64 0.29 579
 581 3 -33.58 58.24 68.76 0.283 580
 582 3 -33.48 58.24 68.89 0.251 581
 583 3 -33.48 58.25 69.07 0.224 582
 584 3 -33.53 58.33 69.27 0.215 583
 585 3 -33.52 58.28 69.47 0.233 584
 586 3 -33.56 58.32 69.63 0.259 585
 587 3 -33.51 58.33 69.8 0.274 586
 588 3 -33.43 58.32 69.94 0.264 587
 589 3 -33.38 58.28 70.13 0.282 588
 590 3 -33.29 58.27 70.3 0.302 589
 591 3 -33.19 58.21 70.43 0.298 590
 592 3 -33.1 58.2 70.59 0.31 591
 593 3 -33.06 58.2 70.73 0.281 592
 594 3 -32.96 58.27 70.88 0.256 593
 595 3 -32.97 58.41 71.07 0.244 594
 596 3 -32.97 58.57 71.22 0.231 595
 597 3 -32.89 58.62 71.4 0.235 596
 598 3 -32.86 58.73 71.53 0.223 597
 599 3 -32.69 58.77 71.72 0.235 598
 600 3 -32.6 58.74 71.85 0.279 599
 601 3 -32.5 58.7 72.07 0.261 600
 602 3 -32.52 58.69 72.24 0.268 601
 603 3 -32.43 58.61 72.32 0.268 602
 604 3 -32.35 58.58 72.5 0.236 603
 605 3 -32.37 58.59 72.68 0.224 604
 606 3 -32.32 58.57 72.82 0.251 605
 607 3 -32.26 58.58 73.01 0.261 606
 608 3 -32.18 58.67 73.16 0.256 607
 609 3 -32.12 58.68 73.34 0.267 608
 610 3 -32.03 58.74 73.51 0.263 609
 611 3 -32.01 58.78 73.66 0.259 610
 612 3 -31.96 58.82 73.76 0.254 611
 613 3 -31.99 58.91 73.93 0.242 612
 614 3 -31.94 59.11 74.07 0.264 613
 615 3 -31.99 59.16 74.2 0.248 614
 616 3 -31.99 59.17 74.37 0.221 615
 617 3 -31.98 59.27 74.55 0.201 616
 618 3 -32.02 59.34 74.67 0.208 617
 619 3 -32.03 59.49 74.92 0.301 618
 620 3 -32.1 59.49 75.05 0.321 619
 621 3 -32.13 59.52 75.19 0.278 620
 622 3 -32.26 59.53 75.25 0.285 621
 623 3 -32.42 59.62 75.25 0.276 622
 624 3 -32.58 59.68 75.34 0.23 623
 625 3 -32.7 59.63 75.52 0.217 624
 626 3 -32.83 59.69 75.59 0.23 625
 627 3 -33.02 59.64 75.7 0.265 626
 628 3 -33.11 59.68 75.75 0.262 627
 629 3 -33.22 59.73 75.66 0.275 628
 630 3 -33.33 59.84 75.68 0.275 629
 631 3 -33.52 59.8 75.78 0.24 630
 632 3 -33.65 59.82 75.85 0.257 631
 633 3 -33.82 59.91 75.95 0.259 632
 634 3 -33.96 59.96 76.03 0.25 633
 635 3 -34.13 60.01 76.11 0.237 634
 636 3 -34.31 60.07 76.18 0.286 635
 637 3 -34.33 59.77 76.51 0.119 636
 638 3 -34.38 59.54 76.55 0.135 637
 639 3 -34.48 59.34 76.63 0.081 638
 640 3 -34.58 59.23 76.63 0.118 639
 641 3 -34.63 59.1 76.66 0.112 640
 642 3 -34.6 59.09 76.78 0.000125 641
 643 3 -34.42 60.16 76.23 0.251 636
 644 3 -34.54 60.23 76.22 0.238 643
 645 3 -34.64 60.31 76.21 0.237 644
 646 3 -34.74 60.4 76.23 0.208 645
 647 3 -34.93 60.52 76.3 0.203 646
 648 3 -35.05 60.54 76.35 0.202 647
 649 3 -35.21 60.57 76.45 0.229 648
 650 3 -35.34 60.69 76.52 0.232 649
 651 3 -35.48 60.93 76.51 0.289 650
 652 3 -35.61 60.99 76.59 0.301 651
 653 3 -35.74 60.96 76.68 0.304 652
 654 3 -35.89 61.03 76.68 0.33 653
 655 3 -36.01 61.08 76.72 0.291 654
 656 3 -36.13 61.2 76.75 0.267 655
 657 3 -36.24 61.3 76.87 0.262 656
 658 3 -36.39 61.33 76.93 0.241 657
 659 3 -36.53 61.47 77.03 0.204 658
 660 3 -36.66 61.6 77.13 0.196 659
 661 3 -36.89 61.72 77.18 0.215 660
 662 3 -37.06 61.78 77.22 0.211 661
 663 3 -37.24 61.89 77.24 0.175 662
 664 3 -37.42 61.99 77.3 0.183 663
 665 3 -37.56 62.15 77.31 0.159 664
 666 3 -37.7 62.26 77.29 0.181 665
 667 3 -37.85 62.37 77.24 0.206 666
 668 3 -37.96 62.51 77.23 0.197 667
 669 3 -38.09 62.58 77.22 0.196 668
 670 3 -38.2 62.75 77.24 0.205 669
 671 3 -38.37 62.8 77.31 0.198 670
 672 3 -38.48 63.01 77.34 0.223 671
 673 3 -38.67 63.03 77.34 0.217 672
 674 3 -38.79 63.11 77.34 0.193 673
 675 3 -38.91 63.21 77.37 0.191 674
 676 3 -39.04 63.31 77.35 0.201 675
 677 3 -39.08 63.43 77.41 0.198 676
 678 3 -39.19 63.58 77.38 0.181 677
 679 3 -39.26 63.73 77.4 0.171 678
 680 3 -39.33 63.85 77.47 0.169 679
 681 3 -39.4 63.97 77.39 0.13 680
 682 3 -39.51 64.01 77.48 0.143 681
 683 3 -39.61 64.04 77.48 0.178 682
 684 3 -39.66 64.33 77.81 0.464 683
 685 3 -39.79 64.5 77.79 0.485 684
 686 3 -39.95 64.52 77.71 0.449 685
 687 3 -40.1 64.6 77.7 0.471 686
 688 3 -40.3 64.72 77.63 0.435 687
 689 3 -40.46 64.76 77.58 0.41 688
 690 3 -40.55 64.92 77.54 0.452 689
 691 3 -40.72 65 77.55 0.458 690
 692 3 -40.81 65.18 77.52 0.437 691
 693 3 -40.98 65.23 77.52 0.419 692
 694 3 -41.1 65.32 77.51 0.442 693
 695 3 -41.23 65.4 77.51 0.425 694
 696 3 -41.36 65.54 77.47 0.426 695
 697 3 -41.47 65.7 77.49 0.426 696
 698 3 -41.52 65.86 77.51 0.424 697
 699 3 -41.65 65.98 77.57 0.43 698
 700 3 -41.76 66.16 77.58 0.456 699
 701 3 -41.99 66.27 77.67 0.414 700
 702 3 -42.04 66.45 77.73 0.443 701
 703 3 -42.1 66.66 77.75 0.419 702
 704 3 -42.19 66.83 77.74 0.452 703
 705 3 -42.4 67.01 77.79 0.492 704
 706 3 -42.49 67.19 77.81 0.528 705
 707 3 -42.66 67.3 77.85 0.497 706
 708 3 -42.78 67.54 77.85 0.554 707
 709 3 -42.9 67.75 77.88 0.558 708
 710 3 -43.06 67.84 77.92 0.568 709
 711 3 -43.17 67.96 78.03 0.515 710
 712 3 -43.28 68.05 78.03 0.501 711
 713 3 -43.42 68.2 78.01 0.514 712
 714 3 -43.58 68.23 77.94 0.528 713
 715 3 -43.71 68.41 77.97 0.508 714
 716 3 -43.88 68.45 77.98 0.53 715
 717 3 -44.02 68.57 77.89 0.58 716
 718 3 -44.14 68.61 77.95 0.551 717
 719 3 -44.23 68.8 77.9 0.613 718
 720 3 -44.26 69.07 77.89 0.561 719
 721 3 -44.39 69.19 77.82 0.656 720
 722 3 -44.5 69.5 77.74 0.771 721
 723 3 -44.53 70.74 77.23 0.198 722
 724 3 -44.38 70.86 77.14 0.209 723
 725 3 -44.27 70.92 77.07 0.182 724
 726 3 -44.03 70.85 77.04 0.123 725
 727 3 -43.87 70.83 77 0.152 726
 728 3 -43.78 70.74 76.92 0.189 727
 729 3 -43.64 70.75 76.8 0.156 728
 730 3 -43.41 70.8 76.69 0.187 729
 731 3 -43.34 70.87 76.59 0.172 730
 732 3 -43.18 70.81 76.47 0.16 731
 733 3 -43.04 70.73 76.43 0.179 732
 734 3 -42.86 70.69 76.39 0.223 733
 735 3 -42.74 70.57 76.36 0.243 734
 736 3 -42.63 70.52 76.34 0.276 735
 737 3 -42.52 70.53 76.36 0.372 736
 738 3 -42.7 70.77 75.87 0.208 737
 739 3 -42.89 70.87 75.69 0.131 738
 740 3 -42.95 71 75.55 0.144 739
 741 3 -43.03 71.14 75.39 0.148 740
 742 3 -43.11 71.24 75.28 0.156 741
 743 3 -43.22 71.37 75.22 0.191 742
 744 3 -43.35 71.34 75.21 0.25 743
 745 3 -43.45 71.39 75.08 0.282 744
 746 3 -43.51 71.43 74.96 0.263 745
 747 3 -43.58 71.51 74.9 0.281 746
 748 3 -43.74 71.58 74.77 0.301 747
 749 3 -43.73 71.66 74.66 0.35 748
 750 3 -43.78 71.86 74.59 0.413 749
 751 3 -43.75 72.06 74.54 0.475 750
 752 3 -43.79 72.13 74.47 0.533 751
 753 3 -43.83 72.26 74.41 0.594 752
 754 3 -43.92 72.32 74.25 0.615 753
 755 3 -43.88 72.39 74.11 0.611 754
 756 3 -43.99 72.41 74 0.589 755
 757 3 -44.11 72.27 74.18 0.533 756
 758 3 -44 72.22 74.57 0.228 757
 759 3 -44.13 72.3 74.58 0.171 758
 760 3 -44.26 72.35 74.45 0.049 759
 761 3 -44.45 72.28 74.01 0.253 757
 762 3 -44.97 72.31 73.83 0.223 761
 763 3 -45.09 72.39 73.76 0.202 762
 764 3 -45.28 72.39 73.67 0.133 763
 765 3 -45.37 72.41 73.63 0.181 764
 766 3 -45.45 72.48 73.53 0.265 765
 767 3 -45.54 72.49 73.45 0.338 766
 768 3 -45.63 72.57 73.38 0.392 767
 769 3 -45.74 72.68 73.31 0.455 768
 770 3 -45.84 72.72 73.19 0.483 769
 771 3 -45.92 72.7 73.05 0.474 770
 772 3 -46.08 72.79 73.1 0.382 771
 773 3 -46.21 72.86 73.07 0.294 772
 774 3 -46.42 72.93 73.05 0.273 773
 775 3 -46.53 72.98 72.97 0.283 774
 776 3 -46.46 72.77 72.72 0.181 775
 777 3 -46.51 72.78 72.61 0.217 776
 778 3 -46.59 72.85 72.53 0.241 777
 779 3 -46.66 72.91 72.41 0.286 778
 780 3 -46.71 72.98 72.25 0.247 779
 781 3 -46.81 73.11 72.17 0.253 780
 782 3 -46.82 73.2 72.03 0.226 781
 783 3 -46.97 73.46 71.99 0.025 782
 784 3 -46.75 73.24 73.06 0.232 775
 785 3 -46.82 73.32 72.93 0.241 784
 786 3 -46.95 73.44 72.92 0.255 785
 787 3 -47.09 73.47 72.88 0.198 786
 788 3 -47.25 73.55 72.82 0.155 787
 789 3 -47.39 73.65 72.78 0.168 788
 790 3 -47.54 73.74 72.75 0.188 789
 791 3 -47.66 73.8 72.75 0.206 790
 792 3 -47.82 73.84 72.72 0.21 791
 793 3 -47.91 73.9 72.64 0.154 792
 794 3 -48.05 73.93 72.56 0.144 793
 795 3 -48.17 73.97 72.52 0.172 794
 796 3 -48.23 73.98 72.34 0.227 795
 797 3 -48.32 73.95 72.27 0.308 796
 798 3 -48.33 73.86 72.14 0.398 797
 799 3 -48.33 73.74 72.08 0.487 798
 800 3 -48.4 73.7 71.95 0.654 799
 801 3 -48.42 73.6 71.93 0.698 800
 802 3 -48.51 73.49 71.92 0.722 801
 803 3 -48.11 72.77 72.41 0.169 802
 804 3 -48.69 73.58 71.71 0.601 802
 805 3 -48.98 73.38 71.79 0.409 804
 806 3 -49.09 73.32 71.71 0.353 805
 807 3 -48.72 72.78 71.62 0.15 806
 808 3 -48.64 72.65 71.56 0.148 807
 809 3 -48.48 72.58 71.52 0.102 808
 810 3 -48.37 72.49 71.44 0.075 809
 811 3 -48.29 72.35 71.37 0.058 810
 812 3 -48.2 72.27 71.32 0.055 811
 813 3 -48.14 72.17 71.29 0.118 812
 814 3 -48.06 72.09 71.12 0.117 813
 815 3 -48.05 71.94 70.99 0.144 814
 816 3 -48.06 71.89 70.87 0.155 815
 817 3 -49.02 73.33 71.63 0.155 806
 818 3 -48.97 73.41 71.35 0.125 817
 819 3 -49.06 73.55 71.25 0.1 818
 820 3 -49.17 73.78 71.12 0.125 819
 821 3 -49.22 73.9 71.05 0.145 820
 822 3 -49.29 74.02 71.03 0.159 821
 823 3 -49.39 74.14 70.97 0.139 822
 824 3 -49.57 73.62 71.71 0.136 817
 825 3 -49.68 73.7 71.61 0.157 824
 826 3 -49.77 73.78 71.46 0.18 825
 827 3 -49.89 73.91 71.35 0.201 826
 828 3 -50.03 74.15 71.35 0.136 827
 829 3 -50.16 74.25 71.21 0.115 828
 830 3 -50.23 74.38 71.12 0.116 829
 831 3 -50.29 74.49 70.99 0.138 830
 832 3 -50.32 74.59 70.91 0.115 831
 833 3 -50.4 74.74 70.82 0.113 832
 834 3 -50.46 74.93 70.73 0.093 833
 835 3 -50.55 75.19 70.65 0.132 834
 836 3 -50.56 75.39 70.64 0.133 835
 837 3 -50.59 75.69 70.54 0.167 836
 838 3 -50.6 75.93 70.38 0.156 837
 839 3 -50.69 76.14 70.22 0.17 838
 840 3 -50.72 76.38 70.03 0.12 839
 841 3 -50.69 76.58 69.95 0.129 840
 842 3 -50.69 76.74 69.85 0.152 841
 843 3 -50.72 76.85 69.76 0.14 842
 844 3 -50.66 76.96 69.63 0.169 843
 845 3 -50.64 77.05 69.54 0.179 844
 846 3 -50.63 77.17 69.43 0.195 845
 847 3 -50.6 77.28 69.34 0.161 846
 848 3 -50.64 77.42 69.23 0.147 847
 849 3 -50.72 77.68 69.15 0.122 848
 850 3 -50.81 77.87 69.01 0.142 849
 851 3 -50.85 78.04 68.93 0.116 850
 852 3 -50.86 78.23 68.84 0.11 851
 853 3 -50.87 78.38 68.73 0.134 852
 854 3 -50.86 78.53 68.59 0.109 853
 855 3 -50.79 78.71 68.57 0.112 854
 856 3 -50.86 78.94 68.57 0.12 855
 857 3 -50.9 79.15 68.58 0.101 856
 858 3 -50.9 79.37 68.58 0.114 857
 859 3 -50.96 79.5 68.58 0.123 858
 860 3 -51 79.68 68.62 0.122 859
 861 3 -50.97 79.92 68.66 0.111 860
 862 3 -50.92 80.04 68.6 0.141 861
 863 3 -50.98 80.16 68.57 0.122 862
 864 3 -51.07 80.38 68.47 0.136 863
 865 3 -51.14 80.62 68.32 0.101 864
 866 3 -49.99 73.77 71.17 0.097 827
 867 3 -50.11 73.72 71.11 0.166 866
 868 3 -50.15 73.71 71 0.194 867
 869 3 -50.24 73.74 70.91 0.229 868
 870 3 -50.45 73.92 70.74 0.095 869
 871 3 -50.54 73.87 70.64 0.1 870
 872 3 -50.6 73.79 70.57 0.052 871
 873 3 -50.7 73.8 70.34 0.15 872
 874 3 -50.76 73.86 70.25 0.142 873
 875 3 -50.86 73.85 70.13 0.15 874
 876 3 -50.9 73.99 70.01 0.161 875
 877 3 -51.01 74.04 69.83 0.137 876
 878 3 -51.08 74.19 69.58 0.137 877
 879 3 -51.02 74.3 69.38 0.13 878
 880 3 -51.01 74.39 69.32 0.116 879
 881 3 -50.96 74.57 69.2 0.131 880
 882 3 -50.88 74.77 69.11 0.143 881
 883 3 -50.78 74.92 69.05 0.137 882
 884 3 -50.79 75 68.91 0.086 883
 885 3 -50.74 75.01 68.76 0.095 884
 886 3 -50.79 75.03 68.57 0.125 885
 887 3 -50.85 75.14 68.45 0.102 886
 888 3 -50.97 75.25 68.28 0.101 887
 889 3 -51.05 75.29 68.09 0.128 888
 890 3 -51.02 75.39 68.01 0.163 889
 891 3 -50.98 75.65 68 0.078 890
 892 3 -51 75.75 67.88 0.085 891
 893 3 -51.05 75.89 67.78 0.112 892
 894 3 -51.08 76.09 67.61 0.136 893
 895 3 -51 76.25 67.49 0.107 894
 896 3 -50.88 76.3 67.41 0.12 895
 897 3 -50.72 76.22 67.33 0.131 896
 898 3 -50.62 76.18 67.3 0.137 897
 899 3 -50.5 75.98 67.28 0.11 898
 900 3 -50.41 75.81 67.22 0.083 899
 901 3 -50.3 75.65 67.22 0.093 900
 902 3 -50.18 75.54 67.18 0.101 901
 903 3 -50.16 75.55 66.93 0.12 902
 904 3 -50.03 75.54 66.89 0.116 903
 905 3 -49.86 75.52 66.89 0.065 904
 906 3 -50.9 76.56 67.35 0.119 896
 907 3 -50.85 76.68 67.29 0.149 906
 908 3 -50.9 76.92 67.27 0.151 907
 909 3 -50.93 77.13 67.38 0.075 908
 910 3 -51.02 77.24 67.48 0.109 909
 911 3 -51.09 77.37 67.51 0.122 910
 912 3 -51.26 77.45 67.61 0.128 911
 913 3 -51.44 77.5 67.63 0.097 912
 914 3 -51.55 77.55 67.71 0.093 913
 915 3 -51.65 77.59 67.74 0.11 914
 916 3 -51.78 77.7 67.71 0.118 915
 917 3 -51.9 77.8 67.52 0.161 916
 918 3 -52 77.89 67.49 0.204 917
 919 3 -52.1 77.96 67.48 0.195 918
 920 3 -52.3 78.04 67.52 0.137 919
 921 3 -52.37 78.13 67.49 0.174 920
 922 3 -52.35 78.31 67.35 0.133 921
 923 3 -52.26 78.52 67.35 0.099 922
 924 3 -52.13 78.61 67.42 0.215 923
 925 3 -52.05 78.7 67.41 0.233 924
 926 3 -52.06 78.92 67.3 0.045 925
 927 3 -52.57 78 67.53 0.055 921
 928 3 -51.14 75.22 67.75 0.128 890
 929 3 -51.21 75 67.74 0.103 928
 930 3 -51.31 74.9 67.72 0.099 929
 931 3 -51.34 74.74 67.67 0.06 930
 932 3 -51.43 74.58 67.6 0.121 931
 933 3 -51.52 74.44 67.6 0.164 932
 934 3 -51.68 74.21 67.56 0.176 933
 935 3 -51.77 74.16 67.59 0.177 934
 936 3 -51.9 73.89 67.53 0.065 935
 937 3 -51.89 73.74 67.68 0.084 936
 938 3 -51.89 73.62 67.73 0.079 937
 939 3 -51.87 73.33 67.85 0.1 938
 940 3 -51.83 73.03 67.9 0.153 939
 941 3 -51.8 72.76 68.03 0.121 940
 942 3 -51.8 72.65 68.14 0.058 941
 943 3 -45.89 72.07 72.75 0.147 771
 944 3 -45.89 71.95 72.71 0.139 943
 945 3 -45.85 72.06 72.48 0.1 944
 946 3 -45.88 72.15 72.35 0.107 945
 947 3 -45.83 72.27 72.31 0.123 946
 948 3 -45.8 72.42 72.23 0.124 947
 949 3 -45.81 72.53 72.09 0.137 948
 950 3 -45.88 72.64 72 0.183 949
 951 3 -45.72 72.67 71.76 0.119 950
 952 3 -44.62 72.28 73.93 0.253 761
 953 3 -43.78 72.03 74.48 0.251 952
 954 3 -43.59 72.22 74.39 0.145 953
 955 3 -42.28 70.34 76.84 0.147 737
 956 3 -42.13 70.38 76.89 0.178 955
 957 3 -41.98 70.39 76.93 0.169 956
 958 3 -41.84 70.32 77 0.171 957
 959 3 -41.7 70.33 77 0.135 958
 960 3 -41.6 70.3 77.1 0.148 959
 961 3 -41.46 70.16 77.14 0.126 960
 962 3 -41.3 70.07 77.17 0.121 961
 963 3 -41.21 70.03 77.24 0.102 962
 964 3 -41.07 69.98 77.3 0.13 963
 965 3 -40.98 69.94 77.47 0.135 964
 966 3 -40.9 69.92 77.56 0.172 965
 967 3 -40.79 69.84 77.66 0.163 966
 968 3 -40.64 69.76 77.71 0.145 967
 969 3 -40.5 69.72 77.76 0.167 968
 970 3 -40.31 69.72 77.8 0.255 969
 971 3 -40.19 69.74 77.84 0.36 970
 972 3 -40.07 69.72 77.87 0.356 971
 973 3 -39.92 69.67 77.97 0.407 972
 974 3 -39.88 69.82 78.1 0.47 973
 975 3 -39.74 69.92 78.28 0.518 974
 976 3 -39.64 69.88 78.41 0.554 975
 977 3 -39.54 69.95 78.5 0.599 976
 978 3 -39.46 70.04 78.63 0.587 977
 979 3 -39.37 70.14 78.73 0.589 978
 980 3 -39.34 70.04 78.77 0.392 979
 981 3 -39.26 69.91 78.79 0.257 980
 982 3 -39.19 70.05 78.9 0.171 981
 983 3 -44.63 69.82 77.71 0.73 722
 984 3 -44.78 69.74 77.74 0.781 983
 985 3 -44.89 69.56 77.84 0.739 984
 986 3 -44.99 69.71 77.89 0.751 985
 987 3 -45.1 69.62 77.95 0.7 986
 988 3 -45.23 69.7 78 0.655 987
 989 3 -45.49 69.24 77.92 0.235 988
 990 3 -45.39 69.23 77.96 0.234 989
 991 3 -45.09 69.24 77.79 0.192 990
 992 3 -45.06 69.35 77.71 0.141 991
 993 3 -45.49 69.33 78.05 0.091 990
 994 3 -45.38 69.77 78.04 0.624 988
 995 3 -45.55 69.62 78.13 0.601 994
 996 3 -45.7 69.62 78.17 0.535 995
 997 3 -45.82 69.61 78.24 0.497 996
 998 3 -45.88 69.68 78.39 0.486 997
 999 3 -46.02 69.69 78.51 0.441 998
 1000 3 -46.23 69.55 78.59 0.432 999
 1001 3 -46.5 69.5 78.65 0.42 1000
 1002 3 -46.62 69.59 78.65 0.395 1001
 1003 3 -46.78 69.6 78.61 0.361 1002
 1004 3 -46.92 69.64 78.6 0.356 1003
 1005 3 -47.08 69.66 78.56 0.343 1004
 1006 3 -47.25 69.71 78.51 0.373 1005
 1007 3 -47.36 69.78 78.47 0.343 1006
 1008 3 -47.56 69.93 78.42 0.385 1007
 1009 3 -47.71 70.05 78.26 0.419 1008
 1010 3 -47.79 70.19 78.16 0.416 1009
 1011 3 -47.89 70.35 78.27 0.511 1010
 1012 3 -47.98 70.57 78.3 0.571 1011
 1013 3 -48 70.79 78.28 0.618 1012
 1014 3 -48.09 71.02 78.2 0.589 1013
 1015 3 -48.09 71.2 78.32 0.739 1014
 1016 3 -47.76 71.73 79.78 0.208 1015
 1017 3 -47.7 71.74 79.94 0.219 1016
 1018 3 -47.65 71.72 80.13 0.258 1017
 1019 3 -47.64 71.8 80.33 0.249 1018
 1020 3 -47.75 71.81 80.58 0.237 1019
 1021 3 -47.84 71.79 80.8 0.22 1020
 1022 3 -47.95 71.77 80.97 0.206 1021
 1023 3 -48.07 71.51 80.91 0.129 1022
 1024 3 -48.12 71.41 80.86 0.129 1023
 1025 3 -48.08 71.32 80.81 0.192 1024
 1026 3 -48.3 71.29 80.84 0.175 1025
 1027 3 -48.36 71.18 80.82 0.228 1026
 1028 3 -48.53 71.14 80.52 0.091 1027
 1029 3 -48.7 71.17 80.4 0.119 1028
 1030 3 -48.89 71.19 80.37 0.14 1029
 1031 3 -49.06 71.23 80.38 0.098 1030
 1032 3 -49.16 71.32 80.33 0.064 1031
 1033 3 -49.15 71.49 80.26 0.105 1032
 1034 3 -49.15 71.61 80.31 0.069 1033
 1035 3 -48.47 70.96 80.92 0.264 1027
 1036 3 -48.11 70.68 80.82 0.113 1035
 1037 3 -47.98 70.47 80.87 0.133 1036
 1038 3 -47.87 70.28 80.94 0.125 1037
 1039 3 -47.79 70.09 81.04 0.077 1038
 1040 3 -47.75 69.96 81.16 0.084 1039
 1041 3 -47.68 69.85 81.27 0.108 1040
 1042 3 -47.6 69.76 81.41 0.11 1041
 1043 3 -47.56 69.62 81.53 0.112 1042
 1044 3 -47.52 69.7 81.61 0.09 1043
 1045 3 -47.36 69.76 81.67 0.124 1044
 1046 3 -48.67 70.9 81.13 0.168 1035
 1047 3 -48.77 70.76 81.23 0.133 1046
 1048 3 -48.9 70.61 81.27 0.132 1047
 1049 3 -49.05 70.44 81.33 0.15 1048
 1050 3 -49.06 70.27 81.4 0.217 1049
 1051 3 -49.09 70.16 81.43 0.297 1050
 1052 3 -48.58 70.16 81.52 0.112 1051
 1053 3 -48.42 70.17 81.55 0.132 1052
 1054 3 -48.24 70.27 81.56 0.137 1053
 1055 3 -48.11 70.42 81.6 0.135 1054
 1056 3 -48 70.4 81.59 0.131 1055
 1057 3 -47.89 70.27 81.61 0.112 1056
 1058 3 -47.82 70.09 81.64 0.089 1057
 1059 3 -47.77 70 81.63 0.112 1058
 1060 3 -47.7 69.86 81.65 0.086 1059
 1061 3 -49.49 70.3 81.35 0.151 1051
 1062 3 -49.64 70.2 81.26 0.146 1061
 1063 3 -49.79 70.12 81.24 0.167 1062
 1064 3 -49.94 70.1 81.22 0.14 1063
 1065 3 -49.95 70.01 81.36 0.194 1064
 1066 3 -50.01 69.94 81.21 0.191 1065
 1067 3 -50.04 69.89 81.52 0.152 1066
 1068 3 -50.1 69.79 81.68 0.147 1067
 1069 3 -50.19 69.71 81.74 0.195 1068
 1070 3 -50.19 69.61 81.9 0.232 1069
 1071 3 -50.19 69.49 82.11 0.207 1070
 1072 3 -50.28 69.42 82.19 0.215 1071
 1073 3 -50.34 69.29 82.27 0.273 1072
 1074 3 -50.43 69.22 82.32 0.313 1073
 1075 3 -50.46 69.09 82.37 0.391 1074
 1076 3 -50.46 68.9 82.34 0.469 1075
 1077 3 -50.54 68.81 82.24 0.482 1076
 1078 3 -50.53 68.7 82.26 0.483 1077
 1079 3 -51.33 69.12 81.93 0.146 1078
 1080 3 -51.49 69.18 81.93 0.12 1079
 1081 3 -51.59 69.23 81.91 0.123 1080
 1082 3 -51.71 69.26 81.89 0.13 1081
 1083 3 -51.76 69.38 81.89 0.096 1082
 1084 3 -50.26 69.98 80.96 0.123 1066
 1085 3 -50.39 70 80.87 0.136 1084
 1086 3 -50.51 70.02 80.69 0.149 1085
 1087 3 -50.61 70.09 80.53 0.101 1086
 1088 3 -47.91 71.87 81.17 0.195 1022
 1089 3 -47.92 71.86 81.3 0.197 1088
 1090 3 -47.94 71.88 81.48 0.182 1089
 1091 3 -47.94 71.88 81.64 0.171 1090
 1092 3 -47.91 71.93 81.8 0.191 1091
 1093 3 -47.9 71.85 81.95 0.168 1092
 1094 3 -47.92 71.9 82.11 0.184 1093
 1095 3 -47.91 71.96 82.22 0.215 1094
 1096 3 -47.9 71.94 82.36 0.218 1095
 1097 3 -47.89 71.96 82.49 0.216 1096
 1098 3 -47.88 72.1 82.63 0.281 1097
 1099 3 -47.8 72.06 82.8 0.369 1098
 1100 3 -47.82 72.1 82.97 0.426 1099
 1101 3 -47.79 72.17 83.06 0.503 1100
 1102 3 -47.69 72.13 83.16 0.574 1101
 1103 3 -47.61 72.15 83.26 0.63 1102
 1104 3 -47.49 72.04 83.42 0.636 1103
 1105 3 -47.55 71.98 83.59 0.663 1104
 1106 3 -47.55 72 83.71 0.591 1105
 1107 3 -47.82 72.36 83.58 0.167 1106
 1108 3 -47.47 71.85 83.91 0.499 1106
 1109 3 -47.41 71.88 84.08 0.446 1108
 1110 3 -47.34 71.79 84.27 0.27 1109
 1111 3 -47.25 71.79 84.53 0.176 1110
 1112 3 -47.22 71.96 84.79 0.169 1111
 1113 3 -47.21 72.03 84.99 0.192 1112
 1114 3 -47.26 72.1 85.17 0.2 1113
 1115 3 -47.35 72.12 85.37 0.211 1114
 1116 3 -47.46 72.06 85.55 0.226 1115
 1117 3 -47.46 72.04 85.73 0.231 1116
 1118 3 -47.49 72.01 85.85 0.226 1117
 1119 3 -47.53 71.99 85.99 0.239 1118
 1120 3 -47.63 71.97 86.09 0.253 1119
 1121 3 -47.54 71.91 86.24 0.256 1120
 1122 3 -47.47 71.86 86.41 0.246 1121
 1123 3 -47.39 71.76 86.58 0.228 1122
 1124 3 -47.28 71.68 86.77 0.228 1123
 1125 3 -47.27 71.63 86.91 0.253 1124
 1126 3 -47.3 71.52 87.01 0.271 1125
 1127 3 -47.22 71.45 87.15 0.29 1126
 1128 3 -47.14 71.5 87.29 0.321 1127
 1129 3 -47.06 71.54 87.35 0.384 1128
 1130 3 -47 71.58 87.46 0.4 1129
 1131 3 -46.69 71.56 87.46 0.331 1130
 1132 3 -46.78 71.53 87.71 0.21 1131
 1133 3 -46.73 71.46 87.81 0.177 1132
 1134 3 -46.65 71.27 87.91 0.116 1133
 1135 3 -46.66 71.17 88.03 0.132 1134
 1136 3 -46.7 71.08 88.09 0.000125 1135
 1137 3 -46.3 71.34 87.27 0.218 1131
 1138 3 -46.14 71.21 87.29 0.189 1137
 1139 3 -46.02 71.18 87.41 0.162 1138
 1140 3 -45.88 71.19 87.51 0.18 1139
 1141 3 -45.74 71.16 87.56 0.19 1140
 1142 3 -45.59 71.01 87.61 0.149 1141
 1143 3 -45.47 70.83 87.71 0.142 1142
 1144 3 -45.3 70.77 87.69 0.176 1143
 1145 3 -45.18 70.73 87.71 0.174 1144
 1146 3 -45.06 70.53 87.83 0.166 1145
 1147 3 -44.85 70.39 87.9 0.128 1146
 1148 3 -44.75 70.22 87.94 0.121 1147
 1149 3 -44.61 70.17 88.03 0.129 1148
 1150 3 -44.45 70.13 88 0.144 1149
 1151 3 -44.33 70.04 88.02 0.204 1150
 1152 3 -44.16 69.97 88.12 0.201 1151
 1153 3 -44.04 69.81 88.13 0.19 1152
 1154 3 -43.92 69.63 88.14 0.204 1153
 1155 3 -43.82 69.51 88.17 0.198 1154
 1156 3 -43.69 69.33 88.21 0.15 1155
 1157 3 -43.58 69.15 88.31 0.124 1156
 1158 3 -43.51 68.95 88.48 0.117 1157
 1159 3 -43.4 68.86 88.54 0.117 1158
 1160 3 -43.31 68.76 88.57 0.142 1159
 1161 3 -43.23 68.63 88.65 0.141 1160
 1162 3 -43.08 68.53 88.73 0.153 1161
 1163 3 -42.99 68.37 88.85 0.151 1162
 1164 3 -42.9 68.19 88.89 0.207 1163
 1165 3 -42.77 67.99 88.94 0.17 1164
 1166 3 -42.66 67.84 88.97 0.165 1165
 1167 3 -42.48 67.74 89.01 0.14 1166
 1168 3 -42.35 67.59 88.94 0.162 1167
 1169 3 -42.25 67.49 88.86 0.176 1168
 1170 3 -42.12 67.42 88.86 0.198 1169
 1171 3 -41.98 67.32 88.77 0.317 1170
 1172 3 -41.83 67.27 88.76 0.289 1171
 1173 3 -41.83 67.15 88.7 0.318 1172
 1174 3 -41.42 67.11 89.07 0.225 1173
 1175 3 -41.23 67.05 89.25 0.156 1174
 1176 3 -41.15 67.02 89.37 0.143 1175
 1177 3 -40.99 66.96 89.46 0.176 1176
 1178 3 -40.83 66.92 89.54 0.187 1177
 1179 3 -40.69 66.83 89.62 0.189 1178
 1180 3 -40.51 66.83 89.77 0.169 1179
 1181 3 -40.36 66.82 89.84 0.166 1180
 1182 3 -40.26 66.78 89.95 0.153 1181
 1183 3 -40.18 66.76 90.03 0.13 1182
 1184 3 -40.12 66.76 90.15 0.16 1183
 1185 3 -40.11 66.72 90.3 0.193 1184
 1186 3 -40.12 66.77 90.48 0.181 1185
 1187 3 -40 66.81 90.58 0.176 1186
 1188 3 -39.88 66.79 90.77 0.15 1187
 1189 3 -39.71 66.77 90.87 0.136 1188
 1190 3 -39.59 66.65 90.94 0.141 1189
 1191 3 -39.47 66.59 91.04 0.116 1190
 1192 3 -39.32 66.51 91.14 0.144 1191
 1193 3 -39.21 66.45 91.22 0.142 1192
 1194 3 -39.11 66.33 91.22 0.178 1193
 1195 3 -39.02 66.26 91.24 0.193 1194
 1196 3 -38.91 66.15 91.24 0.183 1195
 1197 3 -38.79 66.05 91.24 0.129 1196
 1198 3 -38.69 65.93 91.24 0.116 1197
 1199 3 -38.51 65.86 91.3 0.168 1198
 1200 3 -38.34 65.79 91.31 0.165 1199
 1201 3 -38.18 65.91 91.33 0.186 1200
 1202 3 -38.09 66.01 91.25 0.235 1201
 1203 3 -37.74 65.83 91.37 0.144 1202
 1204 3 -37.6 65.73 91.36 0.163 1203
 1205 3 -37.37 65.63 91.38 0.161 1204
 1206 3 -37.23 65.57 91.45 0.145 1205
 1207 3 -37.03 65.37 91.44 0.11 1206
 1208 3 -36.88 65.28 91.42 0.182 1207
 1209 3 -36.72 65.19 91.37 0.135 1208
 1210 3 -36.58 65.11 91.4 0.127 1209
 1211 3 -36.42 65.13 91.38 0.169 1210
 1212 3 -36.3 65.13 91.31 0.22 1211
 1213 3 -36.19 65.18 91.28 0.249 1212
 1214 3 -36.12 65.37 91.24 0.238 1213
 1215 3 -36.01 65.43 91.19 0.219 1214
 1216 3 -35.94 65.52 91.1 0.159 1215
 1217 3 -35.83 65.53 90.99 0.152 1216
 1218 3 -35.71 65.59 90.9 0.169 1217
 1219 3 -35.61 65.67 90.86 0.19 1218
 1220 3 -35.53 65.8 90.81 0.23 1219
 1221 3 -35.39 65.87 90.81 0.272 1220
 1222 3 -35.28 65.84 90.73 0.33 1221
 1223 3 -35.16 65.82 90.81 0.414 1222
 1224 3 -35.02 65.77 90.79 0.41 1223
 1225 3 -34.85 65.58 90.77 0.425 1224
 1226 3 -34.73 65.53 90.76 0.434 1225
 1227 3 -34.6 65.34 90.81 0.424 1226
 1228 3 -34.47 65.49 90.64 0.328 1227
 1229 3 -34.29 65.49 90.61 0.233 1228
 1230 3 -34.11 65.42 90.58 0.18 1229
 1231 3 -33.93 65.43 90.5 0.177 1230
 1232 3 -33.83 65.35 90.44 0.181 1231
 1233 3 -33.66 65.38 90.43 0.18 1232
 1234 3 -33.55 65.4 90.34 0.181 1233
 1235 3 -33.54 65.38 90.2 0.161 1234
 1236 3 -33.49 65.44 90.06 0.168 1235
 1237 3 -33.4 65.52 90.05 0.201 1236
 1238 3 -33.28 65.63 89.98 0.193 1237
 1239 3 -33.19 65.73 90 0.197 1238
 1240 3 -33.05 65.74 89.99 0.184 1239
 1241 3 -32.9 65.76 89.99 0.143 1240
 1242 3 -32.77 65.72 90 0.105 1241
 1243 3 -32.67 65.68 89.87 0.135 1242
 1244 3 -32.53 65.61 89.82 0.182 1243
 1245 3 -32.4 65.65 89.76 0.176 1244
 1246 3 -32.26 65.7 89.61 0.159 1245
 1247 3 -32.05 65.67 89.61 0.145 1246
 1248 3 -31.87 65.67 89.58 0.156 1247
 1249 3 -31.76 65.71 89.53 0.199 1248
 1250 3 -31.62 65.73 89.51 0.22 1249
 1251 3 -31.51 65.83 89.48 0.276 1250
 1252 3 -31.4 65.86 89.47 0.336 1251
 1253 3 -31.29 65.85 89.52 0.382 1252
 1254 3 -31.17 65.86 89.54 0.381 1253
 1255 3 -30.98 65.7 89.52 0.52 1254
 1256 3 -30.85 65.59 89.55 0.559 1255
 1257 3 -30.72 65.51 89.49 0.607 1256
 1258 3 -30.53 65.52 89.47 0.622 1257
 1259 3 -30.39 65.67 89.49 0.679 1258
 1260 3 -30.31 65.52 89.06 0.141 1259
 1261 3 -30.3 65.61 88.99 0.221 1260
 1262 3 -30.27 65.73 89.06 0.251 1261
 1263 3 -30.27 65.89 89.12 0.185 1262
 1264 3 -30.32 65.66 89.35 0.738 1259
 1265 3 -30.56 64.26 89.73 0.156 1264
 1266 3 -30.47 64.11 89.75 0.145 1265
 1267 3 -30.36 63.99 89.73 0.139 1266
 1268 3 -30.21 63.96 89.63 0.189 1267
 1269 3 -30.15 63.81 89.54 0.191 1268
 1270 3 -30.13 63.54 89.45 0.147 1269
 1271 3 -30.12 63.37 89.3 0.154 1270
 1272 3 -30.06 63.31 89.19 0.152 1271
 1273 3 -30 63.2 89.02 0.162 1272
 1274 3 -29.91 63.16 88.84 0.135 1273
 1275 3 -29.86 63.08 88.81 0.16 1274
 1276 3 -29.85 63.05 88.6 0.156 1275
 1277 3 -29.72 63.11 88.61 0.202 1276
 1278 3 -29.64 63.11 88.54 0.23 1277
 1279 3 -29.73 63.06 88.24 0.174 1278
 1280 3 -29.75 63.03 88.13 0.239 1279
 1281 3 -29.73 62.86 88 0.35 1280
 1282 3 -29.79 63.06 87.5 0.08 1281
 1283 3 -29.78 63.17 87.33 0.12 1282
 1284 3 -29.73 63.2 87.21 0.13 1283
 1285 3 -29.75 63.17 87.06 0.097 1284
 1286 3 -29.89 63.19 86.9 0.122 1285
 1287 3 -29.93 63.24 86.73 0.089 1286
 1288 3 -29.99 63.36 86.58 0.133 1287
 1289 3 -30.15 63.53 86.48 0.147 1288
 1290 3 -30.21 63.74 86.44 0.094 1289
 1291 3 -30.21 63.88 86.42 0.048 1290
 1292 3 -30.07 63.14 86.48 0.088 1288
 1293 3 -30.08 62.95 86.4 0.087 1292
 1294 3 -30.16 62.8 86.39 0.133 1293
 1295 3 -30.16 62.66 86.34 0.135 1294
 1296 3 -30.08 62.39 86.37 0.134 1295
 1297 3 -30.01 62.22 86.44 0.103 1296
 1298 3 -29.94 62.12 86.46 0.082 1297
 1299 3 -29.9 62.07 86.54 0.052 1298
 1300 3 -29.62 62.92 88 0.211 1281
 1301 3 -29.13 62.98 88.27 0.057 1300
 1302 3 -29.06 62.9 88.39 0.101 1301
 1303 3 -29.02 62.79 88.37 0.159 1302
 1304 3 -29.05 62.59 88.12 0.113 1303
 1305 3 -29.08 62.44 88.08 0.065 1304
 1306 3 -29.18 62.35 88.07 0.076 1305
 1307 3 -29.2 62.25 88.01 0.075 1306
 1308 3 -29.25 62.16 87.97 0.073 1307
 1309 3 -29.35 62.04 87.87 0.109 1308
 1310 3 -29.42 61.93 87.79 0.115 1309
 1311 3 -29.56 61.88 87.64 0.082 1310
 1312 3 -29.6 61.85 87.53 0.000125 1311
 1313 3 -29.58 62.95 87.99 0.211 1300
 1314 3 -29.21 63.2 87.82 0.111 1313
 1315 3 -29.13 63.22 87.75 0.082 1314
 1316 3 -29.04 63.16 87.66 0.112 1315
 1317 3 -29.05 63.12 87.48 0.149 1316
 1318 3 -29.07 63 87.36 0.148 1317
 1319 3 -29.05 62.89 87.3 0.148 1318
 1320 3 -29.05 62.85 87.19 0.126 1319
 1321 3 -29.01 62.9 87.01 0.158 1320
 1322 3 -28.82 62.74 86.86 0.123 1321
 1323 3 -28.72 62.64 86.85 0.12 1322
 1324 3 -28.61 62.54 86.8 0.122 1323
 1325 3 -28.39 62.46 86.7 0.111 1324
 1326 3 -28.21 62.33 86.64 0.067 1325
 1327 3 -28.08 62.14 86.61 0.112 1326
 1328 3 -28.01 62.08 86.52 0.111 1327
 1329 3 -27.98 61.91 86.36 0.095 1328
 1330 3 -27.91 61.74 86.28 0.119 1329
 1331 3 -27.84 61.59 86.28 0.135 1330
 1332 3 -27.73 61.53 86.17 0.101 1331
 1333 3 -27.59 61.51 86.09 0.099 1332
 1334 3 -27.46 61.43 86.07 0.143 1333
 1335 3 -27.3 61.42 86 0.157 1334
 1336 3 -29.26 62.99 86.94 0.077 1321
 1337 3 -29.31 63.15 86.87 0.08 1336
 1338 3 -29.35 63.24 86.81 0.088 1337
 1339 3 -29.54 62.97 87.99 0.211 1313
 1340 3 -29.73 62.78 87.74 0.172 1339
 1341 3 -29.84 62.61 87.77 0.115 1340
 1342 3 -29.71 62.75 87.44 0.101 1341
 1343 3 -29.7 62.85 87.36 0.113 1342
 1344 3 -29.6 62.97 87.32 0.038 1343
 1345 3 -29.88 62.51 87.74 0.083 1341
 1346 3 -29.88 62.45 87.65 0.072 1345
 1347 3 -29.98 62.36 87.64 0.091 1346
 1348 3 -30.03 62.22 87.66 0.000125 1347
 1349 3 -29.46 63.02 87.98 0.211 1339
 1350 3 -29.84 62.52 88.2 0.109 1349
 1351 3 -29.87 62.4 88.22 0.112 1350
 1352 3 -29.96 62.18 88.26 0.051 1351
 1353 3 -29.97 62.05 88.3 0.076 1352
 1354 3 -30.02 61.9 88.32 0.074 1353
 1355 3 -30.08 61.78 88.33 0.117 1354
 1356 3 -30.12 61.68 88.4 0.188 1355
 1357 3 -30.33 61.72 88.46 0.145 1356
 1358 3 -30.43 61.63 88.53 0.155 1357
 1359 3 -29.89 61.5 88.32 0.105 1356
 1360 3 -29.85 61.38 88.19 0.138 1359
 1361 3 -29.91 61.38 88.03 0.106 1360
 1362 3 -29.99 61.33 87.9 0.104 1361
 1363 3 -30.04 61.33 87.75 0.121 1362
 1364 3 -30.1 61.34 87.61 0.132 1363
 1365 3 -30.11 61.4 87.45 0.118 1364
 1366 3 -30.08 61.52 87.37 0.074 1365
 1367 3 -29.29 63.12 87.96 0.211 1349
 1368 3 -30.26 65.65 89.22 0.738 1264
 1369 3 -30.16 65.41 89.24 0.681 1368
 1370 3 -30.08 65.26 89.37 0.569 1369
 1371 3 -29.92 65.37 89.3 0.603 1370
 1372 3 -29.82 65.39 89.14 0.65 1371
 1373 3 -29.61 65.24 89.71 0.349 1372
 1374 3 -29.49 65.16 89.71 0.285 1373
 1375 3 -29.24 65.14 89.73 0.261 1374
 1376 3 -29.07 65.05 89.73 0.269 1375
 1377 3 -28.93 65.01 89.85 0.278 1376
 1378 3 -28.84 64.95 89.92 0.269 1377
 1379 3 -28.65 64.9 90.04 0.209 1378
 1380 3 -28.46 64.83 90.07 0.217 1379
 1381 3 -28.35 64.81 90.13 0.215 1380
 1382 3 -28.26 64.71 90.25 0.263 1381
 1383 3 -28.13 64.71 90.32 0.307 1382
 1384 3 -27.88 64.66 90.26 0.239 1383
 1385 3 -27.66 64.63 90.26 0.204 1384
 1386 3 -27.47 64.56 90.27 0.152 1385
 1387 3 -27.35 64.45 90.23 0.186 1386
 1388 3 -27.18 64.43 90.18 0.187 1387
 1389 3 -27.05 64.37 90.15 0.191 1388
 1390 3 -26.86 64.37 90.21 0.181 1389
 1391 3 -26.7 64.39 90.16 0.187 1390
 1392 3 -26.46 64.45 90.18 0.183 1391
 1393 3 -26.3 64.45 90.2 0.222 1392
 1394 3 -26.1 64.44 90.26 0.227 1393
 1395 3 -25.86 64.58 90.29 0.228 1394
 1396 3 -25.7 64.54 90.42 0.286 1395
 1397 3 -25.58 64.58 90.46 0.337 1396
 1398 3 -25.47 64.51 90.57 0.379 1397
 1399 3 -25.71 63.78 90.6 0.12 1398
 1400 3 -25.73 63.68 90.72 0.000125 1399
 1401 3 -25.25 64.75 90.62 0.299 1398
 1402 3 -25.06 64.74 90.6 0.247 1401
 1403 3 -24.94 64.77 90.6 0.241 1402
 1404 3 -24.82 64.73 90.72 0.221 1403
 1405 3 -24.77 64.79 90.91 0.266 1404
 1406 3 -24.8 64.89 91.05 0.314 1405
 1407 3 -24.77 64.7 91.24 0.342 1406
 1408 3 -24.6 64.52 91.38 0.297 1407
 1409 3 -24.52 64.43 91.47 0.289 1408
 1410 3 -24.31 64.14 91.59 0.225 1409
 1411 3 -24.18 64.01 91.7 0.229 1410
 1412 3 -24.1 63.88 91.86 0.227 1411
 1413 3 -23.96 63.65 91.95 0.19 1412
 1414 3 -23.92 63.55 92.02 0.189 1413
 1415 3 -23.82 63.48 92.08 0.196 1414
 1416 3 -23.69 63.4 92.16 0.216 1415
 1417 3 -23.57 63.3 92.24 0.197 1416
 1418 3 -23.45 63.23 92.33 0.18 1417
 1419 3 -23.3 63.06 92.44 0.229 1418
 1420 3 -23.27 62.95 92.58 0.206 1419
 1421 3 -23.19 62.87 92.66 0.176 1420
 1422 3 -23.08 62.67 92.73 0.141 1421
 1423 3 -23.06 62.53 92.81 0.178 1422
 1424 3 -23.08 62.43 92.87 0.254 1423
 1425 3 -22.89 62.3 92.88 0.285 1424
 1426 3 -22.87 62.19 92.96 0.328 1425
 1427 3 -22.76 62.16 93.06 0.394 1426
 1428 3 -22.65 62.05 93.11 0.438 1427
 1429 3 -22.58 61.95 93.21 0.46 1428
 1430 3 -22.49 61.77 93.31 0.481 1429
 1431 3 -22.34 61.72 93.36 0.494 1430
 1432 3 -22.23 61.67 93.4 0.499 1431
 1433 3 -22.06 61.69 93.53 0.464 1432
 1434 3 -21.85 61.78 93.77 0.358 1433
 1435 3 -21.66 62.04 94.02 0.166 1434
 1436 3 -21.56 62.04 94.12 0.152 1435
 1437 3 -21.4 62.11 94.21 0.108 1436
 1438 3 -21.26 62.08 94.31 0.156 1437
 1439 3 -21.17 62.06 94.38 0.188 1438
 1440 3 -21.03 62.22 94.42 0.202 1439
 1441 3 -21 62.32 94.55 0.202 1440
 1442 3 -20.94 62.48 94.52 0.297 1441
 1443 3 -20.76 62.42 94.57 0.248 1442
 1444 3 -20.66 62.57 94.98 0.111 1443
 1445 3 -20.54 62.52 95.12 0.108 1444
 1446 3 -20.43 62.57 95.18 0.118 1445
 1447 3 -20.33 62.57 95.26 0.123 1446
 1448 3 -20.27 62.56 95.37 0.144 1447
 1449 3 -20.18 62.69 95.45 0.152 1448
 1450 3 -20.11 62.79 95.5 0.19 1449
 1451 3 -20.03 62.9 95.65 0.178 1450
 1452 3 -20.04 62.93 95.86 0.113 1451
 1453 3 -19.99 62.95 95.97 0.113 1452
 1454 3 -19.93 63.02 96.13 0.141 1453
 1455 3 -19.84 63.06 96.26 0.173 1454
 1456 3 -19.78 63.1 96.34 0.177 1455
 1457 3 -19.75 63.1 96.45 0.178 1456
 1458 3 -19.7 63.05 96.58 0.161 1457
 1459 3 -19.65 63.06 96.73 0.19 1458
 1460 3 -19.64 63.12 96.87 0.179 1459
 1461 3 -19.76 63.19 97.06 0.114 1460
 1462 3 -19.7 63.24 97.22 0.102 1461
 1463 3 -19.59 63.24 97.38 0.117 1462
 1464 3 -19.42 63.21 97.52 0.145 1463
 1465 3 -19.31 63.23 97.65 0.13 1464
 1466 3 -19.16 63.26 97.76 0.114 1465
 1467 3 -19.13 63.23 97.98 0.113 1466
 1468 3 -19.13 63.19 98.12 0.155 1467
 1469 3 -19.01 63.21 98.33 0.133 1468
 1470 3 -18.88 63.21 98.46 0.077 1469
 1471 3 -18.86 63.16 98.69 0.177 1470
 1472 3 -18.8 63.11 98.81 0.169 1471
 1473 3 -18.65 63.07 98.89 0.089 1472
 1474 3 -18.57 63.07 99 0.134 1473
 1475 3 -18.51 62.98 99.1 0.14 1474
 1476 3 -18.49 62.91 99.2 0.123 1475
 1477 3 -18.52 62.87 99.4 0.117 1476
 1478 3 -18.41 62.75 99.6 0.096 1477
 1479 3 -18.51 62.73 99.7 0.138 1478
 1480 3 -18.6 62.75 99.8 0.126 1479
 1481 3 -18.7 62.73 99.9 0.13 1480
 1482 3 -18.66 62.75 100 0.123 1481
 1483 3 -18.66 62.76 100.2 0.123 1482
 1484 3 -18.71 62.78 100.3 0.137 1483
 1485 3 -18.77 62.78 100.5 0.161 1484
 1486 3 -18.76 62.68 100.6 0.159 1485
 1487 3 -18.78 62.51 100.8 0.114 1486
 1488 3 -18.84 62.47 100.9 0.117 1487
 1489 3 -18.88 62.36 101.1 0.114 1488
 1490 3 -18.98 62.31 101.2 0.103 1489
 1491 3 -19.11 62.29 101.3 0.119 1490
 1492 3 -19.2 62.25 101.5 0.138 1491
 1493 3 -19.27 62.22 101.6 0.175 1492
 1494 3 -19.34 62.24 101.8 0.184 1493
 1495 3 -19.27 62.3 102 0.121 1494
 1496 3 -19.1 62.41 102 0.115 1495
 1497 3 -19.23 62.62 102.1 0.083 1496
 1498 3 -19.3 62.7 102.1 0.000125 1497
 1499 3 -20.5 62.25 94.5 0.198 1443
 1500 3 -20.45 62.24 94.62 0.099 1499
 1501 3 -20.32 62.19 94.63 0.104 1500
 1502 3 -20.23 62.21 94.35 0.159 1499
 1503 3 -20.06 62.35 94.25 0.108 1502
 1504 3 -19.92 62.34 94.23 0.097 1503
 1505 3 -19.77 62.36 94.23 0.098 1504
 1506 3 -19.68 62.35 94.28 0.117 1505
 1507 3 -19.57 62.43 94.36 0.082 1506
 1508 3 -19.45 62.42 94.52 0.081 1507
 1509 3 -19.36 62.44 94.52 0.105 1508
 1510 3 -19.21 62.4 94.55 0.107 1509
 1511 3 -19.11 62.37 94.54 0.114 1510
 1512 3 -18.92 62.38 94.54 0.137 1511
 1513 3 -18.75 62.4 94.54 0.161 1512
 1514 3 -18.65 62.44 94.54 0.151 1513
 1515 3 -18.78 62.66 94.68 0.199 1514
 1516 3 -18.85 62.84 94.74 0.165 1515
 1517 3 -18.93 63.01 94.81 0.169 1516
 1518 3 -21.25 62.71 94.22 0.189 1442
 1519 3 -21.41 62.76 94.15 0.161 1518
 1520 3 -23.41 62.53 92.83 0.079 1424
 1521 3 -23.5 62.58 92.92 0.102 1520
 1522 3 -23.6 62.64 93.02 0.135 1521
 1523 3 -23.73 62.83 93.09 0.128 1522
 1524 3 -23.73 62.92 93.16 0.185 1523
 1525 3 -23.99 62.98 93.22 0.18 1524
 1526 3 -24.11 63.09 93.29 0.183 1525
 1527 3 -24.18 63.17 93.31 0.088 1526
 1528 3 -24.46 64.72 91.52 0.123 1409
 1529 3 -24.31 64.77 91.59 0.132 1528
 1530 3 -24.06 64.66 91.59 0.1 1529
 1531 3 -23.92 64.58 91.65 0.095 1530
 1532 3 -23.84 64.48 91.67 0.097 1531
 1533 3 -23.74 64.39 91.69 0.141 1532
 1534 3 -23.62 64.36 91.73 0.094 1533
 1535 3 -23.42 64.33 91.71 0.072 1534
 1536 3 -23.28 64.19 91.67 0.079 1535
 1537 3 -23.17 64.05 91.62 0.103 1536
 1538 3 -23.07 63.92 91.59 0.109 1537
 1539 3 -22.98 63.79 91.59 0.084 1538
 1540 3 -22.84 63.68 91.57 0.065 1539
 1541 3 -22.78 63.59 91.55 0.048 1540
 1542 3 -22.64 63.57 91.45 0.067 1541
 1543 3 -22.53 63.49 91.36 0.122 1542
 1544 3 -22.41 63.41 91.34 0.135 1543
 1545 3 -22.26 63.24 91.44 0.097 1544
 1546 3 -22.12 63.1 91.48 0.085 1545
 1547 3 -21.9 63.02 91.53 0.104 1546
 1548 3 -21.81 62.97 91.58 0.000125 1547
 1549 3 -25.25 64.97 91.36 0.094 1407
 1550 3 -25.41 65.03 91.44 0.104 1549
 1551 3 -25.57 64.98 91.59 0.109 1550
 1552 3 -25.69 64.9 91.75 0.086 1551
 1553 3 -25.81 64.92 91.81 0.125 1552
 1554 3 -25.92 64.89 91.89 0.154 1553
 1555 3 -26.02 64.96 91.92 0.138 1554
 1556 3 -26.16 64.92 91.96 0.102 1555
 1557 3 -26.33 64.94 92.04 0.108 1556
 1558 3 -26.41 65.04 92.11 0.121 1557
 1559 3 -26.56 65.09 92.21 0.137 1558
 1560 3 -26.64 65.07 92.46 0.098 1559
 1561 3 -26.73 65.14 92.57 0.064 1560
 1562 3 -26.89 65.12 92.71 0.113 1561
 1563 3 -26.96 64.98 92.91 0.139 1562
 1564 3 -26.99 65 93.01 0.084 1563
 1565 3 -27.05 64.97 93.17 0.102 1564
 1566 3 -27.08 64.97 93.33 0.122 1565
 1567 3 -27.09 64.92 93.49 0.141 1566
 1568 3 -27.12 64.99 93.79 0.116 1567
 1569 3 -27.08 64.98 93.93 0.094 1568
 1570 3 -26.92 65.01 94.01 0.061 1569
 1571 3 -26.86 65.09 94.12 0.093 1570
 1572 3 -26.75 65.15 94.21 0.073 1571
 1573 3 -24.75 64.95 90.37 0.082 1403
 1574 3 -24.64 65.03 90.31 0.111 1573
 1575 3 -24.51 65.12 90.29 0.119 1574
 1576 3 -24.37 65.18 90.22 0.123 1575
 1577 3 -24.23 65.27 90.02 0.084 1576
 1578 3 -24.15 65.25 89.86 0.079 1577
 1579 3 -24.04 65.18 89.79 0.112 1578
 1580 3 -23.9 65.15 89.76 0.000125 1579
 1581 3 -28.33 64.89 90.81 0.138 1383
 1582 3 -28.26 64.92 90.93 0.153 1581
 1583 3 -28.25 64.9 91.08 0.123 1582
 1584 3 -28.21 64.98 91.2 0.077 1583
 1585 3 -28.19 65.08 91.31 0.059 1584
 1586 3 -29.79 65.52 88.3 0.302 1372
 1587 3 -29.72 65.5 88.21 0.24 1586
 1588 3 -29.62 65.46 88.2 0.197 1587
 1589 3 -29.56 65.47 88.05 0.24 1588
 1590 3 -29.47 65.49 87.95 0.262 1589
 1591 3 -29.36 65.46 87.85 0.274 1590
 1592 3 -29.26 65.34 87.77 0.252 1591
 1593 3 -28.78 65.28 87.86 0.139 1592
 1594 3 -28.54 65.28 87.82 0.147 1593
 1595 3 -28.23 65.34 87.85 0.151 1594
 1596 3 -28.02 65.46 87.91 0.115 1595
 1597 3 -27.84 65.51 87.94 0.116 1596
 1598 3 -27.67 65.64 87.87 0.134 1597
 1599 3 -27.51 65.77 87.83 0.118 1598
 1600 3 -27.32 65.84 87.79 0.081 1599
 1601 3 -27.17 65.92 87.73 0.097 1600
 1602 3 -26.95 65.95 87.72 0.138 1601
 1603 3 -26.74 65.95 87.66 0.16 1602
 1604 3 -26.53 66.03 87.51 0.097 1603
 1605 3 -26.42 66.11 87.52 0.096 1604
 1606 3 -26.25 66.09 87.55 0.118 1605
 1607 3 -26.13 66.08 87.57 0.139 1606
 1608 3 -25.87 66.09 87.5 0.11 1607
 1609 3 -25.67 66.09 87.48 0.116 1608
 1610 3 -25.53 66.14 87.43 0.117 1609
 1611 3 -25.39 66.16 87.32 0.07 1610
 1612 3 -25.23 66.25 87.29 0.086 1611
 1613 3 -25.01 66.28 87.26 0.132 1612
 1614 3 -24.9 66.16 87.37 0.138 1613
 1615 3 -24.74 66.07 87.37 0.118 1614
 1616 3 -24.68 66.02 87.44 0.000125 1615
 1617 3 -25.04 66.11 87.51 0.113 1614
 1618 3 -25.11 66.06 87.58 0.056 1617
 1619 3 -29.33 65.3 87.6 0.149 1592
 1620 3 -29.32 65.24 87.5 0.13 1619
 1621 3 -29.43 65.21 87.44 0.179 1620
 1622 3 -29.55 65.2 87.37 0.213 1621
 1623 3 -29.67 65.19 87.24 0.216 1622
 1624 3 -29.75 65.11 87.11 0.209 1623
 1625 3 -29.98 64.93 86.97 0.146 1624
 1626 3 -30.11 64.89 86.89 0.145 1625
 1627 3 -30.27 64.82 86.83 0.123 1626
 1628 3 -30.31 64.9 86.74 0.157 1627
 1629 3 -30.32 64.89 86.63 0.157 1628
 1630 3 -30.26 65.02 86.35 0.152 1629
 1631 3 -30.38 65.1 86.2 0.1 1630
 1632 3 -30.45 64.99 86.14 0.000125 1631
 1633 3 -31.5 66.27 89.85 0.085 1253
 1634 3 -31.63 66.33 89.89 0.088 1633
 1635 3 -31.72 66.4 89.95 0.059 1634
 1636 3 -31.76 66.4 90.08 0.1 1635
 1637 3 -34.67 64.77 90.82 0.13 1227
 1638 3 -34.77 64.67 90.72 0.128 1637
 1639 3 -34.75 64.61 90.52 0.169 1638
 1640 3 -34.7 64.54 90.38 0.183 1639
 1641 3 -34.57 64.41 90.24 0.077 1640
 1642 3 -41.96 67.06 88.55 0.212 1173
 1643 3 -41.95 66.58 88.65 0.088 1642
 1644 3 -41.92 66.42 88.61 0.097 1643
 1645 3 -42.03 65.99 88.46 0.255 1644
 1646 3 -42.09 65.99 88.37 0.208 1645
 1647 3 -42.18 66.07 88.23 0.139 1646
 1648 3 -42.29 65.98 88.03 0.091 1647
 1649 3 -42.36 65.98 87.93 0.103 1648
 1650 3 -42.41 65.98 87.81 0.1 1649
 1651 3 -42.48 65.98 87.65 0.086 1650
 1652 3 -42.58 66.02 87.55 0.071 1651
 1653 3 -42.67 66.08 87.44 0.093 1652
 1654 3 -42.75 66.08 87.36 0.09 1653
 1655 3 -42.84 66.05 87.2 0.096 1654
 1656 3 -42.91 66.08 87.09 0.107 1655
 1657 3 -42.98 66.29 86.8 0.148 1656
 1658 3 -43.04 66.34 86.62 0.072 1657
 1659 3 -47.47 71.66 87.77 0.228 1130
 1660 3 -47.44 71.64 87.89 0.238 1659
 1661 3 -47.43 71.73 88.06 0.258 1660
 1662 3 -47.45 71.74 88.22 0.329 1661
 1663 3 -47.47 71.81 88.35 0.357 1662
 1664 3 -47.38 72.17 88.41 0.354 1663
 1665 3 -47.34 72.29 88.49 0.416 1664
 1666 3 -47.34 72.4 88.6 0.474 1665
 1667 3 -47.33 72.55 88.71 0.489 1666
 1668 3 -47.32 72.65 88.86 0.532 1667
 1669 3 -47.28 72.78 89 0.538 1668
 1670 3 -47.23 72.91 89.12 0.481 1669
 1671 3 -47.27 73 89.2 0.42 1670
 1672 3 -47.27 73.2 89.33 0.352 1671
 1673 3 -47.17 73.38 89.41 0.333 1672
 1674 3 -47 73.5 89.5 0.34 1673
 1675 3 -46.91 73.54 89.56 0.41 1674
 1676 3 -46.84 73.42 89.71 0.46 1675
 1677 3 -46.75 73.43 89.75 0.527 1676
 1678 3 -46.64 73.39 89.72 0.584 1677
 1679 3 -46.52 73.44 89.74 0.609 1678
 1680 3 -46.18 73.35 89.37 0.193 1679
 1681 3 -46.08 73.36 89.32 0.208 1680
 1682 3 -45.97 73.29 89.3 0.213 1681
 1683 3 -45.87 73.36 89.18 0.211 1682
 1684 3 -45.75 73.38 89.12 0.193 1683
 1685 3 -45.6 73.49 89.05 0.211 1684
 1686 3 -45.53 73.63 89.02 0.251 1685
 1687 3 -45.43 73.71 89.02 0.275 1686
 1688 3 -45.35 73.79 89.04 0.314 1687
 1689 3 -45.25 73.89 89.06 0.311 1688
 1690 3 -45.24 74.08 88.99 0.314 1689
 1691 3 -45.17 74.25 89.01 0.307 1690
 1692 3 -45.15 74.38 88.89 0.281 1691
 1693 3 -45.07 74.49 88.76 0.277 1692
 1694 3 -45.06 74.64 88.69 0.24 1693
 1695 3 -44.98 74.8 88.67 0.233 1694
 1696 3 -44.83 74.88 88.62 0.248 1695
 1697 3 -44.67 74.96 88.57 0.27 1696
 1698 3 -44.54 75.03 88.48 0.238 1697
 1699 3 -44.37 74.9 88.52 0.165 1698
 1700 3 -44.22 74.91 88.49 0.17 1699
 1701 3 -44.09 74.96 88.5 0.199 1700
 1702 3 -43.99 74.99 88.51 0.275 1701
 1703 3 -43.9 75.05 88.5 0.365 1702
 1704 3 -43.82 75.16 88.47 0.46 1703
 1705 3 -43.71 75.25 88.43 0.527 1704
 1706 3 -43.64 75.37 88.4 0.587 1705
 1707 3 -43.59 75.45 88.45 0.649 1706
 1708 3 -43.5 75.46 88.26 0.676 1707
 1709 3 -43.37 75.6 88.37 0.646 1708
 1710 3 -43.28 75.63 87.83 0.285 1709
 1711 3 -43.29 75.81 87.65 0.232 1710
 1712 3 -43.38 76.14 87.49 0.157 1711
 1713 3 -43.36 76.23 87.37 0.131 1712
 1714 3 -43.26 76.35 87.32 0.114 1713
 1715 3 -43.21 76.44 87.24 0.139 1714
 1716 3 -43.13 76.46 87.14 0.169 1715
 1717 3 -43.12 76.51 86.97 0.196 1716
 1718 3 -43.03 76.57 86.91 0.174 1717
 1719 3 -42.85 76.49 86.82 0.123 1718
 1720 3 -42.82 76.59 86.58 0.105 1719
 1721 3 -42.82 76.63 86.38 0.116 1720
 1722 3 -42.75 76.62 86.24 0.08 1721
 1723 3 -42.7 76.71 86.14 0.117 1722
 1724 3 -42.68 76.82 86.03 0.143 1723
 1725 3 -42.66 76.94 85.89 0.157 1724
 1726 3 -42.59 77.23 85.76 0.139 1725
 1727 3 -42.52 77.33 85.65 0.127 1726
 1728 3 -42.46 77.46 85.68 0.111 1727
 1729 3 -42.38 77.53 85.59 0.095 1728
 1730 3 -42.32 77.53 85.48 0.122 1729
 1731 3 -42.21 77.51 85.38 0.107 1730
 1732 3 -42.12 77.57 85.31 0.13 1731
 1733 3 -41.96 77.57 85.37 0.113 1732
 1734 3 -41.73 77.53 85.42 0.137 1733
 1735 3 -41.64 77.58 85.5 0.166 1734
 1736 3 -41.67 77.72 85.52 0.111 1735
 1737 3 -41.65 77.91 85.49 0.08 1736
 1738 3 -41.64 78.07 85.53 0.077 1737
 1739 3 -41.66 78.18 85.47 0.088 1738
 1740 3 -41.6 78.34 85.44 0.144 1739
 1741 3 -41.51 78.43 85.48 0.172 1740
 1742 3 -41.45 78.53 85.5 0.191 1741
 1743 3 -41.38 78.63 85.48 0.155 1742
 1744 3 -41.31 78.79 85.27 0.098 1743
 1745 3 -41.18 78.89 85.23 0.07 1744
 1746 3 -41.07 78.93 85.14 0.103 1745
 1747 3 -40.96 79.01 85.09 0.16 1746
 1748 3 -40.84 79.19 85.15 0.154 1747
 1749 3 -40.8 79.33 85.18 0.000125 1748
 1750 3 -43.01 76.74 86.82 0.087 1718
 1751 3 -42.98 76.83 86.69 0.117 1750
 1752 3 -42.86 76.88 86.65 0.128 1751
 1753 3 -42.78 77.02 86.69 0.178 1752
 1754 3 -42.72 77.12 86.68 0.178 1753
 1755 3 -42.61 77.2 86.61 0.171 1754
 1756 3 -42.57 77.3 86.53 0.167 1755
 1757 3 -42.47 77.45 86.5 0.135 1756
 1758 3 -42.33 77.49 86.58 0.095 1757
 1759 3 -42.18 77.51 86.51 0.123 1758
 1760 3 -42.11 77.53 86.35 0.206 1759
 1761 3 -42.02 77.54 86.26 0.198 1760
 1762 3 -41.86 77.52 86.2 0.131 1761
 1763 3 -41.65 77.42 86.22 0.136 1762
 1764 3 -41.51 77.41 86.26 0.088 1763
 1765 3 -43.34 75.71 88.66 0.42 1709
 1766 3 -43.06 75.68 89.01 0.375 1765
 1767 3 -42.79 75.48 89.25 0.288 1766
 1768 3 -42.7 75.36 89.35 0.32 1767
 1769 3 -42.72 75.38 89.51 0.385 1768
 1770 3 -43.04 75.84 89.75 0.095 1769
 1771 3 -43.11 76 89.8 0.066 1770
 1772 3 -43.09 76.1 89.85 0.04 1771
 1773 3 -43.06 76.24 89.92 0.079 1772
 1774 3 -43.08 76.46 89.84 0.08 1773
 1775 3 -43.2 76.64 89.8 0.126 1774
 1776 3 -43.1 76.87 89.85 0.134 1775
 1777 3 -43.18 76.97 89.65 0.128 1776
 1778 3 -43.24 77.02 89.44 0.108 1777
 1779 3 -43.29 76.98 89.28 0.091 1778
 1780 3 -43.29 76.93 89.05 0.125 1779
 1781 3 -43.27 76.89 88.93 0.146 1780
 1782 3 -43.37 76.92 88.79 0.07 1781
 1783 3 -43.46 76.84 88.77 0.062 1782
 1784 3 -43.66 76.82 88.77 0.085 1783
 1785 3 -43.74 76.73 88.78 0.049 1784
 1786 3 -43.04 76.77 88.92 0.059 1781
 1787 3 -43.01 76.7 88.84 0.087 1786
 1788 3 -42.98 76.64 88.74 0.111 1787
 1789 3 -42.59 75.19 89.54 0.466 1769
 1790 3 -42.48 75.13 89.64 0.541 1789
 1791 3 -42.34 75.22 89.78 0.561 1790
 1792 3 -42.27 75.21 89.85 0.554 1791
 1793 3 -42.1 75.18 89.98 0.508 1792
 1794 3 -42.02 75.34 90.1 0.475 1793
 1795 3 -41.94 75.4 90.2 0.424 1794
 1796 3 -41.86 75.52 90.41 0.369 1795
 1797 3 -41.85 75.87 90.73 0.193 1796
 1798 3 -41.8 75.89 90.82 0.168 1797
 1799 3 -41.65 75.89 90.86 0.149 1798
 1800 3 -41.56 75.91 90.92 0.151 1799
 1801 3 -41.41 75.93 91.08 0.181 1800
 1802 3 -41.28 76 91.08 0.187 1801
 1803 3 -41.15 76.11 91.19 0.17 1802
 1804 3 -41.05 76.16 91.26 0.173 1803
 1805 3 -40.95 76.13 91.37 0.192 1804
 1806 3 -40.85 76.08 91.48 0.185 1805
 1807 3 -40.75 75.95 91.56 0.178 1806
 1808 3 -40.66 75.82 91.68 0.181 1807
 1809 3 -40.67 75.78 91.79 0.226 1808
 1810 3 -40.67 75.84 91.93 0.282 1809
 1811 3 -40.69 75.87 92.04 0.304 1810
 1812 3 -40.96 76.2 91.82 0.108 1811
 1813 3 -41.09 76.19 91.81 0.18 1812
 1814 3 -41.18 76.26 91.76 0.228 1813
 1815 3 -41.32 76.27 91.74 0.222 1814
 1816 3 -41.43 76.36 91.62 0.164 1815
 1817 3 -41.51 76.49 91.52 0.129 1816
 1818 3 -41.66 76.59 91.43 0.117 1817
 1819 3 -41.86 76.61 91.28 0.095 1818
 1820 3 -42 76.62 91.2 0.08 1819
 1821 3 -42.15 76.7 91.15 0.083 1820
 1822 3 -42.3 76.73 91.07 0.107 1821
 1823 3 -42.38 76.85 90.98 0.081 1822
 1824 3 -40.61 75.73 92.22 0.26 1811
 1825 3 -40.56 75.67 92.33 0.239 1824
 1826 3 -40.43 75.55 92.49 0.266 1825
 1827 3 -40.37 75.44 92.6 0.318 1826
 1828 3 -40.27 75.37 92.68 0.357 1827
 1829 3 -40.19 75.31 92.73 0.354 1828
 1830 3 -40.14 75.17 92.87 0.325 1829
 1831 3 -40.05 75.09 92.96 0.316 1830
 1832 3 -40.03 74.99 93.1 0.217 1831
 1833 3 -39.96 74.88 93.18 0.151 1832
 1834 3 -39.88 74.85 93.28 0.092 1833
 1835 3 -43.32 75.77 88.8 0.42 1765
 1836 3 -43 75.34 87.97 0.107 1835
 1837 3 -42.98 75.42 88.17 0.000125 1836
 1838 3 -46.64 73.63 89.99 0.447 1679
 1839 3 -46.77 73.92 90.37 0.39 1838
 1840 3 -46.93 73.93 90.5 0.328 1839
 1841 3 -47.29 73.87 90.68 0.242 1840
 1842 3 -47.29 73.85 90.84 0.171 1841
 1843 3 -46.69 73.72 90.11 0.447 1838
 1844 3 -46.31 72.62 89.25 0.104 1843
 1845 3 -46.23 72.54 89.3 0.132 1844
 1846 3 -46.16 72.4 89.31 0.235 1845
 1847 3 -46.08 72.33 89.36 0.308 1846
 1848 3 -46 72.19 89.37 0.364 1847
 1849 3 -45.89 72.09 89.39 0.392 1848
 1850 3 -45.78 72.09 89.4 0.345 1849
 1851 3 -45.68 72.07 89.66 0.162 1850
 1852 3 -45.52 71.99 89.63 0.193 1851
 1853 3 -45.39 72.02 89.6 0.201 1852
 1854 3 -45.23 72.05 89.57 0.082 1853
 1855 3 -45.91 71.71 89.4 0.129 1849
 1856 3 -45.84 71.59 89.42 0.112 1855
 1857 3 -45.75 71.54 89.32 0.133 1856
 1858 3 -45.61 71.55 89.19 0.09 1857
 1859 3 -47.19 72.29 88.99 0.093 1668
 1860 3 -47.03 72.27 89.01 0.062 1859
 1861 3 -47.63 71.39 88.37 0.145 1663
 1862 3 -47.71 71.18 88.44 0.136 1861
 1863 3 -47.74 71.04 88.51 0.154 1862
 1864 3 -47.78 70.88 88.49 0.191 1863
 1865 3 -47.83 70.68 88.44 0.219 1864
 1866 3 -47.83 70.52 88.44 0.229 1865
 1867 3 -47.76 70.38 88.44 0.231 1866
 1868 3 -47.85 70.19 88.46 0.173 1867
 1869 3 -47.83 70 88.46 0.15 1868
 1870 3 -47.82 69.87 88.45 0.148 1869
 1871 3 -47.87 69.65 88.46 0.173 1870
 1872 3 -47.89 69.52 88.53 0.212 1871
 1873 3 -47.87 69.35 88.54 0.232 1872
 1874 3 -47.87 69.15 88.5 0.225 1873
 1875 3 -47.92 68.83 88.45 0.23 1874
 1876 3 -48 68.67 88.39 0.223 1875
 1877 3 -48.12 68.57 88.31 0.215 1876
 1878 3 -48.19 68.53 88.22 0.235 1877
 1879 3 -48.21 68.49 88.09 0.311 1878
 1880 3 -48.28 68.47 87.99 0.429 1879
 1881 3 -48.28 68.36 87.89 0.451 1880
 1882 3 -48.43 68.26 87.88 0.424 1881
 1883 3 -48.48 68.12 87.85 0.37 1882
 1884 3 -48.61 67.91 87.85 0.335 1883
 1885 3 -48.62 67.78 87.78 0.271 1884
 1886 3 -48.74 67.46 87.82 0.192 1885
 1887 3 -48.84 67.31 87.89 0.157 1886
 1888 3 -48.83 67.21 87.84 0.236 1887
 1889 3 -48.86 67.14 87.74 0.248 1888
 1890 3 -48.84 66.94 87.85 0.274 1889
 1891 3 -48.8 66.72 87.83 0.212 1890
 1892 3 -48.79 66.56 87.83 0.16 1891
 1893 3 -48.75 66.38 87.77 0.154 1892
 1894 3 -48.74 66.26 87.87 0.142 1893
 1895 3 -48.82 66 87.92 0.192 1894
 1896 3 -48.81 65.79 87.98 0.138 1895
 1897 3 -48.82 65.68 87.94 0.125 1896
 1898 3 -48.75 65.41 87.93 0.193 1897
 1899 3 -48.69 65.24 87.93 0.168 1898
 1900 3 -48.57 65.07 87.96 0.124 1899
 1901 3 -48.48 64.98 88.01 0.073 1900
 1902 3 -48.4 64.82 88.13 0.122 1901
 1903 3 -48.32 64.68 88.19 0.158 1902
 1904 3 -48.19 64.63 88.24 0.285 1903
 1905 3 -48.09 64.98 88.47 0.14 1904
 1906 3 -48.02 65.05 88.52 0.136 1905
 1907 3 -47.9 65.03 88.58 0.131 1906
 1908 3 -47.73 65.05 88.64 0.122 1907
 1909 3 -47.55 65.04 88.69 0.098 1908
 1910 3 -48.26 64.39 88.07 0.229 1904
 1911 3 -48.25 64.24 88.06 0.282 1910
 1912 3 -48.18 64.08 87.92 0.383 1911
 1913 3 -48.1 63.84 87.7 0.494 1912
 1914 3 -47.99 63.56 87.8 0.655 1913
 1915 3 -47.92 63.45 87.77 0.648 1914
 1916 3 -47.52 63.17 88.29 0.358 1915
 1917 3 -47.43 62.96 88.12 0.247 1916
 1918 3 -47.34 62.83 88.03 0.228 1917
 1919 3 -47.14 62.64 87.94 0.206 1918
 1920 3 -46.95 62.42 87.89 0.133 1919
 1921 3 -46.83 62.36 87.84 0.167 1920
 1922 3 -46.74 62.28 87.79 0.173 1921
 1923 3 -46.68 62.12 87.7 0.198 1922
 1924 3 -46.65 61.98 87.69 0.198 1923
 1925 3 -46.56 61.84 87.64 0.179 1924
 1926 3 -46.46 61.76 87.64 0.2 1925
 1927 3 -46.36 61.7 87.59 0.219 1926
 1928 3 -46.26 61.6 87.5 0.172 1927
 1929 3 -46.19 61.57 87.32 0.138 1928
 1930 3 -46.1 61.48 87.27 0.09 1929
 1931 3 -46.04 61.37 87.27 0.089 1930
 1932 3 -46 61.22 87.24 0.074 1931
 1933 3 -45.94 61.08 87.22 0.114 1932
 1934 3 -45.86 60.94 87.2 0.125 1933
 1935 3 -45.77 60.83 87.18 0.138 1934
 1936 3 -45.67 60.75 87.17 0.146 1935
 1937 3 -45.62 60.67 87.08 0.125 1936
 1938 3 -45.53 60.6 86.99 0.116 1937
 1939 3 -45.43 60.53 86.93 0.151 1938
 1940 3 -45.37 60.43 86.89 0.216 1939
 1941 3 -45.28 60.31 86.89 0.206 1940
 1942 3 -45.22 60.16 86.91 0.155 1941
 1943 3 -45.12 60 86.87 0.168 1942
 1944 3 -45.06 59.84 86.84 0.141 1943
 1945 3 -45 59.66 86.81 0.156 1944
 1946 3 -44.87 59.51 86.77 0.181 1945
 1947 3 -44.78 59.39 86.76 0.188 1946
 1948 3 -44.64 59.31 86.72 0.195 1947
 1949 3 -44.56 59.18 86.75 0.239 1948
 1950 3 -44.52 59 86.78 0.223 1949
 1951 3 -44.61 58.67 86.75 0.161 1950
 1952 3 -44.6 58.51 86.74 0.227 1951
 1953 3 -44.34 58.36 86.79 0.158 1952
 1954 3 -44.22 58.26 86.85 0.153 1953
 1955 3 -44.07 58.21 86.89 0.172 1954
 1956 3 -43.91 58.14 86.86 0.185 1955
 1957 3 -43.81 58.12 86.93 0.179 1956
 1958 3 -43.63 57.91 86.91 0.184 1957
 1959 3 -43.44 57.76 86.89 0.179 1958
 1960 3 -43.26 57.65 86.81 0.151 1959
 1961 3 -43.1 57.52 86.79 0.113 1960
 1962 3 -42.99 57.44 86.75 0.104 1961
 1963 3 -42.87 57.39 86.71 0.111 1962
 1964 3 -42.76 57.32 86.67 0.096 1963
 1965 3 -42.48 57.28 86.62 0.14 1964
 1966 3 -42.32 57.17 86.52 0.135 1965
 1967 3 -42.19 57.14 86.44 0.128 1966
 1968 3 -42.04 57.11 86.37 0.137 1967
 1969 3 -41.89 57.05 86.33 0.131 1968
 1970 3 -41.73 56.97 86.29 0.137 1969
 1971 3 -41.57 56.89 86.25 0.164 1970
 1972 3 -41.39 56.85 86.26 0.184 1971
 1973 3 -41.25 56.8 86.21 0.189 1972
 1974 3 -41.11 56.67 86.13 0.15 1973
 1975 3 -40.96 56.49 86.15 0.142 1974
 1976 3 -40.8 56.39 86.12 0.162 1975
 1977 3 -40.67 56.24 86.04 0.117 1976
 1978 3 -40.55 56.13 86 0.136 1977
 1979 3 -40.44 56.07 85.98 0.106 1978
 1980 3 -40.36 55.98 85.93 0.097 1979
 1981 3 -40.27 55.87 85.92 0.127 1980
 1982 3 -40.18 55.69 85.89 0.134 1981
 1983 3 -40.12 55.47 85.84 0.195 1982
 1984 3 -40.06 55.29 85.77 0.214 1983
 1985 3 -39.96 55.16 85.78 0.252 1984
 1986 3 -39.88 55 85.82 0.318 1985
 1987 3 -39.8 54.79 85.91 0.307 1986
 1988 3 -39.62 54.61 86.1 0.253 1987
 1989 3 -39.5 54.54 86.11 0.222 1988
 1990 3 -39.43 54.36 86.13 0.244 1989
 1991 3 -39.36 54.21 86.18 0.308 1990
 1992 3 -39.34 54.05 86.17 0.369 1991
 1993 3 -39.37 53.85 86.17 0.412 1992
 1994 3 -39.31 53.73 86.15 0.472 1993
 1995 3 -39.42 53.42 86.15 0.471 1994
 1996 3 -39.45 53.22 86.15 0.485 1995
 1997 3 -39.44 53.04 86.1 0.502 1996
 1998 3 -39.5 52.9 86.15 0.524 1997
 1999 3 -39.9 52.81 86.23 0.378 1998
 2000 3 -40.23 52.94 86.72 0.139 1999
 2001 3 -38.68 52.86 86.06 0.112 1998
 2002 3 -38.57 52.75 86.01 0.081 2001
 2003 3 -38.39 52.73 86.03 0.108 2002
 2004 3 -38.27 52.58 86.05 0.088 2003
 2005 3 -38.09 52.45 85.85 0.138 2004
 2006 3 -38.02 52.27 85.77 0.16 2005
 2007 3 -37.95 52.09 85.74 0.128 2006
 2008 3 -37.77 51.98 85.79 0.08 2007
 2009 3 -37.69 51.87 85.82 0.06 2008
 2010 3 -37.56 51.75 85.84 0.065 2009
 2011 3 -37.51 51.58 85.85 0.084 2010
 2012 3 -37.43 51.48 85.84 0.132 2011
 2013 3 -37.38 51.3 85.75 0.102 2012
 2014 3 -37.33 51.21 85.74 0.1 2013
 2015 3 -37.24 51.11 85.77 0.118 2014
 2016 3 -37.2 50.96 85.78 0.132 2015
 2017 3 -37.12 50.85 85.78 0.119 2016
 2018 3 -37.03 50.76 85.79 0.088 2017
 2019 3 -36.95 50.58 85.81 0.123 2018
 2020 3 -36.85 50.42 85.83 0.088 2019
 2021 3 -36.74 50.28 85.88 0.109 2020
 2022 3 -36.65 50.11 85.93 0.094 2021
 2023 3 -36.5 50.02 85.95 0.135 2022
 2024 3 -36.4 49.93 85.91 0.1 2023
 2025 3 -36.3 49.89 85.81 0.083 2024
 2026 3 -36.19 49.81 85.77 0.088 2025
 2027 3 -36.13 49.67 85.77 0.064 2026
 2028 3 -38.79 54.21 86.26 0.136 1994
 2029 3 -38.68 54.22 86.28 0.143 2028
 2030 3 -38.59 54.23 86.25 0.192 2029
 2031 3 -38.71 54.24 86.68 0.074 2030
 2032 3 -38.62 54.24 86.74 0.069 2031
 2033 3 -38.58 54.25 86.9 0.086 2032
 2034 3 -38.74 54.29 87.03 0.132 2033
 2035 3 -38.77 54.26 87.16 0.112 2034
 2036 3 -38.74 54.31 87.31 0.077 2035
 2037 3 -38.67 54.36 87.43 0.079 2036
 2038 3 -38.62 54.42 87.54 0.118 2037
 2039 3 -38.61 54.57 87.61 0.119 2038
 2040 3 -38.54 54.61 87.69 0.114 2039
 2041 3 -38.5 54.67 87.91 0.051 2040
 2042 3 -38.51 54.66 88.01 0.103 2041
 2043 3 -38.52 54.69 88.14 0.115 2042
 2044 3 -38.46 54.66 88.28 0.137 2043
 2045 3 -38.34 54.79 88.46 0.084 2044
 2046 3 -38.25 54.85 88.56 0.103 2045
 2047 3 -44.84 58.56 86.6 0.165 1952
 2048 3 -45.02 58.65 86.48 0.086 2047
 2049 3 -45.17 58.64 86.4 0.094 2048
 2050 3 -45.29 58.63 86.3 0.052 2049
 2051 3 -48.34 63.89 87.45 0.134 1913
 2052 3 -48.34 63.75 87.31 0.03 2051
 2053 3 -47.81 72.62 83.24 0.17 1104
 2054 3 -47.72 72.54 83.23 0.22 2053
 2055 3 -47.71 72.45 83.27 0.13 2054
 2056 3 -48.1 71.4 78.43 0.84 1015
 2057 3 -48.19 71.5 78.24 0.764 2056
 2058 3 -48.3 71.62 78.15 0.758 2057
 2059 3 -48.35 71.73 78 0.725 2058
 2060 3 -48.39 71.86 78.04 0.767 2059
 2061 3 -48.46 71.95 78.01 0.739 2060
 2062 3 -48.59 72.06 77.82 0.719 2061
 2063 3 -48.66 72.22 77.83 0.733 2062
 2064 3 -48.77 72.31 77.83 0.728 2063
 2065 3 -48.83 72.48 77.71 0.722 2064
 2066 3 -48.94 72.57 77.6 0.666 2065
 2067 3 -49.05 72.71 77.7 0.733 2066
 2068 3 -49.15 72.83 77.56 0.689 2067
 2069 3 -49.18 73.06 77.77 0.73 2068
 2070 3 -49.27 73.2 77.74 0.702 2069
 2071 3 -49.36 73.33 77.7 0.688 2070
 2072 3 -49.42 73.38 77.42 0.668 2071
 2073 3 -49.54 73.51 77.53 0.671 2072
 2074 3 -49.65 73.64 77.38 0.635 2073
 2075 3 -49.81 73.66 77.23 0.603 2074
 2076 3 -49.92 73.73 77.24 0.6 2075
 2077 3 -50.04 73.74 77.1 0.55 2076
 2078 3 -50.11 73.86 77.04 0.543 2077
 2079 3 -50.29 73.9 77.12 0.573 2078
 2080 3 -50.44 73.97 77.05 0.526 2079
 2081 3 -50.61 74.01 77 0.467 2080
 2082 3 -50.7 74.07 76.99 0.461 2081
 2083 3 -50.88 74.07 77 0.374 2082
 2084 3 -50.89 74.26 77.02 0.455 2083
 2085 3 -50.93 74.43 76.98 0.455 2084
 2086 3 -51.02 74.58 76.96 0.43 2085
 2087 3 -51.24 74.32 77.39 0.04 2086
 2088 3 -51.34 74.32 77.35 0.078 2087
 2089 3 -51.42 74.28 77.3 0.121 2088
 2090 3 -51.08 74.81 76.86 0.481 2086
 2091 3 -51.18 74.94 76.81 0.52 2090
 2092 3 -51.21 75.06 76.68 0.493 2091
 2093 3 -51.31 75.22 76.56 0.474 2092
 2094 3 -51.38 75.23 76.45 0.47 2093
 2095 3 -51.44 75.2 76.37 0.46 2094
 2096 3 -51.65 75.42 76.33 0.521 2095
 2097 3 -51.8 75.43 76.38 0.52 2096
 2098 3 -51.95 75.48 76.37 0.526 2097
 2099 3 -52.06 75.57 76.23 0.529 2098
 2100 3 -52.17 75.84 76.1 0.532 2099
 2101 3 -52.32 75.87 76.08 0.555 2100
 2102 3 -52.63 75.07 75.82 0.103 2101
 2103 3 -52.65 75.06 75.67 0.09 2102
 2104 3 -52.65 75.01 75.54 0.101 2103
 2105 3 -52.72 74.9 75.47 0.098 2104
 2106 3 -52.81 74.84 75.39 0.105 2105
 2107 3 -52.86 74.68 75.24 0.122 2106
 2108 3 -52.94 74.63 75 0.144 2107
 2109 3 -52.93 74.66 74.77 0.129 2108
 2110 3 -52.94 74.64 74.65 0.142 2109
 2111 3 -52.87 74.63 74.49 0.124 2110
 2112 3 -52.85 74.53 74.36 0.134 2111
 2113 3 -52.93 74.31 74.34 0.116 2112
 2114 3 -52.97 74.18 74.28 0.106 2113
 2115 3 -53.03 74.08 74.26 0.134 2114
 2116 3 -53.08 73.91 74.23 0.153 2115
 2117 3 -53.13 73.79 74.18 0.201 2116
 2118 3 -53.27 73.78 74.06 0.312 2117
 2119 3 -53.42 73.78 73.92 0.202 2118
 2120 3 -53.66 73.81 73.7 0.164 2119
 2121 3 -53.79 73.79 73.62 0.213 2120
 2122 3 -53.89 73.81 73.55 0.29 2121
 2123 3 -54.1 73.83 73.56 0.061 2122
 2124 3 -54.22 73.85 73.47 0.089 2123
 2125 3 -54.34 73.87 73.4 0.082 2124
 2126 3 -54.42 73.91 73.27 0.1 2125
 2127 3 -54.53 73.9 73.15 0.154 2126
 2128 3 -54.55 73.83 73.05 0.127 2127
 2129 3 -54.59 73.88 72.9 0.085 2128
 2130 3 -54.53 73.91 72.79 0.087 2129
 2131 3 -54.53 74.01 72.57 0.125 2130
 2132 3 -54.5 74.05 72.47 0.125 2131
 2133 3 -54.48 74.25 72.31 0.158 2132
 2134 3 -54.5 74.36 72.1 0.059 2133
 2135 3 -54.53 74.29 71.84 0.136 2134
 2136 3 -54.61 74.2 71.55 0.189 2135
 2137 3 -54.71 74.13 71.51 0.182 2136
 2138 3 -54.82 74.1 71.49 0.079 2137
 2139 3 -54.98 73.96 71.42 0.129 2138
 2140 3 -55.09 73.94 71.36 0.09 2139
 2141 3 -55.24 73.98 71.31 0.098 2140
 2142 3 -55.33 74.07 71.19 0.058 2141
 2143 3 -55.38 74.13 71.13 0.05 2142
 2144 3 -55.46 74.15 71.02 0.087 2143
 2145 3 -55.48 74.26 70.77 0.114 2144
 2146 3 -55.53 74.2 70.65 0.152 2145
 2147 3 -53.85 74.32 73.39 0.151 2122
 2148 3 -53.89 74.66 73.42 0.099 2147
 2149 3 -53.94 74.79 73.41 0.094 2148
 2150 3 -54.1 74.93 73.4 0.121 2149
 2151 3 -54.18 75.01 73.37 0.117 2150
 2152 3 -52.46 75.94 76.08 0.543 2101
 2153 3 -52.64 76.3 75.97 0.557 2152
 2154 3 -52.61 76.29 75.85 0.532 2153
 2155 3 -52.93 76.55 75.88 0.686 2154
 2156 3 -52.96 76.44 75.78 0.638 2155
 2157 3 -53.12 76.51 75.79 0.627 2156
 2158 3 -53.22 76.61 75.66 0.622 2157
 2159 3 -53.35 76.63 75.69 0.54 2158
 2160 3 -53.47 76.67 75.65 0.526 2159
 2161 3 -53.58 76.76 75.51 0.526 2160
 2162 3 -53.72 76.95 75.39 0.567 2161
 2163 3 -53.86 76.97 75.31 0.554 2162
 2164 3 -54.15 77.19 75.43 0.566 2163
 2165 3 -54.52 77.25 76.07 0.079 2164
 2166 3 -54.46 77.39 76.15 0.142 2165
 2167 3 -54.39 77.46 76.21 0.186 2166
 2168 3 -54.31 77.27 76.37 0.172 2167
 2169 3 -54.22 77.02 76.41 0.12 2168
 2170 3 -54.21 77.22 75.4 0.622 2164
 2171 3 -53.79 77.88 75.26 0.078 2170
 2172 3 -53.74 77.96 75.4 0.085 2171
 2173 3 -53.72 78.1 75.39 0.000125 2172
 2174 3 -54.27 77.26 75.37 0.622 2170
 2175 3 -54.5 77.36 75.36 0.589 2174
 2176 3 -54.59 77.55 75.17 0.642 2175
 2177 3 -54.68 77.61 75.08 0.616 2176
 2178 3 -54.78 77.7 75.18 0.563 2177
 2179 3 -54.95 77.7 75.23 0.533 2178
 2180 3 -55 77.86 75.2 0.531 2179
 2181 3 -55.12 77.84 75.12 0.581 2180
 2182 3 -55.26 77.91 75.13 0.565 2181
 2183 3 -55.39 78 75 0.596 2182
 2184 3 -55.59 78 75.08 0.567 2183
 2185 3 -55.73 78.06 75.09 0.564 2184
 2186 3 -56.21 77.42 74.95 0.967 2185
 2187 3 -56.29 77.58 74.94 0.953 2186
 2188 3 -56.45 77.56 74.8 0.988 2187
 2189 3 -56.58 77.67 74.63 0.988 2188
 2190 3 -56.77 77.8 74.38 1.086 2189
 2191 3 -57.63 77.61 72.91 0.082 2190
 2192 3 -57.72 77.58 72.85 0.123 2191
 2193 3 -57.84 77.7 72.77 0.137 2192
 2194 3 -57.92 77.73 72.67 0.099 2193
 2195 3 -58.04 77.81 72.58 0.041 2194
 2196 3 -58.12 77.88 72.6 0.129 2195
 2197 3 -58.2 77.97 72.61 0.164 2196
 2198 3 -58.25 78.12 72.35 0.075 2197
 2199 3 -58.35 78.17 72.3 0.095 2198
 2200 3 -58.47 78.21 72.24 0.093 2199
 2201 3 -58.59 78.27 72.16 0.124 2200
 2202 3 -58.7 78.42 72.11 0.081 2201
 2203 3 -59.08 78.09 72.73 0.107 2202
 2204 3 -59.17 78.12 72.61 0.107 2203
 2205 3 -59.31 78.09 72.43 0.128 2204
 2206 3 -59.41 78.11 72.33 0.121 2205
 2207 3 -59.57 78.17 72.28 0.086 2206
 2208 3 -59.69 78.23 72.22 0.097 2207
 2209 3 -59.79 78.31 72.12 0.129 2208
 2210 3 -59.86 78.53 71.98 0.151 2209
 2211 3 -59.95 78.61 71.9 0.14 2210
 2212 3 -60.05 78.7 71.85 0.189 2211
 2213 3 -60.12 78.74 71.78 0.202 2212
 2214 3 -58.98 78.07 72.82 0.095 2203
 2215 3 -58.8 78.08 72.95 0.096 2214
 2216 3 -58.64 78.14 72.88 0.168 2215
 2217 3 -58.5 78.2 72.88 0.221 2216
 2218 3 -58.78 78.54 72.07 0.102 2202
 2219 3 -58.87 78.68 72.07 0.063 2218
 2220 3 -58.91 78.78 72.04 0.09 2219
 2221 3 -56.74 77.95 74.59 0.969 2190
 2222 3 -56.85 78.03 74.52 0.985 2221
 2223 3 -57.03 78.04 74.31 0.977 2222
 2224 3 -57.12 78.24 74.2 0.986 2223
 2225 3 -57.17 78.38 74.17 0.926 2224
 2226 3 -57.31 78.43 74.1 0.927 2225
 2227 3 -57.44 78.46 73.91 0.86 2226
 2228 3 -57.59 78.69 73.75 0.923 2227
 2229 3 -58.14 79.74 72.63 1.6 2228
 2230 3 -58.06 79.5 72.99 1.303 2229
 2231 3 -58.05 79.59 73.06 1.194 2230
 2232 3 -57.26 79.54 73.1 0.117 2231
 2233 3 -57.11 79.61 73.19 0.106 2232
 2234 3 -56.99 79.61 73.25 0.062 2233
 2235 3 -58.1 79.58 73.07 1.144 2231
 2236 3 -58.36 79.51 73.01 1.085 2235
 2237 3 -58.44 79.4 73.2 0.986 2236
 2238 3 -58.56 79.44 73.3 0.924 2237
 2239 3 -58.67 79.41 73.35 0.853 2238
 2240 3 -58.75 79.48 73.35 0.725 2239
 2241 3 -58.87 79.58 73.35 0.669 2240
 2242 3 -59.03 79.65 73.32 0.649 2241
 2243 3 -59.2 79.7 73.21 0.633 2242
 2244 3 -59.37 79.76 73.11 0.676 2243
 2245 3 -59.47 79.89 72.98 0.704 2244
 2246 3 -59.55 80.04 72.87 0.709 2245
 2247 3 -59.67 80.16 72.68 0.715 2246
 2248 3 -59.76 80.48 72.69 0.801 2247
 2249 3 -59.85 80.5 72.54 0.713 2248
 2250 3 -59.98 80.59 72.44 0.668 2249
 2251 3 -60.13 80.61 72.34 0.621 2250
 2252 3 -60.21 80.75 72.24 0.59 2251
 2253 3 -60.34 80.89 72.23 0.598 2252
 2254 3 -60.48 80.98 72.14 0.573 2253
 2255 3 -60.58 81.08 72.13 0.569 2254
 2256 3 -60.7 81.16 72.03 0.599 2255
 2257 3 -60.88 81.14 71.93 0.596 2256
 2258 3 -60.97 81.2 71.82 0.578 2257
 2259 3 -61.14 81.25 71.8 0.568 2258
 2260 3 -61.26 81.31 71.67 0.572 2259
 2261 3 -61.39 81.36 71.58 0.595 2260
 2262 3 -61.54 81.43 71.47 0.627 2261
 2263 3 -61.61 81.54 71.43 0.598 2262
 2264 3 -61.68 81.66 71.33 0.546 2263
 2265 3 -61.78 81.75 71.25 0.569 2264
 2266 3 -62.17 81.67 71.05 0.69 2265
 2267 3 -62.84 81.26 70.28 0.111 2266
 2268 3 -62.86 81.23 69.98 0.13 2267
 2269 3 -62.81 81.25 69.85 0.184 2268
 2270 3 -62.83 81.63 69.64 0.129 2269
 2271 3 -62.85 81.74 69.45 0.106 2270
 2272 3 -62.87 81.75 69.25 0.033 2271
 2273 3 -62.81 81.81 69.14 0.085 2272
 2274 3 -62.71 81.81 68.99 0.067 2273
 2275 3 -62.62 81.72 68.85 0.067 2274
 2276 3 -62.62 80.86 69.92 0.156 2269
 2277 3 -62.52 80.76 69.96 0.122 2276
 2278 3 -62.33 80.76 70.03 0.111 2277
 2279 3 -62.24 80.68 70.05 0.117 2278
 2280 3 -62.15 80.54 70.03 0.109 2279
 2281 3 -62.09 80.35 70.06 0.112 2280
 2282 3 -62.01 80.22 70.15 0.099 2281
 2283 3 -61.93 80.14 70.25 0.105 2282
 2284 3 -61.88 80.03 70.34 0.119 2283
 2285 3 -61.77 80 70.37 0.078 2284
 2286 3 -62.24 81.79 71.03 0.687 2266
 2287 3 -62.4 81.86 71.01 0.686 2286
 2288 3 -62.57 81.94 71.02 0.67 2287
 2289 3 -63.6 82.04 70.8 1.119 2288
 2290 3 -63.56 82.2 70.77 1.1 2289
 2291 3 -63.56 82.34 70.71 1.088 2290
 2292 3 -64.73 82.78 71.03 0.093 2291
 2293 3 -64.68 82.73 71.18 0.075 2292
 2294 3 -64.68 82.69 71.39 0.085 2293
 2295 3 -64.53 82.7 71.5 0.115 2294
 2296 3 -64.43 82.77 71.61 0.077 2295
 2297 3 -64.48 82.83 71.7 0.111 2296
 2298 3 -64.65 82.87 71.9 0.136 2297
 2299 3 -64.73 82.89 71.99 0.07 2298
 2300 3 -63.58 82.45 70.65 0.921 2291
 2301 3 -63.46 81.78 69.76 0.107 2300
 2302 3 -63.4 81.84 69.6 0.079 2301
 2303 3 -63.32 81.93 69.47 0.073 2302
 2304 3 -63.19 81.98 69.43 0.102 2303
 2305 3 -63.02 82.04 69.34 0.097 2304
 2306 3 -62.97 82.01 69.22 0.208 2305
 2307 3 -62.88 82.18 69.34 0.205 2306
 2308 3 -62.82 82.29 69.31 0.132 2307
 2309 3 -62.85 82.55 69.18 0.109 2308
 2310 3 -62.9 82.67 69.14 0.102 2309
 2311 3 -62.88 82.78 69.04 0.038 2310
 2312 3 -63.61 82.57 70.59 0.921 2300
 2313 3 -63.56 82.67 70.46 0.87 2312
 2314 3 -63.59 82.81 70.41 0.789 2313
 2315 3 -63.53 82.95 70.31 0.716 2314
 2316 3 -63.42 83.08 70.26 0.603 2315
 2317 3 -63.46 83.19 70.1 0.526 2316
 2318 3 -63.49 83.3 70.03 0.476 2317
 2319 3 -63.46 83.38 69.86 0.419 2318
 2320 3 -63.57 83.44 69.79 0.381 2319
 2321 3 -63.59 83.53 69.48 0.36 2320
 2322 3 -63.75 83.38 69.04 0.163 2321
 2323 3 -63.76 83.23 69.02 0.157 2322
 2324 3 -63.68 82.99 68.99 0.083 2323
 2325 3 -63.69 82.83 69.07 0.107 2324
 2326 3 -63.73 82.73 69.13 0.133 2325
 2327 3 -63.73 82.49 69.13 0.148 2326
 2328 3 -63.74 82.34 69.1 0.211 2327
 2329 3 -63.61 82.21 69.03 0.198 2328
 2330 3 -63.34 82.15 68.83 0.08 2329
 2331 3 -63.26 81.95 68.77 0.107 2330
 2332 3 -63.13 81.82 68.74 0.107 2331
 2333 3 -63.1 81.73 68.75 0.000125 2332
 2334 3 -64.94 82.05 70.68 0.622 2289
 2335 3 -65.43 82.12 70.51 0.504 2334
 2336 3 -65.68 82.06 70.39 0.482 2335
 2337 3 -65.92 81.95 70.29 0.48 2336
 2338 3 -66.03 81.88 70.33 0.526 2337
 2339 3 -66.16 81.7 70.31 0.529 2338
 2340 3 -66.28 81.63 70.3 0.572 2339
 2341 3 -66.39 81.55 70.34 0.621 2340
 2342 3 -65.61 80.96 70.61 0.087 2341
 2343 3 -65.62 80.89 70.74 0.08 2342
 2344 3 -65.54 80.69 70.81 0.14 2343
 2345 3 -65.49 80.54 70.85 0.101 2344
 2346 3 -65.54 80.33 70.89 0.112 2345
 2347 3 -65.54 80.15 70.94 0.078 2346
 2348 3 -65.66 80.08 70.96 0.082 2347
 2349 3 -65.83 80.01 71.06 0.095 2348
 2350 3 -65.97 80.07 71.17 0.091 2349
 2351 3 -66.16 80.17 71.29 0.116 2350
 2352 3 -66.21 80.21 71.42 0.128 2351
 2353 3 -66.32 80.31 71.53 0.111 2352
 2354 3 -66.37 80.44 71.66 0.109 2353
 2355 3 -66.41 80.41 71.8 0.131 2354
 2356 3 -66.35 80.43 71.96 0.133 2355
 2357 3 -66.2 80.54 72.07 0.108 2356
 2358 3 -66.09 80.66 71.98 0.156 2357
 2359 3 -66.01 80.75 71.91 0.206 2358
 2360 3 -66.12 80.73 71.66 0.146 2359
 2361 3 -66.16 80.74 71.48 0.082 2360
 2362 3 -66.11 80.81 71.36 0.135 2361
 2363 3 -66.1 80.9 71.27 0.078 2362
 2364 3 -66.86 81.74 70.19 0.542 2341
 2365 3 -67.04 81.57 70.11 0.571 2364
 2366 3 -67.21 81.57 70.05 0.559 2365
 2367 3 -67.35 81.53 70.07 0.541 2366
 2368 3 -67.54 81.42 69.93 0.532 2367
 2369 3 -67.69 81.31 69.92 0.559 2368
 2370 3 -67.89 81.28 69.82 0.58 2369
 2371 3 -68.08 81.28 69.78 0.583 2370
 2372 3 -68.22 81.2 69.73 0.568 2371
 2373 3 -68.32 81.09 69.77 0.541 2372
 2374 3 -68.47 80.99 69.72 0.532 2373
 2375 3 -68.62 80.88 69.72 0.527 2374
 2376 3 -68.8 80.86 69.76 0.521 2375
 2377 3 -68.93 80.73 69.8 0.489 2376
 2378 3 -69.1 80.72 69.74 0.479 2377
 2379 3 -69.33 80.59 69.78 0.485 2378
 2380 3 -69.49 80.48 69.74 0.52 2379
 2381 3 -69.62 80.44 69.78 0.571 2380
 2382 3 -69.75 80.33 69.8 0.597 2381
 2383 3 -69.87 80.19 69.76 0.66 2382
 2384 3 -69.98 80.09 69.78 0.646 2383
 2385 3 -70.08 80.07 70.2 0.572 2384
 2386 3 -70.15 79.96 70.41 0.524 2385
 2387 3 -70.3 79.94 70.49 0.515 2386
 2388 3 -70.42 79.9 70.66 0.452 2387
 2389 3 -70.54 79.8 70.78 0.461 2388
 2390 3 -70.7 79.79 70.83 0.443 2389
 2391 3 -70.77 79.66 70.67 0.444 2390
 2392 3 -70.77 79.4 70.81 0.48 2391
 2393 3 -70.83 79.46 70.97 0.453 2392
 2394 3 -71.01 79.36 70.86 0.505 2393
 2395 3 -71.18 79.3 70.84 0.492 2394
 2396 3 -71.32 79.24 70.88 0.511 2395
 2397 3 -71.47 79.21 70.88 0.493 2396
 2398 3 -71.56 79.14 70.98 0.518 2397
 2399 3 -71.91 79.54 70.46 0.113 2398
 2400 3 -72.01 79.65 70.35 0.103 2399
 2401 3 -72.17 79.73 70.22 0.105 2400
 2402 3 -72.26 79.85 70.11 0.14 2401
 2403 3 -72.38 79.92 69.91 0.083 2402
 2404 3 -72.52 79.88 69.78 0.088 2403
 2405 3 -72.59 79.91 69.64 0.122 2404
 2406 3 -72.63 79.93 69.49 0.115 2405
 2407 3 -72.65 79.96 69.22 0.075 2406
 2408 3 -72.72 79.97 69.12 0.095 2407
 2409 3 -72.81 79.97 69.01 0.067 2408
 2410 3 -72.9 79.95 68.9 0.085 2409
 2411 3 -73.01 79.9 68.78 0.06 2410
 2412 3 -73.07 79.82 68.72 0.101 2411
 2413 3 -73.04 79.73 68.53 0.118 2412
 2414 3 -73.07 79.71 68.35 0.081 2413
 2415 3 -73.19 79.65 68.26 0.073 2414
 2416 3 -73.32 79.65 68.21 0.106 2415
 2417 3 -73.44 79.69 68.12 0.099 2416
 2418 3 -73.51 79.69 67.97 0.108 2417
 2419 3 -73.59 79.65 67.81 0.077 2418
 2420 3 -73.57 79.65 67.65 0.058 2419
 2421 3 -73.6 79.49 67.55 0.099 2420
 2422 3 -71.69 79.08 71.07 0.491 2398
 2423 3 -71.79 79.02 71.21 0.475 2422
 2424 3 -71.88 78.91 71.4 0.467 2423
 2425 3 -71.97 78.76 71.5 0.481 2424
 2426 3 -72.12 78.69 71.5 0.484 2425
 2427 3 -72.32 78.64 71.5 0.464 2426
 2428 3 -72.46 78.51 71.52 0.445 2427
 2429 3 -72.64 78.41 71.51 0.494 2428
 2430 3 -72.74 78.24 71.56 0.496 2429
 2431 3 -72.82 78.13 71.62 0.484 2430
 2432 3 -72.99 78 71.6 0.51 2431
 2433 3 -73.14 77.88 71.51 0.504 2432
 2434 3 -73.22 77.75 71.51 0.48 2433
 2435 3 -73.35 77.64 71.55 0.522 2434
 2436 3 -73.43 77.51 71.54 0.51 2435
 2437 3 -73.6 77.46 71.53 0.522 2436
 2438 3 -73.7 77.33 71.56 0.523 2437
 2439 3 -73.77 77.18 71.5 0.504 2438
 2440 3 -73.92 77.12 71.42 0.482 2439
 2441 3 -74.03 76.99 71.42 0.494 2440
 2442 3 -74.12 76.85 71.42 0.529 2441
 2443 3 -74.25 76.78 71.41 0.567 2442
 2444 3 -74.41 76.76 71.37 0.591 2443
 2445 3 -74.49 76.66 71.33 0.619 2444
 2446 3 -74.65 76.61 71.19 0.627 2445
 2447 3 -74.73 76.53 71.23 0.655 2446
 2448 3 -74.85 76.48 71.27 0.688 2447
 2449 3 -74.94 76.28 71.34 0.568 2448
 2450 3 -75.04 76.14 71.41 0.567 2449
 2451 3 -75.11 76.03 71.5 0.596 2450
 2452 3 -75.15 75.76 71.69 0.542 2451
 2453 3 -75.28 75.67 71.73 0.581 2452
 2454 3 -75.44 75.63 71.81 0.549 2453
 2455 3 -75.69 75.67 71.84 0.56 2454
 2456 3 -75.76 75.52 71.9 0.56 2455
 2457 3 -75.91 75.46 71.93 0.537 2456
 2458 3 -76 75.29 71.95 0.495 2457
 2459 3 -76 75.07 72.03 0.457 2458
 2460 3 -76.1 74.91 72.04 0.432 2459
 2461 3 -76.25 74.84 72.06 0.451 2460
 2462 3 -76.39 74.75 72.1 0.463 2461
 2463 3 -76.45 74.56 72.07 0.467 2462
 2464 3 -76.54 74.41 72.01 0.435 2463
 2465 3 -76.6 74.22 72 0.419 2464
 2466 3 -76.68 74.05 71.97 0.401 2465
 2467 3 -76.79 73.95 71.88 0.376 2466
 2468 3 -76.8 73.74 71.85 0.38 2467
 2469 3 -76.89 73.57 71.88 0.391 2468
 2470 3 -77.06 73.46 71.88 0.385 2469
 2471 3 -76.48 73.12 71.97 0.067 2470
 2472 3 -76.34 73.15 71.96 0.119 2471
 2473 3 -76.17 73.17 71.89 0.129 2472
 2474 3 -76 73.12 71.89 0.114 2473
 2475 3 -77.15 73.32 71.87 0.4 2470
 2476 3 -77.27 73.22 71.88 0.459 2475
 2477 3 -77.35 73.11 71.85 0.479 2476
 2478 3 -77.5 72.94 71.85 0.525 2477
 2479 3 -77.61 72.79 71.83 0.517 2478
 2480 3 -77.03 72.23 71.95 0.09 2479
 2481 3 -76.94 72.16 71.81 0.101 2480
 2482 3 -77.08 72.03 71.71 0.105 2481
 2483 3 -77.2 72.02 71.61 0.13 2482
 2484 3 -77.28 72.03 71.55 0.04 2483
 2485 3 -77.79 72.76 71.78 0.51 2479
 2486 3 -77.92 72.69 71.77 0.468 2485
 2487 3 -78.05 72.6 71.8 0.491 2486
 2488 3 -78.18 72.53 71.89 0.485 2487
 2489 3 -77.54 71.85 72.03 0.124 2488
 2490 3 -77.46 71.61 72.04 0.104 2489
 2491 3 -77.47 71.45 71.9 0.078 2490
 2492 3 -77.4 71.24 71.78 0.122 2491
 2493 3 -77.33 71.1 71.73 0.153 2492
 2494 3 -77.29 70.87 71.76 0.139 2493
 2495 3 -77.3 70.59 71.84 0.133 2494
 2496 3 -77.37 70.39 71.91 0.134 2495
 2497 3 -77.48 70.23 71.91 0.089 2496
 2498 3 -77.52 70.13 71.93 0.113 2497
 2499 3 -77.66 70.01 71.86 0.155 2498
 2500 3 -77.45 69.79 71.93 0.063 2499
 2501 3 -77.36 69.63 71.88 0.1 2500
 2502 3 -77.31 69.5 71.84 0.137 2501
 2503 3 -77.31 69.29 71.82 0.137 2502
 2504 3 -77.28 69.11 71.79 0.124 2503
 2505 3 -77.24 68.89 71.83 0.135 2504
 2506 3 -77.2 68.68 71.93 0.12 2505
 2507 3 -78.5 72.66 71.96 0.463 2488
 2508 3 -78.66 72.54 72.04 0.47 2507
 2509 3 -78.71 72.47 72.15 0.528 2508
 2510 3 -78.84 72.32 72.18 0.579 2509
 2511 3 -78.95 72.21 72.23 0.579 2510
 2512 3 -79.05 72.11 72.31 0.573 2511
 2513 3 -79.21 72.02 72.26 0.526 2512
 2514 3 -79.3 72.01 72.37 0.497 2513
 2515 3 -79.36 71.91 72.42 0.486 2514
 2516 3 -78.95 71.83 73.08 0.23 2515
 2517 3 -78.93 71.69 73.15 0.263 2516
 2518 3 -78.95 71.6 73.25 0.311 2517
 2519 3 -78.95 71.46 73.47 0.304 2518
 2520 3 -79.43 71.65 73.64 0.123 2519
 2521 3 -79.51 71.69 73.73 0.085 2520
 2522 3 -79.54 71.69 73.86 0.137 2521
 2523 3 -79.7 71.45 73.65 0.12 2522
 2524 3 -79.77 71.37 73.63 0.091 2523
 2525 3 -79.48 71.68 74.09 0.23 2522
 2526 3 -79.52 71.35 73.86 0.127 2525
 2527 3 -79.55 71.11 73.76 0.1 2526
 2528 3 -79.46 72 74.26 0.155 2525
 2529 3 -79.42 72.22 74.38 0.153 2528
 2530 3 -79.47 72.44 74.46 0.149 2529
 2531 3 -79.53 72.68 74.58 0.169 2530
 2532 3 -79.66 72.88 74.53 0.148 2531
 2533 3 -79.76 73.03 74.47 0.187 2532
 2534 3 -79.83 73.27 74.44 0.184 2533
 2535 3 -79.95 73.34 74.38 0.272 2534
 2536 3 -79.95 73.68 74.49 0.257 2535
 2537 3 -80.05 73.84 74.58 0.27 2536
 2538 3 -80.18 74 74.47 0.223 2537
 2539 3 -80.27 74.12 74.42 0.239 2538
 2540 3 -80.37 74.21 74.41 0.241 2539
 2541 3 -80.54 74.36 74.43 0.274 2540
 2542 3 -80.61 74.54 74.4 0.258 2541
 2543 3 -80.75 74.64 74.32 0.228 2542
 2544 3 -80.89 74.69 74.33 0.173 2543
 2545 3 -81.13 74.68 74.21 0.143 2544
 2546 3 -81.13 74.64 74.06 0.137 2545
 2547 3 -81.06 74.64 73.87 0.101 2546
 2548 3 -81.13 74.66 73.74 0.098 2547
 2549 3 -81.24 74.7 73.68 0.07 2548
 2550 3 -81.35 74.75 73.61 0.083 2549
 2551 3 -81.47 74.89 73.56 0.082 2550
 2552 3 -80.02 73.76 75 0.142 2537
 2553 3 -80.08 73.68 75.22 0.082 2552
 2554 3 -80.19 73.68 75.36 0.074 2553
 2555 3 -80.25 73.69 75.48 0.177 2554
 2556 3 -80.32 73.76 75.55 0.203 2555
 2557 3 -80.32 73.34 75.57 0.058 2556
 2558 3 -80.35 73.23 75.67 0.078 2557
 2559 3 -80.33 73.1 75.74 0.066 2558
 2560 3 -80.29 72.88 75.78 0.063 2559
 2561 3 -80.2 72.8 75.8 0.054 2560
 2562 3 -80.38 74.1 75.55 0.109 2556
 2563 3 -80.48 74.21 75.62 0.13 2562
 2564 3 -80.54 74.36 75.69 0.11 2563
 2565 3 -80.59 74.5 75.8 0.17 2564
 2566 3 -80.56 74.62 75.95 0.131 2565
 2567 3 -80.54 74.69 76.09 0.124 2566
 2568 3 -80.54 74.77 76.23 0.129 2567
 2569 3 -80.63 74.88 76.31 0.112 2568
 2570 3 -80.77 74.94 76.31 0.113 2569
 2571 3 -80.85 75.05 76.39 0.076 2570
 2572 3 -80.93 75.15 76.45 0.115 2571
 2573 3 -81.02 75.22 76.56 0.149 2572
 2574 3 -81.12 75.31 76.68 0.159 2573
 2575 3 -81.21 75.37 76.83 0.171 2574
 2576 3 -81.26 75.4 77.07 0.135 2575
 2577 3 -81.23 75.43 77.24 0.134 2576
 2578 3 -81.13 75.47 77.4 0.068 2577
 2579 3 -81.49 75.3 77.29 0.121 2577
 2580 3 -81.67 75.28 77.36 0.114 2579
 2581 3 -81.81 75.22 77.42 0.11 2580
 2582 3 -81.9 75.23 77.5 0.091 2581
 2583 3 -82.12 75.25 77.61 0.081 2582
 2584 3 -82.34 75.26 77.66 0.129 2583
 2585 3 -82.44 75.24 77.59 0.091 2584
 2586 3 -82.48 75.08 77.57 0.056 2585
 2587 3 -82.63 75.01 77.52 0.114 2586
 2588 3 -82.77 74.98 77.45 0.147 2587
 2589 3 -82.92 74.96 77.39 0.128 2588
 2590 3 -83.05 75.16 77.36 0.087 2589
 2591 3 -83.11 75.25 77.28 0.034 2590
 2592 3 -82.84 74.81 77.3 0.127 2589
 2593 3 -82.76 74.72 77.2 0.000125 2592
 2594 3 -80.07 72.95 74.22 0.085 2535
 2595 3 -80.12 72.79 74.24 0.088 2594
 2596 3 -80.16 72.62 74.21 0.117 2595
 2597 3 -80.25 72.46 74.26 0.137 2596
 2598 3 -80.38 72.35 74.24 0.124 2597
 2599 3 -80.52 72.22 74.28 0.147 2598
 2600 3 -80.58 72.1 74.37 0.134 2599
 2601 3 -80.62 71.96 74.42 0.091 2600
 2602 3 -80.7 71.87 74.46 0.068 2601
 2603 3 -80.78 71.82 74.42 0.073 2602
 2604 3 -80.82 71.74 74.35 0.083 2603
 2605 3 -80.94 71.6 74.31 0.079 2604
 2606 3 -80.9 71.46 74.35 0.137 2605
 2607 3 -80.92 71.36 74.37 0.167 2606
 2608 3 -80.87 71.22 74.42 0.199 2607
 2609 3 -80.67 71.15 74.61 0.122 2608
 2610 3 -80.66 71.13 74.74 0.087 2609
 2611 3 -80.66 71.05 74.86 0.045 2610
 2612 3 -80.6 70.92 74.61 0.097 2609
 2613 3 -80.5 70.84 74.7 0.119 2612
 2614 3 -80.42 70.78 74.74 0.172 2613
 2615 3 -80.6 70.51 74.74 0.134 2614
 2616 3 -80.73 70.43 74.81 0.099 2615
 2617 3 -80.87 70.32 74.88 0.111 2616
 2618 3 -80.97 70.25 74.97 0.089 2617
 2619 3 -81.06 70.21 75.06 0.106 2618
 2620 3 -81.12 70.16 75.16 0.118 2619
 2621 3 -81.24 70.15 75.26 0.127 2620
 2622 3 -81.36 70.19 75.35 0.127 2621
 2623 3 -81.45 70.19 75.42 0.113 2622
 2624 3 -81.57 70.19 75.48 0.067 2623
 2625 3 -80.2 70.92 74.95 0.107 2614
 2626 3 -80.12 70.93 75.06 0.079 2625
 2627 3 -81.09 71.05 74.22 0.087 2608
 2628 3 -81.13 70.92 74.22 0.106 2627
 2629 3 -81.19 70.78 74.18 0.14 2628
 2630 3 -81.24 70.57 74.19 0.133 2629
 2631 3 -81.13 70.3 74.25 0.086 2630
 2632 3 -81.09 70.2 74.27 0.076 2631
 2633 3 -80.99 69.91 74.22 0.093 2632
 2634 3 -81 69.73 74.16 0.092 2633
 2635 3 -80.94 69.62 74.12 0.082 2634
 2636 3 -80.91 69.43 74.09 0.117 2635
 2637 3 -80.86 69.29 74.06 0.198 2636
 2638 3 -81.09 69.13 74.13 0.073 2637
 2639 3 -80.54 69.34 73.95 0.145 2637
 2640 3 -80.4 69.44 73.82 0.065 2639
 2641 3 -78.65 71.21 73.47 0.143 2519
 2642 3 -78.59 71.09 73.55 0.186 2641
 2643 3 -78.61 70.96 73.68 0.225 2642
 2644 3 -78.64 70.79 73.73 0.264 2643
 2645 3 -78.53 70.67 73.83 0.274 2644
 2646 3 -78.48 70.52 73.79 0.262 2645
 2647 3 -78.33 70.3 73.89 0.273 2646
 2648 3 -78.34 70.16 73.9 0.313 2647
 2649 3 -78.85 70.02 73.7 0.051 2648
 2650 3 -78.89 69.93 73.62 0.07 2649
 2651 3 -78.89 69.98 73.48 0.062 2650
 2652 3 -78.95 70.05 73.35 0.05 2651
 2653 3 -78.95 70.16 73.26 0.079 2652
 2654 3 -78.86 70.23 73.13 0.087 2653
 2655 3 -78.09 70.07 73.96 0.322 2648
 2656 3 -78.1 69.96 74 0.277 2655
 2657 3 -77.83 69.93 74.02 0.278 2656
 2658 3 -77.75 69.75 74.11 0.235 2657
 2659 3 -77.68 69.61 74.09 0.27 2658
 2660 3 -77.57 69.43 74.09 0.263 2659
 2661 3 -77.34 69.36 74.08 0.296 2660
 2662 3 -77.22 69.28 74.11 0.331 2661
 2663 3 -77.13 69.19 74.14 0.317 2662
 2664 3 -77.06 69.18 73.78 0.244 2663
 2665 3 -76.98 69.15 73.7 0.282 2664
 2666 3 -76.91 69.19 73.59 0.363 2665
 2667 3 -76.68 69.03 73.69 0.352 2666
 2668 3 -76.59 68.94 73.62 0.378 2667
 2669 3 -76.58 68.9 73.35 0.338 2668
 2670 3 -76.49 68.82 73.26 0.362 2669
 2671 3 -76.38 68.68 73.2 0.343 2670
 2672 3 -76.26 68.59 73.16 0.361 2671
 2673 3 -76.25 68.58 72.93 0.326 2672
 2674 3 -76.16 68.55 72.81 0.304 2673
 2675 3 -76.02 68.55 72.75 0.263 2674
 2676 3 -75.91 68.43 72.69 0.259 2675
 2677 3 -75.78 68.33 72.71 0.243 2676
 2678 3 -75.66 68.15 72.72 0.257 2677
 2679 3 -75.86 67.82 72.94 0.103 2678
 2680 3 -75.8 67.63 73.02 0.116 2679
 2681 3 -75.82 67.48 73.08 0.146 2680
 2682 3 -75.8 67.36 73.18 0.108 2681
 2683 3 -75.82 67.17 73.27 0.093 2682
 2684 3 -75.89 67.05 73.32 0.141 2683
 2685 3 -76 66.99 73.38 0.115 2684
 2686 3 -75.56 68.17 72.61 0.162 2678
 2687 3 -75.36 68.08 72.43 0.149 2686
 2688 3 -75.25 67.99 72.38 0.198 2687
 2689 3 -75.17 67.9 72.3 0.188 2688
 2690 3 -75.1 67.81 72.2 0.179 2689
 2691 3 -75.08 67.72 72.1 0.166 2690
 2692 3 -75.05 67.71 71.96 0.194 2691
 2693 3 -75.05 67.61 71.85 0.257 2692
 2694 3 -75.21 67.2 71.88 0.174 2693
 2695 3 -75.28 67.04 71.9 0.181 2694
 2696 3 -75.37 66.91 71.87 0.198 2695
 2697 3 -75.48 66.75 71.86 0.158 2696
 2698 3 -75.54 66.55 71.96 0.148 2697
 2699 3 -75.63 66.34 71.98 0.108 2698
 2700 3 -75.68 66.15 71.98 0.129 2699
 2701 3 -75.71 65.99 72 0.12 2700
 2702 3 -75.74 65.85 72.08 0.128 2701
 2703 3 -75.71 65.7 72.08 0.168 2702
 2704 3 -75.62 65.55 72.14 0.21 2703
 2705 3 -75.54 65.47 72.15 0.255 2704
 2706 3 -75.6 65.11 72.1 0.211 2705
 2707 3 -75.55 64.91 72.16 0.23 2706
 2708 3 -75.51 64.74 72.16 0.258 2707
 2709 3 -75.41 64.59 72.13 0.272 2708
 2710 3 -75.25 64.51 72.14 0.306 2709
 2711 3 -75.19 64.34 72.08 0.321 2710
 2712 3 -75.14 64.17 72.07 0.327 2711
 2713 3 -75.06 64.07 72.04 0.356 2712
 2714 3 -75 63.9 72.16 0.314 2713
 2715 3 -74.9 63.76 72.17 0.226 2714
 2716 3 -74.84 63.61 72.14 0.156 2715
 2717 3 -74.78 63.35 72.09 0.117 2716
 2718 3 -74.73 63.16 72.1 0.101 2717
 2719 3 -74.79 62.94 72.16 0.159 2718
 2720 3 -74.8 62.76 72.22 0.154 2719
 2721 3 -74.82 62.57 72.29 0.163 2720
 2722 3 -74.77 62.39 72.38 0.151 2721
 2723 3 -74.77 62.22 72.43 0.143 2722
 2724 3 -74.93 62.09 72.45 0.154 2723
 2725 3 -74.99 61.95 72.45 0.169 2724
 2726 3 -75.11 61.84 72.43 0.201 2725
 2727 3 -75.26 61.69 72.45 0.173 2726
 2728 3 -75.35 61.53 72.55 0.131 2727
 2729 3 -75.37 61.38 72.55 0.162 2728
 2730 3 -75.33 61.16 72.52 0.169 2729
 2731 3 -75.32 61 72.55 0.182 2730
 2732 3 -75.33 60.92 72.35 0.193 2731
 2733 3 -75.31 60.84 72.2 0.157 2732
 2734 3 -75.31 60.69 72.13 0.108 2733
 2735 3 -75.27 60.52 72.1 0.142 2734
 2736 3 -75.25 60.35 72.19 0.172 2735
 2737 3 -75.22 60.22 72.14 0.215 2736
 2738 3 -75.34 60.16 72.02 0.23 2737
 2739 3 -75.33 59.95 72.05 0.243 2738
 2740 3 -75.35 59.84 71.98 0.299 2739
 2741 3 -75.26 59.5 72.1 0.193 2740
 2742 3 -75.28 59.27 72.06 0.183 2741
 2743 3 -75.23 59.11 72.08 0.161 2742
 2744 3 -75.08 58.83 72.03 0.234 2743
 2745 3 -75.04 58.59 71.99 0.244 2744
 2746 3 -75.02 58.31 72.06 0.235 2745
 2747 3 -75.05 58.06 72.16 0.188 2746
 2748 3 -75.06 57.9 72.19 0.187 2747
 2749 3 -75.14 57.71 72.19 0.174 2748
 2750 3 -75.25 57.58 72.22 0.213 2749
 2751 3 -75.26 57.46 72.3 0.238 2750
 2752 3 -75.19 57.31 72.37 0.26 2751
 2753 3 -75.06 57.31 72.57 0.268 2752
 2754 3 -74.83 57.45 72.94 0.132 2753
 2755 3 -74.8 57.44 73.09 0.143 2754
 2756 3 -75.13 57.06 72.53 0.127 2753
 2757 3 -75.04 56.85 72.39 0.062 2756
 2758 3 -75.08 56.73 72.38 0.124 2757
 2759 3 -75.57 60.13 71.58 0.091 2740
 2760 3 -75.66 60.29 71.29 0.139 2759
 2761 3 -75.73 60.44 71.06 0.132 2760
 2762 3 -75.9 60.64 70.96 0.141 2761
 2763 3 -75.99 60.71 70.89 0.069 2762
 2764 3 -75.23 65.64 72.16 0.127 2705
 2765 3 -75.15 65.73 72.15 0.108 2764
 2766 3 -74.67 67.67 71.56 0.151 2693
 2767 3 -74.6 67.59 71.54 0.18 2766
 2768 3 -74.57 67.42 71.35 0.124 2767
 2769 3 -74.45 67.28 71.24 0.116 2768
 2770 3 -74.38 67.27 71.14 0.142 2769
 2771 3 -74.31 67.22 71.06 0.156 2770
 2772 3 -74.2 67.11 71.03 0.174 2771
 2773 3 -74.13 67.06 70.97 0.223 2772
 2774 3 -74.04 66.77 71.34 0.072 2773
 2775 3 -73.92 66.73 71.4 0.106 2774
 2776 3 -73.78 66.71 71.46 0.049 2775
 2777 3 -74.03 67.06 70.86 0.209 2773
 2778 3 -73.97 67.13 70.78 0.254 2777
 2779 3 -73.93 67.46 70.99 0.134 2778
 2780 3 -73.87 67.54 71.17 0.095 2779
 2781 3 -73.81 67.64 71.31 0.114 2780
 2782 3 -73.68 67.6 71.46 0.108 2781
 2783 3 -73.68 67.67 71.57 0.097 2782
 2784 3 -73.89 66.89 70.67 0.282 2778
 2785 3 -73.8 66.96 70.47 0.223 2784
 2786 3 -73.68 67 70.31 0.227 2785
 2787 3 -73.62 67.31 70.35 0.14 2786
 2788 3 -73.47 67.3 70.34 0.16 2787
 2789 3 -73.36 67.36 70.34 0.123 2788
 2790 3 -73.16 67.45 70.32 0.089 2789
 2791 3 -73.03 67.53 70.23 0.107 2790
 2792 3 -72.99 67.63 70.12 0.098 2791
 2793 3 -73.02 67.67 69.99 0.094 2792
 2794 3 -73.51 66.93 70.21 0.138 2786
 2795 3 -73.38 67.05 70 0.155 2794
 2796 3 -73.33 67.1 69.88 0.152 2795
 2797 3 -73.32 67.14 69.74 0.146 2796
 2798 3 -73.22 67.11 69.66 0.105 2797
 2799 3 -73.04 67.03 69.73 0.165 2798
 2800 3 -72.96 67.02 69.68 0.342 2799
 2801 3 -72.87 66.7 70.19 0.164 2800
 2802 3 -72.82 66.63 70.32 0.133 2801
 2803 3 -72.86 66.5 70.44 0.11 2802
 2804 3 -72.85 66.43 70.61 0.085 2803
 2805 3 -72.86 66.39 70.76 0.094 2804
 2806 3 -72.85 66.16 70.86 0.074 2805
 2807 3 -72.85 66.07 71 0.08 2806
 2808 3 -72.77 65.96 71.04 0.094 2807
 2809 3 -72.67 65.88 71.11 0.116 2808
 2810 3 -72.62 65.65 71.22 0.068 2809
 2811 3 -72.69 65.58 71.33 0.128 2810
 2812 3 -72.9 67.1 69.59 0.274 2800
 2813 3 -72.76 67.21 69.34 0.246 2812
 2814 3 -72.69 67.36 69.25 0.197 2813
 2815 3 -72.53 67.47 69.26 0.187 2814
 2816 3 -72.33 67.54 69.22 0.194 2815
 2817 3 -72.15 67.62 69.2 0.189 2816
 2818 3 -71.92 67.68 69.2 0.202 2817
 2819 3 -71.68 67.77 69.24 0.209 2818
 2820 3 -71.54 67.85 69.21 0.194 2819
 2821 3 -71.4 67.85 69.19 0.158 2820
 2822 3 -71.28 67.95 69.12 0.134 2821
 2823 3 -71.28 68.03 68.99 0.178 2822
 2824 3 -71.18 68.01 68.93 0.238 2823
 2825 3 -70.87 68.07 68.96 0.341 2824
 2826 3 -70.78 68.09 68.94 0.445 2825
 2827 3 -70.64 68.13 68.93 0.501 2826
 2828 3 -70.56 68.2 68.75 0.547 2827
 2829 3 -70.48 68.19 68.61 0.551 2828
 2830 3 -70.41 68.31 68.59 0.591 2829
 2831 3 -70.6 69.17 68.53 0.244 2830
 2832 3 -70.54 69.3 68.54 0.239 2831
 2833 3 -70.46 69.56 68.76 0.146 2832
 2834 3 -70.39 69.71 68.77 0.131 2833
 2835 3 -70.37 69.83 68.79 0.2 2834
 2836 3 -70.37 69.87 68.89 0.299 2835
 2837 3 -70.36 69.91 68.98 0.543 2836
 2838 3 -70.39 70.07 68.86 0.595 2837
 2839 3 -70.31 70.11 68.92 0.662 2838
 2840 3 -70.44 70.23 69 0.635 2839
 2841 3 -70.77 70.41 68.89 0.104 2840
 2842 3 -70.38 70.28 69.01 0.663 2840
 2843 3 -70.23 70.5 69.01 0.584 2842
 2844 3 -70.11 70.45 68.74 0.168 2843
 2845 3 -70.05 70.52 68.87 0.104 2844
 2846 3 -70.23 70.66 69.13 0.534 2843
 2847 3 -70.31 70.87 69.09 0.437 2846
 2848 3 -70.16 70.84 69.18 0.347 2847
 2849 3 -69.94 71.04 69.06 0.332 2848
 2850 3 -69.68 71.07 68.93 0.286 2849
 2851 3 -69.6 71.21 68.96 0.281 2850
 2852 3 -69.53 71.19 69.14 0.263 2851
 2853 3 -69.5 71.37 69.05 0.304 2852
 2854 3 -69.33 71.16 69.14 0.439 2853
 2855 3 -69.13 71.25 69.18 0.491 2854
 2856 3 -69.12 71.35 69.21 0.558 2855
 2857 3 -69.69 71.94 69.16 0.098 2856
 2858 3 -69.77 72 69.16 0.107 2857
 2859 3 -69.94 72.01 69.18 0.095 2858
 2860 3 -70.08 72.04 69.17 0.103 2859
 2861 3 -70.25 72.15 69.17 0.096 2860
 2862 3 -70.35 72.21 69.13 0.076 2861
 2863 3 -70.4 72.36 69.06 0.089 2862
 2864 3 -70.53 72.42 69.02 0.104 2863
 2865 3 -70.64 72.5 68.91 0.134 2864
 2866 3 -70.68 72.47 68.78 0.183 2865
 2867 3 -70.72 72.32 68.62 0.048 2866
 2868 3 -70.7 72.34 68.51 0.076 2867
 2869 3 -70.88 72.42 68.91 0.189 2866
 2870 3 -71.08 72.44 68.96 0.118 2869
 2871 3 -71.27 72.52 68.95 0.089 2870
 2872 3 -71.29 72.45 68.87 0.194 2871
 2873 3 -71.22 72.17 68.84 0.087 2872
 2874 3 -71.32 72.03 68.94 0.076 2873
 2875 3 -71.32 71.91 68.99 0.085 2874
 2876 3 -71.32 71.79 69.04 0.058 2875
 2877 3 -71.33 71.63 68.94 0.068 2876
 2878 3 -71.46 71.6 68.88 0.091 2877
 2879 3 -71.6 71.54 68.9 0.086 2878
 2880 3 -71.79 71.53 68.9 0.121 2879
 2881 3 -71.87 71.59 68.77 0.087 2880
 2882 3 -71.37 72.7 68.87 0.169 2872
 2883 3 -71.41 72.83 68.92 0.135 2882
 2884 3 -71.46 72.93 68.76 0.101 2883
 2885 3 -71.44 73.13 68.67 0.063 2884
 2886 3 -71.45 73.26 68.59 0.08 2885
 2887 3 -71.41 73.36 68.43 0.077 2886
 2888 3 -71.34 73.41 68.31 0.09 2887
 2889 3 -71.27 73.42 68.19 0.098 2888
 2890 3 -71.22 73.52 68.08 0.142 2889
 2891 3 -71.18 73.6 67.96 0.129 2890
 2892 3 -71.05 73.64 67.8 0.097 2891
 2893 3 -71 73.6 67.66 0.048 2892
 2894 3 -71.48 72.6 68.68 0.108 2882
 2895 3 -68.96 71.39 69.27 0.49 2856
 2896 3 -68.68 71.94 68.86 0.088 2895
 2897 3 -68.64 72.04 68.83 0.11 2896
 2898 3 -68.51 72.16 68.87 0.111 2897
 2899 3 -68.43 72.27 68.89 0.107 2898
 2900 3 -68.23 72.29 68.88 0.073 2899
 2901 3 -70.32 70.33 69.01 0.663 2842
 2902 3 -70.63 70.42 68.96 0.144 2901
 2903 3 -70.57 70.45 68.88 0.152 2902
 2904 3 -70.19 68.08 68.59 0.443 2830
 2905 3 -70.05 68.18 68.6 0.229 2904
 2906 3 -69.96 68.11 68.56 0.149 2905
 2907 3 -73.23 67.18 69.37 0.068 2812
 2908 3 -73.34 67.21 69.38 0.15 2907
 2909 3 -73.42 67.28 69.37 0.183 2908
 2910 3 -73.52 67.27 69.27 0.161 2909
 2911 3 -73.61 67.26 69.21 0.000125 2910
 2912 3 -74.48 67.47 71.8 0.125 2767
 2913 3 -74.43 67.34 71.8 0.136 2912
 2914 3 -74.45 67.21 71.83 0.161 2913
 2915 3 -74.52 66.97 71.79 0.088 2914
 2916 3 -74.54 66.8 71.87 0.11 2915
 2917 3 -74.48 66.64 71.9 0.074 2916
 2918 3 -74.38 66.42 71.87 0.094 2917
 2919 3 -74.32 66.25 71.88 0.078 2918
 2920 3 -74.27 66.1 71.86 0.096 2919
 2921 3 -74.18 66.03 71.78 0.08 2920
 2922 3 -74.05 66.02 71.71 0.084 2921
 2923 3 -73.89 65.96 71.58 0.075 2922
 2924 3 -73.78 65.87 71.51 0.099 2923
 2925 3 -73.71 65.82 71.45 0.069 2924
 2926 3 -75.55 67.98 72.92 0.143 2686
 2927 3 -75.41 67.99 73.09 0.097 2926
 2928 3 -75.32 68.02 73.2 0.126 2927
 2929 3 -75.19 67.94 73.24 0.093 2928
 2930 3 -75.91 68.95 72.54 0.106 2675
 2931 3 -75.89 68.96 72.44 0.000125 2930
 2932 3 -75.97 68.37 73.63 0.125 2672
 2933 3 -75.85 68.19 73.79 0.132 2932
 2934 3 -75.8 68.07 73.87 0.121 2933
 2935 3 -75.73 67.92 73.92 0.185 2934
 2936 3 -75.64 67.76 73.91 0.21 2935
 2937 3 -75.47 68.04 73.75 0.172 2936
 2938 3 -75.51 68.14 73.7 0.154 2937
 2939 3 -75.66 67.57 74.02 0.227 2936
 2940 3 -75.42 67.58 74.04 0.121 2939
 2941 3 -75.34 67.42 74.1 0.165 2940
 2942 3 -75.32 67.34 74.17 0.214 2941
 2943 3 -75.39 66.96 74.17 0.124 2942
 2944 3 -75.36 66.78 74.14 0.16 2943
 2945 3 -75.43 66.64 73.95 0.179 2944
 2946 3 -75.42 66.61 73.74 0.19 2945
 2947 3 -75.56 66.43 73.87 0.094 2946
 2948 3 -75.7 66.37 73.85 0.05 2947
 2949 3 -75.83 66.3 73.83 0.07 2948
 2950 3 -75.91 66.26 73.93 0.068 2949
 2951 3 -76.01 66.23 73.9 0.117 2950
 2952 3 -76.18 66.12 73.88 0.097 2951
 2953 3 -75.12 67.53 74.25 0.15 2942
 2954 3 -75.03 67.51 74.32 0.198 2953
 2955 3 -74.97 67.67 74.55 0.065 2954
 2956 3 -74.85 67.6 74.59 0.057 2955
 2957 3 -74.81 67.56 74.69 0.083 2956
 2958 3 -74.79 67.59 74.81 0.076 2957
 2959 3 -74.79 67.53 74.97 0.079 2958
 2960 3 -74.67 67.47 75.04 0.09 2959
 2961 3 -74.5 67.56 75.06 0.133 2960
 2962 3 -74.37 67.59 75.07 0.000125 2961
 2963 3 -74.86 67.31 74.32 0.1 2954
 2964 3 -74.7 67.27 74.23 0.092 2963
 2965 3 -74.57 67.23 74.09 0.104 2964
 2966 3 -74.42 67.17 73.97 0.118 2965
 2967 3 -74.34 67.11 73.9 0.09 2966
 2968 3 -75.98 67.38 74.19 0.163 2939
 2969 3 -76.09 67.23 74.16 0.144 2968
 2970 3 -76.22 67.16 74.17 0.081 2969
 2971 3 -76.97 69.2 74.62 0.193 2663
 2972 3 -76.94 69.18 74.81 0.192 2971
 2973 3 -76.91 69.08 74.98 0.207 2972
 2974 3 -76.88 68.97 75.11 0.184 2973
 2975 3 -76.81 68.84 75.28 0.21 2974
 2976 3 -76.73 68.79 75.45 0.195 2975
 2977 3 -76.66 68.64 75.61 0.142 2976
 2978 3 -76.56 68.55 75.78 0.154 2977
 2979 3 -76.5 68.5 75.91 0.175 2978
 2980 3 -76.44 68.44 76.11 0.175 2979
 2981 3 -76.43 68.4 76.24 0.156 2980
 2982 3 -76.46 68.39 76.36 0.189 2981
 2983 3 -76.46 68.38 76.47 0.181 2982
 2984 3 -76.39 68.29 76.59 0.196 2983
 2985 3 -76.25 68.22 76.73 0.176 2984
 2986 3 -76.11 68.13 76.82 0.185 2985
 2987 3 -75.98 68.07 76.88 0.218 2986
 2988 3 -75.88 67.98 76.99 0.238 2987
 2989 3 -75.79 67.85 77.08 0.237 2988
 2990 3 -75.71 67.75 77.22 0.235 2989
 2991 3 -75.64 67.69 77.39 0.187 2990
 2992 3 -75.55 67.47 77.5 0.181 2991
 2993 3 -75.48 67.37 77.62 0.184 2992
 2994 3 -75.35 67.23 77.7 0.141 2993
 2995 3 -75.21 67.09 77.81 0.158 2994
 2996 3 -75.11 66.99 77.94 0.177 2995
 2997 3 -75.01 66.87 78.03 0.221 2996
 2998 3 -75.09 66.79 78.12 0.318 2997
 2999 3 -75.04 66.65 78.19 0.385 2998
 3000 3 -75 66.54 78.25 0.348 2999
 3001 3 -74.76 66.38 78.27 0.241 3000
 3002 3 -74.54 66.23 78.35 0.163 3001
 3003 3 -74.44 66.08 78.44 0.178 3002
 3004 3 -74.26 65.95 78.43 0.184 3003
 3005 3 -74.12 65.83 78.41 0.194 3004
 3006 3 -73.99 65.69 78.37 0.166 3005
 3007 3 -73.89 65.56 78.33 0.167 3006
 3008 3 -73.77 65.48 78.28 0.147 3007
 3009 3 -73.61 65.43 78.32 0.163 3008
 3010 3 -73.44 65.44 78.32 0.182 3009
 3011 3 -73.34 65.44 78.36 0.192 3010
 3012 3 -73.2 65.4 78.33 0.218 3011
 3013 3 -73.03 65.33 78.34 0.213 3012
 3014 3 -72.93 65.26 78.39 0.214 3013
 3015 3 -72.79 65.22 78.46 0.19 3014
 3016 3 -72.66 65.21 78.5 0.186 3015
 3017 3 -72.55 65.23 78.67 0.182 3016
 3018 3 -72.38 65.15 78.76 0.158 3017
 3019 3 -72.25 65.07 78.89 0.2 3018
 3020 3 -72.15 65.05 78.94 0.244 3019
 3021 3 -72.06 64.94 79.05 0.257 3020
 3022 3 -72 64.88 79.18 0.301 3021
 3023 3 -71.87 64.82 79.22 0.312 3022
 3024 3 -71.77 64.85 79.29 0.334 3023
 3025 3 -71.7 64.8 79.46 0.325 3024
 3026 3 -71.65 64.76 79.61 0.35 3025
 3027 3 -71.57 64.69 79.68 0.368 3026
 3028 3 -71.29 64.43 79.55 0.245 3027
 3029 3 -70.99 64.26 79.47 0.183 3028
 3030 3 -70.86 64.22 79.38 0.239 3029
 3031 3 -70.72 64.18 79.36 0.268 3030
 3032 3 -70.53 64.12 79.37 0.241 3031
 3033 3 -70.36 64.03 79.33 0.239 3032
 3034 3 -70.12 63.93 79.34 0.195 3033
 3035 3 -69.98 63.89 79.33 0.238 3034
 3036 3 -69.82 63.88 79.31 0.259 3035
 3037 3 -69.73 63.83 79.29 0.313 3036
 3038 3 -69.63 63.76 79.35 0.359 3037
 3039 3 -69.51 63.82 79.49 0.378 3038
 3040 3 -69.4 63.87 79.57 0.428 3039
 3041 3 -69.24 63.97 79.59 0.425 3040
 3042 3 -69.27 64.55 79.38 0.135 3041
 3043 3 -69.29 64.7 79.31 0.117 3042
 3044 3 -69.36 64.83 79.16 0.093 3043
 3045 3 -69.31 64.97 79.04 0.108 3044
 3046 3 -69.22 65.13 79.02 0.142 3045
 3047 3 -69.2 65.3 78.99 0.106 3046
 3048 3 -69.29 65.35 79.01 0.000125 3047
 3049 3 -69.09 63.74 79.66 0.362 3041
 3050 3 -68.92 63.69 79.64 0.339 3049
 3051 3 -68.8 63.57 79.71 0.373 3050
 3052 3 -68.71 63.18 79.82 0.239 3051
 3053 3 -68.62 63.04 79.88 0.272 3052
 3054 3 -68.5 62.85 79.89 0.259 3053
 3055 3 -68.35 62.71 79.9 0.225 3054
 3056 3 -68.24 62.52 80.01 0.207 3055
 3057 3 -68.16 62.34 80.1 0.156 3056
 3058 3 -68.01 62.22 80.13 0.167 3057
 3059 3 -67.9 62.15 80.2 0.24 3058
 3060 3 -67.72 62.16 80.2 0.298 3059
 3061 3 -67.62 62.15 80.2 0.336 3060
 3062 3 -67.92 61.61 80.19 0.058 3061
 3063 3 -67.89 61.39 80.26 0.137 3062
 3064 3 -67.92 61.28 80.28 0.146 3063
 3065 3 -68.03 61.2 80.24 0.163 3064
 3066 3 -68.13 61.14 80.18 0.124 3065
 3067 3 -68.31 60.98 80.17 0.107 3066
 3068 3 -68.36 60.79 80.13 0.11 3067
 3069 3 -68.46 60.66 80.09 0.144 3068
 3070 3 -68.48 60.56 80.11 0.169 3069
 3071 3 -68.68 60.52 80 0.096 3070
 3072 3 -68.84 60.44 79.95 0.065 3071
 3073 3 -68.96 60.39 79.98 0.072 3072
 3074 3 -69.08 60.39 79.96 0.024 3073
 3075 3 -69.21 60.37 79.95 0.091 3074
 3076 3 -69.38 60.35 79.89 0.112 3075
 3077 3 -69.35 60.31 79.79 0.058 3076
 3078 3 -67.3 62.39 80.13 0.241 3061
 3079 3 -67.2 62.52 80.1 0.192 3078
 3080 3 -67.1 62.58 80.19 0.171 3079
 3081 3 -67.11 62.77 80.27 0.16 3080
 3082 3 -67.11 62.94 80.41 0.163 3081
 3083 3 -67.04 63.06 80.37 0.16 3082
 3084 3 -67 63.2 80.44 0.148 3083
 3085 3 -67.03 63.3 80.39 0.000125 3084
 3086 3 -78.51 69.75 73.96 0.085 2656
 3087 3 -78.62 69.65 73.94 0.112 3086
 3088 3 -78.83 69.69 74.01 0.111 3087
 3089 3 -78.98 69.73 73.95 0.067 3088
 3090 3 -79.69 71.8 72.2 0.416 2515
 3091 3 -79.79 71.65 72.2 0.395 3090
 3092 3 -79.94 71.52 72.18 0.432 3091
 3093 3 -80.14 71.47 72.09 0.417 3092
 3094 3 -80.32 71.44 72.06 0.418 3093
 3095 3 -80.47 71.3 72.08 0.389 3094
 3096 3 -80.56 71.19 72.1 0.416 3095
 3097 3 -80.87 71.69 72.07 0.097 3096
 3098 3 -80.8 71.82 72.08 0.129 3097
 3099 3 -80.79 71.94 72.11 0.192 3098
 3100 3 -81.01 71.75 72.58 0.153 3099
 3101 3 -81.15 71.67 72.72 0.126 3100
 3102 3 -81.3 71.66 72.7 0.119 3101
 3103 3 -81.44 71.46 72.7 0.146 3102
 3104 3 -81.56 71.36 72.71 0.137 3103
 3105 3 -81.67 71.24 72.78 0.115 3104
 3106 3 -81.85 71.23 72.86 0.116 3105
 3107 3 -81.99 71.26 72.89 0.152 3106
 3108 3 -82.07 71.19 73.02 0.163 3107
 3109 3 -82.14 71.01 73.13 0.138 3108
 3110 3 -82.19 70.87 73.23 0.123 3109
 3111 3 -82.35 70.71 73.28 0.123 3110
 3112 3 -82.45 70.72 73.32 0.185 3111
 3113 3 -82.49 70.5 73.48 0.173 3112
 3114 3 -82.64 70.37 73.56 0.34 3113
 3115 3 -82.77 70.31 73.6 0.353 3114
 3116 3 -82.84 70.19 73.72 0.385 3115
 3117 3 -82.94 70.12 73.84 0.395 3116
 3118 3 -83.01 70.12 73.96 0.368 3117
 3119 3 -82.97 70.6 74.37 0.11 3118
 3120 3 -83.03 70.5 74.53 0.082 3119
 3121 3 -83.08 70.54 74.65 0.096 3120
 3122 3 -83.1 70.61 74.79 0.121 3121
 3123 3 -83.16 70.77 74.61 0.078 3122
 3124 3 -83.29 70.89 74.47 0.12 3123
 3125 3 -83.45 70.98 74.35 0.056 3124
 3126 3 -83.42 70.99 74.23 0.088 3125
 3127 3 -83.19 70.58 75.04 0.098 3122
 3128 3 -83.3 70.47 75.24 0.131 3127
 3129 3 -83.37 70.45 75.37 0.185 3128
 3130 3 -83.38 70.44 75.47 0.192 3129
 3131 3 -83.16 70.38 75.59 0.114 3130
 3132 3 -83.03 70.43 75.7 0.000125 3131
 3133 3 -83.71 70.49 75.44 0.109 3130
 3134 3 -83.65 70.6 75.47 0.118 3133
 3135 3 -83.69 70.79 75.54 0.098 3134
 3136 3 -83.67 70.96 75.61 0.104 3135
 3137 3 -83.64 71.13 75.57 0.087 3136
 3138 3 -83.62 71.25 75.48 0.058 3137
 3139 3 -83.62 71.38 75.44 0.058 3138
 3140 3 -83.65 71.61 75.43 0.085 3139
 3141 3 -83.72 71.71 75.5 0.069 3140
 3142 3 -80.64 71.02 72.14 0.364 3096
 3143 3 -80.76 70.88 72.15 0.331 3142
 3144 3 -80.89 70.71 72.16 0.357 3143
 3145 3 -81.06 70.59 72.18 0.371 3144
 3146 3 -81.13 70.38 72.24 0.384 3145
 3147 3 -81.29 70.21 72.21 0.417 3146
 3148 3 -81.46 70.07 72.2 0.469 3147
 3149 3 -81.56 69.89 72.24 0.503 3148
 3150 3 -81.69 69.83 72.18 0.512 3149
 3151 3 -81.84 69.79 72.14 0.537 3150
 3152 3 -81.99 69.67 72.05 0.553 3151
 3153 3 -82.14 69.65 72.01 0.597 3152
 3154 3 -82.3 69.69 71.92 0.65 3153
 3155 3 -82.6 69.92 72.14 0.141 3154
 3156 3 -82.78 69.79 72.15 0.125 3155
 3157 3 -82.89 69.8 72.1 0.118 3156
 3158 3 -83 69.82 72.07 0.091 3157
 3159 3 -82.23 69.48 71.88 0.506 3154
 3160 3 -82.19 69.1 71.83 0.479 3159
 3161 3 -82.25 68.98 71.75 0.468 3160
 3162 3 -82.27 68.77 71.79 0.482 3161
 3163 3 -82.44 68.72 71.77 0.435 3162
 3164 3 -82.49 68.41 71.93 0.458 3163
 3165 3 -82.6 68.23 71.93 0.434 3164
 3166 3 -82.74 68.07 71.95 0.429 3165
 3167 3 -82.82 67.87 71.94 0.455 3166
 3168 3 -82.94 67.7 71.89 0.403 3167
 3169 3 -83.03 67.62 71.81 0.416 3168
 3170 3 -83.13 67.48 71.76 0.385 3169
 3171 3 -83.21 67.3 71.77 0.368 3170
 3172 3 -83.34 67.19 71.75 0.337 3171
 3173 3 -83.39 67.03 71.72 0.329 3172
 3174 3 -83.39 66.86 71.66 0.352 3173
 3175 3 -83.36 66.72 71.63 0.395 3174
 3176 3 -83.15 67 71.26 0.093 3175
 3177 3 -83.04 67.06 71.19 0.077 3176
 3178 3 -83.42 66.52 71.7 0.417 3175
 3179 3 -83.43 66.3 71.66 0.467 3178
 3180 3 -83.41 66.08 71.68 0.503 3179
 3181 3 -83.48 65.97 71.64 0.51 3180
 3182 3 -83.49 65.73 71.68 0.573 3181
 3183 3 -83.59 65.66 71.63 0.547 3182
 3184 3 -83.61 65.41 71.59 0.502 3183
 3185 3 -83.68 65.26 71.6 0.514 3184
 3186 3 -83.8 65.17 71.64 0.437 3185
 3187 3 -83.78 64.86 71.69 0.376 3186
 3188 3 -83.8 64.54 71.77 0.351 3187
 3189 3 -83.8 64.3 71.86 0.321 3188
 3190 3 -83.87 64.18 71.89 0.324 3189
 3191 3 -83.92 64.08 71.98 0.353 3190
 3192 3 -83.97 63.91 72.03 0.423 3191
 3193 3 -84 63.74 72.1 0.482 3192
 3194 3 -84.05 63.56 72.07 0.55 3193
 3195 3 -84.03 63.38 72.16 0.556 3194
 3196 3 -84.01 63.17 72.24 0.521 3195
 3197 3 -84.1 63.08 72.35 0.491 3196
 3198 3 -84.31 62.99 72.91 0.125 3197
 3199 3 -84.35 62.87 72.99 0.166 3198
 3200 3 -84.41 62.78 73.05 0.169 3199
 3201 3 -84.27 62.76 73.21 0.000125 3200
 3202 3 -84.07 62.92 72.34 0.507 3197
 3203 3 -83.99 62.52 72.38 0.505 3202
 3204 3 -83.85 62.2 72.41 0.464 3203
 3205 3 -83.88 62.06 72.3 0.5 3204
 3206 3 -83.88 61.87 72.3 0.539 3205
 3207 3 -83.87 61.68 72.29 0.585 3206
 3208 3 -83.81 61.47 72.28 0.592 3207
 3209 3 -83.65 61.34 72.22 0.528 3208
 3210 3 -83.65 61.2 72.09 0.459 3209
 3211 3 -83.56 61.03 72.06 0.435 3210
 3212 3 -83.44 60.8 72.13 0.434 3211
 3213 3 -83.36 60.62 72.21 0.411 3212
 3214 3 -83.37 60.47 72.22 0.455 3213
 3215 3 -83.47 60.25 72.09 0.402 3214
 3216 3 -83.44 60.12 72.14 0.398 3215
 3217 3 -83.34 59.94 71.97 0.384 3216
 3218 3 -83.31 59.78 71.88 0.41 3217
 3219 3 -83.2 59.62 71.91 0.435 3218
 3220 3 -83.2 59.44 71.82 0.475 3219
 3221 3 -83.19 59.28 71.87 0.512 3220
 3222 3 -83.21 59.09 71.84 0.468 3221
 3223 3 -83.25 58.89 71.9 0.463 3222
 3224 3 -83.29 58.75 71.95 0.472 3223
 3225 3 -83.33 58.59 71.92 0.463 3224
 3226 3 -83.38 58.43 72.02 0.499 3225
 3227 3 -83.62 58.54 71.24 0.08 3226
 3228 3 -83.76 58.45 71.12 0.09 3227
 3229 3 -83.87 58.4 70.98 0.116 3228
 3230 3 -83.95 58.39 70.8 0.145 3229
 3231 3 -84.05 58.49 70.58 0.106 3230
 3232 3 -84.11 58.58 70.43 0.132 3231
 3233 3 -84.26 58.52 70.22 0.116 3232
 3234 3 -84.39 58.58 70.09 0.151 3233
 3235 3 -84.49 58.62 70.04 0.096 3234
 3236 3 -84.61 58.67 70.02 0.073 3235
 3237 3 -84.72 58.79 69.97 0.129 3236
 3238 3 -84.84 58.82 69.93 0.162 3237
 3239 3 -84.82 59.11 69.91 0.108 3238
 3240 3 -84.95 59.26 69.91 0.051 3239
 3241 3 -85.1 59.46 69.9 0.109 3240
 3242 3 -85.21 59.5 69.86 0.000125 3241
 3243 3 -83.41 58.29 72.23 0.413 3226
 3244 3 -83.93 58.39 72.45 0.142 3243
 3245 3 -84.11 58.47 72.51 0.133 3244
 3246 3 -84.24 58.56 72.45 0.111 3245
 3247 3 -84.36 58.61 72.47 0.179 3246
 3248 3 -84.47 58.67 72.44 0.144 3247
 3249 3 -84.64 58.73 72.32 0.076 3248
 3250 3 -84.73 58.78 72.21 0.097 3249
 3251 3 -84.86 58.88 72.16 0.132 3250
 3252 3 -84.91 58.94 72.08 0.123 3251
 3253 3 -85.06 59 71.96 0.194 3252
 3254 3 -85.09 59.11 71.81 0.255 3253
 3255 3 -85.17 59.16 71.77 0.316 3254
 3256 3 -84.83 59.18 71.45 0.123 3255
 3257 3 -84.69 59.08 71.35 0.103 3256
 3258 3 -84.59 59.02 71.31 0.092 3257
 3259 3 -85.47 58.97 71.98 0.204 3255
 3260 3 -85.57 58.98 72.02 0.143 3259
 3261 3 -85.74 58.91 72.1 0.153 3260
 3262 3 -85.95 58.91 72.08 0.123 3261
 3263 3 -86.2 58.92 72.14 0.14 3262
 3264 3 -86.35 58.85 72.07 0.169 3263
 3265 3 -86.57 58.81 71.97 0.155 3264
 3266 3 -86.83 58.79 71.97 0.156 3265
 3267 3 -87.01 58.85 71.9 0.155 3266
 3268 3 -87.27 58.86 71.9 0.205 3267
 3269 3 -87.41 58.98 71.85 0.191 3268
 3270 3 -87.56 59.09 71.85 0.206 3269
 3271 3 -87.7 59.15 71.86 0.237 3270
 3272 3 -87.79 59.29 71.83 0.337 3271
 3273 3 -87.93 59.38 71.78 0.441 3272
 3274 3 -88.08 59.42 71.76 0.499 3273
 3275 3 -88.23 59.42 71.7 0.511 3274
 3276 3 -88.28 59.59 71.61 0.566 3275
 3277 3 -88.86 59.27 71.92 0.195 3276
 3278 3 -89.07 59.36 71.86 0.171 3277
 3279 3 -89.21 59.3 71.89 0.186 3278
 3280 3 -89.37 59.21 71.97 0.215 3279
 3281 3 -89.6 59.15 71.91 0.2 3280
 3282 3 -89.69 59.08 71.91 0.199 3281
 3283 3 -89.81 58.93 71.89 0.209 3282
 3284 3 -89.94 58.92 71.92 0.24 3283
 3285 3 -90 59.47 72.1 0.175 3284
 3286 3 -90.02 59.6 72.13 0.189 3285
 3287 3 -90.02 59.65 72.35 0.175 3286
 3288 3 -89.98 59.6 72.56 0.17 3287
 3289 3 -89.91 59.56 72.71 0.183 3288
 3290 3 -89.82 59.5 72.9 0.2 3289
 3291 3 -89.72 59.41 73.04 0.183 3290
 3292 3 -89.71 59.55 73.18 0.148 3291
 3293 3 -89.66 59.74 73.3 0.16 3292
 3294 3 -89.6 59.8 73.48 0.195 3293
 3295 3 -89.69 59.61 73.59 0.119 3294
 3296 3 -89.65 59.4 73.62 0.116 3295
 3297 3 -89.6 59.28 73.65 0.134 3296
 3298 3 -89.74 59.18 73.61 0.077 3297
 3299 3 -89.9 59.12 73.64 0.107 3298
 3300 3 -90.01 59.06 73.58 0.127 3299
 3301 3 -89.5 59.26 73.84 0.109 3297
 3302 3 -89.4 59.21 73.94 0.127 3301
 3303 3 -89.31 59.13 74.06 0.138 3302
 3304 3 -89.25 59.01 74.1 0.148 3303
 3305 3 -89.28 58.97 74.35 0.089 3304
 3306 3 -89.31 58.91 74.49 0.081 3305
 3307 3 -89.31 58.8 74.55 0.119 3306
 3308 3 -89.51 58.69 74.51 0.092 3307
 3309 3 -89.58 58.53 74.49 0.099 3308
 3310 3 -89.7 58.46 74.45 0.086 3309
 3311 3 -89.81 58.48 74.36 0.098 3310
 3312 3 -89.9 58.5 74.27 0.113 3311
 3313 3 -89.94 58.42 74.16 0.094 3312
 3314 3 -89.91 58.28 74.15 0.075 3313
 3315 3 -89.89 58.11 74.19 0.13 3314
 3316 3 -89.84 58 74.21 0.128 3315
 3317 3 -89.08 58.74 74.61 0.101 3307
 3318 3 -88.91 58.67 74.65 0.068 3317
 3319 3 -88.84 58.69 74.77 0.099 3318
 3320 3 -88.69 58.67 74.83 0.092 3319
 3321 3 -88.58 58.62 74.85 0.123 3320
 3322 3 -88.44 58.62 74.83 0.141 3321
 3323 3 -88.29 58.65 74.78 0.138 3322
 3324 3 -88.16 58.58 74.75 0.148 3323
 3325 3 -88.02 58.6 74.68 0.207 3324
 3326 3 -87.83 58.84 74.57 0.139 3325
 3327 3 -87.75 59.04 74.61 0.14 3326
 3328 3 -87.65 59.18 74.64 0.177 3327
 3329 3 -87.56 59.36 74.68 0.144 3328
 3330 3 -87.52 59.59 74.75 0.112 3329
 3331 3 -87.45 59.78 74.75 0.13 3330
 3332 3 -87.36 59.91 74.74 0.131 3331
 3333 3 -87.29 60.03 74.73 0.141 3332
 3334 3 -87.18 60.05 74.74 0.112 3333
 3335 3 -87.07 60.11 74.75 0.114 3334
 3336 3 -87.02 60.19 74.81 0.085 3335
 3337 3 -86.99 60.31 74.8 0.092 3336
 3338 3 -86.85 60.41 74.82 0.153 3337
 3339 3 -86.73 60.42 74.85 0.174 3338
 3340 3 -86.57 60.55 75 0.09 3339
 3341 3 -86.51 60.66 75.07 0.103 3340
 3342 3 -86.41 60.74 75.16 0.08 3341
 3343 3 -86.42 60.77 75.27 0.123 3342
 3344 3 -86.39 60.87 75.37 0.138 3343
 3345 3 -86.28 60.89 75.5 0.167 3344
 3346 3 -86.19 60.97 75.6 0.149 3345
 3347 3 -86.09 60.87 75.67 0.13 3346
 3348 3 -86.13 60.68 75.72 0.088 3347
 3349 3 -86.02 60.56 75.79 0.082 3348
 3350 3 -85.96 60.38 75.87 0.125 3349
 3351 3 -85.82 60.19 75.91 0.152 3350
 3352 3 -85.56 59.98 75.98 0.097 3351
 3353 3 -85.44 59.91 76.05 0.124 3352
 3354 3 -85.3 59.91 76.11 0.076 3353
 3355 3 -85.26 59.9 76.21 0.117 3354
 3356 3 -87.97 58.33 74.72 0.127 3325
 3357 3 -87.81 58.26 74.76 0.1 3356
 3358 3 -87.65 58.17 74.89 0.069 3357
 3359 3 -87.52 58.05 74.91 0.058 3358
 3360 3 -87.39 57.9 74.92 0.068 3359
 3361 3 -87.24 57.87 74.95 0.031 3360
 3362 3 -89.44 60.04 73.44 0.082 3294
 3363 3 -89.45 60.19 73.42 0.095 3362
 3364 3 -89.42 60.33 73.43 0.126 3363
 3365 3 -89.32 60.49 73.51 0.163 3364
 3366 3 -89.32 60.62 73.55 0.163 3365
 3367 3 -89.32 60.86 73.61 0.167 3366
 3368 3 -89.34 60.99 73.63 0.164 3367
 3369 3 -89.21 61.16 73.78 0.162 3368
 3370 3 -89.15 61.24 73.9 0.212 3369
 3371 3 -89.2 61.47 74 0.146 3370
 3372 3 -89.13 61.52 74.17 0.152 3371
 3373 3 -89.11 61.6 74.26 0.173 3372
 3374 3 -89.07 61.7 74.35 0.204 3373
 3375 3 -89.3 61.59 74.6 0.128 3374
 3376 3 -89.38 61.5 74.72 0.115 3375
 3377 3 -89.51 61.4 74.84 0.106 3376
 3378 3 -89.61 61.42 74.89 0.152 3377
 3379 3 -89.48 61.84 74.78 0.083 3378
 3380 3 -89.4 61.93 74.79 0.069 3379
 3381 3 -89.27 61.97 74.75 0.095 3380
 3382 3 -89.15 61.92 74.69 0.141 3381
 3383 3 -89.05 61.9 74.65 0.108 3382
 3384 3 -88.92 61.9 74.64 0.158 3383
 3385 3 -88.72 61.95 74.61 0.093 3384
 3386 3 -88.66 62.02 74.55 0.068 3385
 3387 3 -88.59 62.11 74.58 0.061 3386
 3388 3 -88.5 62.24 74.64 0.081 3387
 3389 3 -88.35 62.37 74.59 0.097 3388
 3390 3 -88.27 62.51 74.52 0.109 3389
 3391 3 -88.19 62.65 74.48 0.099 3390
 3392 3 -88.13 62.87 74.55 0.076 3391
 3393 3 -88 62.98 74.59 0.079 3392
 3394 3 -87.92 63.06 74.6 0.096 3393
 3395 3 -87.85 63.21 74.64 0.104 3394
 3396 3 -87.79 63.32 74.66 0.105 3395
 3397 3 -87.64 63.43 74.71 0.104 3396
 3398 3 -87.66 63.59 74.63 0.199 3397
 3399 3 -87.25 63.46 74.84 0.054 3398
 3400 3 -87.18 63.4 74.91 0.061 3399
 3401 3 -87.06 63.46 74.95 0.094 3400
 3402 3 -87.02 63.61 74.92 0.085 3401
 3403 3 -86.87 63.67 75 0.089 3402
 3404 3 -86.79 63.74 75.1 0.069 3403
 3405 3 -86.73 63.9 75.14 0.055 3404
 3406 3 -86.58 64.01 75.16 0.124 3405
 3407 3 -86.53 64.11 75.1 0.146 3406
 3408 3 -86.56 64.44 75.13 0.072 3407
 3409 3 -86.58 64.64 75.08 0.059 3408
 3410 3 -87.84 63.86 74.57 0.17 3398
 3411 3 -87.98 64.28 74.61 0.122 3410
 3412 3 -87.94 64.43 74.65 0.09 3411
 3413 3 -87.86 64.53 74.64 0.083 3412
 3414 3 -87.69 64.58 74.66 0.108 3413
 3415 3 -87.55 64.58 74.69 0.000125 3414
 3416 3 -87.92 63.96 74.57 0.17 3410
 3417 3 -87.43 63.55 74.42 0.057 3416
 3418 3 -87.37 63.57 74.24 0.1 3417
 3419 3 -87.33 63.66 74.1 0.056 3418
 3420 3 -89.9 61.26 74.88 0.171 3378
 3421 3 -90.1 61.23 74.89 0.219 3420
 3422 3 -90.28 61.12 74.89 0.243 3421
 3423 3 -90.42 61.12 74.94 0.294 3422
 3424 3 -90.62 61.03 75.02 0.32 3423
 3425 3 -90.78 61 75.13 0.322 3424
 3426 3 -90.95 60.85 75.28 0.288 3425
 3427 3 -91.08 60.76 75.43 0.215 3426
 3428 3 -91.13 60.67 75.63 0.176 3427
 3429 3 -91.04 60.69 75.79 0.213 3428
 3430 3 -90.83 60.65 75.98 0.229 3429
 3431 3 -90.63 60.42 76.16 0.114 3430
 3432 3 -90.58 60.3 76.21 0.095 3431
 3433 3 -90.52 60.17 76.24 0.09 3432
 3434 3 -90.41 60.03 76.29 0.089 3433
 3435 3 -90.31 59.89 76.36 0.111 3434
 3436 3 -90.23 59.6 76.45 0.111 3435
 3437 3 -90.22 59.4 76.45 0.126 3436
 3438 3 -90.27 59.24 76.42 0.12 3437
 3439 3 -90.33 59.12 76.36 0.095 3438
 3440 3 -90.35 58.9 76.34 0.101 3439
 3441 3 -90.37 58.75 76.29 0.139 3440
 3442 3 -90.34 58.54 76.34 0.11 3441
 3443 3 -90.26 58.29 76.46 0.111 3442
 3444 3 -90.28 58.11 76.52 0.109 3443
 3445 3 -90.25 57.87 76.63 0.1 3444
 3446 3 -90.24 57.66 76.62 0.103 3445
 3447 3 -90.22 57.52 76.63 0.109 3446
 3448 3 -90.18 57.34 76.73 0.103 3447
 3449 3 -90.19 57.2 76.79 0.148 3448
 3450 3 -90.26 57.19 77.01 0.111 3449
 3451 3 -90.27 57.03 77.12 0.078 3450
 3452 3 -90.25 56.85 77.21 0.059 3451
 3453 3 -90.3 56.74 77.29 0.083 3452
 3454 3 -90.31 56.63 77.45 0.057 3453
 3455 3 -90.24 56.54 77.54 0.108 3454
 3456 3 -90.29 56.43 77.64 0.138 3455
 3457 3 -90.42 56.3 77.69 0.107 3456
 3458 3 -90.39 56.21 77.71 0.000125 3457
 3459 3 -90.05 56.93 76.7 0.087 3449
 3460 3 -90.1 56.81 76.65 0.101 3459
 3461 3 -91.34 60.66 75.84 0.095 3429
 3462 3 -91.44 60.69 75.91 0.132 3461
 3463 3 -91.55 60.69 76.05 0.162 3462
 3464 3 -91.66 60.67 76.16 0.164 3463
 3465 3 -91.66 60.73 76.33 0.093 3464
 3466 3 -91.81 60.73 76.45 0.083 3465
 3467 3 -91.93 60.86 76.49 0.168 3466
 3468 3 -92.01 60.85 76.8 0.106 3467
 3469 3 -92.07 60.81 76.89 0.059 3468
 3470 3 -88.68 61.6 74.18 0.128 3374
 3471 3 -88.48 61.72 74.15 0.101 3470
 3472 3 -88.29 61.78 74.07 0.13 3471
 3473 3 -88.16 61.84 73.88 0.101 3472
 3474 3 -87.98 61.85 73.81 0.1 3473
 3475 3 -87.78 61.87 73.78 0.046 3474
 3476 3 -87.6 61.84 73.67 0.095 3475
 3477 3 -87.47 61.77 73.65 0.102 3476
 3478 3 -87.31 61.72 73.68 0.121 3477
 3479 3 -87.1 61.75 73.58 0.099 3478
 3480 3 -86.97 61.79 73.46 0.000125 3479
 3481 3 -88.23 61.86 74.27 0.104 3472
 3482 3 -90.2 59.69 71.86 0.089 3286
 3483 3 -90.31 59.72 71.82 0.116 3482
 3484 3 -90.33 59.87 71.64 0.053 3483
 3485 3 -90.39 59.92 71.46 0.087 3484
 3486 3 -90.46 60.02 71.26 0.112 3485
 3487 3 -90.53 60.05 71.15 0.114 3486
 3488 3 -90.45 60.35 70.92 0.09 3487
 3489 3 -90.51 60.45 70.84 0.112 3488
 3490 3 -90.6 60.55 70.74 0.104 3489
 3491 3 -90.72 60.65 70.67 0.12 3490
 3492 3 -90.88 60.77 70.65 0.145 3491
 3493 3 -91.1 60.87 70.72 0.114 3492
 3494 3 -91.24 61.02 70.74 0.104 3493
 3495 3 -91.36 61.08 70.77 0.092 3494
 3496 3 -91.46 61.17 70.8 0.086 3495
 3497 3 -91.62 61.17 70.79 0.171 3496
 3498 3 -91.78 61.21 70.74 0.189 3497
 3499 3 -91.76 61.49 70.69 0.137 3498
 3500 3 -92.01 61.01 70.62 0.065 3498
 3501 3 -92.13 60.95 70.47 0.083 3500
 3502 3 -92.27 60.94 70.36 0.098 3501
 3503 3 -92.36 60.97 70.24 0.12 3502
 3504 3 -92.45 60.99 70.15 0.114 3503
 3505 3 -92.57 61.1 70.01 0.07 3504
 3506 3 -92.67 61.22 69.98 0.115 3505
 3507 3 -92.8 61.29 69.98 0.148 3506
 3508 3 -92.91 61.43 70 0.153 3507
 3509 3 -93.03 61.42 69.92 0.115 3508
 3510 3 -93.08 61.56 69.86 0.075 3509
 3511 3 -93.15 61.7 69.86 0.141 3510
 3512 3 -93.24 61.8 69.76 0.12 3511
 3513 3 -90.17 58.55 71.71 0.105 3284
 3514 3 -90.14 58.38 71.68 0.114 3513
 3515 3 -90.16 58.21 71.67 0.112 3514
 3516 3 -90.21 58.11 71.62 0.093 3515
 3517 3 -90.24 57.99 71.66 0.098 3516
 3518 3 -90.34 57.84 71.59 0.136 3517
 3519 3 -90.44 57.78 71.57 0.114 3518
 3520 3 -90.57 57.69 71.52 0.118 3519
 3521 3 -90.68 57.61 71.48 0.195 3520
 3522 3 -90.53 57.46 71.32 0.108 3521
 3523 3 -90.43 57.42 71.15 0.127 3522
 3524 3 -90.38 57.37 71 0.116 3523
 3525 3 -90.27 57.33 70.89 0.116 3524
 3526 3 -90.12 57.42 70.85 0.061 3525
 3527 3 -90.06 57.43 70.62 0.129 3526
 3528 3 -90.06 57.31 70.49 0.135 3527
 3529 3 -90 57.2 70.47 0.000125 3528
 3530 3 -90.83 57.58 71.55 0.236 3521
 3531 3 -90.95 57.64 71.54 0.261 3530
 3532 3 -91.07 57.69 71.56 0.28 3531
 3533 3 -91.18 57.62 71.11 0.114 3532
 3534 3 -91.23 57.6 70.98 0.079 3533
 3535 3 -91.2 57.78 71.77 0.249 3532
 3536 3 -91.3 57.95 71.88 0.241 3535
 3537 3 -91.43 57.95 71.98 0.215 3536
 3538 3 -91.56 57.91 72 0.258 3537
 3539 3 -91.63 57.6 72.14 0.125 3538
 3540 3 -91.71 57.48 72.19 0.167 3539
 3541 3 -91.86 57.29 72.26 0.211 3540
 3542 3 -91.96 57.16 72.31 0.226 3541
 3543 3 -92.14 57.05 72.37 0.222 3542
 3544 3 -92.4 57.01 72.41 0.19 3543
 3545 3 -92.56 57.01 72.51 0.211 3544
 3546 3 -92.69 57.02 72.64 0.176 3545
 3547 3 -92.85 56.98 72.86 0.094 3546
 3548 3 -92.9 56.85 72.91 0.151 3547
 3549 3 -92.95 56.74 73.01 0.165 3548
 3550 3 -93.02 56.69 73.12 0.168 3549
 3551 3 -93.1 56.6 73.16 0.158 3550
 3552 3 -93.25 56.52 73.1 0.201 3551
 3553 3 -93.34 56.44 73.06 0.231 3552
 3554 3 -93.49 56.51 72.72 0.12 3553
 3555 3 -93.53 56.55 72.53 0.14 3554
 3556 3 -93.56 56.55 72.35 0.129 3555
 3557 3 -93.59 56.5 72.17 0.115 3556
 3558 3 -93.52 56.47 72.01 0.104 3557
 3559 3 -93.49 56.49 71.88 0.081 3558
 3560 3 -93.37 56.57 71.75 0.076 3559
 3561 3 -93.29 56.53 71.63 0.057 3560
 3562 3 -93.24 56.57 71.52 0.072 3561
 3563 3 -93.64 56.36 71.66 0.144 3559
 3564 3 -93.73 56.17 71.47 0.117 3563
 3565 3 -93.8 56.1 71.32 0.107 3564
 3566 3 -93.86 56.01 71.23 0.062 3565
 3567 3 -93.86 55.95 71.07 0.079 3566
 3568 3 -93.91 55.94 70.95 0.102 3567
 3569 3 -94.02 56.04 70.87 0.095 3568
 3570 3 -94.12 56.03 70.79 0.09 3569
 3571 3 -94.13 56 70.67 0.135 3570
 3572 3 -94.15 55.92 70.54 0.169 3571
 3573 3 -94.07 55.64 70.5 0.128 3572
 3574 3 -93.89 55.59 70.36 0.239 3573
 3575 3 -93.76 55.96 70.27 0.152 3574
 3576 3 -93.79 56.08 70.23 0.084 3575
 3577 3 -93.89 55.39 70.25 0.174 3574
 3578 3 -93.98 55.26 70.15 0.173 3577
 3579 3 -94 55.21 69.97 0.199 3578
 3580 3 -94.25 55.06 70.04 0.114 3579
 3581 3 -94.42 54.98 69.94 0.111 3580
 3582 3 -94.52 54.92 69.84 0.104 3581
 3583 3 -94.57 54.79 69.82 0.077 3582
 3584 3 -93.89 55.27 69.7 0.127 3579
 3585 3 -93.87 55.28 69.56 0.183 3584
 3586 3 -94.11 55.41 69.59 0.082 3585
 3587 3 -94.32 55.48 69.6 0.07 3586
 3588 3 -93.66 55.03 69.52 0.102 3585
 3589 3 -93.51 54.9 69.51 0.143 3588
 3590 3 -93.43 54.83 69.61 0.159 3589
 3591 3 -93.47 54.9 69.76 0.105 3590
 3592 3 -93.32 54.62 69.49 0.123 3590
 3593 3 -93.31 54.61 69.73 0.088 3592
 3594 3 -93.29 54.69 69.83 0.052 3593
 3595 3 -93.28 54.75 70.13 0.141 3594
 3596 3 -93.21 54.81 70.26 0.12 3595
 3597 3 -93.37 54.4 69.42 0.112 3592
 3598 3 -93.33 54.25 69.28 0.101 3597
 3599 3 -93.4 54.06 69.26 0.096 3598
 3600 3 -93.45 53.85 69.23 0.116 3599
 3601 3 -93.44 53.67 69.16 0.134 3600
 3602 3 -93.43 53.38 69.13 0.103 3601
 3603 3 -93.41 56.3 73.33 0.152 3553
 3604 3 -93.58 56.19 73.39 0.152 3603
 3605 3 -93.62 56.09 73.49 0.156 3604
 3606 3 -93.67 56.04 73.61 0.171 3605
 3607 3 -93.74 56.08 73.81 0.247 3606
 3608 3 -93.75 56.21 73.94 0.264 3607
 3609 3 -93.57 56.42 74.14 0.168 3608
 3610 3 -93.68 56.55 73.88 0.064 3609
 3611 3 -93.73 56.64 73.86 0.115 3610
 3612 3 -93.79 56.77 73.84 0.119 3611
 3613 3 -93.82 56.93 73.78 0.093 3612
 3614 3 -93.9 57.01 73.81 0.116 3613
 3615 3 -93.93 57.22 73.76 0.123 3614
 3616 3 -93.77 57.34 73.8 0.106 3615
 3617 3 -93.7 57.45 73.79 0.081 3616
 3618 3 -93.67 57.58 73.82 0.081 3617
 3619 3 -93.66 57.78 73.79 0.15 3618
 3620 3 -93.49 56.48 74.28 0.144 3609
 3621 3 -93.35 56.62 74.3 0.12 3620
 3622 3 -93.26 56.74 74.21 0.084 3621
 3623 3 -93.09 56.79 74.22 0.072 3622
 3624 3 -93.02 56.97 74.31 0.122 3623
 3625 3 -94.13 56.03 73.77 0.136 3608
 3626 3 -94.23 55.93 73.84 0.104 3625
 3627 3 -94.27 55.81 73.94 0.132 3626
 3628 3 -94.38 55.69 74.06 0.156 3627
 3629 3 -94.46 55.55 74.18 0.191 3628
 3630 3 -94.52 55.44 74.27 0.199 3629
 3631 3 -94.55 55.24 74.36 0.215 3630
 3632 3 -94.62 55.07 74.47 0.203 3631
 3633 3 -94.69 54.81 74.56 0.233 3632
 3634 3 -94.69 54.74 74.67 0.281 3633
 3635 3 -94.69 54.62 74.74 0.359 3634
 3636 3 -94.83 54.59 74.92 0.355 3635
 3637 3 -95.03 54.55 75.01 0.361 3636
 3638 3 -95.27 54.53 75.19 0.321 3637
 3639 3 -95.23 54.38 75.31 0.356 3638
 3640 3 -95.29 54.29 75.43 0.408 3639
 3641 3 -95.45 54.3 75.49 0.482 3640
 3642 3 -95.57 54.26 75.52 0.546 3641
 3643 3 -95.66 54.2 75.51 0.608 3642
 3644 3 -95.89 54.96 74.74 0.16 3643
 3645 3 -96.04 55.17 74.58 0.106 3644
 3646 3 -96.1 55.26 74.39 0.093 3645
 3647 3 -96.15 55.34 74.23 0.126 3646
 3648 3 -96.22 55.48 74.06 0.12 3647
 3649 3 -96.28 55.56 73.99 0.121 3648
 3650 3 -96.39 55.64 73.9 0.116 3649
 3651 3 -96.51 55.63 73.73 0.127 3650
 3652 3 -96.61 55.61 73.56 0.139 3651
 3653 3 -96.7 55.7 73.45 0.107 3652
 3654 3 -95.62 53.84 75.66 0.517 3643
 3655 3 -95.79 53.71 75.66 0.439 3654
 3656 3 -95.89 53.67 75.85 0.348 3655
 3657 3 -96 53.67 75.97 0.302 3656
 3658 3 -96.18 53.37 75.69 0.177 3657
 3659 3 -96.29 53.34 75.7 0.128 3658
 3660 3 -94.26 54.33 74.39 0.15 3635
 3661 3 -94.16 54.27 74.3 0.174 3660
 3662 3 -94.07 54.16 74.27 0.215 3661
 3663 3 -94.05 53.99 74.26 0.157 3662
 3664 3 -93.96 53.82 74.22 0.177 3663
 3665 3 -93.87 53.65 74.13 0.163 3664
 3666 3 -93.78 53.57 74.08 0.144 3665
 3667 3 -93.65 53.42 74.01 0.101 3666
 3668 3 -93.54 53.37 73.93 0.069 3667
 3669 3 -93.41 53.34 73.87 0.091 3668
 3670 3 -93.27 53.25 73.81 0.141 3669
 3671 3 -93.1 53.16 73.77 0.168 3670
 3672 3 -92.9 53.07 73.74 0.143 3671
 3673 3 -92.73 53 73.69 0.113 3672
 3674 3 -91.72 58.12 71.95 0.193 3538
 3675 3 -91.88 58.28 71.8 0.215 3674
 3676 3 -92.03 58.41 71.69 0.18 3675
 3677 3 -92.17 58.6 71.63 0.158 3676
 3678 3 -92.28 58.73 71.62 0.193 3677
 3679 3 -92.42 58.84 71.51 0.162 3678
 3680 3 -92.54 58.89 71.45 0.195 3679
 3681 3 -92.59 58.91 71.33 0.229 3680
 3682 3 -92.69 58.94 71.23 0.229 3681
 3683 3 -92.82 58.84 71.13 0.26 3682
 3684 3 -92.92 58.79 71.08 0.306 3683
 3685 3 -93.03 58.84 71 0.374 3684
 3686 3 -93.09 58.93 70.87 0.402 3685
 3687 3 -93.23 59.09 70.77 0.376 3686
 3688 3 -93.31 59.33 70.68 0.33 3687
 3689 3 -93.46 59.38 70.66 0.389 3688
 3690 3 -93.74 58.98 70.62 0.187 3689
 3691 3 -94.01 59.08 70.66 0.078 3690
 3692 3 -94.14 59.1 70.56 0.074 3691
 3693 3 -93.84 58.92 70.49 0.157 3690
 3694 3 -93.99 58.99 70.43 0.15 3693
 3695 3 -94.14 59.15 70.36 0.092 3694
 3696 3 -94.26 59.16 70.3 0.108 3695
 3697 3 -94.41 59.19 70.22 0.106 3696
 3698 3 -94.52 59.25 70.13 0.095 3697
 3699 3 -94.63 59.37 70.05 0.119 3698
 3700 3 -94.75 59.43 70.05 0.094 3699
 3701 3 -94.94 59.39 69.96 0.109 3700
 3702 3 -95.07 59.41 69.86 0.102 3701
 3703 3 -95.14 59.43 69.74 0.11 3702
 3704 3 -95.27 59.48 69.66 0.117 3703
 3705 3 -95.39 59.56 69.59 0.088 3704
 3706 3 -95.54 59.47 69.55 0.127 3705
 3707 3 -95.67 59.53 69.53 0.166 3706
 3708 3 -95.79 59.61 69.54 0.149 3707
 3709 3 -95.92 59.75 69.67 0.092 3708
 3710 3 -96.05 59.82 69.61 0.121 3709
 3711 3 -96.09 59.89 69.53 0.084 3710
 3712 3 -95.89 59.49 69.39 0.11 3708
 3713 3 -96.03 59.61 69.35 0.131 3712
 3714 3 -96.23 59.62 69.33 0.126 3713
 3715 3 -96.39 59.74 69.35 0.145 3714
 3716 3 -96.49 59.85 69.31 0.148 3715
 3717 3 -96.59 59.94 69.31 0.208 3716
 3718 3 -96.31 60.19 69.11 0.108 3717
 3719 3 -96.2 60.28 69.03 0.092 3718
 3720 3 -96.06 60.29 69.08 0.111 3719
 3721 3 -95.97 60.29 69.16 0.145 3720
 3722 3 -96.01 60.45 69.26 0.197 3721
 3723 3 -96.17 60.65 69.44 0.098 3722
 3724 3 -96.18 60.76 69.56 0.114 3723
 3725 3 -96.19 60.91 69.68 0.096 3724
 3726 3 -96.23 61.08 69.66 0.11 3725
 3727 3 -96.32 61.28 69.71 0.097 3726
 3728 3 -96.46 61.29 69.85 0.08 3727
 3729 3 -96.56 61.33 69.92 0.081 3728
 3730 3 -96.69 61.33 69.97 0.097 3729
 3731 3 -96.69 61.29 70.12 0.052 3730
 3732 3 -96.75 61.31 70.28 0.141 3731
 3733 3 -96.62 61.15 70.43 0.074 3732
 3734 3 -96.59 61.03 70.55 0.098 3733
 3735 3 -96.48 61.01 70.73 0.207 3734
 3736 3 -96.28 61.18 70.76 0.153 3735
 3737 3 -96.04 61.28 70.67 0.092 3736
 3738 3 -95.91 61.19 70.65 0.122 3737
 3739 3 -95.84 61.03 70.74 0.091 3738
 3740 3 -95.74 60.98 70.78 0.093 3739
 3741 3 -95.63 60.98 70.75 0.141 3740
 3742 3 -95.48 61.02 70.6 0.054 3741
 3743 3 -96.79 60.05 69.34 0.178 3717
 3744 3 -96.82 60.21 69.32 0.192 3743
 3745 3 -96.69 60.32 69.48 0.177 3744
 3746 3 -96.58 60.5 69.66 0.121 3745
 3747 3 -96.56 60.68 69.74 0.106 3746
 3748 3 -96.55 60.82 69.71 0.112 3747
 3749 3 -96.9 60.36 69.14 0.121 3744
 3750 3 -96.94 60.58 69.13 0.149 3749
 3751 3 -96.96 60.75 69.15 0.181 3750
 3752 3 -97.01 61.07 69.3 0.144 3751
 3753 3 -97.04 61.32 69.31 0.165 3752
 3754 3 -97.08 61.56 69.38 0.136 3753
 3755 3 -97.21 61.79 69.34 0.085 3754
 3756 3 -97.26 61.91 69.21 0.082 3755
 3757 3 -97.13 61.94 69.12 0.14 3756
 3758 3 -97.15 62.12 69 0.072 3757
 3759 3 -97.14 62.22 68.92 0.07 3758
 3760 3 -97.03 62.24 68.83 0.108 3759
 3761 3 -96.96 62.27 68.72 0.16 3760
 3762 3 -96.93 62.32 68.61 0.222 3761
 3763 3 -96.82 62.33 68.59 0.253 3762
 3764 3 -96.71 62.69 68.49 0.152 3763
 3765 3 -96.58 62.81 68.39 0.108 3764
 3766 3 -96.46 62.92 68.36 0.074 3765
 3767 3 -96.37 63.01 68.38 0.095 3766
 3768 3 -96.23 63.13 68.37 0.108 3767
 3769 3 -96.13 63.24 68.31 0.113 3768
 3770 3 -96.06 63.38 68.24 0.138 3769
 3771 3 -96.03 63.53 68.15 0.115 3770
 3772 3 -95.91 63.64 68.08 0.093 3771
 3773 3 -95.9 63.67 67.92 0.065 3772
 3774 3 -95.92 63.7 67.79 0.09 3773
 3775 3 -95.9 63.78 67.66 0.11 3774
 3776 3 -95.83 63.77 67.49 0.131 3775
 3777 3 -95.72 63.68 67.39 0.131 3776
 3778 3 -96.63 61.78 68.6 0.167 3763
 3779 3 -96.58 61.61 68.62 0.139 3778
 3780 3 -96.48 61.48 68.83 0.111 3779
 3781 3 -96.35 61.48 68.91 0.051 3780
 3782 3 -96.51 61.54 68.54 0.13 3779
 3783 3 -96.4 61.41 68.58 0.132 3782
 3784 3 -96.32 61.3 68.59 0.093 3783
 3785 3 -93.44 59.93 70.7 0.189 3689
 3786 3 -93.52 60.06 70.72 0.138 3785
 3787 3 -93.61 60.19 70.74 0.107 3786
 3788 3 -93.72 60.38 70.66 0.08 3787
 3789 3 -93.86 60.46 70.6 0.085 3788
 3790 3 -94 60.5 70.53 0.091 3789
 3791 3 -94.12 60.54 70.45 0.085 3790
 3792 3 -94.18 60.51 70.3 0.117 3791
 3793 3 -94.24 60.44 70.21 0.112 3792
 3794 3 -94.29 60.34 70.08 0.126 3793
 3795 3 -94.36 60.26 69.98 0.099 3794
 3796 3 -94.41 60.14 69.93 0.044 3795
 3797 3 -94.44 60.07 69.85 0.089 3796
 3798 3 -94.51 59.89 69.85 0.129 3797
 3799 3 -94.59 59.75 69.91 0.148 3798
 3800 3 -94.59 59.6 70.09 0.102 3799
 3801 3 -88.07 60.05 71.32 0.376 3276
 3802 3 -87.98 60.58 71.39 0.114 3801
 3803 3 -88.02 60.68 71.34 0.083 3802
 3804 3 -88.13 60.06 71.14 0.306 3801
 3805 3 -88.12 60.13 70.97 0.267 3804
 3806 3 -88.16 60.17 70.83 0.253 3805
 3807 3 -88.2 60.29 70.77 0.24 3806
 3808 3 -88.25 60.39 70.78 0.239 3807
 3809 3 -88.49 60.56 70.77 0.114 3808
 3810 3 -88.43 60.64 70.7 0.162 3809
 3811 3 -88.42 60.74 70.62 0.125 3810
 3812 3 -88.47 60.81 70.53 0.063 3811
 3813 3 -87.88 60.26 70.65 0.06 3808
 3814 3 -87.85 60.37 70.61 0.133 3813
 3815 3 -87.76 60.48 70.53 0.082 3814
 3816 3 -87.65 60.55 70.41 0.137 3815
 3817 3 -87.63 60.65 70.28 0.124 3816
 3818 3 -87.67 60.76 70.12 0.119 3817
 3819 3 -87.79 60.93 69.88 0.052 3818
 3820 3 -87.83 60.95 69.79 0.082 3819
 3821 3 -87.84 60.99 69.67 0.114 3820
 3822 3 -87.92 60.98 69.56 0.1 3821
 3823 3 -87.99 60.9 69.49 0.118 3822
 3824 3 -87.98 60.71 69.41 0.148 3823
 3825 3 -87.94 60.54 69.36 0.135 3824
 3826 3 -87.91 60.39 69.29 0.099 3825
 3827 3 -85.78 58.93 72.36 0.109 3261
 3828 3 -85.82 58.95 72.49 0.117 3827
 3829 3 -85.8 59.05 72.63 0.104 3828
 3830 3 -85.71 59.11 72.73 0.129 3829
 3831 3 -83.33 58.12 72.4 0.371 3243
 3832 3 -83.21 57.93 72.58 0.365 3831
 3833 3 -83.11 57.78 72.7 0.334 3832
 3834 3 -83.14 57.55 72.76 0.306 3833
 3835 3 -83.07 57.44 72.91 0.321 3834
 3836 3 -82.99 57.3 72.94 0.324 3835
 3837 3 -82.97 57.11 73.06 0.348 3836
 3838 3 -82.93 56.9 73.14 0.358 3837
 3839 3 -82.92 56.72 73.25 0.41 3838
 3840 3 -82.9 56.55 73.43 0.427 3839
 3841 3 -82.82 56.39 73.52 0.458 3840
 3842 3 -82.81 56.24 73.56 0.498 3841
 3843 3 -83.51 56.11 73.22 0.109 3842
 3844 3 -83.61 56.09 73.14 0.106 3843
 3845 3 -83.75 56.09 73.14 0.12 3844
 3846 3 -83.92 56.13 73.17 0.116 3845
 3847 3 -84.04 56.18 73.09 0.106 3846
 3848 3 -84.09 56.24 73.02 0.121 3847
 3849 3 -84.21 56.21 72.87 0.172 3848
 3850 3 -84.33 56.22 72.82 0.197 3849
 3851 3 -84.49 56.04 72.62 0.146 3850
 3852 3 -84.56 55.98 72.5 0.146 3851
 3853 3 -84.63 55.95 72.35 0.116 3852
 3854 3 -84.67 55.85 72.26 0.126 3853
 3855 3 -84.75 55.74 72.18 0.117 3854
 3856 3 -84.85 55.73 72.08 0.103 3855
 3857 3 -84.94 55.72 72.04 0.103 3856
 3858 3 -85.02 55.8 71.89 0.1 3857
 3859 3 -85.24 55.78 71.88 0.085 3858
 3860 3 -85.31 55.75 71.97 0.168 3859
 3861 3 -85.39 55.76 72.04 0.183 3860
 3862 3 -85.54 55.47 72.08 0.144 3861
 3863 3 -85.52 55.36 72.09 0.195 3862
 3864 3 -85.74 55.32 71.96 0.14 3863
 3865 3 -85.62 55 71.87 0.098 3864
 3866 3 -84.37 56.54 72.81 0.101 3850
 3867 3 -84.45 56.71 72.78 0.135 3866
 3868 3 -84.54 56.75 72.76 0.159 3867
 3869 3 -84.35 56.85 72.58 0.062 3868
 3870 3 -84.25 56.81 72.51 0.076 3869
 3871 3 -84.16 56.78 72.5 0.067 3870
 3872 3 -84.78 56.73 72.88 0.098 3868
 3873 3 -84.89 56.9 72.92 0.108 3872
 3874 3 -85.02 57.04 72.9 0.123 3873
 3875 3 -85.14 57.17 72.87 0.059 3874
 3876 3 -85.28 57.31 72.73 0.109 3875
 3877 3 -85.38 57.41 72.64 0.091 3876
 3878 3 -85.54 57.49 72.54 0.118 3877
 3879 3 -85.69 57.57 72.5 0.127 3878
 3880 3 -85.92 57.62 72.49 0.144 3879
 3881 3 -86.04 57.64 72.44 0.084 3880
 3882 3 -82.83 56.05 73.63 0.338 3842
 3883 3 -82.91 55.66 73.79 0.334 3882
 3884 3 -82.98 55.48 73.93 0.365 3883
 3885 3 -82.82 55.36 74.09 0.354 3884
 3886 3 -82.73 55.27 74.24 0.35 3885
 3887 3 -82.71 55.11 74.42 0.339 3886
 3888 3 -82.66 55.03 74.57 0.349 3887
 3889 3 -82.62 54.96 74.71 0.361 3888
 3890 3 -82.53 54.74 74.77 0.356 3889
 3891 3 -82.59 54.69 74.84 0.372 3890
 3892 3 -82.57 54.64 74.93 0.388 3891
 3893 3 -82.47 54.6 75.15 0.404 3892
 3894 3 -82.38 54.38 75.18 0.428 3893
 3895 3 -82.34 54.24 75.27 0.416 3894
 3896 3 -82.29 54.04 75.26 0.4 3895
 3897 3 -82.24 53.85 75.37 0.417 3896
 3898 3 -82.13 53.66 75.43 0.406 3897
 3899 3 -81.98 53.6 75.5 0.442 3898
 3900 3 -81.9 53.55 75.58 0.476 3899
 3901 3 -81.77 53.98 75.95 0.251 3900
 3902 3 -81.6 54.3 75.63 0.085 3901
 3903 3 -81.6 54.47 75.67 0.087 3902
 3904 3 -81.47 54.53 75.72 0.094 3903
 3905 3 -81.33 54.61 75.67 0.131 3904
 3906 3 -81.19 54.69 75.68 0.123 3905
 3907 3 -81.02 54.7 75.65 0.103 3906
 3908 3 -80.92 54.62 75.58 0.136 3907
 3909 3 -80.82 54.58 75.56 0.089 3908
 3910 3 -80.66 54.6 75.53 0.126 3909
 3911 3 -80.56 54.45 75.61 0.142 3910
 3912 3 -80.45 54.39 75.76 0.105 3911
 3913 3 -80.37 54.4 75.9 0.094 3912
 3914 3 -80.32 54.3 76.1 0.078 3913
 3915 3 -80.24 54.22 76.15 0.09 3914
 3916 3 -80.15 54.2 76.27 0.093 3915
 3917 3 -80.02 54.25 76.39 0.131 3916
 3918 3 -79.98 54.26 76.54 0.147 3917
 3919 3 -79.95 54.32 76.64 0.199 3918
 3920 3 -80.03 54.06 76.93 0.09 3919
 3921 3 -80.03 53.96 77.06 0.087 3920
 3922 3 -80.11 53.9 77.21 0.082 3921
 3923 3 -80.25 53.88 77.33 0.084 3922
 3924 3 -80.35 53.92 77.46 0.105 3923
 3925 3 -80.37 54.06 77.58 0.092 3924
 3926 3 -80.45 54.09 77.68 0.118 3925
 3927 3 -80.41 54.2 77.7 0.000125 3926
 3928 3 -79.86 54.58 76.58 0.189 3919
 3929 3 -79.78 54.56 76.7 0.168 3928
 3930 3 -79.63 54.7 76.67 0.108 3929
 3931 3 -79.61 54.77 76.54 0.138 3930
 3932 3 -79.51 54.95 76.46 0.123 3931
 3933 3 -79.44 55.13 76.48 0.089 3932
 3934 3 -79.4 55.21 76.61 0.106 3933
 3935 3 -79.25 55.32 76.73 0.064 3934
 3936 3 -79.18 55.45 76.77 0.111 3935
 3937 3 -79.16 55.56 76.87 0.119 3936
 3938 3 -79.19 55.83 77.08 0.047 3937
 3939 3 -79.17 55.95 77.15 0.082 3938
 3940 3 -79.29 55.97 77.21 0.118 3939
 3941 3 -79.42 56.01 77.28 0.082 3940
 3942 3 -79.49 56.09 77.27 0.063 3941
 3943 3 -79.53 56.14 77.37 0.088 3942
 3944 3 -79.52 56.18 77.46 0.105 3943
 3945 3 -79.46 56.23 77.53 0.091 3944
 3946 3 -79.41 56.24 77.68 0.101 3945
 3947 3 -79.45 56.28 77.81 0.062 3946
 3948 3 -81.83 53.85 76.26 0.172 3901
 3949 3 -81.82 53.9 76.54 0.099 3948
 3950 3 -81.71 53.99 76.63 0.129 3949
 3951 3 -81.68 54.11 76.75 0.135 3950
 3952 3 -81.68 54.24 76.96 0.221 3951
 3953 3 -81.64 54.34 76.98 0.238 3952
 3954 3 -81.55 54.53 76.8 0.152 3953
 3955 3 -81.38 54.52 76.7 0.000125 3954
 3956 3 -81.59 54.22 77.3 0.177 3953
 3957 3 -81.43 54.54 77.17 0.125 3956
 3958 3 -81.65 54.25 77.69 0.141 3956
 3959 3 -81.67 54.26 77.8 0.154 3958
 3960 3 -81.64 54.3 77.93 0.18 3959
 3961 3 -81.67 54.37 78.08 0.115 3960
 3962 3 -81.66 54.43 78.2 0.166 3961
 3963 3 -81.67 54.57 78.31 0.196 3962
 3964 3 -81.63 54.63 78.42 0.259 3963
 3965 3 -81.6 54.23 78.53 0.118 3964
 3966 3 -81.69 54.14 78.65 0.172 3965
 3967 3 -81.72 54.09 78.78 0.182 3966
 3968 3 -81.95 53.87 78.89 0.059 3967
 3969 3 -82.05 53.84 78.95 0.094 3968
 3970 3 -82.12 53.54 79.05 0.077 3969
 3971 3 -82.14 53.38 79.11 0.096 3970
 3972 3 -82.15 53.18 79.16 0.137 3971
 3973 3 -82.2 53.02 79.27 0.095 3972
 3974 3 -82.39 53.19 79.29 0.093 3973
 3975 3 -82.48 53.19 79.33 0.07 3974
 3976 3 -82.19 52.81 79.42 0.063 3973
 3977 3 -82.1 52.71 79.51 0.075 3976
 3978 3 -82.06 52.61 79.62 0.094 3977
 3979 3 -82.03 52.46 79.73 0.085 3978
 3980 3 -82.02 52.35 79.84 0.128 3979
 3981 3 -82.02 52.12 79.91 0.135 3980
 3982 3 -81.99 52.01 79.99 0.168 3981
 3983 3 -82.21 51.92 79.96 0.089 3982
 3984 3 -81.9 51.77 80.14 0.148 3982
 3985 3 -81.81 51.57 80.18 0.126 3984
 3986 3 -81.7 51.38 80.19 0.108 3985
 3987 3 -81.63 51.24 80.24 0.087 3986
 3988 3 -81.51 51.07 80.22 0.072 3987
 3989 3 -81.46 50.91 80.22 0.089 3988
 3990 3 -81.49 50.79 80.29 0.068 3989
 3991 3 -81.49 50.61 80.38 0.111 3990
 3992 3 -81.46 50.46 80.48 0.104 3991
 3993 3 -81.44 50.28 80.48 0.131 3992
 3994 3 -81.44 50.14 80.44 0.000125 3993
 3995 3 -81.51 54.1 78.93 0.166 3967
 3996 3 -81.13 54.05 78.91 0.14 3995
 3997 3 -80.99 54.06 78.96 0.142 3996
 3998 3 -80.89 54.01 79.05 0.117 3997
 3999 3 -80.78 53.92 79.13 0.073 3998
 4000 3 -80.65 53.88 79.14 0.104 3999
 4001 3 -80.59 53.8 79.24 0.113 4000
 4002 3 -80.43 53.74 79.3 0.155 4001
 4003 3 -80.33 53.63 79.4 0.118 4002
 4004 3 -80.29 53.43 79.52 0.133 4003
 4005 3 -80.32 53.25 79.57 0.137 4004
 4006 3 -80.66 53.07 79.37 0.109 4005
 4007 3 -80.66 52.9 79.37 0.103 4006
 4008 3 -79.97 53.23 79.81 0.157 4005
 4009 3 -79.86 53.28 79.95 0.17 4008
 4010 3 -79.68 53.27 80.03 0.157 4009
 4011 3 -79.51 53.23 80.17 0.156 4010
 4012 3 -79.36 53.11 80.24 0.132 4011
 4013 3 -79.21 53.04 80.24 0.123 4012
 4014 3 -79.07 52.92 80.31 0.12 4013
 4015 3 -79.01 52.79 80.33 0.133 4014
 4016 3 -78.94 52.62 80.39 0.105 4015
 4017 3 -78.91 52.44 80.47 0.087 4016
 4018 3 -78.89 52.3 80.53 0.17 4017
 4019 3 -78.88 52.19 80.7 0.207 4018
 4020 3 -78.91 52.04 80.81 0.269 4019
 4021 3 -79.04 51.88 80.91 0.312 4020
 4022 3 -79.02 51.67 80.98 0.321 4021
 4023 3 -79.03 51.55 81.03 0.29 4022
 4024 3 -79.06 51.42 81.2 0.239 4023
 4025 3 -78.97 51.26 81.34 0.153 4024
 4026 3 -79.09 51.17 81.51 0.128 4025
 4027 3 -79.15 51.12 81.61 0.147 4026
 4028 3 -79.2 51.01 81.64 0.167 4027
 4029 3 -79.28 50.96 81.68 0.22 4028
 4030 3 -79.35 50.94 81.77 0.261 4029
 4031 3 -79.38 50.95 81.91 0.284 4030
 4032 3 -79.48 50.84 82.01 0.227 4031
 4033 3 -79.54 50.74 82.1 0.187 4032
 4034 3 -79.6 50.64 82.19 0.155 4033
 4035 3 -79.69 50.63 82.26 0.000125 4034
 4036 3 -81.65 54.23 79.24 0.096 3995
 4037 3 -81.65 54.35 79.37 0.088 4036
 4038 3 -81.72 54.49 79.39 0.081 4037
 4039 3 -81.86 54.63 79.38 0.1 4038
 4040 3 -82.03 54.69 79.42 0.112 4039
 4041 3 -82.14 54.81 79.48 0.116 4040
 4042 3 -82.21 54.92 79.51 0.000125 4041
 4043 3 -81.63 55.03 78.4 0.131 3964
 4044 3 -81.65 55.19 78.39 0.163 4043
 4045 3 -81.65 55.32 78.38 0.17 4044
 4046 3 -81.52 55.56 78.23 0.112 4045
 4047 3 -81.49 55.78 78.18 0.104 4046
 4048 3 -81.48 55.95 78.15 0.1 4047
 4049 3 -81.53 56.11 78.19 0.12 4048
 4050 3 -81.51 56.28 78.23 0.168 4049
 4051 3 -81.58 56.44 78.24 0.164 4050
 4052 3 -81.57 56.57 78.23 0.185 4051
 4053 3 -81.61 56.72 78.26 0.21 4052
 4054 3 -81.53 56.83 78.31 0.257 4053
 4055 3 -81.51 56.93 78.42 0.31 4054
 4056 3 -81.42 57.04 78.44 0.366 4055
 4057 3 -81.43 57.07 78.54 0.44 4056
 4058 3 -81.2 56.76 78.96 0.186 4057
 4059 3 -81.05 56.53 79.03 0.139 4058
 4060 3 -80.93 56.44 79.07 0.087 4059
 4061 3 -80.83 56.45 79.13 0.107 4060
 4062 3 -80.6 56.31 79.19 0.141 4061
 4063 3 -80.45 56.23 79.24 0.156 4062
 4064 3 -80.31 56.14 79.31 0.156 4063
 4065 3 -80.22 56.06 79.4 0.099 4064
 4066 3 -81.38 57.27 78.33 0.23 4057
 4067 3 -81.24 57.59 78.07 0.18 4066
 4068 3 -81.16 57.75 77.98 0.162 4067
 4069 3 -81.14 57.85 77.94 0.143 4068
 4070 3 -81.05 57.93 78.01 0.148 4069
 4071 3 -81.08 58.09 77.99 0.123 4070
 4072 3 -81.05 58.29 78.09 0.168 4071
 4073 3 -81.04 58.47 78.02 0.189 4072
 4074 3 -81.04 58.61 77.94 0.161 4073
 4075 3 -81.13 58.79 77.82 0.122 4074
 4076 3 -81.23 59.06 77.69 0.136 4075
 4077 3 -81.28 59.25 77.58 0.169 4076
 4078 3 -81.29 59.5 77.46 0.14 4077
 4079 3 -81.32 59.66 77.35 0.131 4078
 4080 3 -81.32 59.86 77.37 0.126 4079
 4081 3 -81.29 60 77.39 0.119 4080
 4082 3 -81.22 60.12 77.46 0.148 4081
 4083 3 -81.11 60.22 77.53 0.156 4082
 4084 3 -81.06 60.32 77.62 0.191 4083
 4085 3 -81.12 60.43 77.84 0.101 4084
 4086 3 -81.13 60.53 77.95 0.129 4085
 4087 3 -81.18 60.69 78 0.137 4086
 4088 3 -81.23 60.9 77.98 0.13 4087
 4089 3 -81.29 61 77.97 0.115 4088
 4090 3 -81.36 61.2 78.01 0.094 4089
 4091 3 -81.41 61.35 77.99 0.105 4090
 4092 3 -81.37 61.53 77.98 0.136 4091
 4093 3 -81.39 61.73 78 0.139 4092
 4094 3 -81.39 61.92 78.07 0.129 4093
 4095 3 -81.45 62.07 78.11 0.131 4094
 4096 3 -81.52 62.26 78.13 0.2 4095
 4097 3 -81.57 62.22 78.38 0.143 4096
 4098 3 -81.54 62.39 78.6 0.173 4097
 4099 3 -81.55 62.55 78.6 0.205 4098
 4100 3 -81.54 62.73 78.63 0.248 4099
 4101 3 -81.6 62.94 78.72 0.336 4100
 4102 3 -81.58 63.04 78.87 0.372 4101
 4103 3 -81.56 63.1 79.01 0.38 4102
 4104 3 -81.74 63.02 79.14 0.352 4103
 4105 3 -81.71 63.1 79.36 0.265 4104
 4106 3 -81.79 63.05 79.49 0.209 4105
 4107 3 -81.93 62.97 79.62 0.201 4106
 4108 3 -82.07 62.88 79.67 0.188 4107
 4109 3 -82.18 62.86 79.78 0.194 4108
 4110 3 -82.25 62.61 79.93 0.118 4109
 4111 3 -82.31 62.49 80.04 0.123 4110
 4112 3 -82.42 62.36 80.14 0.15 4111
 4113 3 -82.46 62.2 80.22 0.146 4112
 4114 3 -82.53 62.09 80.25 0.168 4113
 4115 3 -82.61 61.98 80.3 0.188 4114
 4116 3 -82.67 62 80.49 0.163 4115
 4117 3 -82.76 61.95 80.57 0.139 4116
 4118 3 -82.81 61.93 80.71 0.143 4117
 4119 3 -82.92 61.85 80.81 0.131 4118
 4120 3 -82.96 61.68 80.84 0.146 4119
 4121 3 -83.01 61.52 80.9 0.171 4120
 4122 3 -83.14 61.48 81.05 0.138 4121
 4123 3 -83.26 61.43 81.24 0.117 4122
 4124 3 -83.32 61.27 81.39 0.127 4123
 4125 3 -83.36 61.21 81.49 0.111 4124
 4126 3 -83.48 61.15 81.56 0.123 4125
 4127 3 -83.61 61.06 81.5 0.172 4126
 4128 3 -83.74 61.03 81.52 0.232 4127
 4129 3 -83.87 60.94 81.58 0.284 4128
 4130 3 -83.99 60.8 81.59 0.309 4129
 4131 3 -84.09 60.67 81.64 0.276 4130
 4132 3 -84.16 60.55 81.65 0.211 4131
 4133 3 -84.24 60.42 81.75 0.183 4132
 4134 3 -84.34 60.24 81.8 0.17 4133
 4135 3 -84.44 60.06 81.85 0.155 4134
 4136 3 -84.48 60.06 81.96 0.218 4135
 4137 3 -84.57 60.08 82.07 0.265 4136
 4138 3 -84.76 60.37 82.16 0.064 4137
 4139 3 -84.96 60.33 82.24 0.076 4138
 4140 3 -85.12 60.33 82.29 0.076 4139
 4141 3 -85.3 60.27 82.33 0.128 4140
 4142 3 -85.38 60.11 82.4 0.12 4141
 4143 3 -85.32 59.99 82.51 0.132 4142
 4144 3 -85.44 59.88 82.5 0.095 4143
 4145 3 -85.46 59.71 82.55 0.078 4144
 4146 3 -84.46 59.75 82.13 0.143 4137
 4147 3 -84.45 59.53 82.23 0.114 4146
 4148 3 -84.57 59.46 82.35 0.122 4147
 4149 3 -84.61 59.35 82.45 0.13 4148
 4150 3 -84.82 59.34 82.52 0.168 4149
 4151 3 -84.95 59.35 82.61 0.129 4150
 4152 3 -85.04 59.23 82.64 0.152 4151
 4153 3 -85.11 59.05 82.69 0.135 4152
 4154 3 -85.1 58.93 82.78 0.084 4153
 4155 3 -82.57 61.72 80.24 0.106 4115
 4156 3 -82.53 61.49 80.32 0.122 4155
 4157 3 -82.43 61.36 80.37 0.12 4156
 4158 3 -82.32 61.23 80.4 0.125 4157
 4159 3 -82.24 61.09 80.39 0.127 4158
 4160 3 -82.2 60.96 80.38 0.075 4159
 4161 3 -82.29 63.14 79.67 0.114 4109
 4162 3 -82.33 63.29 79.59 0.082 4161
 4163 3 -82.43 63.4 79.5 0.095 4162
 4164 3 -82.49 63.57 79.33 0.115 4163
 4165 3 -82.55 63.72 79.25 0.111 4164
 4166 3 -82.59 63.88 79.25 0.136 4165
 4167 3 -82.57 64.08 79.22 0.155 4166
 4168 3 -82.05 62.73 79.2 0.202 4104
 4169 3 -82.25 62.74 79.15 0.222 4168
 4170 3 -82.35 62.78 79.01 0.231 4169
 4171 3 -82.47 62.47 79.02 0.112 4170
 4172 3 -82.57 62.36 78.86 0.092 4171
 4173 3 -82.65 62.32 78.75 0.109 4172
 4174 3 -82.73 62.28 78.68 0.132 4173
 4175 3 -82.84 62.23 78.6 0.149 4174
 4176 3 -82.95 62.19 78.54 0.186 4175
 4177 3 -83.12 62.08 78.63 0.121 4176
 4178 3 -83.27 62 78.53 0.091 4177
 4179 3 -83.37 61.94 78.47 0.11 4178
 4180 3 -82.88 62.38 78.33 0.083 4176
 4181 3 -82.98 62.49 78.26 0.095 4180
 4182 3 -83.03 62.7 78.08 0.092 4181
 4183 3 -83.06 62.73 77.96 0.14 4182
 4184 3 -83.13 62.58 77.86 0.132 4183
 4185 3 -83.23 62.49 77.71 0.149 4184
 4186 3 -83.3 62.48 77.56 0.201 4185
 4187 3 -83.33 62.42 77.48 0.232 4186
 4188 3 -83.55 62.05 77.55 0.084 4187
 4189 3 -83.49 61.94 77.57 0.102 4188
 4190 3 -83.51 61.81 77.58 0.089 4189
 4191 3 -83.59 61.76 77.51 0.081 4190
 4192 3 -83.61 61.62 77.47 0.079 4191
 4193 3 -83.64 61.51 77.5 0.091 4192
 4194 3 -83.66 61.4 77.41 0.098 4193
 4195 3 -83.71 61.28 77.32 0.091 4194
 4196 3 -83.76 61.13 77.34 0.085 4195
 4197 3 -83.85 61.02 77.27 0.069 4196
 4198 3 -83.83 60.88 77.2 0.09 4197
 4199 3 -83.76 60.81 77.1 0.063 4198
 4200 3 -83.22 62.56 77.23 0.097 4187
 4201 3 -83.12 62.64 77.07 0.136 4200
 4202 3 -82.98 62.75 77 0.11 4201
 4203 3 -82.94 62.94 76.86 0.114 4202
 4204 3 -82.92 63.16 76.73 0.09 4203
 4205 3 -82.88 63.33 76.67 0.111 4204
 4206 3 -82.73 63.37 76.68 0.069 4205
 4207 3 -82.59 63.37 76.61 0.104 4206
 4208 3 -82.45 63.21 78.88 0.108 4170
 4209 3 -82.55 63.33 78.83 0.098 4208
 4210 3 -82.71 63.45 78.79 0.075 4209
 4211 3 -82.81 63.63 78.65 0.133 4210
 4212 3 -82.87 63.73 78.59 0.115 4211
 4213 3 -82.94 63.84 78.51 0.104 4212
 4214 3 -83.07 63.92 78.51 0.093 4213
 4215 3 -83.23 64.02 78.55 0.106 4214
 4216 3 -83.34 64.11 78.64 0.095 4215
 4217 3 -83.44 64.23 78.72 0.16 4216
 4218 3 -83.48 64.38 78.82 0.146 4217
 4219 3 -83.55 64.57 78.78 0.16 4218
 4220 3 -83.53 64.8 78.61 0.136 4219
 4221 3 -83.57 65 78.6 0.123 4220
 4222 3 -83.64 65.25 78.49 0.109 4221
 4223 3 -83.62 65.45 78.48 0.11 4222
 4224 3 -83.75 65.59 78.41 0.131 4223
 4225 3 -83.9 65.81 78.3 0.154 4224
 4226 3 -83.95 65.99 78.21 0.097 4225
 4227 3 -83.96 66.17 78.19 0.082 4226
 4228 3 -83.98 66.34 78.24 0.071 4227
 4229 3 -84.02 66.58 78.26 0.138 4228
 4230 3 -84.07 66.71 78.24 0.162 4229
 4231 3 -83.93 66.85 78.43 0.067 4230
 4232 3 -83.89 66.82 78.56 0.089 4231
 4233 3 -83.78 66.85 78.67 0.095 4232
 4234 3 -83.69 67 78.7 0.094 4233
 4235 3 -83.5 67.14 78.72 0.094 4234
 4236 3 -83.4 67.26 78.78 0.097 4235
 4237 3 -83.31 67.41 78.82 0.109 4236
 4238 3 -83.19 67.53 78.84 0.095 4237
 4239 3 -83.12 67.63 78.83 0.126 4238
 4240 3 -83.14 67.81 78.92 0.126 4239
 4241 3 -84.16 66.79 78.07 0.107 4230
 4242 3 -84.22 66.87 78.04 0.105 4241
 4243 3 -84.27 66.95 77.9 0.117 4242
 4244 3 -84.35 67.07 77.79 0.117 4243
 4245 3 -81.23 63.46 78.92 0.144 4103
 4246 3 -81.3 63.7 79.06 0.073 4245
 4247 3 -81.41 63.86 79.06 0.073 4246
 4248 3 -81.46 63.98 79.05 0.05 4247
 4249 3 -80.68 60.31 77.64 0.101 4084
 4250 3 -80.53 60.28 77.66 0.134 4249
 4251 3 -80.38 60.33 77.64 0.095 4250
 4252 3 -80.11 60.38 77.66 0.123 4251
 4253 3 -79.94 60.43 77.67 0.141 4252
 4254 3 -79.77 60.53 77.74 0.123 4253
 4255 3 -79.61 60.57 77.76 0.112 4254
 4256 3 -79.45 60.6 77.7 0.137 4255
 4257 3 -79.33 60.62 77.55 0.147 4256
 4258 3 -79.32 60.49 77.4 0.108 4257
 4259 3 -79.42 60.37 77.29 0.093 4258
 4260 3 -79.4 60.41 77.17 0.092 4259
 4261 3 -79.43 60.58 77.09 0.132 4260
 4262 3 -79.51 60.72 77.09 0.155 4261
 4263 3 -79.74 60.92 76.99 0.068 4262
 4264 3 -81.35 57.37 78.24 0.23 4066
 4265 3 -81.69 56.81 79 0.148 4264
 4266 3 -81.77 56.76 79.09 0.144 4265
 4267 3 -81.91 56.68 79.21 0.119 4266
 4268 3 -81.95 56.59 79.3 0.084 4267
 4269 3 -82.05 56.52 79.38 0.09 4268
 4270 3 -82.08 56.39 79.34 0.121 4269
 4271 3 -82.1 56.25 79.34 0.12 4270
 4272 3 -82.17 56.11 79.38 0.139 4271
 4273 3 -82.2 55.93 79.43 0.145 4272
 4274 3 -82.3 55.84 79.57 0.127 4273
 4275 3 -82.37 55.72 79.69 0.149 4274
 4276 3 -82.52 55.75 79.76 0.147 4275
 4277 3 -82.68 55.74 79.78 0.153 4276
 4278 3 -82.8 55.68 79.85 0.208 4277
 4279 3 -82.91 55.7 79.88 0.268 4278
 4280 3 -83.1 55.68 79.86 0.235 4279
 4281 3 -83.18 55.55 79.98 0.227 4280
 4282 3 -83.26 55.38 80.07 0.242 4281
 4283 3 -83.36 55.31 80.13 0.322 4282
 4284 3 -83.43 55.08 80.17 0.331 4283
 4285 3 -83.51 55.01 80.23 0.322 4284
 4286 3 -83.63 54.78 80.21 0.288 4285
 4287 3 -83.74 54.61 80.18 0.239 4286
 4288 3 -84.01 54.61 80.08 0.095 4287
 4289 3 -84.07 54.72 80.02 0.064 4288
 4290 3 -84.2 54.7 79.92 0.128 4289
 4291 3 -84.39 54.76 79.88 0.142 4290
 4292 3 -84.52 54.78 79.86 0.165 4291
 4293 3 -84.58 55.06 79.86 0.141 4292
 4294 3 -84.67 55.22 79.8 0.129 4293
 4295 3 -84.81 55.39 79.66 0.087 4294
 4296 3 -84.89 55.46 79.58 0.081 4295
 4297 3 -84.97 55.53 79.54 0.072 4296
 4298 3 -85.1 55.64 79.52 0.096 4297
 4299 3 -85.13 55.73 79.48 0.07 4298
 4300 3 -85.2 55.93 79.37 0.144 4299
 4301 3 -85.19 56.12 79.22 0.19 4300
 4302 3 -85.2 56.19 79.14 0.198 4301
 4303 3 -84.97 56.19 78.9 0.122 4302
 4304 3 -84.9 56.26 78.79 0.113 4303
 4305 3 -85.39 56.4 79.22 0.055 4302
 4306 3 -85.52 56.5 79.27 0.082 4305
 4307 3 -85.61 56.61 79.29 0.096 4306
 4308 3 -85.67 56.74 79.31 0.111 4307
 4309 3 -85.8 56.87 79.32 0.119 4308
 4310 3 -85.84 57.03 79.24 0.086 4309
 4311 3 -85.9 57.16 79.17 0.074 4310
 4312 3 -86.04 57.26 79.16 0.089 4311
 4313 3 -86.13 57.34 79.17 0.17 4312
 4314 3 -86.33 57.17 79.07 0.078 4313
 4315 3 -86.15 57.41 79.07 0.118 4313
 4316 3 -86 57.14 79.48 0.096 4315
 4317 3 -85.93 57.02 79.54 0.083 4316
 4318 3 -85.84 56.83 79.61 0.124 4317
 4319 3 -85.78 56.66 79.6 0.111 4318
 4320 3 -85.84 56.48 79.55 0.123 4319
 4321 3 -85.93 56.35 79.49 0.091 4320
 4322 3 -85.98 56.19 79.47 0.108 4321
 4323 3 -86.03 56.02 79.46 0.072 4322
 4324 3 -86.13 56.07 79.35 0.083 4323
 4325 3 -86.11 55.99 79.28 0.118 4324
 4326 3 -86.08 55.88 79.2 0.098 4325
 4327 3 -86.03 55.76 79.13 0.079 4326
 4328 3 -86.17 57.48 78.97 0.118 4315
 4329 3 -86.23 57.8 78.66 0.101 4328
 4330 3 -86.25 57.86 78.57 0.115 4329
 4331 3 -86.3 58.03 78.42 0.086 4330
 4332 3 -86.37 58.12 78.3 0.084 4331
 4333 3 -86.17 57.53 78.87 0.118 4328
 4334 3 -86.45 57.46 79.26 0.108 4333
 4335 3 -86.58 57.4 79.26 0.082 4334
 4336 3 -84.64 54.61 79.75 0.124 4292
 4337 3 -84.78 54.6 79.67 0.167 4336
 4338 3 -84.96 54.58 79.62 0.093 4337
 4339 3 -85.08 54.54 79.63 0.066 4338
 4340 3 -85.23 54.4 79.71 0.081 4339
 4341 3 -85.39 54.33 79.78 0.108 4340
 4342 3 -85.57 54.24 79.71 0.095 4341
 4343 3 -85.76 54.24 79.74 0.117 4342
 4344 3 -85.93 54.23 79.86 0.137 4343
 4345 3 -85.85 54.42 80.15 0.104 4344
 4346 3 -85.77 54.51 80.33 0.103 4345
 4347 3 -85.75 54.6 80.51 0.13 4346
 4348 3 -85.76 54.81 80.73 0.139 4347
 4349 3 -85.68 54.78 80.8 0.183 4348
 4350 3 -85.77 54.94 81 0.08 4349
 4351 3 -85.65 54.96 81.15 0.122 4350
 4352 3 -85.51 55.01 81.22 0.108 4351
 4353 3 -85.38 55.12 81.3 0.094 4352
 4354 3 -85.38 55.23 81.35 0.082 4353
 4355 3 -85.4 55.3 81.46 0.094 4354
 4356 3 -85.36 55.41 81.6 0.112 4355
 4357 3 -85.38 55.46 81.76 0.07 4356
 4358 3 -85.4 55.44 81.9 0.142 4357
 4359 3 -85.43 55.29 82.06 0.086 4358
 4360 3 -85.4 55.18 82.17 0.101 4359
 4361 3 -85.43 55.12 82.26 0.127 4360
 4362 3 -85.45 55.05 82.34 0.144 4361
 4363 3 -85.47 55.16 82.57 0.085 4362
 4364 3 -85.47 54.9 82.34 0.062 4362
 4365 3 -85.49 54.71 82.39 0.129 4364
 4366 3 -85.46 54.53 82.41 0.047 4365
 4367 3 -85.49 54.59 80.82 0.117 4349
 4368 3 -85.36 54.67 80.94 0.1 4367
 4369 3 -85.18 54.75 80.88 0.093 4368
 4370 3 -85.11 54.83 80.81 0.094 4369
 4371 3 -85.03 55 80.72 0.06 4370
 4372 3 -85.02 55.13 80.67 0.000125 4371
 4373 3 -86.17 54.18 79.64 0.105 4344
 4374 3 -86.28 54.1 79.57 0.105 4373
 4375 3 -86.41 54.07 79.53 0.123 4374
 4376 3 -86.61 54.26 79.63 0.106 4375
 4377 3 -86.65 54.35 79.68 0.112 4376
 4378 3 -86.68 54.48 79.67 0.109 4377
 4379 3 -86.72 54.66 79.66 0.066 4378
 4380 3 -86.84 54.83 79.68 0.094 4379
 4381 3 -87 54.94 79.65 0.074 4380
 4382 3 -86.51 54 79.48 0.113 4375
 4383 3 -86.61 54 79.43 0.111 4382
 4384 3 -86.66 53.75 79.4 0.057 4383
 4385 3 -86.7 53.67 79.45 0.038 4384
 4386 3 -86.74 53.54 79.42 0.073 4385
 4387 3 -86.77 53.38 79.47 0.122 4386
 4388 3 -86.82 53.25 79.52 0.099 4387
 4389 3 -86.93 53.15 79.57 0.09 4388
 4390 3 -87.1 53.09 79.64 0.127 4389
 4391 3 -87.18 52.99 79.72 0.11 4390
 4392 3 -87.18 52.8 79.79 0.06 4391
 4393 3 -87.21 52.69 79.84 0.064 4392
 4394 3 -81.84 55.38 78.57 0.084 4045
 4395 3 -81.82 55.48 78.53 0.048 4394
 4396 3 -81.84 53.19 75.46 0.365 3900
 4397 3 -81.81 53.05 75.57 0.33 4396
 4398 3 -81.8 52.8 75.56 0.294 4397
 4399 3 -81.76 52.64 75.65 0.305 4398
 4400 3 -81.73 52.44 75.69 0.328 4399
 4401 3 -81.7 52.25 75.74 0.347 4400
 4402 3 -81.63 52.07 75.72 0.361 4401
 4403 3 -81.6 51.82 75.76 0.357 4402
 4404 3 -81.56 51.56 75.71 0.4 4403
 4405 3 -81.5 51.39 75.78 0.384 4404
 4406 3 -81.4 51.28 75.76 0.422 4405
 4407 3 -81.2 52.01 75.32 0.095 4406
 4408 3 -81.36 50.94 75.83 0.343 4406
 4409 3 -81.35 50.72 75.87 0.333 4408
 4410 3 -81.28 50.53 75.89 0.381 4409
 4411 3 -81.23 50.38 75.92 0.383 4410
 4412 3 -81.3 50.17 75.87 0.409 4411
 4413 3 -81.28 49.97 75.89 0.43 4412
 4414 3 -81.26 49.84 75.87 0.445 4413
 4415 3 -81.31 49.63 75.84 0.423 4414
 4416 3 -81.37 49.45 75.78 0.423 4415
 4417 3 -81.4 49.3 75.71 0.439 4416
 4418 3 -81.49 48.94 75.79 0.37 4417
 4419 3 -81.44 48.76 75.71 0.389 4418
 4420 3 -81.41 48.56 75.72 0.429 4419
 4421 3 -81.42 48.42 75.69 0.479 4420
 4422 3 -81.47 48.35 75.54 0.532 4421
 4423 3 -82.17 48.5 75.07 0.136 4422
 4424 3 -82.28 48.48 74.99 0.171 4423
 4425 3 -82.47 48.3 74.95 0.191 4424
 4426 3 -82.64 48.14 74.9 0.178 4425
 4427 3 -82.81 48.12 74.86 0.171 4426
 4428 3 -82.98 48.17 74.81 0.167 4427
 4429 3 -83.19 48.17 74.75 0.14 4428
 4430 3 -83.34 48.15 74.68 0.167 4429
 4431 3 -83.48 48.1 74.67 0.114 4430
 4432 3 -83.52 48.07 74.57 0.128 4431
 4433 3 -83.69 47.97 74.48 0.152 4432
 4434 3 -83.8 47.9 74.37 0.175 4433
 4435 3 -83.89 47.96 74.22 0.165 4434
 4436 3 -84 48.06 74.01 0.169 4435
 4437 3 -84.05 48.15 73.83 0.21 4436
 4438 3 -84.19 48.25 73.73 0.264 4437
 4439 3 -84.25 48.76 73.83 0.091 4438
 4440 3 -84.35 48.9 73.86 0.148 4439
 4441 3 -84.45 49.09 73.89 0.139 4440
 4442 3 -84.55 49.28 73.89 0.121 4441
 4443 3 -84.59 49.42 73.97 0.094 4442
 4444 3 -84.68 49.51 73.92 0.099 4443
 4445 3 -84.76 49.64 73.91 0.076 4444
 4446 3 -84.84 49.82 73.87 0.112 4445
 4447 3 -84.96 50.02 73.83 0.124 4446
 4448 3 -85.02 50.21 73.78 0.113 4447
 4449 3 -84.98 50.41 73.77 0.132 4448
 4450 3 -84.92 50.5 73.79 0.143 4449
 4451 3 -84.86 50.49 73.63 0.103 4450
 4452 3 -84.87 50.53 73.49 0.116 4451
 4453 3 -84.84 50.65 73.29 0.122 4452
 4454 3 -84.75 50.66 73.21 0.092 4453
 4455 3 -84.66 50.61 73.14 0.105 4454
 4456 3 -84.45 50.59 73.28 0.061 4455
 4457 3 -84.36 50.56 73.38 0.065 4456
 4458 3 -84.28 50.48 73.44 0.085 4457
 4459 3 -84.25 50.38 73.54 0.141 4458
 4460 3 -84.29 50.43 73.65 0.057 4459
 4461 3 -84.77 50.63 73.98 0.069 4450
 4462 3 -84.65 50.63 74 0.082 4461
 4463 3 -84.57 50.7 74.07 0.063 4462
 4464 3 -84.55 50.82 74.22 0.155 4463
 4465 3 -84.54 50.9 74.32 0.192 4464
 4466 3 -84.73 51.33 74.4 0.212 4465
 4467 3 -84.78 51.55 74.45 0.135 4466
 4468 3 -84.78 51.7 74.53 0.069 4467
 4469 3 -84.77 51.83 74.59 0.081 4468
 4470 3 -84.71 51.93 74.63 0.155 4469
 4471 3 -84.75 52.2 74.54 0.117 4470
 4472 3 -84.75 52.31 74.52 0.072 4471
 4473 3 -84.78 52.52 74.51 0.109 4472
 4474 3 -84.76 52.71 74.58 0.061 4473
 4475 3 -84.74 52.84 74.52 0.101 4474
 4476 3 -84.72 52.99 74.49 0.105 4475
 4477 3 -84.81 53.16 74.46 0.067 4476
 4478 3 -84.79 53.2 74.59 0.074 4477
 4479 3 -84.79 53.26 74.69 0.153 4478
 4480 3 -84.31 48.07 73.48 0.166 4438
 4481 3 -84.43 48.07 73.34 0.171 4480
 4482 3 -84.55 47.98 73.19 0.175 4481
 4483 3 -84.73 47.87 73.13 0.131 4482
 4484 3 -84.85 47.83 73.06 0.109 4483
 4485 3 -84.88 47.67 73.04 0.115 4484
 4486 3 -84.91 47.55 72.89 0.169 4485
 4487 3 -84.82 47.46 72.81 0.193 4486
 4488 3 -84.86 47.39 72.74 0.276 4487
 4489 3 -84.56 47.79 72.65 0.091 4488
 4490 3 -84.55 47.92 72.56 0.12 4489
 4491 3 -84.51 48.03 72.45 0.119 4490
 4492 3 -84.58 48.09 72.31 0.115 4491
 4493 3 -84.65 48.13 72.2 0.111 4492
 4494 3 -84.56 48.21 72.1 0.141 4493
 4495 3 -84.51 48.24 71.98 0.187 4494
 4496 3 -84.29 48.03 71.97 0.101 4495
 4497 3 -84.17 48.03 71.93 0.091 4496
 4498 3 -84.02 48.12 71.85 0.11 4497
 4499 3 -83.96 48.18 71.73 0.095 4498
 4500 3 -83.88 48.29 71.62 0.086 4499
 4501 3 -83.86 48.39 71.55 0.09 4500
 4502 3 -83.79 48.57 71.51 0.134 4501
 4503 3 -83.59 48.76 71.54 0.078 4502
 4504 3 -83.62 48.89 71.49 0.09 4503
 4505 3 -83.69 49.07 71.51 0.14 4504
 4506 3 -83.69 49.29 71.41 0.151 4505
 4507 3 -83.74 49.49 71.36 0.1 4506
 4508 3 -83.86 49.55 71.27 0.104 4507
 4509 3 -83.97 49.69 71.23 0.08 4508
 4510 3 -84.05 50.02 71.26 0.096 4509
 4511 3 -84.17 50.16 71.25 0.079 4510
 4512 3 -84.3 50.18 71.26 0.089 4511
 4513 3 -84.44 50.24 71.26 0.087 4512
 4514 3 -84.53 48.42 71.87 0.124 4495
 4515 3 -84.55 48.56 71.74 0.129 4514
 4516 3 -84.7 48.56 71.65 0.18 4515
 4517 3 -84.6 48.57 71.57 0.069 4516
 4518 3 -85.15 47.06 72.67 0.174 4488
 4519 3 -85.31 46.96 72.73 0.179 4518
 4520 3 -85.55 46.95 72.7 0.194 4519
 4521 3 -85.64 46.84 72.62 0.264 4520
 4522 3 -85.98 47.03 72.87 0.179 4521
 4523 3 -86.08 47.08 72.9 0.204 4522
 4524 3 -86.03 47.39 72.68 0.13 4523
 4525 3 -86.07 47.49 72.59 0.000125 4524
 4526 3 -86.26 47.17 73.2 0.114 4523
 4527 3 -86.44 47.35 73.32 0.131 4526
 4528 3 -86.54 47.49 73.36 0.144 4527
 4529 3 -86.6 47.62 73.4 0.183 4528
 4530 3 -86.78 47.57 73.53 0.126 4529
 4531 3 -86.95 47.54 73.6 0.099 4530
 4532 3 -87.06 47.63 73.66 0.118 4531
 4533 3 -87.16 47.68 73.77 0.12 4532
 4534 3 -87.24 47.79 73.82 0.149 4533
 4535 3 -87.39 47.85 73.93 0.114 4534
 4536 3 -87.46 47.95 74.04 0.077 4535
 4537 3 -87.64 48.09 74.1 0.082 4536
 4538 3 -87.77 48.12 74.1 0.078 4537
 4539 3 -87.93 48.22 74.01 0.112 4538
 4540 3 -88.02 48.26 73.95 0.145 4539
 4541 3 -88.18 48.36 73.9 0.149 4540
 4542 3 -88.3 48.39 73.88 0.222 4541
 4543 3 -88.39 48.76 74.01 0.156 4542
 4544 3 -88.49 48.9 73.96 0.144 4543
 4545 3 -88.65 49.15 74.05 0.118 4544
 4546 3 -88.77 49.25 74.07 0.058 4545
 4547 3 -88.36 48.1 73.64 0.17 4542
 4548 3 -88.42 48.03 73.49 0.14 4547
 4549 3 -86.55 47.86 73.37 0.108 4529
 4550 3 -86.5 48.02 73.39 0.095 4549
 4551 3 -85.53 46.59 72.39 0.192 4521
 4552 3 -85.6 46.52 72.34 0.248 4551
 4553 3 -85.66 46.48 72.26 0.182 4552
 4554 3 -85.75 46.52 72.18 0.211 4553
 4555 3 -85.75 46.41 71.93 0.264 4554
 4556 3 -85.78 46.38 71.79 0.325 4555
 4557 3 -85.72 46.31 71.62 0.389 4556
 4558 3 -85.76 46.23 71.56 0.437 4557
 4559 3 -85.91 45.79 71.71 0.185 4558
 4560 3 -86.09 45.73 71.87 0.183 4559
 4561 3 -86.23 45.64 71.89 0.187 4560
 4562 3 -86.39 45.52 71.92 0.137 4561
 4563 3 -86.49 45.45 72.03 0.14 4562
 4564 3 -86.61 45.38 72.1 0.199 4563
 4565 3 -86.71 45.3 72.11 0.26 4564
 4566 3 -86.8 45.24 72.17 0.296 4565
 4567 3 -86.84 45.11 72.16 0.417 4566
 4568 3 -86.62 44.87 72.46 0.24 4567
 4569 3 -86.46 44.9 72.79 0.103 4568
 4570 3 -86.33 44.89 72.89 0.13 4569
 4571 3 -86.29 44.78 72.97 0.187 4570
 4572 3 -86.27 44.69 73 0.162 4571
 4573 3 -86.29 44.52 73.23 0.133 4572
 4574 3 -86.24 44.46 73.35 0.313 4573
 4575 3 -86.27 44.47 73.53 0.485 4574
 4576 3 -86.15 44.47 73.71 0.494 4575
 4577 3 -86.05 44.43 73.84 0.484 4576
 4578 3 -85.83 44.4 73.98 0.419 4577
 4579 3 -85.62 44.81 74.09 0.123 4578
 4580 3 -85.49 44.85 74.14 0.06 4579
 4581 3 -85.66 44.04 73.97 0.308 4578
 4582 3 -85.29 43.92 73.94 0.24 4581
 4583 3 -85.2 43.87 73.99 0.276 4582
 4584 3 -85.08 43.83 74.03 0.334 4583
 4585 3 -85 43.72 74.08 0.391 4584
 4586 3 -84.88 43.49 73.93 0.312 4585
 4587 3 -84.77 43.4 73.85 0.302 4586
 4588 3 -84.67 43.21 73.5 0.156 4587
 4589 3 -84.6 43.12 73.49 0.133 4588
 4590 3 -84.34 43.01 73.52 0.074 4589
 4591 3 -84.21 42.99 73.48 0.093 4590
 4592 3 -84.08 42.99 73.44 0.175 4591
 4593 3 -83.88 42.73 73.42 0.079 4592
 4594 3 -83.75 42.62 73.4 0.108 4593
 4595 3 -83.78 42.46 73.44 0.115 4594
 4596 3 -85.07 44.01 74.63 0.143 4585
 4597 3 -84.96 43.95 74.71 0.17 4596
 4598 3 -84.8 43.91 74.77 0.204 4597
 4599 3 -84.7 43.89 74.87 0.211 4598
 4600 3 -84.54 43.8 74.96 0.214 4599
 4601 3 -84.3 43.78 75.05 0.193 4600
 4602 3 -84.2 43.71 75.12 0.167 4601
 4603 3 -84.12 43.61 75.18 0.23 4602
 4604 3 -83.86 43.78 75.3 0.149 4603
 4605 3 -83.82 43.66 75.42 0.188 4604
 4606 3 -83.72 43.66 75.54 0.137 4605
 4607 3 -83.6 43.59 75.69 0.14 4606
 4608 3 -83.51 43.52 75.8 0.14 4607
 4609 3 -83.42 43.33 75.93 0.148 4608
 4610 3 -83.36 43.18 76.05 0.186 4609
 4611 3 -83.27 43.1 76.14 0.164 4610
 4612 3 -83.21 42.98 76.26 0.145 4611
 4613 3 -83.18 42.83 76.41 0.125 4612
 4614 3 -83.11 42.71 76.54 0.14 4613
 4615 3 -83.01 42.6 76.65 0.123 4614
 4616 3 -82.92 42.52 76.74 0.142 4615
 4617 3 -82.84 42.41 76.84 0.145 4616
 4618 3 -82.8 42.38 77.05 0.108 4617
 4619 3 -82.74 42.28 77.14 0.14 4618
 4620 3 -82.64 42.18 77.29 0.154 4619
 4621 3 -82.5 42.09 77.42 0.16 4620
 4622 3 -82.39 41.97 77.54 0.164 4621
 4623 3 -82.27 41.91 77.68 0.151 4622
 4624 3 -82.23 41.88 77.77 0.156 4623
 4625 3 -82.27 41.69 77.86 0.186 4624
 4626 3 -82.41 41.39 77.92 0.202 4625
 4627 3 -82.52 41.22 77.92 0.18 4626
 4628 3 -82.45 40.99 77.95 0.223 4627
 4629 3 -82.4 40.83 78.09 0.193 4628
 4630 3 -82.32 40.7 78.22 0.216 4629
 4631 3 -82.24 40.58 78.4 0.168 4630
 4632 3 -82.17 40.42 78.49 0.228 4631
 4633 3 -82.07 40.36 78.64 0.218 4632
 4634 3 -81.93 40.4 78.72 0.223 4633
 4635 3 -81.85 40.32 78.91 0.253 4634
 4636 3 -81.81 40.38 79.04 0.314 4635
 4637 3 -81.81 40.38 79.17 0.322 4636
 4638 3 -81.78 40.44 79.33 0.339 4637
 4639 3 -81.75 40.35 79.46 0.353 4638
 4640 3 -81.79 40.43 79.56 0.44 4639
 4641 3 -81.72 40.24 79.66 0.441 4640
 4642 3 -82.24 39.77 79.64 0.154 4641
 4643 3 -82.31 39.63 79.69 0.171 4642
 4644 3 -82.35 39.46 79.72 0.151 4643
 4645 3 -82.48 39.34 79.75 0.168 4644
 4646 3 -82.57 39.24 79.78 0.143 4645
 4647 3 -82.7 39.19 79.8 0.241 4646
 4648 3 -82.81 39.12 79.71 0.26 4647
 4649 3 -83.03 39.23 79.59 0.167 4648
 4650 3 -83.17 39.23 79.53 0.203 4649
 4651 3 -83.35 39.28 79.45 0.262 4650
 4652 3 -83.47 39.19 79.33 0.23 4651
 4653 3 -83.71 39.21 79.24 0.184 4652
 4654 3 -83.94 39.17 79.19 0.166 4653
 4655 3 -84.13 39.17 79.15 0.135 4654
 4656 3 -84.28 39.19 79.08 0.119 4655
 4657 3 -84.43 39.19 79.05 0.11 4656
 4658 3 -84.51 39.19 78.93 0.113 4657
 4659 3 -84.59 39.14 78.79 0.128 4658
 4660 3 -84.68 39.07 78.71 0.1 4659
 4661 3 -84.74 39.03 78.6 0.082 4660
 4662 3 -84.82 39.06 78.53 0.123 4661
 4663 3 -84.91 38.99 78.44 0.141 4662
 4664 3 -85.02 38.97 78.34 0.134 4663
 4665 3 -81.58 40.47 79.75 0.328 4641
 4666 3 -81.52 40.54 79.82 0.307 4665
 4667 3 -81.5 40.58 79.96 0.25 4666
 4668 3 -81.48 40.57 80.09 0.149 4667
 4669 3 -84.33 43.23 75.15 0.121 4603
 4670 3 -84.41 43.13 75.07 0.125 4669
 4671 3 -84.4 43.01 74.97 0.153 4670
 4672 3 -84.47 42.77 75.02 0.235 4671
 4673 3 -84.24 42.53 74.88 0.169 4672
 4674 3 -84.2 42.42 74.81 0.175 4673
 4675 3 -84.29 42.38 74.65 0.12 4674
 4676 3 -84.19 42.28 74.6 0.193 4675
 4677 3 -84.11 42.12 74.54 0.187 4676
 4678 3 -84.24 41.96 74.39 0.204 4677
 4679 3 -84.4 41.82 74.29 0.157 4678
 4680 3 -84.57 41.78 74.23 0.135 4679
 4681 3 -84.68 41.74 74.12 0.113 4680
 4682 3 -84.85 41.73 74.04 0.124 4681
 4683 3 -85.07 41.67 74.07 0.119 4682
 4684 3 -85.22 41.66 74.02 0.091 4683
 4685 3 -84.18 42.57 75.14 0.087 4672
 4686 3 -84.05 42.48 75.17 0.087 4685
 4687 3 -86.78 44.78 72.13 0.147 4568
 4688 3 -86.9 44.74 72.03 0.116 4687
 4689 3 -87.05 44.79 71.93 0.133 4688
 4690 3 -87.15 44.81 71.85 0.146 4689
 4691 3 -87.28 44.69 71.88 0.101 4690
 4692 3 -87.36 44.56 71.81 0.125 4691
 4693 3 -87.44 44.45 71.73 0.145 4692
 4694 3 -87.5 44.34 71.71 0.136 4693
 4695 3 -87.58 44.22 71.59 0.12 4694
 4696 3 -87.6 44.07 71.48 0.109 4695
 4697 3 -87.69 43.94 71.4 0.101 4696
 4698 3 -87.82 43.89 71.31 0.127 4697
 4699 3 -87.94 43.87 71.26 0.037 4698
 4700 3 -87.29 45.4 71.77 0.157 4567
 4701 3 -87.5 45.51 71.73 0.115 4700
 4702 3 -87.65 45.56 71.63 0.103 4701
 4703 3 -87.76 45.63 71.48 0.142 4702
 4704 3 -87.91 45.63 71.41 0.146 4703
 4705 3 -88.1 45.55 71.41 0.152 4704
 4706 3 -88.29 45.47 71.33 0.161 4705
 4707 3 -88.45 45.37 71.3 0.159 4706
 4708 3 -88.63 45.29 71.22 0.16 4707
 4709 3 -88.82 45.21 71.15 0.164 4708
 4710 3 -88.9 45.16 71.09 0.157 4709
 4711 3 -89.04 45.15 70.96 0.09 4710
 4712 3 -89.17 45.19 70.84 0.081 4711
 4713 3 -89.18 45.21 70.68 0.102 4712
 4714 3 -89.3 45.29 70.49 0.088 4713
 4715 3 -89.38 45.34 70.35 0.086 4714
 4716 3 -89.47 45.36 70.27 0.071 4715
 4717 3 -85.63 46.4 71.33 0.497 4558
 4718 3 -85.66 46.43 71.2 0.555 4717
 4719 3 -86.15 46.98 71.28 0.281 4718
 4720 3 -86.38 46.97 71.24 0.286 4719
 4721 3 -86.45 47.07 71.2 0.339 4720
 4722 3 -86.39 46.45 70.87 0.107 4721
 4723 3 -86.4 46.24 70.86 0.112 4722
 4724 3 -86.48 46.12 70.84 0.108 4723
 4725 3 -86.53 45.92 70.76 0.127 4724
 4726 3 -86.48 45.68 70.73 0.083 4725
 4727 3 -86.62 47.43 71.33 0.197 4721
 4728 3 -86.83 47.48 71.31 0.136 4727
 4729 3 -86.98 47.54 71.36 0.146 4728
 4730 3 -87.13 47.66 71.32 0.105 4729
 4731 3 -87.23 47.76 71.16 0.128 4730
 4732 3 -87.35 47.85 71.03 0.1 4731
 4733 3 -87.44 47.96 70.99 0.122 4732
 4734 3 -87.48 48.16 70.95 0.131 4733
 4735 3 -87.48 48.33 71 0.053 4734
 4736 3 -87.53 48.47 71 0.115 4735
 4737 3 -87.53 48.69 70.96 0.121 4736
 4738 3 -87.51 48.84 70.97 0.111 4737
 4739 3 -87.42 48.98 70.9 0.136 4738
 4740 3 -87.3 49.09 70.86 0.115 4739
 4741 3 -87.19 49.24 70.89 0.083 4740
 4742 3 -87.14 49.25 71.09 0.143 4741
 4743 3 -87.12 49.4 71.17 0.138 4742
 4744 3 -87.11 49.58 71.22 0.152 4743
 4745 3 -87.2 49.7 71.27 0.158 4744
 4746 3 -87.17 49.97 71.18 0.07 4745
 4747 3 -87.22 50.09 71.16 0.078 4746
 4748 3 -87.29 50.2 71.12 0.066 4747
 4749 3 -87.38 50.49 71.15 0.117 4748
 4750 3 -87.49 50.59 71.12 0.127 4749
 4751 3 -87.58 50.72 71.14 0.149 4750
 4752 3 -87.72 50.81 71.12 0.153 4751
 4753 3 -87.85 50.87 71.09 0.181 4752
 4754 3 -87.92 51.1 70.95 0.076 4753
 4755 3 -87.93 51.17 70.86 0.061 4754
 4756 3 -87.98 51.31 70.78 0.094 4755
 4757 3 -88.1 51.4 70.75 0.08 4756
 4758 3 -88.11 51.57 70.72 0.089 4757
 4759 3 -88.07 51.71 70.68 0.115 4758
 4760 3 -88.07 52.14 70.71 0.107 4759
 4761 3 -88.16 52.28 70.68 0.101 4760
 4762 3 -88.27 52.45 70.71 0.104 4761
 4763 3 -88.4 52.59 70.63 0.08 4762
 4764 3 -88.5 52.65 70.59 0.125 4763
 4765 3 -88.67 52.91 70.61 0.094 4764
 4766 3 -88.77 52.98 70.59 0.1 4765
 4767 3 -88.85 53.16 70.59 0.14 4766
 4768 3 -88.92 53.37 70.63 0.137 4767
 4769 3 -89 53.71 70.59 0.123 4768
 4770 3 -89.09 53.95 70.56 0.116 4769
 4771 3 -89.06 54.13 70.57 0.091 4770
 4772 3 -89.04 54.3 70.54 0.103 4771
 4773 3 -89.08 54.4 70.48 0.043 4772
 4774 3 -88.45 52.44 70.39 0.085 4764
 4775 3 -88.37 52.42 70.32 0.088 4774
 4776 3 -87.96 50.64 71.23 0.086 4753
 4777 3 -88.1 50.54 71.2 0.078 4776
 4778 3 -85.37 46.3 70.93 0.405 4718
 4779 3 -85.27 46.26 70.73 0.342 4778
 4780 3 -85.24 46.19 70.44 0.274 4779
 4781 3 -85.27 46.17 70.19 0.227 4780
 4782 3 -85.22 46.21 70.06 0.244 4781
 4783 3 -85.12 46.12 69.97 0.353 4782
 4784 3 -85 46.13 69.97 0.42 4783
 4785 3 -84.91 45.82 69.87 0.356 4784
 4786 3 -84.82 45.63 69.75 0.302 4785
 4787 3 -84.82 45.41 69.64 0.264 4786
 4788 3 -84.79 45.3 69.49 0.209 4787
 4789 3 -84.73 45.34 69.31 0.221 4788
 4790 3 -84.63 45.37 69.22 0.253 4789
 4791 3 -84.61 45.23 69.13 0.296 4790
 4792 3 -84.69 44.97 69.05 0.352 4791
 4793 3 -84.7 44.83 69.01 0.347 4792
 4794 3 -85.15 44.87 68.87 0.177 4793
 4795 3 -85.35 44.74 68.83 0.163 4794
 4796 3 -85.48 44.65 68.81 0.184 4795
 4797 3 -85.74 44.93 68.75 0.118 4796
 4798 3 -85.83 45.14 68.68 0.122 4797
 4799 3 -85.91 45.25 68.59 0.127 4798
 4800 3 -86.05 45.3 68.52 0.096 4799
 4801 3 -86.15 45.43 68.52 0.068 4800
 4802 3 -86.28 45.54 68.48 0.098 4801
 4803 3 -86.42 45.57 68.47 0.098 4802
 4804 3 -86.47 45.47 68.49 0.06 4803
 4805 3 -85.45 44.43 68.79 0.144 4796
 4806 3 -85.45 44.26 68.73 0.173 4805
 4807 3 -85.36 44.17 68.59 0.203 4806
 4808 3 -85.42 43.95 68.64 0.137 4807
 4809 3 -85.47 43.81 68.58 0.173 4808
 4810 3 -85.52 43.7 68.58 0.126 4809
 4811 3 -85.65 43.63 68.48 0.151 4810
 4812 3 -85.72 43.54 68.44 0.136 4811
 4813 3 -85.91 43.5 68.37 0.121 4812
 4814 3 -86.09 43.47 68.32 0.227 4813
 4815 3 -86.23 43.4 68.41 0.238 4814
 4816 3 -86.21 43.17 68.6 0.236 4815
 4817 3 -86.18 42.89 68.53 0.149 4816
 4818 3 -86.18 42.68 68.57 0.123 4817
 4819 3 -86.17 42.53 68.6 0.165 4818
 4820 3 -86.15 42.36 68.66 0.172 4819
 4821 3 -86.14 42.15 68.61 0.144 4820
 4822 3 -86.23 42 68.68 0.143 4821
 4823 3 -86.36 41.9 68.72 0.158 4822
 4824 3 -86.45 41.74 68.75 0.211 4823
 4825 3 -86.56 41.65 68.8 0.253 4824
 4826 3 -86.93 41.77 69 0.078 4825
 4827 3 -87 41.64 68.95 0.123 4826
 4828 3 -87.2 42.08 68.96 0.126 4827
 4829 3 -87.27 42.25 69.01 0.167 4828
 4830 3 -87.31 42.44 69 0.21 4829
 4831 3 -87.38 42.52 68.92 0.244 4830
 4832 3 -87.5 42.62 69.27 0.127 4831
 4833 3 -87.57 42.71 69.33 0.094 4832
 4834 3 -86.97 41.39 69.04 0.084 4827
 4835 3 -87.02 41.25 69.12 0.12 4834
 4836 3 -87.08 41.16 69.15 0.077 4835
 4837 3 -86.97 41.76 69.13 0.065 4826
 4838 3 -87.02 41.8 69.29 0.148 4837
 4839 3 -87.11 41.85 69.32 0.072 4838
 4840 3 -86.36 41.22 68.68 0.181 4825
 4841 3 -86.34 41.08 68.7 0.187 4840
 4842 3 -86.42 40.92 68.6 0.25 4841
 4843 3 -86.44 40.81 68.52 0.314 4842
 4844 3 -86.41 40.68 68.52 0.351 4843
 4845 3 -86.42 40.57 68.49 0.42 4844
 4846 3 -86.35 40.36 68.58 0.421 4845
 4847 3 -86.3 40.22 68.66 0.441 4846
 4848 3 -86.01 40.06 68.91 0.344 4847
 4849 3 -85.97 39.95 68.97 0.404 4848
 4850 3 -85.88 39.78 68.98 0.38 4849
 4851 3 -85.87 39.66 69.09 0.38 4850
 4852 3 -85.48 39.66 68.63 0.102 4851
 4853 3 -85.27 39.55 68.53 0.098 4852
 4854 3 -85.22 39.43 68.48 0.000125 4853
 4855 3 -85.89 39.41 69.29 0.21 4851
 4856 3 -85.83 39.33 69.27 0.171 4855
 4857 3 -86.84 40.22 68.15 0.128 4847
 4858 3 -86.96 40.18 68.1 0.096 4857
 4859 3 -86.78 40.78 67.96 0.13 4845
 4860 3 -86.89 40.82 67.87 0.102 4859
 4861 3 -87.01 40.89 67.72 0.122 4860
 4862 3 -87.07 40.93 67.62 0.055 4861
 4863 3 -86.06 43.36 68.89 0.119 4816
 4864 3 -85.96 43.39 68.95 0.129 4863
 4865 3 -85.86 43.44 69.02 0.131 4864
 4866 3 -85.73 43.43 69.19 0.088 4865
 4867 3 -85.67 43.47 69.29 0.137 4866
 4868 3 -85.56 43.43 69.36 0.134 4867
 4869 3 -85.39 43.33 69.39 0.066 4868
 4870 3 -85.17 43.32 69.39 0.103 4869
 4871 3 -85.02 43.33 69.28 0.101 4870
 4872 3 -84.86 43.32 69.22 0.118 4871
 4873 3 -84.75 43.35 69.11 0.086 4872
 4874 3 -84.79 43.52 69.01 0.162 4873
 4875 3 -84.85 43.64 69.01 0.232 4874
 4876 3 -84.84 44 69.13 0.061 4875
 4877 3 -84.77 44.1 69.17 0.085 4876
 4878 3 -84.64 44.2 69.14 0.105 4877
 4879 3 -84.32 44.59 69.1 0.153 4793
 4880 3 -84.28 44.49 68.99 0.209 4879
 4881 3 -84.08 44.42 68.96 0.213 4880
 4882 3 -83.82 44.32 68.81 0.169 4881
 4883 3 -83.7 44.17 68.72 0.099 4882
 4884 3 -83.61 44.05 68.65 0.124 4883
 4885 3 -83.59 44.02 68.54 0.154 4884
 4886 3 -83.43 44.03 68.37 0.143 4885
 4887 3 -83.42 44.07 68.26 0.164 4886
 4888 3 -83.41 44.15 68.18 0.262 4887
 4889 3 -83.52 44.36 67.91 0.317 4888
 4890 3 -83.57 44.36 67.76 0.305 4889
 4891 3 -83.59 44.44 67.63 0.318 4890
 4892 3 -83.66 44.58 67.57 0.342 4891
 4893 3 -83.72 44.73 67.55 0.249 4892
 4894 3 -83.81 45.1 67.71 0.186 4893
 4895 3 -83.79 45.24 67.89 0.161 4894
 4896 3 -84.06 45.38 67.92 0.116 4895
 4897 3 -84.08 45.51 67.97 0.16 4896
 4898 3 -84.2 45.74 67.94 0.1 4897
 4899 3 -84.32 45.9 67.95 0.108 4898
 4900 3 -84.39 46.02 67.95 0.121 4899
 4901 3 -84.48 46.17 67.92 0.111 4900
 4902 3 -83.68 45.27 67.86 0.099 4895
 4903 3 -83.71 45.32 67.69 0.153 4902
 4904 3 -83.72 45.41 67.62 0.035 4903
 4905 3 -83.82 44.16 67.21 0.106 4892
 4906 3 -83.87 44.02 67.11 0.139 4905
 4907 3 -83.91 43.94 66.98 0.187 4906
 4908 3 -83.81 43.71 67.16 0.077 4907
 4909 3 -83.88 43.6 67.14 0.118 4908
 4910 3 -83.85 43.37 67.15 0.102 4909
 4911 3 -83.91 43.13 67.23 0.126 4910
 4912 3 -83.91 42.92 67.26 0.068 4911
 4913 3 -84.01 42.85 67.28 0.069 4912
 4914 3 -84.06 42.74 67.18 0.094 4913
 4915 3 -84.09 42.59 67.21 0.104 4914
 4916 3 -84.22 42.49 67.26 0.128 4915
 4917 3 -84.35 42.29 67.25 0.151 4916
 4918 3 -84.46 42.12 67.24 0.164 4917
 4919 3 -84.43 41.88 67.25 0.094 4918
 4920 3 -84.35 41.67 67.3 0.079 4919
 4921 3 -84.29 41.55 67.28 0.087 4920
 4922 3 -84.24 41.41 67.23 0.119 4921
 4923 3 -84.23 41.24 67.18 0.119 4922
 4924 3 -84.3 41.03 67.18 0.067 4923
 4925 3 -84.32 40.91 67.21 0.105 4924
 4926 3 -84.37 40.75 67.27 0.062 4925
 4927 3 -84.4 40.64 67.31 0.108 4926
 4928 3 -84.26 40.45 67.41 0.099 4927
 4929 3 -84.18 40.36 67.52 0.08 4928
 4930 3 -84.13 40.2 67.63 0.075 4929
 4931 3 -82.9 43.71 68.46 0.179 4888
 4932 3 -82.75 43.71 68.48 0.185 4931
 4933 3 -82.6 43.61 68.37 0.161 4932
 4934 3 -82.51 43.43 68.3 0.152 4933
 4935 3 -82.39 43.17 68.29 0.137 4934
 4936 3 -82.36 42.97 68.2 0.136 4935
 4937 3 -82.37 42.83 68.18 0.129 4936
 4938 3 -82.31 42.66 68.22 0.102 4937
 4939 3 -82.25 42.52 68.16 0.139 4938
 4940 3 -82.11 42.37 68.17 0.141 4939
 4941 3 -81.96 42.3 68.14 0.138 4940
 4942 3 -81.87 42.24 68.16 0.212 4941
 4943 3 -81.76 42.2 68.08 0.284 4942
 4944 3 -81.61 41.98 68.19 0.205 4943
 4945 3 -81.52 41.71 68.32 0.148 4944
 4946 3 -81.41 41.59 68.33 0.137 4945
 4947 3 -81.29 41.5 68.35 0.142 4946
 4948 3 -81.2 41.36 68.38 0.169 4947
 4949 3 -81.14 41.24 68.42 0.193 4948
 4950 3 -81.03 41.05 68.41 0.137 4949
 4951 3 -80.9 40.93 68.38 0.111 4950
 4952 3 -80.85 40.79 68.38 0.15 4951
 4953 3 -80.71 40.76 68.4 0.091 4952
 4954 3 -80.65 40.64 68.44 0.16 4953
 4955 3 -80.62 40.51 68.46 0.2 4954
 4956 3 -80.7 40.35 68.72 0.137 4955
 4957 3 -80.67 40.18 68.89 0.105 4956
 4958 3 -80.58 40.1 68.96 0.078 4957
 4959 3 -80.53 40.02 69.04 0.079 4958
 4960 3 -80.48 39.89 69.13 0.14 4959
 4961 3 -80.51 39.77 69.24 0.122 4960
 4962 3 -80.55 39.73 69.39 0.149 4961
 4963 3 -80.64 39.64 69.51 0.158 4962
 4964 3 -80.43 39.67 69.63 0.093 4963
 4965 3 -80.33 39.75 69.75 0.094 4964
 4966 3 -80.27 39.84 69.99 0.086 4965
 4967 3 -80.19 39.84 70.09 0.108 4966
 4968 3 -80.05 39.89 70.23 0.151 4967
 4969 3 -79.92 39.86 70.32 0.13 4968
 4970 3 -80.88 39.48 69.56 0.105 4963
 4971 3 -81.05 39.45 69.65 0.14 4970
 4972 3 -81.23 39.43 69.71 0.13 4971
 4973 3 -81.41 39.33 69.62 0.123 4972
 4974 3 -81.47 39.14 69.56 0.123 4973
 4975 3 -81.48 38.9 69.57 0.133 4974
 4976 3 -81.45 38.68 69.56 0.118 4975
 4977 3 -81.4 38.49 69.54 0.114 4976
 4978 3 -81.39 38.23 69.58 0.163 4977
 4979 3 -81.39 38.05 69.58 0.165 4978
 4980 3 -81.43 37.87 69.79 0.061 4979
 4981 3 -81.42 37.65 69.8 0.146 4980
 4982 3 -81.38 37.41 69.81 0.137 4981
 4983 3 -81.33 37.2 69.81 0.116 4982
 4984 3 -81.2 36.97 69.82 0.1 4983
 4985 3 -81.1 36.86 69.84 0.126 4984
 4986 3 -81.04 36.76 69.89 0.113 4985
 4987 3 -81.06 36.61 69.91 0.056 4986
 4988 3 -81.04 36.51 69.92 0.08 4987
 4989 3 -81.05 36.4 69.94 0.074 4988
 4990 3 -80.95 36.3 69.95 0.059 4989
 4991 3 -80.89 36.23 69.91 0.066 4990
 4992 3 -80.9 36.09 69.88 0.098 4991
 4993 3 -80.88 35.93 69.8 0.125 4992
 4994 3 -80.81 35.72 69.78 0.109 4993
 4995 3 -80.75 35.56 69.84 0.062 4994
 4996 3 -80.59 35.47 69.86 0.068 4995
 4997 3 -80.56 35.27 69.87 0.071 4996
 4998 3 -80.55 35.16 69.88 0.109 4997
 4999 3 -80.62 35.05 69.81 0.122 4998
 5000 3 -80.71 34.95 69.75 0.063 4999
 5001 3 -80.79 34.91 69.71 0.117 5000
 5002 3 -80.92 34.9 69.63 0.066 5001
 5003 3 -80.98 34.84 69.53 0.054 5002
 5004 3 -81.16 34.86 69.41 0.104 5003
 5005 3 -81.21 34.79 69.33 0.089 5004
 5006 3 -81.36 34.7 69.25 0.092 5005
 5007 3 -81.47 34.65 69.12 0.086 5006
 5008 3 -81.55 34.6 69.06 0.133 5007
 5009 3 -81.67 34.55 69 0.059 5008
 5010 3 -81.8 34.63 68.96 0.048 5009
 5011 3 -81.92 34.7 68.92 0.088 5010
 5012 3 -81.99 34.73 68.85 0.091 5011
 5013 3 -81.22 38.03 69.45 0.085 4979
 5014 3 -81.04 37.9 69.43 0.088 5013
 5015 3 -80.94 37.83 69.38 0.07 5014
 5016 3 -80.85 37.81 69.32 0.086 5015
 5017 3 -80.69 37.8 69.36 0.121 5016
 5018 3 -80.67 37.51 69.17 0.058 5017
 5019 3 -80.56 37.42 69.14 0.132 5018
 5020 3 -80.49 37.29 69.1 0.14 5019
 5021 3 -80.33 37.14 69.18 0.143 5020
 5022 3 -80.16 36.93 69.26 0.121 5021
 5023 3 -80.09 36.85 69.31 0.097 5022
 5024 3 -80.59 37.71 69.46 0.123 5017
 5025 3 -80.43 40.56 68.27 0.127 4955
 5026 3 -80.25 40.55 68.34 0.156 5025
 5027 3 -80.14 40.53 68.32 0.206 5026
 5028 3 -80.05 40.4 68.33 0.201 5027
 5029 3 -79.93 40.31 68.24 0.225 5028
 5030 3 -79.79 40.19 68.16 0.246 5029
 5031 3 -79.7 40.03 68.14 0.293 5030
 5032 3 -79.57 39.9 68.1 0.365 5031
 5033 3 -79.42 39.55 67.88 0.289 5032
 5034 3 -79.39 39.39 67.83 0.279 5033
 5035 3 -79.34 39.16 67.78 0.223 5034
 5036 3 -79.25 39.08 67.78 0.298 5035
 5037 3 -79.31 38.69 67.69 0.179 5036
 5038 3 -79.25 38.49 67.68 0.182 5037
 5039 3 -79.18 38.27 67.73 0.165 5038
 5040 3 -79.08 38.11 67.74 0.152 5039
 5041 3 -78.96 37.92 67.74 0.159 5040
 5042 3 -78.87 37.86 67.66 0.133 5041
 5043 3 -78.76 37.74 67.6 0.141 5042
 5044 3 -78.7 37.63 67.53 0.145 5043
 5045 3 -78.61 37.57 67.46 0.15 5044
 5046 3 -78.53 37.45 67.37 0.134 5045
 5047 3 -78.51 37.34 67.27 0.16 5046
 5048 3 -78.48 37.2 67.21 0.12 5047
 5049 3 -78.46 37.03 67.11 0.139 5048
 5050 3 -78.4 36.98 67.03 0.157 5049
 5051 3 -78.39 36.9 66.93 0.255 5050
 5052 3 -78.48 36.77 66.9 0.314 5051
 5053 3 -78.55 36.64 66.83 0.361 5052
 5054 3 -78.63 36.57 66.71 0.44 5053
 5055 3 -79.11 37.01 66.45 0.083 5054
 5056 3 -79.26 36.98 66.45 0.104 5055
 5057 3 -79.4 36.89 66.5 0.128 5056
 5058 3 -79.53 36.88 66.6 0.158 5057
 5059 3 -79.7 36.84 66.74 0.081 5058
 5060 3 -79.84 36.88 66.8 0.079 5059
 5061 3 -79.99 36.92 66.93 0.091 5060
 5062 3 -80.11 36.87 66.91 0.062 5061
 5063 3 -80.34 36.85 67.01 0.075 5062
 5064 3 -80.45 36.84 67.09 0.067 5063
 5065 3 -80.58 36.75 67.11 0.115 5064
 5066 3 -80.77 36.68 67.1 0.099 5065
 5067 3 -81 36.53 67.17 0.1 5066
 5068 3 -81.1 36.51 67.06 0.099 5067
 5069 3 -81.23 36.46 67.05 0.067 5068
 5070 3 -81.36 36.41 67.06 0.095 5069
 5071 3 -81.5 36.47 67.01 0.072 5070
 5072 3 -81.64 36.45 66.94 0.128 5071
 5073 3 -81.72 36.44 66.81 0.128 5072
 5074 3 -81.88 36.44 66.71 0.114 5073
 5075 3 -81.98 36.5 66.6 0.101 5074
 5076 3 -82.06 36.49 66.5 0.106 5075
 5077 3 -82.19 36.59 66.42 0.07 5076
 5078 3 -78.51 36.35 66.67 0.405 5054
 5079 3 -78.42 36.32 66.26 0.337 5078
 5080 3 -78.4 36.37 66.08 0.354 5079
 5081 3 -78.35 36.32 65.96 0.337 5080
 5082 3 -78.38 36.26 65.83 0.313 5081
 5083 3 -78.55 36.36 65.69 0.264 5082
 5084 3 -78.34 35.95 66.86 0.217 5078
 5085 3 -78.22 35.84 66.6 0.104 5084
 5086 3 -78.12 35.81 66.45 0.089 5085
 5087 3 -77.97 35.7 66.4 0.095 5086
 5088 3 -77.92 35.65 66.31 0.122 5087
 5089 3 -77.87 35.56 66.21 0.127 5088
 5090 3 -77.77 35.54 66.17 0.15 5089
 5091 3 -77.66 35.53 66.11 0.144 5090
 5092 3 -77.54 35.53 66.02 0.129 5091
 5093 3 -77.46 35.45 65.89 0.104 5092
 5094 3 -77.35 35.33 65.91 0.116 5093
 5095 3 -77.2 35.23 65.85 0.106 5094
 5096 3 -77.15 35.12 65.71 0.135 5095
 5097 3 -77.18 35.07 65.57 0.194 5096
 5098 3 -77.09 35.07 65.51 0.267 5097
 5099 3 -76.71 35.07 65.85 0.081 5098
 5100 3 -76.61 35.05 66 0.126 5099
 5101 3 -76.53 34.96 66.11 0.064 5100
 5102 3 -78.98 39.33 67.97 0.174 5036
 5103 3 -78.75 39.38 67.91 0.145 5102
 5104 3 -78.55 39.37 67.9 0.115 5103
 5105 3 -78.39 39.38 67.88 0.158 5104
 5106 3 -78.23 39.43 67.85 0.161 5105
 5107 3 -78.05 39.44 68.01 0.124 5106
 5108 3 -77.89 39.35 68.12 0.061 5107
 5109 3 -77.76 39.3 68.15 0.106 5108
 5110 3 -77.62 39.26 68.14 0.112 5109
 5111 3 -77.46 39.26 68.12 0.088 5110
 5112 3 -77.26 39.17 68.09 0.12 5111
 5113 3 -77.17 38.99 68.08 0.114 5112
 5114 3 -77.1 38.88 68.06 0.089 5113
 5115 3 -77 38.71 68.05 0.097 5114
 5116 3 -77.01 38.53 67.97 0.097 5115
 5117 3 -76.92 38.36 68.05 0.067 5116
 5118 3 -76.89 38.22 68.12 0.06 5117
 5119 3 -76.77 38.24 68.25 0.096 5118
 5120 3 -76.64 38.07 68.37 0.114 5119
 5121 3 -76.56 37.98 68.47 0.103 5120
 5122 3 -76.46 37.9 68.58 0.11 5121
 5123 3 -76.34 37.78 68.63 0.128 5122
 5124 3 -76.32 37.82 68.8 0.084 5123
 5125 3 -78.13 39.64 67.68 0.159 5106
 5126 3 -78.11 39.78 67.6 0.159 5125
 5127 3 -78.09 39.87 67.48 0.000125 5126
 5128 3 -79.73 40.04 67.52 0.142 5032
 5129 3 -79.85 40.17 67.48 0.093 5128
 5130 3 -79.89 40.33 67.48 0.09 5129
 5131 3 -80.05 40.38 67.56 0.093 5130
 5132 3 -80.17 40.46 67.61 0.132 5131
 5133 3 -80.3 40.44 67.6 0.114 5132
 5134 3 -83.87 44.05 68.42 0.228 4885
 5135 3 -84.13 44.28 68.39 0.082 5134
 5136 3 -84.28 44.37 68.41 0.073 5135
 5137 3 -84.41 44.48 68.37 0.125 5136
 5138 3 -84.57 44.58 68.33 0.14 5137
 5139 3 -84.7 44.66 68.34 0.096 5138
 5140 3 -83.71 43.75 68.59 0.077 5134
 5141 3 -83.67 43.74 68.7 0.11 5140
 5142 3 -83.61 43.68 68.77 0.138 5141
 5143 3 -83.54 43.63 68.84 0.114 5142
 5144 3 -83.46 43.58 68.95 0.13 5143
 5145 3 -83.34 43.45 69.04 0.104 5144
 5146 3 -83.38 43.38 69.13 0.000125 5145
 5147 3 -84.34 45.47 69.06 0.113 4791
 5148 3 -84.25 45.51 68.98 0.061 5147
 5149 3 -84.87 46.71 70.08 0.14 4784
 5150 3 -84.87 46.87 70.05 0.136 5149
 5151 3 -84.83 47.03 70.03 0.133 5150
 5152 3 -84.8 47.18 69.98 0.101 5151
 5153 3 -84.77 47.3 69.95 0.137 5152
 5154 3 -84.76 47.45 69.89 0.146 5153
 5155 3 -84.68 47.54 69.82 0.231 5154
 5156 3 -84.94 47.75 69.64 0.141 5155
 5157 3 -85.06 47.87 69.53 0.149 5156
 5158 3 -85.05 48.01 69.44 0.172 5157
 5159 3 -85.04 48.05 69.34 0.19 5158
 5160 3 -85.24 48.14 69.24 0.153 5159
 5161 3 -85.04 48.22 69.06 0.133 5160
 5162 3 -84.96 48.34 68.96 0.11 5161
 5163 3 -84.82 48.43 68.86 0.141 5162
 5164 3 -84.81 48.53 68.76 0.132 5163
 5165 3 -84.71 48.55 68.61 0.113 5164
 5166 3 -84.61 48.55 68.45 0.106 5165
 5167 3 -84.57 48.64 68.31 0.077 5166
 5168 3 -84.67 48.69 68.23 0.102 5167
 5169 3 -84.79 48.75 68.29 0.08 5168
 5170 3 -85.54 48.16 69.25 0.09 5160
 5171 3 -85.72 48.12 69.19 0.115 5170
 5172 3 -85.91 48.09 69.04 0.114 5171
 5173 3 -85.97 47.96 68.89 0.091 5172
 5174 3 -86.14 48.01 68.82 0.111 5173
 5175 3 -86.25 48.11 68.72 0.128 5174
 5176 3 -86.33 48.22 68.57 0.131 5175
 5177 3 -86.47 48.25 68.48 0.149 5176
 5178 3 -86.55 48.38 68.39 0.167 5177
 5179 3 -86.59 48.52 68.32 0.145 5178
 5180 3 -86.69 48.72 68.28 0.164 5179
 5181 3 -86.79 48.79 68.31 0.157 5180
 5182 3 -86.88 49.17 68.34 0.149 5181
 5183 3 -86.95 49.18 68.41 0.081 5182
 5184 3 -86.94 48.72 68.26 0.048 5181
 5185 3 -87.06 48.79 68.27 0.099 5184
 5186 3 -87.17 48.78 68.26 0.067 5185
 5187 3 -84.72 48.05 69.37 0.093 5159
 5188 3 -84.65 48.1 69.3 0.159 5187
 5189 3 -84.64 48.32 69.22 0.089 5188
 5190 3 -84.32 47.52 69.84 0.127 5155
 5191 3 -84.15 47.52 69.75 0.094 5190
 5192 3 -85.37 46.2 72.42 0.061 4552
 5193 3 -85.32 46.08 72.46 0.099 5192
 5194 3 -85.26 45.93 72.5 0.091 5193
 5195 3 -85.14 45.81 72.52 0.061 5194
 5196 3 -85.06 45.68 72.49 0.087 5195
 5197 3 -85.03 45.55 72.44 0.079 5196
 5198 3 -84.97 45.5 72.33 0.113 5197
 5199 3 -84.96 45.37 72.24 0.099 5198
 5200 3 -84.92 45.18 72.24 0.074 5199
 5201 3 -84.83 45.13 72.26 0.062 5200
 5202 3 -81.31 48.26 75.57 0.414 4422
 5203 3 -81.93 48.08 76.04 0.099 5202
 5204 3 -82.04 48 76.14 0.079 5203
 5205 3 -82.13 48.01 76.23 0.091 5204
 5206 3 -82.18 48.11 76.36 0.122 5205
 5207 3 -82.24 48.07 76.48 0.152 5206
 5208 3 -82.26 48.14 76.56 0.098 5207
 5209 3 -82.31 48.15 76.66 0.123 5208
 5210 3 -82.42 48.21 76.76 0.162 5209
 5211 3 -82.56 48.22 76.83 0.203 5210
 5212 3 -82.72 47.83 77.04 0.116 5211
 5213 3 -82.76 47.77 77.13 0.097 5212
 5214 3 -82.63 48.35 76.96 0.23 5211
 5215 3 -82.73 48.54 77.06 0.184 5214
 5216 3 -82.81 48.64 77.18 0.17 5215
 5217 3 -82.9 48.68 77.31 0.181 5216
 5218 3 -83.04 48.52 77.38 0.13 5217
 5219 3 -83.12 48.41 77.49 0.155 5218
 5220 3 -83.19 48.41 77.57 0.158 5219
 5221 3 -83.2 48.36 77.66 0.184 5220
 5222 3 -83.14 48.18 77.91 0.144 5221
 5223 3 -83.15 48.07 77.91 0.165 5222
 5224 3 -83.13 48.04 78.05 0.135 5223
 5225 3 -83.11 47.94 78.21 0.105 5224
 5226 3 -83.1 47.9 78.36 0.15 5225
 5227 3 -83.07 47.87 78.46 0.194 5226
 5228 3 -82.99 47.73 78.54 0.218 5227
 5229 3 -82.69 47.44 78.74 0.084 5228
 5230 3 -82.61 47.28 78.88 0.085 5229
 5231 3 -82.53 47.18 78.96 0.068 5230
 5232 3 -83.04 47.78 78.63 0.117 5228
 5233 3 -82.65 47.56 78.31 0.104 5232
 5234 3 -82.56 47.57 78.16 0.063 5233
 5235 3 -82.56 47.59 78.03 0.101 5234
 5236 3 -82.55 47.65 77.92 0.135 5235
 5237 3 -82.48 47.67 77.83 0.071 5236
 5238 3 -83.1 47.69 78.75 0.219 5232
 5239 3 -83.17 47.48 78.94 0.213 5238
 5240 3 -83.08 47.52 79.02 0.201 5239
 5241 3 -83.05 47.48 79.16 0.234 5240
 5242 3 -83.05 47.44 79.32 0.272 5241
 5243 3 -83 47.43 79.43 0.263 5242
 5244 3 -82.92 48 79.15 0.067 5243
 5245 3 -83.01 48.07 79.21 0.079 5244
 5246 3 -82.95 48.25 79.34 0.075 5245
 5247 3 -82.78 48.39 79.46 0.073 5246
 5248 3 -82.75 48.49 79.56 0.124 5247
 5249 3 -82.7 48.66 79.65 0.109 5248
 5250 3 -82.56 48.77 79.7 0.087 5249
 5251 3 -82.44 48.65 79.73 0.062 5250
 5252 3 -83.06 48.01 79.28 0.000125 5245
 5253 3 -83 47.32 79.67 0.224 5243
 5254 3 -83 47.31 79.82 0.266 5253
 5255 3 -83.07 47.31 79.98 0.33 5254
 5256 3 -83.26 47.36 80.2 0.336 5255
 5257 3 -83.37 47.45 80.33 0.35 5256
 5258 3 -83.4 47.47 80.51 0.342 5257
 5259 3 -83.37 47.44 80.65 0.302 5258
 5260 3 -83.07 47.27 80.91 0.19 5259
 5261 3 -83.06 47.29 81.07 0.189 5260
 5262 3 -83.16 47.3 81.21 0.19 5261
 5263 3 -83.19 47.24 81.35 0.202 5262
 5264 3 -83.18 47.25 81.47 0.239 5263
 5265 3 -83.13 47.32 81.59 0.248 5264
 5266 3 -83.13 47.69 81.43 0.087 5265
 5267 3 -83.06 47.8 81.29 0.09 5266
 5268 3 -83.01 47.97 81.24 0.077 5267
 5269 3 -83 48.11 81.23 0.116 5268
 5270 3 -82.92 48.25 81.25 0.083 5269
 5271 3 -82.87 48.31 81.17 0.071 5270
 5272 3 -82.78 48.46 81.17 0.054 5271
 5273 3 -82.67 48.5 81.2 0.102 5272
 5274 3 -82.6 48.58 81.27 0.14 5273
 5275 3 -82.49 48.64 81.27 0.128 5274
 5276 3 -82.5 48.82 81.22 0.05 5275
 5277 3 -82.39 48.84 81.14 0.071 5276
 5278 3 -82.28 48.61 81.33 0.119 5275
 5279 3 -82.16 48.59 81.41 0.121 5278
 5280 3 -82.1 48.6 81.55 0.074 5279
 5281 3 -81.95 48.6 81.67 0.08 5280
 5282 3 -81.91 48.69 81.73 0.107 5281
 5283 3 -83.15 47.2 81.86 0.159 5265
 5284 3 -83.18 47.19 82 0.108 5283
 5285 3 -83.23 47.05 82.06 0.084 5284
 5286 3 -83.22 46.96 82.19 0.056 5285
 5287 3 -83.37 46.87 82.25 0.173 5286
 5288 3 -83.45 46.82 82.29 0.232 5287
 5289 3 -83.63 47 82.26 0.088 5288
 5290 3 -83.77 47.08 82.26 0.105 5289
 5291 3 -83.78 47.25 82.25 0.142 5290
 5292 3 -83.82 47.4 82.29 0.175 5291
 5293 3 -83.87 47.53 82.42 0.132 5292
 5294 3 -84 47.59 82.41 0.157 5293
 5295 3 -84.19 47.66 82.49 0.116 5294
 5296 3 -84.4 47.66 82.56 0.098 5295
 5297 3 -84.57 47.76 82.58 0.122 5296
 5298 3 -84.66 47.86 82.64 0.161 5297
 5299 3 -84.68 48.08 82.67 0.154 5298
 5300 3 -84.7 48.26 82.62 0.147 5299
 5301 3 -84.76 48.38 82.58 0.058 5300
 5302 3 -83.95 47.84 82.22 0.091 5294
 5303 3 -83.84 48.04 82.15 0.079 5302
 5304 3 -83.84 48.19 82.13 0.065 5303
 5305 3 -83.79 48.43 82.05 0.112 5304
 5306 3 -83.76 48.51 82 0.08 5305
 5307 3 -83.79 48.7 81.99 0.000125 5306
 5308 3 -83.99 47.48 82.09 0.129 5292
 5309 3 -84.11 47.59 82.05 0.113 5308
 5310 3 -84.21 47.7 82.01 0.093 5309
 5311 3 -84.39 47.77 82.04 0.136 5310
 5312 3 -84.64 47.84 82.01 0.128 5311
 5313 3 -84.85 47.83 81.93 0.111 5312
 5314 3 -85.03 47.77 81.83 0.101 5313
 5315 3 -83.43 46.66 82.5 0.204 5288
 5316 3 -83.38 46.58 82.6 0.158 5315
 5317 3 -83.21 46.43 82.7 0.104 5316
 5318 3 -83.22 46.31 82.77 0.087 5317
 5319 3 -83.28 46.23 82.9 0.143 5318
 5320 3 -83.16 46.03 83 0.091 5319
 5321 3 -83.1 45.84 83.11 0.09 5320
 5322 3 -83.13 45.73 83.23 0.129 5321
 5323 3 -82.89 45.52 83.34 0.116 5322
 5324 3 -82.96 45.37 83.47 0.148 5323
 5325 3 -83.11 45.29 83.61 0.109 5324
 5326 3 -83.54 45.81 83.33 0.125 5322
 5327 3 -83.73 45.93 83.31 0.103 5326
 5328 3 -83.82 45.87 83.31 0.117 5327
 5329 3 -83.97 45.78 83.32 0.116 5328
 5330 3 -83.96 45.63 83.37 0.086 5329
 5331 3 -83.87 45.42 83.39 0.046 5330
 5332 3 -83.83 45.29 83.34 0.084 5331
 5333 3 -83.77 45.13 83.35 0.067 5332
 5334 3 -83.69 44.99 83.35 0.062 5333
 5335 3 -83.67 44.84 83.31 0.106 5334
 5336 3 -83.72 44.74 83.24 0.156 5335
 5337 3 -84 44.71 83.12 0.098 5336
 5338 3 -84.14 44.81 83.12 0.095 5337
 5339 3 -84.28 44.84 83.05 0.141 5338
 5340 3 -84.38 44.91 82.92 0.178 5339
 5341 3 -84.22 45.08 82.74 0.117 5340
 5342 3 -84.25 45.22 82.66 0.171 5341
 5343 3 -84.2 45.35 82.61 0.185 5342
 5344 3 -84.52 44.8 82.92 0.147 5340
 5345 3 -84.71 44.65 83.12 0.076 5344
 5346 3 -84.75 44.57 83.24 0.111 5345
 5347 3 -84.78 44.46 83.34 0.156 5346
 5348 3 -84.86 44.48 83.44 0.211 5347
 5349 3 -84.97 44.45 83.46 0.271 5348
 5350 3 -85.04 44.41 83.54 0.35 5349
 5351 3 -85.16 44.31 83.72 0.408 5350
 5352 3 -84.84 43.82 84.09 0.26 5351
 5353 3 -84.67 43.75 84.39 0.137 5352
 5354 3 -84.72 43.64 84.5 0.126 5353
 5355 3 -84.84 43.57 84.7 0.144 5354
 5356 3 -84.83 43.49 84.87 0.133 5355
 5357 3 -84.79 43.48 85.02 0.168 5356
 5358 3 -84.71 43.48 85.11 0.23 5357
 5359 3 -84.7 43.46 85.21 0.304 5358
 5360 3 -84.7 43.53 85.3 0.414 5359
 5361 3 -84.7 43.61 85.4 0.413 5360
 5362 3 -84.79 43.54 85.54 0.433 5361
 5363 3 -84.69 43.69 85.64 0.185 5362
 5364 3 -84.58 43.78 85.74 0.000125 5363
 5365 3 -85.44 43.17 85.78 0.154 5362
 5366 3 -85.49 43.19 85.98 0.145 5365
 5367 3 -85.49 43.15 86.09 0.127 5366
 5368 3 -85.53 43.08 86.19 0.103 5367
 5369 3 -85.56 43.08 86.34 0.091 5368
 5370 3 -85.58 43.09 85.57 0.099 5365
 5371 3 -83.52 46.43 82.86 0.101 5319
 5372 3 -83.68 46.57 82.85 0.135 5371
 5373 3 -83.82 46.65 82.86 0.116 5372
 5374 3 -83.99 46.75 82.86 0.116 5373
 5375 3 -84.14 46.76 82.88 0.095 5374
 5376 3 -84.24 46.77 82.96 0.132 5375
 5377 3 -84.44 46.8 83.03 0.069 5376
 5378 3 -84.56 46.76 83.08 0.063 5377
 5379 3 -84.76 46.8 83.06 0.099 5378
 5380 3 -84.96 46.85 83.07 0.077 5379
 5381 3 -85.18 46.84 83.06 0.093 5380
 5382 3 -85.34 46.98 83.01 0.097 5381
 5383 3 -85.44 47.11 82.96 0.115 5382
 5384 3 -83.74 47.13 80.24 0.06 5257
 5385 3 -83.88 47.14 80.24 0.138 5384
 5386 3 -84.09 47.32 80.17 0.083 5385
 5387 3 -84.22 47.45 80.1 0.086 5386
 5388 3 -84.36 47.51 80.05 0.107 5387
 5389 3 -84.57 47.55 80.03 0.123 5388
 5390 3 -84.8 47.62 80.05 0.1 5389
 5391 3 -84.96 47.68 80.03 0.086 5390
 5392 3 -85.08 47.69 79.96 0.097 5391
 5393 3 -85.23 47.81 79.86 0.094 5392
 5394 3 -85.32 47.93 79.74 0.09 5393
 5395 3 -85.46 48.06 79.68 0.094 5394
 5396 3 -85.56 48.04 79.65 0.171 5395
 5397 3 -85.64 47.81 79.75 0.172 5396
 5398 3 -85.79 47.59 79.91 0.121 5397
 5399 3 -85.95 47.58 79.92 0.127 5398
 5400 3 -83.1 47.82 78.72 0.117 5238
 5401 3 -83.17 47.92 77.72 0.063 5223
 5402 3 -83.2 47.83 77.66 0.082 5401
 5403 3 -83.31 47.68 77.63 0.08 5402
 5404 3 -82.73 48.85 77.5 0.149 5217
 5405 3 -82.67 48.96 77.55 0.134 5404
 5406 3 -82.59 48.98 77.67 0.201 5405
 5407 3 -82.62 49.26 77.65 0.098 5406
 5408 3 -82.61 49.39 77.66 0.113 5407
 5409 3 -82.51 49.45 77.64 0.187 5408
 5410 3 -82.75 49.66 77.72 0.121 5409
 5411 3 -82.87 49.71 77.78 0.113 5410
 5412 3 -82.98 49.74 77.87 0.096 5411
 5413 3 -83.06 49.75 77.99 0.102 5412
 5414 3 -83.15 49.7 78.07 0.081 5413
 5415 3 -83.29 49.68 78.09 0.088 5414
 5416 3 -83.4 49.66 78.11 0.109 5415
 5417 3 -83.45 49.51 78.14 0.228 5416
 5418 3 -83.72 49.77 77.88 0.191 5417
 5419 3 -83.83 49.53 77.91 0.102 5418
 5420 3 -83.99 49.46 77.87 0.1 5419
 5421 3 -84.19 49.45 77.79 0.122 5420
 5422 3 -84.31 49.52 77.8 0.119 5421
 5423 3 -84.41 49.65 77.85 0.141 5422
 5424 3 -84.55 49.62 77.87 0.111 5423
 5425 3 -84.71 49.68 77.85 0.111 5424
 5426 3 -84.9 49.67 77.79 0.13 5425
 5427 3 -85.04 49.64 77.8 0.175 5426
 5428 3 -85.16 49.68 77.83 0.268 5427
 5429 3 -85.18 50.07 78.09 0.095 5428
 5430 3 -85.13 50.2 78.22 0.1 5429
 5431 3 -85.08 50.37 78.28 0.115 5430
 5432 3 -85.06 50.51 78.24 0.102 5431
 5433 3 -85.04 50.66 78.21 0.164 5432
 5434 3 -85.02 50.73 78.29 0.21 5433
 5435 3 -85.01 50.91 78.08 0.08 5434
 5436 3 -85.01 51.06 78.06 0.081 5435
 5437 3 -84.97 51.25 78.09 0.126 5436
 5438 3 -84.93 51.36 78.08 0.127 5437
 5439 3 -84.86 51.55 78 0.068 5438
 5440 3 -84.82 51.72 77.99 0.09 5439
 5441 3 -84.82 51.86 77.95 0.051 5440
 5442 3 -84.82 51.97 77.88 0.133 5441
 5443 3 -84.85 52.05 77.78 0.192 5442
 5444 3 -84.92 51.74 77.55 0.071 5443
 5445 3 -85 51.64 77.52 0.068 5444
 5446 3 -84.91 52.32 77.87 0.108 5443
 5447 3 -84.97 52.52 77.9 0.119 5446
 5448 3 -85.02 52.65 77.93 0.12 5447
 5449 3 -85.02 52.81 77.95 0.133 5448
 5450 3 -85.23 52.89 77.93 0.108 5449
 5451 3 -85.35 53.03 77.93 0.221 5450
 5452 3 -85.64 52.91 78.21 0.096 5451
 5453 3 -84.89 52.93 77.98 0.1 5449
 5454 3 -84.79 53.03 78.03 0.079 5453
 5455 3 -84.65 53.09 78.05 0.107 5454
 5456 3 -84.65 53.29 78 0.109 5455
 5457 3 -84.68 53.48 77.99 0.109 5456
 5458 3 -84.69 53.57 77.91 0.1 5457
 5459 3 -85.3 49.46 77.66 0.172 5428
 5460 3 -85.41 49.4 77.62 0.139 5459
 5461 3 -85.58 49.38 77.64 0.112 5460
 5462 3 -85.76 49.4 77.67 0.117 5461
 5463 3 -85.87 49.35 77.48 0.085 5462
 5464 3 -85.86 49.29 77.36 0.138 5463
 5465 3 -85.88 49.22 77.3 0.06 5464
 5466 3 -85.83 49.38 77.84 0.079 5462
 5467 3 -85.86 49.29 77.99 0.093 5466
 5468 3 -85.9 49.16 78.05 0.1 5467
 5469 3 -85.94 48.99 78.06 0.101 5468
 5470 3 -86.03 48.9 78.01 0.113 5469
 5471 3 -86.13 48.86 78.01 0.175 5470
 5472 3 -86.3 48.85 78.25 0.081 5471
 5473 3 -86.47 48.83 78.32 0.115 5472
 5474 3 -86.66 48.8 78.38 0.123 5473
 5475 3 -86.08 48.93 77.69 0.099 5471
 5476 3 -86.07 48.93 77.49 0.059 5475
 5477 3 -83.37 49.29 78.23 0.115 5417
 5478 3 -83.44 49.21 78.22 0.074 5477
 5479 3 -82.28 49.24 77.67 0.092 5409
 5480 3 -82.14 49.07 77.78 0.092 5479
 5481 3 -81.99 48.97 77.83 0.12 5480
 5482 3 -81.81 48.97 77.89 0.128 5481
 5483 3 -81.7 48.88 77.96 0.129 5482
 5484 3 -81.61 48.8 78.06 0.122 5483
 5485 3 -81.47 48.69 78.23 0.103 5484
 5486 3 -81.42 48.48 78.31 0.129 5485
 5487 3 -81.49 48.51 78.39 0.000125 5486
 5488 3 -82.33 48.7 77.76 0.108 5406
 5489 3 -82.15 48.61 77.77 0.066 5488
 5490 3 -82.07 48.57 77.82 0.053 5489
 5491 3 -82.91 48.14 76.67 0.195 5214
 5492 3 -82.98 47.89 76.81 0.104 5491
 5493 3 -83.07 47.72 76.86 0.062 5492
 5494 3 -83.17 47.67 76.83 0.052 5493
 5495 3 -83.32 47.53 76.83 0.139 5494
 5496 3 -83.39 47.33 76.9 0.096 5495
 5497 3 -83.38 47.12 76.94 0.043 5496
 5498 3 -82.96 48.42 76.49 0.119 5491
 5499 3 -83.04 48.49 76.43 0.078 5498
 5500 3 -81.13 48.15 75.54 0.439 5202
 5501 3 -80.71 47.9 75.49 0.396 5500
 5502 3 -80.49 47.78 75.47 0.361 5501
 5503 3 -80.41 47.65 75.42 0.339 5502
 5504 3 -80.09 47.56 75.48 0.347 5503
 5505 3 -79.98 47.45 75.5 0.356 5504
 5506 3 -79.81 47.29 75.57 0.325 5505
 5507 3 -79.72 47.15 75.53 0.297 5506
 5508 3 -79.52 46.98 75.6 0.262 5507
 5509 3 -79.48 46.79 75.58 0.279 5508
 5510 3 -79.34 46.66 75.58 0.265 5509
 5511 3 -79.28 46.45 75.63 0.259 5510
 5512 3 -79.18 46.25 75.68 0.256 5511
 5513 3 -79.12 46.12 75.73 0.286 5512
 5514 3 -79.13 45.93 75.87 0.31 5513
 5515 3 -79.08 45.77 75.97 0.369 5514
 5516 3 -79.01 45.64 76.03 0.414 5515
 5517 3 -78.95 45.46 76.04 0.453 5516
 5518 3 -78.79 45.34 76.04 0.487 5517
 5519 3 -78.73 45.2 76.14 0.518 5518
 5520 3 -78.64 45.06 76.15 0.522 5519
 5521 3 -78.56 44.89 76.1 0.543 5520
 5522 3 -78.57 44.75 76.18 0.526 5521
 5523 3 -78.5 44.62 76.25 0.452 5522
 5524 3 -78.46 44.44 76.3 0.392 5523
 5525 3 -78.39 44.25 76.29 0.303 5524
 5526 3 -78.3 44.05 76.32 0.297 5525
 5527 3 -78.16 43.91 76.35 0.285 5526
 5528 3 -78.08 43.85 76.39 0.3 5527
 5529 3 -77.95 43.78 76.49 0.318 5528
 5530 3 -77.87 43.63 76.53 0.334 5529
 5531 3 -77.74 43.58 76.61 0.327 5530
 5532 3 -77.6 43.51 76.66 0.322 5531
 5533 3 -77.53 43.32 76.75 0.313 5532
 5534 3 -77.41 43.25 76.72 0.374 5533
 5535 3 -77.33 43.09 76.76 0.416 5534
 5536 3 -77.26 42.99 76.72 0.427 5535
 5537 3 -77.2 42.85 76.69 0.431 5536
 5538 3 -77.14 42.73 76.66 0.437 5537
 5539 3 -77.13 42.59 76.61 0.479 5538
 5540 3 -77.07 42.45 76.62 0.512 5539
 5541 3 -77.05 42.3 76.55 0.546 5540
 5542 3 -76.96 42.28 76.44 0.566 5541
 5543 3 -76.93 42.22 76.34 0.573 5542
 5544 3 -76.82 42.2 76.29 0.62 5543
 5545 3 -77.2 42.64 75.76 0.261 5544
 5546 3 -77.45 42.89 75.62 0.185 5545
 5547 3 -77.53 42.89 75.53 0.196 5546
 5548 3 -77.52 42.97 75.37 0.178 5547
 5549 3 -77.57 42.97 75.18 0.142 5548
 5550 3 -77.64 43.02 75.05 0.115 5549
 5551 3 -77.65 43.05 74.83 0.082 5550
 5552 3 -77.68 43.15 74.75 0.093 5551
 5553 3 -77.71 43.24 74.65 0.082 5552
 5554 3 -77.77 43.4 74.58 0.094 5553
 5555 3 -77.81 43.47 74.46 0.137 5554
 5556 3 -77.89 43.55 74.33 0.156 5555
 5557 3 -77.93 43.58 74.21 0.167 5556
 5558 3 -77.99 43.71 74.05 0.112 5557
 5559 3 -78.08 43.88 74.05 0.105 5558
 5560 3 -78.11 43.99 74 0.091 5559
 5561 3 -76.53 41.97 76.52 0.528 5544
 5562 3 -76.33 41.92 76.62 0.532 5561
 5563 3 -76.2 41.74 76.76 0.523 5562
 5564 3 -76.09 41.62 76.85 0.497 5563
 5565 3 -76.08 41.45 76.92 0.465 5564
 5566 3 -76.01 41.35 76.89 0.504 5565
 5567 3 -75.79 41.32 76.96 0.514 5566
 5568 3 -75.72 41.23 76.99 0.516 5567
 5569 3 -75.71 41.07 76.95 0.548 5568
 5570 3 -75.72 40.95 76.97 0.576 5569
 5571 3 -75.53 40.91 76.76 0.485 5570
 5572 3 -75.52 40.6 76.87 0.473 5571
 5573 3 -75.45 40.49 76.89 0.503 5572
 5574 3 -75.12 40.44 77.01 0.457 5573
 5575 3 -75.09 40.24 77.01 0.467 5574
 5576 3 -74.94 40.09 77.08 0.455 5575
 5577 3 -74.9 39.9 77.11 0.457 5576
 5578 3 -74.75 39.89 77.21 0.475 5577
 5579 3 -74.6 39.85 77.24 0.454 5578
 5580 3 -74.44 39.81 77.35 0.412 5579
 5581 3 -74.27 39.81 77.4 0.343 5580
 5582 3 -74.12 39.72 77.42 0.308 5581
 5583 3 -73.98 39.63 77.42 0.294 5582
 5584 3 -73.87 39.54 77.4 0.313 5583
 5585 3 -73.8 39.38 77.45 0.314 5584
 5586 3 -73.68 39.32 77.45 0.334 5585
 5587 3 -73.57 39.26 77.46 0.326 5586
 5588 3 -73.4 39.19 77.55 0.315 5587
 5589 3 -73.34 39.09 77.47 0.313 5588
 5590 3 -73.3 38.93 77.42 0.335 5589
 5591 3 -73.19 38.79 77.48 0.325 5590
 5592 3 -73.06 38.71 77.56 0.327 5591
 5593 3 -72.96 38.6 77.58 0.323 5592
 5594 3 -72.8 38.47 77.62 0.314 5593
 5595 3 -72.71 38.22 77.56 0.338 5594
 5596 3 -72.63 38.11 77.54 0.456 5595
 5597 3 -72.51 37.97 77.56 0.453 5596
 5598 3 -72.46 37.83 77.56 0.446 5597
 5599 3 -72.35 37.79 77.58 0.534 5598
 5600 3 -72.19 37.86 77.57 0.618 5599
 5601 3 -72.08 37.95 77.55 0.711 5600
 5602 3 -71.65 38.59 77.61 0.27 5601
 5603 3 -71.46 38.52 77.59 0.262 5602
 5604 3 -71.32 38.51 77.62 0.275 5603
 5605 3 -71.25 38.56 77.7 0.296 5604
 5606 3 -71.03 38.48 77.66 0.271 5605
 5607 3 -70.78 38.32 77.63 0.212 5606
 5608 3 -70.62 38.31 77.65 0.21 5607
 5609 3 -70.5 38.22 77.62 0.215 5608
 5610 3 -70.36 38.11 77.67 0.229 5609
 5611 3 -70.15 38.09 77.72 0.2 5610
 5612 3 -70.04 38.03 77.74 0.251 5611
 5613 3 -69.92 37.92 77.78 0.256 5612
 5614 3 -69.83 37.85 77.85 0.236 5613
 5615 3 -69.73 37.8 77.93 0.228 5614
 5616 3 -69.59 37.76 77.96 0.242 5615
 5617 3 -69.45 37.67 77.95 0.208 5616
 5618 3 -69.34 37.59 77.95 0.207 5617
 5619 3 -69.2 37.59 77.95 0.259 5618
 5620 3 -69.1 37.6 77.93 0.322 5619
 5621 3 -68.93 37.49 78.27 0.386 5620
 5622 3 -68.65 37.32 78.22 0.283 5621
 5623 3 -68.49 37.28 78.29 0.256 5622
 5624 3 -68.42 37.2 78.45 0.241 5623
 5625 3 -68.28 37.1 78.5 0.259 5624
 5626 3 -68.13 37.08 78.57 0.281 5625
 5627 3 -67.95 37.06 78.54 0.29 5626
 5628 3 -67.74 36.99 78.57 0.329 5627
 5629 3 -67.56 36.95 78.55 0.37 5628
 5630 3 -67.37 36.77 78.54 0.4 5629
 5631 3 -67.22 36.71 78.5 0.396 5630
 5632 3 -67.09 36.67 78.53 0.363 5631
 5633 3 -66.92 36.7 78.56 0.284 5632
 5634 3 -66.79 36.69 78.57 0.306 5633
 5635 3 -66.71 36.74 78.63 0.359 5634
 5636 3 -66.9 36.91 79.09 0.144 5635
 5637 3 -66.78 36.92 79.14 0.1 5636
 5638 3 -66.5 36.74 78.5 0.289 5635
 5639 3 -66.34 36.72 78.41 0.304 5638
 5640 3 -66.15 36.76 78.33 0.294 5639
 5641 3 -65.98 36.73 78.28 0.282 5640
 5642 3 -65.88 36.7 78.33 0.245 5641
 5643 3 -65.74 36.64 78.29 0.284 5642
 5644 3 -65.61 36.47 78.31 0.298 5643
 5645 3 -65.5 36.34 78.4 0.279 5644
 5646 3 -65.39 36.33 78.46 0.289 5645
 5647 3 -65.27 36.28 78.49 0.306 5646
 5648 3 -65.13 36.3 78.5 0.326 5647
 5649 3 -65.31 36.47 78.92 0.112 5648
 5650 3 -65.32 36.58 79.01 0.079 5649
 5651 3 -64.98 36.33 78.38 0.313 5648
 5652 3 -64.88 36.25 78.42 0.361 5651
 5653 3 -64.77 36.26 78.35 0.387 5652
 5654 3 -64.63 36.33 78.26 0.392 5653
 5655 3 -64.5 36.3 78.16 0.392 5654
 5656 3 -64.38 36.28 78.07 0.438 5655
 5657 3 -64.24 36.26 78.13 0.475 5656
 5658 3 -64.26 36.09 77.36 0.116 5657
 5659 3 -64.31 36.08 77.25 0.104 5658
 5660 3 -64.11 36.25 78.27 0.528 5657
 5661 3 -64.01 35.99 78.91 0.243 5660
 5662 3 -63.97 35.96 79.02 0.288 5661
 5663 3 -64.13 35.86 79.34 0.241 5662
 5664 3 -64.42 36.11 79.24 0.134 5663
 5665 3 -64.54 36.18 79.3 0.163 5664
 5666 3 -64.58 36.2 79.45 0.217 5665
 5667 3 -64.72 36.06 79.39 0.101 5666
 5668 3 -64.83 35.83 79.39 0.095 5667
 5669 3 -64.91 35.79 79.5 0.108 5668
 5670 3 -64.96 35.75 79.59 0.093 5669
 5671 3 -65.02 35.68 79.71 0.098 5670
 5672 3 -65.07 35.76 79.78 0.113 5671
 5673 3 -65.23 35.84 79.84 0.092 5672
 5674 3 -65.36 35.87 79.83 0.107 5673
 5675 3 -65.51 35.89 79.86 0.13 5674
 5676 3 -65.66 35.9 79.93 0.113 5675
 5677 3 -65.77 35.91 79.99 0.081 5676
 5678 3 -65.84 35.88 80.11 0.081 5677
 5679 3 -65.88 35.82 80.2 0.117 5678
 5680 3 -66.02 35.88 80.27 0.104 5679
 5681 3 -66.19 36.01 80.36 0.113 5680
 5682 3 -66.33 36.07 80.42 0.135 5681
 5683 3 -66.39 36.19 80.54 0.105 5682
 5684 3 -66.51 36.35 80.64 0.139 5683
 5685 3 -66.64 36.5 80.65 0.153 5684
 5686 3 -66.76 36.6 80.64 0.144 5685
 5687 3 -66.97 36.58 80.49 0.138 5686
 5688 3 -67.1 36.67 80.48 0.12 5687
 5689 3 -67.26 36.88 80.55 0.078 5688
 5690 3 -67.41 36.96 80.57 0.107 5689
 5691 3 -67.53 37.04 80.61 0.105 5690
 5692 3 -67.63 37.22 80.65 0.101 5691
 5693 3 -67.71 37.3 80.75 0.078 5692
 5694 3 -67.73 37.43 80.79 0.081 5693
 5695 3 -67.83 37.56 80.87 0.172 5694
 5696 3 -67.83 37.65 80.96 0.281 5695
 5697 3 -67.88 37.65 81.08 0.35 5696
 5698 3 -68.28 37.67 81.01 0.104 5697
 5699 3 -68.44 37.77 81.09 0.082 5698
 5700 3 -68.63 37.75 81.08 0.087 5699
 5701 3 -68.74 37.86 81.1 0.123 5700
 5702 3 -68.82 37.93 81.1 0.093 5701
 5703 3 -68.88 38.02 81.13 0.106 5702
 5704 3 -68.95 38.19 81.17 0.097 5703
 5705 3 -69 38.33 81.17 0.089 5704
 5706 3 -69.06 38.46 81.22 0.086 5705
 5707 3 -69.18 38.53 81.27 0.06 5706
 5708 3 -67.85 37.69 81.26 0.314 5697
 5709 3 -67.61 37.35 81.56 0.101 5708
 5710 3 -67.67 37.39 81.77 0.136 5709
 5711 3 -67.67 37.4 81.87 0.165 5710
 5712 3 -67.59 37.42 82.04 0.125 5711
 5713 3 -67.58 37.38 82.22 0.137 5712
 5714 3 -67.56 37.29 82.38 0.095 5713
 5715 3 -67.61 37.15 82.36 0.071 5714
 5716 3 -64.42 36.38 79.73 0.145 5666
 5717 3 -64.35 36.34 79.85 0.129 5716
 5718 3 -63.93 35.6 79.56 0.154 5663
 5719 3 -63.92 35.52 79.69 0.132 5718
 5720 3 -63.86 35.48 79.81 0.14 5719
 5721 3 -63.82 35.39 79.9 0.138 5720
 5722 3 -63.76 35.23 80.05 0.125 5721
 5723 3 -63.77 35.1 80.15 0.175 5722
 5724 3 -63.75 35 80.17 0.241 5723
 5725 3 -63.82 34.92 80.28 0.27 5724
 5726 3 -64.21 34.84 79.95 0.097 5725
 5727 3 -64.38 34.87 79.96 0.123 5726
 5728 3 -64.53 34.81 79.96 0.122 5727
 5729 3 -64.69 34.68 79.87 0.078 5728
 5730 3 -64.81 34.66 79.82 0.111 5729
 5731 3 -64.89 34.57 79.82 0.142 5730
 5732 3 -65.05 34.46 79.78 0.178 5731
 5733 3 -65.15 34.37 79.78 0.161 5732
 5734 3 -65.2 34.17 79.82 0.148 5733
 5735 3 -65.24 34 79.76 0.137 5734
 5736 3 -65.28 33.89 79.64 0.104 5735
 5737 3 -65.39 33.75 79.59 0.099 5736
 5738 3 -65.48 33.6 79.48 0.1 5737
 5739 3 -65.6 33.49 79.45 0.117 5738
 5740 3 -65.66 33.39 79.38 0.105 5739
 5741 3 -65.73 33.31 79.26 0.097 5740
 5742 3 -65.86 33.3 79.17 0.093 5741
 5743 3 -65.93 33.19 79.06 0.092 5742
 5744 3 -66.06 33.13 78.96 0.084 5743
 5745 3 -66.21 33.03 78.96 0.109 5744
 5746 3 -66.35 32.92 79.08 0.102 5745
 5747 3 -66.47 32.92 79.04 0.095 5746
 5748 3 -66.54 32.83 79 0.096 5747
 5749 3 -66.71 32.75 78.95 0.088 5748
 5750 3 -66.87 32.72 78.85 0.102 5749
 5751 3 -66.96 32.59 78.71 0.118 5750
 5752 3 -67.06 32.47 78.62 0.092 5751
 5753 3 -67.16 32.4 78.58 0.114 5752
 5754 3 -67.14 32.23 78.46 0.168 5753
 5755 3 -67.23 32.14 78.23 0.137 5754
 5756 3 -67.25 32.11 78.08 0.083 5755
 5757 3 -67.28 31.95 78.03 0.071 5756
 5758 3 -67.36 31.83 78.04 0.077 5757
 5759 3 -67.43 31.78 78.09 0.135 5758
 5760 3 -67.5 31.73 78.31 0.087 5759
 5761 3 -67.52 31.64 78.42 0.113 5760
 5762 3 -67.48 31.54 78.52 0.084 5761
 5763 3 -67.52 31.42 78.7 0.09 5762
 5764 3 -67.59 31.39 78.82 0.129 5763
 5765 3 -67.65 31.37 78.94 0.161 5764
 5766 3 -67.72 31.35 79.03 0.236 5765
 5767 3 -68.08 31.24 78.85 0.093 5766
 5768 3 -68.2 31.21 78.89 0.162 5767
 5769 3 -68.32 31.21 78.93 0.274 5768
 5770 3 -68.7 31.46 78.75 0.065 5769
 5771 3 -68.81 31.45 78.68 0.117 5770
 5772 3 -68.9 31.28 78.61 0.125 5771
 5773 3 -68.96 31.12 78.52 0.087 5772
 5774 3 -68.92 30.91 78.54 0.061 5773
 5775 3 -68.95 30.68 78.5 0.06 5774
 5776 3 -68.97 30.61 78.43 0.104 5775
 5777 3 -68.97 30.45 78.45 0.103 5776
 5778 3 -68.94 30.25 78.42 0.087 5777
 5779 3 -68.99 30.13 78.4 0.107 5778
 5780 3 -69.05 29.98 78.37 0.126 5779
 5781 3 -69.11 29.72 78.33 0.136 5780
 5782 3 -69.08 29.52 78.31 0.144 5781
 5783 3 -69.05 29.29 78.3 0.165 5782
 5784 3 -69.02 29.05 78.35 0.115 5783
 5785 3 -68.98 28.94 78.32 0.075 5784
 5786 3 -68.92 28.76 78.35 0.1 5785
 5787 3 -68.92 28.6 78.4 0.112 5786
 5788 3 -68.88 28.46 78.43 0.121 5787
 5789 3 -68.83 28.34 78.48 0.166 5788
 5790 3 -68.71 28.2 78.33 0.099 5789
 5791 3 -68.67 28 78.33 0.089 5790
 5792 3 -68.63 27.84 78.26 0.068 5791
 5793 3 -68.46 27.8 78.2 0.068 5792
 5794 3 -68.41 27.66 78.24 0.079 5793
 5795 3 -68.4 27.49 78.27 0.127 5794
 5796 3 -68.43 27.31 78.31 0.113 5795
 5797 3 -68.48 27.1 78.28 0.058 5796
 5798 3 -68.44 26.98 78.3 0.051 5797
 5799 3 -68.43 26.88 78.32 0.049 5798
 5800 3 -68.33 26.71 78.21 0.105 5799
 5801 3 -68.31 26.55 78.22 0.107 5800
 5802 3 -68.42 26.34 78.32 0.112 5801
 5803 3 -68.46 26.22 78.34 0.138 5802
 5804 3 -68.55 26.05 78.35 0.138 5803
 5805 3 -68.59 26.06 78.23 0.096 5804
 5806 3 -63.59 34.94 80.56 0.15 5725
 5807 3 -63.48 35.01 80.77 0.162 5806
 5808 3 -63.45 35 80.95 0.154 5807
 5809 3 -63.35 34.94 81.06 0.143 5808
 5810 3 -63.33 34.87 81.2 0.135 5809
 5811 3 -63.27 34.86 81.38 0.141 5810
 5812 3 -63.21 34.9 81.54 0.127 5811
 5813 3 -63.13 34.91 81.65 0.139 5812
 5814 3 -63.15 34.95 81.81 0.146 5813
 5815 3 -63.17 34.99 81.95 0.128 5814
 5816 3 -63.15 35.01 82.11 0.096 5815
 5817 3 -63.12 34.93 82.23 0.187 5816
 5818 3 -63.29 35.01 82.34 0.408 5817
 5819 3 -63.27 35.08 82.43 0.501 5818
 5820 3 -63.32 35.07 82.52 0.593 5819
 5821 3 -63.44 35.01 82.6 0.651 5820
 5822 3 -63.54 34.89 82.6 0.696 5821
 5823 3 -63.6 34.77 82.63 0.671 5822
 5824 3 -63.74 34.61 82.68 0.551 5823
 5825 3 -63.79 34.48 82.72 0.477 5824
 5826 3 -63.8 34.27 82.78 0.466 5825
 5827 3 -63.79 33.91 82.97 0.36 5826
 5828 3 -63.46 33.45 82.89 0.175 5827
 5829 3 -63.49 33.27 82.91 0.203 5828
 5830 3 -63.44 33.11 82.92 0.203 5829
 5831 3 -63.48 32.9 82.89 0.155 5830
 5832 3 -63.56 32.74 82.91 0.173 5831
 5833 3 -63.55 32.59 82.92 0.153 5832
 5834 3 -63.56 32.47 82.93 0.132 5833
 5835 3 -63.52 32.29 83.02 0.136 5834
 5836 3 -63.45 32.15 83.07 0.166 5835
 5837 3 -63.42 32.02 83.21 0.172 5836
 5838 3 -63.41 31.88 83.26 0.108 5837
 5839 3 -63.43 31.73 83.32 0.098 5838
 5840 3 -63.42 31.54 83.41 0.125 5839
 5841 3 -63.34 31.48 83.48 0.104 5840
 5842 3 -63.27 31.37 83.54 0.092 5841
 5843 3 -63.21 31.25 83.55 0.109 5842
 5844 3 -63.16 31.06 83.67 0.109 5843
 5845 3 -63.12 30.93 83.68 0.116 5844
 5846 3 -63.06 30.75 83.74 0.088 5845
 5847 3 -62.89 30.68 83.73 0.132 5846
 5848 3 -62.88 30.54 83.95 0.103 5847
 5849 3 -62.82 30.54 84.08 0.1 5848
 5850 3 -62.65 30.54 84.1 0.112 5849
 5851 3 -62.57 30.53 84.18 0.13 5850
 5852 3 -62.5 30.53 84.27 0.087 5851
 5853 3 -62.4 30.5 84.36 0.075 5852
 5854 3 -62.39 30.56 84.47 0.079 5853
 5855 3 -62.45 30.62 84.58 0.102 5854
 5856 3 -62.56 30.77 84.62 0.153 5855
 5857 3 -62.61 30.89 84.64 0.135 5856
 5858 3 -62.78 30.45 83.81 0.099 5847
 5859 3 -62.65 30.42 83.74 0.12 5858
 5860 3 -62.56 30.37 83.69 0.131 5859
 5861 3 -62.47 30.26 83.6 0.131 5860
 5862 3 -62.35 30.1 83.6 0.107 5861
 5863 3 -62.25 30.04 83.6 0.185 5862
 5864 3 -62.12 29.86 83.51 0.123 5863
 5865 3 -62.01 29.74 83.54 0.148 5864
 5866 3 -61.98 29.62 83.59 0.114 5865
 5867 3 -62.02 29.47 83.62 0.075 5866
 5868 3 -61.97 29.35 83.63 0.09 5867
 5869 3 -61.93 29.18 83.66 0.084 5868
 5870 3 -61.92 29.02 83.67 0.115 5869
 5871 3 -61.83 28.89 83.65 0.101 5870
 5872 3 -61.78 28.76 83.65 0.075 5871
 5873 3 -61.71 28.62 83.65 0.139 5872
 5874 3 -61.59 28.51 83.64 0.085 5873
 5875 3 -61.36 28.41 83.7 0.053 5874
 5876 3 -61.32 28.29 83.73 0.079 5875
 5877 3 -64.04 36.41 77.75 0.335 5660
 5878 3 -63.93 36.56 77.68 0.315 5877
 5879 3 -63.85 36.73 77.53 0.305 5878
 5880 3 -63.78 36.86 77.44 0.33 5879
 5881 3 -63.68 36.93 77.33 0.316 5880
 5882 3 -63.51 36.98 77.29 0.368 5881
 5883 3 -63.43 37.03 77.15 0.446 5882
 5884 3 -63.31 37.05 77.18 0.465 5883
 5885 3 -63.3 37.21 77.16 0.492 5884
 5886 3 -63.29 37.14 76.94 0.553 5885
 5887 3 -63.23 37.28 76.87 0.48 5886
 5888 3 -63.22 37.23 76.59 0.473 5887
 5889 3 -63.2 37.23 76.46 0.464 5888
 5890 3 -63.16 37.12 76.33 0.484 5889
 5891 3 -62.99 36.5 76.2 0.149 5890
 5892 3 -63.11 36.53 76.14 0.167 5891
 5893 3 -63.23 36.43 76.04 0.106 5892
 5894 3 -63.31 36.32 75.84 0.148 5893
 5895 3 -63.33 36.26 75.64 0.148 5894
 5896 3 -63.36 36.2 75.51 0.132 5895
 5897 3 -63.26 36.17 75.35 0.061 5896
 5898 3 -63.22 36.02 75.19 0.089 5897
 5899 3 -63.25 36 75.07 0.139 5898
 5900 3 -63.21 35.91 74.95 0.116 5899
 5901 3 -63.21 35.73 74.85 0.131 5900
 5902 3 -63.22 35.8 74.68 0.127 5901
 5903 3 -63.22 35.7 74.55 0.095 5902
 5904 3 -62.7 36.57 76.19 0.119 5892
 5905 3 -62.6 36.57 76.16 0.184 5904
 5906 3 -62.76 36.68 75.92 0.111 5905
 5907 3 -62.83 36.81 75.86 0.131 5906
 5908 3 -62.81 36.87 75.74 0.108 5907
 5909 3 -62.76 36.83 75.56 0.115 5908
 5910 3 -62.8 36.7 75.43 0.079 5909
 5911 3 -62.99 36.64 75.38 0.076 5910
 5912 3 -63.08 36.49 75.32 0.113 5911
 5913 3 -63.16 36.34 75.39 0.09 5912
 5914 3 -63.17 36.21 75.47 0.023 5913
 5915 3 -63.21 36.11 75.48 0.053 5914
 5916 3 -62.39 36.4 76.4 0.125 5905
 5917 3 -62.43 36.25 76.61 0.088 5916
 5918 3 -62.4 36.15 76.63 0.097 5917
 5919 3 -62.26 36.07 76.56 0.094 5918
 5920 3 -62.12 36.02 76.6 0.104 5919
 5921 3 -62.06 35.93 76.62 0.181 5920
 5922 3 -62.02 35.8 76.58 0.122 5921
 5923 3 -61.96 35.59 76.37 0.126 5922
 5924 3 -61.91 35.5 76.28 0.105 5923
 5925 3 -61.96 36.28 76.7 0.099 5921
 5926 3 -61.83 36.33 76.72 0.105 5925
 5927 3 -61.73 36.38 76.74 0.066 5926
 5928 3 -61.62 36.38 76.81 0.082 5927
 5929 3 -61.44 36.4 76.8 0.103 5928
 5930 3 -61.32 36.38 76.82 0.133 5929
 5931 3 -61.2 36.34 76.86 0.166 5930
 5932 3 -61.24 36.62 77.08 0.104 5931
 5933 3 -61.26 36.79 77.2 0.117 5932
 5934 3 -61.22 36.85 77.31 0.109 5933
 5935 3 -61.09 36.9 77.4 0.106 5934
 5936 3 -61.09 37.08 77.48 0.049 5935
 5937 3 -61.11 37.18 77.54 0.098 5936
 5938 3 -61.02 37.27 77.58 0.104 5937
 5939 3 -61.08 37.54 77.49 0.112 5938
 5940 3 -61.16 37.74 77.45 0.11 5939
 5941 3 -61.1 37.85 77.47 0.049 5940
 5942 3 -60.92 37.21 77.68 0.106 5938
 5943 3 -60.79 37.21 77.7 0.132 5942
 5944 3 -60.6 37.18 77.67 0.099 5943
 5945 3 -60.45 37.24 77.67 0.107 5944
 5946 3 -60.35 37.32 77.65 0.098 5945
 5947 3 -61.08 36.11 76.83 0.093 5931
 5948 3 -63.22 37.25 76.21 0.42 5890
 5949 3 -63.25 37.46 75.97 0.364 5948
 5950 3 -63.16 37.38 75.94 0.355 5949
 5951 3 -62.95 37.4 75.85 0.406 5950
 5952 3 -62.95 37.55 75.63 0.381 5951
 5953 3 -62.89 37.61 75.46 0.489 5952
 5954 3 -62.81 37.61 75.37 0.532 5953
 5955 3 -62.69 37.59 75.28 0.571 5954
 5956 3 -62.61 37.6 75.18 0.576 5955
 5957 3 -62.49 37.71 75.05 0.552 5956
 5958 3 -62.4 37.72 74.92 0.525 5957
 5959 3 -62.42 37.74 74.76 0.51 5958
 5960 3 -62.71 37.3 74.52 0.018 5959
 5961 3 -62.21 38.2 74.74 0.338 5959
 5962 3 -62.13 38.52 74.63 0.242 5961
 5963 3 -62.09 38.61 74.52 0.251 5962
 5964 3 -62.02 38.66 74.38 0.273 5963
 5965 3 -61.99 38.74 74.28 0.325 5964
 5966 3 -61.89 38.83 74.22 0.342 5965
 5967 3 -61.85 38.97 74.18 0.352 5966
 5968 3 -61.71 38.94 74.1 0.378 5967
 5969 3 -61.67 39.06 74.06 0.431 5968
 5970 3 -61.9 39.59 73.98 0.276 5969
 5971 3 -61.92 39.59 73.86 0.253 5970
 5972 3 -61.86 39.64 73.76 0.247 5971
 5973 3 -61.82 39.77 73.68 0.2 5972
 5974 3 -61.74 39.92 73.61 0.168 5973
 5975 3 -61.72 40.11 73.54 0.198 5974
 5976 3 -61.71 40.24 73.48 0.183 5975
 5977 3 -61.62 40.37 73.42 0.147 5976
 5978 3 -61.49 40.55 73.39 0.122 5977
 5979 3 -61.4 40.65 73.38 0.18 5978
 5980 3 -61.44 40.8 73.29 0.167 5979
 5981 3 -61.48 40.93 73.22 0.164 5980
 5982 3 -61.33 40.96 73.13 0.167 5981
 5983 3 -61.31 40.87 73.02 0.242 5982
 5984 3 -61.31 40.87 72.89 0.342 5983
 5985 3 -61.39 40.92 72.74 0.433 5984
 5986 3 -61.35 41.01 72.64 0.501 5985
 5987 3 -61.42 41.05 72.49 0.54 5986
 5988 3 -61.45 41.12 72.37 0.59 5987
 5989 3 -61.45 41.23 72.28 0.577 5988
 5990 3 -61.46 41.41 72.09 0.4 5989
 5991 3 -61.53 41.56 71.96 0.383 5990
 5992 3 -61.62 41.56 71.85 0.388 5991
 5993 3 -61.64 41.5 71.74 0.427 5992
 5994 3 -61.79 41.51 71.61 0.393 5993
 5995 3 -62.19 41.2 71.64 0.145 5994
 5996 3 -62.33 41.16 71.62 0.158 5995
 5997 3 -62.45 41.11 71.59 0.129 5996
 5998 3 -62.52 40.98 71.6 0.075 5997
 5999 3 -61.69 41.8 71.42 0.274 5994
 6000 3 -61.51 42.21 71.4 0.072 5999
 6001 3 -61.34 42.32 71.36 0.12 6000
 6002 3 -61.17 42.33 71.32 0.107 6001
 6003 3 -61.02 42.35 71.26 0.109 6002
 6004 3 -60.93 42.4 71.22 0.093 6003
 6005 3 -60.85 42.5 71.08 0.119 6004
 6006 3 -60.76 42.55 70.92 0.126 6005
 6007 3 -60.61 42.51 70.84 0.153 6006
 6008 3 -60.46 42.45 70.81 0.195 6007
 6009 3 -60.3 42.38 70.84 0.15 6008
 6010 3 -60.17 42.38 70.8 0.146 6009
 6011 3 -59.94 42.47 70.82 0.109 6010
 6012 3 -59.76 42.48 70.7 0.042 6011
 6013 3 -59.59 42.44 70.67 0.107 6012
 6014 3 -59.52 42.47 70.6 0.137 6013
 6015 3 -59.32 42.62 70.47 0.157 6014
 6016 3 -59.21 42.65 70.34 0.181 6015
 6017 3 -59.12 42.67 70.23 0.199 6016
 6018 3 -59 42.63 70.12 0.202 6017
 6019 3 -58.9 42.57 69.95 0.217 6018
 6020 3 -58.76 42.34 69.9 0.018 6019
 6021 3 -58.83 42.55 69.83 0.209 6019
 6022 3 -58.69 42.32 69.75 0.1 6021
 6023 3 -58.51 42.3 69.67 0.162 6022
 6024 3 -58.34 42.31 69.63 0.14 6023
 6025 3 -61.75 41.7 71.26 0.252 5999
 6026 3 -61.78 41.66 71.11 0.243 6025
 6027 3 -61.85 41.67 70.96 0.189 6026
 6028 3 -61.94 41.61 70.8 0.192 6027
 6029 3 -61.89 41.55 70.64 0.198 6028
 6030 3 -61.87 41.39 70.45 0.203 6029
 6031 3 -61.85 41.35 70.31 0.223 6030
 6032 3 -61.92 41.3 70.13 0.173 6031
 6033 3 -62 41.37 69.9 0.164 6032
 6034 3 -61.97 41.56 69.75 0.146 6033
 6035 3 -62.02 41.63 69.57 0.194 6034
 6036 3 -61.98 41.85 69.45 0.299 6035
 6037 3 -61.86 42.12 69.39 0.322 6036
 6038 3 -61.83 42.17 69.31 0.358 6037
 6039 3 -61.76 42.17 69.21 0.401 6038
 6040 3 -61.26 41.83 69.35 0.228 6039
 6041 3 -61.14 41.76 69.29 0.228 6040
 6042 3 -61.09 41.65 69.21 0.122 6041
 6043 3 -61.88 42.24 69 0.347 6039
 6044 3 -61.92 42.15 68.74 0.257 6043
 6045 3 -61.96 42.27 68.59 0.222 6044
 6046 3 -61.96 42.43 68.51 0.226 6045
 6047 3 -61.86 42.61 68.4 0.218 6046
 6048 3 -61.84 42.78 68.28 0.248 6047
 6049 3 -61.83 42.85 68.16 0.311 6048
 6050 3 -61.73 42.86 68.07 0.427 6049
 6051 3 -62.23 43.11 67.99 0.251 6050
 6052 3 -62.52 43.27 68.04 0.158 6051
 6053 3 -62.67 43.32 67.98 0.165 6052
 6054 3 -62.77 43.32 67.89 0.159 6053
 6055 3 -62.89 43.42 67.83 0.188 6054
 6056 3 -62.95 43.53 67.71 0.235 6055
 6057 3 -63.05 43.54 67.67 0.232 6056
 6058 3 -63.01 43.6 67.47 0.155 6057
 6059 3 -63.09 43.67 67.39 0.205 6058
 6060 3 -63.11 43.6 67.25 0.244 6059
 6061 3 -63.05 43.41 67.07 0.175 6060
 6062 3 -63.02 43.28 66.97 0.131 6061
 6063 3 -63.02 43.1 66.88 0.181 6062
 6064 3 -63.02 42.94 66.85 0.171 6063
 6065 3 -63.02 42.79 66.78 0.242 6064
 6066 3 -63.09 42.72 66.65 0.295 6065
 6067 3 -63.31 43.01 66.27 0.078 6066
 6068 3 -63.35 43.12 66.1 0.057 6067
 6069 3 -63.35 43.15 65.95 0.116 6068
 6070 3 -63.34 43.08 65.88 0.102 6069
 6071 3 -63.3 43.1 65.73 0.096 6070
 6072 3 -63.23 43.13 65.6 0.097 6071
 6073 3 -62.96 42.8 66.61 0.144 6066
 6074 3 -63.14 42.43 66.92 0.098 6073
 6075 3 -63.18 42.3 67.01 0.113 6074
 6076 3 -63.26 42.13 67.12 0.137 6075
 6077 3 -63.32 42.07 67.25 0.1 6076
 6078 3 -63.44 42.14 67.39 0.086 6077
 6079 3 -63.52 42.21 67.43 0.146 6078
 6080 3 -63.61 42.17 67.51 0.147 6079
 6081 3 -63.61 42.02 67.73 0.101 6080
 6082 3 -63.7 41.92 67.86 0.109 6081
 6083 3 -63.83 41.91 68.02 0.107 6082
 6084 3 -63.95 41.93 68.16 0.134 6083
 6085 3 -64.08 41.88 68.3 0.105 6084
 6086 3 -64.14 41.92 68.43 0.091 6085
 6087 3 -64.25 41.93 68.55 0.099 6086
 6088 3 -64.31 41.96 68.63 0.098 6087
 6089 3 -62.87 42.9 66.54 0.149 6073
 6090 3 -62.65 43.09 66.38 0.147 6089
 6091 3 -62.59 43.25 66.38 0.125 6090
 6092 3 -62.5 43.38 66.37 0.124 6091
 6093 3 -62.45 43.51 66.43 0.184 6092
 6094 3 -62.48 43.66 66.49 0.16 6093
 6095 3 -62.59 43.9 66.63 0.117 6094
 6096 3 -62.54 44.12 66.65 0.113 6095
 6097 3 -62.43 44.22 66.69 0.114 6096
 6098 3 -63.32 43.67 67.76 0.124 6057
 6099 3 -63.42 43.81 67.81 0.136 6098
 6100 3 -63.51 43.91 67.78 0.151 6099
 6101 3 -63.56 44.01 67.73 0.178 6100
 6102 3 -63.62 44.15 67.74 0.176 6101
 6103 3 -63.74 44.19 67.69 0.157 6102
 6104 3 -63.81 44.36 67.63 0.143 6103
 6105 3 -63.94 44.5 67.62 0.191 6104
 6106 3 -64.02 44.65 67.7 0.162 6105
 6107 3 -64.08 44.81 67.72 0.167 6106
 6108 3 -64.02 45.05 67.79 0.17 6107
 6109 3 -64 45.25 67.87 0.186 6108
 6110 3 -64 45.39 67.88 0.207 6109
 6111 3 -64.02 45.62 67.9 0.222 6110
 6112 3 -64.01 45.79 67.86 0.202 6111
 6113 3 -63.82 46.07 67.85 0.161 6112
 6114 3 -63.87 46.24 67.86 0.188 6113
 6115 3 -63.84 46.39 67.86 0.196 6114
 6116 3 -63.74 46.53 67.85 0.166 6115
 6117 3 -63.7 46.7 67.83 0.178 6116
 6118 3 -63.68 46.87 67.83 0.22 6117
 6119 3 -63.65 47.05 67.84 0.201 6118
 6120 3 -63.38 47.22 67.79 0.13 6119
 6121 3 -63.22 47.34 67.82 0.142 6120
 6122 3 -63.13 47.48 67.73 0.185 6121
 6123 3 -63.01 47.61 67.71 0.209 6122
 6124 3 -63.06 47.78 67.74 0.283 6123
 6125 3 -63.06 47.9 67.71 0.346 6124
 6126 3 -63.02 48.1 67.78 0.448 6125
 6127 3 -62.98 48.23 67.86 0.469 6126
 6128 3 -62.96 48.43 67.82 0.44 6127
 6129 3 -62.91 48.57 67.81 0.454 6128
 6130 3 -62.61 48.49 67.17 0.097 6129
 6131 3 -62.6 48.61 67.09 0.111 6130
 6132 3 -62.56 48.67 66.96 0.091 6131
 6133 3 -62.5 48.73 66.85 0.143 6132
 6134 3 -62.59 48.88 66.78 0.205 6133
 6135 3 -62.58 49.01 66.64 0.216 6134
 6136 3 -62.62 49.07 66.54 0.153 6135
 6137 3 -62.78 48.66 67.93 0.329 6129
 6138 3 -62.76 48.8 67.95 0.263 6137
 6139 3 -62.83 49.09 68.19 0.128 6138
 6140 3 -62.87 49.39 68.14 0.1 6139
 6141 3 -62.91 49.5 68.22 0.083 6140
 6142 3 -62.94 49.64 68.21 0.000125 6141
 6143 3 -61.11 42.74 68.05 0.226 6050
 6144 3 -60.96 42.73 67.99 0.224 6143
 6145 3 -60.81 42.75 67.87 0.191 6144
 6146 3 -60.82 42.7 67.7 0.182 6145
 6147 3 -60.73 42.66 67.6 0.191 6146
 6148 3 -60.59 42.67 67.5 0.191 6147
 6149 3 -60.44 42.76 67.39 0.203 6148
 6150 3 -60.36 42.7 67.26 0.219 6149
 6151 3 -60.24 42.72 67.22 0.249 6150
 6152 3 -59.92 42.82 67.59 0.116 6151
 6153 3 -59.88 42.87 67.69 0.098 6152
 6154 3 -59.84 42.81 67.81 0.099 6153
 6155 3 -59.71 42.66 67.87 0.074 6154
 6156 3 -59.57 42.55 67.95 0.134 6155
 6157 3 -59.49 42.46 68.03 0.149 6156
 6158 3 -59.39 42.38 68.11 0.127 6157
 6159 3 -60.33 42.63 66.95 0.24 6151
 6160 3 -60.22 42.63 66.88 0.292 6159
 6161 3 -60.4 42.6 66.41 0.196 6160
 6162 3 -60.51 42.63 66.24 0.205 6161
 6163 3 -60.58 42.7 66.07 0.156 6162
 6164 3 -60.61 42.69 65.92 0.171 6163
 6165 3 -60.7 42.59 65.77 0.163 6164
 6166 3 -60.64 42.53 65.61 0.174 6165
 6167 3 -60.57 42.55 65.47 0.244 6166
 6168 3 -60.55 42.7 65.36 0.299 6167
 6169 3 -60.62 42.81 65.22 0.322 6168
 6170 3 -60.35 43.1 65.19 0.183 6169
 6171 3 -60.2 43.21 65.09 0.183 6170
 6172 3 -60.03 43.3 64.96 0.211 6171
 6173 3 -59.91 43.29 64.89 0.171 6172
 6174 3 -59.79 43.36 64.87 0.158 6173
 6175 3 -59.58 43.37 64.78 0.112 6174
 6176 3 -59.43 43.44 64.71 0.156 6175
 6177 3 -59.28 43.53 64.67 0.218 6176
 6178 3 -59.09 43.56 64.67 0.226 6177
 6179 3 -58.98 43.7 64.7 0.199 6178
 6180 3 -58.87 43.81 64.67 0.181 6179
 6181 3 -58.83 43.99 64.51 0.19 6180
 6182 3 -58.74 44.03 64.41 0.193 6181
 6183 3 -58.55 44.04 64.4 0.222 6182
 6184 3 -58.37 44.1 64.44 0.196 6183
 6185 3 -58.24 44.03 64.38 0.209 6184
 6186 3 -58.19 43.88 64.24 0.178 6185
 6187 3 -58.16 43.8 64.1 0.209 6186
 6188 3 -58.14 43.78 63.93 0.2 6187
 6189 3 -58.19 43.8 63.76 0.205 6188
 6190 3 -58.17 43.9 63.56 0.216 6189
 6191 3 -58.17 43.9 63.46 0.28 6190
 6192 3 -58.26 43.86 63.25 0.469 6191
 6193 3 -58.3 43.96 63.03 0.566 6192
 6194 3 -58.44 44.02 62.94 0.609 6193
 6195 3 -57.73 43.41 62.64 0.188 6194
 6196 3 -57.6 43.34 62.52 0.234 6195
 6197 3 -57.52 43.33 62.42 0.241 6196
 6198 3 -57.49 43.21 62.29 0.291 6197
 6199 3 -57.45 43.06 62.24 0.246 6198
 6200 3 -57.48 42.92 62.16 0.264 6199
 6201 3 -57.43 42.69 62.09 0.325 6200
 6202 3 -57.47 42.49 61.96 0.353 6201
 6203 3 -57.37 42.35 61.87 0.406 6202
 6204 3 -57.34 42.21 61.82 0.441 6203
 6205 3 -57.25 42.02 61.74 0.492 6204
 6206 3 -57.19 41.86 61.68 0.511 6205
 6207 3 -57.08 41.64 61.68 0.525 6206
 6208 3 -57.02 41.49 61.7 0.511 6207
 6209 3 -56.96 41.39 61.68 0.525 6208
 6210 3 -56.85 41.66 62.31 0.265 6209
 6211 3 -56.75 41.74 62.37 0.246 6210
 6212 3 -56.69 41.75 62.48 0.201 6211
 6213 3 -56.77 42.07 62.66 0.175 6212
 6214 3 -56.79 42.22 62.77 0.176 6213
 6215 3 -56.84 42.43 62.81 0.139 6214
 6216 3 -57.01 42.53 62.84 0.1 6215
 6217 3 -56.96 42.6 62.79 0.000125 6216
 6218 3 -56.91 41.19 61.4 0.465 6209
 6219 3 -56.24 40.82 61.21 0.165 6218
 6220 3 -56.08 40.64 61.26 0.17 6219
 6221 3 -55.98 40.55 61.22 0.132 6220
 6222 3 -55.96 40.46 61.14 0.109 6221
 6223 3 -55.77 40.4 61.04 0.114 6222
 6224 3 -55.69 40.3 61.02 0.094 6223
 6225 3 -55.61 40.17 60.95 0.133 6224
 6226 3 -55.49 40.15 61 0.162 6225
 6227 3 -55.22 40.19 60.97 0.209 6226
 6228 3 -55.08 40.12 61 0.136 6227
 6229 3 -54.83 40.22 60.83 0.074 6228
 6230 3 -54.72 40.24 60.85 0.129 6229
 6231 3 -54.61 40.16 60.9 0.122 6230
 6232 3 -54.42 40.23 61.03 0.19 6231
 6233 3 -54.36 40.22 61.18 0.36 6232
 6234 3 -54.51 40.74 61.52 0.142 6233
 6235 3 -54.56 40.88 61.69 0.127 6234
 6236 3 -54.56 41.02 61.78 0.156 6235
 6237 3 -54.44 41.14 61.97 0.188 6236
 6238 3 -54.42 41.16 62.09 0.11 6237
 6239 3 -54.4 41.27 62.12 0.09 6238
 6240 3 -54.37 41.29 62.23 0.000125 6239
 6241 3 -54.47 39.71 61.15 0.163 6233
 6242 3 -54.6 39.7 61.26 0.176 6241
 6243 3 -54.89 39.85 61.39 0.056 6242
 6244 3 -57.32 41.37 61.35 0.334 6218
 6245 3 -57.62 41.81 61.23 0.151 6244
 6246 3 -57.7 41.82 61.17 0.072 6245
 6247 3 -58.7 44.21 62.9 0.467 6194
 6248 3 -58.83 44.25 62.82 0.443 6247
 6249 3 -58.9 44.33 62.71 0.409 6248
 6250 3 -59.05 44.49 62.61 0.416 6249
 6251 3 -59.12 44.62 62.53 0.423 6250
 6252 3 -58.85 44.64 62.36 0.322 6251
 6253 3 -58.84 44.79 62.28 0.266 6252
 6254 3 -58.88 45.03 62.32 0.059 6253
 6255 3 -60.99 41.25 71.75 0.191 5993
 6256 3 -60.87 41.25 71.73 0.239 6255
 6257 3 -60.7 41.28 71.74 0.227 6256
 6258 3 -60.55 41.23 71.68 0.187 6257
 6259 3 -60.47 41.15 71.61 0.000125 6258
 6260 3 -62.05 40.56 72.03 0.147 5989
 6261 3 -62.16 40.54 71.92 0.216 6260
 6262 3 -62.36 40.61 71.85 0.214 6261
 6263 3 -62.48 40.58 71.86 0.233 6262
 6264 3 -62.45 40.59 71.61 0.131 6263
 6265 3 -62.45 40.6 71.46 0.138 6264
 6266 3 -62.44 40.42 71.35 0.14 6265
 6267 3 -62.47 40.31 71.23 0.148 6266
 6268 3 -62.5 40.3 71.09 0.186 6267
 6269 3 -62.54 40.16 70.95 0.223 6268
 6270 3 -62.63 40.1 70.83 0.259 6269
 6271 3 -62.63 39.94 70.75 0.274 6270
 6272 3 -62.76 39.99 70.7 0.131 6271
 6273 3 -62.57 39.65 70.65 0.118 6271
 6274 3 -62.8 39.71 70.65 0.147 6273
 6275 3 -62.88 39.71 70.6 0.185 6274
 6276 3 -63.05 39.51 70.54 0.093 6275
 6277 3 -63.19 39.46 70.58 0.118 6276
 6278 3 -63.38 39.4 70.61 0.139 6277
 6279 3 -63.47 39.19 70.55 0.119 6278
 6280 3 -63.45 39.08 70.52 0.215 6279
 6281 3 -63.36 38.92 70.52 0.222 6280
 6282 3 -63.14 38.91 70.3 0.09 6281
 6283 3 -62.98 38.85 70.23 0.106 6282
 6284 3 -62.92 38.75 70.13 0.102 6283
 6285 3 -62.82 38.71 70 0.135 6284
 6286 3 -62.82 38.6 69.82 0.101 6285
 6287 3 -62.68 38.48 69.74 0.086 6286
 6288 3 -62.69 40.66 71.98 0.164 6263
 6289 3 -62.85 40.68 71.93 0.166 6288
 6290 3 -62.98 40.67 71.88 0.153 6289
 6291 3 -63.1 40.59 71.77 0.158 6290
 6292 3 -63.13 40.47 71.65 0.103 6291
 6293 3 -63.31 40.38 71.5 0.101 6292
 6294 3 -63.4 40.3 71.44 0.1 6293
 6295 3 -63.59 40.3 71.35 0.139 6294
 6296 3 -63.71 40.32 71.32 0.132 6295
 6297 3 -63.82 40.49 71.28 0.142 6296
 6298 3 -63.95 40.66 71.28 0.131 6297
 6299 3 -64.06 40.91 71.21 0.082 6298
 6300 3 -64.15 41.09 71.14 0.103 6299
 6301 3 -64.26 41.22 71.12 0.117 6300
 6302 3 -64.4 41.29 71.04 0.125 6301
 6303 3 -64.52 41.36 71.09 0.093 6302
 6304 3 -64.72 41.31 70.91 0.116 6303
 6305 3 -64.79 41.35 70.82 0.136 6304
 6306 3 -64.87 41.43 70.76 0.088 6305
 6307 3 -64.96 41.54 70.71 0.096 6306
 6308 3 -65.04 41.56 70.62 0.119 6307
 6309 3 -65.06 41.38 70.61 0.081 6308
 6310 3 -65.08 41.24 70.65 0.000125 6309
 6311 3 -65.03 41.77 70.52 0.143 6308
 6312 3 -64.98 41.97 70.52 0.158 6311
 6313 3 -64.96 42.1 70.55 0.16 6312
 6314 3 -65.04 42.32 70.59 0.112 6313
 6315 3 -64.97 42.43 70.62 0.094 6314
 6316 3 -64.8 42.5 70.51 0.093 6315
 6317 3 -64.69 42.51 70.52 0.000125 6316
 6318 3 -61.35 38.79 74.01 0.257 5969
 6319 3 -61.03 38.81 73.97 0.216 6318
 6320 3 -60.94 38.88 73.95 0.242 6319
 6321 3 -60.91 39.04 73.89 0.368 6320
 6322 3 -60.8 39.11 73.84 0.49 6321
 6323 3 -60.7 39.18 73.78 0.515 6322
 6324 3 -60.47 39.28 73.76 0.477 6323
 6325 3 -60.27 39.11 73.83 0.587 6324
 6326 3 -60.23 39.2 73.75 0.656 6325
 6327 3 -60.09 39.18 73.71 0.612 6326
 6328 3 -59.93 39.02 73.65 0.514 6327
 6329 3 -60.02 39.27 73.46 0.254 6328
 6330 3 -59.92 39.41 73.44 0.181 6329
 6331 3 -59.81 39.47 73.49 0.000125 6330
 6332 3 -59.88 38.97 73.59 0.687 6328
 6333 3 -59.97 39.05 74 0.167 6332
 6334 3 -59.94 39.11 73.87 0.141 6333
 6335 3 -59.91 39.23 73.83 0.17 6334
 6336 3 -59.93 39.31 73.77 0.098 6335
 6337 3 -59.83 38.92 73.53 0.687 6332
 6338 3 -59.8 38.76 73.43 0.745 6337
 6339 3 -59.63 38.55 73.3 0.72 6338
 6340 3 -59.53 38.48 73.25 0.745 6339
 6341 3 -59.11 38.89 73.46 0.513 6340
 6342 3 -58.94 39.02 73.47 0.475 6341
 6343 3 -58.85 39.08 73.42 0.483 6342
 6344 3 -58.77 39.22 73.46 0.501 6343
 6345 3 -59.02 39.74 73.5 0.15 6344
 6346 3 -58.97 39.89 73.43 0.184 6345
 6347 3 -58.88 39.95 73.4 0.198 6346
 6348 3 -58.76 40.14 73.37 0.107 6347
 6349 3 -58.7 40.32 73.36 0.113 6348
 6350 3 -58.67 40.42 73.33 0.099 6349
 6351 3 -58.66 40.55 73.34 0.000125 6350
 6352 3 -58.4 38.87 73.37 0.455 6344
 6353 3 -58.16 38.83 73.52 0.425 6352
 6354 3 -58.07 38.88 73.48 0.481 6353
 6355 3 -57.94 38.79 73.52 0.528 6354
 6356 3 -57.87 38.67 73.46 0.577 6355
 6357 3 -57.71 38.64 73.46 0.647 6356
 6358 3 -57.98 37.73 73.34 0.345 6357
 6359 3 -57.99 37.54 73.38 0.327 6358
 6360 3 -57.96 37.34 73.51 0.348 6359
 6361 3 -58 37.15 73.54 0.364 6360
 6362 3 -57.96 36.99 73.59 0.398 6361
 6363 3 -57.8 36.9 73.63 0.403 6362
 6364 3 -57.7 36.83 73.67 0.422 6363
 6365 3 -57.35 36.88 73.86 0.268 6364
 6366 3 -57.1 36.65 73.68 0.137 6365
 6367 3 -57.01 36.56 73.69 0.113 6366
 6368 3 -56.88 36.46 73.71 0.122 6367
 6369 3 -56.81 36.35 73.69 0.165 6368
 6370 3 -56.77 36.19 73.71 0.179 6369
 6371 3 -56.76 36.08 73.69 0.194 6370
 6372 3 -56.76 35.99 73.64 0.256 6371
 6373 3 -56.74 35.91 73.46 0.272 6372
 6374 3 -56.77 35.88 73.35 0.373 6373
 6375 3 -56.8 35.75 73.18 0.545 6374
 6376 3 -56.73 35.7 73.09 0.628 6375
 6377 3 -57.38 35.36 73.21 0.179 6376
 6378 3 -57.51 35.26 73.13 0.177 6377
 6379 3 -57.64 35.18 73.08 0.175 6378
 6380 3 -57.73 35.03 73.09 0.207 6379
 6381 3 -57.76 34.9 73.07 0.27 6380
 6382 3 -57.71 34.81 73.12 0.28 6381
 6383 3 -58.19 34.73 73.23 0.238 6382
 6384 3 -58.43 34.58 73.33 0.228 6383
 6385 3 -58.66 34.51 73.32 0.216 6384
 6386 3 -58.88 34.41 73.38 0.205 6385
 6387 3 -59.03 34.29 73.42 0.161 6386
 6388 3 -59.07 34.11 73.43 0.105 6387
 6389 3 -59.15 33.97 73.49 0.114 6388
 6390 3 -59.3 33.82 73.55 0.193 6389
 6391 3 -59.42 33.71 73.58 0.211 6390
 6392 3 -59.68 33.61 73.56 0.147 6391
 6393 3 -59.85 33.47 73.59 0.114 6392
 6394 3 -59.99 33.32 73.63 0.101 6393
 6395 3 -60.14 33.25 73.7 0.162 6394
 6396 3 -60.24 33.12 73.8 0.176 6395
 6397 3 -60.36 32.97 73.94 0.149 6396
 6398 3 -60.48 32.84 73.94 0.144 6397
 6399 3 -60.61 32.82 73.93 0.105 6398
 6400 3 -60.75 32.76 73.94 0.086 6399
 6401 3 -60.82 32.65 74.01 0.101 6400
 6402 3 -60.86 32.48 74.09 0.121 6401
 6403 3 -60.9 32.37 74.14 0.148 6402
 6404 3 -61 32.2 74.11 0.313 6403
 6405 3 -60.98 31.98 74.09 0.286 6404
 6406 3 -61.04 31.88 73.98 0.266 6405
 6407 3 -60.96 31.54 74.22 0.167 6406
 6408 3 -60.94 31.37 74.33 0.142 6407
 6409 3 -60.93 31.26 74.46 0.144 6408
 6410 3 -60.92 31.11 74.52 0.115 6409
 6411 3 -60.94 30.99 74.56 0.124 6410
 6412 3 -60.92 30.84 74.62 0.127 6411
 6413 3 -60.83 30.73 74.66 0.125 6412
 6414 3 -60.78 30.62 74.63 0.172 6413
 6415 3 -60.92 30.49 74.83 0.141 6414
 6416 3 -60.99 30.37 74.89 0.131 6415
 6417 3 -61.18 30.37 75 0.135 6416
 6418 3 -61.21 30.34 75.12 0.142 6417
 6419 3 -61.31 30.46 75.21 0.226 6418
 6420 3 -61.46 30.7 75.25 0.217 6419
 6421 3 -61.53 30.72 75.36 0.155 6420
 6422 3 -61.46 30.73 75.62 0.079 6421
 6423 3 -61.41 30.81 75.72 0.102 6422
 6424 3 -61.28 31 75.7 0.139 6423
 6425 3 -61.29 31.01 75.92 0.122 6424
 6426 3 -61.25 31.02 76.03 0.105 6425
 6427 3 -61.23 31.12 76.15 0.113 6426
 6428 3 -61.3 31.3 76.18 0.094 6427
 6429 3 -61.3 31.46 76.18 0.089 6428
 6430 3 -61.23 31.6 76.12 0.124 6429
 6431 3 -61.27 31.63 75.88 0.147 6430
 6432 3 -61.41 31.62 75.77 0.131 6431
 6433 3 -61.56 31.52 75.77 0.138 6432
 6434 3 -61.14 31.11 75.63 0.119 6424
 6435 3 -61.28 30.19 75.37 0.129 6419
 6436 3 -61.21 30.07 75.53 0.114 6435
 6437 3 -61.23 29.94 75.61 0.102 6436
 6438 3 -61.24 29.8 75.68 0.097 6437
 6439 3 -61.19 29.66 75.8 0.093 6438
 6440 3 -61.19 29.56 75.87 0.121 6439
 6441 3 -61.15 29.42 75.98 0.14 6440
 6442 3 -61.08 29.25 76.08 0.133 6441
 6443 3 -61.09 29.14 76.18 0.121 6442
 6444 3 -61.08 29.03 76.28 0.155 6443
 6445 3 -61.15 29.08 76.49 0.11 6444
 6446 3 -61.16 29.04 76.63 0.1 6445
 6447 3 -61.2 29.05 76.73 0.129 6446
 6448 3 -61.21 29.17 76.86 0.11 6447
 6449 3 -61.18 29.27 76.98 0.1 6448
 6450 3 -61.18 29.36 77.08 0.115 6449
 6451 3 -61.15 29.49 77.14 0.066 6450
 6452 3 -61.05 29.52 77.21 0.062 6451
 6453 3 -60.96 28.86 76.15 0.095 6444
 6454 3 -60.93 28.77 76.2 0.095 6453
 6455 3 -60.65 30.57 74.4 0.133 6414
 6456 3 -60.65 30.46 74.28 0.114 6455
 6457 3 -61.21 31.92 73.75 0.186 6406
 6458 3 -61.28 31.99 73.66 0.25 6457
 6459 3 -61.34 32.2 73.55 0.343 6458
 6460 3 -61.45 32.31 73.45 0.375 6459
 6461 3 -61.57 32.48 73.36 0.372 6460
 6462 3 -61.64 32.61 73.33 0.363 6461
 6463 3 -61.67 32.81 73.25 0.41 6462
 6464 3 -61.78 32.9 73.22 0.367 6463
 6465 3 -61.84 32.95 73.08 0.359 6464
 6466 3 -61.89 32.96 72.93 0.326 6465
 6467 3 -61.98 32.92 72.82 0.17 6466
 6468 3 -62.03 32.94 72.72 0.129 6467
 6469 3 -62.06 32.98 72.64 0.000125 6468
 6470 3 -57.34 34.78 73.19 0.176 6382
 6471 3 -57.22 34.74 73.19 0.17 6470
 6472 3 -57.01 34.73 73.29 0.132 6471
 6473 3 -56.89 34.64 73.37 0.117 6472
 6474 3 -56.73 34.59 73.38 0.126 6473
 6475 3 -56.63 34.52 73.33 0.073 6474
 6476 3 -56.54 34.44 73.35 0.131 6475
 6477 3 -56.41 34.42 73.41 0.149 6476
 6478 3 -56.28 34.31 73.4 0.12 6477
 6479 3 -56.67 35.78 72.96 0.506 6376
 6480 3 -56.65 36.03 72.62 0.472 6479
 6481 3 -56.39 36.18 72.56 0.266 6480
 6482 3 -56.31 36.29 72.47 0.219 6481
 6483 3 -56.25 36.4 72.34 0.223 6482
 6484 3 -56.16 36.47 72.22 0.249 6483
 6485 3 -56.07 36.77 72.1 0.184 6484
 6486 3 -56 36.77 71.97 0.162 6485
 6487 3 -55.87 36.77 71.83 0.000125 6486
 6488 3 -56.06 36.3 72.07 0.15 6484
 6489 3 -55.96 36.16 71.97 0.144 6488
 6490 3 -55.81 36.04 71.88 0.159 6489
 6491 3 -55.71 35.92 71.78 0.168 6490
 6492 3 -55.62 35.76 71.69 0.124 6491
 6493 3 -55.54 35.69 71.61 0.125 6492
 6494 3 -55.41 35.68 71.58 0.135 6493
 6495 3 -55.32 35.77 71.45 0.157 6494
 6496 3 -55.16 35.81 71.31 0.163 6495
 6497 3 -55.02 35.91 71.17 0.18 6496
 6498 3 -54.92 35.81 71.08 0.198 6497
 6499 3 -54.79 35.78 70.93 0.167 6498
 6500 3 -54.76 35.69 70.71 0.141 6499
 6501 3 -54.61 35.57 70.65 0.095 6500
 6502 3 -54.54 35.46 70.57 0.18 6501
 6503 3 -54.46 35.31 70.5 0.159 6502
 6504 3 -54.41 35.19 70.44 0.133 6503
 6505 3 -54.39 34.97 70.48 0.131 6504
 6506 3 -54.32 34.83 70.49 0.126 6505
 6507 3 -54.28 34.6 70.57 0.179 6506
 6508 3 -54.21 34.41 70.68 0.186 6507
 6509 3 -54.14 34.24 70.79 0.187 6508
 6510 3 -53.85 34.54 70.53 0.098 6509
 6511 3 -53.72 34.54 70.45 0.102 6510
 6512 3 -53.63 34.54 70.35 0.123 6511
 6513 3 -53.58 34.35 70.32 0.064 6512
 6514 3 -53.54 34.16 70.3 0.106 6513
 6515 3 -53.47 34.04 70.23 0.127 6514
 6516 3 -53.35 34.09 70.25 0.137 6515
 6517 3 -53.37 34.25 69.99 0.103 6516
 6518 3 -53.34 34.32 69.86 0.092 6517
 6519 3 -53.26 34.08 70.46 0.142 6516
 6520 3 -53.2 34.02 70.58 0.086 6519
 6521 3 -54.2 33.86 71.05 0.103 6509
 6522 3 -54.15 33.76 71.13 0.154 6521
 6523 3 -54.06 33.69 71.23 0.122 6522
 6524 3 -53.97 33.57 71.3 0.112 6523
 6525 3 -53.89 33.39 71.38 0.157 6524
 6526 3 -53.88 33.27 71.4 0.156 6525
 6527 3 -53.92 33.1 71.47 0.158 6526
 6528 3 -53.91 32.9 71.56 0.136 6527
 6529 3 -53.93 32.72 71.66 0.143 6528
 6530 3 -53.94 32.5 71.76 0.139 6529
 6531 3 -53.95 32.36 71.77 0.145 6530
 6532 3 -53.96 32.18 71.71 0.157 6531
 6533 3 -53.96 32.03 71.69 0.194 6532
 6534 3 -53.96 31.92 71.71 0.255 6533
 6535 3 -54 31.73 71.78 0.322 6534
 6536 3 -54.08 31.58 71.66 0.367 6535
 6537 3 -54.13 31.41 71.67 0.385 6536
 6538 3 -54.21 31.29 71.61 0.384 6537
 6539 3 -54.89 31.28 71.44 0.128 6538
 6540 3 -55.02 31.23 71.47 0.19 6539
 6541 3 -55.16 31.13 71.43 0.238 6540
 6542 3 -55.42 31.22 71.19 0.18 6541
 6543 3 -55.57 31.26 71.07 0.14 6542
 6544 3 -55.68 31.21 70.91 0.127 6543
 6545 3 -55.86 31.14 70.8 0.121 6544
 6546 3 -56.04 31.13 70.71 0.13 6545
 6547 3 -56.14 31.15 70.6 0.175 6546
 6548 3 -56.2 31.13 70.51 0.247 6547
 6549 3 -56.23 30.77 70.58 0.126 6548
 6550 3 -56.23 30.62 70.66 0.126 6549
 6551 3 -56.28 30.49 70.71 0.128 6550
 6552 3 -56.34 30.38 70.73 0.15 6551
 6553 3 -56.43 30.24 70.71 0.17 6552
 6554 3 -56.49 30.12 70.66 0.207 6553
 6555 3 -56.54 30.01 70.57 0.195 6554
 6556 3 -56.58 29.94 70.35 0.148 6555
 6557 3 -56.65 29.87 70.17 0.126 6556
 6558 3 -56.73 29.82 70.11 0.148 6557
 6559 3 -56.87 29.8 69.98 0.102 6558
 6560 3 -57 29.75 69.87 0.125 6559
 6561 3 -57.02 29.65 69.73 0.128 6560
 6562 3 -56.99 29.65 69.57 0.173 6561
 6563 3 -56.94 29.64 69.47 0.249 6562
 6564 3 -57.13 29.54 69.33 0.265 6563
 6565 3 -57.25 29.49 69.21 0.275 6564
 6566 3 -57.43 29.51 69.06 0.26 6565
 6567 3 -57.51 29.34 69.05 0.319 6566
 6568 3 -57.7 29.23 69 0.33 6567
 6569 3 -57.9 29.2 68.97 0.36 6568
 6570 3 -57.95 29.13 68.83 0.365 6569
 6571 3 -58.09 29.06 68.75 0.339 6570
 6572 3 -58.06 28.97 68.43 0.169 6571
 6573 3 -58.24 28.96 68.21 0.1 6572
 6574 3 -58.34 28.95 68.1 0.112 6573
 6575 3 -58.39 28.93 67.99 0.123 6574
 6576 3 -58.51 28.84 67.9 0.101 6575
 6577 3 -58.55 28.74 67.87 0.082 6576
 6578 3 -58.64 28.59 67.79 0.121 6577
 6579 3 -58.7 28.41 67.87 0.133 6578
 6580 3 -58.92 28.44 67.64 0.1 6579
 6581 3 -59.04 28.37 67.52 0.073 6580
 6582 3 -59.09 28.4 67.41 0.078 6581
 6583 3 -59.38 28.4 67.32 0.128 6582
 6584 3 -59.55 28.38 67.26 0.145 6583
 6585 3 -59.74 28.31 67.19 0.15 6584
 6586 3 -60.01 28.25 67.26 0.114 6585
 6587 3 -60.12 28.27 67.19 0.076 6586
 6588 3 -59.77 28.26 67 0.111 6585
 6589 3 -59.79 28.38 66.93 0.12 6588
 6590 3 -59.82 28.56 66.89 0.092 6589
 6591 3 -59.86 28.77 66.74 0.121 6590
 6592 3 -59.82 28.82 66.67 0.085 6591
 6593 3 -58.41 28.85 69.02 0.115 6571
 6594 3 -58.38 28.67 69.08 0.115 6593
 6595 3 -58.49 28.48 69.2 0.107 6594
 6596 3 -58.59 28.41 69.26 0.132 6595
 6597 3 -58.77 28.38 69.27 0.099 6596
 6598 3 -58.91 28.44 69.27 0.000125 6597
 6599 3 -56.53 29.68 69.56 0.086 6563
 6600 3 -56.43 29.72 69.63 0.108 6599
 6601 3 -56.35 29.79 69.79 0.116 6600
 6602 3 -56.22 29.9 69.86 0.139 6601
 6603 3 -56.13 29.97 69.93 0.145 6602
 6604 3 -56.1 30.03 70.12 0.166 6603
 6605 3 -56.09 30.11 70.21 0.107 6604
 6606 3 -54.95 30.89 71.5 0.15 6541
 6607 3 -54.78 30.76 71.52 0.068 6606
 6608 3 -54.7 30.63 71.61 0.095 6607
 6609 3 -54.67 30.48 71.73 0.12 6608
 6610 3 -54.72 30.28 71.72 0.039 6609
 6611 3 -54.78 30.14 71.78 0.12 6610
 6612 3 -54.91 30.02 71.86 0.111 6611
 6613 3 -54.91 29.89 71.9 0.137 6612
 6614 3 -54.82 29.76 71.93 0.068 6613
 6615 3 -53.85 30.86 71.92 0.204 6538
 6616 3 -53.77 30.78 72.1 0.172 6615
 6617 3 -53.58 30.7 72.23 0.174 6616
 6618 3 -53.33 30.66 72.23 0.142 6617
 6619 3 -53.13 30.6 72.21 0.121 6618
 6620 3 -52.92 30.57 72.14 0.1 6619
 6621 3 -52.73 30.5 72.13 0.108 6620
 6622 3 -52.59 30.37 72.14 0.093 6621
 6623 3 -52.45 30.3 72.13 0.137 6622
 6624 3 -52.32 30.25 72.22 0.163 6623
 6625 3 -52.23 30.26 72.3 0.122 6624
 6626 3 -52.06 30.24 72.4 0.141 6625
 6627 3 -51.85 30.28 72.47 0.145 6626
 6628 3 -51.66 30.25 72.57 0.15 6627
 6629 3 -51.55 30.22 72.69 0.148 6628
 6630 3 -51.46 30.2 72.8 0.14 6629
 6631 3 -51.29 30.23 72.76 0.107 6630
 6632 3 -51.11 30.24 72.67 0.134 6631
 6633 3 -51.01 30.22 72.61 0.135 6632
 6634 3 -50.91 30.24 72.54 0.171 6633
 6635 3 -50.72 30.15 72.65 0.183 6634
 6636 3 -50.58 30.12 72.68 0.223 6635
 6637 3 -50.43 30.08 72.64 0.209 6636
 6638 3 -50.34 30.11 72.33 0.271 6637
 6639 3 -50.35 30.15 72.19 0.3 6638
 6640 3 -50.43 30.15 72.09 0.307 6639
 6641 3 -50.16 30.26 71.94 0.168 6640
 6642 3 -50 30.35 71.8 0.082 6641
 6643 3 -50.01 30.33 71.56 0.113 6642
 6644 3 -50.01 30.28 71.4 0.104 6643
 6645 3 -49.9 30.24 71.24 0.077 6644
 6646 3 -49.82 30.33 71.12 0.113 6645
 6647 3 -49.83 30.42 70.97 0.115 6646
 6648 3 -49.88 30.47 70.8 0.107 6647
 6649 3 -49.86 30.55 70.64 0.075 6648
 6650 3 -49.84 30.59 70.51 0.082 6649
 6651 3 -49.92 30.48 70.4 0.078 6650
 6652 3 -49.96 30.38 70.3 0.116 6651
 6653 3 -50.96 29.96 72.22 0.124 6640
 6654 3 -51.08 29.93 72.25 0.075 6653
 6655 3 -50.18 30.19 72.81 0.109 6637
 6656 3 -50.13 30.26 72.97 0.084 6655
 6657 3 -50.14 30.29 73.09 0.141 6656
 6658 3 -50.14 30.24 73.21 0.145 6657
 6659 3 -50 30.38 73.3 0.056 6658
 6660 3 -49.93 30.43 73.4 0.113 6659
 6661 3 -49.84 30.47 73.43 0.106 6660
 6662 3 -50.95 30.34 72.27 0.077 6634
 6663 3 -50.93 30.39 72.18 0.056 6662
 6664 3 -56.64 35.5 72.55 0.231 6480
 6665 3 -56.89 35.4 72.37 0.21 6664
 6666 3 -57.03 35.26 72.3 0.166 6665
 6667 3 -57.08 35.11 72.31 0.13 6666
 6668 3 -57.13 34.95 72.23 0.157 6667
 6669 3 -57.23 34.81 72.2 0.173 6668
 6670 3 -57.22 34.64 72.13 0.147 6669
 6671 3 -57.21 34.44 72.11 0.16 6670
 6672 3 -57.26 34.38 72 0.131 6671
 6673 3 -57.39 34.39 71.77 0.141 6672
 6674 3 -57.41 34.29 71.63 0.127 6673
 6675 3 -57.45 34.23 71.5 0.131 6674
 6676 3 -57.5 34.21 71.4 0.114 6675
 6677 3 -57.59 34.21 71.28 0.151 6676
 6678 3 -57.66 34.19 71.07 0.131 6677
 6679 3 -57.71 34.09 70.97 0.141 6678
 6680 3 -57.84 34.11 70.77 0.08 6679
 6681 3 -57.94 34.05 70.71 0.076 6680
 6682 3 -58.04 34.04 70.64 0.081 6681
 6683 3 -58.04 34.03 70.51 0.092 6682
 6684 3 -58.05 34.07 70.38 0.000125 6683
 6685 3 -55.88 35.75 73.47 0.094 6479
 6686 3 -55.78 35.83 73.49 0.081 6685
 6687 3 -55.62 35.97 73.51 0.099 6686
 6688 3 -55.56 36.09 73.58 0.146 6687
 6689 3 -55.46 36.23 73.63 0.1 6688
 6690 3 -55.41 36.24 73.73 0.066 6689
 6691 3 -55.34 36.36 73.84 0.136 6690
 6692 3 -55.31 36.46 73.96 0.141 6691
 6693 3 -55.33 36.65 74.02 0.135 6692
 6694 3 -55.32 36.81 74.11 0.163 6693
 6695 3 -55.32 36.95 74.13 0.161 6694
 6696 3 -55.32 36.93 74.29 0.123 6695
 6697 3 -55.34 36.87 74.38 0.066 6696
 6698 3 -55.24 36.83 74.53 0.082 6697
 6699 3 -55.19 36.93 74.68 0.079 6698
 6700 3 -55.14 36.99 74.81 0.085 6699
 6701 3 -55.16 37.07 74.96 0.08 6700
 6702 3 -55.11 37.08 75.15 0.092 6701
 6703 3 -56.88 35.92 74.08 0.084 6372
 6704 3 -56.85 35.77 74.22 0.116 6703
 6705 3 -56.83 35.66 74.36 0.123 6704
 6706 3 -56.84 35.53 74.4 0.117 6705
 6707 3 -56.91 35.35 74.44 0.121 6706
 6708 3 -56.96 35.22 74.5 0.153 6707
 6709 3 -56.96 35.09 74.46 0.168 6708
 6710 3 -57.58 37.01 74.24 0.096 6365
 6711 3 -57.59 37.08 74.38 0.082 6710
 6712 3 -57.49 36.99 74.57 0.09 6711
 6713 3 -57.37 36.95 74.73 0.148 6712
 6714 3 -57.34 36.93 74.92 0.174 6713
 6715 3 -57.2 36.98 75 0.194 6714
 6716 3 -57.22 36.89 75.11 0.253 6715
 6717 3 -57.48 36.38 75.24 0.106 6716
 6718 3 -57.51 36.22 75.31 0.091 6717
 6719 3 -57.47 36.11 75.37 0.086 6718
 6720 3 -57.55 35.96 75.43 0.093 6719
 6721 3 -57.61 35.82 75.45 0.075 6720
 6722 3 -57.64 35.7 75.57 0.125 6721
 6723 3 -57.65 35.68 75.71 0.132 6722
 6724 3 -57.59 35.72 75.83 0.095 6723
 6725 3 -57.62 35.75 76.01 0.127 6724
 6726 3 -57.62 35.7 76.11 0.195 6725
 6727 3 -57.54 35.55 76.16 0.192 6726
 6728 3 -57.52 35.32 76.19 0.181 6727
 6729 3 -57.49 35.18 76.18 0.131 6728
 6730 3 -57.37 35.04 76.1 0.118 6729
 6731 3 -57.27 34.93 76 0.067 6730
 6732 3 -57.05 37.13 75.28 0.158 6716
 6733 3 -57.21 37.29 75.38 0.113 6732
 6734 3 -57.36 37.4 75.43 0.102 6733
 6735 3 -57.5 37.39 75.51 0.109 6734
 6736 3 -57.56 37.35 75.66 0.111 6735
 6737 3 -57.57 37.19 75.87 0.116 6736
 6738 3 -57.59 37.03 75.98 0.095 6737
 6739 3 -57.66 36.84 76.02 0.122 6738
 6740 3 -57.83 36.78 75.98 0.105 6739
 6741 3 -57.98 36.7 75.97 0.153 6740
 6742 3 -58.09 36.63 75.94 0.128 6741
 6743 3 -57.88 36.64 73.67 0.275 6364
 6744 3 -58.03 36.38 73.67 0.12 6743
 6745 3 -58.02 36.28 73.7 0.075 6744
 6746 3 -57.48 39.02 73.55 0.422 6357
 6747 3 -57.35 39.03 73.55 0.355 6746
 6748 3 -57.24 39.21 73.48 0.302 6747
 6749 3 -57.1 39.22 73.37 0.348 6748
 6750 3 -56.91 39.2 73.22 0.341 6749
 6751 3 -56.75 39.26 73.07 0.308 6750
 6752 3 -56.65 39.37 73.03 0.352 6751
 6753 3 -56.53 39.43 73.03 0.343 6752
 6754 3 -56.43 39.52 73.1 0.345 6753
 6755 3 -56.36 39.97 73.16 0.227 6754
 6756 3 -56.24 40.17 73.12 0.184 6755
 6757 3 -56.06 40.3 73.2 0.114 6756
 6758 3 -56.03 40.41 73.16 0.167 6757
 6759 3 -55.93 40.51 73.16 0.194 6758
 6760 3 -55.87 40.69 73.14 0.203 6759
 6761 3 -55.76 40.76 73.1 0.191 6760
 6762 3 -55.6 40.82 73.09 0.204 6761
 6763 3 -55.52 40.93 73.05 0.249 6762
 6764 3 -55.48 41.03 73 0.26 6763
 6765 3 -55.38 41.12 72.97 0.212 6764
 6766 3 -55.27 41.25 72.95 0.164 6765
 6767 3 -55.18 41.4 72.95 0.187 6766
 6768 3 -54.94 41.64 73.17 0.27 6767
 6769 3 -54.96 41.76 73.05 0.196 6768
 6770 3 -54.99 41.84 72.94 0.155 6769
 6771 3 -54.93 41.94 72.76 0.155 6770
 6772 3 -54.9 41.94 72.65 0.135 6771
 6773 3 -54.95 42.08 72.58 0.143 6772
 6774 3 -54.83 42.07 72.49 0.165 6773
 6775 3 -54.78 42.04 72.34 0.184 6774
 6776 3 -54.54 41.93 72.23 0.127 6775
 6777 3 -54.39 41.84 72.2 0.087 6776
 6778 3 -54.3 41.78 72.14 0.089 6777
 6779 3 -54.15 41.58 72.11 0.096 6778
 6780 3 -54.06 41.49 72.05 0.106 6779
 6781 3 -53.92 41.39 72.01 0.139 6780
 6782 3 -53.89 41.26 71.91 0.13 6781
 6783 3 -53.82 41.21 71.79 0.189 6782
 6784 3 -53.78 41.11 71.61 0.205 6783
 6785 3 -53.76 41.07 71.34 0.22 6784
 6786 3 -53.67 41.04 71.2 0.208 6785
 6787 3 -53.62 40.97 71.01 0.21 6786
 6788 3 -53.6 41.03 70.8 0.188 6787
 6789 3 -53.68 41.1 70.59 0.158 6788
 6790 3 -53.64 41.16 70.44 0.144 6789
 6791 3 -53.49 41.15 70.32 0.167 6790
 6792 3 -53.43 41.19 70.19 0.178 6791
 6793 3 -53.36 41.21 70.09 0.195 6792
 6794 3 -53.28 41.17 69.95 0.236 6793
 6795 3 -53.26 41.1 69.88 0.291 6794
 6796 3 -53.09 40.78 70.13 0.076 6795
 6797 3 -53.04 40.67 70.25 0.098 6796
 6798 3 -52.96 40.54 70.27 0.1 6797
 6799 3 -52.86 40.39 70.34 0.071 6798
 6800 3 -52.78 40.29 70.42 0.078 6799
 6801 3 -52.8 40.16 70.48 0.089 6800
 6802 3 -52.68 40.04 70.57 0.146 6801
 6803 3 -52.48 39.81 70.64 0.162 6802
 6804 3 -52.39 39.72 70.72 0.13 6803
 6805 3 -52.23 39.59 70.79 0.103 6804
 6806 3 -52.15 39.57 70.86 0.000125 6805
 6807 3 -53.38 41.14 69.72 0.303 6795
 6808 3 -53.84 41.18 69.75 0.143 6807
 6809 3 -53.94 41.3 69.7 0.137 6808
 6810 3 -54.01 41.38 69.64 0.118 6809
 6811 3 -53.19 41.05 69.59 0.21 6807
 6812 3 -53.12 40.99 69.43 0.196 6811
 6813 3 -53.02 41.06 69.26 0.197 6812
 6814 3 -52.96 41.23 69.08 0.222 6813
 6815 3 -52.92 41.35 68.98 0.17 6814
 6816 3 -52.82 41.49 68.87 0.098 6815
 6817 3 -52.79 41.54 68.7 0.138 6816
 6818 3 -52.73 41.62 68.48 0.141 6817
 6819 3 -52.72 41.71 68.42 0.168 6818
 6820 3 -52.75 41.82 68.24 0.127 6819
 6821 3 -52.75 41.92 68.07 0.149 6820
 6822 3 -52.74 41.97 67.93 0.188 6821
 6823 3 -52.79 41.97 67.76 0.201 6822
 6824 3 -52.84 41.93 67.63 0.193 6823
 6825 3 -52.9 41.79 67.52 0.165 6824
 6826 3 -52.99 41.75 67.39 0.158 6825
 6827 3 -53.04 41.77 67.23 0.162 6826
 6828 3 -53.09 41.77 67.07 0.201 6827
 6829 3 -53.18 41.81 66.95 0.275 6828
 6830 3 -53.19 41.76 66.82 0.323 6829
 6831 3 -53.19 41.34 66.66 0.206 6830
 6832 3 -53.17 41.29 66.57 0.211 6831
 6833 3 -53.05 41.1 66.43 0.141 6832
 6834 3 -52.9 41.03 66.33 0.236 6833
 6835 3 -52.9 41.08 66.19 0.236 6834
 6836 3 -53.06 41.56 66.17 0.1 6835
 6837 3 -53.06 41.69 66.19 0.11 6836
 6838 3 -53.03 41.81 66.16 0.117 6837
 6839 3 -52.74 40.93 66.12 0.194 6835
 6840 3 -52.62 40.83 66.04 0.251 6839
 6841 3 -52.54 40.7 66.01 0.279 6840
 6842 3 -52.49 40.61 65.93 0.291 6841
 6843 3 -52.83 40.59 65.7 0.113 6842
 6844 3 -52.85 40.51 65.55 0.17 6843
 6845 3 -52.83 40.4 65.42 0.128 6844
 6846 3 -52.78 40.3 65.23 0.117 6845
 6847 3 -52.73 40.16 65.13 0.116 6846
 6848 3 -52.73 40.03 64.97 0.132 6847
 6849 3 -52.75 39.87 64.9 0.127 6848
 6850 3 -52.75 39.76 64.73 0.17 6849
 6851 3 -52.77 39.67 64.63 0.164 6850
 6852 3 -52.8 39.52 64.45 0.171 6851
 6853 3 -52.79 39.42 64.28 0.192 6852
 6854 3 -52.77 39.27 64.17 0.168 6853
 6855 3 -52.72 39.02 64.01 0.155 6854
 6856 3 -52.62 38.91 63.89 0.116 6855
 6857 3 -52.61 38.89 63.69 0.125 6856
 6858 3 -52.62 38.84 63.59 0.163 6857
 6859 3 -52.6 38.85 63.48 0.169 6858
 6860 3 -52.4 38.75 63.43 0.146 6859
 6861 3 -52.36 38.61 63.37 0.165 6860
 6862 3 -52.28 38.48 63.31 0.172 6861
 6863 3 -52.18 38.31 63.27 0.221 6862
 6864 3 -52.12 38.17 63.19 0.225 6863
 6865 3 -52.17 38.01 63.07 0.225 6864
 6866 3 -52.04 37.84 63 0.222 6865
 6867 3 -52.04 37.46 63.04 0.207 6866
 6868 3 -52 37.29 62.98 0.264 6867
 6869 3 -52.07 37.13 63.02 0.345 6868
 6870 3 -52.13 37.03 63.05 0.416 6869
 6871 3 -52.13 36.92 63.04 0.432 6870
 6872 3 -52.15 36.8 63.03 0.466 6871
 6873 3 -52.04 36.64 63.03 0.486 6872
 6874 3 -51.84 36.36 63.19 0.418 6873
 6875 3 -51.63 36.21 63.19 0.403 6874
 6876 3 -51.55 36.07 63.17 0.394 6875
 6877 3 -51.44 35.99 63.19 0.402 6876
 6878 3 -51.79 35.71 62.93 0.15 6877
 6879 3 -51.68 35.58 62.99 0.000125 6878
 6880 3 -50.98 36 63.34 0.267 6877
 6881 3 -50.98 35.61 63.23 0.15 6880
 6882 3 -50.97 35.46 63.22 0.122 6881
 6883 3 -50.92 35.21 63.26 0.106 6882
 6884 3 -50.8 35.12 63.29 0.104 6883
 6885 3 -50.77 34.99 63.29 0.11 6884
 6886 3 -50.67 34.89 63.36 0.089 6885
 6887 3 -50.56 34.78 63.39 0.054 6886
 6888 3 -50.48 34.66 63.32 0.145 6887
 6889 3 -50.37 34.62 63.3 0.139 6888
 6890 3 -50.26 34.51 63.32 0.115 6889
 6891 3 -50.14 34.41 63.29 0.116 6890
 6892 3 -50.1 34.31 63.31 0.111 6891
 6893 3 -50.06 34.16 63.28 0.075 6892
 6894 3 -52.15 40.79 65.9 0.188 6842
 6895 3 -51.94 40.88 65.91 0.165 6894
 6896 3 -51.82 40.98 65.83 0.182 6895
 6897 3 -51.68 41.07 65.81 0.171 6896
 6898 3 -51.59 41.07 65.73 0.154 6897
 6899 3 -51.4 41.03 65.66 0.161 6898
 6900 3 -51.28 40.92 65.64 0.155 6899
 6901 3 -51.17 40.84 65.57 0.184 6900
 6902 3 -51.11 40.75 65.55 0.229 6901
 6903 3 -51.02 40.56 65.57 0.267 6902
 6904 3 -50.91 40.43 65.6 0.318 6903
 6905 3 -50.65 40.57 65.44 0.196 6904
 6906 3 -50.46 40.46 65.44 0.198 6905
 6907 3 -50.35 40.32 65.4 0.145 6906
 6908 3 -50.14 40.29 65.4 0.179 6907
 6909 3 -50.04 40.26 65.44 0.198 6908
 6910 3 -49.85 40.33 65.53 0.21 6909
 6911 3 -49.7 40.39 65.56 0.176 6910
 6912 3 -49.52 40.55 65.56 0.165 6911
 6913 3 -49.42 40.69 65.61 0.128 6912
 6914 3 -49.33 40.79 65.65 0.137 6913
 6915 3 -49.2 40.77 65.71 0.121 6914
 6916 3 -49.06 40.81 65.79 0.122 6915
 6917 3 -48.94 40.93 65.82 0.16 6916
 6918 3 -48.78 40.97 65.87 0.175 6917
 6919 3 -48.56 40.99 65.89 0.16 6918
 6920 3 -48.51 41.12 65.89 0.231 6919
 6921 3 -48.48 41.29 65.87 0.256 6920
 6922 3 -48.24 41.23 65.85 0.177 6921
 6923 3 -48.09 41.19 65.64 0.13 6922
 6924 3 -48.05 41.28 65.53 0.18 6923
 6925 3 -48.05 41.33 65.4 0.198 6924
 6926 3 -48.21 41.23 65.2 0.129 6925
 6927 3 -48.15 41.16 65.07 0.168 6926
 6928 3 -48.2 41.16 64.98 0.198 6927
 6929 3 -48.37 41.13 64.92 0.236 6928
 6930 3 -48.42 41.19 64.82 0.231 6929
 6931 3 -48.17 41.09 64.7 0.13 6930
 6932 3 -48.12 40.82 64.72 0.106 6931
 6933 3 -48.09 40.71 64.72 0.113 6932
 6934 3 -48 40.64 64.72 0.051 6933
 6935 3 -47.94 41.48 65.44 0.21 6925
 6936 3 -47.85 41.59 65.38 0.224 6935
 6937 3 -47.75 41.63 65.33 0.244 6936
 6938 3 -47.62 41.66 65.25 0.214 6937
 6939 3 -47.51 41.79 65.13 0.148 6938
 6940 3 -47.43 41.83 65.06 0.157 6939
 6941 3 -47.32 41.95 65.06 0.191 6940
 6942 3 -47.24 42.05 65.07 0.22 6941
 6943 3 -47.11 42.19 65.05 0.161 6942
 6944 3 -46.96 42.18 65.08 0.142 6943
 6945 3 -46.96 42.31 65.04 0.174 6944
 6946 3 -46.88 42.37 65.02 0.245 6945
 6947 3 -46.72 42.4 64.95 0.342 6946
 6948 3 -46.67 42.4 64.81 0.425 6947
 6949 3 -46.53 42.53 64.83 0.48 6948
 6950 3 -46.47 42.64 64.74 0.489 6949
 6951 3 -46.32 42.67 64.76 0.503 6950
 6952 3 -46.54 42.94 64.5 0.113 6951
 6953 3 -46.22 42.74 64.88 0.436 6951
 6954 3 -46.5 43.22 65.44 0.072 6953
 6955 3 -46.57 43.27 65.52 0.042 6954
 6956 3 -46.19 42.77 64.92 0.436 6953
 6957 3 -45.99 42.88 64.94 0.429 6956
 6958 3 -45.83 42.92 64.96 0.45 6957
 6959 3 -45.47 42.58 64.82 0.21 6958
 6960 3 -45.19 42.58 65.04 0.106 6959
 6961 3 -45.07 42.48 64.93 0.149 6960
 6962 3 -44.95 42.36 64.82 0.136 6961
 6963 3 -44.77 42.34 64.68 0.155 6962
 6964 3 -44.61 42.3 64.62 0.117 6963
 6965 3 -44.5 42.23 64.58 0.158 6964
 6966 3 -44.44 42.12 64.55 0.146 6965
 6967 3 -44.3 42.12 64.61 0.148 6966
 6968 3 -44.19 42.05 64.68 0.133 6967
 6969 3 -44.07 41.98 64.74 0.074 6968
 6970 3 -43.92 41.89 64.76 0.109 6969
 6971 3 -43.86 41.78 64.74 0.108 6970
 6972 3 -43.83 41.62 64.77 0.087 6971
 6973 3 -43.74 41.44 64.82 0.113 6972
 6974 3 -43.73 41.34 64.93 0.104 6973
 6975 3 -43.75 41.25 65 0.101 6974
 6976 3 -43.71 41.11 65.07 0.084 6975
 6977 3 -43.66 41.02 65.11 0.086 6976
 6978 3 -43.58 40.85 65.2 0.13 6977
 6979 3 -43.52 40.71 65.23 0.144 6978
 6980 3 -45.91 43.26 65.13 0.23 6958
 6981 3 -45.83 43.29 65.24 0.268 6980
 6982 3 -45.59 43.68 64.91 0.177 6981
 6983 3 -45.42 43.72 64.99 0.139 6982
 6984 3 -45.33 43.75 64.97 0.127 6983
 6985 3 -45.23 43.84 64.96 0.138 6984
 6986 3 -45.17 43.94 64.95 0.163 6985
 6987 3 -45.03 43.9 64.9 0.124 6986
 6988 3 -45.8 43.2 65.53 0.405 6981
 6989 3 -45.78 43.15 65.78 0.573 6988
 6990 3 -45.7 43.1 65.93 0.642 6989
 6991 3 -45.56 43.04 66 0.671 6990
 6992 3 -45.56 43.08 66.16 0.696 6991
 6993 3 -45.54 42.74 66.35 0.695 6992
 6994 3 -45.46 42.59 66.45 0.636 6993
 6995 3 -45.3 43.49 66.49 0.163 6994
 6996 3 -45.2 43.43 66.57 0.172 6995
 6997 3 -45.09 43.34 66.64 0.159 6996
 6998 3 -44.99 43.29 66.71 0.199 6997
 6999 3 -44.95 43.45 66.85 0.127 6998
 7000 3 -45.05 43.53 67.01 0.123 6999
 7001 3 -45.15 43.56 67.1 0.134 7000
 7002 3 -45.37 43.69 67.18 0.108 7001
 7003 3 -45.33 43.8 67.27 0.132 7002
 7004 3 -45.23 43.89 67.39 0.122 7003
 7005 3 -45.15 44.02 67.48 0.095 7004
 7006 3 -45.1 44.07 67.62 0.096 7005
 7007 3 -45.02 44.25 67.65 0.077 7006
 7008 3 -44.99 44.4 67.75 0.123 7007
 7009 3 -44.89 44.44 67.88 0.124 7008
 7010 3 -44.79 44.43 67.93 0.126 7009
 7011 3 -44.64 44.48 68 0.113 7010
 7012 3 -44.48 44.5 68.05 0.191 7011
 7013 3 -44.37 44.09 67.95 0.098 7012
 7014 3 -44.32 44 67.92 0.107 7013
 7015 3 -44.26 43.88 67.87 0.092 7014
 7016 3 -44.34 44.62 68.15 0.188 7012
 7017 3 -44.23 44.96 68.51 0.151 7016
 7018 3 -44.17 45.08 68.66 0.098 7017
 7019 3 -44.17 45.28 68.8 0.131 7018
 7020 3 -44.13 45.36 68.96 0.15 7019
 7021 3 -44.2 45.56 69.17 0.118 7020
 7022 3 -44.11 45.63 69.25 0.139 7021
 7023 3 -44 45.72 69.29 0.164 7022
 7024 3 -43.86 45.74 69.34 0.129 7023
 7025 3 -43.67 45.78 69.32 0.099 7024
 7026 3 -43.56 45.96 69.36 0.102 7025
 7027 3 -43.42 46.16 69.31 0.083 7026
 7028 3 -43.35 46.3 69.32 0.108 7027
 7029 3 -43.21 46.43 69.31 0.109 7028
 7030 3 -43.09 46.6 69.34 0.078 7029
 7031 3 -43.08 46.8 69.5 0.153 7030
 7032 3 -43.05 46.9 69.56 0.102 7031
 7033 3 -42.99 46.99 69.56 0.109 7032
 7034 3 -42.87 47.04 69.62 0.126 7033
 7035 3 -42.83 47.22 69.7 0.14 7034
 7036 3 -42.79 47.42 69.65 0.108 7035
 7037 3 -42.86 47.57 69.77 0.086 7036
 7038 3 -42.93 47.75 69.76 0.111 7037
 7039 3 -43.02 47.93 69.75 0.092 7038
 7040 3 -43.15 48.05 69.75 0.107 7039
 7041 3 -43.19 48.19 69.81 0.096 7040
 7042 3 -43.24 48.3 69.91 0.087 7041
 7043 3 -43.34 48.22 70.02 0.095 7042
 7044 3 -44.75 43.37 66.8 0.128 6999
 7045 3 -44.6 43.21 66.84 0.144 7044
 7046 3 -44.47 43.17 66.88 0.151 7045
 7047 3 -44.28 43.14 66.91 0.091 7046
 7048 3 -44.16 43.18 67.02 0.113 7047
 7049 3 -44.09 43.27 67.08 0.108 7048
 7050 3 -44.04 43.38 67.2 0.157 7049
 7051 3 -44.03 43.49 67.23 0.147 7050
 7052 3 -44.88 42.98 66.65 0.154 6998
 7053 3 -44.75 42.82 66.51 0.117 7052
 7054 3 -44.68 42.66 66.49 0.15 7053
 7055 3 -44.58 42.48 66.54 0.169 7054
 7056 3 -44.45 42.3 66.56 0.134 7055
 7057 3 -44.22 42.24 66.53 0.114 7056
 7058 3 -44.08 42.24 66.52 0.114 7057
 7059 3 -43.94 42.26 66.51 0.114 7058
 7060 3 -43.76 42.21 66.51 0.129 7059
 7061 3 -43.58 42.25 66.49 0.118 7060
 7062 3 -43.47 42.2 66.55 0.072 7061
 7063 3 -43.38 42.21 66.63 0.085 7062
 7064 3 -43.27 42.21 66.73 0.091 7063
 7065 3 -43.12 42.18 66.84 0.126 7064
 7066 3 -43.07 42.08 66.95 0.177 7065
 7067 3 -45.52 42.21 66.54 0.366 6994
 7068 3 -45.59 42.08 66.58 0.128 7067
 7069 3 -46.16 42.79 64.95 0.436 6956
 7070 3 -46.28 42.11 64.3 0.094 7069
 7071 3 -46.24 42.11 64.19 0.093 7070
 7072 3 -46.2 42.04 64.09 0.143 7071
 7073 3 -46.15 41.99 63.99 0.135 7072
 7074 3 -48.61 41.64 65.86 0.156 6921
 7075 3 -48.58 41.73 65.83 0.084 7074
 7076 3 -50.97 39.92 65.88 0.081 6904
 7077 3 -50.84 39.86 65.85 0.084 7076
 7078 3 -50.79 39.76 65.8 0.082 7077
 7079 3 -52.69 40.87 66.43 0.094 6834
 7080 3 -52.61 40.81 66.5 0.077 7079
 7081 3 -53.11 42.16 66.77 0.128 6830
 7082 3 -53.05 42.26 66.73 0.044 7081
 7083 3 -54.74 41.71 73.39 0.244 6768
 7084 3 -54.69 41.78 73.5 0.213 7083
 7085 3 -54.65 41.84 73.74 0.216 7084
 7086 3 -54.61 41.86 73.85 0.213 7085
 7087 3 -54.5 41.99 73.95 0.208 7086
 7088 3 -54.46 41.99 74.13 0.243 7087
 7089 3 -54.29 41.95 74.27 0.157 7088
 7090 3 -54.17 42.03 74.36 0.2 7089
 7091 3 -54.08 42.03 74.46 0.223 7090
 7092 3 -53.93 42.05 74.47 0.214 7091
 7093 3 -53.8 42.05 74.48 0.186 7092
 7094 3 -53.69 42.06 74.49 0.154 7093
 7095 3 -53.58 42.15 74.54 0.166 7094
 7096 3 -53.43 42.1 74.55 0.178 7095
 7097 3 -53.25 42.11 74.51 0.171 7096
 7098 3 -53.03 42.13 74.54 0.236 7097
 7099 3 -52.55 41.98 74.68 0.423 7098
 7100 3 -52.52 42.08 74.71 0.394 7099
 7101 3 -52.47 42.2 74.82 0.384 7100
 7102 3 -52.39 42.35 75.02 0.421 7101
 7103 3 -52.42 42.6 75.1 0.369 7102
 7104 3 -52.32 42.55 75.01 0.29 7103
 7105 3 -52.18 42.55 75 0.216 7104
 7106 3 -52.05 42.89 74.44 0.434 7105
 7107 3 -51.94 42.97 74.51 0.405 7106
 7108 3 -51.81 43.03 74.55 0.371 7107
 7109 3 -51.64 43.13 74.59 0.325 7108
 7110 3 -51.58 43.29 74.67 0.303 7109
 7111 3 -51.51 43.43 74.69 0.277 7110
 7112 3 -51.48 43.61 74.77 0.211 7111
 7113 3 -51.47 43.8 74.81 0.158 7112
 7114 3 -51.45 44 74.86 0.171 7113
 7115 3 -51.45 44.22 74.94 0.229 7114
 7116 3 -51.36 44.31 74.92 0.206 7115
 7117 3 -51.55 44.42 74.76 0.063 7116
 7118 3 -51.64 44.41 75.01 0.098 7115
 7119 3 -51.73 44.6 75.03 0.082 7118
 7120 3 -51.83 44.59 75.03 0.09 7119
 7121 3 -52.63 42.95 75.24 0.167 7103
 7122 3 -52.72 43.05 75.23 0.129 7121
 7123 3 -52.85 43.12 75.16 0.132 7122
 7124 3 -52.94 43.34 75.15 0.127 7123
 7125 3 -53.07 43.53 75.18 0.125 7124
 7126 3 -53.1 43.7 75.19 0.143 7125
 7127 3 -53.07 43.88 75.19 0.116 7126
 7128 3 -52.94 43.99 75.15 0.129 7127
 7129 3 -52.67 44.3 75.01 0.248 7128
 7130 3 -52.52 44.45 74.99 0.208 7129
 7131 3 -52.38 44.5 75.07 0.164 7130
 7132 3 -52.28 44.63 75.14 0.127 7131
 7133 3 -52.16 44.71 75.22 0.15 7132
 7134 3 -52.03 41.63 74.93 0.113 7099
 7135 3 -51.97 41.39 75.06 0.117 7134
 7136 3 -51.94 41.26 75.11 0.152 7135
 7137 3 -51.91 41.09 75.14 0.109 7136
 7138 3 -51.92 40.95 75.07 0.114 7137
 7139 3 -51.84 40.79 75.12 0.14 7138
 7140 3 -51.73 40.66 75.14 0.143 7139
 7141 3 -51.68 40.57 75.21 0.164 7140
 7142 3 -51.67 40.38 75.32 0.062 7141
 7143 3 -51.66 40.27 75.38 0.061 7142
 7144 3 -51.61 40.1 75.4 0.121 7143
 7145 3 -51.55 40 75.32 0.145 7144
 7146 3 -51.5 39.75 75.27 0.154 7145
 7147 3 -51.46 39.56 75.17 0.148 7146
 7148 3 -51.4 39.3 75.12 0.136 7147
 7149 3 -51.31 39.1 75.14 0.111 7148
 7150 3 -51.17 38.98 75.13 0.098 7149
 7151 3 -51.05 38.9 75.02 0.121 7150
 7152 3 -50.96 38.87 74.9 0.119 7151
 7153 3 -50.85 38.73 74.81 0.135 7152
 7154 3 -50.73 38.65 74.76 0.146 7153
 7155 3 -50.63 38.55 74.72 0.135 7154
 7156 3 -50.61 38.32 74.69 0.137 7155
 7157 3 -50.56 38.17 74.64 0.144 7156
 7158 3 -50.53 38.04 74.65 0.142 7157
 7159 3 -50.54 37.85 74.78 0.124 7158
 7160 3 -50.55 37.7 74.88 0.154 7159
 7161 3 -50.44 37.42 74.88 0.165 7160
 7162 3 -50.39 37.22 74.96 0.136 7161
 7163 3 -50.39 37.04 74.99 0.108 7162
 7164 3 -50.36 36.76 75.04 0.079 7163
 7165 3 -50.31 36.7 75.11 0.094 7164
 7166 3 -50.22 36.67 75.19 0.149 7165
 7167 3 -50.24 36.47 75.28 0.11 7166
 7168 3 -50.2 36.33 75.36 0.104 7167
 7169 3 -54.66 41.92 74.48 0.115 7088
 7170 3 -54.71 41.85 74.54 0.14 7169
 7171 3 -54.85 41.85 74.57 0.161 7170
 7172 3 -54.96 41.9 74.68 0.159 7171
 7173 3 -55.07 41.89 74.7 0.075 7172
 7174 3 -56.17 38.95 73.01 0.049 6754
 7175 3 -56.13 38.86 72.96 0.078 7174
 7176 3 -57.45 39.1 72.83 0.098 6749
 7177 3 -57.55 39.01 72.87 0.129 7176
 7178 3 -57.62 38.89 72.81 0.143 7177
 7179 3 -57.71 38.88 72.7 0.188 7178
 7180 3 -57.85 38.91 72.65 0.178 7179
 7181 3 -58.02 38.97 72.58 0.152 7180
 7182 3 -58.1 38.95 72.47 0.085 7181
 7183 3 -58.18 38.96 72.39 0.087 7182
 7184 3 -58.24 39.05 72.36 0.091 7183
 7185 3 -58.37 39.13 72.29 0.123 7184
 7186 3 -58.49 39.08 72.22 0.134 7185
 7187 3 -58.62 39.14 72.19 0.153 7186
 7188 3 -58.67 39.25 72.15 0.094 7187
 7189 3 -60.08 37.62 72.83 0.301 6340
 7190 3 -60.37 37.38 72.8 0.201 7189
 7191 3 -60.42 37.31 72.67 0.22 7190
 7192 3 -60.44 37.2 72.59 0.248 7191
 7193 3 -60.31 36.99 72.48 0.19 7192
 7194 3 -60.31 36.8 72.42 0.187 7193
 7195 3 -60.46 36.68 72.34 0.226 7194
 7196 3 -60.71 36.64 72.58 0.369 7195
 7197 3 -60.78 36.86 72.7 0.237 7196
 7198 3 -60.78 37.08 72.72 0.201 7197
 7199 3 -60.75 36.51 72.63 0.42 7196
 7200 3 -60.76 36.34 72.61 0.449 7199
 7201 3 -60.73 36.16 72.67 0.444 7200
 7202 3 -60.73 36.05 72.73 0.454 7201
 7203 3 -60.7 35.88 72.78 0.372 7202
 7204 3 -61.02 35.68 73.14 0.146 7203
 7205 3 -60.89 35.53 73.12 0.116 7204
 7206 3 -60.82 35.38 73.1 0.173 7205
 7207 3 -60.78 35.2 73.13 0.186 7206
 7208 3 -60.77 35.01 73.11 0.182 7207
 7209 3 -60.8 34.85 73.1 0.171 7208
 7210 3 -60.83 34.65 73.16 0.104 7209
 7211 3 -60.9 34.55 73.08 0.185 7210
 7212 3 -61.01 34.49 73.09 0.298 7211
 7213 3 -61.16 34.44 73.13 0.385 7212
 7214 3 -61.27 34.42 73.15 0.464 7213
 7215 3 -61.37 34.38 73.17 0.538 7214
 7216 3 -61.57 34.37 73.16 0.555 7215
 7217 3 -61.67 34.26 73.19 0.584 7216
 7218 3 -61.73 34.02 73.35 0.554 7217
 7219 3 -61.76 33.84 73.41 0.452 7218
 7220 3 -61.67 33.54 73.71 0.284 7219
 7221 3 -61.79 33.4 73.5 0.106 7220
 7222 3 -61.85 33.3 73.58 0.152 7221
 7223 3 -61.88 33.17 73.64 0.146 7222
 7224 3 -62.01 32.98 73.7 0.132 7223
 7225 3 -62.11 32.84 73.72 0.17 7224
 7226 3 -62.17 32.75 73.81 0.165 7225
 7227 3 -62.31 32.6 73.86 0.126 7226
 7228 3 -62.34 32.4 73.91 0.1 7227
 7229 3 -62.4 32.24 73.94 0.087 7228
 7230 3 -62.43 32.13 73.96 0.095 7229
 7231 3 -62.51 31.93 74 0.083 7230
 7232 3 -62.51 31.82 74.08 0.119 7231
 7233 3 -62.6 31.67 74.16 0.078 7232
 7234 3 -62.7 31.51 74.13 0.109 7233
 7235 3 -62.72 31.32 74.14 0.194 7234
 7236 3 -62.77 31.16 74.17 0.152 7235
 7237 3 -62.79 30.97 74.22 0.061 7236
 7238 3 -62.53 31.28 74.21 0.026 7235
 7239 3 -61.49 33.33 74.04 0.157 7220
 7240 3 -61.45 33.19 74.14 0.148 7239
 7241 3 -61.44 33.12 74.31 0.155 7240
 7242 3 -61.44 33.03 74.46 0.138 7241
 7243 3 -61.49 32.82 74.47 0.062 7242
 7244 3 -61.98 33.84 73.07 0.169 7219
 7245 3 -62.08 33.76 73.08 0.073 7244
 7246 3 -59.74 38.82 73.49 0.687 6338
 7247 3 -59.86 39.8 74.16 0.133 6327
 7248 3 -59.83 39.93 74.14 0.082 7247
 7249 3 -62.63 36.81 76.88 0.111 5948
 7250 3 -62.59 36.67 76.92 0.105 7249
 7251 3 -62.54 36.59 77.12 0.12 7250
 7252 3 -62.48 36.43 77.31 0.11 7251
 7253 3 -62.46 36.33 77.41 0.12 7252
 7254 3 -62.4 36.25 77.51 0.131 7253
 7255 3 -62.35 36.19 77.68 0.133 7254
 7256 3 -62.35 36.13 77.83 0.143 7255
 7257 3 -62.31 36 77.92 0.206 7256
 7258 3 -62.3 35.87 78.02 0.19 7257
 7259 3 -62.27 35.72 78.08 0.194 7258
 7260 3 -62.18 35.63 78.12 0.198 7259
 7261 3 -62.08 35.42 78.22 0.23 7260
 7262 3 -62.12 35.3 78.31 0.189 7261
 7263 3 -62.09 35.06 78.36 0.136 7262
 7264 3 -62.08 34.92 78.47 0.143 7263
 7265 3 -62.11 34.76 78.57 0.113 7264
 7266 3 -62.11 34.64 78.69 0.096 7265
 7267 3 -62.05 34.52 78.78 0.134 7266
 7268 3 -61.99 34.39 78.77 0.112 7267
 7269 3 -69.19 37.72 78.83 0.141 5621
 7270 3 -69.1 37.76 78.97 0.16 7269
 7271 3 -69.05 37.8 79.11 0.176 7270
 7272 3 -68.98 37.83 79.24 0.219 7271
 7273 3 -68.93 37.81 79.33 0.229 7272
 7274 3 -68.85 37.85 79.45 0.247 7273
 7275 3 -68.73 37.83 79.56 0.253 7274
 7276 3 -68.71 37.89 79.73 0.251 7275
 7277 3 -68.73 38 79.87 0.227 7276
 7278 3 -68.73 38.22 79.95 0.189 7277
 7279 3 -68.71 38.39 79.98 0.203 7278
 7280 3 -68.68 38.6 79.98 0.197 7279
 7281 3 -68.67 38.69 80.06 0.188 7280
 7282 3 -68.65 38.83 80.06 0.173 7281
 7283 3 -68.63 38.98 80.18 0.154 7282
 7284 3 -68.67 39.11 80.33 0.197 7283
 7285 3 -68.72 39.16 80.46 0.233 7284
 7286 3 -68.72 39.12 80.67 0.141 7285
 7287 3 -68.77 38.99 80.87 0.107 7286
 7288 3 -68.79 39.11 81.01 0.167 7287
 7289 3 -68.75 39.17 81.14 0.249 7288
 7290 3 -68.73 39.22 81.23 0.326 7289
 7291 3 -68.8 39.32 81.31 0.355 7290
 7292 3 -68.85 39.36 81.45 0.387 7291
 7293 3 -68.9 39.41 81.64 0.38 7292
 7294 3 -68.95 39.42 81.78 0.361 7293
 7295 3 -68.73 39.73 81.76 0.243 7294
 7296 3 -68.68 39.82 81.86 0.171 7295
 7297 3 -68.56 39.99 81.94 0.124 7296
 7298 3 -68.47 40.12 81.95 0.127 7297
 7299 3 -68.37 40.28 81.93 0.147 7298
 7300 3 -68.38 40.42 81.9 0.172 7299
 7301 3 -68.36 40.55 81.98 0.125 7300
 7302 3 -68.42 40.71 81.97 0.089 7301
 7303 3 -68.48 40.92 81.98 0.081 7302
 7304 3 -68.54 41.05 81.94 0.11 7303
 7305 3 -68.55 41.2 81.93 0.122 7304
 7306 3 -68.51 41.34 81.92 0.137 7305
 7307 3 -68.48 41.51 82.01 0.167 7306
 7308 3 -68.41 41.69 82.16 0.119 7307
 7309 3 -68.43 41.87 82.25 0.155 7308
 7310 3 -68.44 42.01 82.34 0.153 7309
 7311 3 -68.53 42.19 82.42 0.148 7310
 7312 3 -68.61 42.43 82.49 0.143 7311
 7313 3 -68.68 42.6 82.58 0.14 7312
 7314 3 -68.61 42.8 82.71 0.112 7313
 7315 3 -68.62 42.93 82.8 0.109 7314
 7316 3 -68.58 42.94 82.98 0.113 7315
 7317 3 -68.58 43.06 83.05 0.122 7316
 7318 3 -68.61 43.14 83.2 0.111 7317
 7319 3 -68.62 43.31 83.28 0.107 7318
 7320 3 -68.61 43.48 83.32 0.117 7319
 7321 3 -68.58 43.69 83.32 0.086 7320
 7322 3 -69.12 37.88 77.48 0.107 5620
 7323 3 -68.91 37.89 77.41 0.112 7322
 7324 3 -68.82 37.98 77.32 0.107 7323
 7325 3 -72.31 37.46 77.47 0.382 5601
 7326 3 -72.61 36.84 77.37 0.376 7325
 7327 3 -72.66 36.7 77.36 0.381 7326
 7328 3 -72.73 36.57 77.33 0.398 7327
 7329 3 -72.85 36.42 77.27 0.378 7328
 7330 3 -72.97 36.27 77.2 0.323 7329
 7331 3 -72.99 36.16 77.14 0.311 7330
 7332 3 -73.09 36.01 77.1 0.323 7331
 7333 3 -73.14 35.86 77.07 0.306 7332
 7334 3 -73.25 35.64 77.03 0.266 7333
 7335 3 -73.4 35.6 76.97 0.308 7334
 7336 3 -73.5 35.55 76.92 0.314 7335
 7337 3 -73.53 35.45 76.86 0.335 7336
 7338 3 -73.72 35.36 76.83 0.329 7337
 7339 3 -73.82 35.25 76.79 0.336 7338
 7340 3 -74.03 35.32 76.71 0.339 7339
 7341 3 -74.11 35.21 76.75 0.385 7340
 7342 3 -74.14 35.08 76.73 0.426 7341
 7343 3 -74.3 35.04 76.69 0.472 7342
 7344 3 -74.48 35.05 76.61 0.491 7343
 7345 3 -74.67 35.12 76.56 0.491 7344
 7346 3 -74.74 34.89 76.53 0.511 7345
 7347 3 -74.91 34.87 76.55 0.543 7346
 7348 3 -75.01 34.81 76.56 0.589 7347
 7349 3 -75 34.69 76.52 0.666 7348
 7350 3 -74.69 34.15 77.39 0.18 7349
 7351 3 -74.56 34.1 77.55 0.149 7350
 7352 3 -74.51 34.1 77.67 0.134 7351
 7353 3 -74.43 34.17 77.78 0.139 7352
 7354 3 -74.41 34.22 77.98 0.208 7353
 7355 3 -74.45 34.23 78.16 0.167 7354
 7356 3 -74.42 34.26 78.33 0.161 7355
 7357 3 -74.38 34.27 78.43 0.198 7356
 7358 3 -74.32 34.26 78.55 0.194 7357
 7359 3 -74.22 34.23 78.64 0.173 7358
 7360 3 -74.12 34.22 78.74 0.124 7359
 7361 3 -74.14 34.22 78.92 0.11 7360
 7362 3 -74.12 34.19 79.09 0.169 7361
 7363 3 -74.14 34.17 79.26 0.141 7362
 7364 3 -74.15 34.25 79.44 0.149 7363
 7365 3 -74.24 34.28 79.55 0.187 7364
 7366 3 -74.3 34.25 79.71 0.204 7365
 7367 3 -74.26 34.17 79.88 0.228 7366
 7368 3 -74.2 34.14 80.03 0.259 7367
 7369 3 -74.12 34.12 80.16 0.152 7368
 7370 3 -74.07 34.1 80.3 0.118 7369
 7371 3 -74.09 34.19 80.42 0.157 7370
 7372 3 -74.11 34.26 80.59 0.238 7371
 7373 3 -74.11 34.34 80.72 0.279 7372
 7374 3 -74.1 34.29 80.86 0.289 7373
 7375 3 -74.14 34.16 81.01 0.256 7374
 7376 3 -74.12 34.08 81.16 0.174 7375
 7377 3 -74.15 34 81.28 0.153 7376
 7378 3 -74.12 33.92 81.42 0.135 7377
 7379 3 -73.98 33.92 81.52 0.111 7378
 7380 3 -73.98 33.8 81.68 0.109 7379
 7381 3 -73.94 33.76 81.77 0.17 7380
 7382 3 -73.82 33.74 81.85 0.164 7381
 7383 3 -73.66 33.78 81.99 0.185 7382
 7384 3 -73.58 33.74 82.08 0.258 7383
 7385 3 -73.59 33.65 82.14 0.36 7384
 7386 3 -73.28 33.3 81.98 0.161 7385
 7387 3 -73.2 33.18 82.01 0.132 7386
 7388 3 -73.2 33.01 82.05 0.102 7387
 7389 3 -73.13 32.9 82.06 0.07 7388
 7390 3 -73.02 32.85 82.09 0.087 7389
 7391 3 -72.93 32.8 82.19 0.087 7390
 7392 3 -72.85 32.75 82.26 0.081 7391
 7393 3 -72.79 32.64 82.26 0.086 7392
 7394 3 -72.76 32.52 82.36 0.057 7393
 7395 3 -72.74 32.45 82.48 0.104 7394
 7396 3 -72.67 32.39 82.59 0.119 7395
 7397 3 -72.65 32.29 82.72 0.13 7396
 7398 3 -72.56 32.27 82.91 0.117 7397
 7399 3 -72.5 32.23 83.07 0.128 7398
 7400 3 -72.51 32.14 83.31 0.073 7399
 7401 3 -72.56 31.97 83.39 0.099 7400
 7402 3 -72.59 31.9 83.51 0.079 7401
 7403 3 -72.94 33.16 81.86 0.095 7387
 7404 3 -72.8 33.11 81.8 0.088 7403
 7405 3 -72.67 33.06 81.75 0.126 7404
 7406 3 -72.57 33.08 81.72 0.096 7405
 7407 3 -72.4 33.01 81.68 0.083 7406
 7408 3 -72.34 32.84 81.65 0.098 7407
 7409 3 -72.35 32.68 81.59 0.108 7408
 7410 3 -72.38 32.52 81.43 0.13 7409
 7411 3 -72.34 32.34 81.32 0.107 7410
 7412 3 -72.31 32.17 81.26 0.108 7411
 7413 3 -72.17 31.98 81.17 0.101 7412
 7414 3 -72.01 31.93 81.11 0.091 7413
 7415 3 -71.86 31.85 81.05 0.1 7414
 7416 3 -71.75 31.77 80.95 0.115 7415
 7417 3 -71.63 31.61 80.84 0.134 7416
 7418 3 -71.49 31.47 80.75 0.062 7417
 7419 3 -71.4 31.32 80.76 0.116 7418
 7420 3 -71.33 31.11 80.74 0.157 7419
 7421 3 -71.33 30.88 80.65 0.117 7420
 7422 3 -71.35 30.73 80.52 0.062 7421
 7423 3 -71.34 30.66 80.41 0.063 7422
 7424 3 -74.02 33.79 82.45 0.19 7385
 7425 3 -74.28 33.79 82.42 0.186 7424
 7426 3 -74.4 33.78 82.42 0.243 7425
 7427 3 -74.51 33.77 82.47 0.292 7426
 7428 3 -74.58 34.11 82.24 0.073 7427
 7429 3 -74.56 34.21 82.16 0.049 7428
 7430 3 -74.57 34.31 82.06 0.067 7429
 7431 3 -74.57 34.32 81.94 0.098 7430
 7432 3 -74.66 34.29 81.78 0.098 7431
 7433 3 -74.68 34.3 81.6 0.069 7432
 7434 3 -74.49 33.59 82.52 0.197 7427
 7435 3 -74.45 33.3 82.76 0.173 7434
 7436 3 -74.43 33.12 82.95 0.15 7435
 7437 3 -74.46 33.02 83 0.161 7436
 7438 3 -74.42 32.92 83.12 0.203 7437
 7439 3 -74.57 32.8 83.26 0.161 7438
 7440 3 -74.63 32.72 83.49 0.183 7439
 7441 3 -74.73 32.66 83.49 0.213 7440
 7442 3 -74.77 32.55 83.52 0.236 7441
 7443 3 -74.8 32.55 83.75 0.174 7442
 7444 3 -74.92 32.54 83.8 0.207 7443
 7445 3 -75.14 32.69 83.78 0.215 7444
 7446 3 -75.26 32.68 83.79 0.243 7445
 7447 3 -75.4 32.54 83.88 0.262 7446
 7448 3 -75.62 32.48 83.89 0.261 7447
 7449 3 -75.77 32.51 83.95 0.26 7448
 7450 3 -75.9 32.55 84.01 0.261 7449
 7451 3 -75.99 32.59 84.18 0.26 7450
 7452 3 -76.05 32.47 84.41 0.195 7451
 7453 3 -76.12 32.33 84.61 0.182 7452
 7454 3 -76.19 32.24 84.74 0.191 7453
 7455 3 -76.28 32.15 84.86 0.173 7454
 7456 3 -76.42 32 84.91 0.147 7455
 7457 3 -76.53 31.9 84.95 0.165 7456
 7458 3 -76.65 31.74 84.96 0.166 7457
 7459 3 -76.7 31.65 85.04 0.183 7458
 7460 3 -76.83 31.58 85.06 0.234 7459
 7461 3 -76.9 31.53 85.02 0.348 7460
 7462 3 -77.35 31.6 84.84 0.164 7461
 7463 3 -77.52 31.62 84.79 0.176 7462
 7464 3 -77.59 31.64 84.72 0.206 7463
 7465 3 -77.81 31.76 84.69 0.184 7464
 7466 3 -77.92 31.74 84.63 0.177 7465
 7467 3 -78.03 31.7 84.62 0.219 7466
 7468 3 -78.15 31.66 84.55 0.263 7467
 7469 3 -78.22 31.58 84.43 0.259 7468
 7470 3 -78.56 31.65 84.57 0.154 7469
 7471 3 -78.75 31.51 84.63 0.106 7470
 7472 3 -78.88 31.5 84.66 0.154 7471
 7473 3 -79.05 31.43 84.74 0.18 7472
 7474 3 -79.24 31.41 84.8 0.191 7473
 7475 3 -79.43 31.56 84.92 0.163 7474
 7476 3 -79.6 31.61 84.92 0.165 7475
 7477 3 -79.77 31.73 84.95 0.146 7476
 7478 3 -79.84 31.83 84.92 0.15 7477
 7479 3 -79.93 31.94 84.94 0.142 7478
 7480 3 -80.08 31.96 85 0.175 7479
 7481 3 -80.29 32.02 85.07 0.163 7480
 7482 3 -80.55 32.05 85.15 0.179 7481
 7483 3 -80.76 32.08 85.25 0.174 7482
 7484 3 -80.97 32.11 85.28 0.175 7483
 7485 3 -81.13 32.11 85.31 0.167 7484
 7486 3 -81.28 32.21 85.31 0.17 7485
 7487 3 -81.42 32.31 85.29 0.201 7486
 7488 3 -81.68 32.37 85.3 0.189 7487
 7489 3 -81.88 32.43 85.3 0.209 7488
 7490 3 -82.14 32.53 85.28 0.222 7489
 7491 3 -82.43 32.65 85.27 0.175 7490
 7492 3 -82.72 32.78 85.23 0.189 7491
 7493 3 -82.85 32.81 85.15 0.196 7492
 7494 3 -82.98 32.87 85.07 0.176 7493
 7495 3 -83.22 32.96 85.07 0.166 7494
 7496 3 -83.35 33.05 85.03 0.164 7495
 7497 3 -83.5 33.08 85.05 0.154 7496
 7498 3 -83.68 33.1 85.1 0.163 7497
 7499 3 -83.81 33.13 85.09 0.178 7498
 7500 3 -83.97 33.18 85.06 0.202 7499
 7501 3 -84.11 33.23 85.06 0.183 7500
 7502 3 -84.23 33.23 85.12 0.233 7501
 7503 3 -84.42 33.27 85.14 0.216 7502
 7504 3 -84.62 33.33 85.18 0.174 7503
 7505 3 -84.71 33.48 85.25 0.168 7504
 7506 3 -84.84 33.53 85.22 0.198 7505
 7507 3 -84.94 33.57 85.21 0.22 7506
 7508 3 -85.06 33.62 85.14 0.233 7507
 7509 3 -85.26 33.61 85.1 0.244 7508
 7510 3 -85.37 33.69 85.09 0.352 7509
 7511 3 -85.46 33.78 85.06 0.446 7510
 7512 3 -85.64 33.79 85 0.486 7511
 7513 3 -85.74 33.87 84.92 0.514 7512
 7514 3 -85.83 33.97 84.89 0.552 7513
 7515 3 -86.08 33.94 84.81 0.523 7514
 7516 3 -86.19 34.01 84.81 0.512 7515
 7517 3 -86.45 33.89 84.81 0.484 7516
 7518 3 -86.33 34.35 84.73 0.276 7517
 7519 3 -86.44 34.41 84.68 0.344 7518
 7520 3 -86.71 34.14 84.97 0.195 7519
 7521 3 -86.83 34.22 85.02 0.134 7520
 7522 3 -86.5 34.57 84.53 0.319 7519
 7523 3 -86.58 34.7 84.48 0.304 7522
 7524 3 -86.72 34.76 84.53 0.283 7523
 7525 3 -86.66 35.03 84.68 0.173 7524
 7526 3 -86.66 35.17 84.6 0.159 7525
 7527 3 -86.73 35.3 84.52 0.123 7526
 7528 3 -86.84 35.48 84.49 0.164 7527
 7529 3 -86.93 35.52 84.47 0.204 7528
 7530 3 -87.09 35.53 84.57 0.258 7529
 7531 3 -87.24 35.56 84.57 0.281 7530
 7532 3 -87.43 35.55 84.6 0.303 7531
 7533 3 -87.64 35.63 84.57 0.346 7532
 7534 3 -87.83 35.62 84.57 0.359 7533
 7535 3 -88.03 35.61 84.6 0.356 7534
 7536 3 -88.26 35.57 84.56 0.372 7535
 7537 3 -88.41 35.58 84.49 0.351 7536
 7538 3 -88.59 35.64 84.45 0.348 7537
 7539 3 -88.71 36.2 84.38 0.135 7538
 7540 3 -88.77 36.36 84.37 0.159 7539
 7541 3 -88.9 36.38 84.27 0.169 7540
 7542 3 -88.98 36.51 84.2 0.168 7541
 7543 3 -89.17 36.61 84.21 0.171 7542
 7544 3 -89.33 36.67 84.2 0.165 7543
 7545 3 -89.5 36.77 84.2 0.198 7544
 7546 3 -89.67 36.86 84.24 0.187 7545
 7547 3 -89.83 36.9 84.27 0.183 7546
 7548 3 -89.96 36.91 84.38 0.182 7547
 7549 3 -90.05 36.96 84.46 0.203 7548
 7550 3 -90.16 37.08 84.5 0.244 7549
 7551 3 -90.41 37.36 84.05 0.121 7550
 7552 3 -90.48 37.47 84 0.185 7551
 7553 3 -90.67 37.57 83.98 0.171 7552
 7554 3 -90.79 37.68 83.88 0.152 7553
 7555 3 -90.93 37.76 83.79 0.163 7554
 7556 3 -91.05 37.84 83.78 0.189 7555
 7557 3 -91.31 37.95 83.94 0.097 7556
 7558 3 -91.4 38.04 83.94 0.158 7557
 7559 3 -91.49 38.14 83.92 0.169 7558
 7560 3 -91.57 38.23 83.87 0.144 7559
 7561 3 -91.58 38.38 83.68 0.114 7560
 7562 3 -91.66 38.51 83.63 0.098 7561
 7563 3 -91.7 38.63 83.52 0.122 7562
 7564 3 -91.73 38.72 83.41 0.147 7563
 7565 3 -91.82 38.78 83.25 0.13 7564
 7566 3 -91.87 38.87 83.07 0.138 7565
 7567 3 -91.99 38.95 82.97 0.153 7566
 7568 3 -92.1 39.05 82.89 0.151 7567
 7569 3 -92.22 39.14 82.79 0.147 7568
 7570 3 -92.26 39.28 82.77 0.18 7569
 7571 3 -92.31 39.46 82.75 0.204 7570
 7572 3 -92.4 39.57 82.66 0.196 7571
 7573 3 -92.52 39.58 82.48 0.19 7572
 7574 3 -92.61 39.63 82.38 0.234 7573
 7575 3 -92.52 39.8 82.23 0.218 7574
 7576 3 -92.38 39.91 82.2 0.119 7575
 7577 3 -92.26 40.05 82.21 0.138 7576
 7578 3 -92.06 40.11 82.29 0.119 7577
 7579 3 -91.91 40.1 82.38 0.101 7578
 7580 3 -91.76 40.12 82.43 0.117 7579
 7581 3 -91.56 40.18 82.39 0.084 7580
 7582 3 -91.51 40.28 82.39 0.134 7581
 7583 3 -91.42 40.33 82.38 0.189 7582
 7584 3 -91.3 40.33 82.43 0.199 7583
 7585 3 -91.38 40.48 82.1 0.135 7584
 7586 3 -91.34 40.55 81.97 0.114 7585
 7587 3 -91.31 40.65 81.85 0.086 7586
 7588 3 -91.23 40.78 81.76 0.087 7587
 7589 3 -91.07 40.83 81.64 0.135 7588
 7590 3 -90.92 40.71 81.56 0.136 7589
 7591 3 -90.75 40.68 81.45 0.125 7590
 7592 3 -90.58 40.59 81.43 0.162 7591
 7593 3 -90.43 40.5 81.42 0.152 7592
 7594 3 -90.26 40.39 81.54 0.124 7593
 7595 3 -90.13 40.25 81.65 0.114 7594
 7596 3 -90.1 40.13 81.7 0.102 7595
 7597 3 -90.11 39.97 81.67 0.116 7596
 7598 3 -90.04 39.87 81.66 0.098 7597
 7599 3 -92.76 39.79 82.27 0.185 7575
 7600 3 -92.97 39.82 82.41 0.121 7599
 7601 3 -93.11 39.84 82.37 0.122 7600
 7602 3 -93.23 39.94 82.42 0.118 7601
 7603 3 -93.36 39.95 82.47 0.106 7602
 7604 3 -93.58 39.99 82.48 0.136 7603
 7605 3 -93.82 40.05 82.48 0.142 7604
 7606 3 -93.99 40.03 82.5 0.129 7605
 7607 3 -94.11 39.98 82.52 0.12 7606
 7608 3 -94.21 39.82 82.5 0.144 7607
 7609 3 -94.3 39.89 82.47 0.207 7608
 7610 3 -94.37 39.77 82.52 0.226 7609
 7611 3 -94.29 39.61 82.63 0.059 7610
 7612 3 -92.67 39.83 82.23 0.069 7599
 7613 3 -92.74 39.96 82.24 0.093 7612
 7614 3 -92.78 40.15 82.12 0.111 7613
 7615 3 -92.82 40.3 81.95 0.11 7614
 7616 3 -92.86 40.5 81.74 0.11 7615
 7617 3 -92.91 40.56 81.63 0.123 7616
 7618 3 -92.92 40.65 81.48 0.142 7617
 7619 3 -93.18 40.54 81.39 0.099 7618
 7620 3 -93.27 40.56 81.28 0.091 7619
 7621 3 -92.87 40.78 81.33 0.104 7618
 7622 3 -92.96 40.82 81.27 0.000125 7621
 7623 3 -90.04 37.3 84.87 0.171 7550
 7624 3 -89.99 37.5 84.92 0.169 7623
 7625 3 -90.02 37.63 85.05 0.131 7624
 7626 3 -90.04 37.77 85.1 0.119 7625
 7627 3 -90.12 37.91 85.2 0.149 7626
 7628 3 -90.16 38.03 85.26 0.178 7627
 7629 3 -90.21 38.13 85.34 0.238 7628
 7630 3 -90.32 38.19 85.43 0.264 7629
 7631 3 -90.4 38.28 85.46 0.251 7630
 7632 3 -90.47 38.51 85.2 0.134 7631
 7633 3 -90.48 38.67 85.18 0.111 7632
 7634 3 -90.5 38.41 85.59 0.267 7631
 7635 3 -90.53 38.64 85.66 0.255 7634
 7636 3 -90.6 38.8 85.67 0.279 7635
 7637 3 -90.62 38.94 85.7 0.271 7636
 7638 3 -90.66 39.08 85.77 0.248 7637
 7639 3 -90.61 39.22 85.95 0.206 7638
 7640 3 -90.61 39.35 86.09 0.211 7639
 7641 3 -90.62 39.46 86.17 0.25 7640
 7642 3 -90.64 39.58 86.24 0.307 7641
 7643 3 -90.71 39.58 86.38 0.33 7642
 7644 3 -90.74 39.63 86.53 0.34 7643
 7645 3 -90.74 39.66 86.71 0.389 7644
 7646 3 -90.69 39.72 86.86 0.394 7645
 7647 3 -90.61 39.78 86.95 0.416 7646
 7648 3 -90.72 39.58 87.17 0.368 7647
 7649 3 -90.28 39.61 87.37 0.161 7648
 7650 3 -90.17 39.71 87.38 0.068 7649
 7651 3 -90.93 39.48 87.26 0.347 7648
 7652 3 -91.05 39.52 87.32 0.294 7651
 7653 3 -91.13 39.5 87.45 0.209 7652
 7654 3 -91.41 39.23 87.37 0.116 7653
 7655 3 -91.52 39.16 87.32 0.089 7654
 7656 3 -91.68 39.1 87.31 0.152 7655
 7657 3 -91.76 39 87.31 0.12 7656
 7658 3 -91.88 38.94 87.22 0.081 7657
 7659 3 -92.05 38.91 87.17 0.072 7658
 7660 3 -92.22 38.88 87.19 0.1 7659
 7661 3 -92.38 38.86 87.13 0.13 7660
 7662 3 -92.5 38.97 87.13 0.000125 7661
 7663 3 -90.27 40.14 86.89 0.214 7647
 7664 3 -90.16 40.37 86.85 0.114 7663
 7665 3 -89.94 40.48 86.89 0.124 7664
 7666 3 -89.8 40.5 86.9 0.144 7665
 7667 3 -89.67 40.6 86.86 0.138 7666
 7668 3 -89.52 40.63 86.9 0.117 7667
 7669 3 -89.39 40.68 86.94 0.128 7668
 7670 3 -89.26 40.66 87.07 0.093 7669
 7671 3 -89.13 40.76 87.1 0.111 7670
 7672 3 -89 40.78 87.22 0.095 7671
 7673 3 -88.89 40.75 87.32 0.09 7672
 7674 3 -88.8 40.75 87.46 0.091 7673
 7675 3 -88.68 40.69 87.56 0.138 7674
 7676 3 -88.53 40.66 87.71 0.159 7675
 7677 3 -88.41 40.65 87.77 0.153 7676
 7678 3 -88.31 40.68 88.04 0.106 7677
 7679 3 -88.19 40.66 88.12 0.095 7678
 7680 3 -88.08 40.69 88.26 0.119 7679
 7681 3 -87.99 40.73 88.4 0.079 7680
 7682 3 -87.93 40.76 88.5 0.145 7681
 7683 3 -87.87 40.79 88.65 0.124 7682
 7684 3 -87.76 40.8 88.72 0.14 7683
 7685 3 -87.62 40.83 88.81 0.135 7684
 7686 3 -87.59 40.91 88.95 0.119 7685
 7687 3 -87.56 40.94 89.14 0.093 7686
 7688 3 -87.45 40.98 89.26 0.096 7687
 7689 3 -87.41 40.97 89.39 0.076 7688
 7690 3 -87.36 40.89 89.49 0.079 7689
 7691 3 -88.8 35.55 84.53 0.284 7538
 7692 3 -88.93 35.62 84.51 0.241 7691
 7693 3 -86.93 33.19 85.03 0.179 7517
 7694 3 -87.1 33.11 84.97 0.208 7693
 7695 3 -87.28 33.08 84.92 0.183 7694
 7696 3 -87.39 33.02 84.81 0.095 7695
 7697 3 -77.99 31.29 84.15 0.105 7469
 7698 3 -77.92 31.14 84.08 0.063 7697
 7699 3 -77.94 30.97 84 0.105 7698
 7700 3 -77.96 30.82 84.01 0.123 7699
 7701 3 -77.94 30.63 83.99 0.1 7700
 7702 3 -77.9 30.46 84.13 0.077 7701
 7703 3 -77.86 30.33 84.25 0.107 7702
 7704 3 -77.77 30.1 84.3 0.086 7703
 7705 3 -77.69 29.97 84.38 0.082 7704
 7706 3 -77.59 29.8 84.45 0.049 7705
 7707 3 -76.53 31.35 85.34 0.078 7461
 7708 3 -76.5 31.22 85.45 0.086 7707
 7709 3 -76.36 31.12 85.6 0.068 7708
 7710 3 -76.29 31.07 85.69 0.072 7709
 7711 3 -76.19 31.05 85.77 0.084 7710
 7712 3 -76.18 30.98 85.87 0.099 7711
 7713 3 -76.13 30.84 85.95 0.155 7712
 7714 3 -76.1 30.7 86.01 0.114 7713
 7715 3 -75.96 30.54 86.11 0.065 7714
 7716 3 -75.88 30.41 86.11 0.077 7715
 7717 3 -75.78 30.33 86.03 0.132 7716
 7718 3 -74.96 32.41 83.22 0.091 7442
 7719 3 -74.91 32.36 83.13 0.13 7718
 7720 3 -74.95 32.39 82.98 0.123 7719
 7721 3 -74.97 32.29 82.9 0.204 7720
 7722 3 -75.13 32.35 82.76 0.162 7721
 7723 3 -75.02 32.47 82.6 0.049 7722
 7724 3 -74.96 32.28 82.47 0.11 7723
 7725 3 -74.87 32.21 82.36 0.118 7724
 7726 3 -74.8 32.16 82.11 0.123 7725
 7727 3 -74.76 32.15 81.98 0.08 7726
 7728 3 -75.41 32.24 82.77 0.099 7722
 7729 3 -75.39 32.14 82.63 0.112 7728
 7730 3 -75.39 31.96 82.46 0.103 7729
 7731 3 -75.46 31.88 82.39 0.000125 7730
 7732 3 -74.04 32.94 83.2 0.124 7438
 7733 3 -73.9 32.89 83.25 0.134 7732
 7734 3 -73.8 32.76 83.34 0.091 7733
 7735 3 -73.64 32.58 83.44 0.093 7734
 7736 3 -73.55 32.51 83.46 0.095 7735
 7737 3 -73.36 32.43 83.56 0.067 7736
 7738 3 -73.14 32.44 83.62 0.12 7737
 7739 3 -73.02 32.41 83.64 0.087 7738
 7740 3 -72.83 32.4 83.67 0.083 7739
 7741 3 -72.7 32.38 83.7 0.082 7740
 7742 3 -72.56 32.4 83.72 0.138 7741
 7743 3 -72.43 32.41 83.71 0.132 7742
 7744 3 -72.33 32.5 83.74 0.104 7743
 7745 3 -72.3 32.71 83.77 0.075 7744
 7746 3 -74.63 33.89 82.56 0.178 7434
 7747 3 -74.75 34 82.45 0.000125 7746
 7748 3 -75.15 34.53 76.15 0.583 7349
 7749 3 -75.08 34.31 76.1 0.469 7748
 7750 3 -75.15 34.3 76.01 0.38 7749
 7751 3 -75.12 34.04 75.98 0.425 7750
 7752 3 -75.2 34.11 75.81 0.427 7751
 7753 3 -75.26 33.95 75.58 0.441 7752
 7754 3 -75.35 33.89 75.49 0.508 7753
 7755 3 -75.45 33.86 75.41 0.537 7754
 7756 3 -75.47 33.75 75.29 0.613 7755
 7757 3 -75.53 33.63 75.18 0.635 7756
 7758 3 -75.51 33.32 75.33 0.624 7757
 7759 3 -75.54 33.21 75.34 0.616 7758
 7760 3 -74.64 32.55 75.81 0.125 7759
 7761 3 -74.51 32.38 75.85 0.135 7760
 7762 3 -74.35 32.24 75.9 0.094 7761
 7763 3 -74.3 32.13 75.96 0.124 7762
 7764 3 -74.16 32.06 76.04 0.114 7763
 7765 3 -74.06 32.07 76.09 0.127 7764
 7766 3 -73.97 32.02 76.18 0.147 7765
 7767 3 -73.92 31.96 76.3 0.174 7766
 7768 3 -73.83 31.92 76.33 0.097 7767
 7769 3 -75.79 33.24 75.22 0.559 7759
 7770 3 -75.59 32.95 75.88 0.117 7769
 7771 3 -75.58 32.92 76.07 0.142 7770
 7772 3 -75.52 32.83 76.18 0.138 7771
 7773 3 -75.47 32.75 76.3 0.158 7772
 7774 3 -75.39 32.67 76.34 0.142 7773
 7775 3 -75.3 32.56 76.42 0.047 7774
 7776 3 -76.03 33.21 74.94 0.557 7769
 7777 3 -76.19 33.22 74.73 0.586 7776
 7778 3 -76.28 33.21 74.62 0.634 7777
 7779 3 -76.34 33.27 74.45 0.652 7778
 7780 3 -76.31 33.15 74.34 0.699 7779
 7781 3 -76.32 33.16 74.2 0.746 7780
 7782 3 -76.43 33.23 74.15 0.818 7781
 7783 3 -76.41 34.17 73.85 0.19 7782
 7784 3 -76.27 34.26 73.8 0.205 7783
 7785 3 -76.18 34.37 73.73 0.217 7784
 7786 3 -76.08 34.46 73.72 0.226 7785
 7787 3 -76 34.59 73.6 0.264 7786
 7788 3 -75.93 34.72 73.57 0.263 7787
 7789 3 -75.91 34.89 73.62 0.286 7788
 7790 3 -75.88 35.03 73.62 0.315 7789
 7791 3 -75.83 35.15 73.65 0.343 7790
 7792 3 -75.75 35.27 73.64 0.32 7791
 7793 3 -75.57 35.32 73.58 0.299 7792
 7794 3 -75.23 35.33 73.56 0.236 7793
 7795 3 -75.1 35.42 73.51 0.216 7794
 7796 3 -75 35.52 73.41 0.214 7795
 7797 3 -74.92 35.65 73.39 0.181 7796
 7798 3 -74.8 35.74 73.38 0.232 7797
 7799 3 -74.73 35.82 73.34 0.302 7798
 7800 3 -74.69 35.68 73.1 0.261 7799
 7801 3 -74.64 35.66 72.98 0.33 7800
 7802 3 -74.49 35.68 72.87 0.355 7801
 7803 3 -74.42 35.72 72.78 0.409 7802
 7804 3 -74.41 35.7 72.67 0.506 7803
 7805 3 -74.37 35.7 72.55 0.543 7804
 7806 3 -74.32 35.63 72.37 0.538 7805
 7807 3 -74.22 35.65 72.24 0.527 7806
 7808 3 -74.09 35.65 72.16 0.541 7807
 7809 3 -73.58 35.68 72.65 0.09 7808
 7810 3 -73.54 35.74 72.81 0.095 7809
 7811 3 -73.54 35.75 72.96 0.145 7810
 7812 3 -73.54 35.75 73.07 0.196 7811
 7813 3 -73.59 35.87 73.2 0.177 7812
 7814 3 -73.55 35.9 73.33 0.099 7813
 7815 3 -73.61 35.99 73.45 0.093 7814
 7816 3 -73.55 35.96 73.53 0.136 7815
 7817 3 -73.47 35.9 73.6 0.178 7816
 7818 3 -73.24 35.75 73.59 0.12 7817
 7819 3 -73.2 35.62 73.57 0.124 7818
 7820 3 -73.15 35.45 73.57 0.127 7819
 7821 3 -73.11 35.3 73.61 0.1 7820
 7822 3 -73.97 35.65 72.07 0.491 7808
 7823 3 -73.87 35.68 71.99 0.442 7822
 7824 3 -73.73 35.61 71.87 0.385 7823
 7825 3 -73.57 35.37 71.72 0.307 7824
 7826 3 -73.56 35.2 71.62 0.279 7825
 7827 3 -73.53 35.02 71.51 0.294 7826
 7828 3 -73.58 34.96 71.37 0.298 7827
 7829 3 -73.31 34.89 71.29 0.233 7828
 7830 3 -73.2 34.91 71.13 0.213 7829
 7831 3 -73.24 34.89 71.01 0.209 7830
 7832 3 -73.12 34.9 70.86 0.18 7831
 7833 3 -73.04 34.82 70.77 0.18 7832
 7834 3 -72.95 34.72 70.62 0.198 7833
 7835 3 -72.92 34.61 70.5 0.208 7834
 7836 3 -72.86 34.64 70.33 0.211 7835
 7837 3 -72.79 34.59 70.24 0.206 7836
 7838 3 -72.74 34.51 70.18 0.215 7837
 7839 3 -72.86 34.2 70.14 0.159 7838
 7840 3 -72.9 34.11 70.07 0.154 7839
 7841 3 -72.62 34.5 70.06 0.189 7838
 7842 3 -72.49 34.51 69.97 0.195 7841
 7843 3 -72.35 34.52 69.95 0.186 7842
 7844 3 -72.28 34.54 69.84 0.2 7843
 7845 3 -72.09 34.52 69.78 0.187 7844
 7846 3 -71.98 34.42 69.73 0.241 7845
 7847 3 -71.82 34.36 69.74 0.203 7846
 7848 3 -71.7 34.27 69.7 0.201 7847
 7849 3 -71.58 34.24 69.73 0.156 7848
 7850 3 -71.48 34.2 69.63 0.14 7849
 7851 3 -71.4 34.13 69.56 0.18 7850
 7852 3 -71.29 34.11 69.5 0.175 7851
 7853 3 -71.2 34.09 69.41 0.179 7852
 7854 3 -71.18 33.97 69.28 0.302 7853
 7855 3 -71.15 34 69.07 0.216 7854
 7856 3 -71.06 33.94 68.94 0.236 7855
 7857 3 -70.93 33.96 68.84 0.267 7856
 7858 3 -70.93 34.12 68.64 0.3 7857
 7859 3 -71.32 34.37 68.54 0.069 7858
 7860 3 -71.42 34.45 68.47 0.09 7859
 7861 3 -71.56 34.51 68.43 0.105 7860
 7862 3 -71.66 34.61 68.29 0.055 7861
 7863 3 -71.73 34.52 68.22 0.11 7862
 7864 3 -71.82 34.46 68.19 0.121 7863
 7865 3 -71.96 34.46 68.08 0.088 7864
 7866 3 -72.08 34.54 68.01 0.13 7865
 7867 3 -72.17 34.63 67.89 0.154 7866
 7868 3 -72.3 34.68 67.81 0.171 7867
 7869 3 -72.53 34.58 67.8 0.086 7868
 7870 3 -72.64 34.57 67.72 0.091 7869
 7871 3 -72.7 34.55 67.57 0.107 7870
 7872 3 -72.7 34.56 67.45 0.162 7871
 7873 3 -72.75 34.57 67.34 0.2 7872
 7874 3 -72.95 34.4 67.22 0.097 7873
 7875 3 -72.99 34.31 67.13 0.144 7874
 7876 3 -73.04 34.24 66.99 0.123 7875
 7877 3 -73.14 34.16 66.83 0.108 7876
 7878 3 -73.21 34.07 66.7 0.086 7877
 7879 3 -73.29 34.03 66.61 0.114 7878
 7880 3 -73.36 34.1 66.5 0.117 7879
 7881 3 -73.43 34.25 66.37 0.11 7880
 7882 3 -73.51 34.31 66.23 0.11 7881
 7883 3 -73.59 34.31 66.13 0.118 7882
 7884 3 -73.73 34.39 66.05 0.098 7883
 7885 3 -73.86 34.55 66.04 0.109 7884
 7886 3 -73.98 34.6 66.05 0.109 7885
 7887 3 -74.19 34.61 65.92 0.13 7886
 7888 3 -74.34 34.67 65.85 0.137 7887
 7889 3 -74.51 34.69 65.79 0.126 7888
 7890 3 -74.75 34.63 65.8 0.1 7889
 7891 3 -74.84 34.56 65.92 0.097 7890
 7892 3 -75.05 34.56 65.87 0.099 7891
 7893 3 -75.24 34.58 65.74 0.079 7892
 7894 3 -75.44 34.7 65.69 0.101 7893
 7895 3 -75.53 34.84 65.63 0.117 7894
 7896 3 -75.62 34.96 65.61 0.152 7895
 7897 3 -75.69 34.93 65.42 0.11 7896
 7898 3 -75.79 34.82 65.25 0.107 7897
 7899 3 -75.87 34.82 65.12 0.103 7898
 7900 3 -75.98 34.81 64.95 0.047 7899
 7901 3 -76.03 34.81 64.83 0.11 7900
 7902 3 -76.06 34.79 64.68 0.125 7901
 7903 3 -76.11 34.64 64.59 0.096 7902
 7904 3 -76.09 34.6 64.43 0.143 7903
 7905 3 -76.08 34.62 64.31 0.174 7904
 7906 3 -76.29 34.64 64.35 0.146 7905
 7907 3 -76.39 34.91 64.41 0.101 7906
 7908 3 -76.41 35.14 64.39 0.13 7907
 7909 3 -76.47 35.3 64.34 0.117 7908
 7910 3 -76.52 35.45 64.26 0.11 7909
 7911 3 -76.62 35.61 64.31 0.081 7910
 7912 3 -76.64 35.69 64.43 0.083 7911
 7913 3 -76.57 35.7 64.52 0.072 7912
 7914 3 -76.45 35.74 64.6 0.11 7913
 7915 3 -76.46 35.66 64.66 0.076 7914
 7916 3 -75.91 34.82 64.12 0.102 7905
 7917 3 -75.95 34.94 64.1 0.108 7916
 7918 3 -76.07 34.91 64 0.118 7917
 7919 3 -76.16 34.89 63.85 0.067 7918
 7920 3 -72.28 34.86 67.76 0.068 7868
 7921 3 -72.31 35.01 67.7 0.000125 7920
 7922 3 -70.76 34.19 68.48 0.245 7858
 7923 3 -70.67 34.26 68.32 0.188 7922
 7924 3 -70.65 34.35 68.14 0.187 7923
 7925 3 -70.59 34.48 68.01 0.182 7924
 7926 3 -70.53 34.61 67.95 0.172 7925
 7927 3 -70.45 34.54 67.83 0.172 7926
 7928 3 -70.33 34.72 67.68 0.193 7927
 7929 3 -70.28 34.78 67.53 0.187 7928
 7930 3 -70.29 34.77 67.36 0.185 7929
 7931 3 -70.29 34.79 67.14 0.235 7930
 7932 3 -70.31 34.89 66.99 0.244 7931
 7933 3 -70.36 34.93 66.86 0.261 7932
 7934 3 -70.3 35.07 66.66 0.241 7933
 7935 3 -70.24 35.1 66.5 0.292 7934
 7936 3 -70.24 35.19 66.35 0.282 7935
 7937 3 -70.14 35.23 66.19 0.27 7936
 7938 3 -70.07 35.27 66.08 0.296 7937
 7939 3 -69.86 35.18 66 0.305 7938
 7940 3 -69.71 35.15 65.99 0.307 7939
 7941 3 -69.66 35.31 65.85 0.262 7940
 7942 3 -69.57 35.4 65.74 0.329 7941
 7943 3 -69.51 35.63 65.68 0.39 7942
 7944 3 -69.47 35.78 65.58 0.425 7943
 7945 3 -69.42 35.97 65.54 0.494 7944
 7946 3 -69.32 35.17 65.15 0.146 7945
 7947 3 -69.27 35.18 65.05 0.146 7946
 7948 3 -69.24 35.08 64.81 0.138 7947
 7949 3 -69.21 35.01 64.68 0.112 7948
 7950 3 -69.25 35.06 64.55 0.133 7949
 7951 3 -69.24 35.11 64.4 0.193 7950
 7952 3 -69.24 35.09 64.25 0.262 7951
 7953 3 -69.27 35.1 64.15 0.315 7952
 7954 3 -69.24 35.02 64.03 0.372 7953
 7955 3 -68.96 34.73 63.79 0.261 7954
 7956 3 -68.91 34.72 63.69 0.289 7955
 7957 3 -68.81 34.75 63.61 0.3 7956
 7958 3 -68.65 35.22 63.73 0.103 7957
 7959 3 -68.52 35.28 63.82 0.098 7958
 7960 3 -68.44 35.31 63.88 0.000125 7959
 7961 3 -68.66 34.51 63.57 0.257 7957
 7962 3 -68.33 34.23 63.49 0.184 7961
 7963 3 -68.24 34.16 63.37 0.18 7962
 7964 3 -68.11 34.02 63.28 0.177 7963
 7965 3 -67.96 33.97 63.2 0.15 7964
 7966 3 -67.82 33.88 63.11 0.166 7965
 7967 3 -67.73 33.76 63.03 0.204 7966
 7968 3 -67.67 33.7 62.89 0.169 7967
 7969 3 -67.57 33.69 62.86 0.178 7968
 7970 3 -67.5 33.6 62.79 0.193 7969
 7971 3 -67.41 33.54 62.69 0.205 7970
 7972 3 -67.29 33.48 62.65 0.233 7971
 7973 3 -67.14 33.48 62.61 0.231 7972
 7974 3 -66.99 33.44 62.54 0.251 7973
 7975 3 -66.8 33.41 62.59 0.23 7974
 7976 3 -66.73 33.27 62.54 0.207 7975
 7977 3 -66.61 33.14 62.45 0.217 7976
 7978 3 -66.52 32.97 62.44 0.263 7977
 7979 3 -66.47 32.79 62.45 0.321 7978
 7980 3 -66.19 32.67 62.45 0.341 7979
 7981 3 -66.18 32.59 62.51 0.385 7980
 7982 3 -65.81 32.67 62.25 0.237 7981
 7983 3 -65.69 32.66 62.07 0.24 7982
 7984 3 -65.6 32.64 61.91 0.24 7983
 7985 3 -65.71 32.78 61.57 0.121 7984
 7986 3 -65.74 32.74 61.39 0.117 7985
 7987 3 -65.75 32.75 61.19 0.144 7986
 7988 3 -65.83 32.94 61.12 0.126 7987
 7989 3 -65.94 33.07 61.04 0.184 7988
 7990 3 -66.09 33.11 60.88 0.157 7989
 7991 3 -66.11 32.83 60.65 0.115 7990
 7992 3 -66.18 32.76 60.51 0.14 7991
 7993 3 -66.19 32.68 60.45 0.081 7992
 7994 3 -66.18 33.26 60.88 0.078 7990
 7995 3 -65.46 32.46 61.97 0.155 7984
 7996 3 -65.38 32.32 61.93 0.14 7995
 7997 3 -65.28 32.15 61.86 0.135 7996
 7998 3 -65.16 32.07 61.83 0.158 7997
 7999 3 -65.04 32.05 61.86 0.15 7998
 8000 3 -64.9 31.98 61.87 0.146 7999
 8001 3 -64.77 32.01 61.89 0.175 8000
 8002 3 -64.65 31.99 61.82 0.217 8001
 8003 3 -64.78 31.82 61.53 0.146 8002
 8004 3 -65.01 32.11 61.39 0.101 8003
 8005 3 -65.03 32.26 61.37 0.119 8004
 8006 3 -64.6 31.52 61.43 0.063 8003
 8007 3 -64.58 31.39 61.48 0.084 8006
 8008 3 -64.56 31.27 61.5 0.045 8007
 8009 3 -64.52 31.92 61.88 0.229 8002
 8010 3 -64.4 31.83 61.85 0.245 8009
 8011 3 -64.27 31.84 61.9 0.245 8010
 8012 3 -64.09 32.09 61.94 0.213 8011
 8013 3 -63.98 32.09 61.96 0.238 8012
 8014 3 -63.88 32.22 61.96 0.221 8013
 8015 3 -63.91 32.31 61.92 0.256 8014
 8016 3 -63.94 32.51 61.87 0.238 8015
 8017 3 -63.79 32.56 61.83 0.298 8016
 8018 3 -64.06 32.86 61.54 0.117 8017
 8019 3 -64.37 32.95 61.37 0.076 8018
 8020 3 -64.49 33.02 61.34 0.144 8019
 8021 3 -64.59 33.02 61.3 0.176 8020
 8022 3 -64.6 33.28 61.33 0.158 8021
 8023 3 -64.68 33.42 61.41 0.173 8022
 8024 3 -64.55 33.67 61.4 0.081 8023
 8025 3 -64.48 33.79 61.4 0.098 8024
 8026 3 -64.45 33.95 61.33 0.079 8025
 8027 3 -64.37 33.94 61.22 0.089 8026
 8028 3 -64.33 33.89 61.13 0.12 8027
 8029 3 -64.39 33.78 61.04 0.135 8028
 8030 3 -64.51 33.62 61.03 0.092 8029
 8031 3 -64.93 33.45 61.5 0.123 8023
 8032 3 -65.01 33.61 61.62 0.113 8031
 8033 3 -65.03 33.77 61.73 0.094 8032
 8034 3 -64.94 33.8 61.84 0.099 8033
 8035 3 -64.8 33.81 61.94 0.121 8034
 8036 3 -64.63 33.64 62.14 0.145 8035
 8037 3 -64.56 33.42 62.23 0.106 8036
 8038 3 -64.64 33.31 62.35 0.106 8037
 8039 3 -64.63 33.29 62.45 0.117 8038
 8040 3 -63.45 32.41 61.96 0.262 8017
 8041 3 -63.32 32.45 61.93 0.271 8040
 8042 3 -63.17 32.47 61.97 0.31 8041
 8043 3 -63.03 32.47 62 0.259 8042
 8044 3 -62.91 32.51 62.13 0.248 8043
 8045 3 -62.79 32.44 62.14 0.247 8044
 8046 3 -62.69 32.45 62.25 0.174 8045
 8047 3 -62.59 32.42 62.44 0.108 8046
 8048 3 -62.48 32.48 62.46 0.129 8047
 8049 3 -62.37 32.38 62.59 0.158 8048
 8050 3 -62.23 32.28 62.63 0.145 8049
 8051 3 -62.03 32.21 62.67 0.153 8050
 8052 3 -61.92 32.19 62.77 0.134 8051
 8053 3 -61.78 32.16 62.89 0.124 8052
 8054 3 -61.7 32.12 62.97 0.148 8053
 8055 3 -61.51 32.3 63.02 0.11 8054
 8056 3 -61.37 32.35 63.06 0.106 8055
 8057 3 -61.3 32.35 62.89 0.084 8056
 8058 3 -61.28 32.38 63.18 0.132 8056
 8059 3 -61.16 32.45 63.18 0.148 8058
 8060 3 -61.02 32.47 63.27 0.192 8059
 8061 3 -60.92 32.47 63.37 0.213 8060
 8062 3 -60.79 32.48 63.48 0.178 8061
 8063 3 -60.64 32.47 63.52 0.148 8062
 8064 3 -60.44 32.56 63.56 0.118 8063
 8065 3 -60.34 32.54 63.61 0.146 8064
 8066 3 -60.17 32.58 63.71 0.188 8065
 8067 3 -60.01 32.57 63.73 0.197 8066
 8068 3 -59.83 32.56 63.81 0.193 8067
 8069 3 -59.71 32.52 63.88 0.174 8068
 8070 3 -59.56 32.52 63.97 0.144 8069
 8071 3 -59.44 32.48 64.02 0.121 8070
 8072 3 -59.3 32.45 64.05 0.12 8071
 8073 3 -59.2 32.38 64.12 0.127 8072
 8074 3 -59.04 32.34 64.15 0.136 8073
 8075 3 -58.92 32.33 64.17 0.118 8074
 8076 3 -58.75 32.34 64.25 0.114 8075
 8077 3 -58.61 32.32 64.3 0.133 8076
 8078 3 -58.45 32.34 64.37 0.143 8077
 8079 3 -58.3 32.42 64.49 0.157 8078
 8080 3 -58.14 32.46 64.57 0.158 8079
 8081 3 -58.02 32.47 64.73 0.161 8080
 8082 3 -57.88 32.51 64.84 0.217 8081
 8083 3 -57.67 32.51 64.89 0.219 8082
 8084 3 -57.52 32.49 64.97 0.196 8083
 8085 3 -57.41 32.43 65.01 0.191 8084
 8086 3 -57.28 32.33 65.04 0.143 8085
 8087 3 -57.15 32.27 65.05 0.147 8086
 8088 3 -57.04 32.16 65.13 0.163 8087
 8089 3 -56.9 32.15 65.18 0.182 8088
 8090 3 -56.79 32.09 65.32 0.189 8089
 8091 3 -56.67 32.01 65.41 0.197 8090
 8092 3 -56.54 31.89 65.41 0.212 8091
 8093 3 -56.35 31.8 65.45 0.257 8092
 8094 3 -56.25 31.75 65.51 0.286 8093
 8095 3 -56.14 31.64 65.54 0.308 8094
 8096 3 -56.01 31.52 65.57 0.308 8095
 8097 3 -55.88 31.53 65.63 0.363 8096
 8098 3 -55.74 31.43 65.62 0.431 8097
 8099 3 -55.57 31.4 65.63 0.46 8098
 8100 3 -55.4 31.29 65.6 0.453 8099
 8101 3 -55.34 31.18 65.66 0.428 8100
 8102 3 -55.2 31.16 65.68 0.368 8101
 8103 3 -55.06 31.06 65.66 0.276 8102
 8104 3 -54.95 30.92 65.72 0.252 8103
 8105 3 -54.78 30.91 65.7 0.24 8104
 8106 3 -54.69 30.74 65.74 0.215 8105
 8107 3 -54.59 30.56 65.74 0.159 8106
 8108 3 -54.45 30.44 65.67 0.149 8107
 8109 3 -54.39 30.25 65.71 0.136 8108
 8110 3 -54.27 30.23 65.79 0.158 8109
 8111 3 -54.18 30.2 65.83 0.197 8110
 8112 3 -54.02 30.15 65.77 0.182 8111
 8113 3 -53.9 30.12 65.72 0.138 8112
 8114 3 -53.73 30.16 65.74 0.115 8113
 8115 3 -53.62 30.15 65.72 0.122 8114
 8116 3 -53.48 30.2 65.72 0.106 8115
 8117 3 -53.34 30.15 65.67 0.104 8116
 8118 3 -53.21 30.12 65.65 0.1 8117
 8119 3 -53.08 30.04 65.67 0.135 8118
 8120 3 -52.98 29.91 65.66 0.168 8119
 8121 3 -52.87 29.83 65.68 0.173 8120
 8122 3 -52.68 29.75 65.68 0.18 8121
 8123 3 -52.56 29.69 65.62 0.144 8122
 8124 3 -52.36 29.59 65.54 0.113 8123
 8125 3 -52.21 29.52 65.58 0.115 8124
 8126 3 -52.08 29.48 65.58 0.112 8125
 8127 3 -51.96 29.47 65.63 0.14 8126
 8128 3 -51.88 29.39 65.63 0.155 8127
 8129 3 -51.76 29.28 65.56 0.144 8128
 8130 3 -51.63 29.3 65.58 0.113 8129
 8131 3 -51.47 29.42 65.64 0.102 8130
 8132 3 -51.34 29.47 65.67 0.117 8131
 8133 3 -51.21 29.51 65.72 0.113 8132
 8134 3 -51.12 29.57 65.74 0.167 8133
 8135 3 -50.98 29.52 65.68 0.198 8134
 8136 3 -50.88 29.41 65.67 0.168 8135
 8137 3 -50.79 29.18 65.63 0.141 8136
 8138 3 -50.71 29.06 65.57 0.102 8137
 8139 3 -50.48 29 65.54 0.094 8138
 8140 3 -50.37 28.94 65.55 0.114 8139
 8141 3 -50.27 28.86 65.52 0.148 8140
 8142 3 -50.19 28.72 65.46 0.167 8141
 8143 3 -50.07 28.61 65.4 0.155 8142
 8144 3 -66.4 32.38 62.85 0.248 7981
 8145 3 -66.5 32.29 63.05 0.21 8144
 8146 3 -66.7 32.16 63.11 0.146 8145
 8147 3 -66.79 32.03 63.15 0.16 8146
 8148 3 -66.87 31.92 63.26 0.141 8147
 8149 3 -66.94 31.86 63.38 0.179 8148
 8150 3 -67.01 31.75 63.48 0.165 8149
 8151 3 -67.09 31.67 63.56 0.146 8150
 8152 3 -67.16 31.55 63.67 0.156 8151
 8153 3 -67.17 31.52 63.83 0.13 8152
 8154 3 -67.16 31.43 63.99 0.106 8153
 8155 3 -67.25 31.36 64.09 0.121 8154
 8156 3 -67.32 31.46 64.2 0.158 8155
 8157 3 -67.44 31.44 64.25 0.168 8156
 8158 3 -67.49 31.4 64.35 0.176 8157
 8159 3 -67.49 31.43 64.5 0.164 8158
 8160 3 -67.55 31.48 64.61 0.129 8159
 8161 3 -67.53 31.4 64.74 0.123 8160
 8162 3 -67.49 31.25 64.81 0.126 8161
 8163 3 -67.4 31.08 64.91 0.14 8162
 8164 3 -67.29 30.91 64.97 0.138 8163
 8165 3 -67.16 30.76 65.03 0.115 8164
 8166 3 -67.06 30.66 65.04 0.163 8165
 8167 3 -66.89 30.61 65.07 0.192 8166
 8168 3 -66.72 30.46 65.1 0.24 8167
 8169 3 -66.63 30.33 65.13 0.297 8168
 8170 3 -66.61 30.19 65.22 0.326 8169
 8171 3 -66.55 30.03 65.27 0.385 8170
 8172 3 -66.57 29.98 65.45 0.431 8171
 8173 3 -66.54 29.91 65.58 0.406 8172
 8174 3 -67.04 29.86 65.86 0.096 8173
 8175 3 -67.1 29.87 65.99 0.07 8174
 8176 3 -66.47 29.88 65.76 0.361 8173
 8177 3 -66.64 29.99 66.1 0.247 8176
 8178 3 -66.6 29.95 66.25 0.311 8177
 8179 3 -66.58 29.84 66.33 0.349 8178
 8180 3 -66.54 29.82 66.45 0.453 8179
 8181 3 -66.47 29.69 66.46 0.532 8180
 8182 3 -66.4 29.63 66.56 0.583 8181
 8183 3 -66.44 29.53 66.59 0.632 8182
 8184 3 -66.62 29.85 67.05 0.496 8183
 8185 3 -66.64 29.44 67.02 0.439 8184
 8186 3 -66.59 29.28 67.08 0.417 8185
 8187 3 -66.63 29.12 67.2 0.401 8186
 8188 3 -66.63 28.93 67.31 0.299 8187
 8189 3 -66.51 28.68 67.43 0.222 8188
 8190 3 -66.46 28.52 67.52 0.221 8189
 8191 3 -66.43 28.37 67.59 0.173 8190
 8192 3 -66.37 28.22 67.65 0.172 8191
 8193 3 -66.29 27.97 67.67 0.183 8192
 8194 3 -66.23 27.81 67.74 0.177 8193
 8195 3 -66.17 27.66 67.92 0.16 8194
 8196 3 -66.12 27.55 68.05 0.165 8195
 8197 3 -66.1 27.35 68.22 0.157 8196
 8198 3 -66.11 27.25 68.35 0.151 8197
 8199 3 -66.09 27.13 68.41 0.168 8198
 8200 3 -66.07 26.98 68.47 0.17 8199
 8201 3 -66.07 26.75 68.49 0.175 8200
 8202 3 -66 26.58 68.52 0.184 8201
 8203 3 -65.94 26.39 68.49 0.193 8202
 8204 3 -65.88 26.26 68.44 0.266 8203
 8205 3 -65.84 26.16 68.32 0.319 8204
 8206 3 -65.85 26.14 68.19 0.44 8205
 8207 3 -65.42 25.77 68.74 0.171 8206
 8208 3 -65.32 25.57 68.9 0.157 8207
 8209 3 -65.27 25.4 69.01 0.1 8208
 8210 3 -65.27 25.27 69.06 0.098 8209
 8211 3 -65.35 25.14 69.08 0.099 8210
 8212 3 -65.42 25.03 69.13 0.137 8211
 8213 3 -65.42 24.87 69.26 0.114 8212
 8214 3 -65.45 24.83 69.45 0.132 8213
 8215 3 -65.29 24.69 69.47 0.121 8214
 8216 3 -65.15 24.58 69.5 0.091 8215
 8217 3 -65.07 24.45 69.52 0.098 8216
 8218 3 -64.96 24.32 69.54 0.1 8217
 8219 3 -64.91 24.17 69.58 0.099 8218
 8220 3 -64.93 24.05 69.55 0.112 8219
 8221 3 -65.02 23.94 69.52 0.158 8220
 8222 3 -64.98 23.82 69.57 0.174 8221
 8223 3 -64.99 23.68 69.54 0.147 8222
 8224 3 -64.98 23.53 69.58 0.138 8223
 8225 3 -64.98 23.41 69.6 0.17 8224
 8226 3 -65.24 23.24 69.7 0.1 8225
 8227 3 -65.36 23.1 69.66 0.091 8226
 8228 3 -65.45 22.92 69.67 0.124 8227
 8229 3 -65.56 22.83 69.65 0.095 8228
 8230 3 -66.05 26.2 67.76 0.489 8206
 8231 3 -65.99 26.26 67.52 0.532 8230
 8232 3 -65.87 26.34 67.39 0.478 8231
 8233 3 -65.73 26.44 67.25 0.462 8232
 8234 3 -65.62 26.56 67.13 0.412 8233
 8235 3 -65.43 26.61 67.01 0.304 8234
 8236 3 -65.15 26.82 66.77 0.12 8235
 8237 3 -65.06 26.85 66.66 0.111 8236
 8238 3 -65.11 26.86 66.54 0.118 8237
 8239 3 -65.15 26.77 66.42 0.087 8238
 8240 3 -65.09 26.75 66.33 0.108 8239
 8241 3 -65.01 26.6 66.22 0.101 8240
 8242 3 -64.94 26.66 66.1 0.083 8241
 8243 3 -65.34 25.72 68.03 0.119 8230
 8244 3 -65.21 25.61 68.03 0.087 8243
 8245 3 -65.11 25.51 68.09 0.048 8244
 8246 3 -64.96 25.4 68.09 0.082 8245
 8247 3 -64.87 25.3 68.06 0.068 8246
 8248 3 -64.75 25.23 68.04 0.074 8247
 8249 3 -64.66 25.14 68.05 0.065 8248
 8250 3 -64.6 24.99 68.03 0.093 8249
 8251 3 -64.46 24.91 67.97 0.131 8250
 8252 3 -64.36 24.85 67.96 0.117 8251
 8253 3 -64.21 24.8 67.88 0.114 8252
 8254 3 -64.09 24.74 67.82 0.139 8253
 8255 3 -64.01 24.68 67.69 0.15 8254
 8256 3 -63.94 24.65 67.42 0.151 8255
 8257 3 -63.91 24.62 67.3 0.149 8256
 8258 3 -64.03 24.46 67.13 0.121 8257
 8259 3 -64.05 24.31 67.04 0.098 8258
 8260 3 -66.67 30.42 67.27 0.171 8184
 8261 3 -66.7 30.44 67.43 0.185 8260
 8262 3 -66.71 30.19 67.52 0.185 8261
 8263 3 -66.71 30.08 67.61 0.144 8262
 8264 3 -66.81 30.71 67.38 0.143 8261
 8265 3 -66.94 30.74 67.37 0.164 8264
 8266 3 -66.96 30.87 67.51 0.183 8265
 8267 3 -67.02 30.92 67.61 0.195 8266
 8268 3 -67.09 30.94 67.74 0.149 8267
 8269 3 -67.07 31 67.88 0.126 8268
 8270 3 -67.08 31.07 68 0.101 8269
 8271 3 -67.12 31.03 68.22 0.15 8270
 8272 3 -67.07 30.94 68.39 0.157 8271
 8273 3 -67.02 30.84 68.62 0.133 8272
 8274 3 -67.04 30.85 68.73 0.104 8273
 8275 3 -66.25 29.02 66.18 0.23 8183
 8276 3 -66.17 29 66.3 0.086 8275
 8277 3 -67.04 32.75 62.48 0.151 7979
 8278 3 -67.26 32.93 62.41 0.115 8277
 8279 3 -67.46 32.99 62.32 0.111 8278
 8280 3 -67.64 33 62.24 0.09 8279
 8281 3 -67.77 33.01 62.14 0.103 8280
 8282 3 -67.85 32.83 62.11 0.088 8281
 8283 3 -67.9 32.67 62.13 0.145 8282
 8284 3 -67.96 32.51 62.14 0.078 8283
 8285 3 -67.91 32.29 62.19 0.108 8284
 8286 3 -67.91 32.17 62.29 0.124 8285
 8287 3 -67.95 32.08 62.36 0.136 8286
 8288 3 -69.56 35.05 64.07 0.159 7954
 8289 3 -69.8 35.09 64.03 0.125 8288
 8290 3 -69.96 34.98 64.01 0.087 8289
 8291 3 -70.07 34.94 64 0.05 8290
 8292 3 -70.12 34.95 63.87 0.092 8291
 8293 3 -70.24 34.97 63.82 0.1 8292
 8294 3 -70.4 34.95 63.83 0.113 8293
 8295 3 -70.64 34.86 63.9 0.12 8294
 8296 3 -70.67 35.01 64.17 0.105 8295
 8297 3 -70.71 35.02 64.27 0.152 8296
 8298 3 -70.93 34.74 63.83 0.084 8295
 8299 3 -71.03 34.69 63.89 0.086 8298
 8300 3 -71.25 34.64 63.9 0.125 8299
 8301 3 -71.25 34.59 63.81 0.138 8300
 8302 3 -71.34 34.57 63.67 0.109 8301
 8303 3 -71.34 34.47 63.63 0.067 8302
 8304 3 -71.36 34.28 63.6 0.101 8303
 8305 3 -71.37 34.12 63.43 0.146 8304
 8306 3 -71.4 34.04 63.39 0.18 8305
 8307 3 -71.69 34.03 63.27 0.085 8306
 8308 3 -71.76 33.9 63.28 0.096 8307
 8309 3 -71.79 33.75 63.27 0.095 8308
 8310 3 -71.8 33.63 63.28 0.082 8309
 8311 3 -71.75 33.49 63.38 0.079 8310
 8312 3 -71.74 33.4 63.46 0.08 8311
 8313 3 -71.69 33.29 63.5 0.111 8312
 8314 3 -71.63 33.14 63.5 0.183 8313
 8315 3 -71.15 33.93 63.5 0.087 8306
 8316 3 -71.12 33.8 63.52 0.089 8315
 8317 3 -69.44 36.57 65.64 0.285 7945
 8318 3 -69.39 36.72 65.69 0.311 8317
 8319 3 -69.31 36.88 65.71 0.347 8318
 8320 3 -69.32 37.07 65.69 0.346 8319
 8321 3 -69.41 37.27 65.66 0.394 8320
 8322 3 -69.4 37.43 65.63 0.424 8321
 8323 3 -69.58 37.44 65.18 0.089 8322
 8324 3 -69.57 37.46 65.06 0.081 8323
 8325 3 -69.52 37.5 64.95 0.097 8324
 8326 3 -69.39 37.62 64.86 0.093 8325
 8327 3 -69.33 37.58 65.76 0.426 8322
 8328 3 -69.31 37.7 65.83 0.439 8327
 8329 3 -69.49 37.88 65.67 0.343 8328
 8330 3 -69.59 38 65.66 0.288 8329
 8331 3 -69.89 38.33 65.55 0.136 8330
 8332 3 -69.89 38.5 65.54 0.193 8331
 8333 3 -69.95 38.64 65.5 0.191 8332
 8334 3 -70.04 38.85 65.42 0.211 8333
 8335 3 -70.05 38.98 65.19 0.168 8334
 8336 3 -70.06 39.14 65.12 0.157 8335
 8337 3 -70.05 39.27 65.03 0.183 8336
 8338 3 -70.02 39.41 64.98 0.207 8337
 8339 3 -69.95 39.43 64.89 0.223 8338
 8340 3 -70.14 39.71 64.83 0.163 8339
 8341 3 -70.25 39.86 64.75 0.187 8340
 8342 3 -70.33 39.93 64.66 0.173 8341
 8343 3 -70.29 40.06 64.57 0.183 8342
 8344 3 -70.32 40.16 64.48 0.184 8343
 8345 3 -70.31 40.27 64.35 0.184 8344
 8346 3 -70.32 40.42 64.29 0.171 8345
 8347 3 -70.28 40.52 64.22 0.177 8346
 8348 3 -70.24 40.71 64.2 0.16 8347
 8349 3 -70.26 40.81 64.15 0.162 8348
 8350 3 -70.32 41.03 64.12 0.175 8349
 8351 3 -70.31 41.23 64.05 0.193 8350
 8352 3 -70.29 41.42 64.08 0.186 8351
 8353 3 -70.23 41.55 64.09 0.221 8352
 8354 3 -70.32 41.79 64.23 0.182 8353
 8355 3 -70.3 41.94 64.36 0.202 8354
 8356 3 -70.33 42.11 64.48 0.203 8355
 8357 3 -70.34 42.3 64.55 0.222 8356
 8358 3 -70.4 42.4 64.61 0.241 8357
 8359 3 -70.46 42.56 64.66 0.243 8358
 8360 3 -70.6 42.68 64.73 0.174 8359
 8361 3 -70.74 42.8 64.73 0.212 8360
 8362 3 -70.86 42.96 64.81 0.154 8361
 8363 3 -70.93 43.12 64.84 0.145 8362
 8364 3 -70.95 43.34 64.84 0.157 8363
 8365 3 -71.03 43.51 64.86 0.184 8364
 8366 3 -71.08 43.7 64.91 0.161 8365
 8367 3 -71.04 43.92 64.95 0.176 8366
 8368 3 -71.05 44.11 65 0.221 8367
 8369 3 -71.13 44.16 65.09 0.265 8368
 8370 3 -71.32 44.42 64.94 0.165 8369
 8371 3 -71.34 44.65 64.9 0.179 8370
 8372 3 -71.45 44.85 64.76 0.122 8371
 8373 3 -71.53 45.01 64.72 0.144 8372
 8374 3 -71.61 45.15 64.67 0.128 8373
 8375 3 -71.67 45.31 64.63 0.144 8374
 8376 3 -71.78 45.48 64.58 0.15 8375
 8377 3 -71.87 45.58 64.53 0.181 8376
 8378 3 -71.93 45.76 64.55 0.212 8377
 8379 3 -72.02 45.86 64.46 0.192 8378
 8380 3 -72.1 45.99 64.37 0.211 8379
 8381 3 -72.15 46.13 64.32 0.199 8380
 8382 3 -72.25 46.2 64.15 0.179 8381
 8383 3 -72.4 46.23 63.99 0.18 8382
 8384 3 -72.51 46.34 63.9 0.197 8383
 8385 3 -72.56 46.39 63.81 0.147 8384
 8386 3 -72.69 46.46 63.71 0.148 8385
 8387 3 -72.79 46.53 63.6 0.15 8386
 8388 3 -72.85 46.65 63.51 0.15 8387
 8389 3 -72.95 46.8 63.38 0.188 8388
 8390 3 -73.02 46.91 63.26 0.192 8389
 8391 3 -73.05 47.03 63.19 0.215 8390
 8392 3 -73.13 47.2 63.07 0.207 8391
 8393 3 -73.2 47.29 62.93 0.194 8392
 8394 3 -73.28 47.49 62.79 0.214 8393
 8395 3 -73.31 47.67 62.68 0.191 8394
 8396 3 -73.37 47.76 62.57 0.174 8395
 8397 3 -73.45 47.87 62.37 0.138 8396
 8398 3 -73.47 48.01 62.23 0.151 8397
 8399 3 -73.55 48.14 62.17 0.16 8398
 8400 3 -73.57 48.28 62.09 0.175 8399
 8401 3 -73.59 48.47 62.09 0.198 8400
 8402 3 -73.66 48.57 62.08 0.261 8401
 8403 3 -73.72 48.66 62.12 0.305 8402
 8404 3 -73.93 48.37 61.65 0.12 8403
 8405 3 -74.01 48.39 61.52 0.132 8404
 8406 3 -74.1 48.5 61.33 0.136 8405
 8407 3 -74.18 48.57 61.19 0.095 8406
 8408 3 -74.21 48.65 61.11 0.031 8407
 8409 3 -73.7 48.93 62.47 0.196 8403
 8410 3 -73.69 49.08 62.53 0.259 8409
 8411 3 -73.7 49.17 62.62 0.362 8410
 8412 3 -73.75 49.16 62.77 0.481 8411
 8413 3 -73.96 49.58 62.37 0.16 8412
 8414 3 -74.14 49.75 62.33 0.123 8413
 8415 3 -74.26 49.88 62.27 0.126 8414
 8416 3 -74.39 49.94 62.27 0.106 8415
 8417 3 -74.57 50.05 62.25 0.14 8416
 8418 3 -74.74 50.16 62.23 0.161 8417
 8419 3 -74.88 50.23 62.22 0.184 8418
 8420 3 -75.05 50.34 62.11 0.156 8419
 8421 3 -75.27 50.31 61.99 0.154 8420
 8422 3 -75.37 50.3 61.94 0.156 8421
 8423 3 -75.57 50.38 61.84 0.115 8422
 8424 3 -75.65 50.51 61.81 0.119 8423
 8425 3 -75.73 50.64 61.81 0.179 8424
 8426 3 -75.82 50.7 61.82 0.21 8425
 8427 3 -75.92 50.73 61.77 0.195 8426
 8428 3 -76 50.71 61.47 0.135 8427
 8429 3 -76.1 50.83 61.43 0.145 8428
 8430 3 -76.17 50.98 61.41 0.162 8429
 8431 3 -76.18 51.12 61.38 0.197 8430
 8432 3 -76.38 51.13 61.35 0.152 8431
 8433 3 -76.49 51.23 61.3 0.157 8432
 8434 3 -76.61 51.31 61.28 0.138 8433
 8435 3 -76.72 51.34 61.31 0.152 8434
 8436 3 -76.8 51.48 61.24 0.205 8435
 8437 3 -76.59 51.77 61.26 0.15 8436
 8438 3 -76.63 52.04 61.18 0.14 8437
 8439 3 -76.56 52.21 61.11 0.095 8438
 8440 3 -76.43 52.35 61.12 0.123 8439
 8441 3 -76.37 52.27 61.15 0.000125 8440
 8442 3 -77.11 51.54 61.16 0.162 8436
 8443 3 -77.18 51.67 61.12 0.16 8442
 8444 3 -77.2 51.89 61.29 0.131 8443
 8445 3 -77.23 52 61.39 0.124 8444
 8446 3 -77.29 52.09 61.51 0.114 8445
 8447 3 -77.27 52.25 61.58 0.134 8446
 8448 3 -77.3 52.48 61.59 0.108 8447
 8449 3 -77.31 52.65 61.58 0.15 8448
 8450 3 -77.31 52.87 61.54 0.181 8449
 8451 3 -77.28 53.08 61.47 0.179 8450
 8452 3 -77.23 53.17 61.37 0.188 8451
 8453 3 -77.18 53.35 61.29 0.193 8452
 8454 3 -77.13 53.41 61.18 0.272 8453
 8455 3 -77.02 53.37 60.98 0.225 8454
 8456 3 -76.68 53.4 61.18 0.103 8455
 8457 3 -76.48 53.36 61.21 0.086 8456
 8458 3 -76.33 53.36 61.25 0.143 8457
 8459 3 -76.19 53.31 61.38 0.126 8458
 8460 3 -76.13 53.33 61.54 0.076 8459
 8461 3 -76.1 53.36 61.68 0.086 8460
 8462 3 -75.93 53.41 61.86 0.099 8461
 8463 3 -75.86 53.49 61.89 0.099 8462
 8464 3 -75.78 53.6 61.93 0.124 8463
 8465 3 -75.68 53.73 61.98 0.073 8464
 8466 3 -75.49 53.86 61.98 0.095 8465
 8467 3 -75.39 53.97 61.99 0.083 8466
 8468 3 -75.27 54.1 62 0.08 8467
 8469 3 -75.15 54.21 62.09 0.087 8468
 8470 3 -75.04 54.34 62.12 0.106 8469
 8471 3 -74.95 54.46 62.16 0.128 8470
 8472 3 -74.91 54.53 62.31 0.116 8471
 8473 3 -74.67 54.54 62.38 0.131 8472
 8474 3 -74.58 54.6 62.27 0.168 8473
 8475 3 -74.56 54.66 62.01 0.103 8474
 8476 3 -74.66 54.64 61.85 0.128 8475
 8477 3 -74.68 54.57 61.75 0.138 8476
 8478 3 -74.83 54.46 61.7 0.086 8477
 8479 3 -74.93 54.44 61.63 0.131 8478
 8480 3 -75.09 54.4 61.6 0.12 8479
 8481 3 -77.14 53.37 60.71 0.16 8455
 8482 3 -77.14 53.27 60.54 0.187 8481
 8483 3 -77.13 53.23 60.35 0.187 8482
 8484 3 -77.04 53.24 60.21 0.193 8483
 8485 3 -77.08 53.11 60.01 0.09 8484
 8486 3 -76.96 53.09 59.97 0.089 8485
 8487 3 -76.85 52.95 59.98 0.116 8486
 8488 3 -76.8 52.84 59.98 0.000125 8487
 8489 3 -76.9 53.5 60.2 0.175 8484
 8490 3 -76.92 53.68 60.24 0.38 8489
 8491 3 -76.93 53.86 60.23 0.357 8490
 8492 3 -76.98 54 60.1 0.319 8491
 8493 3 -77.21 54.21 60.13 0.235 8492
 8494 3 -77.27 54.39 60.1 0.2 8493
 8495 3 -77.47 54.59 60.01 0.118 8494
 8496 3 -77.53 54.79 59.98 0.142 8495
 8497 3 -77.6 54.94 59.87 0.131 8496
 8498 3 -77.62 55 59.76 0.101 8497
 8499 3 -77.71 55.14 59.65 0.103 8498
 8500 3 -77.81 55.26 59.59 0.119 8499
 8501 3 -77.93 55.3 59.58 0.168 8500
 8502 3 -78.11 55.4 59.63 0.17 8501
 8503 3 -78.25 55.48 59.6 0.107 8502
 8504 3 -78.49 55.6 59.66 0.114 8503
 8505 3 -78.6 55.65 59.69 0.129 8504
 8506 3 -78.73 55.83 59.56 0.08 8505
 8507 3 -78.81 55.96 59.53 0.118 8506
 8508 3 -78.93 56.01 59.52 0.162 8507
 8509 3 -79.05 56.09 59.42 0.161 8508
 8510 3 -79.13 56.27 59.23 0.163 8509
 8511 3 -79.26 56.29 59.15 0.115 8510
 8512 3 -79.34 56.31 59.05 0.061 8511
 8513 3 -79.46 56.3 58.96 0.07 8512
 8514 3 -79.54 56.32 58.89 0.05 8513
 8515 3 -79.58 56.46 58.72 0.078 8514
 8516 3 -79.67 56.54 58.67 0.089 8515
 8517 3 -79.8 56.7 58.62 0.089 8516
 8518 3 -79.77 56.82 58.62 0.105 8517
 8519 3 -79.97 56.87 58.59 0.069 8518
 8520 3 -80.03 57 58.54 0.09 8519
 8521 3 -80.09 57.12 58.49 0.082 8520
 8522 3 -80.16 57.25 58.53 0.107 8521
 8523 3 -76.01 50.79 61.89 0.127 8427
 8524 3 -76.17 50.81 62.05 0.132 8523
 8525 3 -76.21 50.85 62.17 0.155 8524
 8526 3 -76.25 50.9 62.34 0.114 8525
 8527 3 -76.21 50.99 62.46 0.076 8526
 8528 3 -76.13 51.01 62.6 0.067 8527
 8529 3 -76.1 51.06 62.72 0.067 8528
 8530 3 -73.66 48.96 63.05 0.503 8412
 8531 3 -73.5 48.41 63.04 0.194 8530
 8532 3 -73.42 48.3 63.11 0.099 8531
 8533 3 -73.68 49.3 63.24 0.522 8530
 8534 3 -73.63 49.37 63.37 0.588 8533
 8535 3 -73.53 48.52 63.44 0.155 8534
 8536 3 -73.57 48.39 63.37 0.117 8535
 8537 3 -73.56 48.25 63.4 0.000125 8536
 8538 3 -73.63 49.49 63.44 0.642 8534
 8539 3 -73.7 49.73 63.38 0.712 8538
 8540 3 -73.67 49.91 63.38 0.679 8539
 8541 3 -73.56 50.33 63.2 0.458 8540
 8542 3 -73.41 50.39 63.2 0.442 8541
 8543 3 -73.78 50.42 63.51 0.136 8542
 8544 3 -73.83 50.55 63.53 0.117 8543
 8545 3 -73 50.5 63.01 0.308 8542
 8546 3 -72.86 50.47 62.94 0.277 8545
 8547 3 -72.6 50.09 62.91 0.116 8546
 8548 3 -72.46 50.13 62.89 0.139 8547
 8549 3 -72.38 50.16 62.94 0.138 8548
 8550 3 -72.25 50.05 63.08 0.125 8549
 8551 3 -72.91 50.77 62.82 0.174 8546
 8552 3 -72.87 50.9 62.7 0.000125 8551
 8553 3 -71.11 44.06 65.37 0.189 8369
 8554 3 -71.16 43.98 65.57 0.172 8553
 8555 3 -71.27 43.94 65.66 0.192 8554
 8556 3 -71.35 43.9 65.74 0.218 8555
 8557 3 -71.46 43.92 65.81 0.179 8556
 8558 3 -71.63 43.92 65.87 0.192 8557
 8559 3 -71.76 43.69 66.02 0.133 8558
 8560 3 -71.82 43.69 66.16 0.139 8559
 8561 3 -71.9 43.76 66.31 0.138 8560
 8562 3 -71.96 43.89 66.48 0.176 8561
 8563 3 -71.97 43.96 66.6 0.245 8562
 8564 3 -71.94 44.01 66.7 0.342 8563
 8565 3 -71.94 44.09 66.82 0.43 8564
 8566 3 -72.12 44.27 66.89 0.456 8565
 8567 3 -72.19 44.48 66.92 0.475 8566
 8568 3 -72.23 44.6 66.93 0.489 8567
 8569 3 -72.24 44.73 66.91 0.515 8568
 8570 3 -72.26 44.9 66.99 0.506 8569
 8571 3 -72.2 45.01 67.16 0.47 8570
 8572 3 -72.58 45.31 66.98 0.174 8571
 8573 3 -72.69 45.46 67.02 0.131 8572
 8574 3 -71.51 44.74 67.59 0.238 8571
 8575 3 -71.43 44.76 67.7 0.27 8574
 8576 3 -71.33 44.67 67.79 0.251 8575
 8577 3 -71.23 44.59 68.02 0.231 8576
 8578 3 -71.15 44.5 68.21 0.171 8577
 8579 3 -71.1 44.46 68.36 0.165 8578
 8580 3 -71.01 44.33 68.44 0.153 8579
 8581 3 -70.92 44.23 68.51 0.165 8580
 8582 3 -70.85 44.13 68.6 0.185 8581
 8583 3 -70.74 44.06 68.72 0.17 8582
 8584 3 -70.58 43.97 68.78 0.2 8583
 8585 3 -70.43 43.92 68.89 0.193 8584
 8586 3 -70.34 43.76 69.01 0.155 8585
 8587 3 -70.25 43.7 69.1 0.186 8586
 8588 3 -70.25 43.6 69.21 0.192 8587
 8589 3 -70.29 43.54 69.38 0.224 8588
 8590 3 -70.36 43.46 69.48 0.275 8589
 8591 3 -70.43 43.33 69.58 0.312 8590
 8592 3 -70.44 43.17 69.64 0.369 8591
 8593 3 -70.44 43.07 69.75 0.407 8592
 8594 3 -70.34 42.79 69.98 0.471 8593
 8595 3 -70.29 42.56 70.02 0.547 8594
 8596 3 -70.24 42.39 70.03 0.562 8595
 8597 3 -70.1 42.29 70.1 0.557 8596
 8598 3 -69.81 42.3 70.25 0.397 8597
 8599 3 -69.96 42.04 70.1 0.325 8598
 8600 3 -70.05 41.85 70.11 0.302 8599
 8601 3 -70.01 41.65 70.15 0.225 8600
 8602 3 -69.94 41.55 70.18 0.000125 8601
 8603 3 -70.58 41.84 69.77 0.255 8597
 8604 3 -70.64 41.69 69.83 0.201 8603
 8605 3 -70.59 41.55 69.89 0.162 8604
 8606 3 -70.63 41.31 69.83 0.099 8605
 8607 3 -70.62 41.11 69.71 0.144 8606
 8608 3 -70.57 40.98 69.59 0.146 8607
 8609 3 -70.55 40.85 69.48 0.1 8608
 8610 3 -70.55 40.7 69.39 0.119 8609
 8611 3 -70.56 40.58 69.29 0.109 8610
 8612 3 -70.65 40.49 69.17 0.118 8611
 8613 3 -70.79 40.41 69.1 0.104 8612
 8614 3 -71.01 40.34 69.09 0.102 8613
 8615 3 -71.07 40.15 69.07 0.119 8614
 8616 3 -71.02 39.95 69.07 0.148 8615
 8617 3 -70.98 39.82 69.1 0.177 8616
 8618 3 -70.93 39.72 69.1 0.216 8617
 8619 3 -70.66 39.62 69.17 0.121 8618
 8620 3 -70.52 39.57 69.34 0.112 8619
 8621 3 -70.4 39.48 69.42 0.127 8620
 8622 3 -70.26 39.54 69.49 0.124 8621
 8623 3 -70.14 39.57 69.55 0.128 8622
 8624 3 -70.08 39.48 69.62 0.147 8623
 8625 3 -70.05 39.37 69.64 0.134 8624
 8626 3 -70.09 39.17 69.6 0.085 8625
 8627 3 -70.2 39.07 69.54 0.085 8626
 8628 3 -70.27 39.06 69.44 0.000125 8627
 8629 3 -71.31 39.55 69.03 0.19 8618
 8630 3 -71.15 39.51 68.95 0.207 8629
 8631 3 -71.17 39.34 68.86 0.127 8630
 8632 3 -71.32 39.3 68.77 0.052 8631
 8633 3 -71.35 39.16 68.73 0.077 8632
 8634 3 -71.3 39 68.84 0.093 8633
 8635 3 -71.31 38.9 68.95 0.137 8634
 8636 3 -71.37 38.71 68.96 0.123 8635
 8637 3 -71.43 38.56 68.99 0.129 8636
 8638 3 -71.41 38.32 68.9 0.06 8637
 8639 3 -71.37 38.18 68.96 0.111 8638
 8640 3 -71.34 38 68.9 0.11 8639
 8641 3 -71.35 37.87 68.82 0.078 8640
 8642 3 -71.3 37.74 68.78 0.102 8641
 8643 3 -71.31 37.61 68.78 0.105 8642
 8644 3 -71.23 37.39 68.78 0.145 8643
 8645 3 -71.19 37.21 68.8 0.111 8644
 8646 3 -71.13 37.03 68.8 0.053 8645
 8647 3 -71.12 36.81 68.83 0.108 8646
 8648 3 -71.15 36.7 68.91 0.101 8647
 8649 3 -71.12 36.57 68.96 0.109 8648
 8650 3 -71.06 36.46 69.06 0.112 8649
 8651 3 -71.07 36.33 69.14 0.095 8650
 8652 3 -71.13 36.13 69.23 0.103 8651
 8653 3 -71.09 35.94 69.31 0.13 8652
 8654 3 -70.99 35.84 69.26 0.146 8653
 8655 3 -70.95 35.72 69.27 0.126 8654
 8656 3 -70.88 35.56 69.14 0.09 8655
 8657 3 -70.76 35.49 69.03 0.094 8656
 8658 3 -70.72 35.47 68.87 0.106 8657
 8659 3 -70.62 35.46 68.72 0.13 8658
 8660 3 -70.51 35.38 68.66 0.137 8659
 8661 3 -70.3 35.31 68.64 0.161 8660
 8662 3 -70.18 35.22 68.6 0.14 8661
 8663 3 -70.03 35.06 68.68 0.088 8662
 8664 3 -71.44 44.14 66.79 0.108 8565
 8665 3 -71.73 44.23 65.76 0.075 8558
 8666 3 -69.9 41.44 64.13 0.154 8353
 8667 3 -69.68 41.33 64.19 0.135 8666
 8668 3 -69.52 41.25 64.14 0.136 8667
 8669 3 -69.44 41.1 64.09 0.092 8668
 8670 3 -68.81 37.65 66.27 0.155 8328
 8671 3 -68.63 37.65 66.3 0.132 8670
 8672 3 -68.5 37.71 66.36 0.126 8671
 8673 3 -68.38 37.7 66.42 0.077 8672
 8674 3 -68.23 37.74 66.49 0.104 8673
 8675 3 -68.13 37.77 66.55 0.135 8674
 8676 3 -68.04 37.84 66.58 0.148 8675
 8677 3 -67.92 37.81 66.67 0.164 8676
 8678 3 -67.83 37.91 66.84 0.131 8677
 8679 3 -67.77 37.97 66.89 0.185 8678
 8680 3 -67.63 37.84 66.62 0.087 8679
 8681 3 -67.57 37.88 66.5 0.097 8680
 8682 3 -67.43 37.8 66.43 0.099 8681
 8683 3 -67.29 37.7 66.47 0.078 8682
 8684 3 -67.21 37.53 66.43 0.092 8683
 8685 3 -67.22 37.41 66.49 0.085 8684
 8686 3 -67.84 38.22 67.1 0.127 8679
 8687 3 -67.99 38.26 67.26 0.074 8686
 8688 3 -68.08 38.34 67.38 0.069 8687
 8689 3 -68.22 38.42 67.43 0.09 8688
 8690 3 -68.33 38.54 67.5 0.093 8689
 8691 3 -68.45 38.67 67.56 0.061 8690
 8692 3 -68.49 38.8 67.6 0.073 8691
 8693 3 -68.52 38.91 67.73 0.103 8692
 8694 3 -68.61 39.01 67.84 0.063 8693
 8695 3 -68.68 39.17 67.96 0.072 8694
 8696 3 -68.89 39.21 68.05 0.101 8695
 8697 3 -68.92 39.31 68.05 0.086 8696
 8698 3 -70.65 34.6 66.89 0.078 7933
 8699 3 -70.74 34.58 66.84 0.114 8698
 8700 3 -70.79 34.57 66.73 0.091 8699
 8701 3 -70.84 34.56 66.58 0.089 8700
 8702 3 -70.86 34.45 66.48 0.093 8701
 8703 3 -70.87 34.28 66.44 0.102 8702
 8704 3 -70.94 34.08 66.42 0.09 8703
 8705 3 -70.93 33.98 66.39 0.141 8704
 8706 3 -70.66 33.98 66.25 0.132 8705
 8707 3 -70.49 33.9 66.2 0.084 8706
 8708 3 -70.33 33.84 66.06 0.115 8707
 8709 3 -70.19 33.78 66 0.125 8708
 8710 3 -70.09 33.7 65.95 0.091 8709
 8711 3 -70.01 33.67 65.86 0.075 8710
 8712 3 -71.16 33.81 66.28 0.14 8705
 8713 3 -71.12 33.72 66.19 0.127 8712
 8714 3 -71.27 33.63 66.08 0.114 8713
 8715 3 -71.33 33.61 65.97 0.078 8714
 8716 3 -71.35 33.6 65.86 0.082 8715
 8717 3 -71.39 33.51 65.76 0.13 8716
 8718 3 -71.43 33.34 65.68 0.123 8717
 8719 3 -71.31 33.2 65.73 0.085 8718
 8720 3 -71.21 33.1 65.68 0.092 8719
 8721 3 -71.18 32.91 66.02 0.149 8720
 8722 3 -71.14 32.77 66.19 0.169 8721
 8723 3 -70.91 32.51 66.32 0.129 8722
 8724 3 -70.8 32.44 66.41 0.11 8723
 8725 3 -70.81 32.35 66.52 0.000125 8724
 8726 3 -74.14 35 71.25 0.098 7828
 8727 3 -74.23 35.07 71.24 0.157 8726
 8728 3 -74.34 35.13 71.23 0.194 8727
 8729 3 -74.4 35.4 71.43 0.13 8728
 8730 3 -74.46 35.53 71.44 0.15 8729
 8731 3 -74.51 35.81 71.5 0.137 8730
 8732 3 -74.47 36.02 71.51 0.157 8731
 8733 3 -74.53 36.14 71.52 0.174 8732
 8734 3 -74.43 35.01 70.98 0.12 8728
 8735 3 -74.55 35 70.85 0.144 8734
 8736 3 -74.59 35.05 70.71 0.136 8735
 8737 3 -74.7 35.14 70.52 0.114 8736
 8738 3 -74.81 35.17 70.45 0.147 8737
 8739 3 -75.01 36.13 73.53 0.118 7799
 8740 3 -75.07 36.24 73.68 0.15 8739
 8741 3 -75 36.26 73.84 0.174 8740
 8742 3 -74.93 36.29 74 0.173 8741
 8743 3 -74.7 36.22 74.14 0.138 8742
 8744 3 -74.61 36.27 74.22 0.164 8743
 8745 3 -74.44 36.32 74.3 0.164 8744
 8746 3 -74.34 36.39 74.32 0.128 8745
 8747 3 -74.36 36.45 74.2 0.000125 8746
 8748 3 -76.67 33.27 74.22 0.632 7782
 8749 3 -77.18 33.36 74.36 0.577 8748
 8750 3 -77.48 33.46 74.51 0.461 8749
 8751 3 -77.85 33.34 74.72 0.411 8750
 8752 3 -78.04 33.38 74.72 0.441 8751
 8753 3 -78.19 33.27 74.72 0.412 8752
 8754 3 -78.37 33.44 74.63 0.414 8753
 8755 3 -78.56 33.53 74.62 0.362 8754
 8756 3 -78.74 33.59 74.55 0.358 8755
 8757 3 -78.84 33.45 74.58 0.312 8756
 8758 3 -78.99 33.37 74.59 0.282 8757
 8759 3 -79.15 33.26 74.63 0.265 8758
 8760 3 -79.25 33.17 74.63 0.298 8759
 8761 3 -79.45 33.28 74.55 0.298 8760
 8762 3 -79.54 33.39 74.52 0.316 8761
 8763 3 -79.44 33.81 74.36 0.17 8762
 8764 3 -79.45 33.98 74.38 0.167 8763
 8765 3 -79.4 34.2 74.38 0.139 8764
 8766 3 -79.45 34.42 74.38 0.112 8765
 8767 3 -79.43 34.48 74.28 0.123 8766
 8768 3 -79.56 34.53 74.16 0.131 8767
 8769 3 -79.75 34.59 74.19 0.131 8768
 8770 3 -79.82 34.73 74.13 0.153 8769
 8771 3 -79.86 34.87 74.08 0.245 8770
 8772 3 -79.83 35.18 74.04 0.179 8771
 8773 3 -79.93 35.44 74.1 0.057 8772
 8774 3 -80.06 35.53 74.11 0.092 8773
 8775 3 -80.18 35.61 74.13 0.094 8774
 8776 3 -80.2 35.69 74.21 0.086 8775
 8777 3 -80.16 35.8 74.31 0.000125 8776
 8778 3 -80.1 34.57 74.08 0.117 8771
 8779 3 -79.73 33.27 74.58 0.246 8762
 8780 3 -79.84 33.27 74.52 0.231 8779
 8781 3 -79.92 33.36 74.37 0.217 8780
 8782 3 -80.03 33.34 74.28 0.228 8781
 8783 3 -80.18 33.35 74.15 0.204 8782
 8784 3 -80.34 33.39 74.07 0.177 8783
 8785 3 -80.47 33.46 73.98 0.184 8784
 8786 3 -80.55 33.46 73.86 0.154 8785
 8787 3 -80.62 33.44 73.68 0.117 8786
 8788 3 -80.71 33.47 73.6 0.123 8787
 8789 3 -80.75 33.45 73.49 0.17 8788
 8790 3 -80.98 33.44 73.35 0.142 8789
 8791 3 -81.08 33.41 73.27 0.129 8790
 8792 3 -81.2 33.4 73.21 0.152 8791
 8793 3 -81.46 33.46 73.1 0.184 8792
 8794 3 -81.57 33.39 73.01 0.24 8793
 8795 3 -81.7 33.38 73.01 0.298 8794
 8796 3 -81.84 33.44 72.95 0.35 8795
 8797 3 -82 33.53 72.87 0.405 8796
 8798 3 -82.15 33.57 72.91 0.424 8797
 8799 3 -82.28 33.56 72.94 0.422 8798
 8800 3 -82.29 33.26 72.42 0.112 8799
 8801 3 -82.38 33.28 72.32 0.107 8800
 8802 3 -82.5 33.27 72.19 0.155 8801
 8803 3 -82.61 33.28 72.17 0.191 8802
 8804 3 -82.71 33.36 72.1 0.237 8803
 8805 3 -82.9 33.21 72.37 0.14 8804
 8806 3 -83.03 33.28 72.4 0.142 8805
 8807 3 -83.22 33.33 72.35 0.128 8806
 8808 3 -83.43 33.33 72.28 0.13 8807
 8809 3 -83.53 33.24 72.19 0.13 8808
 8810 3 -83.62 33.16 72.17 0.231 8809
 8811 3 -83.68 33.15 72.27 0.265 8810
 8812 3 -83.58 33.19 72.6 0.164 8811
 8813 3 -83.61 33.33 72.8 0.115 8812
 8814 3 -83.67 33.45 72.9 0.12 8813
 8815 3 -83.74 33.58 73.03 0.132 8814
 8816 3 -83.78 33.63 73.19 0.103 8815
 8817 3 -83.82 33.7 73.36 0.096 8816
 8818 3 -83.88 33.92 73.49 0.163 8817
 8819 3 -84.06 33.38 71.95 0.109 8811
 8820 3 -84.21 33.39 71.89 0.145 8819
 8821 3 -84.28 33.35 71.79 0.114 8820
 8822 3 -84.38 33.31 71.74 0.076 8821
 8823 3 -84.46 33.25 71.74 0.11 8822
 8824 3 -84.58 33.13 71.65 0.149 8823
 8825 3 -84.71 33.03 71.61 0.164 8824
 8826 3 -84.5 33.25 71.24 0.131 8825
 8827 3 -84.6 33.34 71.13 0.092 8826
 8828 3 -84.64 33.35 70.96 0.089 8827
 8829 3 -84.6 33.36 70.81 0.162 8828
 8830 3 -84.82 33.51 70.63 0.09 8829
 8831 3 -84.84 33.75 70.55 0.078 8830
 8832 3 -84.88 33.84 70.49 0.091 8831
 8833 3 -84.89 33.81 70.34 0.102 8832
 8834 3 -84.87 33.89 70.23 0.081 8833
 8835 3 -84.94 34.01 70.1 0.053 8834
 8836 3 -85.07 34.15 70.03 0.118 8835
 8837 3 -85.17 34.25 69.94 0.082 8836
 8838 3 -85.25 34.39 69.87 0.11 8837
 8839 3 -85.24 34.51 69.79 0.119 8838
 8840 3 -85.27 34.63 69.57 0.07 8839
 8841 3 -85.36 34.76 69.51 0.105 8840
 8842 3 -85.49 34.91 69.41 0.078 8841
 8843 3 -85.55 35.03 69.34 0.067 8842
 8844 3 -85.6 35.15 69.28 0.069 8843
 8845 3 -85.63 35.29 69.27 0.092 8844
 8846 3 -85.73 35.37 69.15 0.08 8845
 8847 3 -85.83 35.42 69.09 0.072 8846
 8848 3 -85.92 35.53 69.01 0.000125 8847
 8849 3 -84.43 33.27 71.02 0.106 8829
 8850 3 -84.25 33.22 70.93 0.104 8849
 8851 3 -84.15 33.09 70.91 0.102 8850
 8852 3 -84.09 32.91 70.89 0.057 8851
 8853 3 -84.08 32.79 70.82 0.075 8852
 8854 3 -84.09 32.69 70.79 0.136 8853
 8855 3 -84.08 32.53 70.74 0.119 8854
 8856 3 -84.02 32.34 70.76 0.101 8855
 8857 3 -83.92 32.18 70.75 0.136 8856
 8858 3 -83.83 32.03 70.85 0.147 8857
 8859 3 -83.78 31.93 70.88 0.15 8858
 8860 3 -83.57 31.72 70.92 0.11 8859
 8861 3 -83.36 31.6 71.02 0.118 8860
 8862 3 -83.19 31.52 71.1 0.1 8861
 8863 3 -83.06 31.47 71.08 0.113 8862
 8864 3 -82.98 31.36 71.05 0.146 8863
 8865 3 -82.86 31.22 71.24 0.067 8864
 8866 3 -82.79 31.08 71.28 0.091 8865
 8867 3 -82.68 30.88 71.3 0.103 8866
 8868 3 -82.49 30.78 71.24 0.137 8867
 8869 3 -82.4 30.7 71.19 0.135 8868
 8870 3 -82.12 30.65 71.13 0.091 8869
 8871 3 -82 30.59 71.11 0.056 8870
 8872 3 -82.52 30.6 71.07 0.093 8869
 8873 3 -82.64 30.5 70.99 0.147 8872
 8874 3 -82.73 30.42 70.89 0.105 8873
 8875 3 -82.98 31.36 70.8 0.116 8864
 8876 3 -83.09 31.37 70.64 0.061 8875
 8877 3 -83.02 31.24 70.45 0.091 8876
 8878 3 -82.96 31.14 70.38 0.12 8877
 8879 3 -82.96 31.05 70.28 0.073 8878
 8880 3 -82.91 30.91 70.27 0.146 8879
 8881 3 -82.83 30.81 70.28 0.16 8880
 8882 3 -84.81 32.73 71.85 0.092 8825
 8883 3 -84.79 32.61 71.94 0.107 8882
 8884 3 -84.83 32.5 71.98 0.105 8883
 8885 3 -84.92 32.4 71.97 0.149 8884
 8886 3 -84.99 32.44 71.89 0.269 8885
 8887 3 -85.18 32.76 71.61 0.128 8886
 8888 3 -85.28 32.84 71.44 0.126 8887
 8889 3 -85.34 32.93 71.26 0.085 8888
 8890 3 -85.4 33.06 71.17 0.121 8889
 8891 3 -85.45 33.13 71.09 0.128 8890
 8892 3 -85.51 33.13 70.92 0.086 8891
 8893 3 -85.57 33.12 70.83 0.024 8892
 8894 3 -85.6 33.32 70.73 0.056 8893
 8895 3 -84.89 32.02 72.02 0.137 8886
 8896 3 -84.92 31.81 72.07 0.135 8895
 8897 3 -84.95 31.67 72.06 0.147 8896
 8898 3 -84.97 31.52 72.13 0.124 8897
 8899 3 -85.06 31.38 72.15 0.136 8898
 8900 3 -85.07 31.2 72.15 0.166 8899
 8901 3 -85.15 31.05 72.11 0.172 8900
 8902 3 -85.28 30.96 72.04 0.184 8901
 8903 3 -85.37 30.85 72.03 0.204 8902
 8904 3 -85.53 30.79 71.92 0.215 8903
 8905 3 -85.68 30.72 71.83 0.228 8904
 8906 3 -85.82 30.71 71.75 0.233 8905
 8907 3 -85.97 30.75 71.78 0.26 8906
 8908 3 -86.13 30.78 71.82 0.291 8907
 8909 3 -86.24 30.6 72.03 0.232 8908
 8910 3 -86.37 30.55 72.12 0.262 8909
 8911 3 -86.49 30.47 72.12 0.269 8910
 8912 3 -86.66 30.44 72.06 0.304 8911
 8913 3 -86.75 30.38 72 0.328 8912
 8914 3 -86.88 30.4 71.94 0.357 8913
 8915 3 -87.02 30.5 71.78 0.375 8914
 8916 3 -87.09 30.96 71.65 0.092 8915
 8917 3 -87.16 31.08 71.57 0.069 8916
 8918 3 -87.26 31.17 71.44 0.117 8917
 8919 3 -87.31 31.31 71.35 0.092 8918
 8920 3 -87.43 31.51 71.23 0.083 8919
 8921 3 -87.47 31.64 71.17 0.127 8920
 8922 3 -87.47 31.83 71.05 0.091 8921
 8923 3 -87.51 31.95 70.98 0.078 8922
 8924 3 -87.53 32.05 70.88 0.073 8923
 8925 3 -87.6 32.09 70.72 0.112 8924
 8926 3 -87.62 32.09 70.58 0.098 8925
 8927 3 -87.64 32.08 70.43 0.141 8926
 8928 3 -87.68 32.03 70.34 0.211 8927
 8929 3 -87.95 32.31 70.29 0.125 8928
 8930 3 -88.06 32.38 70.28 0.12 8929
 8931 3 -88.3 32.41 70.23 0.081 8930
 8932 3 -88.41 32.45 70.17 0.123 8931
 8933 3 -88.54 32.51 70.11 0.103 8932
 8934 3 -88.61 32.6 70 0.074 8933
 8935 3 -88.69 32.65 69.9 0.085 8934
 8936 3 -88.71 32.74 69.82 0.1 8935
 8937 3 -88.61 32.95 69.66 0.103 8936
 8938 3 -88.46 33.05 69.61 0.097 8937
 8939 3 -88.3 33.05 69.59 0.121 8938
 8940 3 -88.06 32.97 69.64 0.135 8939
 8941 3 -87.9 32.91 69.7 0.111 8940
 8942 3 -87.77 32.8 69.8 0.071 8941
 8943 3 -87.73 32.72 69.87 0.103 8942
 8944 3 -87.64 32.58 69.91 0.096 8943
 8945 3 -87.58 32.46 69.88 0.000125 8944
 8946 3 -87.59 31.8 70.27 0.096 8928
 8947 3 -87.56 31.66 70.22 0.125 8946
 8948 3 -87.52 31.48 70.31 0.074 8947
 8949 3 -87.51 31.36 70.39 0.087 8948
 8950 3 -87.44 31.3 70.42 0.000125 8949
 8951 3 -87.59 31.59 71.31 0.082 8921
 8952 3 -87.57 31.68 71.39 0.111 8951
 8953 3 -87.59 31.82 71.52 0.087 8952
 8954 3 -87.63 31.93 71.62 0.054 8953
 8955 3 -87.67 32.03 71.57 0.077 8954
 8956 3 -87.73 32.16 71.59 0.067 8955
 8957 3 -87.8 32.32 71.61 0.093 8956
 8958 3 -87.84 32.55 71.5 0.134 8957
 8959 3 -87.78 32.7 71.44 0.091 8958
 8960 3 -87.69 32.8 71.37 0.094 8959
 8961 3 -87.64 32.84 71.29 0.000125 8960
 8962 3 -87.11 30.34 71.71 0.293 8915
 8963 3 -87.23 30.34 71.61 0.258 8962
 8964 3 -87.31 30.37 71.45 0.253 8963
 8965 3 -87.37 30.35 71.36 0.264 8964
 8966 3 -86.91 30.22 71.12 0.109 8965
 8967 3 -86.81 30.05 71.11 0.097 8966
 8968 3 -86.76 29.92 71.02 0.085 8967
 8969 3 -86.67 29.86 70.96 0.103 8968
 8970 3 -86.57 29.79 70.88 0.139 8969
 8971 3 -86.49 29.7 70.73 0.106 8970
 8972 3 -86.34 29.58 70.61 0.089 8971
 8973 3 -86.18 29.5 70.56 0.094 8972
 8974 3 -86.05 29.45 70.53 0.083 8973
 8975 3 -85.93 29.25 70.53 0.09 8974
 8976 3 -85.89 29.14 70.56 0.105 8975
 8977 3 -85.89 29 70.64 0.061 8976
 8978 3 -85.87 28.88 70.62 0.048 8977
 8979 3 -86.31 30.89 71.49 0.077 8908
 8980 3 -86.38 30.85 71.41 0.086 8979
 8981 3 -86.47 30.79 71.38 0.122 8980
 8982 3 -86.58 30.81 71.31 0.202 8981
 8983 3 -86.67 30.91 71.21 0.194 8982
 8984 3 -86.87 31.17 71.19 0.069 8983
 8985 3 -86.93 31.42 71.17 0.065 8984
 8986 3 -86.91 31.6 71.11 0.085 8985
 8987 3 -86.92 31.68 71.04 0.083 8986
 8988 3 -82.74 33.53 71.92 0.192 8804
 8989 3 -82.83 33.62 71.71 0.133 8988
 8990 3 -82.86 33.76 71.53 0.086 8989
 8991 3 -82.87 33.86 71.49 0.131 8990
 8992 3 -82.88 33.98 71.45 0.132 8991
 8993 3 -82.87 34.16 71.42 0.133 8992
 8994 3 -82.74 34.25 71.39 0.172 8993
 8995 3 -82.65 34.38 71.4 0.232 8994
 8996 3 -82.59 34.46 71.35 0.289 8995
 8997 3 -82.57 34.62 71.27 0.33 8996
 8998 3 -82.43 34.72 71.2 0.314 8997
 8999 3 -82.42 34.87 71.23 0.238 8998
 9000 3 -82.11 34.79 71.51 0.13 8999
 9001 3 -82.02 34.89 71.58 0.157 9000
 9002 3 -81.96 35.1 71.57 0.14 9001
 9003 3 -81.94 35.22 71.58 0.161 9002
 9004 3 -81.98 35.38 71.5 0.092 9003
 9005 3 -82.04 35.57 71.5 0.113 9004
 9006 3 -82.06 35.7 71.41 0.124 9005
 9007 3 -82.02 35.91 71.46 0.109 9006
 9008 3 -82.09 36.15 71.48 0.121 9007
 9009 3 -82 36.27 71.54 0.126 9008
 9010 3 -81.91 36.39 71.6 0.102 9009
 9011 3 -81.88 36.58 71.59 0.136 9010
 9012 3 -81.94 36.83 71.57 0.11 9011
 9013 3 -81.95 36.98 71.56 0.099 9012
 9014 3 -81.75 36.95 71.64 0.282 9013
 9015 3 -81.6 37.02 71.73 0.312 9014
 9016 3 -81.6 37.12 71.81 0.353 9015
 9017 3 -81.58 37.17 71.91 0.319 9016
 9018 3 -81.49 36.97 72.44 0.16 9017
 9019 3 -81.46 36.9 72.64 0.14 9018
 9020 3 -81.48 36.96 72.78 0.118 9019
 9021 3 -81.46 37.13 72.93 0.119 9020
 9022 3 -81.4 37.26 72.96 0.11 9021
 9023 3 -81.32 37.38 73.01 0.113 9022
 9024 3 -81.38 37.58 73.09 0.198 9023
 9025 3 -81.68 37.66 73.12 0.088 9024
 9026 3 -81.82 37.66 73.2 0.082 9025
 9027 3 -81.89 37.59 73.21 0.071 9026
 9028 3 -81.97 37.38 73.25 0.072 9027
 9029 3 -81.98 37.16 73.28 0.058 9028
 9030 3 -82 36.97 73.42 0.134 9029
 9031 3 -82.02 36.83 73.54 0.133 9030
 9032 3 -82.05 36.71 73.66 0.055 9031
 9033 3 -81.06 37.68 73.17 0.105 9024
 9034 3 -80.97 37.79 73.11 0.111 9033
 9035 3 -80.94 37.9 73.12 0.151 9034
 9036 3 -80.82 37.96 73.14 0.181 9035
 9037 3 -80.72 38.02 73.08 0.249 9036
 9038 3 -80.5 37.96 72.98 0.213 9037
 9039 3 -80.42 38.17 73 0.172 9038
 9040 3 -80.44 38.41 72.98 0.138 9039
 9041 3 -80.52 38.61 72.96 0.133 9040
 9042 3 -80.54 38.8 72.93 0.149 9041
 9043 3 -80.53 38.94 72.91 0.145 9042
 9044 3 -80.49 39.06 72.87 0.116 9043
 9045 3 -80.55 39.33 72.83 0.149 9044
 9046 3 -80.61 39.46 72.85 0.203 9045
 9047 3 -80.63 39.63 73.01 0.071 9046
 9048 3 -80.7 39.59 73.14 0.086 9047
 9049 3 -80.72 39.7 73.31 0.088 9048
 9050 3 -80.83 39.77 73.29 0.123 9049
 9051 3 -80.92 39.84 73.26 0.16 9050
 9052 3 -81.08 40.02 73.23 0.144 9051
 9053 3 -81.12 40.19 73.21 0.121 9052
 9054 3 -81.2 40.33 73.15 0.081 9053
 9055 3 -81.27 40.46 73.12 0.081 9054
 9056 3 -81.36 40.56 73.04 0.104 9055
 9057 3 -81.41 40.79 72.94 0.092 9056
 9058 3 -81.5 40.85 72.89 0.000125 9057
 9059 3 -80.57 39.72 72.76 0.059 9046
 9060 3 -80.65 39.78 72.7 0.134 9059
 9061 3 -80.72 39.89 72.67 0.189 9060
 9062 3 -80.83 39.79 72.87 0.09 9061
 9063 3 -80.93 39.73 72.91 0.093 9062
 9064 3 -81.09 39.65 72.91 0.093 9063
 9065 3 -81.3 39.65 72.95 0.105 9064
 9066 3 -81.5 39.65 73.04 0.138 9065
 9067 3 -81.56 39.55 73.06 0.145 9066
 9068 3 -81.68 39.4 73.06 0.094 9067
 9069 3 -81.64 39.2 73.11 0.112 9068
 9070 3 -81.61 39.06 73.21 0.106 9069
 9071 3 -81.63 38.96 73.2 0.099 9070
 9072 3 -81.71 38.89 73.14 0.109 9071
 9073 3 -81.8 38.84 73.04 0.085 9072
 9074 3 -81.87 38.66 72.92 0.121 9073
 9075 3 -81.96 38.58 72.88 0.099 9074
 9076 3 -82.06 38.51 72.86 0.052 9075
 9077 3 -82.12 38.65 72.74 0.072 9076
 9078 3 -82.18 38.76 72.65 0.118 9077
 9079 3 -80.69 39.91 72.51 0.272 9061
 9080 3 -80.63 39.92 72.34 0.339 9079
 9081 3 -80.59 39.92 72.21 0.348 9080
 9082 3 -80.51 40 72.06 0.267 9081
 9083 3 -80.41 39.99 71.89 0.245 9082
 9084 3 -80.33 40.05 71.77 0.182 9083
 9085 3 -80.18 40.08 71.66 0.127 9084
 9086 3 -80.07 40.15 71.63 0.125 9085
 9087 3 -79.98 40.25 71.49 0.134 9086
 9088 3 -79.86 40.37 71.49 0.116 9087
 9089 3 -79.7 40.47 71.49 0.099 9088
 9090 3 -79.66 40.66 71.49 0.07 9089
 9091 3 -79.66 40.8 71.51 0.083 9090
 9092 3 -79.59 40.94 71.48 0.1 9091
 9093 3 -79.52 41 71.4 0.143 9092
 9094 3 -79.41 40.79 71.38 0.121 9093
 9095 3 -79.27 40.69 71.36 0.078 9094
 9096 3 -79.11 40.68 71.27 0.133 9095
 9097 3 -79.02 40.59 71.22 0.166 9096
 9098 3 -78.95 40.59 71.13 0.176 9097
 9099 3 -78.81 40.84 70.97 0.077 9098
 9100 3 -78.76 40.91 70.86 0.075 9099
 9101 3 -78.69 40.99 70.72 0.101 9100
 9102 3 -78.6 41.15 70.71 0.097 9101
 9103 3 -78.53 41.29 70.6 0.129 9102
 9104 3 -78.37 41.44 70.57 0.093 9103
 9105 3 -78.26 41.55 70.51 0.097 9104
 9106 3 -78.25 41.72 70.58 0.106 9105
 9107 3 -78.26 41.95 70.72 0.091 9106
 9108 3 -78.29 42.09 70.67 0.084 9107
 9109 3 -78.17 42.21 70.67 0.089 9108
 9110 3 -78.06 42.3 70.61 0.106 9109
 9111 3 -77.92 42.38 70.54 0.13 9110
 9112 3 -77.9 42.44 70.62 0.078 9111
 9113 3 -79.44 41.15 71.36 0.106 9093
 9114 3 -79.36 41.13 71.27 0.089 9113
 9115 3 -79.19 41.07 71.22 0.09 9114
 9116 3 -79.07 41.02 71.13 0.091 9115
 9117 3 -80.41 39.37 72.13 0.106 9081
 9118 3 -80.37 39.23 72.13 0.104 9117
 9119 3 -80.3 39.06 72.1 0.124 9118
 9120 3 -80.29 38.94 72.04 0.169 9119
 9121 3 -80.27 38.84 72.06 0.096 9120
 9122 3 -80.24 38.73 72.09 0.124 9121
 9123 3 -80.35 37.81 72.82 0.149 9038
 9124 3 -80.37 37.93 72.6 0.093 9123
 9125 3 -80.34 37.98 72.46 0.092 9124
 9126 3 -80.27 38.05 72.31 0.1 9125
 9127 3 -80.19 38.15 72.21 0.106 9126
 9128 3 -80.92 38.35 73.22 0.104 9037
 9129 3 -80.88 38.5 73.28 0.102 9128
 9130 3 -81.53 36.59 71.65 0.062 9011
 9131 3 -81.43 36.54 71.66 0.027 9130
 9132 3 -81.35 36.5 71.79 0.114 9131
 9133 3 -81.27 36.44 71.86 0.118 9132
 9134 3 -82.31 33.49 73.16 0.324 8799
 9135 3 -82.4 34.15 72.74 0.139 9134
 9136 3 -82.44 34.37 72.77 0.082 9135
 9137 3 -82.55 34.59 72.78 0.128 9136
 9138 3 -82.66 34.73 72.77 0.103 9137
 9139 3 -82.74 34.82 72.77 0.089 9138
 9140 3 -82.79 35.01 72.68 0.107 9139
 9141 3 -82.93 35.11 72.61 0.142 9140
 9142 3 -82.97 35.25 72.53 0.146 9141
 9143 3 -82.95 35.43 72.51 0.157 9142
 9144 3 -83.01 35.59 72.5 0.132 9143
 9145 3 -83.1 35.67 72.43 0.133 9144
 9146 3 -83.16 35.81 72.39 0.108 9145
 9147 3 -83.26 35.84 72.31 0.104 9146
 9148 3 -83.46 35.83 72.21 0.074 9147
 9149 3 -83.49 35.81 72.03 0.08 9148
 9150 3 -83.57 35.85 71.97 0.155 9149
 9151 3 -83.6 35.92 71.84 0.141 9150
 9152 3 -83.44 36.11 71.7 0.077 9151
 9153 3 -83.28 36.14 71.56 0.095 9152
 9154 3 -83.15 36.24 71.46 0.146 9153
 9155 3 -83.07 36.32 71.27 0.091 9154
 9156 3 -83.04 36.41 71.1 0.101 9155
 9157 3 -83.16 36.52 71.02 0.084 9156
 9158 3 -83.27 36.64 70.93 0.105 9157
 9159 3 -83.4 36.74 70.81 0.11 9158
 9160 3 -83.59 36.83 70.75 0.097 9159
 9161 3 -83.69 36.94 70.74 0.105 9160
 9162 3 -83.94 37.06 70.63 0.07 9161
 9163 3 -84.08 37.13 70.56 0.092 9162
 9164 3 -84.27 37.19 70.54 0.069 9163
 9165 3 -84.39 37.3 70.46 0.112 9164
 9166 3 -84.52 37.34 70.43 0.092 9165
 9167 3 -84.64 37.41 70.38 0.066 9166
 9168 3 -84.72 37.52 70.22 0.077 9167
 9169 3 -84.83 37.71 70.11 0.081 9168
 9170 3 -84.89 37.82 70.1 0.074 9169
 9171 3 -84.94 37.96 70.07 0.091 9170
 9172 3 -84.92 38.13 69.95 0.127 9171
 9173 3 -84.77 38.27 69.85 0.155 9172
 9174 3 -84.59 38.33 69.79 0.174 9173
 9175 3 -82.36 33.44 73.34 0.336 9134
 9176 3 -82.46 33.31 73.76 0.284 9175
 9177 3 -82.48 33.25 74 0.225 9176
 9178 3 -82.54 33.19 74.15 0.2 9177
 9179 3 -82.54 33.14 74.3 0.233 9178
 9180 3 -82.57 33.12 74.46 0.286 9179
 9181 3 -82.65 33.05 74.51 0.306 9180
 9182 3 -82.78 33.14 74.64 0.332 9181
 9183 3 -83.05 33.33 74.68 0.278 9182
 9184 3 -83.21 33.34 74.76 0.264 9183
 9185 3 -83.33 33.36 74.84 0.23 9184
 9186 3 -83.4 33.41 74.92 0.229 9185
 9187 3 -83.59 33.49 74.97 0.236 9186
 9188 3 -83.76 33.58 74.94 0.208 9187
 9189 3 -83.87 33.68 75 0.197 9188
 9190 3 -83.99 33.73 75.07 0.164 9189
 9191 3 -84.12 33.81 75.13 0.184 9190
 9192 3 -84.27 33.84 75.15 0.227 9191
 9193 3 -84.25 34.14 75.04 0.152 9192
 9194 3 -84.29 34.25 74.99 0.183 9193
 9195 3 -84.29 34.34 75.2 0.163 9194
 9196 3 -84.4 34.38 75.29 0.175 9195
 9197 3 -84.44 34.46 75.36 0.159 9196
 9198 3 -84.54 34.55 75.44 0.199 9197
 9199 3 -84.51 34.76 75.32 0.213 9198
 9200 3 -84.52 34.91 75.27 0.194 9199
 9201 3 -84.47 35.05 75.18 0.203 9200
 9202 3 -84.3 35.21 74.96 0.105 9201
 9203 3 -84.33 35.32 74.91 0.118 9202
 9204 3 -84.38 35.42 74.93 0.11 9203
 9205 3 -84.38 35.53 74.92 0.000125 9204
 9206 3 -84.71 35.26 75.24 0.099 9201
 9207 3 -84.72 35.5 75.13 0.073 9206
 9208 3 -84.43 33.76 75.24 0.197 9192
 9209 3 -84.53 33.79 75.4 0.166 9208
 9210 3 -84.72 33.81 75.45 0.174 9209
 9211 3 -84.85 33.83 75.45 0.16 9210
 9212 3 -84.98 33.85 75.44 0.178 9211
 9213 3 -85.11 33.91 75.47 0.196 9212
 9214 3 -85.22 33.95 75.5 0.172 9213
 9215 3 -85.34 33.97 75.49 0.168 9214
 9216 3 -85.46 34.01 75.5 0.199 9215
 9217 3 -85.63 33.9 75.55 0.151 9216
 9218 3 -85.8 33.94 75.58 0.196 9217
 9219 3 -85.91 33.93 75.61 0.201 9218
 9220 3 -86.07 33.98 75.68 0.218 9219
 9221 3 -86.16 34.08 75.77 0.246 9220
 9222 3 -86.27 34.26 75.8 0.257 9221
 9223 3 -86.37 34.42 76.08 0.255 9222
 9224 3 -86.35 34.55 76.16 0.28 9223
 9225 3 -86.46 34.7 76.13 0.278 9224
 9226 3 -86.51 34.84 76.11 0.306 9225
 9227 3 -86.51 34.98 76.15 0.316 9226
 9228 3 -86.64 35.17 76.02 0.155 9227
 9229 3 -86.6 35.29 76.05 0.000125 9228
 9230 3 -86.58 34.95 76.26 0.321 9227
 9231 3 -86.65 35.09 76.25 0.414 9230
 9232 3 -86.77 35.11 76.3 0.524 9231
 9233 3 -86.87 35.1 76.36 0.591 9232
 9234 3 -87 35.31 76.42 0.673 9233
 9235 3 -87.12 35.14 76.66 0.701 9234
 9236 3 -87.1 35.51 76.54 0.463 9235
 9237 3 -87.28 35.94 76.39 0.375 9236
 9238 3 -87.37 36.12 76.35 0.384 9237
 9239 3 -87.45 36.3 76.34 0.364 9238
 9240 3 -87.52 36.42 76.3 0.354 9239
 9241 3 -87.5 36.56 76.25 0.303 9240
 9242 3 -87.17 36.9 76.25 0.168 9241
 9243 3 -87.14 37.08 76.29 0.198 9242
 9244 3 -87.14 37.26 76.28 0.223 9243
 9245 3 -87.15 37.39 76.26 0.236 9244
 9246 3 -87.34 37.57 76.17 0.253 9245
 9247 3 -87.46 37.66 76.12 0.251 9246
 9248 3 -87.49 37.87 76.05 0.273 9247
 9249 3 -87.56 38.01 76.03 0.372 9248
 9250 3 -87.64 38.15 76.03 0.426 9249
 9251 3 -87.7 38.23 76.11 0.437 9250
 9252 3 -87.77 38.36 76.04 0.44 9251
 9253 3 -87.94 38.51 75.73 0.256 9252
 9254 3 -88.09 38.56 75.75 0.289 9253
 9255 3 -88.18 38.61 75.69 0.291 9254
 9256 3 -88.23 38.63 75.33 0.107 9255
 9257 3 -88.24 38.78 75.79 0.249 9255
 9258 3 -88.27 39.05 75.68 0.166 9257
 9259 3 -88.29 39.18 75.57 0.146 9258
 9260 3 -88.35 39.28 75.54 0.14 9259
 9261 3 -88.48 39.36 75.47 0.114 9260
 9262 3 -88.57 39.42 75.37 0.112 9261
 9263 3 -88.71 39.54 75.36 0.116 9262
 9264 3 -88.77 39.69 75.35 0.124 9263
 9265 3 -88.81 39.8 75.33 0.168 9264
 9266 3 -88.88 39.91 75.33 0.194 9265
 9267 3 -89 40.04 75.26 0.201 9266
 9268 3 -89.07 40.12 75.18 0.213 9267
 9269 3 -89.31 40.15 75.16 0.183 9268
 9270 3 -89.53 40.16 75.25 0.169 9269
 9271 3 -89.71 40.17 75.24 0.187 9270
 9272 3 -89.95 40.33 75.2 0.202 9271
 9273 3 -90.13 40.52 75.12 0.22 9272
 9274 3 -90.23 40.75 75.06 0.212 9273
 9275 3 -90.37 40.97 75.02 0.119 9274
 9276 3 -90.5 41.08 74.93 0.127 9275
 9277 3 -90.63 41.17 74.89 0.157 9276
 9278 3 -90.72 41.26 74.86 0.135 9277
 9279 3 -90.93 41.21 74.9 0.14 9278
 9280 3 -91.12 41.22 74.92 0.15 9279
 9281 3 -91.21 41.29 74.98 0.114 9280
 9282 3 -91.34 41.35 75.03 0.071 9281
 9283 3 -91.45 41.37 75.08 0.111 9282
 9284 3 -91.56 41.46 75.17 0.14 9283
 9285 3 -91.7 41.43 75.19 0.158 9284
 9286 3 -91.83 41.45 75.26 0.17 9285
 9287 3 -91.94 41.36 75.33 0.167 9286
 9288 3 -92.01 41.22 75.4 0.142 9287
 9289 3 -92.16 41.18 75.41 0.17 9288
 9290 3 -92.27 41.16 75.4 0.217 9289
 9291 3 -92.31 41.03 75.4 0.274 9290
 9292 3 -92.63 41.03 75.44 0.21 9291
 9293 3 -92.93 40.97 75.44 0.183 9292
 9294 3 -93.09 40.77 75.47 0.166 9293
 9295 3 -93.15 40.62 75.51 0.159 9294
 9296 3 -93.21 40.5 75.56 0.16 9295
 9297 3 -93.28 40.44 75.63 0.148 9296
 9298 3 -93.38 40.37 75.63 0.115 9297
 9299 3 -93.46 40.38 75.77 0.055 9298
 9300 3 -92.02 40.7 75.06 0.047 9291
 9301 3 -91.94 40.63 75.12 0.071 9300
 9302 3 -91.86 40.56 75.16 0.092 9301
 9303 3 -91.77 40.48 75.12 0.046 9302
 9304 3 -91.65 40.41 75.11 0.102 9303
 9305 3 -88.92 40.24 74.93 0.1 9268
 9306 3 -89.05 40.21 74.79 0.106 9305
 9307 3 -89.12 40.13 74.77 0.000125 9306
 9308 3 -87.35 38.59 76.69 0.098 9252
 9309 3 -87.35 38.67 76.84 0.129 9308
 9310 3 -87.34 38.81 76.92 0.142 9309
 9311 3 -87.27 39.02 76.94 0.132 9310
 9312 3 -87.24 39.11 76.98 0.132 9311
 9313 3 -87.08 39.19 77.11 0.167 9312
 9314 3 -86.95 39.23 77.15 0.184 9313
 9315 3 -86.66 39.03 77.4 0.101 9314
 9316 3 -86.52 38.98 77.43 0.106 9315
 9317 3 -86.4 38.95 77.4 0.06 9316
 9318 3 -87.11 34.19 77.15 0.286 9235
 9319 3 -87.17 34.07 77.25 0.259 9318
 9320 3 -87.28 34 77.3 0.283 9319
 9321 3 -87.38 33.9 77.43 0.242 9320
 9322 3 -87.4 33.77 77.54 0.239 9321
 9323 3 -87.54 33.56 77.57 0.219 9322
 9324 3 -87.65 33.49 77.57 0.245 9323
 9325 3 -87.72 33.42 77.64 0.338 9324
 9326 3 -87.91 33.59 77.05 0.131 9325
 9327 3 -88.07 33.61 76.97 0.129 9326
 9328 3 -88.28 33.79 76.92 0.096 9327
 9329 3 -88.34 33.88 76.79 0.089 9328
 9330 3 -88.36 33.96 76.71 0.09 9329
 9331 3 -88.42 34.08 76.67 0.091 9330
 9332 3 -88.52 34.16 76.64 0.124 9331
 9333 3 -88.56 34.2 76.38 0.168 9332
 9334 3 -88.66 34.34 76.38 0.185 9333
 9335 3 -88.69 34.58 76.4 0.135 9334
 9336 3 -88.69 34.63 76.21 0.108 9335
 9337 3 -88.9 34.7 76.14 0.088 9336
 9338 3 -88.99 34.75 76.08 0.11 9337
 9339 3 -89.07 34.77 75.97 0.127 9338
 9340 3 -89.15 34.84 75.9 0.084 9339
 9341 3 -89.26 34.9 75.85 0.073 9340
 9342 3 -89.51 34.97 75.84 0.104 9341
 9343 3 -89.6 35.03 75.78 0.042 9342
 9344 3 -87.87 33.32 77.89 0.293 9325
 9345 3 -87.65 33.12 78.22 0.136 9344
 9346 3 -87.65 33.05 78.35 0.138 9345
 9347 3 -87.55 32.99 78.48 0.156 9346
 9348 3 -87.48 32.9 78.6 0.14 9347
 9349 3 -87.36 32.77 78.73 0.107 9348
 9350 3 -87.32 32.62 78.8 0.118 9349
 9351 3 -87.27 32.41 78.96 0.132 9350
 9352 3 -87.32 32.24 79.08 0.163 9351
 9353 3 -87.25 32.02 79.17 0.148 9352
 9354 3 -87.25 31.87 79.24 0.161 9353
 9355 3 -87.21 31.74 79.33 0.144 9354
 9356 3 -87.23 31.63 79.49 0.146 9355
 9357 3 -87.26 31.54 79.65 0.143 9356
 9358 3 -87.24 31.39 79.8 0.136 9357
 9359 3 -87.28 31.26 79.92 0.16 9358
 9360 3 -87.17 31.17 80.04 0.155 9359
 9361 3 -87.14 31.03 80.12 0.18 9360
 9362 3 -87.14 30.89 80.21 0.196 9361
 9363 3 -87.04 30.78 80.34 0.195 9362
 9364 3 -86.97 30.67 80.52 0.168 9363
 9365 3 -86.9 30.56 80.64 0.137 9364
 9366 3 -86.95 30.46 80.81 0.144 9365
 9367 3 -86.9 30.39 80.96 0.161 9366
 9368 3 -86.84 30.3 81.09 0.178 9367
 9369 3 -86.78 30.27 81.18 0.205 9368
 9370 3 -86.73 30.29 81.31 0.154 9369
 9371 3 -86.69 30.2 81.43 0.109 9370
 9372 3 -86.69 30.14 81.56 0.141 9371
 9373 3 -86.62 30.11 81.69 0.165 9372
 9374 3 -86.56 30.03 81.83 0.201 9373
 9375 3 -86.52 29.85 81.96 0.219 9374
 9376 3 -86.46 29.71 82.07 0.18 9375
 9377 3 -86.38 29.53 82.18 0.154 9376
 9378 3 -86.38 29.33 82.29 0.124 9377
 9379 3 -86.37 29.23 82.39 0.144 9378
 9380 3 -86.38 29.09 82.49 0.146 9379
 9381 3 -86.32 28.96 82.58 0.15 9380
 9382 3 -86.39 28.87 82.71 0.171 9381
 9383 3 -86.4 28.77 82.83 0.175 9382
 9384 3 -86.33 28.73 82.94 0.185 9383
 9385 3 -86.26 28.69 83.05 0.185 9384
 9386 3 -86.24 28.57 83.18 0.18 9385
 9387 3 -86.18 28.45 83.27 0.195 9386
 9388 3 -86.07 28.35 83.43 0.184 9387
 9389 3 -85.95 28.28 83.56 0.175 9388
 9390 3 -85.87 28.41 83.72 0.194 9389
 9391 3 -85.72 28.48 83.8 0.232 9390
 9392 3 -85.58 28.44 83.9 0.241 9391
 9393 3 -85.43 28.51 83.9 0.336 9392
 9394 3 -85.31 28.48 83.98 0.533 9393
 9395 3 -85.1 28.42 84.03 0.699 9394
 9396 3 -84.97 28.28 84.05 0.768 9395
 9397 3 -84.92 28.12 84.18 0.815 9396
 9398 3 -85.52 27.38 84.9 0.219 9397
 9399 3 -85.61 27.32 85.01 0.261 9398
 9400 3 -85.82 27.53 85.22 0.15 9399
 9401 3 -85.94 27.63 85.36 0.182 9400
 9402 3 -86.06 27.66 85.44 0.212 9401
 9403 3 -86.13 27.7 85.58 0.235 9402
 9404 3 -86.25 27.86 85.73 0.173 9403
 9405 3 -86.39 27.94 85.79 0.14 9404
 9406 3 -86.46 28.04 85.84 0.161 9405
 9407 3 -86.49 28.05 85.95 0.171 9406
 9408 3 -86.54 28.04 86.12 0.178 9407
 9409 3 -86.66 28.04 86.32 0.187 9408
 9410 3 -86.74 28.03 86.52 0.217 9409
 9411 3 -86.87 27.99 86.6 0.16 9410
 9412 3 -87.02 27.95 86.66 0.179 9411
 9413 3 -87.14 27.95 86.69 0.179 9412
 9414 3 -87.19 27.9 86.85 0.207 9413
 9415 3 -87.25 27.91 86.98 0.209 9414
 9416 3 -87.28 27.88 87.14 0.205 9415
 9417 3 -87.24 27.88 87.32 0.203 9416
 9418 3 -87.27 27.9 87.48 0.228 9417
 9419 3 -87.17 27.88 87.57 0.32 9418
 9420 3 -86.72 28.09 87.43 0.107 9419
 9421 3 -86.79 28.32 87.35 0.064 9420
 9422 3 -86.77 28.43 87.4 0.132 9421
 9423 3 -87 28.29 87.69 0.118 9422
 9424 3 -87.14 28.34 87.79 0.156 9423
 9425 3 -87.12 28.52 87.8 0.058 9424
 9426 3 -87.31 27.85 87.75 0.255 9419
 9427 3 -87.39 27.81 87.95 0.234 9426
 9428 3 -87.44 27.73 88.13 0.248 9427
 9429 3 -87.54 27.73 88.26 0.255 9428
 9430 3 -87.45 27.63 88.33 0.28 9429
 9431 3 -87.46 27.62 88.46 0.34 9430
 9432 3 -87.42 27.67 88.6 0.385 9431
 9433 3 -87.5 27.68 88.74 0.444 9432
 9434 3 -87.44 27.7 88.87 0.468 9433
 9435 3 -87.51 27.74 88.99 0.485 9434
 9436 3 -87.22 27.5 88.97 0.276 9435
 9437 3 -87.15 27.47 89.2 0.183 9436
 9438 3 -87.22 27.49 89.29 0.063 9437
 9439 3 -87.65 27.93 89.29 0.366 9435
 9440 3 -87.63 27.94 89.44 0.311 9439
 9441 3 -87.57 27.97 89.56 0.285 9440
 9442 3 -87.53 27.96 89.68 0.28 9441
 9443 3 -87.56 27.94 89.81 0.353 9442
 9444 3 -87.6 27.93 89.93 0.433 9443
 9445 3 -87.64 27.92 90.09 0.551 9444
 9446 3 -87.64 27.9 90.19 0.58 9445
 9447 3 -87.73 27.86 90.3 0.591 9446
 9448 3 -87.55 27.78 90.46 0.676 9447
 9449 3 -87.59 27.84 90.56 0.63 9448
 9450 3 -87.69 27.39 90.44 0.215 9449
 9451 3 -87.52 27.39 90.56 0.25 9450
 9452 3 -87.46 27.53 90.69 0.257 9451
 9453 3 -87.33 27.56 90.75 0.182 9452
 9454 3 -87.25 27.57 90.65 0.000125 9453
 9455 3 -87.53 27.89 90.71 0.632 9449
 9456 3 -87.43 28.06 90.79 0.48 9455
 9457 3 -87.4 28.15 90.85 0.439 9456
 9458 3 -87.23 27.93 90.76 0.232 9457
 9459 3 -87.09 27.96 90.81 0.097 9458
 9460 3 -87.35 28.29 90.95 0.418 9457
 9461 3 -87.53 28.82 90.87 0.162 9460
 9462 3 -87.42 28.9 90.95 0.189 9461
 9463 3 -87.29 28.91 90.96 0.214 9462
 9464 3 -87.06 28.84 90.84 0.176 9463
 9465 3 -86.92 28.89 90.84 0.149 9464
 9466 3 -86.88 28.95 90.68 0.183 9465
 9467 3 -86.77 28.97 90.51 0.235 9466
 9468 3 -86.72 28.94 90.38 0.26 9467
 9469 3 -86.66 29.01 90.21 0.228 9468
 9470 3 -86.65 29.14 90.08 0.221 9469
 9471 3 -86.49 29.04 89.9 0.16 9470
 9472 3 -86.48 29.11 89.72 0.173 9471
 9473 3 -86.34 29.17 89.65 0.152 9472
 9474 3 -86.34 29.11 89.5 0.112 9473
 9475 3 -86.25 29.1 89.4 0.121 9474
 9476 3 -86.13 29.18 89.32 0.106 9475
 9477 3 -86.04 29.33 89.28 0.155 9476
 9478 3 -86.01 29.42 89.15 0.16 9477
 9479 3 -85.96 29.5 89.02 0.111 9478
 9480 3 -85.93 29.55 88.91 0.127 9479
 9481 3 -85.92 29.73 88.76 0.219 9480
 9482 3 -85.92 29.85 88.65 0.219 9481
 9483 3 -86.13 30.11 88.61 0.158 9482
 9484 3 -86.21 30.31 88.62 0.13 9483
 9485 3 -86.25 30.45 88.55 0.133 9484
 9486 3 -86.41 30.55 88.53 0.127 9485
 9487 3 -86.48 30.7 88.42 0.166 9486
 9488 3 -86.56 30.91 88.35 0.177 9487
 9489 3 -86.79 31.03 88.21 0.117 9488
 9490 3 -86.89 31.3 88.12 0.159 9489
 9491 3 -86.97 31.54 88.03 0.129 9490
 9492 3 -87.05 31.68 87.99 0.086 9491
 9493 3 -87.15 31.82 87.99 0.124 9492
 9494 3 -87.29 31.88 87.95 0.12 9493
 9495 3 -87.39 31.87 87.92 0.1 9494
 9496 3 -87.55 31.88 87.9 0.118 9495
 9497 3 -87.78 31.94 87.9 0.137 9496
 9498 3 -87.96 31.97 87.85 0.147 9497
 9499 3 -88.15 32.05 87.82 0.093 9498
 9500 3 -88.27 32.13 87.74 0.105 9499
 9501 3 -88.35 32.17 87.66 0.11 9500
 9502 3 -85.73 29.81 88.51 0.084 9482
 9503 3 -85.62 29.87 88.49 0.081 9502
 9504 3 -85.54 29.89 88.41 0.101 9503
 9505 3 -85.53 29.86 88.31 0.229 9504
 9506 3 -85.53 29.84 88.2 0.23 9505
 9507 3 -85.47 29.83 88.09 0.154 9506
 9508 3 -85.28 29.81 87.99 0.12 9507
 9509 3 -85.2 29.82 87.84 0.073 9508
 9510 3 -87.18 28.36 91.06 0.155 9460
 9511 3 -84.74 27.83 84.08 0.652 9397
 9512 3 -84.62 27.66 84.12 0.552 9511
 9513 3 -84.52 27.47 84.14 0.476 9512
 9514 3 -84.43 27.4 84.15 0.424 9513
 9515 3 -84.32 27.41 84.21 0.361 9514
 9516 3 -83.94 27.39 84.67 0.151 9515
 9517 3 -83.74 27.3 84.79 0.097 9516
 9518 3 -83.63 27.19 84.83 0.116 9517
 9519 3 -83.52 27.13 84.84 0.106 9518
 9520 3 -83.41 27.12 84.87 0.101 9519
 9521 3 -83.39 26.98 84.85 0.104 9520
 9522 3 -85.04 28.83 83.94 0.215 9394
 9523 3 -84.84 28.77 84.02 0.235 9522
 9524 3 -84.79 28.79 84.12 0.177 9523
 9525 3 -87.62 35.46 75.86 0.125 9234
 9526 3 -87.75 35.47 75.7 0.127 9525
 9527 3 -87.8 35.52 75.59 0.164 9526
 9528 3 -87.86 35.51 75.48 0.172 9527
 9529 3 -88 35.54 75.3 0.218 9528
 9530 3 -88.1 35.61 75.12 0.177 9529
 9531 3 -88.16 35.69 74.98 0.167 9530
 9532 3 -88.17 35.75 74.78 0.125 9531
 9533 3 -88.2 35.69 74.63 0.157 9532
 9534 3 -88.22 35.63 74.55 0.149 9533
 9535 3 -88.18 35.74 74.38 0.095 9534
 9536 3 -88.12 35.71 74.28 0.15 9535
 9537 3 -88.06 35.48 74.26 0.111 9536
 9538 3 -88.03 35.51 74.09 0.092 9537
 9539 3 -88.06 35.59 74.02 0.000125 9538
 9540 3 -87.96 35.33 74.36 0.107 9537
 9541 3 -87.78 35.22 74.37 0.103 9540
 9542 3 -87.68 35.18 74.47 0.098 9541
 9543 3 -87.57 35.12 74.59 0.104 9542
 9544 3 -87.48 34.98 74.53 0.11 9543
 9545 3 -87.31 34.79 74.63 0.122 9544
 9546 3 -87.19 34.66 74.69 0.102 9545
 9547 3 -87.14 34.54 74.73 0.129 9546
 9548 3 -87.17 34.39 74.83 0.062 9547
 9549 3 -87.17 34.21 74.87 0.107 9548
 9550 3 -87.2 34.07 74.89 0.087 9549
 9551 3 -87.2 33.83 74.91 0.145 9550
 9552 3 -87.24 33.74 74.94 0.000125 9551
 9553 3 -88.13 35.86 74.16 0.108 9536
 9554 3 -88.13 35.94 74.05 0.000125 9553
 9555 3 -86.45 33.98 75.53 0.103 9222
 9556 3 -86.49 33.86 75.53 0.101 9555
 9557 3 -86.53 33.71 75.52 0.086 9556
 9558 3 -86.61 33.57 75.51 0.117 9557
 9559 3 -86.58 33.45 75.52 0.094 9558
 9560 3 -85.48 34.23 75.42 0.116 9216
 9561 3 -85.49 34.38 75.37 0.118 9560
 9562 3 -84.64 33.86 74.94 0.144 9208
 9563 3 -84.77 33.91 74.79 0.122 9562
 9564 3 -84.95 33.99 74.74 0.11 9563
 9565 3 -85.12 34.12 74.77 0.087 9564
 9566 3 -76.79 33.3 74.26 0.632 8748
 9567 3 -75.5 32.7 73.82 0.38 9566
 9568 3 -75.4 32.74 73.76 0.404 9567
 9569 3 -75.29 32.67 73.7 0.424 9568
 9570 3 -75.18 32.64 73.65 0.433 9569
 9571 3 -75.09 31.93 73.68 0.184 9570
 9572 3 -75.05 31.88 73.51 0.208 9571
 9573 3 -75.12 31.89 73.23 0.119 9572
 9574 3 -75.16 32.02 73.15 0.083 9573
 9575 3 -75.18 32.13 73.04 0.114 9574
 9576 3 -75.28 32.19 72.98 0.045 9575
 9577 3 -74.76 33.06 73.62 0.106 9570
 9578 3 -74.71 33.13 73.55 0.141 9577
 9579 3 -74.69 33.23 73.51 0.165 9578
 9580 3 -74.57 33.24 73.39 0.148 9579
 9581 3 -74.44 33.25 73.23 0.166 9580
 9582 3 -74.28 33.13 73.15 0.115 9581
 9583 3 -74.19 32.98 73.13 0.095 9582
 9584 3 -74.11 32.94 73.07 0.128 9583
 9585 3 -74.03 32.87 73.01 0.112 9584
 9586 3 -73.93 32.81 72.95 0.088 9585
 9587 3 -73.88 32.69 72.87 0.098 9586
 9588 3 -73.8 32.72 72.73 0.072 9587
 9589 3 -73.66 32.75 72.63 0.085 9588
 9590 3 -73.65 32.78 72.46 0.121 9589
 9591 3 -73.68 32.79 72.27 0.089 9590
 9592 3 -73.7 32.77 72.09 0.094 9591
 9593 3 -73.72 32.74 71.94 0.121 9592
 9594 3 -73.76 32.62 71.83 0.154 9593
 9595 3 -73.71 32.56 71.74 0.211 9594
 9596 3 -73.74 32.77 71.47 0.12 9595
 9597 3 -73.76 32.86 71.37 0.102 9596
 9598 3 -73.82 32.31 71.79 0.131 9595
 9599 3 -73.95 32.24 71.75 0.148 9598
 9600 3 -74 32.15 71.66 0.122 9599
 9601 3 -73.98 32.09 71.54 0.161 9600
 9602 3 -73.99 32.08 71.42 0.137 9601
 9603 3 -74.06 32.18 71.29 0.143 9602
 9604 3 -74.11 32.35 71.21 0.128 9603
 9605 3 -74.14 32.43 71.15 0.000125 9604
 9606 3 -74.99 35.73 76.53 0.12 7345
 9607 3 -75.05 35.91 76.49 0.121 9606
 9608 3 -75.18 36.03 76.47 0.123 9607
 9609 3 -75.23 36.19 76.35 0.122 9608
 9610 3 -75.31 36.4 76.24 0.147 9609
 9611 3 -75.34 36.55 76.12 0.091 9610
 9612 3 -75.43 36.69 76.05 0.126 9611
 9613 3 -75.55 36.76 75.94 0.108 9612
 9614 3 -75.62 36.8 75.86 0.074 9613
 9615 3 -75.67 36.93 75.73 0.092 9614
 9616 3 -75.74 37 75.6 0.096 9615
 9617 3 -75.77 37.07 75.49 0.093 9616
 9618 3 -75.89 37.21 75.41 0.156 9617
 9619 3 -76.03 37.36 75.39 0.169 9618
 9620 3 -76.04 37.44 75.29 0.173 9619
 9621 3 -76.04 37.53 75.22 0.12 9620
 9622 3 -72.41 37.22 77.42 0.382 7325
 9623 3 -71.88 38.32 77.31 0.132 9622
 9624 3 -71.91 38.34 77.15 0.164 9623
 9625 3 -71.91 38.35 77.01 0.182 9624
 9626 3 -72.03 38.64 77.05 0.111 9625
 9627 3 -72.12 38.77 77.04 0.12 9626
 9628 3 -72.21 38.85 76.98 0.057 9627
 9629 3 -71.83 38.03 76.84 0.101 9625
 9630 3 -71.84 37.84 76.85 0.103 9629
 9631 3 -71.86 37.67 76.81 0.077 9630
 9632 3 -71.85 37.58 76.76 0.104 9631
 9633 3 -71.95 37.41 76.67 0.122 9632
 9634 3 -72.01 37.37 76.56 0.147 9633
 9635 3 -72.05 37.28 76.48 0.159 9634
 9636 3 -72.19 37.17 76.44 0.12 9635
 9637 3 -72.35 37.09 76.47 0.147 9636
 9638 3 -72.47 36.96 76.45 0.138 9637
 9639 3 -72.47 36.81 76.44 0.106 9638
 9640 3 -81.04 48.09 75.54 0.439 5500
 9641 3 -83.36 55.36 73.76 0.132 3884
 9642 3 -83.46 55.23 73.74 0.118 9641
 9643 3 -83.59 55.14 73.71 0.067 9642
 9644 3 -83.67 55.05 73.61 0.091 9643
 9645 3 -83.7 54.93 73.53 0.092 9644
 9646 3 -83.72 54.79 73.48 0.081 9645
 9647 3 -83.79 54.64 73.4 0.129 9646
 9648 3 -83.97 54.51 73.32 0.119 9647
 9649 3 -84.1 54.52 73.28 0.111 9648
 9650 3 -84.2 54.53 73.21 0.116 9649
 9651 3 -84.23 54.58 73.07 0.138 9650
 9652 3 -84.19 54.44 72.99 0.161 9651
 9653 3 -84.15 54.17 73.1 0.138 9652
 9654 3 -84.18 53.96 73.1 0.08 9653
 9655 3 -84.19 53.8 73.09 0.059 9654
 9656 3 -84.17 53.61 72.91 0.135 9655
 9657 3 -84.14 53.56 72.81 0.136 9656
 9658 3 -84.03 53.4 72.84 0.126 9657
 9659 3 -83.96 53.28 72.76 0.161 9658
 9660 3 -83.95 53.13 72.56 0.117 9659
 9661 3 -83.81 53.16 72.45 0.128 9660
 9662 3 -83.68 52.95 72.43 0.104 9661
 9663 3 -83.7 52.85 72.36 0.052 9662
 9664 3 -83.78 53.35 72.35 0.091 9661
 9665 3 -83.79 53.55 72.29 0.089 9664
 9666 3 -83.76 53.8 72.21 0.091 9665
 9667 3 -83.77 53.95 72.08 0.12 9666
 9668 3 -83.8 54.15 72.05 0.165 9667
 9669 3 -83.88 54.26 72.01 0.175 9668
 9670 3 -84 54.3 71.97 0.172 9669
 9671 3 -84.26 54.39 72.05 0.107 9670
 9672 3 -84.36 54.53 72.04 0.114 9671
 9673 3 -84.45 54.72 72.04 0.11 9672
 9674 3 -84.45 54.81 72.1 0.102 9673
 9675 3 -82.2 56.51 73.51 0.114 3882
 9676 3 -82.16 56.35 73.4 0.142 9675
 9677 3 -82.19 56.17 73.29 0.143 9676
 9678 3 -82.12 56.14 73.22 0.000125 9677
 9679 3 -83.89 60.33 72.59 0.11 3216
 9680 3 -83.97 60.4 72.65 0.000125 9679
 9681 3 -82.95 60.88 72.65 0.098 3214
 9682 3 -82.79 60.79 72.65 0.116 9681
 9683 3 -84.43 63.18 72.7 0.092 3202
 9684 3 -84.46 63.04 72.71 0.102 9683
 9685 3 -81.86 68.38 72.46 0.108 3162
 9686 3 -81.84 68.46 72.53 0.065 9685
 9687 3 -82.19 69.38 71.86 0.506 3159
 9688 3 -82.98 70.43 71.91 0.256 9687
 9689 3 -83.21 70.69 71.95 0.245 9688
 9690 3 -83.34 70.81 71.87 0.261 9689
 9691 3 -83.45 70.87 71.9 0.299 9690
 9692 3 -83.59 70.74 72.08 0.208 9691
 9693 3 -83.73 70.8 72.16 0.222 9692
 9694 3 -83.82 70.87 72.27 0.231 9693
 9695 3 -83.94 70.86 72.33 0.215 9694
 9696 3 -84.11 70.87 72.47 0.24 9695
 9697 3 -84.14 70.86 72.6 0.264 9696
 9698 3 -84.21 70.96 72.72 0.259 9697
 9699 3 -84.24 70.68 72.89 0.145 9698
 9700 3 -84.28 70.52 73.07 0.084 9699
 9701 3 -84.28 70.43 73.17 0.105 9700
 9702 3 -84.28 70.35 73.38 0.124 9701
 9703 3 -84.26 70.28 73.53 0.123 9702
 9704 3 -84.16 70.19 73.71 0.113 9703
 9705 3 -84.18 70.09 73.82 0.103 9704
 9706 3 -84.13 69.91 73.97 0.142 9705
 9707 3 -84.03 69.87 74.16 0.095 9706
 9708 3 -83.97 69.74 74.27 0.112 9707
 9709 3 -83.9 69.63 74.34 0.069 9708
 9710 3 -83.98 69.47 74.48 0.106 9709
 9711 3 -83.91 69.29 74.67 0.092 9710
 9712 3 -83.97 69.2 74.82 0.071 9711
 9713 3 -83.98 69.12 74.97 0.09 9712
 9714 3 -84.01 69.1 75.18 0.107 9713
 9715 3 -84.02 69.13 75.43 0.095 9714
 9716 3 -84.03 69.17 75.61 0.145 9715
 9717 3 -84.4 71.31 72.7 0.167 9698
 9718 3 -84.46 71.46 72.83 0.179 9717
 9719 3 -84.6 71.55 72.89 0.148 9718
 9720 3 -84.68 71.78 72.91 0.145 9719
 9721 3 -84.85 71.98 72.87 0.155 9720
 9722 3 -84.96 72.08 72.88 0.188 9721
 9723 3 -85.02 72.21 72.85 0.211 9722
 9724 3 -85.13 72.17 73.13 0.148 9723
 9725 3 -85.16 72.22 73.26 0.206 9724
 9726 3 -85.21 72.21 73.4 0.256 9725
 9727 3 -85.18 72.21 73.54 0.316 9726
 9728 3 -85.63 72.22 73.52 0.242 9727
 9729 3 -85.81 72.23 73.48 0.247 9728
 9730 3 -85.97 72.17 73.45 0.284 9729
 9731 3 -86.11 72.16 73.35 0.345 9730
 9732 3 -86.3 72.28 73.47 0.327 9731
 9733 3 -86.44 72.34 73.51 0.33 9732
 9734 3 -86.3 72.28 74.05 0.138 9733
 9735 3 -86.18 72.2 74.22 0.151 9734
 9736 3 -86.1 72.14 74.29 0.083 9735
 9737 3 -86.57 72.44 73.34 0.312 9733
 9738 3 -86.66 72.57 73.14 0.266 9737
 9739 3 -86.78 72.67 73.07 0.282 9738
 9740 3 -86.95 72.78 73.05 0.281 9739
 9741 3 -87.06 72.78 73.04 0.34 9740
 9742 3 -87.12 72.87 73.05 0.389 9741
 9743 3 -87.31 72.64 73.46 0.147 9742
 9744 3 -87.42 72.59 73.58 0.14 9743
 9745 3 -87.55 72.51 73.66 0.107 9744
 9746 3 -87.72 72.52 73.77 0.124 9745
 9747 3 -87.9 72.48 73.78 0.142 9746
 9748 3 -87.98 72.49 73.9 0.168 9747
 9749 3 -88.12 72.46 73.91 0.147 9748
 9750 3 -88.26 72.38 73.94 0.143 9749
 9751 3 -88.39 72.41 73.93 0.095 9750
 9752 3 -88.48 72.39 73.97 0.076 9751
 9753 3 -88.64 72.38 73.93 0.119 9752
 9754 3 -88.81 72.36 73.94 0.138 9753
 9755 3 -88.92 72.31 73.98 0.125 9754
 9756 3 -89.11 72.38 73.99 0.156 9755
 9757 3 -89.23 72.38 73.91 0.153 9756
 9758 3 -89.33 72.35 73.81 0.179 9757
 9759 3 -89.44 72.35 73.77 0.2 9758
 9760 3 -89.65 72.53 73.65 0.159 9759
 9761 3 -89.77 72.58 73.63 0.171 9760
 9762 3 -89.85 72.72 73.64 0.182 9761
 9763 3 -90.03 72.8 73.54 0.201 9762
 9764 3 -90.25 73.08 73.42 0.306 9763
 9765 3 -90.45 73.17 73.46 0.358 9764
 9766 3 -90.53 73.32 73.45 0.326 9765
 9767 3 -90.62 73.47 73.51 0.247 9766
 9768 3 -90.75 73.58 73.56 0.226 9767
 9769 3 -90.92 73.6 73.61 0.199 9768
 9770 3 -91.03 73.66 73.69 0.19 9769
 9771 3 -91.06 73.9 73.9 0.209 9770
 9772 3 -91.19 73.88 73.99 0.197 9771
 9773 3 -91.39 73.97 74.14 0.222 9772
 9774 3 -91.56 73.9 74.12 0.177 9773
 9775 3 -91.69 73.78 74.06 0.169 9774
 9776 3 -91.78 73.71 74.05 0.177 9775
 9777 3 -91.91 73.68 74 0.168 9776
 9778 3 -92.1 73.6 73.99 0.202 9777
 9779 3 -92.23 73.5 74.01 0.184 9778
 9780 3 -92.4 73.43 74.03 0.19 9779
 9781 3 -92.52 73.34 74.1 0.124 9780
 9782 3 -92.61 73.4 74.2 0.122 9781
 9783 3 -92.72 73.42 74.25 0.116 9782
 9784 3 -92.89 73.47 74.21 0.142 9783
 9785 3 -93.04 73.4 74.16 0.146 9784
 9786 3 -93.14 73.29 74.18 0.154 9785
 9787 3 -93.3 73.17 74.24 0.176 9786
 9788 3 -93.41 72.99 74.29 0.195 9787
 9789 3 -93.52 72.93 74.34 0.167 9788
 9790 3 -93.65 72.83 74.36 0.149 9789
 9791 3 -93.79 72.77 74.39 0.155 9790
 9792 3 -93.99 72.76 74.44 0.152 9791
 9793 3 -94.15 72.7 74.52 0.194 9792
 9794 3 -94.32 72.64 74.58 0.188 9793
 9795 3 -94.44 72.56 74.61 0.209 9794
 9796 3 -94.52 72.46 74.61 0.187 9795
 9797 3 -94.67 72.33 74.55 0.161 9796
 9798 3 -94.76 72.2 74.56 0.124 9797
 9799 3 -94.74 72.06 74.55 0.131 9798
 9800 3 -94.77 71.95 74.54 0.131 9799
 9801 3 -94.83 71.82 74.52 0.1 9800
 9802 3 -94.95 71.67 74.4 0.152 9801
 9803 3 -95.05 71.59 74.41 0.217 9802
 9804 3 -95.43 71.48 74.31 0.361 9803
 9805 3 -95.45 71.4 74.39 0.251 9804
 9806 3 -95.61 71.29 74.45 0.232 9805
 9807 3 -95.67 71.17 74.56 0.216 9806
 9808 3 -95.76 71.02 74.62 0.169 9807
 9809 3 -95.73 70.85 74.67 0.159 9808
 9810 3 -95.79 70.69 74.78 0.123 9809
 9811 3 -95.82 70.59 74.85 0.116 9810
 9812 3 -95.87 70.4 74.95 0.15 9811
 9813 3 -95.9 70.22 75.01 0.175 9812
 9814 3 -96 70.03 75.1 0.18 9813
 9815 3 -95.94 69.77 75.35 0.263 9814
 9816 3 -96 69.66 75.34 0.249 9815
 9817 3 -96.09 69.59 75.28 0.195 9816
 9818 3 -96.22 69.19 75.22 0.293 9817
 9819 3 -96.31 68.91 74.99 0.1 9818
 9820 3 -96.23 68.92 74.9 0.079 9819
 9821 3 -96.17 68.86 74.77 0.122 9820
 9822 3 -96.08 68.68 74.68 0.11 9821
 9823 3 -96.05 68.54 74.62 0.129 9822
 9824 3 -96.13 68.33 74.53 0.096 9823
 9825 3 -96.19 68.15 74.52 0.063 9824
 9826 3 -96.25 68.03 74.51 0.084 9825
 9827 3 -96.31 67.9 74.55 0.094 9826
 9828 3 -96.28 69.1 75.31 0.222 9818
 9829 3 -96.36 68.85 75.39 0.249 9828
 9830 3 -96.41 68.78 75.47 0.234 9829
 9831 3 -96.44 68.61 75.56 0.224 9830
 9832 3 -96.49 68.56 75.66 0.198 9831
 9833 3 -96.64 68.47 75.74 0.25 9832
 9834 3 -96.8 68.41 75.78 0.318 9833
 9835 3 -96.88 68.33 75.87 0.318 9834
 9836 3 -97.42 68.02 75.83 0.499 9835
 9837 3 -97.8 67.92 75.52 0.295 9836
 9838 3 -97.81 67.85 75.2 0.266 9837
 9839 3 -97.68 67.99 75.15 0.16 9838
 9840 3 -97.58 68.03 75.14 0.079 9839
 9841 3 -97.63 68.28 75.7 0.172 9837
 9842 3 -97.55 68.43 75.69 0.154 9841
 9843 3 -97.6 68.58 75.55 0.155 9842
 9844 3 -97.6 68.69 75.35 0.106 9843
 9845 3 -97.58 68.77 75.27 0.119 9844
 9846 3 -97.46 68.85 75.17 0.14 9845
 9847 3 -97.36 68.9 75.02 0.000125 9846
 9848 3 -97.53 67.92 75.9 0.508 9836
 9849 3 -97.57 67.71 75.96 0.481 9848
 9850 3 -97.61 67.58 76.04 0.49 9849
 9851 3 -97.59 67.57 76.21 0.474 9850
 9852 3 -97.69 67.6 76.43 0.425 9851
 9853 3 -97.74 67.57 76.63 0.286 9852
 9854 3 -97.72 67.48 76.72 0.296 9853
 9855 3 -97.74 67.21 76.74 0.27 9854
 9856 3 -97.79 67.08 76.82 0.229 9855
 9857 3 -97.82 66.9 76.91 0.229 9856
 9858 3 -97.78 66.77 77 0.173 9857
 9859 3 -97.75 66.65 77.11 0.139 9858
 9860 3 -97.68 66.52 77.23 0.147 9859
 9861 3 -97.67 66.41 77.34 0.17 9860
 9862 3 -97.58 66.33 77.56 0.166 9861
 9863 3 -97.56 66.22 77.76 0.165 9862
 9864 3 -97.53 66.13 77.96 0.146 9863
 9865 3 -97.52 65.97 78.14 0.151 9864
 9866 3 -97.56 65.86 78.28 0.143 9865
 9867 3 -97.58 65.96 78.77 0.339 9866
 9868 3 -97.58 65.8 78.86 0.329 9867
 9869 3 -97.46 65.62 78.9 0.328 9868
 9870 3 -97.39 65.47 78.96 0.314 9869
 9871 3 -97.29 65.33 78.98 0.293 9870
 9872 3 -97.29 65.18 79.02 0.254 9871
 9873 3 -97.15 65.08 79.02 0.28 9872
 9874 3 -96.95 64.89 79.05 0.367 9873
 9875 3 -96.81 64.76 79.09 0.43 9874
 9876 3 -96.69 64.29 78.92 0.504 9875
 9877 3 -96.34 63.63 78.57 0.099 9876
 9878 3 -96.23 63.51 78.47 0.118 9877
 9879 3 -96.17 63.42 78.33 0.109 9878
 9880 3 -96.12 63.28 78.24 0.096 9879
 9881 3 -96.16 63.2 78.15 0.13 9880
 9882 3 -96.04 63.1 77.93 0.141 9881
 9883 3 -95.98 62.94 77.8 0.126 9882
 9884 3 -96.01 62.82 77.68 0.107 9883
 9885 3 -96.07 62.71 77.51 0.062 9884
 9886 3 -96.06 62.58 77.45 0.106 9885
 9887 3 -96.02 62.44 77.39 0.131 9886
 9888 3 -95.87 62.34 77.31 0.105 9887
 9889 3 -95.84 62.27 77.19 0.119 9888
 9890 3 -95.75 62.16 77.13 0.113 9889
 9891 3 -95.71 62.01 77.07 0.086 9890
 9892 3 -95.68 61.86 76.91 0.092 9891
 9893 3 -95.66 61.77 76.8 0.085 9892
 9894 3 -95.57 61.69 76.76 0.093 9893
 9895 3 -95.53 61.6 76.68 0.081 9894
 9896 3 -95.49 61.53 76.61 0.092 9895
 9897 3 -95.36 61.46 76.55 0.064 9896
 9898 3 -95.26 61.36 76.55 0.131 9897
 9899 3 -95.13 61.18 76.53 0.118 9898
 9900 3 -95 61.06 76.53 0.146 9899
 9901 3 -94.81 60.91 76.52 0.166 9900
 9902 3 -94.59 60.64 76.6 0.157 9901
 9903 3 -94.48 60.34 76.71 0.123 9902
 9904 3 -94.44 60.17 76.82 0.113 9903
 9905 3 -94.46 60.02 76.85 0.092 9904
 9906 3 -94.46 59.86 76.84 0.111 9905
 9907 3 -94.37 59.74 76.88 0.101 9906
 9908 3 -94.28 59.59 76.93 0.085 9907
 9909 3 -94.22 59.47 76.93 0.091 9908
 9910 3 -94.14 59.36 76.95 0.141 9909
 9911 3 -94.06 59.15 76.98 0.109 9910
 9912 3 -93.92 59.03 77.06 0.137 9911
 9913 3 -93.64 58.94 77.2 0.137 9912
 9914 3 -93.43 58.83 77.25 0.116 9913
 9915 3 -93.36 58.71 77.27 0.149 9914
 9916 3 -93.23 58.54 77.22 0.137 9915
 9917 3 -93.17 58.27 77.2 0.108 9916
 9918 3 -93.08 58.11 77.22 0.125 9917
 9919 3 -93.07 57.9 77.24 0.107 9918
 9920 3 -93.05 57.68 77.25 0.076 9919
 9921 3 -93.03 57.48 77.26 0.107 9920
 9922 3 -93.05 57.3 77.27 0.164 9921
 9923 3 -93.17 57.13 76.98 0.106 9922
 9924 3 -93.28 57 76.93 0.144 9923
 9925 3 -93.33 56.79 76.82 0.107 9924
 9926 3 -93.38 56.7 76.7 0.122 9925
 9927 3 -93.31 56.57 76.56 0.161 9926
 9928 3 -93.24 56.44 76.46 0.132 9927
 9929 3 -93.11 56.32 76.38 0.08 9928
 9930 3 -93.04 56.31 76.29 0.08 9929
 9931 3 -92.92 56.24 76.24 0.077 9930
 9932 3 -92.83 56.21 76.18 0.088 9931
 9933 3 -92.79 56.11 76.12 0.11 9932
 9934 3 -92.8 55.96 75.97 0.114 9933
 9935 3 -92.86 55.76 75.81 0.128 9934
 9936 3 -92.83 55.63 75.7 0.119 9935
 9937 3 -92.73 55.54 75.66 0.081 9936
 9938 3 -92.64 55.35 75.65 0.063 9937
 9939 3 -92.54 55.2 75.66 0.063 9938
 9940 3 -92.45 55.12 75.62 0.095 9939
 9941 3 -92.33 55.07 75.51 0.129 9940
 9942 3 -92.26 55 75.41 0.108 9941
 9943 3 -92.18 54.87 75.32 0.15 9942
 9944 3 -92.01 54.72 75.32 0.183 9943
 9945 3 -91.87 54.59 75.38 0.225 9944
 9946 3 -92.04 54.14 75.56 0.099 9945
 9947 3 -91.96 54.01 75.72 0.118 9946
 9948 3 -91.9 53.94 75.81 0.113 9947
 9949 3 -91.87 53.82 75.87 0.104 9948
 9950 3 -91.89 53.68 75.95 0.102 9949
 9951 3 -91.9 53.57 75.96 0.062 9950
 9952 3 -91.89 53.47 76.01 0.072 9951
 9953 3 -91.87 53.34 76.09 0.083 9952
 9954 3 -91.75 53.21 76.09 0.107 9953
 9955 3 -91.68 52.97 76.17 0.068 9954
 9956 3 -91.61 52.83 76.23 0.099 9955
 9957 3 -91.59 52.69 76.26 0.103 9956
 9958 3 -91.56 52.51 76.32 0.092 9957
 9959 3 -91.58 52.33 76.4 0.118 9958
 9960 3 -91.61 52.13 76.48 0.11 9959
 9961 3 -91.67 51.93 76.52 0.11 9960
 9962 3 -91.61 51.82 76.46 0.087 9961
 9963 3 -91.67 51.63 76.4 0.095 9962
 9964 3 -91.72 51.58 76.32 0.108 9963
 9965 3 -91.78 51.49 76.33 0.000125 9964
 9966 3 -91.67 54.71 75.14 0.113 9945
 9967 3 -91.57 54.65 75.1 0.101 9966
 9968 3 -91.51 54.43 74.95 0.114 9967
 9969 3 -91.39 54.21 74.95 0.084 9968
 9970 3 -91.33 54.04 74.92 0.057 9969
 9971 3 -91.26 53.87 74.94 0.081 9970
 9972 3 -91.2 53.8 75.01 0.098 9971
 9973 3 -91.09 53.66 75.03 0.077 9972
 9974 3 -91.01 53.54 75.04 0.073 9973
 9975 3 -90.84 53.46 75.07 0.089 9974
 9976 3 -90.68 53.38 75.06 0.105 9975
 9977 3 -90.55 53.23 75.07 0.068 9976
 9978 3 -90.47 53.1 75.02 0.104 9977
 9979 3 -90.36 53.04 75.04 0.096 9978
 9980 3 -90.29 52.92 74.99 0.092 9979
 9981 3 -90.21 52.84 74.93 0.119 9980
 9982 3 -90.19 52.79 74.83 0.067 9981
 9983 3 -92.93 57.19 77.36 0.166 9922
 9984 3 -93.07 56.94 77.3 0.139 9983
 9985 3 -93.06 56.68 77.27 0.122 9984
 9986 3 -93.1 56.48 77.25 0.072 9985
 9987 3 -93.13 56.36 77.24 0.059 9986
 9988 3 -93.2 56.26 77.23 0.073 9987
 9989 3 -93.23 56.04 77.23 0.088 9988
 9990 3 -93.17 55.83 77.27 0.087 9989
 9991 3 -93.14 55.66 77.27 0.116 9990
 9992 3 -93.12 55.47 77.27 0.098 9991
 9993 3 -93.02 55.32 77.28 0.081 9992
 9994 3 -92.93 55.24 77.34 0.093 9993
 9995 3 -92.79 55.2 77.41 0.083 9994
 9996 3 -92.73 55.1 77.49 0.106 9995
 9997 3 -92.75 55.06 77.66 0.1 9996
 9998 3 -92.61 55.06 77.77 0.113 9997
 9999 3 -92.51 55.02 77.88 0.112 9998
 10000 3 -92.37 54.97 77.95 0.147 9999
 10001 3 -92.3 54.98 78.14 0.11 10000
 10002 3 -92.31 54.96 78.26 0.095 10001
 10003 3 -92.34 54.81 78.39 0.077 10002
 10004 3 -92.22 54.72 78.45 0.084 10003
 10005 3 -92.11 54.7 78.59 0.066 10004
 10006 3 -92.06 54.7 78.69 0.000125 10005
 10007 3 -96.7 64.3 78.97 0.47 9876
 10008 3 -96.67 64.26 79.22 0.41 10007
 10009 3 -96.67 64.2 79.37 0.296 10008
 10010 3 -96.73 64.07 79.46 0.199 10009
 10011 3 -96.72 63.95 79.51 0.164 10010
 10012 3 -96.69 63.58 79.63 0.23 10011
 10013 3 -96.58 63.3 79.74 0.184 10012
 10014 3 -96.49 63.21 79.8 0.158 10013
 10015 3 -96.39 63.04 79.91 0.17 10014
 10016 3 -96.33 62.88 80.08 0.138 10015
 10017 3 -96.28 62.7 80.21 0.166 10016
 10018 3 -96.22 62.45 80.35 0.216 10017
 10019 3 -96.2 62.25 80.46 0.218 10018
 10020 3 -96.25 62.14 80.57 0.181 10019
 10021 3 -96.25 62.05 80.76 0.194 10020
 10022 3 -96.31 61.87 80.88 0.167 10021
 10023 3 -96.41 61.74 81.06 0.245 10022
 10024 3 -96.7 61.34 81.6 0.514 10023
 10025 3 -96.76 61.38 81.78 0.519 10024
 10026 3 -96.76 61.48 81.95 0.501 10025
 10027 3 -96.77 61.61 82.05 0.458 10026
 10028 3 -96.82 61.72 82.23 0.327 10027
 10029 3 -96.86 62.13 82.42 0.341 10028
 10030 3 -96.84 62.44 82.41 0.35 10029
 10031 3 -96.96 62.86 82.36 0.09 10030
 10032 3 -96.71 62.5 82.39 0.243 10030
 10033 3 -96.6 62.5 82.42 0.211 10032
 10034 3 -96.53 62.59 82.37 0.142 10033
 10035 3 -96.54 62.64 82.25 0.161 10034
 10036 3 -96.46 62.81 82.21 0.127 10035
 10037 3 -96.42 63.01 82.25 0.098 10036
 10038 3 -96.36 63.24 82.25 0.191 10037
 10039 3 -96.21 63.22 82.32 0.154 10038
 10040 3 -96.13 63.31 82.41 0.101 10039
 10041 3 -96.08 63.35 82.55 0.115 10040
 10042 3 -96.05 63.35 82.69 0.132 10041
 10043 3 -96.01 63.49 82.87 0.177 10042
 10044 3 -96.03 63.57 83.03 0.145 10043
 10045 3 -96 63.69 83.2 0.127 10044
 10046 3 -96.02 63.73 83.35 0.11 10045
 10047 3 -95.92 63.8 83.48 0.118 10046
 10048 3 -95.83 63.84 83.69 0.124 10047
 10049 3 -95.84 63.98 83.92 0.126 10048
 10050 3 -95.91 64.13 83.93 0.08 10049
 10051 3 -95.89 64.4 83.82 0.092 10050
 10052 3 -95.84 64.55 83.76 0.117 10051
 10053 3 -95.75 64.7 83.7 0.113 10052
 10054 3 -95.67 64.87 83.56 0.203 10053
 10055 3 -95.62 65.04 83.38 0.18 10054
 10056 3 -95.72 65.23 83.33 0.055 10055
 10057 3 -95.74 65.38 83.16 0.092 10056
 10058 3 -95.73 65.47 83.12 0.111 10057
 10059 3 -95.73 65.63 82.98 0.099 10058
 10060 3 -95.74 65.67 82.84 0.123 10059
 10061 3 -95.74 65.76 82.7 0.16 10060
 10062 3 -95.6 65.66 82.59 0.155 10061
 10063 3 -95.4 64.91 83.45 0.311 10055
 10064 3 -95.37 64.68 83.44 0.252 10063
 10065 3 -95.5 64.68 83.26 0.155 10064
 10066 3 -95.62 64.7 83.08 0.105 10065
 10067 3 -95.71 64.55 83.04 0.09 10066
 10068 3 -95.77 64.5 82.9 0.136 10067
 10069 3 -95.74 64.37 82.74 0.145 10068
 10070 3 -95.81 64.24 82.63 0.149 10069
 10071 3 -95.93 64.14 82.6 0.114 10070
 10072 3 -96.01 64.03 82.6 0.1 10071
 10073 3 -96.09 63.9 82.64 0.102 10072
 10074 3 -96.2 63.79 82.64 0.069 10073
 10075 3 -96.3 63.65 82.68 0.089 10074
 10076 3 -96.32 63.53 82.71 0.111 10075
 10077 3 -96.29 63.43 82.75 0.167 10076
 10078 3 -96.27 63.28 82.77 0.189 10077
 10079 3 -96.32 63.15 82.82 0.155 10078
 10080 3 -96.31 63 82.88 0.086 10079
 10081 3 -96.29 62.89 82.88 0.000125 10080
 10082 3 -95.35 65.02 83.45 0.267 10063
 10083 3 -95.31 65.15 83.52 0.224 10082
 10084 3 -95.28 65.35 83.58 0.18 10083
 10085 3 -95.24 65.55 83.69 0.139 10084
 10086 3 -95.2 65.73 83.76 0.168 10085
 10087 3 -95.17 65.88 83.92 0.243 10086
 10088 3 -95.15 66.01 84.02 0.231 10087
 10089 3 -95.13 66.16 84.17 0.242 10088
 10090 3 -95.43 66.47 84.27 0.363 10089
 10091 3 -95.74 66.39 84.19 0.274 10090
 10092 3 -95.59 66.2 84.28 0.189 10091
 10093 3 -95.51 65.96 84.34 0.151 10092
 10094 3 -95.55 65.88 84.45 0.209 10093
 10095 3 -95.4 66.57 84.3 0.301 10090
 10096 3 -95.29 66.66 84.33 0.249 10095
 10097 3 -95.27 66.84 84.31 0.186 10096
 10098 3 -95.23 67.07 84.29 0.17 10097
 10099 3 -95.27 67.22 84.32 0.181 10098
 10100 3 -95.12 67.54 84.28 0.256 10099
 10101 3 -95.08 67.77 84.22 0.295 10100
 10102 3 -95.05 67.9 84.21 0.376 10101
 10103 3 -94.83 68.04 84.13 0.451 10102
 10104 3 -94.69 68.13 84.07 0.472 10103
 10105 3 -94.49 68.24 84.11 0.503 10104
 10106 3 -94.33 68.38 84.07 0.5 10105
 10107 3 -94.29 68.52 84.14 0.479 10106
 10108 3 -94.23 68.65 84.1 0.499 10107
 10109 3 -94.27 68.83 84.06 0.519 10108
 10110 3 -94.3 69.03 84.04 0.458 10109
 10111 3 -94.27 69.18 84.08 0.42 10110
 10112 3 -94.17 69.35 84.16 0.514 10111
 10113 3 -93.35 69.02 84.66 0.145 10112
 10114 3 -93.26 68.87 84.73 0.15 10113
 10115 3 -93.18 68.75 84.8 0.128 10114
 10116 3 -93.06 68.67 84.92 0.129 10115
 10117 3 -92.96 68.59 85.07 0.107 10116
 10118 3 -92.9 68.49 85.17 0.11 10117
 10119 3 -92.77 68.39 85.23 0.101 10118
 10120 3 -92.68 68.26 85.31 0.087 10119
 10121 3 -92.58 68.09 85.42 0.081 10120
 10122 3 -92.48 67.94 85.52 0.099 10121
 10123 3 -92.43 67.8 85.56 0.055 10122
 10124 3 -94.12 69.47 84.14 0.453 10112
 10125 3 -94.07 69.61 84.15 0.406 10124
 10126 3 -94.14 69.79 84.14 0.385 10125
 10127 3 -94.19 69.92 84.18 0.39 10126
 10128 3 -94.14 70.07 84.18 0.382 10127
 10129 3 -94.09 70.21 84.29 0.409 10128
 10130 3 -94.05 70.36 84.28 0.397 10129
 10131 3 -94.01 70.45 84.35 0.399 10130
 10132 3 -93.88 70.54 84.34 0.378 10131
 10133 3 -93.81 70.69 84.4 0.322 10132
 10134 3 -93.65 70.76 84.44 0.256 10133
 10135 3 -93.5 71.04 84.52 0.211 10134
 10136 3 -93.45 71.08 84.4 0.186 10135
 10137 3 -93.37 71.15 84.26 0.164 10136
 10138 3 -93.4 71.34 84.15 0.15 10137
 10139 3 -93.38 71.49 84.11 0.131 10138
 10140 3 -93.4 71.69 84.01 0.124 10139
 10141 3 -93.4 71.86 83.95 0.138 10140
 10142 3 -93.35 72.05 83.89 0.144 10141
 10143 3 -93.33 72.24 83.85 0.129 10142
 10144 3 -93.27 72.39 83.83 0.148 10143
 10145 3 -93.21 72.51 83.85 0.117 10144
 10146 3 -93.16 72.64 83.87 0.119 10145
 10147 3 -93.17 72.77 83.95 0.159 10146
 10148 3 -93.1 72.88 84.01 0.172 10147
 10149 3 -93 73.02 84.01 0.152 10148
 10150 3 -92.94 73.19 84.05 0.148 10149
 10151 3 -92.89 73.41 84.05 0.2 10150
 10152 3 -92.89 73.67 83.98 0.195 10151
 10153 3 -92.87 73.93 83.99 0.172 10152
 10154 3 -92.84 74.12 84 0.137 10153
 10155 3 -92.81 74.35 83.96 0.156 10154
 10156 3 -92.75 74.56 84 0.149 10155
 10157 3 -92.68 74.7 84.02 0.115 10156
 10158 3 -92.65 74.87 84.07 0.144 10157
 10159 3 -92.66 75.04 84.06 0.146 10158
 10160 3 -92.69 75.24 84.1 0.154 10159
 10161 3 -92.67 75.4 84.13 0.145 10160
 10162 3 -92.62 75.7 84.11 0.208 10161
 10163 3 -92.84 75.78 84.11 0.182 10162
 10164 3 -92.95 75.98 84.15 0.242 10163
 10165 3 -92.96 76.18 84.23 0.306 10164
 10166 3 -92.92 76.37 84.24 0.358 10165
 10167 3 -92.89 76.54 84.19 0.394 10166
 10168 3 -92.82 76.72 84.06 0.446 10167
 10169 3 -92.79 76.83 83.92 0.515 10168
 10170 3 -92.75 76.97 83.81 0.523 10169
 10171 3 -92.78 77.07 83.77 0.437 10170
 10172 3 -92.8 77.23 83.79 0.343 10171
 10173 3 -92.81 77.37 83.71 0.282 10172
 10174 3 -92.83 77.48 83.64 0.212 10173
 10175 3 -92.84 77.64 83.54 0.173 10174
 10176 3 -92.84 77.75 83.43 0.142 10175
 10177 3 -92.8 77.85 83.35 0.151 10176
 10178 3 -92.77 77.97 83.22 0.152 10177
 10179 3 -92.69 78.05 83.13 0.173 10178
 10180 3 -92.77 78.18 82.88 0.158 10179
 10181 3 -92.77 78.26 82.72 0.15 10180
 10182 3 -92.81 78.34 82.62 0.156 10181
 10183 3 -92.81 78.46 82.53 0.149 10182
 10184 3 -92.87 78.53 82.42 0.151 10183
 10185 3 -92.89 78.57 82.3 0.142 10184
 10186 3 -92.96 78.69 82.11 0.182 10185
 10187 3 -93.08 78.77 82.03 0.2 10186
 10188 3 -93.19 78.88 81.89 0.223 10187
 10189 3 -93.26 79 81.69 0.204 10188
 10190 3 -93.45 79.26 81.04 0.433 10189
 10191 3 -93.45 79.2 80.7 0.288 10190
 10192 3 -93.35 79.11 80.61 0.255 10191
 10193 3 -93.32 79.04 80.48 0.208 10192
 10194 3 -93.32 78.91 80.42 0.18 10193
 10195 3 -93.34 78.78 80.27 0.154 10194
 10196 3 -93.4 78.72 80.15 0.17 10195
 10197 3 -93.41 78.5 80.11 0.171 10196
 10198 3 -93.42 78.34 79.99 0.182 10197
 10199 3 -93.5 78.2 79.9 0.202 10198
 10200 3 -93.62 78.04 79.82 0.192 10199
 10201 3 -93.7 77.87 79.76 0.171 10200
 10202 3 -93.72 77.73 79.69 0.175 10201
 10203 3 -93.76 77.6 79.63 0.186 10202
 10204 3 -93.82 77.46 79.53 0.179 10203
 10205 3 -93.89 77.35 79.43 0.188 10204
 10206 3 -94.05 77.22 79.34 0.176 10205
 10207 3 -94.17 77.17 79.26 0.138 10206
 10208 3 -94.27 77.13 79.11 0.124 10207
 10209 3 -94.37 77.08 79 0.163 10208
 10210 3 -94.45 77.03 78.94 0.149 10209
 10211 3 -94.6 76.99 78.94 0.19 10210
 10212 3 -94.75 76.87 78.93 0.227 10211
 10213 3 -94.78 76.76 78.87 0.22 10212
 10214 3 -94.87 76.62 78.84 0.254 10213
 10215 3 -94.96 76.57 78.78 0.32 10214
 10216 3 -95.12 76.47 78.74 0.345 10215
 10217 3 -95.22 76.36 78.66 0.387 10216
 10218 3 -95.25 76.25 78.63 0.447 10217
 10219 3 -95.23 75.99 78.6 0.459 10218
 10220 3 -95.26 75.82 78.59 0.498 10219
 10221 3 -95.39 75.77 78.48 0.519 10220
 10222 3 -95.43 75.58 78.5 0.472 10221
 10223 3 -95.5 75.41 78.5 0.462 10222
 10224 3 -95.71 75.34 78.48 0.394 10223
 10225 3 -96.14 75.28 78.48 0.186 10224
 10226 3 -96.28 75.2 78.55 0.171 10225
 10227 3 -96.37 75.11 78.57 0.202 10226
 10228 3 -96.49 75 78.67 0.234 10227
 10229 3 -96.61 74.92 78.79 0.227 10228
 10230 3 -96.65 74.83 78.88 0.278 10229
 10231 3 -96.75 74.77 78.94 0.296 10230
 10232 3 -96.78 74.68 79.11 0.332 10231
 10233 3 -96.77 74.51 79.25 0.369 10232
 10234 3 -96.79 74.38 79.31 0.413 10233
 10235 3 -96.78 74.23 79.36 0.439 10234
 10236 3 -96.87 74.1 79.4 0.46 10235
 10237 3 -96.82 73.94 79.52 0.499 10236
 10238 3 -96.86 73.8 79.59 0.492 10237
 10239 3 -96.89 73.71 79.69 0.419 10238
 10240 3 -96.79 73.58 79.84 0.362 10239
 10241 3 -96.8 73.43 80.03 0.317 10240
 10242 3 -96.74 73.31 80.21 0.296 10241
 10243 3 -96.75 73.25 80.37 0.312 10242
 10244 3 -96.72 73.15 80.5 0.3 10243
 10245 3 -96.7 73.04 80.64 0.27 10244
 10246 3 -96.76 72.98 80.84 0.244 10245
 10247 3 -96.86 72.93 81.09 0.136 10246
 10248 3 -96.97 72.87 81.25 0.123 10247
 10249 3 -97.06 72.84 81.38 0.159 10248
 10250 3 -97.14 72.82 81.51 0.219 10249
 10251 3 -97.03 72.66 81.64 0.099 10250
 10252 3 -96.95 72.66 81.75 0.118 10251
 10253 3 -96.95 72.69 81.86 0.094 10252
 10254 3 -97.02 72.74 82.03 0.117 10253
 10255 3 -97.03 72.79 82.17 0.122 10254
 10256 3 -97.05 72.78 82.33 0.1 10255
 10257 3 -97.04 72.78 82.5 0.122 10256
 10258 3 -97.06 72.74 82.67 0.09 10257
 10259 3 -97.12 72.78 82.78 0.091 10258
 10260 3 -97.18 72.83 82.85 0.149 10259
 10261 3 -97.22 72.97 82.96 0.141 10260
 10262 3 -97.33 73.07 83 0.117 10261
 10263 3 -97.48 73.2 82.96 0.102 10262
 10264 3 -97.6 73.27 82.94 0.107 10263
 10265 3 -97.66 73.42 82.9 0.107 10264
 10266 3 -97.72 73.57 82.86 0.106 10265
 10267 3 -97.76 73.65 82.73 0.109 10266
 10268 3 -97.8 73.86 82.59 0.161 10267
 10269 3 -97.82 73.94 82.45 0.138 10268
 10270 3 -97.91 73.94 82.37 0.074 10269
 10271 3 -97.28 72.96 81.6 0.264 10250
 10272 3 -97.35 73.01 81.67 0.332 10271
 10273 3 -97.37 72.87 81.72 0.366 10272
 10274 3 -97.46 72.5 81.72 0.284 10273
 10275 3 -97.62 72.47 81.71 0.329 10274
 10276 3 -97.83 72.91 81.58 0.102 10275
 10277 3 -97.86 73.05 81.67 0.113 10276
 10278 3 -97.83 73.13 81.82 0.121 10277
 10279 3 -97.88 73.18 81.93 0.084 10278
 10280 3 -97.24 73.38 81.93 0.132 10273
 10281 3 -97.1 73.42 82.06 0.112 10280
 10282 3 -97.01 73.33 82.2 0.129 10281
 10283 3 -96.96 73.33 82.3 0.000125 10282
 10284 3 -93.46 79.39 81.08 0.407 10190
 10285 3 -93.45 79.52 81.09 0.345 10284
 10286 3 -93.37 79.66 81.15 0.278 10285
 10287 3 -93.32 79.8 81.12 0.225 10286
 10288 3 -93.24 79.97 81.13 0.229 10287
 10289 3 -93.2 80.16 81.15 0.214 10288
 10290 3 -93.11 80.33 81.13 0.193 10289
 10291 3 -93.11 80.49 81.16 0.165 10290
 10292 3 -93.02 80.62 81.07 0.185 10291
 10293 3 -92.96 80.79 81 0.238 10292
 10294 3 -92.92 80.96 80.93 0.216 10293
 10295 3 -92.89 81.1 80.83 0.19 10294
 10296 3 -92.82 81.26 80.78 0.199 10295
 10297 3 -92.62 81.64 80.85 0.309 10296
 10298 3 -92.64 81.72 80.73 0.267 10297
 10299 3 -92.67 81.83 80.66 0.269 10298
 10300 3 -92.77 81.87 80.62 0.258 10299
 10301 3 -92.87 82.01 80.6 0.183 10300
 10302 3 -92.96 82.15 80.55 0.139 10301
 10303 3 -93.08 82.24 80.5 0.095 10302
 10304 3 -93.14 82.35 80.42 0.113 10303
 10305 3 -93.22 82.55 80.4 0.103 10304
 10306 3 -93.32 82.71 80.33 0.132 10305
 10307 3 -93.44 82.85 80.26 0.164 10306
 10308 3 -93.51 83.03 80.23 0.154 10307
 10309 3 -93.55 83.19 80.19 0.145 10308
 10310 3 -93.56 83.43 80.16 0.161 10309
 10311 3 -93.66 83.6 80.16 0.157 10310
 10312 3 -93.73 83.74 80.2 0.159 10311
 10313 3 -93.84 83.95 80.14 0.186 10312
 10314 3 -93.92 84.11 80.07 0.176 10313
 10315 3 -93.96 84.24 80.11 0.203 10314
 10316 3 -94.01 84.41 80.13 0.177 10315
 10317 3 -93.94 84.56 80.21 0.188 10316
 10318 3 -94.01 84.72 80.29 0.184 10317
 10319 3 -94.03 84.94 80.36 0.177 10318
 10320 3 -93.96 85.03 80.36 0.193 10319
 10321 3 -93.89 85.11 80.41 0.165 10320
 10322 3 -93.95 85.25 80.42 0.22 10321
 10323 3 -94.04 85.49 80.35 0.301 10322
 10324 3 -94.04 85.69 80.41 0.342 10323
 10325 3 -93.97 85.85 80.44 0.361 10324
 10326 3 -93.94 86.13 80.48 0.435 10325
 10327 3 -93.83 86.28 80.53 0.487 10326
 10328 3 -93.77 86.48 80.57 0.511 10327
 10329 3 -93.68 86.6 80.65 0.488 10328
 10330 3 -93.68 86.76 80.75 0.445 10329
 10331 3 -93.57 86.9 80.8 0.391 10330
 10332 3 -93.4 87 80.85 0.376 10331
 10333 3 -93.27 87.12 80.91 0.381 10332
 10334 3 -93.17 87.17 80.99 0.398 10333
 10335 3 -93.07 87.24 81.08 0.346 10334
 10336 3 -92.95 87.23 81.19 0.335 10335
 10337 3 -92.87 87.25 81.31 0.319 10336
 10338 3 -92.73 87.26 81.43 0.321 10337
 10339 3 -92.64 87.37 81.51 0.283 10338
 10340 3 -92.52 87.49 81.64 0.22 10339
 10341 3 -92.34 87.51 81.77 0.211 10340
 10342 3 -92.22 87.53 81.84 0.191 10341
 10343 3 -92.11 87.55 82 0.211 10342
 10344 3 -91.97 87.59 82.09 0.219 10343
 10345 3 -91.85 87.66 82.15 0.21 10344
 10346 3 -91.71 87.63 82.26 0.205 10345
 10347 3 -91.58 87.58 82.31 0.218 10346
 10348 3 -91.47 87.51 82.35 0.21 10347
 10349 3 -91.22 87.4 82.38 0.22 10348
 10350 3 -91.07 87.39 82.36 0.275 10349
 10351 3 -90.6 87.19 82.51 0.464 10350
 10352 3 -90.53 87.32 82.51 0.443 10351
 10353 3 -90.46 87.41 82.43 0.343 10352
 10354 3 -90.41 87.6 82.35 0.305 10353
 10355 3 -90.34 87.75 82.35 0.272 10354
 10356 3 -90.22 87.87 82.34 0.253 10355
 10357 3 -90.09 87.97 82.32 0.238 10356
 10358 3 -90.03 88.14 82.24 0.254 10357
 10359 3 -89.95 88.31 82.23 0.254 10358
 10360 3 -89.95 88.51 82.16 0.28 10359
 10361 3 -89.96 88.64 82.09 0.237 10360
 10362 3 -89.85 88.82 82.05 0.243 10361
 10363 3 -89.85 89 82.05 0.257 10362
 10364 3 -89.72 89.25 82.08 0.237 10363
 10365 3 -89.71 89.41 82.07 0.268 10364
 10366 3 -89.63 89.68 82.01 0.361 10365
 10367 3 -89.61 89.78 82.13 0.389 10366
 10368 3 -89.66 90.08 82.17 0.45 10367
 10369 3 -89.59 90.13 82.26 0.415 10368
 10370 3 -89.56 90.27 82.25 0.364 10369
 10371 3 -89.45 90.35 82.18 0.386 10370
 10372 3 -89.42 90.46 82.07 0.371 10371
 10373 3 -89.44 90.74 81.99 0.38 10372
 10374 3 -89.41 90.91 82.01 0.392 10373
 10375 3 -89.45 91.19 82 0.464 10374
 10376 3 -89.38 91.32 82.02 0.511 10375
 10377 3 -89.29 91.43 82.02 0.562 10376
 10378 3 -89.09 91.55 81.96 0.548 10377
 10379 3 -88.99 91.68 81.94 0.488 10378
 10380 3 -88.94 91.83 81.91 0.441 10379
 10381 3 -88.93 92.03 81.95 0.401 10380
 10382 3 -88.88 92.21 82 0.383 10381
 10383 3 -88.93 92.45 81.96 0.356 10382
 10384 3 -88.85 92.58 81.91 0.331 10383
 10385 3 -88.79 92.76 81.92 0.32 10384
 10386 3 -88.82 92.96 81.81 0.273 10385
 10387 3 -88.84 93.34 81.61 0.343 10386
 10388 3 -88.83 93.57 81.54 0.393 10387
 10389 3 -88.72 93.61 81.47 0.366 10388
 10390 3 -88.69 93.78 81.34 0.326 10389
 10391 3 -88.67 93.95 81.18 0.222 10390
 10392 3 -88.65 94.11 81.08 0.221 10391
 10393 3 -88.58 94.29 81.03 0.25 10392
 10394 3 -88.57 94.49 80.94 0.238 10393
 10395 3 -88.56 94.67 80.85 0.245 10394
 10396 3 -88.51 94.83 80.81 0.243 10395
 10397 3 -88.45 95.02 80.79 0.276 10396
 10398 3 -88.28 95.1 80.74 0.27 10397
 10399 3 -88.25 95.3 80.67 0.245 10398
 10400 3 -88.12 95.44 80.59 0.241 10399
 10401 3 -88.02 95.61 80.58 0.235 10400
 10402 3 -88 95.86 80.48 0.274 10401
 10403 3 -88.02 96.04 80.38 0.306 10402
 10404 3 -88.05 96.19 80.41 0.398 10403
 10405 3 -88 96.33 80.38 0.425 10404
 10406 3 -88.01 96.49 80.42 0.415 10405
 10407 3 -87.95 96.63 80.31 0.405 10406
 10408 3 -87.91 96.79 80.25 0.378 10407
 10409 3 -87.87 96.93 80.14 0.368 10408
 10410 3 -87.81 97.13 80.12 0.361 10409
 10411 3 -87.69 97.39 80.17 0.428 10410
 10412 3 -87.39 97.63 80.14 0.505 10411
 10413 3 -87.38 97.78 80.1 0.519 10412
 10414 3 -87.37 97.97 80.1 0.513 10413
 10415 3 -87.46 98.15 80.13 0.513 10414
 10416 3 -87.44 98.37 80.13 0.496 10415
 10417 3 -87.25 98.6 80.05 0.511 10416
 10418 3 -86.58 98.77 79.82 0.174 10417
 10419 3 -86.43 98.73 79.75 0.166 10418
 10420 3 -86.3 98.71 79.64 0.191 10419
 10421 3 -86.15 98.69 79.49 0.171 10420
 10422 3 -86 98.67 79.4 0.155 10421
 10423 3 -85.9 98.54 79.32 0.194 10422
 10424 3 -85.81 98.39 79.25 0.178 10423
 10425 3 -85.78 98.28 79.18 0.174 10424
 10426 3 -85.71 98.24 79.04 0.14 10425
 10427 3 -85.54 98.21 78.94 0.157 10426
 10428 3 -85.42 98.2 78.78 0.163 10427
 10429 3 -85.25 98.21 78.65 0.129 10428
 10430 3 -85.16 98.22 78.52 0.147 10429
 10431 3 -85.08 98.25 78.37 0.185 10430
 10432 3 -85.02 98.33 78.25 0.214 10431
 10433 3 -84.95 98.41 78.04 0.198 10432
 10434 3 -84.89 98.46 77.91 0.158 10433
 10435 3 -84.83 98.47 77.82 0.167 10434
 10436 3 -84.78 98.41 77.63 0.164 10435
 10437 3 -84.78 98.38 77.44 0.17 10436
 10438 3 -84.74 98.44 77.32 0.258 10437
 10439 3 -84.63 98.49 77.22 0.314 10438
 10440 3 -84.56 98.51 77.11 0.403 10439
 10441 3 -84.45 98.62 77 0.441 10440
 10442 3 -84.35 98.67 76.91 0.472 10441
 10443 3 -84.36 98.75 76.74 0.497 10442
 10444 3 -84.36 98.77 76.57 0.471 10443
 10445 3 -84.34 98.8 76.42 0.395 10444
 10446 3 -84.24 98.81 76.31 0.131 10445
 10447 3 -87.31 98.77 80.02 0.458 10417
 10448 3 -87.27 98.98 80.05 0.445 10447
 10449 3 -87.26 99.15 80 0.414 10448
 10450 3 -87.26 99.35 79.96 0.357 10449
 10451 3 -87.27 99.55 79.88 0.334 10450
 10452 3 -87.26 99.66 79.84 0.336 10451
 10453 3 -87.21 99.86 79.78 0.326 10452
 10454 3 -87.2 99.96 79.68 0.362 10453
 10455 3 -86.87 100.66 79.57 0.64 10454
 10456 3 -87 100.66 79.5 0.562 10455
 10457 3 -87.1 100.66 79.43 0.47 10456
 10458 3 -87.18 100.76 79.38 0.393 10457
 10459 3 -87.31 100.76 79.3 0.34 10458
 10460 3 -87.43 100.96 79.29 0.282 10459
 10461 3 -87.5 101.06 79.24 0.196 10460
 10462 3 -87.55 101.16 79.18 0.145 10461
 10463 3 -87.55 101.26 79.16 0.079 10462
 10464 3 -87.56 101.36 79.11 0.135 10463
 10465 3 -87.66 101.56 79.02 0.112 10464
 10466 3 -87.72 101.66 78.96 0.104 10465
 10467 3 -87.84 101.76 78.81 0.118 10466
 10468 3 -87.89 101.86 78.63 0.147 10467
 10469 3 -87.95 101.96 78.45 0.169 10468
 10470 3 -87.89 102.06 78.19 0.187 10469
 10471 3 -87.7 102.06 77.99 0.086 10470
 10472 3 -87.6 101.96 78.02 0.14 10471
 10473 3 -87.39 101.86 78.1 0.168 10472
 10474 3 -87.2 101.66 77.98 0.056 10473
 10475 3 -87.98 102.26 78.15 0.172 10470
 10476 3 -88.07 102.36 78.13 0.147 10475
 10477 3 -88.2 102.46 78.11 0.109 10476
 10478 3 -88.35 102.65 78.1 0.141 10477
 10479 3 -88.38 102.75 78.06 0.139 10478
 10480 3 -88.48 102.95 77.96 0.165 10479
 10481 3 -88.46 103.15 77.88 0.173 10480
 10482 3 -88.48 103.26 77.77 0.166 10481
 10483 3 -88.47 103.46 77.7 0.128 10482
 10484 3 -88.43 103.56 77.58 0.135 10483
 10485 3 -88.47 103.76 77.48 0.181 10484
 10486 3 -88.53 104.06 77.38 0.2 10485
 10487 3 -88.55 104.26 77.29 0.171 10486
 10488 3 -88.57 104.36 77.23 0.139 10487
 10489 3 -88.55 104.56 77.06 0.194 10488
 10490 3 -88.64 104.66 76.92 0.152 10489
 10491 3 -88.72 104.76 76.79 0.082 10490
 10492 3 -88.83 104.86 76.7 0.112 10491
 10493 3 -88.89 104.96 76.57 0.112 10492
 10494 3 -88.95 104.96 76.4 0.164 10493
 10495 3 -89.03 104.96 76.17 0.149 10494
 10496 3 -89.03 105.06 75.93 0.149 10495
 10497 3 -89.08 104.96 75.75 0.163 10496
 10498 3 -89.12 104.86 75.66 0.149 10497
 10499 3 -89.18 104.66 75.57 0.149 10498
 10500 3 -89.25 104.46 75.46 0.199 10499
 10501 3 -89.33 104.36 75.36 0.189 10500
 10502 3 -89.41 104.26 75.31 0.199 10501
 10503 3 -89.49 104.16 75.23 0.173 10502
 10504 3 -89.58 103.96 75.15 0.17 10503
 10505 3 -89.68 103.86 75.04 0.157 10504
 10506 3 -89.79 103.86 74.96 0.138 10505
 10507 3 -89.86 103.76 74.89 0.152 10506
 10508 3 -90.46 104.45 74.46 0.543 10507
 10509 3 -90.52 104.35 74.43 0.518 10508
 10510 3 -90.57 104.25 74.32 0.522 10509
 10511 3 -90.58 104.05 74.25 0.443 10510
 10512 3 -90.56 103.85 74.25 0.38 10511
 10513 3 -90.57 103.65 74.23 0.343 10512
 10514 3 -90.63 103.45 74.2 0.344 10513
 10515 3 -90.74 103.35 74.13 0.292 10514
 10516 3 -90.77 103.15 74.15 0.294 10515
 10517 3 -90.82 103.05 74.12 0.21 10516
 10518 3 -90.87 102.85 74.03 0.168 10517
 10519 3 -90.82 102.65 73.92 0.135 10518
 10520 3 -90.84 102.55 73.8 0.15 10519
 10521 3 -90.82 102.36 73.7 0.189 10520
 10522 3 -90.86 102.26 73.66 0.185 10521
 10523 3 -90.84 102.16 73.53 0.196 10522
 10524 3 -90.85 101.96 73.4 0.191 10523
 10525 3 -90.85 101.76 73.3 0.198 10524
 10526 3 -90.86 101.56 73.19 0.164 10525
 10527 3 -90.74 101.36 73.1 0.196 10526
 10528 3 -90.62 100.76 73.06 0.45 10527
 10529 3 -90.54 100.56 73.21 0.438 10528
 10530 3 -90.62 100.56 73.36 0.397 10529
 10531 3 -90.52 100.46 73.52 0.441 10530
 10532 3 -90.43 99.96 73.49 0.249 10531
 10533 3 -90.44 99.76 73.55 0.255 10532
 10534 3 -89.92 99.66 73.56 0.135 10533
 10535 3 -89.74 99.56 73.6 0.126 10534
 10536 3 -89.64 99.46 73.6 0.158 10535
 10537 3 -89.48 99.46 73.64 0.132 10536
 10538 3 -89.31 99.36 73.68 0.111 10537
 10539 3 -89.16 99.26 73.73 0.128 10538
 10540 3 -89.07 99.26 73.76 0.065 10539
 10541 3 -88.94 99.26 73.79 0.143 10540
 10542 3 -88.8 99.26 73.81 0.171 10541
 10543 3 -88.52 99.26 73.86 0.128 10542
 10544 3 -88.31 99.36 73.95 0.109 10543
 10545 3 -88.26 99.26 74.08 0.159 10544
 10546 3 -88.15 99.26 74.19 0.167 10545
 10547 3 -87.89 99.16 74.05 0.121 10546
 10548 3 -87.77 99.06 74.03 0.179 10547
 10549 3 -87.68 99 74.07 0.142 10548
 10550 3 -89.4 99.66 73.75 0.094 10537
 10551 3 -89.28 99.66 73.78 0.053 10550
 10552 3 -90.69 100.76 73.73 0.266 10531
 10553 3 -90.76 100.66 73.88 0.241 10552
 10554 3 -90.81 100.55 74.03 0.256 10553
 10555 3 -90.8 100.45 74.18 0.173 10554
 10556 3 -90.49 99.75 74.4 0.571 10555
 10557 3 -90.34 99.45 74.75 0.534 10556
 10558 3 -90.51 98.64 74.83 0.12 10557
 10559 3 -90.52 98.41 74.86 0.124 10558
 10560 3 -90.48 98.25 74.83 0.149 10559
 10561 3 -90.52 98.13 74.86 0.148 10560
 10562 3 -90.55 97.94 74.92 0.11 10561
 10563 3 -90.57 97.82 74.96 0.047 10562
 10564 3 -90.14 99.36 74.82 0.518 10557
 10565 3 -89.99 99.36 74.85 0.421 10564
 10566 3 -89.97 99.16 74.92 0.211 10565
 10567 3 -89.88 99.06 74.96 0.155 10566
 10568 3 -89.26 99.26 75.05 0.145 10565
 10569 3 -89.15 99.16 75.1 0.143 10568
 10570 3 -88.95 99.16 75.11 0.114 10569
 10571 3 -88.71 99.16 75.09 0.111 10570
 10572 3 -88.49 99.16 75.02 0.103 10571
 10573 3 -88.4 99.26 75.01 0.107 10572
 10574 3 -88.31 99.36 75.08 0.119 10573
 10575 3 -88.27 99.46 75.14 0.000125 10574
 10576 3 -90.5 99.85 74.45 0.547 10556
 10577 3 -90.72 100.05 74.53 0.58 10576
 10578 3 -91.41 100.25 74.28 0.159 10577
 10579 3 -91.3 100.65 74.42 0.101 10578
 10580 3 -91.31 100.75 74.48 0.12 10579
 10581 3 -91.21 100.85 74.49 0.107 10580
 10582 3 -91.1 100.95 74.54 0.076 10581
 10583 3 -91 101.05 74.63 0.136 10582
 10584 3 -90.9 101.15 74.75 0.138 10583
 10585 3 -90.68 100.95 74.79 0.095 10584
 10586 3 -90.56 100.95 74.85 0.108 10585
 10587 3 -90.42 100.85 74.98 0.052 10586
 10588 3 -90.36 100.85 75.1 0.078 10587
 10589 3 -90.25 100.85 75.1 0.091 10588
 10590 3 -90.14 100.85 75.14 0.085 10589
 10591 3 -90.03 100.85 75.25 0.082 10590
 10592 3 -89.9 100.76 75.31 0.08 10591
 10593 3 -89.72 100.66 75.38 0.115 10592
 10594 3 -89.48 100.56 75.41 0.152 10593
 10595 3 -89.32 100.56 75.43 0.093 10594
 10596 3 -89.23 100.46 75.41 0.053 10595
 10597 3 -89.05 100.56 75.44 0.091 10596
 10598 3 -88.91 100.66 75.44 0.115 10597
 10599 3 -88.76 100.66 75.34 0.069 10598
 10600 3 -88.62 100.56 75.33 0.098 10599
 10601 3 -88.46 100.56 75.36 0.074 10600
 10602 3 -88.31 100.46 75.3 0.102 10601
 10603 3 -88.24 100.36 75.23 0.065 10602
 10604 3 -88.06 100.46 75.2 0.113 10603
 10605 3 -87.94 100.46 75.21 0.122 10604
 10606 3 -87.77 100.56 75.08 0.136 10605
 10607 3 -87.59 100.56 75.02 0.105 10606
 10608 3 -87.48 100.46 75.01 0.126 10607
 10609 3 -87.37 100.46 74.91 0.082 10608
 10610 3 -90.91 101.35 74.8 0.112 10584
 10611 3 -90.9 101.55 74.73 0.111 10610
 10612 3 -90.88 101.65 74.69 0.076 10611
 10613 3 -90.76 101.75 74.64 0.091 10612
 10614 3 -90.69 101.85 74.64 0.102 10613
 10615 3 -90.6 102.05 74.79 0.15 10614
 10616 3 -90.5 102.15 74.84 0.145 10615
 10617 3 -90.4 102.15 74.87 0.078 10616
 10618 3 -91.7 99.95 74.22 0.114 10578
 10619 3 -91.83 99.85 74.2 0.135 10618
 10620 3 -91.9 99.75 74.16 0.127 10619
 10621 3 -91.95 99.55 74.31 0.076 10620
 10622 3 -92.06 99.35 74.32 0.101 10621
 10623 3 -92.04 99.15 74.36 0.1 10622
 10624 3 -92.01 99.02 74.39 0.132 10623
 10625 3 -92 98.87 74.35 0.119 10624
 10626 3 -92.13 98.7 74.17 0.093 10625
 10627 3 -92.29 98.63 74.08 0.096 10626
 10628 3 -92.43 98.6 74.02 0.085 10627
 10629 3 -92.5 98.54 73.97 0.074 10628
 10630 3 -92.54 98.34 73.88 0.123 10629
 10631 3 -92.67 98.25 73.82 0.098 10630
 10632 3 -92.72 98.12 73.8 0.111 10631
 10633 3 -92.73 97.99 73.8 0.074 10632
 10634 3 -92.84 97.95 73.73 0.085 10633
 10635 3 -92.84 97.79 73.74 0.103 10634
 10636 3 -92.81 97.62 73.77 0.075 10635
 10637 3 -92.83 97.39 73.69 0.143 10636
 10638 3 -92.84 97.26 73.74 0.174 10637
 10639 3 -93.01 97.31 73.87 0.11 10638
 10640 3 -93.09 97.23 73.95 0.061 10639
 10641 3 -92.78 96.94 73.77 0.119 10638
 10642 3 -92.78 96.8 73.85 0.12 10641
 10643 3 -92.9 96.66 73.97 0.119 10642
 10644 3 -92.93 96.51 74.05 0.156 10643
 10645 3 -93.07 96.38 74.18 0.091 10644
 10646 3 -93.11 96.33 74.28 0.124 10645
 10647 3 -93.11 96.4 74.37 0.207 10646
 10648 3 -93.11 96.3 74.51 0.268 10647
 10649 3 -93.11 96.21 74.61 0.316 10648
 10650 3 -93.23 95.7 74.61 0.158 10649
 10651 3 -93.35 95.71 74.72 0.149 10650
 10652 3 -93.51 95.71 74.88 0.094 10651
 10653 3 -92.98 96.67 74.66 0.107 10649
 10654 3 -92.92 96.74 74.73 0.097 10653
 10655 3 -90.6 100.25 74.63 0.539 10577
 10656 3 -89.8 100.86 74.97 0.171 10655
 10657 3 -89.77 100.96 74.97 0.197 10656
 10658 3 -89.73 101.16 75.02 0.208 10657
 10659 3 -89.61 101.36 75.04 0.172 10658
 10660 3 -89.57 101.46 75.09 0.203 10659
 10661 3 -89.47 101.56 75.2 0.174 10660
 10662 3 -89.35 101.66 75.23 0.167 10661
 10663 3 -89.28 101.86 75.33 0.18 10662
 10664 3 -89.22 101.86 75.43 0.208 10663
 10665 3 -89.15 102.06 75.54 0.206 10664
 10666 3 -89.03 102.06 75.72 0.172 10665
 10667 3 -88.95 102.06 75.83 0.176 10666
 10668 3 -88.87 102.06 75.98 0.161 10667
 10669 3 -88.78 101.96 76.07 0.153 10668
 10670 3 -88.69 101.86 76.18 0.188 10669
 10671 3 -88.56 102.16 76.24 0.152 10670
 10672 3 -88.49 102.16 76.33 0.161 10671
 10673 3 -88.44 102.26 76.44 0.193 10672
 10674 3 -88.31 102.16 76.62 0.175 10673
 10675 3 -88.12 102.16 76.76 0.143 10674
 10676 3 -88.04 102.16 76.9 0.142 10675
 10677 3 -87.95 102.06 77.09 0.17 10676
 10678 3 -87.98 101.86 77.3 0.162 10677
 10679 3 -87.93 101.76 77.4 0.153 10678
 10680 3 -87.88 101.76 77.53 0.129 10679
 10681 3 -87.88 101.86 77.64 0.077 10680
 10682 3 -87.62 102.16 77 0.149 10677
 10683 3 -87.48 102.06 77.03 0.129 10682
 10684 3 -87.37 102.06 77.07 0.158 10683
 10685 3 -87.19 102.06 77.12 0.147 10684
 10686 3 -87.02 102.16 77.17 0.168 10685
 10687 3 -86.86 102.16 77.17 0.205 10686
 10688 3 -86.61 102.36 77.16 0.172 10687
 10689 3 -86.52 102.46 77.18 0.206 10688
 10690 3 -86.41 102.56 77.28 0.226 10689
 10691 3 -86.35 102.66 77.36 0.28 10690
 10692 3 -86.29 102.56 77.5 0.306 10691
 10693 3 -85.87 102.76 77.48 0.103 10692
 10694 3 -85.71 102.86 77.44 0.12 10693
 10695 3 -85.62 102.86 77.53 0.141 10694
 10696 3 -85.51 102.96 77.59 0.13 10695
 10697 3 -85.25 102.96 77.55 0.142 10696
 10698 3 -85.09 103.06 77.56 0.175 10697
 10699 3 -84.85 103.06 77.58 0.195 10698
 10700 3 -84.68 103.06 77.62 0.196 10699
 10701 3 -84.42 103.06 77.6 0.185 10700
 10702 3 -84.27 103.06 77.64 0.241 10701
 10703 3 -84.09 103.26 77.71 0.169 10702
 10704 3 -83.88 103.26 77.73 0.206 10703
 10705 3 -83.73 103.26 77.73 0.218 10704
 10706 3 -83.62 103.26 77.73 0.244 10705
 10707 3 -83.46 103.26 78.05 0.144 10706
 10708 3 -83.37 103.16 78.11 0.167 10707
 10709 3 -83.16 103.26 78.07 0.161 10708
 10710 3 -83.03 103.16 78.13 0.193 10709
 10711 3 -82.73 103.26 78.09 0.152 10710
 10712 3 -82.57 103.36 78.05 0.169 10711
 10713 3 -82.42 103.36 78.03 0.198 10712
 10714 3 -82.29 103.56 78.03 0.229 10713
 10715 3 -82.16 103.66 77.97 0.234 10714
 10716 3 -82.1 103.86 77.94 0.201 10715
 10717 3 -83.13 102.86 78.13 0.153 10710
 10718 3 -83.15 102.66 78.2 0.122 10717
 10719 3 -83.41 102.96 78.15 0.054 10708
 10720 3 -83.54 102.86 78.21 0.179 10719
 10721 3 -88.58 101.66 76.31 0.114 10670
 10722 3 -88.51 101.56 76.45 0.094 10721
 10723 3 -88.49 101.46 76.52 0.109 10722
 10724 3 -88.49 101.26 76.57 0.128 10723
 10725 3 -88.43 101.26 76.76 0.102 10724
 10726 3 -88.34 101.16 76.85 0.053 10725
 10727 3 -90.54 100.25 74.68 0.539 10655
 10728 3 -90.8 99.85 74.25 0.189 10727
 10729 3 -90.84 99.85 74.13 0.07 10728
 10730 3 -90.63 100.76 72.94 0.369 10528
 10731 3 -90.66 100.76 72.81 0.32 10730
 10732 3 -90.59 100.56 72.11 0.476 10731
 10733 3 -90.59 100.46 71.56 0.381 10732
 10734 3 -90.6 100.26 71.42 0.445 10733
 10735 3 -90.63 100.16 71.33 0.503 10734
 10736 3 -90.61 100.06 71.23 0.549 10735
 10737 3 -90.59 99.96 71.1 0.581 10736
 10738 3 -90.57 99.86 70.98 0.538 10737
 10739 3 -90.59 99.76 70.84 0.576 10738
 10740 3 -90.58 99.56 70.73 0.561 10739
 10741 3 -90.59 99.56 70.62 0.581 10740
 10742 3 -90.48 99.46 70.39 0.41 10741
 10743 3 -90.44 99.56 70.26 0.374 10742
 10744 3 -90.27 99.26 70.28 0.208 10743
 10745 3 -90.21 99.03 70.22 0.17 10744
 10746 3 -90.11 98.89 70.16 0.175 10745
 10747 3 -90.01 98.75 70.11 0.135 10746
 10748 3 -89.97 98.59 70.01 0.111 10747
 10749 3 -89.93 98.54 69.88 0.084 10748
 10750 3 -89.86 98.41 69.72 0.155 10749
 10751 3 -89.84 98.17 69.73 0.132 10750
 10752 3 -89.77 98.03 69.62 0.146 10751
 10753 3 -89.72 97.82 69.54 0.127 10752
 10754 3 -89.62 97.67 69.52 0.071 10753
 10755 3 -89.55 97.53 69.44 0.092 10754
 10756 3 -89.46 97.37 69.4 0.097 10755
 10757 3 -89.3 97.3 69.32 0.12 10756
 10758 3 -89.21 97.15 69.26 0.138 10757
 10759 3 -89.11 97.06 69.19 0.133 10758
 10760 3 -88.95 96.91 69.12 0.089 10759
 10761 3 -88.81 96.84 69.08 0.106 10760
 10762 3 -88.63 96.71 69.03 0.076 10761
 10763 3 -88.54 96.57 69.03 0.067 10762
 10764 3 -88.47 96.43 68.94 0.12 10763
 10765 3 -88.37 96.27 68.86 0.123 10764
 10766 3 -88.29 96.14 68.81 0.103 10765
 10767 3 -88.19 96 68.74 0.12 10766
 10768 3 -88.13 95.85 68.68 0.119 10767
 10769 3 -87.99 95.72 68.63 0.108 10768
 10770 3 -87.88 95.63 68.56 0.087 10769
 10771 3 -87.83 95.5 68.47 0.078 10770
 10772 3 -87.72 95.43 68.45 0.078 10771
 10773 3 -87.66 95.27 68.38 0.112 10772
 10774 3 -87.67 95.09 68.28 0.131 10773
 10775 3 -87.71 94.92 68.22 0.139 10774
 10776 3 -87.71 94.74 68.18 0.127 10775
 10777 3 -87.64 94.61 68.14 0.083 10776
 10778 3 -87.49 94.5 68.19 0.075 10777
 10779 3 -87.35 94.38 68.19 0.103 10778
 10780 3 -87.21 94.29 68.16 0.118 10779
 10781 3 -87.11 94.22 68.21 0.068 10780
 10782 3 -90.68 100.46 72.23 0.309 10732
 10783 3 -90.71 100.36 72.27 0.246 10782
 10784 3 -90.7 100.26 72.31 0.157 10783
 10785 3 -90.79 100.16 72.31 0.15 10784
 10786 3 -91.01 99.76 72.2 0.298 10785
 10787 3 -90.96 99.66 72.27 0.244 10786
 10788 3 -90.87 99.56 72.18 0.212 10787
 10789 3 -90.75 99.46 72.11 0.197 10788
 10790 3 -90.63 99.36 72.1 0.139 10789
 10791 3 -90.5 99.26 72.11 0.143 10790
 10792 3 -90.36 99.16 72.13 0.142 10791
 10793 3 -90.25 98.93 72.16 0.158 10792
 10794 3 -90.18 98.74 72.17 0.172 10793
 10795 3 -90.06 98.53 72.24 0.14 10794
 10796 3 -90.09 98.43 72.26 0.169 10795
 10797 3 -90.04 98.24 72.26 0.125 10796
 10798 3 -89.99 98.03 72.23 0.142 10797
 10799 3 -89.91 97.81 72.2 0.177 10798
 10800 3 -89.82 97.56 72.19 0.192 10799
 10801 3 -89.76 97.34 72.16 0.159 10800
 10802 3 -89.72 97.06 72.12 0.165 10801
 10803 3 -89.79 96.88 72.15 0.206 10802
 10804 3 -89.8 96.67 72.07 0.212 10803
 10805 3 -89.88 96.27 71.96 0.334 10804
 10806 3 -90.05 96.36 71.85 0.186 10805
 10807 3 -90.1 96.31 71.73 0.158 10806
 10808 3 -90.03 96.25 71.62 0.17 10807
 10809 3 -89.94 96.12 71.52 0.12 10808
 10810 3 -89.93 95.98 71.36 0.125 10809
 10811 3 -89.92 95.8 71.25 0.125 10810
 10812 3 -89.92 95.68 70.93 0.167 10811
 10813 3 -89.9 95.56 70.98 0.16 10812
 10814 3 -89.84 95.44 70.95 0.107 10813
 10815 3 -89.82 95.3 70.96 0.135 10814
 10816 3 -89.76 95.19 70.96 0.118 10815
 10817 3 -89.72 95.16 70.76 0.149 10816
 10818 3 -89.67 95.04 70.72 0.167 10817
 10819 3 -89.61 94.94 70.63 0.12 10818
 10820 3 -89.6 94.75 70.63 0.105 10819
 10821 3 -89.57 94.64 70.54 0.103 10820
 10822 3 -89.48 94.48 70.5 0.121 10821
 10823 3 -89.41 94.26 70.6 0.16 10822
 10824 3 -89.37 94.07 70.62 0.159 10823
 10825 3 -89.32 93.83 70.62 0.226 10824
 10826 3 -89.27 93.39 70.59 0.296 10825
 10827 3 -89.21 93.1 70.53 0.416 10826
 10828 3 -89.24 92.99 70.41 0.274 10827
 10829 3 -89.22 93.07 70.48 0.166 10828
 10830 3 -89.04 92.53 70.51 0.177 10827
 10831 3 -88.91 92.34 70.43 0.089 10830
 10832 3 -88.86 92.06 70.47 0.139 10831
 10833 3 -88.77 91.94 70.45 0.137 10832
 10834 3 -88.73 91.83 70.52 0.097 10833
 10835 3 -89.96 95.84 70.81 0.11 10812
 10836 3 -89.97 95.97 70.76 0.113 10835
 10837 3 -89.96 96.26 70.74 0.115 10836
 10838 3 -89.86 96.33 70.66 0.098 10837
 10839 3 -90.07 95.72 71.93 0.149 10805
 10840 3 -90.08 95.52 71.95 0.105 10839
 10841 3 -90.1 95.33 72 0.162 10840
 10842 3 -90.11 95.18 72.12 0.194 10841
 10843 3 -90.13 95.04 72.13 0.192 10842
 10844 3 -90.16 94.78 72.12 0.207 10843
 10845 3 -90.21 94.45 72.1 0.197 10844
 10846 3 -90.28 94.19 72.05 0.188 10845
 10847 3 -90.29 94 72.02 0.243 10846
 10848 3 -90.35 93.8 71.98 0.213 10847
 10849 3 -90.46 93.57 71.85 0.179 10848
 10850 3 -90.57 93.4 71.76 0.133 10849
 10851 3 -90.6 93.27 71.7 0.093 10850
 10852 3 -90.65 93.1 71.73 0.092 10851
 10853 3 -90.68 92.94 71.74 0.119 10852
 10854 3 -90.74 92.73 71.64 0.192 10853
 10855 3 -90.82 92.57 71.61 0.238 10854
 10856 3 -90.87 92.32 71.57 0.155 10855
 10857 3 -90.93 92.14 71.52 0.13 10856
 10858 3 -90.99 91.97 71.58 0.167 10857
 10859 3 -91 91.86 71.64 0.165 10858
 10860 3 -91 91.76 71.74 0.186 10859
 10861 3 -91.05 91.65 71.79 0.233 10860
 10862 3 -91.2 91.65 71.97 0.294 10861
 10863 3 -91.19 91.61 72.07 0.352 10862
 10864 3 -91.03 91.45 72.05 0.334 10863
 10865 3 -91.05 91.39 72.19 0.307 10864
 10866 3 -91.08 91.19 72.31 0.307 10865
 10867 3 -90.99 91.03 72.36 0.326 10866
 10868 3 -90.94 90.92 72.43 0.325 10867
 10869 3 -90.92 90.86 72.53 0.311 10868
 10870 3 -90.85 90.76 72.57 0.289 10869
 10871 3 -90.86 90.55 72.75 0.315 10870
 10872 3 -90.84 90.36 72.78 0.255 10871
 10873 3 -90.78 90.26 72.9 0.281 10872
 10874 3 -90.64 90.2 72.99 0.286 10873
 10875 3 -90.63 90.17 73.23 0.313 10874
 10876 3 -90.55 89.95 73.21 0.325 10875
 10877 3 -90.48 89.9 73.44 0.29 10876
 10878 3 -90.41 89.74 73.4 0.294 10877
 10879 3 -90.36 89.61 73.49 0.235 10878
 10880 3 -90.3 89.52 73.61 0.18 10879
 10881 3 -90.21 89.37 73.8 0.177 10880
 10882 3 -90.13 89.21 73.93 0.193 10881
 10883 3 -90.04 89.1 74.01 0.164 10882
 10884 3 -90.07 88.81 73.93 0.097 10883
 10885 3 -90.1 88.61 73.92 0.096 10884
 10886 3 -90.13 88.53 73.97 0.075 10885
 10887 3 -90.13 88.33 73.96 0.108 10886
 10888 3 -89.86 89.17 74.09 0.133 10883
 10889 3 -89.79 89.12 74.22 0.139 10888
 10890 3 -89.75 89.12 74.38 0.124 10889
 10891 3 -89.65 89.09 74.55 0.119 10890
 10892 3 -89.55 89.08 74.67 0.114 10891
 10893 3 -89.49 89.1 74.8 0.114 10892
 10894 3 -89.43 89.1 74.96 0.19 10893
 10895 3 -89.4 89.15 75.11 0.227 10894
 10896 3 -89.41 89.2 75.28 0.239 10895
 10897 3 -89.51 89.31 75.42 0.256 10896
 10898 3 -89.61 89.41 75.57 0.262 10897
 10899 3 -89.63 89.52 75.68 0.305 10898
 10900 3 -89.69 89.73 75.76 0.355 10899
 10901 3 -89.7 89.85 75.95 0.386 10900
 10902 3 -89.72 90 76.03 0.379 10901
 10903 3 -89.77 90.11 76.15 0.418 10902
 10904 3 -89.84 90.19 76.23 0.482 10903
 10905 3 -89.91 89.55 76.47 0.086 10904
 10906 3 -89.9 89.31 76.47 0.132 10905
 10907 3 -89.92 89.21 76.45 0.041 10906
 10908 3 -89.73 90.27 76.32 0.259 10904
 10909 3 -89.63 90.66 76.47 0.125 10908
 10910 3 -89.67 90.81 76.52 0.114 10909
 10911 3 -89.7 90.98 76.55 0.059 10910
 10912 3 -90.33 90.62 75.69 0.147 10908
 10913 3 -90.38 90.77 75.65 0.169 10912
 10914 3 -90.43 90.89 75.64 0.138 10913
 10915 3 -90.49 90.98 75.63 0.127 10914
 10916 3 -90.59 91.06 75.65 0.116 10915
 10917 3 -90.59 91.21 75.61 0.135 10916
 10918 3 -90.62 91.37 75.64 0.118 10917
 10919 3 -90.61 91.53 75.78 0.099 10918
 10920 3 -90.07 95.2 72.42 0.126 10843
 10921 3 -90.14 95.24 72.5 0.173 10920
 10922 3 -90.37 95.26 72.57 0.124 10921
 10923 3 -90.48 95.41 72.62 0.124 10922
 10924 3 -90.54 95.55 72.67 0.09 10923
 10925 3 -90.62 95.75 72.78 0.11 10924
 10926 3 -90.73 95.75 72.86 0.107 10925
 10927 3 -90.79 95.74 72.95 0.124 10926
 10928 3 -91.02 95.82 72.94 0.085 10927
 10929 3 -91.19 95.86 73.05 0.09 10928
 10930 3 -91.29 95.84 73.23 0.101 10929
 10931 3 -91.38 95.74 73.3 0.101 10930
 10932 3 -91.45 95.74 73.63 0.2 10931
 10933 3 -91.45 95.64 73.72 0.258 10932
 10934 3 -91.76 95.25 73.61 0.103 10933
 10935 3 -91.89 95.09 73.67 0.113 10934
 10936 3 -91.85 95.01 73.86 0.069 10935
 10937 3 -91.35 95.73 73.87 0.177 10933
 10938 3 -91.4 96.01 73.89 0.087 10937
 10939 3 -91.34 96.26 74.03 0.082 10938
 10940 3 -91.29 96.41 74.07 0.13 10939
 10941 3 -91.17 96.48 74.09 0.143 10940
 10942 3 -91.04 96.59 74.09 0.118 10941
 10943 3 -90.85 96.66 74.01 0.099 10942
 10944 3 -90.79 96.76 73.92 0.109 10943
 10945 3 -90.75 96.87 73.85 0.083 10944
 10946 3 -90.75 96.98 73.81 0.091 10945
 10947 3 -90.72 97.08 73.83 0.115 10946
 10948 3 -90.53 97.13 73.83 0.074 10947
 10949 3 -91.42 95.55 72.98 0.061 10931
 10950 3 -91.41 95.43 72.96 0.106 10949
 10951 3 -91.38 95.28 72.89 0.086 10950
 10952 3 -91.56 95.68 73.06 0.146 10950
 10953 3 -91.64 95.78 73.1 0.112 10952
 10954 3 -91.72 95.91 73.06 0.064 10953
 10955 3 -91.81 95.91 72.93 0.089 10954
 10956 3 -91.87 95.97 72.82 0.085 10955
 10957 3 -91.89 95.97 72.69 0.109 10956
 10958 3 -91.9 95.95 72.58 0.000125 10957
 10959 3 -89.95 95.47 72.54 0.079 10921
 10960 3 -89.88 95.54 72.6 0.071 10959
 10961 3 -89.84 96.96 72.4 0.137 10803
 10962 3 -89.83 97.07 72.52 0.158 10961
 10963 3 -89.78 97.06 72.73 0.092 10962
 10964 3 -89.84 97.15 72.85 0.127 10963
 10965 3 -89.91 97.23 72.96 0.117 10964
 10966 3 -89.97 97.25 73.05 0.184 10965
 10967 3 -90.18 97.25 73.06 0.164 10966
 10968 3 -90.49 97.1 73.18 0.087 10967
 10969 3 -90.59 97 73.12 0.095 10968
 10970 3 -90.61 96.82 73.19 0.095 10969
 10971 3 -89.76 97.35 73.15 0.116 10966
 10972 3 -89.59 97.33 73.27 0.111 10971
 10973 3 -89.47 97.24 73.39 0.104 10972
 10974 3 -89.42 97.25 73.52 0.16 10973
 10975 3 -89.6 97.45 73.47 0.109 10974
 10976 3 -89.74 97.54 73.4 0.146 10975
 10977 3 -89.88 97.62 73.41 0.129 10976
 10978 3 -90.03 97.6 73.41 0.127 10977
 10979 3 -90.19 97.61 73.31 0.151 10978
 10980 3 -90.29 97.76 73.21 0.174 10979
 10981 3 -90.41 97.97 73.17 0.132 10980
 10982 3 -90.54 98.02 73.19 0.111 10981
 10983 3 -90.68 98.18 73.09 0.11 10982
 10984 3 -90.83 98.25 73.12 0.128 10983
 10985 3 -90.93 98.32 73.07 0.16 10984
 10986 3 -91.02 98.47 73.04 0.152 10985
 10987 3 -91.17 98.53 72.94 0.182 10986
 10988 3 -90.97 98.62 72.9 0.259 10987
 10989 3 -90.7 98.56 72.88 0.052 10988
 10990 3 -91.49 98.66 72.95 0.136 10988
 10991 3 -91.59 98.83 72.85 0.092 10990
 10992 3 -91.67 98.89 72.72 0.116 10991
 10993 3 -91.79 98.95 72.66 0.119 10992
 10994 3 -91.91 98.97 72.62 0.138 10993
 10995 3 -92.01 98.93 72.57 0.136 10994
 10996 3 -92.03 98.82 72.53 0.15 10995
 10997 3 -92.16 98.71 72.48 0.167 10996
 10998 3 -92.26 98.55 72.4 0.152 10997
 10999 3 -92.24 98.32 72.35 0.181 10998
 11000 3 -92.22 98.09 72.34 0.081 10999
 11001 3 -92.25 98.01 72.27 0.086 11000
 11002 3 -92.3 97.83 72.24 0.11 11001
 11003 3 -92.47 97.68 72.2 0.064 11002
 11004 3 -92.55 97.57 72.15 0.11 11003
 11005 3 -92.65 97.49 71.99 0.096 11004
 11006 3 -92.75 97.42 71.94 0.092 11005
 11007 3 -92.85 97.39 71.88 0.086 11006
 11008 3 -93.02 97.31 71.79 0.108 11007
 11009 3 -93.16 97.25 71.71 0.109 11008
 11010 3 -93.21 97.1 71.64 0.129 11009
 11011 3 -93.31 97.06 71.65 0.141 11010
 11012 3 -93.29 96.96 71.47 0.102 11011
 11013 3 -93.3 96.95 71.34 0.19 11012
 11014 3 -93.37 96.9 71.26 0.233 11013
 11015 3 -93.38 96.6 71.28 0.137 11014
 11016 3 -93.45 96.49 71.28 0.106 11015
 11017 3 -93.51 96.33 71.28 0.129 11016
 11018 3 -93.58 96.14 71.3 0.132 11017
 11019 3 -93.62 95.99 71.3 0.081 11018
 11020 3 -93.71 95.93 71.3 0.071 11019
 11021 3 -93.75 95.83 71.28 0.102 11020
 11022 3 -93.68 95.69 71.22 0.124 11021
 11023 3 -93.65 95.59 71.09 0.115 11022
 11024 3 -93.58 95.51 71.49 0.094 11023
 11025 3 -93.52 95.43 71.65 0.088 11024
 11026 3 -93.44 95.33 71.75 0.103 11025
 11027 3 -93.66 95.53 71 0.079 11023
 11028 3 -93.64 95.45 70.87 0.155 11027
 11029 3 -93.69 95.32 70.77 0.147 11028
 11030 3 -93.78 95.17 70.67 0.12 11029
 11031 3 -93.88 95.05 70.65 0.127 11030
 11032 3 -93.87 94.86 70.51 0.083 11031
 11033 3 -93.91 94.73 70.42 0.103 11032
 11034 3 -93.98 94.64 70.35 0.11 11033
 11035 3 -94.08 94.71 70.22 0.115 11034
 11036 3 -94.14 94.79 70.16 0.000125 11035
 11037 3 -89.25 97.17 73.61 0.106 10974
 11038 3 -89.18 97.08 73.73 0.113 11037
 11039 3 -89.11 96.96 73.85 0.133 11038
 11040 3 -89.13 96.83 73.96 0.215 11039
 11041 3 -89.13 96.79 74.08 0.303 11040
 11042 3 -89.09 96.74 74.19 0.394 11041
 11043 3 -89.07 96.74 74.33 0.488 11042
 11044 3 -89.03 96.8 74.43 0.576 11043
 11045 3 -88.82 95.87 74.32 0.132 11044
 11046 3 -88.73 95.77 74.36 0.127 11045
 11047 3 -88.66 95.66 74.42 0.154 11046
 11048 3 -88.54 95.58 74.45 0.158 11047
 11049 3 -88.48 95.49 74.52 0.167 11048
 11050 3 -88.41 95.38 74.53 0.201 11049
 11051 3 -88.13 95.32 74.54 0.175 11050
 11052 3 -88.1 95.12 74.65 0.211 11051
 11053 3 -88 95.08 74.71 0.216 11052
 11054 3 -87.79 95.06 74.71 0.157 11053
 11055 3 -87.63 94.97 74.68 0.158 11054
 11056 3 -87.47 94.84 74.65 0.135 11055
 11057 3 -87.37 94.68 74.63 0.124 11056
 11058 3 -87.24 94.61 74.61 0.105 11057
 11059 3 -87.09 94.61 74.56 0.129 11058
 11060 3 -86.96 94.59 74.6 0.14 11059
 11061 3 -86.83 94.58 74.6 0.207 11060
 11062 3 -86.71 94.49 74.51 0.368 11061
 11063 3 -86.64 94.43 74.46 0.433 11062
 11064 3 -86.08 94.65 74.37 0.156 11063
 11065 3 -85.86 94.59 74.35 0.158 11064
 11066 3 -85.62 94.65 74.34 0.161 11065
 11067 3 -85.43 94.65 74.31 0.144 11066
 11068 3 -85.28 94.71 74.32 0.191 11067
 11069 3 -85.14 94.71 74.26 0.195 11068
 11070 3 -85.07 94.85 74.23 0.227 11069
 11071 3 -84.92 94.97 74.12 0.187 11070
 11072 3 -84.87 95.15 74.11 0.186 11071
 11073 3 -84.86 95.32 74.06 0.192 11072
 11074 3 -84.79 95.44 74.02 0.2 11073
 11075 3 -84.7 95.63 73.86 0.173 11074
 11076 3 -84.67 95.83 73.8 0.184 11075
 11077 3 -84.57 95.95 73.83 0.212 11076
 11078 3 -84.52 96.15 73.81 0.213 11077
 11079 3 -84.4 96.27 73.76 0.206 11078
 11080 3 -84.33 96.4 73.75 0.255 11079
 11081 3 -84.24 96.55 73.71 0.272 11080
 11082 3 -84.2 96.7 73.71 0.247 11081
 11083 3 -84.16 96.86 73.73 0.242 11082
 11084 3 -84.14 97 73.82 0.227 11083
 11085 3 -84.11 97.2 73.83 0.216 11084
 11086 3 -84.11 97.43 73.88 0.23 11085
 11087 3 -84.01 97.64 73.89 0.233 11086
 11088 3 -83.94 97.81 73.88 0.248 11087
 11089 3 -83.84 97.94 73.83 0.264 11088
 11090 3 -83.67 98 73.81 0.285 11089
 11091 3 -83.45 98.02 73.99 0.292 11090
 11092 3 -83.39 97.92 74.1 0.406 11091
 11093 3 -83.47 97.43 74.33 0.213 11092
 11094 3 -83.57 97.43 74.59 0.137 11093
 11095 3 -83.55 97.4 74.77 0.128 11094
 11096 3 -83.53 97.28 74.84 0.192 11095
 11097 3 -83.54 97.23 75.03 0.18 11096
 11098 3 -83.61 97.25 75.25 0.127 11097
 11099 3 -83.71 97.25 75.38 0.107 11098
 11100 3 -83.82 97.29 75.55 0.123 11099
 11101 3 -83.94 97.3 75.69 0.116 11100
 11102 3 -84.04 97.25 75.77 0.145 11101
 11103 3 -84.17 97.14 75.61 0.123 11102
 11104 3 -84.28 97.17 75.57 0.000125 11103
 11105 3 -84.1 97.37 75.88 0.149 11102
 11106 3 -84.18 97.45 76.02 0.136 11105
 11107 3 -84.22 97.41 76.15 0.183 11106
 11108 3 -84.27 97.33 76.29 0.18 11107
 11109 3 -84.31 97.44 76.46 0.126 11108
 11110 3 -84.34 97.55 76.6 0.167 11109
 11111 3 -84.37 97.64 76.67 0.16 11110
 11112 3 -84.43 97.71 76.92 0.196 11111
 11113 3 -84.46 97.73 77.09 0.223 11112
 11114 3 -84.44 97.68 77.23 0.265 11113
 11115 3 -84.36 97.71 77.37 0.357 11114
 11116 3 -84.33 97.74 77.48 0.454 11115
 11117 3 -84.26 97.66 77.57 0.517 11116
 11118 3 -84.17 97.69 77.68 0.57 11117
 11119 3 -84.14 97.6 77.8 0.635 11118
 11120 3 -84.05 97.6 77.89 0.681 11119
 11121 3 -83.88 97.03 77.99 0.442 11120
 11122 3 -84.07 96.73 78.34 0.313 11121
 11123 3 -84.03 96.61 78.46 0.277 11122
 11124 3 -83.9 96.48 78.53 0.243 11123
 11125 3 -83.87 96.38 78.63 0.279 11124
 11126 3 -83.82 96.23 78.77 0.286 11125
 11127 3 -83.76 96.15 78.85 0.283 11126
 11128 3 -83.75 96.14 78.97 0.299 11127
 11129 3 -83.66 96.24 79.07 0.339 11128
 11130 3 -83.6 96.44 79.19 0.359 11129
 11131 3 -83.59 96.6 79.32 0.405 11130
 11132 3 -83.53 96.71 79.4 0.418 11131
 11133 3 -83.75 97.19 79.47 0.314 11132
 11134 3 -83.84 97.39 79.49 0.278 11133
 11135 3 -83.85 97.53 79.53 0.276 11134
 11136 3 -83.7 97.57 79.85 0.116 11135
 11137 3 -83.68 97.74 79.91 0.064 11136
 11138 3 -83.69 97.9 79.96 0.156 11137
 11139 3 -83.75 98.01 79.85 0.121 11138
 11140 3 -83.87 98.07 79.78 0.118 11139
 11141 3 -83.99 98.1 79.75 0.111 11140
 11142 3 -84.11 98.22 79.76 0.136 11141
 11143 3 -84.19 98.41 79.79 0.14 11142
 11144 3 -84.27 98.6 79.8 0.095 11143
 11145 3 -84.32 98.79 79.85 0.122 11144
 11146 3 -84.39 98.93 79.92 0.132 11145
 11147 3 -84.47 98.83 79.96 0.000125 11146
 11148 3 -84.1 97.87 79.27 0.131 11135
 11149 3 -84.16 97.96 79.16 0.104 11148
 11150 3 -84.2 98.09 79.06 0.131 11149
 11151 3 -84.27 98.23 79.03 0.108 11150
 11152 3 -84.33 98.36 79.03 0.086 11151
 11153 3 -83.25 96.32 79.51 0.206 11132
 11154 3 -83.17 96.21 79.61 0.218 11153
 11155 3 -83.11 95.99 79.75 0.173 11154
 11156 3 -83.03 95.93 79.88 0.155 11155
 11157 3 -83.01 95.81 80.03 0.132 11156
 11158 3 -82.97 95.66 80.1 0.167 11157
 11159 3 -82.96 95.53 80.15 0.164 11158
 11160 3 -82.98 95.44 80.25 0.185 11159
 11161 3 -83 95.35 80.44 0.191 11160
 11162 3 -83.06 95.29 80.52 0.179 11161
 11163 3 -83.09 95.27 80.69 0.186 11162
 11164 3 -83.17 95.2 80.79 0.168 11163
 11165 3 -83.18 95.15 80.93 0.152 11164
 11166 3 -83.2 95.11 81.05 0.12 11165
 11167 3 -83.17 95.05 81.2 0.14 11166
 11168 3 -83.17 95.11 81.34 0.192 11167
 11169 3 -83.16 95.06 81.44 0.263 11168
 11170 3 -83.09 95.06 81.58 0.384 11169
 11171 3 -82.94 94.51 81.65 0.112 11170
 11172 3 -82.88 94.42 81.8 0.081 11171
 11173 3 -82.81 94.37 81.92 0.068 11172
 11174 3 -82.82 94.24 82.06 0.107 11173
 11175 3 -82.94 94.2 82.18 0.095 11174
 11176 3 -83.01 94.11 82.33 0.056 11175
 11177 3 -83.07 94.18 82.53 0.105 11176
 11178 3 -83.05 94.14 82.7 0.13 11177
 11179 3 -83.08 94.17 82.85 0.165 11178
 11180 3 -83.08 94 83.01 0.148 11179
 11181 3 -83.17 94.09 83.16 0.114 11180
 11182 3 -83.31 94.1 83.27 0.113 11181
 11183 3 -83.45 94.1 83.39 0.086 11182
 11184 3 -83.62 94.05 83.48 0.146 11183
 11185 3 -83.81 94.02 83.58 0.147 11184
 11186 3 -83.93 93.98 83.68 0.145 11185
 11187 3 -84 94.09 83.75 0.134 11186
 11188 3 -84.05 94.1 83.85 0.184 11187
 11189 3 -83.96 94.39 83.65 0.087 11188
 11190 3 -84.09 94.55 83.65 0.12 11189
 11191 3 -84.04 94.77 83.61 0.135 11190
 11192 3 -84.06 94.95 83.47 0.092 11191
 11193 3 -84.05 95.08 83.33 0.082 11192
 11194 3 -84.1 95.2 83.31 0.12 11193
 11195 3 -84.07 95.34 83.22 0.129 11194
 11196 3 -84.18 95.46 83.18 0.096 11195
 11197 3 -84.25 95.59 83.13 0.095 11196
 11198 3 -84.4 95.7 83.06 0.068 11197
 11199 3 -84.45 95.89 82.97 0.104 11198
 11200 3 -84.45 96 82.87 0.093 11199
 11201 3 -84.46 96.17 82.69 0.094 11200
 11202 3 -84.56 96.32 82.69 0.072 11201
 11203 3 -84.58 96.46 82.64 0.075 11202
 11204 3 -84.6 96.59 82.56 0.078 11203
 11205 3 -84.18 93.93 84.08 0.089 11188
 11206 3 -84.22 93.84 84.18 0.102 11205
 11207 3 -84.32 93.87 84.28 0.08 11206
 11208 3 -84.45 93.91 84.36 0.101 11207
 11209 3 -84.58 93.85 84.47 0.117 11208
 11210 3 -84.66 93.66 84.53 0.084 11209
 11211 3 -84.77 93.55 84.64 0.106 11210
 11212 3 -84.9 93.48 84.6 0.169 11211
 11213 3 -85.05 93.47 84.5 0.159 11212
 11214 3 -85.19 93.38 84.43 0.131 11213
 11215 3 -85.25 93.27 84.5 0.128 11214
 11216 3 -85.29 93.18 84.58 0.000125 11215
 11217 3 -83.17 95.24 81.61 0.205 11170
 11218 3 -83.32 95.71 81.65 0.097 11217
 11219 3 -83.35 95.91 81.61 0.099 11218
 11220 3 -83.46 96.02 81.57 0.109 11219
 11221 3 -83.58 96.14 81.54 0.13 11220
 11222 3 -83.6 96.3 81.51 0.13 11221
 11223 3 -83.59 96.48 81.46 0.113 11222
 11224 3 -83.52 96.65 81.51 0.123 11223
 11225 3 -83.53 96.76 81.55 0.185 11224
 11226 3 -83.62 96.83 81.64 0.18 11225
 11227 3 -83.71 96.85 81.87 0.132 11226
 11228 3 -83.54 96.87 82.05 0.091 11227
 11229 3 -83.5 96.89 82.16 0.107 11228
 11230 3 -83.4 96.85 82.25 0.132 11229
 11231 3 -83.25 96.78 82.36 0.141 11230
 11232 3 -83.12 96.74 82.52 0.112 11231
 11233 3 -82.99 96.84 82.62 0.094 11232
 11234 3 -82.83 96.84 82.68 0.118 11233
 11235 3 -82.72 96.77 82.68 0.118 11234
 11236 3 -82.62 96.52 82.75 0.154 11235
 11237 3 -82.54 96.29 82.85 0.122 11236
 11238 3 -82.46 96.11 82.99 0.092 11237
 11239 3 -82.38 96.03 83.15 0.104 11238
 11240 3 -82.28 95.96 83.26 0.087 11239
 11241 3 -82.26 95.81 83.44 0.067 11240
 11242 3 -82.18 95.79 83.52 0.056 11241
 11243 3 -82.11 95.76 83.68 0.087 11242
 11244 3 -82.04 95.7 83.86 0.072 11243
 11245 3 -81.91 95.74 83.87 0.081 11244
 11246 3 -81.76 95.67 83.94 0.085 11245
 11247 3 -81.67 95.66 84.09 0.075 11246
 11248 3 -81.55 95.63 84.17 0.114 11247
 11249 3 -81.48 95.58 84.27 0.127 11248
 11250 3 -81.39 95.48 84.35 0.09 11249
 11251 3 -81.36 95.31 84.42 0.086 11250
 11252 3 -81.31 95.27 84.49 0.046 11251
 11253 3 -83.23 95.33 81.62 0.205 11217
 11254 3 -82.61 94.87 81.67 0.177 11253
 11255 3 -82.39 94.71 81.71 0.137 11254
 11256 3 -82.25 94.65 81.77 0.119 11255
 11257 3 -82.11 94.62 81.83 0.132 11256
 11258 3 -82.02 94.48 81.96 0.087 11257
 11259 3 -81.94 94.34 81.97 0.096 11258
 11260 3 -84.13 98.44 78.01 0.131 11120
 11261 3 -84.23 98.4 78.21 0.089 11260
 11262 3 -84.26 98.59 78.26 0.137 11261
 11263 3 -84.3 98.79 78.23 0.167 11262
 11264 3 -84.28 99 78.34 0.177 11263
 11265 3 -84.28 99.16 78.4 0.23 11264
 11266 3 -84.33 99.36 78.31 0.182 11265
 11267 3 -84.49 99.36 78.32 0.152 11266
 11268 3 -84.7 99.36 78.41 0.081 11267
 11269 3 -84.83 99.46 78.36 0.084 11268
 11270 3 -84.95 99.46 78.4 0.089 11269
 11271 3 -85.05 99.56 78.5 0.117 11270
 11272 3 -85.12 99.66 78.53 0.000125 11271
 11273 3 -83.28 98.39 73.84 0.241 11092
 11274 3 -83.19 98.46 73.8 0.29 11273
 11275 3 -83.12 98.5 73.71 0.358 11274
 11276 3 -83.04 98.54 73.65 0.442 11275
 11277 3 -83.03 98.9 73.67 0.378 11276
 11278 3 -82.96 99 73.64 0.396 11277
 11279 3 -82.95 99.17 73.61 0.468 11278
 11280 3 -82.83 99.27 73.61 0.501 11279
 11281 3 -82.36 98.89 73.99 0.223 11280
 11282 3 -82.21 98.69 74.18 0.134 11281
 11283 3 -82.06 98.59 74.28 0.113 11282
 11284 3 -81.95 98.5 74.35 0.135 11283
 11285 3 -81.82 98.48 74.35 0.111 11284
 11286 3 -81.69 98.43 74.45 0.146 11285
 11287 3 -81.61 98.54 74.54 0.132 11286
 11288 3 -81.52 98.64 74.59 0.151 11287
 11289 3 -81.4 98.64 74.73 0.169 11288
 11290 3 -81.31 98.65 74.87 0.167 11289
 11291 3 -81.2 98.58 75.01 0.15 11290
 11292 3 -81.14 98.58 75.16 0.14 11291
 11293 3 -81.19 98.54 75.28 0.156 11292
 11294 3 -81.27 98.56 75.43 0.197 11293
 11295 3 -81.18 98.41 75.62 0.152 11294
 11296 3 -81.13 98.31 75.8 0.119 11295
 11297 3 -81.13 98.06 75.92 0.146 11296
 11298 3 -81.08 97.9 76.05 0.117 11297
 11299 3 -81.06 97.75 76.17 0.148 11298
 11300 3 -81.02 97.63 76.26 0.136 11299
 11301 3 -80.99 97.53 76.42 0.137 11300
 11302 3 -80.88 97.46 76.49 0.147 11301
 11303 3 -80.79 97.33 76.59 0.141 11302
 11304 3 -80.69 97.2 76.66 0.17 11303
 11305 3 -80.58 97.07 76.73 0.16 11304
 11306 3 -80.44 96.95 76.78 0.138 11305
 11307 3 -80.32 96.87 76.87 0.122 11306
 11308 3 -80.22 96.81 76.99 0.097 11307
 11309 3 -80.12 96.76 77.12 0.158 11308
 11310 3 -80.02 96.66 77.24 0.126 11309
 11311 3 -79.92 96.62 77.31 0.14 11310
 11312 3 -79.82 96.58 77.41 0.154 11311
 11313 3 -79.69 96.52 77.51 0.135 11312
 11314 3 -79.55 96.4 77.53 0.129 11313
 11315 3 -79.44 96.34 77.57 0.1 11314
 11316 3 -79.35 96.23 77.58 0.147 11315
 11317 3 -79.25 96.17 77.61 0.135 11316
 11318 3 -79.15 96.05 77.67 0.133 11317
 11319 3 -79.06 95.92 77.65 0.127 11318
 11320 3 -78.98 95.8 77.65 0.151 11319
 11321 3 -78.92 95.7 77.77 0.175 11320
 11322 3 -78.8 95.64 77.76 0.183 11321
 11323 3 -78.89 95.47 77.94 0.145 11322
 11324 3 -78.84 95.35 78.11 0.096 11323
 11325 3 -78.76 95.29 78.21 0.104 11324
 11326 3 -78.63 95.19 78.25 0.097 11325
 11327 3 -78.58 95.1 78.29 0.116 11326
 11328 3 -78.53 94.96 78.31 0.116 11327
 11329 3 -78.45 94.87 78.38 0.113 11328
 11330 3 -78.32 94.72 78.39 0.159 11329
 11331 3 -78.19 94.63 78.4 0.176 11330
 11332 3 -78.14 94.47 78.45 0.147 11331
 11333 3 -78.02 94.29 78.53 0.139 11332
 11334 3 -77.91 94.13 78.59 0.168 11333
 11335 3 -77.82 93.88 78.62 0.22 11334
 11336 3 -77.81 93.37 78.83 0.12 11335
 11337 3 -77.81 93.2 78.85 0.173 11336
 11338 3 -77.72 93.09 78.84 0.211 11337
 11339 3 -77.54 93.26 78.6 0.091 11338
 11340 3 -77.48 93.14 78.64 0.087 11339
 11341 3 -77.39 93.04 78.57 0.126 11340
 11342 3 -77.26 92.97 78.48 0.101 11341
 11343 3 -77.11 92.99 78.47 0.092 11342
 11344 3 -76.93 93.1 78.43 0.106 11343
 11345 3 -76.79 93.18 78.36 0.106 11344
 11346 3 -76.66 93.26 78.28 0.105 11345
 11347 3 -76.58 93.39 78.26 0.106 11346
 11348 3 -76.44 93.58 78.25 0.122 11347
 11349 3 -76.41 93.77 78.2 0.118 11348
 11350 3 -76.46 93.94 78.12 0.137 11349
 11351 3 -76.54 94.08 78.04 0.146 11350
 11352 3 -76.68 94.27 77.96 0.107 11351
 11353 3 -77.68 92.88 79.05 0.157 11338
 11354 3 -77.59 92.74 79.05 0.181 11353
 11355 3 -77.48 92.54 79.12 0.122 11354
 11356 3 -77.43 92.38 79.2 0.118 11355
 11357 3 -77.45 92.22 79.23 0.123 11356
 11358 3 -77.47 92.1 79.33 0.143 11357
 11359 3 -77.48 91.89 79.34 0.138 11358
 11360 3 -77.5 91.72 79.36 0.14 11359
 11361 3 -77.52 91.61 79.5 0.159 11360
 11362 3 -77.56 91.53 79.68 0.179 11361
 11363 3 -77.63 91.5 79.84 0.142 11362
 11364 3 -77.8 91.44 79.9 0.142 11363
 11365 3 -77.89 91.39 80.08 0.126 11364
 11366 3 -77.99 91.39 80.21 0.128 11365
 11367 3 -78.1 91.37 80.3 0.1 11366
 11368 3 -78.28 91.42 80.46 0.126 11367
 11369 3 -78.35 91.43 80.58 0.126 11368
 11370 3 -78.43 91.43 80.68 0.131 11369
 11371 3 -78.51 91.42 80.85 0.148 11370
 11372 3 -78.55 91.31 81 0.143 11371
 11373 3 -78.64 91.22 81.09 0.131 11372
 11374 3 -78.7 91.11 81.22 0.149 11373
 11375 3 -78.76 91.01 81.31 0.161 11374
 11376 3 -78.74 90.88 81.42 0.175 11375
 11377 3 -78.83 90.77 81.48 0.183 11376
 11378 3 -78.85 90.66 81.5 0.148 11377
 11379 3 -78.82 90.41 81.54 0.167 11378
 11380 3 -78.75 90.18 81.54 0.199 11379
 11381 3 -78.7 89.99 81.6 0.171 11380
 11382 3 -78.61 89.89 81.66 0.196 11381
 11383 3 -78.6 89.78 81.67 0.232 11382
 11384 3 -78.61 89.69 81.86 0.265 11383
 11385 3 -78.93 89.53 81.8 0.206 11384
 11386 3 -79.09 89.49 81.79 0.292 11385
 11387 3 -79.25 89.5 81.76 0.496 11386
 11388 3 -79.37 89.96 81.28 0.158 11387
 11389 3 -79.4 90.12 81.04 0.093 11388
 11390 3 -79.36 90.13 80.91 0.086 11389
 11391 3 -79.42 90.16 80.71 0.106 11390
 11392 3 -79.42 90.19 80.52 0.087 11391
 11393 3 -79.43 90.19 80.37 0.111 11392
 11394 3 -79.38 90.17 80.25 0.164 11393
 11395 3 -79.55 90.12 80.05 0.147 11394
 11396 3 -79.62 90.2 79.84 0.139 11395
 11397 3 -79.76 90.24 79.7 0.106 11396
 11398 3 -79.86 90.28 79.63 0.144 11397
 11399 3 -80.05 90.25 79.52 0.111 11398
 11400 3 -80.18 90.21 79.39 0.122 11399
 11401 3 -80.3 90.26 79.29 0.067 11400
 11402 3 -79.27 89.35 82 0.569 11387
 11403 3 -79.38 89.3 82.06 0.573 11402
 11404 3 -79.33 89.04 82.15 0.593 11403
 11405 3 -79.32 88.89 82.33 0.488 11404
 11406 3 -79.31 88.52 82.29 0.332 11405
 11407 3 -79.38 88.44 82.26 0.272 11406
 11408 3 -79.44 88.3 82.18 0.28 11407
 11409 3 -79.29 87.89 82.43 0.157 11408
 11410 3 -79.31 87.71 82.45 0.147 11409
 11411 3 -79.34 87.51 82.52 0.092 11410
 11412 3 -79.31 87.4 82.59 0.129 11411
 11413 3 -79.27 87.26 82.6 0.131 11412
 11414 3 -79.31 87.09 82.67 0.097 11413
 11415 3 -79.29 86.95 82.7 0.112 11414
 11416 3 -79.24 86.79 82.75 0.118 11415
 11417 3 -79.18 86.6 82.74 0.112 11416
 11418 3 -79.13 86.46 82.79 0.093 11417
 11419 3 -79.11 86.32 82.9 0.107 11418
 11420 3 -79.08 86.17 82.97 0.082 11419
 11421 3 -79.05 86 83.09 0.087 11420
 11422 3 -79.04 85.83 83.19 0.154 11421
 11423 3 -79.05 85.64 83.3 0.137 11422
 11424 3 -79.14 85.5 83.27 0.149 11423
 11425 3 -79.22 85.41 83.32 0.141 11424
 11426 3 -79.3 85.21 83.22 0.118 11425
 11427 3 -79.24 85.05 83.26 0.117 11426
 11428 3 -79.23 84.89 83.36 0.165 11427
 11429 3 -79.26 84.74 83.43 0.163 11428
 11430 3 -79.27 84.59 83.57 0.106 11429
 11431 3 -79.3 84.48 83.69 0.079 11430
 11432 3 -79.34 84.36 83.84 0.063 11431
 11433 3 -79.32 84.14 83.93 0.072 11432
 11434 3 -79.32 83.94 83.96 0.054 11433
 11435 3 -79.39 83.78 83.94 0.079 11434
 11436 3 -79.4 83.68 83.9 0.103 11435
 11437 3 -79.48 83.6 83.78 0.117 11436
 11438 3 -79.6 83.49 83.77 0.126 11437
 11439 3 -79.73 83.32 83.79 0.129 11438
 11440 3 -79.76 83.24 83.73 0.127 11439
 11441 3 -79.88 83.18 83.68 0.084 11440
 11442 3 -79.98 83.19 83.55 0.075 11441
 11443 3 -80.05 83.12 83.47 0.084 11442
 11444 3 -80.15 83.05 83.37 0.156 11443
 11445 3 -80.19 82.87 83.35 0.16 11444
 11446 3 -80.27 82.71 83.37 0.204 11445
 11447 3 -80.51 82.74 83.4 0.105 11446
 11448 3 -80.61 82.68 83.5 0.064 11447
 11449 3 -80.65 82.57 83.58 0.133 11448
 11450 3 -81 82.5 83.39 0.132 11449
 11451 3 -81.08 82.37 83.27 0.086 11450
 11452 3 -81.09 82.35 83.17 0.104 11451
 11453 3 -81.12 82.22 83.07 0.073 11452
 11454 3 -81.23 82.1 83.12 0.073 11453
 11455 3 -81.32 81.95 83.17 0.117 11454
 11456 3 -81.35 81.72 83.12 0.117 11455
 11457 3 -81.33 81.49 83.12 0.176 11456
 11458 3 -81.39 81.32 83.11 0.102 11457
 11459 3 -81.51 81.28 83.07 0.083 11458
 11460 3 -81.61 81.19 83.04 0.082 11459
 11461 3 -80.46 82.4 83.69 0.117 11449
 11462 3 -80.38 82.33 83.69 0.052 11461
 11463 3 -80.17 82.41 83.45 0.121 11446
 11464 3 -80.09 82.22 83.49 0.116 11463
 11465 3 -80.13 82.12 83.58 0.085 11464
 11466 3 -80.1 81.97 83.65 0.105 11465
 11467 3 -80.09 81.82 83.69 0.057 11466
 11468 3 -80.11 81.72 83.79 0.111 11467
 11469 3 -79.97 81.51 84.08 0.09 11468
 11470 3 -79.95 81.31 84.19 0.082 11469
 11471 3 -79.96 81.18 84.26 0.06 11470
 11472 3 -79.99 80.96 84.29 0.082 11471
 11473 3 -80.04 80.83 84.25 0.08 11472
 11474 3 -80.06 80.68 84.26 0.097 11473
 11475 3 -80.08 80.47 84.26 0.12 11474
 11476 3 -80.14 80.32 84.28 0.108 11475
 11477 3 -80.17 80.14 84.31 0.078 11476
 11478 3 -80.2 80.05 84.34 0.048 11477
 11479 3 -80.22 79.91 84.42 0.079 11478
 11480 3 -80.27 79.78 84.48 0.097 11479
 11481 3 -80.31 79.64 84.51 0.119 11480
 11482 3 -80.33 79.46 84.51 0.105 11481
 11483 3 -80.36 79.31 84.57 0.098 11482
 11484 3 -80.41 79.13 84.65 0.112 11483
 11485 3 -80.47 78.92 84.68 0.059 11484
 11486 3 -80.45 78.76 84.68 0.071 11485
 11487 3 -80.49 78.65 84.79 0.074 11486
 11488 3 -80.51 78.52 84.86 0.096 11487
 11489 3 -80.63 78.37 84.87 0.113 11488
 11490 3 -80.64 78.12 84.78 0.065 11489
 11491 3 -80.68 77.95 84.75 0.124 11490
 11492 3 -80.7 77.8 84.76 0.16 11491
 11493 3 -80.65 77.51 84.74 0.102 11492
 11494 3 -80.61 77.31 84.77 0.106 11493
 11495 3 -80.59 77.17 84.78 0.115 11494
 11496 3 -80.65 76.99 84.76 0.068 11495
 11497 3 -80.6 76.9 84.75 0.119 11496
 11498 3 -80.55 76.72 84.68 0.106 11497
 11499 3 -80.58 76.5 84.62 0.098 11498
 11500 3 -80.46 76.45 84.57 0.073 11499
 11501 3 -80.38 77.1 84.72 0.117 11495
 11502 3 -80.29 76.94 84.76 0.109 11501
 11503 3 -80.19 76.99 84.71 0.079 11502
 11504 3 -80.11 76.91 84.67 0.079 11503
 11505 3 -80.01 76.82 84.68 0.077 11504
 11506 3 -79.13 88.83 82.88 0.116 11405
 11507 3 -79.07 88.84 83.01 0.089 11506
 11508 3 -79.06 88.78 83.15 0.124 11507
 11509 3 -78.97 88.64 83.24 0.074 11508
 11510 3 -78.9 88.51 83.34 0.087 11509
 11511 3 -78.82 88.43 83.34 0.114 11510
 11512 3 -78.73 88.26 83.47 0.141 11511
 11513 3 -78.63 88.09 83.59 0.087 11512
 11514 3 -78.57 87.97 83.74 0.103 11513
 11515 3 -78.52 87.83 83.8 0.069 11514
 11516 3 -78.32 89.85 82.11 0.137 11384
 11517 3 -78.25 89.9 82.22 0.156 11516
 11518 3 -78.15 89.96 82.28 0.195 11517
 11519 3 -78.1 90.13 82.29 0.146 11518
 11520 3 -78.21 90.3 82.4 0.078 11519
 11521 3 -78.23 89.74 82.49 0.122 11518
 11522 3 -78.18 89.6 82.61 0.202 11521
 11523 3 -78.09 89.51 82.6 0.25 11522
 11524 3 -77.96 89.44 82.65 0.29 11523
 11525 3 -78.17 88.98 82.49 0.138 11524
 11526 3 -78.3 88.81 82.32 0.135 11525
 11527 3 -78.37 88.7 82.19 0.206 11526
 11528 3 -78.59 88.52 82.16 0.209 11527
 11529 3 -78.61 88.5 82.04 0.158 11528
 11530 3 -78.72 88.3 82 0.176 11529
 11531 3 -78.8 88.02 81.99 0.132 11530
 11532 3 -78.92 87.95 81.91 0.162 11531
 11533 3 -79.02 87.74 81.75 0.122 11532
 11534 3 -78.99 87.63 81.66 0.134 11533
 11535 3 -79.13 87.5 81.56 0.094 11534
 11536 3 -79.15 87.44 81.4 0.118 11535
 11537 3 -79.23 87.42 81.17 0.171 11536
 11538 3 -79.29 87.47 80.95 0.126 11537
 11539 3 -79.36 87.43 80.83 0.149 11538
 11540 3 -79.47 87.42 80.68 0.16 11539
 11541 3 -79.53 87.36 80.52 0.141 11540
 11542 3 -79.64 87.28 80.37 0.132 11541
 11543 3 -79.7 87.16 80.25 0.122 11542
 11544 3 -79.77 86.97 80.18 0.083 11543
 11545 3 -79.78 86.82 80.18 0.114 11544
 11546 3 -79.83 86.67 80.21 0.108 11545
 11547 3 -79.84 86.51 80.11 0.11 11546
 11548 3 -79.83 86.32 80.05 0.158 11547
 11549 3 -79.88 86.23 80.05 0.153 11548
 11550 3 -79.98 86.18 79.93 0.124 11549
 11551 3 -80.01 86.06 79.86 0.106 11550
 11552 3 -80.1 86.01 79.78 0.094 11551
 11553 3 -80.1 85.92 79.6 0.107 11552
 11554 3 -80.04 85.83 79.43 0.116 11553
 11555 3 -78.63 88.12 82.46 0.097 11528
 11556 3 -78.52 88.01 82.56 0.114 11555
 11557 3 -78.41 87.88 82.57 0.088 11556
 11558 3 -77.77 89.52 82.72 0.286 11524
 11559 3 -77.9 89.74 83.09 0.135 11558
 11560 3 -77.82 89.72 83.28 0.112 11559
 11561 3 -77.83 89.75 83.5 0.108 11560
 11562 3 -77.91 89.85 83.64 0.078 11561
 11563 3 -77.96 89.9 83.74 0.084 11562
 11564 3 -78.09 89.96 83.83 0.09 11563
 11565 3 -78.18 89.91 83.96 0.088 11564
 11566 3 -77.99 89.82 84.06 0.099 11565
 11567 3 -77.88 89.76 84.12 0.139 11566
 11568 3 -77.81 89.57 84.17 0.092 11567
 11569 3 -77.47 89.42 82.59 0.151 11558
 11570 3 -77.29 89.45 82.48 0.145 11569
 11571 3 -77.46 89.72 82.44 0.1 11570
 11572 3 -77.46 89.8 82.36 0.112 11571
 11573 3 -77.51 89.93 82.24 0.039 11572
 11574 3 -78.54 89.64 81.36 0.142 11383
 11575 3 -78.48 89.42 81.39 0.143 11574
 11576 3 -78.45 89.31 81.5 0.106 11575
 11577 3 -78.48 89.19 81.63 0.064 11576
 11578 3 -78.47 89.07 81.59 0.092 11577
 11579 3 -78.49 88.98 81.43 0.086 11578
 11580 3 -78.45 88.86 81.38 0.087 11579
 11581 3 -78.41 88.67 81.4 0.103 11580
 11582 3 -78.36 88.52 81.43 0.101 11581
 11583 3 -78.3 88.41 81.47 0.098 11582
 11584 3 -78.19 88.33 81.48 0.099 11583
 11585 3 -78.03 88.25 81.5 0.114 11584
 11586 3 -77.89 88.2 81.62 0.088 11585
 11587 3 -77.78 88.21 81.59 0.000125 11586
 11588 3 -78.6 95.64 77.63 0.092 11322
 11589 3 -78.48 95.59 77.59 0.091 11588
 11590 3 -78.39 95.54 77.54 0.066 11589
 11591 3 -78.24 95.53 77.51 0.062 11590
 11592 3 -78.12 95.59 77.49 0.097 11591
 11593 3 -77.97 95.67 77.53 0.106 11592
 11594 3 -77.85 95.65 77.64 0.109 11593
 11595 3 -77.75 95.65 77.74 0.09 11594
 11596 3 -77.6 95.73 77.79 0.086 11595
 11597 3 -77.5 95.78 77.75 0.087 11596
 11598 3 -77.37 95.79 77.7 0.082 11597
 11599 3 -81.4 98.87 75.44 0.127 11294
 11600 3 -81.48 99.07 75.42 0.104 11599
 11601 3 -83 99.67 73.25 0.328 11280
 11602 3 -83 99.87 73.09 0.31 11601
 11603 3 -83.11 100.07 72.95 0.246 11602
 11604 3 -83.01 100.07 72.88 0.229 11603
 11605 3 -83.16 100.17 72.49 0.202 11604
 11606 3 -83.15 100.27 72.28 0.216 11605
 11607 3 -83.09 100.37 72.14 0.245 11606
 11608 3 -83.07 100.37 72.04 0.27 11607
 11609 3 -83.01 100.47 71.91 0.255 11608
 11610 3 -83.04 100.47 71.63 0.223 11609
 11611 3 -83.08 100.37 71.42 0.154 11610
 11612 3 -83.11 100.37 71.27 0.184 11611
 11613 3 -83.21 100.47 71.19 0.263 11612
 11614 3 -83.34 100.47 71.14 0.279 11613
 11615 3 -83.42 100.67 71.09 0.323 11614
 11616 3 -83.45 100.77 70.99 0.364 11615
 11617 3 -83.45 100.77 70.82 0.389 11616
 11618 3 -83.77 101.07 71.24 0.104 11617
 11619 3 -83.85 101.17 71.32 0.133 11618
 11620 3 -84.08 101.37 71.23 0.139 11619
 11621 3 -84.18 101.37 71.21 0.152 11620
 11622 3 -84.27 101.57 71.2 0.104 11621
 11623 3 -84.33 101.67 71.21 0.145 11622
 11624 3 -84.46 101.67 71.23 0.13 11623
 11625 3 -84.62 101.57 71.12 0.097 11624
 11626 3 -84.64 101.47 71.02 0.056 11625
 11627 3 -83.65 101.47 71.36 0.087 11619
 11628 3 -83.62 101.57 71.52 0.144 11627
 11629 3 -83.58 101.67 71.54 0.138 11628
 11630 3 -83.59 101.77 71.71 0.169 11629
 11631 3 -83.58 101.87 71.91 0.149 11630
 11632 3 -83.57 101.97 72.12 0.102 11631
 11633 3 -83.48 102.17 72.17 0.115 11632
 11634 3 -83.48 102.37 72.41 0.133 11633
 11635 3 -83.4 102.37 72.53 0.14 11634
 11636 3 -83.38 102.47 72.65 0.136 11635
 11637 3 -83.43 102.57 72.78 0.105 11636
 11638 3 -83.39 102.67 72.9 0.091 11637
 11639 3 -83.4 102.87 72.98 0.097 11638
 11640 3 -83.51 102.97 72.98 0.111 11639
 11641 3 -83.49 103.17 73.07 0.113 11640
 11642 3 -83.47 103.27 73.17 0.144 11641
 11643 3 -83.41 103.37 73.31 0.104 11642
 11644 3 -83.32 103.47 73.38 0.09 11643
 11645 3 -83.23 103.67 73.45 0.106 11644
 11646 3 -83.17 103.87 73.59 0.156 11645
 11647 3 -83.07 103.87 73.64 0.171 11646
 11648 3 -83.04 104.07 73.82 0.155 11647
 11649 3 -82.94 104.07 73.94 0.145 11648
 11650 3 -82.87 104.07 74.08 0.184 11649
 11651 3 -82.72 104.07 74.11 0.21 11650
 11652 3 -82.73 103.77 74.39 0.104 11651
 11653 3 -82.61 103.77 74.46 0.085 11652
 11654 3 -82.56 103.77 74.57 0.087 11653
 11655 3 -82.49 104.17 74.01 0.095 11651
 11656 3 -82.41 104.37 74.06 0.098 11655
 11657 3 -82.34 104.37 74.04 0.000125 11656
 11658 3 -83.38 100.77 70.45 0.304 11617
 11659 3 -83.33 100.67 70.25 0.339 11658
 11660 3 -83.34 100.67 70.07 0.345 11659
 11661 3 -83.38 100.67 69.95 0.365 11660
 11662 3 -83.87 100.67 69.94 0.165 11661
 11663 3 -83.31 100.77 69.79 0.545 11662
 11664 3 -82.47 100.87 70.08 0.14 11663
 11665 3 -82.35 100.87 70.21 0.144 11664
 11666 3 -82.23 100.97 70.3 0.151 11665
 11667 3 -82.16 101.07 70.39 0.172 11666
 11668 3 -82.18 101.37 70.25 0.067 11667
 11669 3 -82.11 101.47 70.35 0.116 11668
 11670 3 -82.08 101.67 70.39 0.172 11669
 11671 3 -81.96 101.77 70.38 0.172 11670
 11672 3 -82.25 101.87 70.43 0.105 11671
 11673 3 -82.37 101.97 70.38 0.139 11672
 11674 3 -82.48 101.97 70.26 0.106 11673
 11675 3 -81.7 101.67 70.3 0.085 11671
 11676 3 -81.56 101.67 70.2 0.103 11675
 11677 3 -81.4 101.57 70.16 0.084 11676
 11678 3 -81.31 101.57 70.1 0.097 11677
 11679 3 -81.19 101.47 69.98 0.073 11678
 11680 3 -81.14 101.37 69.83 0.089 11679
 11681 3 -81.16 101.17 69.78 0.112 11680
 11682 3 -82 100.87 70.61 0.119 11667
 11683 3 -81.88 100.77 70.71 0.144 11682
 11684 3 -81.78 100.57 70.8 0.133 11683
 11685 3 -81.67 100.37 70.88 0.122 11684
 11686 3 -81.48 100.37 70.98 0.134 11685
 11687 3 -81.34 100.27 70.99 0.123 11686
 11688 3 -81.13 100.27 70.89 0.081 11687
 11689 3 -80.98 100.27 70.87 0.101 11688
 11690 3 -80.8 100.17 70.84 0.105 11689
 11691 3 -80.65 100.17 70.84 0.158 11690
 11692 3 -80.52 100.17 70.76 0.112 11691
 11693 3 -80.45 100.07 70.76 0.096 11692
 11694 3 -80.32 99.97 70.74 0.071 11693
 11695 3 -80.22 99.87 70.8 0.063 11694
 11696 3 -80.07 99.77 70.75 0.061 11695
 11697 3 -80.02 99.67 70.64 0.12 11696
 11698 3 -79.98 99.47 70.53 0.162 11697
 11699 3 -79.97 99.37 70.41 0.141 11698
 11700 3 -79.8 99.47 70.34 0.076 11699
 11701 3 -79.62 99.47 70.29 0.125 11700
 11702 3 -81.31 100.07 71.09 0.116 11687
 11703 3 -81.19 99.97 71.24 0.117 11702
 11704 3 -81.09 99.77 71.32 0.142 11703
 11705 3 -80.96 99.77 71.37 0.134 11704
 11706 3 -80.83 99.77 71.4 0.105 11705
 11707 3 -80.71 99.67 71.48 0.141 11706
 11708 3 -80.63 99.57 71.54 0.169 11707
 11709 3 -80.55 99.37 71.55 0.143 11708
 11710 3 -80.51 99.17 71.68 0.13 11709
 11711 3 -80.45 98.92 71.74 0.1 11710
 11712 3 -80.41 98.87 71.89 0.124 11711
 11713 3 -80.31 98.73 71.94 0.177 11712
 11714 3 -80.28 98.6 72.05 0.147 11713
 11715 3 -80.18 98.58 72.05 0.137 11714
 11716 3 -80.02 98.56 71.99 0.118 11715
 11717 3 -79.91 98.63 71.87 0.108 11716
 11718 3 -79.9 98.8 71.76 0.061 11717
 11719 3 -79.91 98.91 71.7 0.054 11718
 11720 3 -79.96 99.01 71.69 0.116 11719
 11721 3 -79.94 99.07 71.58 0.098 11720
 11722 3 -83.2 100.87 69.72 0.423 11663
 11723 3 -83.15 100.27 69.78 0.139 11722
 11724 3 -83.14 100.17 69.75 0.134 11723
 11725 3 -83.02 99.97 69.64 0.152 11724
 11726 3 -82.96 99.87 69.61 0.116 11725
 11727 3 -82.82 99.77 69.61 0.097 11726
 11728 3 -82.7 99.67 69.55 0.116 11727
 11729 3 -82.62 99.57 69.45 0.118 11728
 11730 3 -82.51 99.47 69.32 0.111 11729
 11731 3 -82.36 99.37 69.25 0.122 11730
 11732 3 -82.33 99.17 69.24 0.121 11731
 11733 3 -82.27 98.98 69.13 0.112 11732
 11734 3 -82.21 98.83 69.07 0.114 11733
 11735 3 -82.18 98.64 69.01 0.12 11734
 11736 3 -82.12 98.48 69.1 0.059 11735
 11737 3 -82.12 98.34 69.09 0.076 11736
 11738 3 -82.19 98.2 69.06 0.092 11737
 11739 3 -82.23 98.08 69.1 0.09 11738
 11740 3 -82.24 97.9 69.16 0.119 11739
 11741 3 -82.3 97.8 69.25 0.122 11740
 11742 3 -82.33 97.63 69.32 0.097 11741
 11743 3 -82.38 97.47 69.42 0.117 11742
 11744 3 -82.49 97.37 69.49 0.154 11743
 11745 3 -82.61 97.32 69.55 0.175 11744
 11746 3 -82.82 97.33 69.61 0.149 11745
 11747 3 -82.93 97.27 69.72 0.171 11746
 11748 3 -83.08 97.18 69.74 0.163 11747
 11749 3 -83.21 97.1 69.73 0.117 11748
 11750 3 -83.35 96.98 69.75 0.139 11749
 11751 3 -83.47 96.83 69.81 0.169 11750
 11752 3 -83.57 96.65 69.89 0.128 11751
 11753 3 -83.61 96.56 69.95 0.155 11752
 11754 3 -83.68 96.52 70.02 0.221 11753
 11755 3 -83.69 96.54 70.15 0.263 11754
 11756 3 -83.78 96.46 70.2 0.328 11755
 11757 3 -83.84 96.35 70.26 0.376 11756
 11758 3 -83.91 96.28 70.34 0.415 11757
 11759 3 -84.05 95.91 70.32 0.295 11758
 11760 3 -84.25 95.67 70.11 0.223 11759
 11761 3 -84.27 95.51 70.15 0.259 11760
 11762 3 -84.45 95.5 69.89 0.223 11761
 11763 3 -84.49 95.42 69.83 0.145 11762
 11764 3 -84.58 95.37 69.54 0.076 11763
 11765 3 -84.07 96.02 70.5 0.116 11759
 11766 3 -83.05 100.87 69.64 0.32 11722
 11767 3 -83.26 101.47 69.8 0.215 11766
 11768 3 -83.31 101.67 69.88 0.213 11767
 11769 3 -83.41 101.77 69.87 0.2 11768
 11770 3 -83.51 101.87 69.78 0.15 11769
 11771 3 -83.55 102.07 69.8 0.13 11770
 11772 3 -83.55 102.17 69.81 0.099 11771
 11773 3 -83.58 102.27 69.69 0.142 11772
 11774 3 -83.65 102.37 69.61 0.127 11773
 11775 3 -83.79 102.47 69.62 0.147 11774
 11776 3 -83.89 102.57 69.62 0.192 11775
 11777 3 -83.98 102.67 69.55 0.249 11776
 11778 3 -84.13 102.57 69.19 0.114 11777
 11779 3 -84.15 102.57 69.06 0.13 11778
 11780 3 -84.19 102.47 68.94 0.163 11779
 11781 3 -84.25 102.47 68.82 0.182 11780
 11782 3 -84.29 102.87 68.69 0.111 11781
 11783 3 -84.28 103.07 68.72 0.14 11782
 11784 3 -84.42 103.27 68.75 0.157 11783
 11785 3 -84.55 103.27 68.76 0.125 11784
 11786 3 -84.6 103.47 68.73 0.106 11785
 11787 3 -84.62 103.67 68.73 0.124 11786
 11788 3 -84.68 103.77 68.59 0.161 11787
 11789 3 -84.77 103.87 68.46 0.183 11788
 11790 3 -84.8 103.97 68.33 0.206 11789
 11791 3 -84.88 104.07 68.22 0.212 11790
 11792 3 -84.89 104.37 68.41 0.123 11791
 11793 3 -84.99 104.47 68.39 0.149 11792
 11794 3 -85.12 104.57 68.37 0.147 11793
 11795 3 -85.28 104.67 68.35 0.142 11794
 11796 3 -85.36 104.77 68.28 0.165 11795
 11797 3 -85.46 104.87 68.21 0.177 11796
 11798 3 -85.59 104.87 68.31 0.208 11797
 11799 3 -85.72 104.87 68.57 0.128 11798
 11800 3 -85.81 104.77 68.72 0.108 11799
 11801 3 -85.89 104.67 68.82 0.115 11800
 11802 3 -86 104.77 68.83 0.154 11801
 11803 3 -86.18 104.77 68.79 0.177 11802
 11804 3 -86.37 104.86 68.71 0.146 11803
 11805 3 -86.52 104.96 68.56 0.102 11804
 11806 3 -86.61 105.06 68.43 0.067 11805
 11807 3 -86.68 105.16 68.34 0.079 11806
 11808 3 -86.79 105.26 68.23 0.096 11807
 11809 3 -86.84 105.36 68.03 0.124 11808
 11810 3 -85.04 103.97 68.04 0.12 11791
 11811 3 -85.17 104.07 67.99 0.101 11810
 11812 3 -85.31 104.17 67.89 0.117 11811
 11813 3 -85.34 104.27 67.76 0.064 11812
 11814 3 -85.46 104.27 67.65 0.077 11813
 11815 3 -85.52 104.37 67.58 0.107 11814
 11816 3 -85.66 104.47 67.49 0.114 11815
 11817 3 -85.69 104.47 67.31 0.153 11816
 11818 3 -85.72 104.57 67.19 0.206 11817
 11819 3 -85.49 104.87 67.19 0.127 11818
 11820 3 -85.41 104.97 67.24 0.138 11819
 11821 3 -85.24 105.17 67.24 0.129 11820
 11822 3 -85.12 105.17 67.18 0.14 11821
 11823 3 -84.99 105.17 67.15 0.147 11822
 11824 3 -84.96 105.27 66.91 0.099 11823
 11825 3 -84.84 105.27 66.79 0.129 11824
 11826 3 -84.78 105.27 66.66 0.052 11825
 11827 3 -85.92 104.47 67.08 0.176 11818
 11828 3 -86 104.37 66.97 0.116 11827
 11829 3 -84.18 102.07 68.7 0.129 11781
 11830 3 -84.15 101.87 68.67 0.000125 11829
 11831 3 -84.13 102.87 69.91 0.109 11777
 11832 3 -84.15 102.97 70.1 0.072 11831
 11833 3 -84.13 103.07 70.2 0.099 11832
 11834 3 -82.9 100.87 69.56 0.32 11766
 11835 3 -84.21 100.67 69.97 0.208 11834
 11836 3 -84.29 100.57 69.7 0.161 11835
 11837 3 -84.42 100.57 69.58 0.132 11836
 11838 3 -84.56 100.57 69.46 0.106 11837
 11839 3 -84.69 100.67 69.31 0.128 11838
 11840 3 -84.8 100.67 69.17 0.164 11839
 11841 3 -84.86 100.67 68.98 0.131 11840
 11842 3 -85.05 100.57 68.97 0.094 11841
 11843 3 -85.22 100.47 68.99 0.086 11842
 11844 3 -85.34 100.37 68.91 0.073 11843
 11845 3 -85.44 100.27 68.86 0.097 11844
 11846 3 -85.58 100.37 68.85 0.092 11845
 11847 3 -85.69 100.37 68.79 0.103 11846
 11848 3 -85.84 100.27 68.78 0.1 11847
 11849 3 -85.92 100.27 68.86 0.087 11848
 11850 3 -84.34 100.77 70.2 0.159 11835
 11851 3 -84.56 100.87 70.06 0.099 11850
 11852 3 -84.67 100.87 69.99 0.11 11851
 11853 3 -84.74 100.67 70.03 0.087 11852
 11854 3 -84.81 100.57 69.96 0.068 11853
 11855 3 -84.95 100.57 69.84 0.094 11854
 11856 3 -85.04 100.47 69.72 0.069 11855
 11857 3 -85.1 100.47 69.61 0.101 11856
 11858 3 -85.2 100.47 69.5 0.099 11857
 11859 3 -85.26 100.57 69.34 0.109 11858
 11860 3 -85.3 100.67 69.24 0.114 11859
 11861 3 -85.4 100.77 69.2 0.12 11860
 11862 3 -85.5 100.87 69.1 0.112 11861
 11863 3 -85.63 100.87 68.98 0.095 11862
 11864 3 -85.67 101.07 68.94 0.094 11863
 11865 3 -85.74 101.07 68.85 0.083 11864
 11866 3 -85.9 101.07 68.78 0.092 11865
 11867 3 -86.14 100.87 68.66 0.15 11866
 11868 3 -86.09 100.57 68.76 0.124 11867
 11869 3 -86.07 100.47 68.92 0.075 11868
 11870 3 -85.95 100.37 68.92 0.043 11869
 11871 3 -86.3 100.87 68.62 0.162 11867
 11872 3 -86.48 100.96 68.51 0.129 11871
 11873 3 -86.59 100.96 68.38 0.143 11872
 11874 3 -86.68 100.96 68.3 0.16 11873
 11875 3 -86.85 100.96 68.42 0.111 11874
 11876 3 -86.99 101.06 68.49 0.000125 11875
 11877 3 -82.6 100.77 69.4 0.32 11834
 11878 3 -82.46 100.87 69.31 0.32 11877
 11879 3 -82.35 100.87 69.28 0.338 11878
 11880 3 -82.14 100.87 69.28 0.294 11879
 11881 3 -81.92 100.97 69.27 0.316 11880
 11882 3 -81.74 100.97 69.21 0.355 11881
 11883 3 -81.66 101.07 69.14 0.363 11882
 11884 3 -81.46 101.07 69.11 0.357 11883
 11885 3 -81.25 101.17 69.03 0.294 11884
 11886 3 -81.08 101.17 68.96 0.333 11885
 11887 3 -81.02 101.27 68.82 0.342 11886
 11888 3 -81.43 101.67 68.68 0.105 11887
 11889 3 -81.55 101.67 68.66 0.093 11888
 11890 3 -81.74 101.77 68.6 0.116 11889
 11891 3 -81.83 101.87 68.64 0.172 11890
 11892 3 -81.95 101.87 68.65 0.129 11891
 11893 3 -80.74 101.07 68.81 0.229 11887
 11894 3 -80.59 101.07 68.73 0.22 11893
 11895 3 -80.39 101.07 68.61 0.29 11894
 11896 3 -80.32 101.07 68.5 0.329 11895
 11897 3 -80.78 101.07 68.26 0.083 11896
 11898 3 -80.97 100.97 68.12 0.095 11897
 11899 3 -81.01 100.87 68.04 0.121 11898
 11900 3 -81.1 100.77 68 0.156 11899
 11901 3 -81.3 100.67 68.01 0.07 11900
 11902 3 -81.44 100.67 68.02 0.104 11901
 11903 3 -81.55 100.47 68 0.12 11902
 11904 3 -81.71 100.37 68.01 0.112 11903
 11905 3 -81.86 100.27 68.09 0.129 11904
 11906 3 -81.96 100.27 68.05 0.163 11905
 11907 3 -81.91 99.87 67.88 0.089 11906
 11908 3 -81.8 99.77 67.8 0.118 11907
 11909 3 -81.67 99.77 67.67 0.121 11908
 11910 3 -81.73 99.57 67.71 0.096 11909
 11911 3 -81.8 99.37 67.71 0.132 11910
 11912 3 -81.73 99.27 67.68 0.000125 11911
 11913 3 -81.47 99.97 67.63 0.077 11909
 11914 3 -81.4 100.07 67.57 0.049 11913
 11915 3 -80.11 101.07 68.53 0.284 11896
 11916 3 -79.88 101.07 68.54 0.275 11915
 11917 3 -79.74 101.07 68.51 0.247 11916
 11918 3 -79.71 100.97 68.48 0.308 11917
 11919 3 -79.61 100.87 68.41 0.395 11918
 11920 3 -79.51 100.77 68.44 0.387 11919
 11921 3 -79.44 100.57 68.51 0.396 11920
 11922 3 -79.3 100.57 68.37 0.518 11921
 11923 3 -79.14 100.48 68.28 0.637 11922
 11924 3 -78.97 100.48 68.18 0.719 11923
 11925 3 -78.96 100.28 68.29 0.797 11924
 11926 3 -79.31 99.87 68.95 0.127 11925
 11927 3 -79.44 99.87 69.19 0.097 11926
 11928 3 -78.7 100.38 67.89 0.773 11925
 11929 3 -78.61 100.28 67.85 0.759 11928
 11930 3 -78.56 100.08 67.83 0.668 11929
 11931 3 -78.48 100.08 68.09 0.665 11930
 11932 3 -78.38 99.98 68.61 0.443 11931
 11933 3 -78.32 100.08 68.86 0.376 11932
 11934 3 -78.24 99.98 68.95 0.361 11933
 11935 3 -78.39 99.78 69.25 0.128 11934
 11936 3 -78.26 99.68 69.43 0.108 11935
 11937 3 -78.17 99.58 69.52 0.115 11936
 11938 3 -78.07 99.58 69.58 0.147 11937
 11939 3 -77.99 99.48 69.68 0.117 11938
 11940 3 -77.87 99.38 69.75 0.179 11939
 11941 3 -77.77 99.38 69.81 0.125 11940
 11942 3 -77.6 99.38 69.77 0.186 11941
 11943 3 -77.49 99.38 70.01 0.125 11942
 11944 3 -77.36 99.38 70.14 0.151 11943
 11945 3 -77.24 99.28 70.25 0.167 11944
 11946 3 -77.12 99.28 70.35 0.138 11945
 11947 3 -77.07 99.18 70.49 0.092 11946
 11948 3 -77.01 99.18 70.64 0.12 11947
 11949 3 -76.88 99.18 70.75 0.088 11948
 11950 3 -76.78 99.08 70.98 0.118 11949
 11951 3 -76.73 99.08 71.09 0.145 11950
 11952 3 -76.6 98.92 71.14 0.091 11951
 11953 3 -76.53 98.83 71.12 0.085 11952
 11954 3 -76.46 98.77 71.2 0.046 11953
 11955 3 -76.35 98.68 71.3 0.114 11954
 11956 3 -76.32 98.63 71.4 0.000125 11955
 11957 3 -78.2 100.18 68.94 0.278 11934
 11958 3 -78.1 100.58 68.89 0.165 11957
 11959 3 -78.07 100.78 68.93 0.155 11958
 11960 3 -78.04 100.88 68.97 0.157 11959
 11961 3 -78.03 101.08 68.93 0.146 11960
 11962 3 -77.93 101.28 68.83 0.099 11961
 11963 3 -77.88 101.38 68.85 0.144 11962
 11964 3 -77.85 101.48 68.84 0.179 11963
 11965 3 -77.73 101.58 68.85 0.114 11964
 11966 3 -77.64 101.68 68.77 0.089 11965
 11967 3 -77.62 101.88 68.77 0.11 11966
 11968 3 -77.6 101.98 68.72 0.096 11967
 11969 3 -77.53 102.18 68.66 0.127 11968
 11970 3 -77.48 102.28 68.61 0.142 11969
 11971 3 -77.5 102.48 68.57 0.132 11970
 11972 3 -77.6 102.58 68.51 0.143 11971
 11973 3 -77.7 102.68 68.47 0.053 11972
 11974 3 -77.91 99.88 68.82 0.105 11957
 11975 3 -77.78 99.88 68.89 0.136 11974
 11976 3 -77.73 99.78 68.95 0.137 11975
 11977 3 -77.65 99.68 68.98 0.129 11976
 11978 3 -77.63 99.58 69.15 0.117 11977
 11979 3 -77.45 99.48 69.16 0.082 11978
 11980 3 -77.37 99.58 69.34 0.124 11979
 11981 3 -77.29 99.58 69.44 0.103 11980
 11982 3 -77.18 99.78 69.52 0.17 11981
 11983 3 -77.1 99.78 69.58 0.179 11982
 11984 3 -77.02 99.78 69.69 0.117 11983
 11985 3 -76.95 99.78 69.85 0.113 11984
 11986 3 -76.76 99.88 69.97 0.1 11985
 11987 3 -76.58 99.88 70.03 0.102 11986
 11988 3 -76.43 99.88 70.07 0.128 11987
 11989 3 -76.3 99.98 70.25 0.098 11988
 11990 3 -76.32 99.88 70.38 0.047 11989
 11991 3 -76.3 99.98 70.48 0.076 11990
 11992 3 -76.19 99.98 70.48 0.067 11991
 11993 3 -76.07 99.98 70.49 0.092 11992
 11994 3 -75.95 100.08 70.53 0.098 11993
 11995 3 -75.91 100.18 70.68 0.063 11994
 11996 3 -75.83 100.08 70.78 0.098 11995
 11997 3 -75.77 100.08 70.88 0.11 11996
 11998 3 -75.69 100.28 70.94 0.111 11997
 11999 3 -75.63 100.38 70.99 0.125 11998
 12000 3 -75.55 100.48 71.11 0.149 11999
 12001 3 -75.47 100.78 71.17 0.235 12000
 12002 3 -75.46 100.88 71.11 0.157 12001
 12003 3 -75.37 100.98 71.05 0.094 12002
 12004 3 -75.33 101.08 71.05 0.15 12003
 12005 3 -75.2 101.28 71.03 0.099 12004
 12006 3 -75.13 101.38 71.04 0.071 12005
 12007 3 -78.12 101.08 67.74 0.092 11929
 12008 3 -78.07 101.18 67.6 0.093 12007
 12009 3 -77.95 101.38 67.62 0.179 12008
 12010 3 -77.94 101.48 67.59 0.173 12009
 12011 3 -77.88 101.68 67.54 0.121 12010
 12012 3 -77.79 101.78 67.47 0.113 12011
 12013 3 -77.69 101.78 67.37 0.098 12012
 12014 3 -77.68 101.88 67.22 0.031 12013
 12015 3 -77.61 101.98 67.12 0.058 12014
 12016 3 -79.72 101.47 68.19 0.178 11919
 12017 3 -79.69 101.67 68.15 0.199 12016
 12018 3 -79.69 101.87 68.18 0.205 12017
 12019 3 -79.75 101.67 67.68 0.116 12018
 12020 3 -79.8 101.67 67.53 0.119 12019
 12021 3 -79.84 101.67 67.35 0.086 12020
 12022 3 -79.92 101.67 67.26 0.106 12021
 12023 3 -80.05 101.57 67.23 0.113 12022
 12024 3 -80.07 101.37 67.31 0.114 12023
 12025 3 -80.03 101.37 67.68 0.126 12024
 12026 3 -80.05 101.27 67.81 0.133 12025
 12027 3 -79.97 100.97 67.8 0.101 12026
 12028 3 -79.97 100.77 67.81 0.097 12027
 12029 3 -79.93 100.77 68.07 0.077 12028
 12030 3 -80 100.67 68.15 0.09 12029
 12031 3 -79.96 100.67 68.33 0.096 12030
 12032 3 -79.96 100.57 68.43 0.073 12031
 12033 3 -80.05 100.57 68.53 0.115 12032
 12034 3 -80.17 100.67 67.71 0.102 12028
 12035 3 -80.34 100.57 67.73 0.108 12034
 12036 3 -80.48 100.47 67.67 0.078 12035
 12037 3 -80.59 100.47 67.62 0.087 12036
 12038 3 -80.72 100.37 67.53 0.115 12037
 12039 3 -80.76 100.37 67.41 0.073 12038
 12040 3 -80.88 100.27 67.37 0.09 12039
 12041 3 -80.96 100.07 67.31 0.116 12040
 12042 3 -80.99 100.07 67.19 0.114 12041
 12043 3 -81 100.17 67.06 0.131 12042
 12044 3 -81 100.27 67.03 0.144 12043
 12045 3 -79.68 101.97 68.17 0.178 12018
 12046 3 -79.67 102.07 68.17 0.151 12045
 12047 3 -79.8 102.27 68.02 0.121 12046
 12048 3 -79.83 102.37 68.12 0.14 12047
 12049 3 -79.86 102.47 68.1 0.167 12048
 12050 3 -79.94 102.57 67.83 0.104 12049
 12051 3 -80.03 102.57 67.7 0.167 12050
 12052 3 -80.06 102.67 67.61 0.28 12051
 12053 3 -80.17 102.67 67.59 0.342 12052
 12054 3 -79.97 103.17 67.8 0.124 12053
 12055 3 -79.88 103.27 67.85 0.106 12054
 12056 3 -79.92 103.37 67.81 0.129 12055
 12057 3 -79.84 103.47 67.75 0.121 12056
 12058 3 -79.73 103.67 67.58 0.151 12057
 12059 3 -79.64 103.78 67.46 0.173 12058
 12060 3 -79.46 103.78 67.37 0.185 12059
 12061 3 -79.22 103.78 67.36 0.188 12060
 12062 3 -78.9 103.58 67.46 0.126 12061
 12063 3 -78.77 103.58 67.38 0.097 12062
 12064 3 -78.64 103.68 67.33 0.098 12063
 12065 3 -78.56 103.58 67.28 0.034 12064
 12066 3 -80.35 102.47 67.46 0.24 12053
 12067 3 -80.54 102.77 67.37 0.105 12066
 12068 3 -80.53 102.67 67.28 0.000125 12067
 12069 3 -83.18 98.01 73.35 0.095 11276
 12070 3 -83.16 97.96 73.22 0.105 12069
 12071 3 -83.09 97.92 73.14 0.000125 12070
 12072 3 -86.98 93.69 74.41 0.127 11063
 12073 3 -87.03 93.59 74.23 0.154 12072
 12074 3 -87.01 93.47 74.14 0.197 12073
 12075 3 -86.96 93.33 74.03 0.185 12074
 12076 3 -86.89 93.12 74.01 0.182 12075
 12077 3 -86.87 92.88 74.02 0.213 12076
 12078 3 -86.82 92.71 74.11 0.209 12077
 12079 3 -86.7 92.61 74.12 0.19 12078
 12080 3 -86.65 92.46 74.19 0.171 12079
 12081 3 -86.61 92.26 74.17 0.141 12080
 12082 3 -86.6 92.15 74.23 0.172 12081
 12083 3 -86.62 92.02 74.25 0.179 12082
 12084 3 -86.58 91.85 74.31 0.22 12083
 12085 3 -86.6 91.71 74.36 0.22 12084
 12086 3 -86.59 91.55 74.42 0.17 12085
 12087 3 -86.7 91.37 74.46 0.157 12086
 12088 3 -86.74 91.18 74.47 0.158 12087
 12089 3 -86.79 90.94 74.37 0.158 12088
 12090 3 -86.89 90.77 74.36 0.17 12089
 12091 3 -86.98 90.64 74.28 0.186 12090
 12092 3 -87.05 90.51 74.17 0.166 12091
 12093 3 -87.11 90.4 73.96 0.146 12092
 12094 3 -87.17 90.29 73.85 0.176 12093
 12095 3 -87.25 90.22 73.74 0.151 12094
 12096 3 -87.32 90.13 73.72 0.17 12095
 12097 3 -87.34 89.93 73.73 0.153 12096
 12098 3 -87.42 89.77 73.67 0.199 12097
 12099 3 -87.48 89.6 73.71 0.241 12098
 12100 3 -87.55 89.47 73.76 0.241 12099
 12101 3 -87.65 89.15 73.87 0.361 12100
 12102 3 -87.21 89.18 74.2 0.118 12101
 12103 3 -87.2 89.14 74.29 0.059 12102
 12104 3 -87.84 88.74 73.95 0.26 12101
 12105 3 -87.9 88.55 73.87 0.213 12104
 12106 3 -88.15 88.21 74.28 0.441 12105
 12107 3 -88.26 87.95 74.8 0.223 12106
 12108 3 -88.26 87.79 74.93 0.183 12107
 12109 3 -88.21 87.66 74.99 0.213 12108
 12110 3 -88.21 87.48 75.07 0.204 12109
 12111 3 -88.3 87.33 75.15 0.22 12110
 12112 3 -88.32 87.14 75.16 0.214 12111
 12113 3 -88.39 86.98 75.24 0.24 12112
 12114 3 -88.46 86.88 75.33 0.268 12113
 12115 3 -88.55 86.73 75.27 0.304 12114
 12116 3 -88.57 86.63 75.3 0.361 12115
 12117 3 -88.61 86.52 75.29 0.433 12116
 12118 3 -88.25 86.24 74.92 0.231 12117
 12119 3 -88.21 86.12 74.93 0.246 12118
 12120 3 -88.29 86 74.9 0.178 12119
 12121 3 -88.19 85.85 74.77 0.179 12120
 12122 3 -88.13 85.74 74.73 0.204 12121
 12123 3 -88.16 85.63 74.66 0.249 12122
 12124 3 -88.03 85.7 74.29 0.1 12123
 12125 3 -87.95 85.67 74.2 0.077 12124
 12126 3 -88.16 85.4 74.94 0.177 12123
 12127 3 -88.1 85.23 74.98 0.152 12126
 12128 3 -88.1 85.24 75.11 0.000125 12127
 12129 3 -88.61 86.51 75.66 0.264 12117
 12130 3 -88.43 86.56 76.12 0.251 12129
 12131 3 -88.44 86.59 76.33 0.163 12130
 12132 3 -88.36 86.53 76.51 0.126 12131
 12133 3 -88.17 86.53 76.69 0.214 12132
 12134 3 -88.02 86.5 76.82 0.266 12133
 12135 3 -87.94 86.43 76.95 0.307 12134
 12136 3 -87.91 86.39 77.09 0.347 12135
 12137 3 -87.76 86.24 77.16 0.368 12136
 12138 3 -87.71 86.13 77.13 0.449 12137
 12139 3 -88.39 86.05 77.47 0.111 12138
 12140 3 -88.52 86.03 77.54 0.176 12139
 12141 3 -88.73 86.11 77.54 0.172 12140
 12142 3 -88.9 86.13 77.49 0.152 12141
 12143 3 -89.08 86.15 77.37 0.155 12142
 12144 3 -89.23 86.17 77.24 0.168 12143
 12145 3 -89.4 86.28 77.2 0.139 12144
 12146 3 -89.53 86.41 77.13 0.076 12145
 12147 3 -89.57 86.52 77.07 0.081 12146
 12148 3 -89.77 86.62 76.99 0.147 12147
 12149 3 -89.89 86.79 76.99 0.129 12148
 12150 3 -90 86.91 76.91 0.099 12149
 12151 3 -90.08 87.08 76.9 0.161 12150
 12152 3 -90.13 87.16 76.95 0.144 12151
 12153 3 -90.19 87.3 77.02 0.118 12152
 12154 3 -90.24 87.5 77.08 0.159 12153
 12155 3 -90.3 87.61 77.09 0.147 12154
 12156 3 -90.39 87.79 77.04 0.185 12155
 12157 3 -90.47 87.88 76.96 0.199 12156
 12158 3 -90.51 88.08 76.76 0.194 12157
 12159 3 -90.41 88.3 76.61 0.121 12158
 12160 3 -90.33 88.4 76.59 0.128 12159
 12161 3 -90.27 88.54 76.56 0.091 12160
 12162 3 -90.23 88.74 76.48 0.152 12161
 12163 3 -90.2 88.82 76.42 0.152 12162
 12164 3 -90.23 89 76.37 0.11 12163
 12165 3 -90.35 88.89 76.29 0.112 12164
 12166 3 -90.46 88.9 76.22 0.115 12165
 12167 3 -90.57 88.95 76.22 0.121 12166
 12168 3 -90.67 89.09 76.25 0.114 12167
 12169 3 -90.79 89.26 76.23 0.117 12168
 12170 3 -90.92 89.38 76.3 0.075 12169
 12171 3 -91.05 89.51 76.31 0.083 12170
 12172 3 -91.08 89.69 76.3 0.071 12171
 12173 3 -91.13 89.81 76.33 0.081 12172
 12174 3 -91.11 89.97 76.35 0.075 12173
 12175 3 -91.11 90.11 76.35 0.066 12174
 12176 3 -87.61 86.09 77.13 0.472 12138
 12177 3 -87.55 86.1 77 0.164 12176
 12178 3 -87.42 86.05 77.09 0.213 12177
 12179 3 -87.27 85.93 77.09 0.173 12178
 12180 3 -87.11 85.88 77.06 0.000125 12179
 12181 3 -87.52 86.01 77.19 0.485 12176
 12182 3 -87.47 85.92 77.26 0.502 12181
 12183 3 -87.54 85.94 77.7 0.384 12182
 12184 3 -87.64 85.44 77.62 0.13 12183
 12185 3 -87.58 85.22 77.7 0.128 12184
 12186 3 -87.63 85.12 77.86 0.14 12185
 12187 3 -87.76 85.04 77.97 0.133 12186
 12188 3 -87.79 84.87 78.21 0.097 12187
 12189 3 -87.79 84.79 78.32 0.067 12188
 12190 3 -87.81 84.72 78.49 0.097 12189
 12191 3 -87.81 84.57 78.57 0.12 12190
 12192 3 -87.88 84.39 78.69 0.099 12191
 12193 3 -87.85 84.27 78.64 0.036 12192
 12194 3 -87.38 86.15 77.89 0.438 12183
 12195 3 -87.29 86.11 77.94 0.539 12194
 12196 3 -87.25 86.19 78.05 0.591 12195
 12197 3 -87.22 86.22 78.17 0.586 12196
 12198 3 -87.28 87.01 78.32 0.343 12197
 12199 3 -87.32 87.18 78.41 0.349 12198
 12200 3 -87.48 87.37 78.44 0.37 12199
 12201 3 -87.67 87.52 78.45 0.383 12200
 12202 3 -87.87 87.59 78.48 0.365 12201
 12203 3 -88.01 87.66 78.6 0.36 12202
 12204 3 -88.05 87.85 78.58 0.271 12203
 12205 3 -88.03 88.02 78.67 0.21 12204
 12206 3 -88.09 88.18 78.69 0.191 12205
 12207 3 -88.32 88.27 78.79 0.138 12206
 12208 3 -88.38 88.32 78.87 0.106 12207
 12209 3 -88.49 88.44 78.97 0.133 12208
 12210 3 -88.62 88.5 79.03 0.156 12209
 12211 3 -88.73 88.7 79.08 0.2 12210
 12212 3 -88.76 88.87 79.19 0.277 12211
 12213 3 -88.73 89.12 79.41 0.148 12212
 12214 3 -88.89 89.18 79.45 0.135 12213
 12215 3 -88.95 89.27 79.52 0.117 12214
 12216 3 -88.99 89.37 79.62 0.133 12215
 12217 3 -89.13 89.45 79.63 0.138 12216
 12218 3 -89.21 89.58 79.53 0.184 12217
 12219 3 -89.25 89.72 79.65 0.248 12218
 12220 3 -89.37 89.93 79.31 0.189 12219
 12221 3 -89.45 90.03 79.22 0.161 12220
 12222 3 -89.52 90.11 79.15 0.133 12221
 12223 3 -89.21 89.64 80 0.137 12219
 12224 3 -89.16 89.78 80.13 0.083 12223
 12225 3 -89.2 89.89 80.22 0.075 12224
 12226 3 -89.2 89.99 80.35 0.075 12225
 12227 3 -89.24 90.06 80.45 0.07 12226
 12228 3 -89.29 90.1 80.58 0.000125 12227
 12229 3 -89.01 88.71 78.96 0.104 12212
 12230 3 -89.15 88.86 78.88 0.104 12229
 12231 3 -89.28 88.95 78.85 0.115 12230
 12232 3 -89.51 89.01 78.74 0.073 12231
 12233 3 -89.61 88.89 78.64 0.105 12232
 12234 3 -89.74 88.8 78.62 0.111 12233
 12235 3 -89.77 88.61 78.45 0.118 12234
 12236 3 -89.78 88.46 78.34 0.108 12235
 12237 3 -89.92 88.4 78.36 0.129 12236
 12238 3 -88.24 87.58 78.99 0.134 12203
 12239 3 -88.46 87.68 78.98 0.089 12238
 12240 3 -88.59 87.61 78.95 0.102 12239
 12241 3 -88.7 87.65 78.94 0.066 12240
 12242 3 -88.83 87.62 78.9 0.062 12241
 12243 3 -87.2 85.6 78.24 0.161 12197
 12244 3 -87.19 85.34 78.28 0.222 12243
 12245 3 -87.23 85.12 78.35 0.255 12244
 12246 3 -87.2 84.99 78.47 0.267 12245
 12247 3 -87.17 84.8 78.52 0.283 12246
 12248 3 -87.05 84.52 78.57 0.193 12247
 12249 3 -86.97 84.31 78.56 0.142 12248
 12250 3 -86.94 84.11 78.64 0.13 12249
 12251 3 -86.89 83.99 78.72 0.134 12250
 12252 3 -86.84 83.86 78.8 0.192 12251
 12253 3 -86.7 83.74 78.84 0.177 12252
 12254 3 -86.63 83.54 78.92 0.163 12253
 12255 3 -86.53 83.39 78.98 0.165 12254
 12256 3 -86.43 83.23 79.04 0.172 12255
 12257 3 -86.37 83.05 79.15 0.192 12256
 12258 3 -86.33 82.93 79.28 0.217 12257
 12259 3 -86.22 82.81 79.34 0.222 12258
 12260 3 -86.22 82.67 79.43 0.227 12259
 12261 3 -86.28 82.45 79.65 0.174 12260
 12262 3 -86.27 82.28 79.76 0.148 12261
 12263 3 -86.25 82.09 79.96 0.163 12262
 12264 3 -86.22 81.93 80 0.162 12263
 12265 3 -86.24 81.77 80.12 0.154 12264
 12266 3 -86.21 81.62 80.22 0.158 12265
 12267 3 -86.19 81.39 80.36 0.153 12266
 12268 3 -86.22 81.25 80.44 0.196 12267
 12269 3 -86.32 81.13 80.54 0.206 12268
 12270 3 -86.37 81.01 80.66 0.233 12269
 12271 3 -86.76 81.24 80.64 0.127 12270
 12272 3 -86.89 81.3 80.69 0.13 12271
 12273 3 -87.04 81.25 80.69 0.159 12272
 12274 3 -87.16 81.05 80.67 0.13 12273
 12275 3 -87.17 80.89 80.59 0.144 12274
 12276 3 -87.22 80.75 80.67 0.124 12275
 12277 3 -87.3 80.64 80.79 0.077 12276
 12278 3 -87.38 80.58 80.85 0.103 12277
 12279 3 -87.45 80.51 80.93 0.095 12278
 12280 3 -87.54 80.52 81.03 0.085 12279
 12281 3 -86.28 80.88 80.79 0.181 12270
 12282 3 -86.25 80.82 80.92 0.207 12281
 12283 3 -86.18 80.68 81.08 0.227 12282
 12284 3 -86.08 80.63 81.23 0.238 12283
 12285 3 -85.92 80.92 81.29 0.138 12284
 12286 3 -85.8 81.05 81.29 0.133 12285
 12287 3 -85.67 81.2 81.25 0.123 12286
 12288 3 -85.5 81.32 81.19 0.135 12287
 12289 3 -85.44 81.45 81.2 0.153 12288
 12290 3 -85.53 81.55 81.21 0.179 12289
 12291 3 -85.65 81.71 81.04 0.131 12290
 12292 3 -85.72 81.74 80.96 0.116 12291
 12293 3 -85.8 81.93 80.89 0.118 12292
 12294 3 -85.85 82.07 80.75 0.092 12293
 12295 3 -85.83 82.16 80.64 0.08 12294
 12296 3 -85.8 82.24 80.53 0.082 12295
 12297 3 -85.81 82.28 80.43 0.101 12296
 12298 3 -85.78 82.42 80.38 0.104 12297
 12299 3 -85.72 82.53 80.35 0.073 12298
 12300 3 -86.1 80.22 81.31 0.188 12284
 12301 3 -86.11 80.01 81.33 0.179 12300
 12302 3 -86.16 79.8 81.35 0.165 12301
 12303 3 -86.16 79.58 81.32 0.17 12302
 12304 3 -86.23 79.4 81.41 0.156 12303
 12305 3 -86.38 79.23 81.47 0.152 12304
 12306 3 -86.48 79.1 81.49 0.181 12305
 12307 3 -86.5 78.92 81.54 0.127 12306
 12308 3 -86.61 78.78 81.59 0.11 12307
 12309 3 -86.59 78.63 81.69 0.14 12308
 12310 3 -86.66 78.57 81.81 0.206 12309
 12311 3 -86.63 78.85 82.07 0.1 12310
 12312 3 -86.69 78.93 82.17 0.103 12311
 12313 3 -86.78 78.93 82.32 0.126 12312
 12314 3 -86.85 79 82.46 0.129 12313
 12315 3 -86.86 79.06 82.57 0.123 12314
 12316 3 -86.74 79.22 82.63 0.103 12315
 12317 3 -86.65 79.27 82.77 0.111 12316
 12318 3 -86.57 79.37 82.87 0.134 12317
 12319 3 -86.52 79.45 82.98 0.098 12318
 12320 3 -86.53 79.49 83.14 0.128 12319
 12321 3 -86.52 79.56 83.28 0.118 12320
 12322 3 -86.52 79.53 83.45 0.117 12321
 12323 3 -86.56 79.39 83.51 0.101 12322
 12324 3 -86.59 79.28 83.6 0.116 12323
 12325 3 -86.59 79.21 83.69 0.076 12324
 12326 3 -86.64 78.18 81.87 0.177 12310
 12327 3 -86.6 78.02 81.93 0.129 12326
 12328 3 -86.56 77.8 81.99 0.144 12327
 12329 3 -86.58 77.64 82.1 0.15 12328
 12330 3 -86.54 77.5 82.24 0.16 12329
 12331 3 -86.61 77.42 82.38 0.212 12330
 12332 3 -86.68 77.32 82.48 0.277 12331
 12333 3 -86.74 77.33 82.62 0.296 12332
 12334 3 -86.8 77.41 82.66 0.353 12333
 12335 3 -86.95 77.96 82.47 0.14 12334
 12336 3 -87.04 78.12 82.37 0.151 12335
 12337 3 -87.04 78.25 82.3 0.143 12336
 12338 3 -87.04 78.44 82.24 0.116 12337
 12339 3 -87.11 78.61 82.22 0.146 12338
 12340 3 -87.25 78.8 82.29 0.067 12339
 12341 3 -86.66 76.92 82.81 0.127 12334
 12342 3 -86.69 76.75 82.84 0.133 12341
 12343 3 -86.66 76.59 82.83 0.147 12342
 12344 3 -86.67 76.44 82.93 0.126 12343
 12345 3 -86.67 76.24 83.04 0.163 12344
 12346 3 -86.7 76.12 83.07 0.158 12345
 12347 3 -86.75 75.96 83.09 0.184 12346
 12348 3 -86.6 76.01 82.67 0.105 12347
 12349 3 -86.66 76 82.6 0.11 12348
 12350 3 -86.91 75.67 83.28 0.248 12347
 12351 3 -87.09 75.65 83.29 0.247 12350
 12352 3 -87.1 75.48 83.37 0.289 12351
 12353 3 -87.07 75.37 83.53 0.329 12352
 12354 3 -87.07 75.17 83.54 0.389 12353
 12355 3 -87.05 75.02 83.63 0.389 12354
 12356 3 -87.04 74.83 83.7 0.357 12355
 12357 3 -87.03 74.71 83.88 0.266 12356
 12358 3 -87.04 74.65 84.04 0.233 12357
 12359 3 -87.11 74.58 84.1 0.242 12358
 12360 3 -87.19 74.4 84.16 0.209 12359
 12361 3 -87.2 74.25 84.14 0.212 12360
 12362 3 -87.19 74.12 84.12 0.236 12361
 12363 3 -87.22 73.97 84.05 0.23 12362
 12364 3 -87.17 73.79 84.07 0.209 12363
 12365 3 -87.1 73.63 84.07 0.208 12364
 12366 3 -87.09 73.46 84.13 0.217 12365
 12367 3 -87.04 73.27 84.2 0.261 12366
 12368 3 -86.97 73.1 84.3 0.322 12367
 12369 3 -86.9 72.98 84.37 0.347 12368
 12370 3 -86.76 72.94 84.44 0.321 12369
 12371 3 -86.75 72.85 84.5 0.345 12370
 12372 3 -86.84 72.73 84.58 0.422 12371
 12373 3 -86.58 72.96 84.79 0.105 12372
 12374 3 -86.58 73.03 84.91 0.015 12373
 12375 3 -86.97 72.56 84.49 0.261 12372
 12376 3 -87.07 72.29 84.37 0.182 12375
 12377 3 -87.16 71.98 84.27 0.154 12376
 12378 3 -87.12 71.76 84.22 0.163 12377
 12379 3 -87.14 71.64 84.2 0.186 12378
 12380 3 -87.07 71.55 84.17 0.277 12379
 12381 3 -87.13 71.43 84.12 0.316 12380
 12382 3 -87.12 71.33 84.13 0.37 12381
 12383 3 -87.53 71.19 84.34 0.164 12382
 12384 3 -87.62 70.98 84.43 0.184 12383
 12385 3 -87.61 70.78 84.53 0.179 12384
 12386 3 -87.66 70.58 84.52 0.17 12385
 12387 3 -87.74 70.45 84.53 0.191 12386
 12388 3 -87.83 70.33 84.46 0.185 12387
 12389 3 -87.8 70.12 84.38 0.199 12388
 12390 3 -87.8 69.94 84.35 0.225 12389
 12391 3 -87.87 69.79 84.27 0.25 12390
 12392 3 -87.95 69.67 84.19 0.274 12391
 12393 3 -88.04 69.52 84.15 0.301 12392
 12394 3 -88.14 69.38 84.11 0.318 12393
 12395 3 -88.13 69.22 84.14 0.366 12394
 12396 3 -88.23 69.15 84.17 0.439 12395
 12397 3 -88.33 69.1 84.23 0.533 12396
 12398 3 -88.72 69.85 84.18 0.15 12397
 12399 3 -88.77 69.94 84.24 0.147 12398
 12400 3 -88.85 70.04 84.19 0.125 12399
 12401 3 -88.86 70.19 84.15 0.000125 12400
 12402 3 -88.28 68.92 84.31 0.473 12397
 12403 3 -88.78 69.37 83.92 0.18 12402
 12404 3 -88.85 69.57 83.83 0.077 12403
 12405 3 -88.95 69.7 83.79 0.108 12404
 12406 3 -89.07 69.73 83.67 0.185 12405
 12407 3 -89.16 69.83 83.59 0.224 12406
 12408 3 -89.19 70.08 83.66 0.119 12407
 12409 3 -89.28 70.22 83.58 0.106 12408
 12410 3 -89.4 70.29 83.55 0.112 12409
 12411 3 -89.53 70.37 83.59 0.105 12410
 12412 3 -89.67 70.46 83.65 0.112 12411
 12413 3 -89.82 70.55 83.75 0.084 12412
 12414 3 -89.96 70.74 83.8 0.124 12413
 12415 3 -90.03 70.9 83.75 0.113 12414
 12416 3 -90.12 70.99 83.7 0.000125 12415
 12417 3 -89.29 69.82 83.42 0.228 12407
 12418 3 -89.26 69.7 83.31 0.295 12417
 12419 3 -89.61 70.08 83.32 0.075 12418
 12420 3 -89.61 70.12 83.19 0.097 12419
 12421 3 -89.72 70.11 83.04 0.122 12420
 12422 3 -89.86 70.1 82.91 0.131 12421
 12423 3 -89.92 70.04 82.79 0.113 12422
 12424 3 -89.91 69.94 82.75 0.000125 12423
 12425 3 -89.05 69.27 83.21 0.179 12418
 12426 3 -88.98 69.16 83.15 0.249 12425
 12427 3 -89.02 69.15 82.95 0.139 12426
 12428 3 -88.76 68.92 83.36 0.133 12426
 12429 3 -88.56 68.83 83.4 0.11 12428
 12430 3 -88.49 68.84 83.27 0.161 12429
 12431 3 -88.36 68.89 83.19 0.153 12430
 12432 3 -88.22 69 83.1 0.129 12431
 12433 3 -88.26 69.09 83.01 0.112 12432
 12434 3 -88.39 69.21 82.84 0.083 12433
 12435 3 -88.46 69.28 82.74 0.105 12434
 12436 3 -88.5 69.38 82.66 0.11 12435
 12437 3 -88.5 69.48 82.54 0.108 12436
 12438 3 -88.51 69.78 82.44 0.119 12437
 12439 3 -88.53 69.89 82.35 0.114 12438
 12440 3 -88.62 69.95 82.26 0.127 12439
 12441 3 -88.83 70.04 82.22 0.096 12440
 12442 3 -88.97 70.14 82.22 0.103 12441
 12443 3 -88.25 68.77 84.4 0.519 12402
 12444 3 -88.25 68.64 84.47 0.542 12443
 12445 3 -88.29 68.33 84.5 0.515 12444
 12446 3 -88.39 68.35 84.84 0.375 12445
 12447 3 -88.57 68.19 84.82 0.334 12446
 12448 3 -88.8 68.16 84.81 0.286 12447
 12449 3 -89.27 68.17 84.71 0.146 12448
 12450 3 -89.39 68.22 84.77 0.092 12449
 12451 3 -88.38 68.06 84.1 0.292 12445
 12452 3 -87.98 67.98 83.92 0.124 12451
 12453 3 -87.91 67.84 83.85 0.123 12452
 12454 3 -87.88 67.74 83.76 0.075 12453
 12455 3 -88.36 67.83 84.12 0.192 12451
 12456 3 -88.41 67.65 84.17 0.197 12455
 12457 3 -88.36 67.42 84.21 0.155 12456
 12458 3 -88.4 67.24 84.25 0.152 12457
 12459 3 -88.37 66.99 84.26 0.149 12458
 12460 3 -88.38 66.82 84.34 0.154 12459
 12461 3 -88.33 66.65 84.38 0.152 12460
 12462 3 -88.39 66.43 84.37 0.155 12461
 12463 3 -88.43 66.27 84.36 0.144 12462
 12464 3 -88.46 66.1 84.4 0.128 12463
 12465 3 -88.48 65.93 84.4 0.117 12464
 12466 3 -88.51 65.78 84.4 0.119 12465
 12467 3 -88.54 65.62 84.41 0.161 12466
 12468 3 -88.66 65.53 84.34 0.249 12467
 12469 3 -88.7 65.37 84.34 0.261 12468
 12470 3 -88.64 65.12 84.5 0.159 12469
 12471 3 -88.62 64.98 84.51 0.189 12470
 12472 3 -88.58 64.83 84.6 0.178 12471
 12473 3 -88.63 64.67 84.7 0.174 12472
 12474 3 -88.7 64.58 84.83 0.172 12473
 12475 3 -88.68 64.5 85.16 0.134 12474
 12476 3 -88.71 64.45 85.31 0.109 12475
 12477 3 -88.76 64.32 85.46 0.116 12476
 12478 3 -88.81 64.25 85.61 0.154 12477
 12479 3 -88.83 64.18 85.77 0.163 12478
 12480 3 -88.83 64.09 85.93 0.188 12479
 12481 3 -88.8 64.04 86.08 0.19 12480
 12482 3 -88.8 63.93 86.24 0.182 12481
 12483 3 -88.91 63.89 86.32 0.187 12482
 12484 3 -88.97 63.72 86.44 0.207 12483
 12485 3 -89.11 63.61 86.52 0.234 12484
 12486 3 -89.21 63.49 86.6 0.245 12485
 12487 3 -89.05 63.24 86.67 0.195 12486
 12488 3 -88.88 63.03 86.8 0.145 12487
 12489 3 -88.84 62.91 86.93 0.159 12488
 12490 3 -88.85 62.8 87.08 0.159 12489
 12491 3 -88.8 62.7 87.15 0.134 12490
 12492 3 -88.76 62.6 87.2 0.129 12491
 12493 3 -88.66 62.47 87.28 0.163 12492
 12494 3 -88.59 62.31 87.32 0.176 12493
 12495 3 -88.55 62.04 87.31 0.197 12494
 12496 3 -88.53 61.86 87.35 0.252 12495
 12497 3 -88.52 61.71 87.34 0.287 12496
 12498 3 -88.77 61.45 87.41 0.247 12497
 12499 3 -88.69 61.27 87.68 0.22 12498
 12500 3 -88.79 61.23 87.73 0.308 12499
 12501 3 -88.96 61.06 87.74 0.166 12500
 12502 3 -88.98 60.84 87.8 0.137 12501
 12503 3 -89.02 60.66 87.96 0.17 12502
 12504 3 -89.09 60.55 88.01 0.113 12503
 12505 3 -89.14 60.41 88.07 0.153 12504
 12506 3 -89.23 60.29 88.16 0.166 12505
 12507 3 -89.28 60.12 88.2 0.141 12506
 12508 3 -89.32 59.97 88.2 0.128 12507
 12509 3 -89.42 59.84 88.15 0.119 12508
 12510 3 -89.39 59.69 88.13 0.128 12509
 12511 3 -89.4 59.53 88.11 0.127 12510
 12512 3 -89.48 59.4 88.1 0.157 12511
 12513 3 -89.54 59.25 88.13 0.145 12512
 12514 3 -89.54 59.07 88.12 0.161 12513
 12515 3 -89.58 58.94 88.22 0.175 12514
 12516 3 -89.71 58.87 88.24 0.218 12515
 12517 3 -89.43 58.49 88.17 0.212 12516
 12518 3 -89.39 58.38 88.13 0.214 12517
 12519 3 -89.41 58.19 88.03 0.184 12518
 12520 3 -89.4 58.08 87.92 0.247 12519
 12521 3 -89.4 57.96 87.93 0.36 12520
 12522 3 -89.3 57.96 87.8 0.517 12521
 12523 3 -89.31 57.87 87.72 0.58 12522
 12524 3 -89.2 57.94 87.63 0.639 12523
 12525 3 -89.55 58.96 87.15 0.11 12524
 12526 3 -89.59 59.08 87.07 0.127 12525
 12527 3 -89.65 59.22 87.05 0.097 12526
 12528 3 -89.7 59.29 87 0.086 12527
 12529 3 -89.76 59.41 86.94 0.121 12528
 12530 3 -89.82 59.6 86.94 0.128 12529
 12531 3 -89.86 59.73 86.88 0.12 12530
 12532 3 -89.94 59.91 86.8 0.15 12531
 12533 3 -90.04 60.01 86.76 0.119 12532
 12534 3 -90.05 60.15 86.73 0.12 12533
 12535 3 -90.06 60.34 86.72 0.071 12534
 12536 3 -90.14 60.45 86.68 0.108 12535
 12537 3 -90.21 60.52 86.64 0.109 12536
 12538 3 -90.28 60.6 86.57 0.081 12537
 12539 3 -90.38 60.67 86.57 0.091 12538
 12540 3 -90.48 60.73 86.56 0.109 12539
 12541 3 -90.56 60.82 86.52 0.163 12540
 12542 3 -90.65 60.93 86.57 0.168 12541
 12543 3 -90.73 61.07 86.69 0.192 12542
 12544 3 -90.74 61.24 86.68 0.08 12543
 12545 3 -90.78 61.46 86.64 0.112 12544
 12546 3 -90.82 61.57 86.68 0.106 12545
 12547 3 -90.68 61.19 86.79 0.092 12543
 12548 3 -90.69 61.44 86.93 0.09 12547
 12549 3 -90.8 61.58 86.99 0.097 12548
 12550 3 -90.94 61.72 87.02 0.067 12549
 12551 3 -90.65 61.25 86.84 0.092 12547
 12552 3 -91.02 61 86.7 0.086 12551
 12553 3 -91.1 60.94 86.83 0.202 12552
 12554 3 -91.39 60.94 86.63 0.133 12553
 12555 3 -91.55 61.04 86.46 0.123 12554
 12556 3 -91.69 61.12 86.3 0.082 12555
 12557 3 -91.72 61.24 86.2 0.081 12556
 12558 3 -91.82 61.32 86.2 0.108 12557
 12559 3 -91.92 61.42 86.02 0.085 12558
 12560 3 -92.11 61.56 85.97 0.088 12559
 12561 3 -92.19 61.55 85.9 0.091 12560
 12562 3 -92.21 61.64 85.71 0.062 12561
 12563 3 -92.3 61.67 85.64 0.089 12562
 12564 3 -92.36 61.68 85.5 0.069 12563
 12565 3 -92.51 61.72 85.45 0.081 12564
 12566 3 -92.68 61.69 85.43 0.106 12565
 12567 3 -92.78 61.67 85.31 0.108 12566
 12568 3 -92.87 61.71 85.22 0.135 12567
 12569 3 -93.09 61.72 85.3 0.096 12568
 12570 3 -93.21 61.73 85.22 0.062 12569
 12571 3 -93.33 61.76 85.18 0.051 12570
 12572 3 -93.45 61.76 85.09 0.099 12571
 12573 3 -93.54 61.71 85.05 0.148 12572
 12574 3 -93.61 61.61 84.92 0.157 12573
 12575 3 -93.73 61.82 84.78 0.076 12574
 12576 3 -93.8 61.92 84.77 0.112 12575
 12577 3 -93.94 61.98 84.75 0.101 12576
 12578 3 -94.06 62.07 84.74 0.06 12577
 12579 3 -93.64 61.51 84.83 0.16 12574
 12580 3 -93.67 61.39 84.71 0.142 12579
 12581 3 -93.7 61.33 84.57 0.092 12580
 12582 3 -93.71 61.23 84.45 0.154 12581
 12583 3 -93.67 61.11 84.37 0.21 12582
 12584 3 -93.64 61 84.38 0.11 12583
 12585 3 -93.62 60.84 84.4 0.094 12584
 12586 3 -93.53 60.67 84.46 0.09 12585
 12587 3 -93.48 60.51 84.41 0.118 12586
 12588 3 -93.43 60.36 84.33 0.091 12587
 12589 3 -93.48 60.26 84.34 0.087 12588
 12590 3 -93.42 60.15 84.28 0.105 12589
 12591 3 -93.36 60.05 84.27 0.082 12590
 12592 3 -93.28 59.93 84.09 0.088 12591
 12593 3 -93.25 59.78 83.96 0.117 12592
 12594 3 -93.21 59.62 83.83 0.11 12593
 12595 3 -93.45 61.18 84.05 0.093 12583
 12596 3 -93.37 61.21 83.94 0.09 12595
 12597 3 -93.3 61.16 83.85 0.132 12596
 12598 3 -93.19 61.09 83.79 0.105 12597
 12599 3 -93.1 61 83.7 0.112 12598
 12600 3 -93 60.89 83.61 0.125 12599
 12601 3 -92.85 60.86 83.52 0.162 12600
 12602 3 -92.65 60.87 83.45 0.089 12601
 12603 3 -90.62 61.31 86.9 0.092 12551
 12604 3 -89.17 57.7 87.67 0.391 12524
 12605 3 -88.99 58.49 87.31 0.262 12604
 12606 3 -88.87 58.42 87.28 0.305 12605
 12607 3 -88.71 58.16 87.35 0.191 12606
 12608 3 -88.49 58.03 87.42 0.115 12607
 12609 3 -88.29 58.07 87.3 0.116 12608
 12610 3 -88.55 58.42 87.39 0.118 12606
 12611 3 -88.37 58.55 87.33 0.112 12610
 12612 3 -88.18 58.64 87.3 0.137 12611
 12613 3 -88.01 58.84 87.21 0.084 12612
 12614 3 -87.91 58.97 87.13 0.126 12613
 12615 3 -87.73 59.08 87.1 0.14 12614
 12616 3 -87.46 59.09 87.09 0.122 12615
 12617 3 -87.29 59.07 87.14 0.142 12616
 12618 3 -87.04 59.03 87.09 0.157 12617
 12619 3 -86.85 58.98 87.05 0.128 12618
 12620 3 -86.67 58.83 86.97 0.081 12619
 12621 3 -86.5 58.84 86.95 0.102 12620
 12622 3 -86.39 58.83 86.93 0.093 12621
 12623 3 -86.29 58.79 86.86 0.1 12622
 12624 3 -86.17 58.74 86.76 0.129 12623
 12625 3 -86.01 58.8 86.64 0.101 12624
 12626 3 -85.85 58.84 86.62 0.108 12625
 12627 3 -85.64 58.82 86.61 0.104 12626
 12628 3 -85.52 58.88 86.63 0.082 12627
 12629 3 -85.41 58.9 86.58 0.069 12628
 12630 3 -85.25 58.87 86.56 0.105 12629
 12631 3 -85.15 58.78 86.54 0.09 12630
 12632 3 -85.02 58.82 86.56 0.081 12631
 12633 3 -84.84 58.77 86.5 0.104 12632
 12634 3 -84.76 58.73 86.39 0.13 12633
 12635 3 -84.57 58.72 86.33 0.074 12634
 12636 3 -84.42 58.59 86.26 0.107 12635
 12637 3 -84.27 58.58 86.16 0.129 12636
 12638 3 -84.11 58.54 86.08 0.079 12637
 12639 3 -83.99 58.55 85.96 0.068 12638
 12640 3 -83.87 58.55 85.91 0.07 12639
 12641 3 -83.77 58.51 85.89 0.095 12640
 12642 3 -83.71 58.48 85.8 0.093 12641
 12643 3 -83.55 58.4 85.65 0.13 12642
 12644 3 -83.4 58.39 85.54 0.116 12643
 12645 3 -83.24 58.43 85.62 0.113 12644
 12646 3 -83.1 58.4 85.63 0.097 12645
 12647 3 -82.98 58.25 85.59 0.059 12646
 12648 3 -82.83 58.21 85.48 0.104 12647
 12649 3 -82.69 58.2 85.27 0.072 12648
 12650 3 -82.62 58.15 85.19 0.1 12649
 12651 3 -82.48 58.16 85.18 0.11 12650
 12652 3 -82.34 58.16 85.1 0.077 12651
 12653 3 -82.19 58.21 85.03 0.124 12652
 12654 3 -82.04 58.28 84.85 0.097 12653
 12655 3 -81.99 58.25 84.66 0.099 12654
 12656 3 -82.07 58.16 84.58 0.000125 12655
 12657 3 -89.16 57.49 87.62 0.44 12604
 12658 3 -89.42 56.77 87.51 0.263 12657
 12659 3 -89.5 56.26 87.61 0.14 12658
 12660 3 -89.47 56.11 87.65 0.169 12659
 12661 3 -89.52 55.96 87.7 0.155 12660
 12662 3 -89.56 55.75 87.71 0.184 12661
 12663 3 -89.61 55.61 87.72 0.151 12662
 12664 3 -89.7 55.45 87.72 0.137 12663
 12665 3 -89.86 55.28 87.73 0.14 12664
 12666 3 -89.96 55.14 87.73 0.133 12665
 12667 3 -90.05 54.95 87.7 0.14 12666
 12668 3 -90.11 54.82 87.68 0.122 12667
 12669 3 -90.14 54.72 87.63 0.111 12668
 12670 3 -90.27 54.64 87.61 0.09 12669
 12671 3 -90.32 54.51 87.58 0.091 12670
 12672 3 -90.37 54.46 87.51 0.133 12671
 12673 3 -90.41 54.35 87.46 0.128 12672
 12674 3 -90.47 54.22 87.39 0.068 12673
 12675 3 -90.58 54.22 87.37 0.048 12674
 12676 3 -90.65 54.16 87.31 0.093 12675
 12677 3 -90.8 54.03 87.28 0.075 12676
 12678 3 -90.91 53.97 87.25 0.085 12677
 12679 3 -91.05 53.85 87.14 0.126 12678
 12680 3 -91.13 53.78 87.06 0.141 12679
 12681 3 -91.2 53.57 87.06 0.138 12680
 12682 3 -91.28 53.45 87.01 0.094 12681
 12683 3 -91.4 53.38 86.95 0.111 12682
 12684 3 -91.48 53.31 86.86 0.103 12683
 12685 3 -91.51 53.13 86.73 0.125 12684
 12686 3 -91.52 53.01 86.64 0.103 12685
 12687 3 -91.52 52.96 86.52 0.094 12686
 12688 3 -91.43 52.82 86.43 0.1 12687
 12689 3 -91.36 52.68 86.35 0.072 12688
 12690 3 -91.35 52.54 86.26 0.126 12689
 12691 3 -91.34 52.35 86.19 0.116 12690
 12692 3 -91.4 52.15 86.03 0.121 12691
 12693 3 -91.42 52.03 85.99 0.156 12692
 12694 3 -91.33 51.96 85.88 0.097 12693
 12695 3 -89.14 57.39 87.6 0.44 12657
 12696 3 -89.14 57.46 87.69 0.391 12695
 12697 3 -89.92 59.16 88.27 0.151 12516
 12698 3 -89.76 59.25 88.4 0.115 12697
 12699 3 -89.66 59.31 88.51 0.127 12698
 12700 3 -89.57 59.45 88.61 0.147 12699
 12701 3 -89.63 59.7 88.7 0.148 12700
 12702 3 -89.61 59.95 88.77 0.126 12701
 12703 3 -89.61 60.14 88.92 0.093 12702
 12704 3 -89.57 60.28 89.04 0.118 12703
 12705 3 -89.54 60.51 89.19 0.106 12704
 12706 3 -89.52 60.65 89.21 0.087 12705
 12707 3 -89.39 60.78 89.3 0.117 12706
 12708 3 -89.4 60.93 89.3 0.083 12707
 12709 3 -88.35 61.1 88.01 0.075 12500
 12710 3 -88.28 61.09 88.12 0.075 12709
 12711 3 -88.19 61.07 88.14 0.069 12710
 12712 3 -88.12 61.08 88.26 0.055 12711
 12713 3 -88.07 61.1 88.37 0.064 12712
 12714 3 -87.95 61.08 88.39 0.065 12713
 12715 3 -87.86 61.04 88.49 0.081 12714
 12716 3 -87.71 60.93 88.62 0.11 12715
 12717 3 -87.58 60.97 88.74 0.061 12716
 12718 3 -87.45 61.08 88.76 0.072 12717
 12719 3 -87.29 61.09 88.87 0.111 12718
 12720 3 -87.2 61.02 88.9 0.124 12719
 12721 3 -87.14 60.91 88.97 0.136 12720
 12722 3 -87 60.88 88.95 0.098 12721
 12723 3 -87.11 60.86 89.14 0.113 12721
 12724 3 -87.02 60.81 89.32 0.107 12723
 12725 3 -86.97 60.73 89.42 0.096 12724
 12726 3 -86.85 60.63 89.57 0.088 12725
 12727 3 -86.72 60.59 89.66 0.074 12726
 12728 3 -86.6 60.55 89.69 0.107 12727
 12729 3 -86.57 60.61 89.88 0.067 12728
 12730 3 -86.51 60.57 90.03 0.111 12729
 12731 3 -86.38 60.5 90.16 0.124 12730
 12732 3 -86.25 60.46 90.28 0.117 12731
 12733 3 -86.2 60.4 90.4 0.112 12732
 12734 3 -86.27 60.29 90.56 0.091 12733
 12735 3 -86.26 60.21 90.65 0.125 12734
 12736 3 -86.33 60.14 90.8 0.09 12735
 12737 3 -86.24 60.1 90.99 0.092 12736
 12738 3 -86.1 60.08 91.09 0.117 12737
 12739 3 -86.06 59.97 91.16 0.000125 12738
 12740 3 -88.07 61.94 87.2 0.148 12497
 12741 3 -87.94 61.94 87.1 0.149 12740
 12742 3 -87.83 61.93 87.03 0.149 12741
 12743 3 -87.66 61.98 86.94 0.151 12742
 12744 3 -87.47 62.03 86.87 0.131 12743
 12745 3 -87.27 62.14 86.92 0.132 12744
 12746 3 -87.17 62.21 87 0.166 12745
 12747 3 -87.02 62.24 87.04 0.186 12746
 12748 3 -86.91 62.4 87.05 0.197 12747
 12749 3 -86.77 62.51 87.07 0.15 12748
 12750 3 -86.71 62.7 86.99 0.127 12749
 12751 3 -86.64 62.85 86.98 0.145 12750
 12752 3 -86.59 63.04 86.99 0.157 12751
 12753 3 -86.53 63.21 86.94 0.118 12752
 12754 3 -86.47 63.38 86.89 0.153 12753
 12755 3 -86.31 63.51 86.87 0.168 12754
 12756 3 -86.28 63.65 86.8 0.126 12755
 12757 3 -86.23 63.83 86.72 0.118 12756
 12758 3 -86.21 63.97 86.73 0.131 12757
 12759 3 -86.16 64.11 86.74 0.134 12758
 12760 3 -86.13 64.25 86.73 0.129 12759
 12761 3 -86.06 64.4 86.73 0.162 12760
 12762 3 -85.99 64.54 86.69 0.154 12761
 12763 3 -85.96 64.7 86.63 0.164 12762
 12764 3 -85.92 64.84 86.62 0.165 12763
 12765 3 -85.86 64.97 86.58 0.116 12764
 12766 3 -85.78 65.12 86.57 0.141 12765
 12767 3 -85.65 65.3 86.54 0.13 12766
 12768 3 -85.64 65.39 86.59 0.165 12767
 12769 3 -85.53 65.49 86.46 0.122 12768
 12770 3 -85.48 65.61 86.4 0.131 12769
 12771 3 -85.4 65.71 86.29 0.154 12770
 12772 3 -85.3 65.77 86.15 0.137 12771
 12773 3 -85.27 65.98 86.04 0.119 12772
 12774 3 -85.16 66.02 85.85 0.153 12773
 12775 3 -85.11 66.13 85.73 0.162 12774
 12776 3 -85.09 66.14 85.56 0.186 12775
 12777 3 -85.08 66.25 85.44 0.189 12776
 12778 3 -85.02 66.36 85.37 0.223 12777
 12779 3 -84.86 66.54 85.4 0.205 12778
 12780 3 -84.79 66.68 85.51 0.229 12779
 12781 3 -84.78 66.85 85.69 0.273 12780
 12782 3 -84.76 66.87 85.78 0.372 12781
 12783 3 -84.82 66.92 85.9 0.46 12782
 12784 3 -84.77 67.15 85.88 0.486 12783
 12785 3 -84.67 67.46 85.82 0.392 12784
 12786 3 -84.66 67.72 85.77 0.381 12785
 12787 3 -84.81 67.91 85.79 0.376 12786
 12788 3 -84.8 68.03 85.82 0.401 12787
 12789 3 -84.71 68.18 85.87 0.369 12788
 12790 3 -84.45 68.18 86.04 0.24 12789
 12791 3 -84.28 68.27 86.03 0.259 12790
 12792 3 -84.2 68.68 85.88 0.126 12791
 12793 3 -84.18 68.75 85.96 0.058 12792
 12794 3 -85.23 66.1 85.14 0.121 12778
 12795 3 -85.25 66.14 85.04 0.114 12794
 12796 3 -85.34 66.15 84.92 0.109 12795
 12797 3 -85.37 66.1 84.74 0.000125 12796
 12798 3 -85.69 65.45 86.82 0.107 12768
 12799 3 -85.58 65.62 86.86 0.084 12798
 12800 3 -85.55 65.71 86.95 0.127 12799
 12801 3 -89.08 64.15 86.23 0.075 12483
 12802 3 -89.16 64.26 86.22 0.09 12801
 12803 3 -89.27 64.37 86.2 0.076 12802
 12804 3 -89.36 64.5 86.2 0.061 12803
 12805 3 -88.93 64.3 84.69 0.093 12474
 12806 3 -89.02 64.18 84.77 0.12 12805
 12807 3 -89.05 64.06 84.81 0.13 12806
 12808 3 -89.09 63.98 84.85 0.129 12807
 12809 3 -89.26 63.97 84.83 0.125 12808
 12810 3 -89.49 63.98 84.84 0.106 12809
 12811 3 -89.62 63.95 84.88 0.077 12810
 12812 3 -89.65 63.94 85 0.078 12811
 12813 3 -89.75 63.95 85.06 0.067 12812
 12814 3 -89.84 64.03 85.12 0.134 12813
 12815 3 -89.95 64.18 85.07 0.045 12814
 12816 3 -90.01 64.31 85.08 0.091 12815
 12817 3 -90.15 64.41 85.1 0.079 12816
 12818 3 -90.22 64.57 85.18 0.096 12817
 12819 3 -88.75 64.9 84.29 0.101 12471
 12820 3 -88.78 64.73 84.05 0.057 12819
 12821 3 -88.82 64.69 83.94 0.059 12820
 12822 3 -88.82 64.72 83.84 0.097 12821
 12823 3 -88.74 64.62 83.76 0.089 12822
 12824 3 -88.63 64.57 83.69 0.091 12823
 12825 3 -88.47 64.6 83.67 0.109 12824
 12826 3 -88.38 64.71 83.57 0.109 12825
 12827 3 -88.26 64.79 83.53 0.138 12826
 12828 3 -88.07 64.8 83.52 0.096 12827
 12829 3 -87.85 64.87 83.42 0.117 12828
 12830 3 -87.76 64.92 83.34 0.133 12829
 12831 3 -87.69 64.96 83.26 0.096 12830
 12832 3 -87.69 65.12 83.15 0.104 12831
 12833 3 -87.67 65.22 83.06 0.173 12832
 12834 3 -87.63 65.35 83.02 0.128 12833
 12835 3 -86.86 71.23 84 0.29 12382
 12836 3 -86.7 71.15 83.89 0.31 12835
 12837 3 -86.56 71.1 83.76 0.274 12836
 12838 3 -86.48 71.05 83.66 0.282 12837
 12839 3 -86.4 70.89 83.69 0.247 12838
 12840 3 -86.34 70.87 83.56 0.275 12839
 12841 3 -86.13 70.78 83.44 0.208 12840
 12842 3 -85.94 70.82 83.29 0.173 12841
 12843 3 -85.84 70.74 83.25 0.146 12842
 12844 3 -85.76 70.66 83.15 0.126 12843
 12845 3 -85.6 70.65 83.03 0.156 12844
 12846 3 -85.49 70.63 82.9 0.135 12845
 12847 3 -85.35 70.72 82.79 0.17 12846
 12848 3 -85.16 70.6 82.61 0.14 12847
 12849 3 -84.98 70.54 82.5 0.111 12848
 12850 3 -84.81 70.53 82.47 0.12 12849
 12851 3 -84.62 70.6 82.46 0.121 12850
 12852 3 -84.47 70.66 82.43 0.138 12851
 12853 3 -84.33 70.68 82.35 0.147 12852
 12854 3 -84.38 70.7 82.18 0.073 12853
 12855 3 -84.38 70.7 81.98 0.124 12854
 12856 3 -84.35 70.58 81.84 0.18 12855
 12857 3 -84.4 70.74 81.64 0.145 12856
 12858 3 -84.41 70.66 81.47 0.11 12857
 12859 3 -84.41 70.64 81.29 0.135 12858
 12860 3 -84.45 70.61 81.11 0.131 12859
 12861 3 -84.53 70.59 80.95 0.102 12860
 12862 3 -84.66 70.55 80.9 0.108 12861
 12863 3 -84.7 70.47 80.79 0.115 12862
 12864 3 -84.69 70.36 80.72 0.083 12863
 12865 3 -84.72 70.27 80.65 0.12 12864
 12866 3 -84.66 70.11 80.63 0.127 12865
 12867 3 -84.52 70.07 80.63 0.000125 12866
 12868 3 -84.32 70.31 81.88 0.127 12856
 12869 3 -84.26 70.13 81.87 0.107 12868
 12870 3 -84.28 69.96 81.95 0.098 12869
 12871 3 -84.1 70.68 82.46 0.071 12853
 12872 3 -83.97 70.66 82.44 0.11 12871
 12873 3 -83.79 70.6 82.44 0.107 12872
 12874 3 -83.64 70.6 82.4 0.094 12873
 12875 3 -83.52 70.6 82.3 0.132 12874
 12876 3 -83.3 70.49 82.31 0.113 12875
 12877 3 -83.22 70.38 82.21 0.091 12876
 12878 3 -83.13 70.23 82.1 0.092 12877
 12879 3 -83.05 70.1 81.98 0.121 12878
 12880 3 -82.96 69.93 81.78 0.094 12879
 12881 3 -82.91 69.86 81.69 0.12 12880
 12882 3 -82.85 69.83 81.5 0.106 12881
 12883 3 -82.75 69.76 81.33 0.106 12882
 12884 3 -82.55 69.91 81.3 0.079 12883
 12885 3 -82.42 69.92 81.23 0.082 12884
 12886 3 -82.38 69.81 81.08 0.09 12885
 12887 3 -82.42 69.74 80.97 0.074 12886
 12888 3 -82.51 69.63 80.91 0.12 12887
 12889 3 -82.57 69.49 80.79 0.061 12888
 12890 3 -82.55 69.24 80.69 0.114 12889
 12891 3 -82.57 69.14 80.58 0.077 12890
 12892 3 -82.53 69.1 80.39 0.102 12891
 12893 3 -82.58 69.04 80.25 0.076 12892
 12894 3 -82.79 69.64 81.29 0.139 12883
 12895 3 -82.88 69.49 81.25 0.117 12894
 12896 3 -82.93 69.43 81.13 0.123 12895
 12897 3 -82.96 69.36 81.05 0.079 12896
 12898 3 -82.91 69.27 80.95 0.088 12897
 12899 3 -82.9 69.12 80.83 0.129 12898
 12900 3 -82.86 69.1 80.71 0.144 12899
 12901 3 -82.88 69 80.58 0.099 12900
 12902 3 -82.77 68.99 80.38 0.122 12901
 12903 3 -82.67 68.92 80.22 0.087 12902
 12904 3 -86.68 71.39 83.4 0.097 12837
 12905 3 -86.58 71.46 83.31 0.108 12904
 12906 3 -87.04 72.48 84.44 0.261 12375
 12907 3 -86.63 73.27 85.02 0.101 12906
 12908 3 -86.6 73.27 85.19 0.095 12907
 12909 3 -86.58 73.26 85.37 0.098 12908
 12910 3 -86.56 73.27 85.5 0.073 12909
 12911 3 -86.55 73.25 85.63 0.066 12910
 12912 3 -86.51 73.19 85.76 0.086 12911
 12913 3 -86.49 73.13 85.95 0.113 12912
 12914 3 -86.43 73.09 86.05 0.156 12913
 12915 3 -86.46 73.02 86.16 0.164 12914
 12916 3 -86.38 73.03 86.33 0.195 12915
 12917 3 -86.25 73.03 86.66 0.065 12916
 12918 3 -86.33 73.1 86.75 0.033 12917
 12919 3 -88.58 86.54 75.83 0.264 12129
 12920 3 -89.03 86.39 75.02 0.227 12919
 12921 3 -89.36 86.47 74.97 0.16 12920
 12922 3 -89.45 86.47 74.89 0.125 12921
 12923 3 -89.57 86.38 74.89 0.114 12922
 12924 3 -89.69 86.38 74.99 0.102 12923
 12925 3 -89.78 86.29 75.14 0.128 12924
 12926 3 -89.95 86.32 75.2 0.146 12925
 12927 3 -90.11 86.21 75.25 0.158 12926
 12928 3 -90.27 86.15 75.33 0.152 12927
 12929 3 -90.45 86.12 75.37 0.115 12928
 12930 3 -90.61 86.1 75.43 0.11 12929
 12931 3 -90.75 86.04 75.4 0.172 12930
 12932 3 -90.88 86.01 75.33 0.197 12931
 12933 3 -91.02 85.96 75.28 0.245 12932
 12934 3 -91.19 86.03 75.08 0.168 12933
 12935 3 -91.27 85.95 75 0.229 12934
 12936 3 -91.37 85.85 74.9 0.238 12935
 12937 3 -91.5 85.87 74.74 0.257 12936
 12938 3 -91.64 85.98 74.56 0.21 12937
 12939 3 -91.73 86.04 74.44 0.18 12938
 12940 3 -91.82 86.02 74.32 0.195 12939
 12941 3 -91.92 85.99 74.26 0.172 12940
 12942 3 -92.05 85.9 74.29 0.171 12941
 12943 3 -92.2 85.74 74.4 0.267 12942
 12944 3 -92.3 85.76 74.37 0.381 12943
 12945 3 -92.41 85.64 74.42 0.595 12944
 12946 3 -92.44 85.53 74.39 0.665 12945
 12947 3 -92.61 85.4 74.39 0.679 12946
 12948 3 -92.59 85.27 74.36 0.637 12947
 12949 3 -92.03 84.69 74.6 0.339 12948
 12950 3 -92.15 84.6 74.64 0.286 12949
 12951 3 -92.08 84.44 74.73 0.279 12950
 12952 3 -92.08 84.31 74.8 0.278 12951
 12953 3 -91.95 84.15 74.84 0.263 12952
 12954 3 -91.95 84.03 74.83 0.302 12953
 12955 3 -92.03 83.85 74.86 0.274 12954
 12956 3 -91.9 83.66 74.65 0.201 12955
 12957 3 -91.87 83.56 74.62 0.068 12956
 12958 3 -92.2 83.79 75.11 0.177 12955
 12959 3 -92.22 83.7 75.34 0.108 12958
 12960 3 -92.2 83.56 75.45 0.154 12959
 12961 3 -92.13 83.27 75.56 0.191 12960
 12962 3 -92.19 83.13 75.66 0.169 12961
 12963 3 -92.18 82.87 75.78 0.126 12962
 12964 3 -92.09 82.81 75.88 0.166 12963
 12965 3 -92.06 82.72 75.98 0.185 12964
 12966 3 -92.08 82.43 75.89 0.1 12965
 12967 3 -92.14 82.27 75.85 0.157 12966
 12968 3 -92.14 82.16 75.82 0.164 12967
 12969 3 -92.27 82.15 75.67 0.000125 12968
 12970 3 -91.57 84.66 74.96 0.118 12949
 12971 3 -91.5 84.55 75 0.107 12970
 12972 3 -91.48 84.32 75.04 0.141 12971
 12973 3 -91.4 84.14 75.08 0.141 12972
 12974 3 -91.31 83.97 75.19 0.099 12973
 12975 3 -91.27 83.85 75.22 0.101 12974
 12976 3 -91.3 83.77 75.27 0.195 12975
 12977 3 -91.25 83.69 75.21 0.262 12976
 12978 3 -91.03 83.66 75 0.101 12977
 12979 3 -90.91 83.59 75 0.156 12978
 12980 3 -92.79 85 73.67 0.227 12948
 12981 3 -92.81 84.92 73.55 0.156 12980
 12982 3 -93.24 86.03 74.89 0.18 12947
 12983 3 -93.38 86.2 75.13 0.151 12982
 12984 3 -93.39 86.23 75.39 0.145 12983
 12985 3 -93.41 86.21 75.6 0.163 12984
 12986 3 -93.48 86.32 75.69 0.15 12985
 12987 3 -93.53 86.34 75.81 0.143 12986
 12988 3 -93.59 86.37 75.96 0.137 12987
 12989 3 -93.56 86.35 76.16 0.153 12988
 12990 3 -93.58 86.29 76.31 0.145 12989
 12991 3 -93.72 86.26 76.47 0.154 12990
 12992 3 -93.86 86.22 76.55 0.131 12991
 12993 3 -93.99 86.26 76.63 0.179 12992
 12994 3 -94.1 86.36 76.63 0.252 12993
 12995 3 -94.16 86.02 76.84 0.099 12994
 12996 3 -94.28 85.92 76.87 0.096 12995
 12997 3 -94.4 85.86 76.93 0.103 12996
 12998 3 -94.49 85.69 77.02 0.117 12997
 12999 3 -94.66 85.52 77.05 0.127 12998
 13000 3 -94.73 85.35 77.11 0.073 12999
 13001 3 -94.83 85.3 77.13 0.095 13000
 13002 3 -94.96 85.31 77.16 0.064 13001
 13003 3 -95.03 85.43 77.24 0.081 13002
 13004 3 -95.12 85.47 77.28 0.072 13003
 13005 3 -95.21 85.61 77.38 0.095 13004
 13006 3 -95.32 85.69 77.39 0.114 13005
 13007 3 -95.41 85.67 77.45 0.124 13006
 13008 3 -95.5 85.82 77.53 0.122 13007
 13009 3 -95.63 85.94 77.64 0.142 13008
 13010 3 -95.78 85.99 77.67 0.121 13009
 13011 3 -95.85 86.14 77.68 0.117 13010
 13012 3 -95.91 86.25 77.73 0.122 13011
 13013 3 -95.97 86.44 77.69 0.1 13012
 13014 3 -96.06 86.59 77.71 0.114 13013
 13015 3 -96.06 86.82 77.84 0.157 13014
 13016 3 -96.14 87.03 77.83 0.157 13015
 13017 3 -96.21 87.15 77.8 0.099 13016
 13018 3 -94.11 86.72 76.6 0.129 12994
 13019 3 -94.14 86.9 76.6 0.141 13018
 13020 3 -94.21 87.06 76.67 0.147 13019
 13021 3 -94.28 87.18 76.71 0.171 13020
 13022 3 -94.31 87.35 76.76 0.171 13021
 13023 3 -94.41 87.57 76.74 0.173 13022
 13024 3 -94.45 87.74 76.73 0.162 13023
 13025 3 -94.49 88.06 76.86 0.133 13024
 13026 3 -94.49 88.15 76.95 0.14 13025
 13027 3 -94.6 88.23 77.01 0.173 13026
 13028 3 -94.77 88.14 77.1 0.236 13027
 13029 3 -94.88 88.12 77.08 0.294 13028
 13030 3 -94.98 88.17 77.13 0.314 13029
 13031 3 -95.15 88.25 76.95 0.321 13030
 13032 3 -95.21 88.29 76.84 0.34 13031
 13033 3 -95.24 87.92 76.68 0.071 13032
 13034 3 -95.23 87.72 76.65 0.085 13033
 13035 3 -95.26 87.6 76.62 0.152 13034
 13036 3 -95.34 87.51 76.62 0.192 13035
 13037 3 -95.61 87.74 76.67 0.084 13036
 13038 3 -95.67 87.77 76.75 0.061 13037
 13039 3 -95.38 87.23 76.61 0.119 13036
 13040 3 -95.56 87.16 76.57 0.104 13039
 13041 3 -95.66 87.15 76.66 0.078 13040
 13042 3 -95.76 87.03 76.68 0.11 13041
 13043 3 -95.86 86.92 76.71 0.186 13042
 13044 3 -96.03 86.89 76.75 0.172 13043
 13045 3 -96.11 86.65 76.94 0.031 13044
 13046 3 -95.65 86.61 76.63 0.132 13043
 13047 3 -95.65 86.44 76.63 0.084 13046
 13048 3 -95.29 88.39 76.75 0.349 13032
 13049 3 -94.99 88.42 76.28 0.165 13048
 13050 3 -94.72 88.3 76.24 0.111 13049
 13051 3 -94.61 88.28 76.21 0.086 13050
 13052 3 -94.52 88.37 76.15 0.075 13051
 13053 3 -94.46 88.47 76.02 0.078 13052
 13054 3 -95.11 88.2 76.12 0.12 13049
 13055 3 -95.15 88.06 76.01 0.099 13054
 13056 3 -95.26 87.93 75.98 0.097 13055
 13057 3 -95.32 87.79 75.97 0.084 13056
 13058 3 -95.43 87.68 75.96 0.101 13057
 13059 3 -95.58 87.59 75.86 0.113 13058
 13060 3 -95.67 87.5 75.7 0.133 13059
 13061 3 -95.71 87.58 75.5 0.074 13060
 13062 3 -95.8 87.56 75.41 0.089 13061
 13063 3 -95.86 87.57 75.3 0.139 13062
 13064 3 -95.93 87.57 75.17 0.131 13063
 13065 3 -95.94 87.38 75.06 0.074 13064
 13066 3 -95.94 87.44 74.94 0.085 13065
 13067 3 -95.88 87.45 74.8 0.088 13066
 13068 3 -95.87 87.47 74.64 0.081 13067
 13069 3 -95.9 87.57 74.37 0.185 13068
 13070 3 -96 87.77 74.19 0.149 13069
 13071 3 -95.56 88.27 77.14 0.154 13048
 13072 3 -95.7 88.26 77.23 0.122 13071
 13073 3 -95.79 88.33 77.25 0.162 13072
 13074 3 -95.82 88.54 77.16 0.146 13073
 13075 3 -95.8 88.62 76.84 0.091 13074
 13076 3 -95.83 88.66 76.72 0.052 13075
 13077 3 -95.96 88.57 77.31 0.109 13074
 13078 3 -96.11 88.63 77.36 0.115 13077
 13079 3 -95.97 88.17 77.33 0.108 13073
 13080 3 -96 88 77.33 0.129 13079
 13081 3 -96.06 87.81 77.31 0.126 13080
 13082 3 -96.09 87.6 77.28 0.105 13081
 13083 3 -96.17 87.48 77.3 0.104 13082
 13084 3 -96.35 87.41 77.31 0.122 13083
 13085 3 -96.4 87.33 77.22 0.11 13084
 13086 3 -96.44 87.21 77.15 0.068 13085
 13087 3 -96.49 87.15 77.06 0.063 13086
 13088 3 -96.47 86.99 76.98 0.094 13087
 13089 3 -96.5 86.87 76.91 0.092 13088
 13090 3 -96.56 86.75 76.72 0.097 13089
 13091 3 -96.67 86.68 76.65 0.138 13090
 13092 3 -96.65 86.49 76.81 0.081 13091
 13093 3 -96.68 86.43 76.94 0.09 13092
 13094 3 -96.79 86.34 77.05 0.106 13093
 13095 3 -96.8 86.24 77.22 0.135 13094
 13096 3 -96.8 86.13 77.33 0.156 13095
 13097 3 -96.85 85.95 77.46 0.131 13096
 13098 3 -96.9 85.77 77.57 0.089 13097
 13099 3 -97.04 85.66 77.62 0.084 13098
 13100 3 -97.14 85.55 77.65 0.119 13099
 13101 3 -97.25 85.45 77.65 0.088 13100
 13102 3 -97.33 85.27 77.71 0.094 13101
 13103 3 -97.41 85.15 77.74 0.129 13102
 13104 3 -97.43 84.94 77.81 0.12 13103
 13105 3 -97.47 84.67 77.85 0.114 13104
 13106 3 -97.47 84.48 77.89 0.116 13105
 13107 3 -97.41 84.28 77.91 0.108 13106
 13108 3 -97.34 84.17 77.86 0.125 13107
 13109 3 -97.4 83.75 77.86 0.103 13108
 13110 3 -97.46 83.56 77.9 0.072 13109
 13111 3 -97.53 83.36 77.88 0.067 13110
 13112 3 -97.57 83.12 77.86 0.103 13111
 13113 3 -97.56 82.91 77.91 0.095 13112
 13114 3 -97.59 82.78 77.91 0.082 13113
 13115 3 -97.65 82.66 77.89 0.082 13114
 13116 3 -97.69 82.56 77.89 0.085 13115
 13117 3 -97.71 82.44 77.78 0.088 13116
 13118 3 -97.69 82.28 77.77 0.094 13117
 13119 3 -97.67 82.08 77.78 0.103 13118
 13120 3 -97.71 82.01 77.86 0.108 13119
 13121 3 -97.78 81.92 77.92 0.137 13120
 13122 3 -97.82 81.79 77.97 0.088 13121
 13123 3 -97.93 81.62 77.93 0.079 13122
 13124 3 -97.91 81.46 77.97 0.102 13123
 13125 3 -97.91 81.24 78.02 0.127 13124
 13126 3 -97.94 81.15 78.14 0.1 13125
 13127 3 -97.86 81 78.23 0.121 13126
 13128 3 -97.8 80.78 78.31 0.095 13127
 13129 3 -97.9 80.58 78.31 0.116 13128
 13130 3 -97.86 80.33 78.38 0.105 13129
 13131 3 -97.81 80.2 78.46 0.086 13130
 13132 3 -97.76 80.08 78.58 0.067 13131
 13133 3 -97.86 79.95 78.62 0.095 13132
 13134 3 -97.91 79.8 78.57 0.098 13133
 13135 3 -90.91 85.71 75.4 0.13 12933
 13136 3 -90.84 85.63 75.49 0.082 13135
 13137 3 -90.95 85.45 75.58 0.109 13136
 13138 3 -90.97 85.33 75.61 0.128 13137
 13139 3 -91.05 85.21 75.65 0.111 13138
 13140 3 -91.07 85.07 75.72 0.084 13139
 13141 3 -91.03 84.96 75.77 0.099 13140
 13142 3 -91.04 84.76 75.78 0.106 13141
 13143 3 -91.08 84.56 75.72 0.082 13142
 13144 3 -91.13 84.43 75.64 0.146 13143
 13145 3 -91.19 84.33 75.69 0.124 13144
 13146 3 -88.25 88.22 74.25 0.364 12106
 13147 3 -88.39 88.21 74.16 0.312 13146
 13148 3 -88.63 88.23 74.17 0.15 13147
 13149 3 -88.74 88.23 74.21 0.087 13148
 13150 3 -89.12 88.09 74.38 0.24 13149
 13151 3 -89.25 88.08 74.31 0.203 13150
 13152 3 -89.42 88.26 74.2 0.284 13151
 13153 3 -89.39 88.38 74.11 0.205 13152
 13154 3 -89.41 88.31 74.01 0.19 13153
 13155 3 -89.44 88.22 73.85 0.15 13154
 13156 3 -89.69 88.01 73.5 0.164 13155
 13157 3 -89.85 88.07 73.59 0.179 13156
 13158 3 -89.97 88.12 73.7 0.146 13157
 13159 3 -90.1 88.21 73.93 0.124 13158
 13160 3 -90.1 88.09 73.94 0.08 13159
 13161 3 -90.07 87.97 74.04 0.074 13160
 13162 3 -89.74 87.9 73.45 0.117 13156
 13163 3 -89.81 87.69 73.31 0.156 13162
 13164 3 -89.86 87.54 73.21 0.186 13163
 13165 3 -89.87 87.39 73.22 0.238 13164
 13166 3 -90.02 87.38 73.15 0.207 13165
 13167 3 -90.08 87.35 73.01 0.187 13166
 13168 3 -90.15 87.39 72.89 0.14 13167
 13169 3 -90.17 87.45 72.77 0.115 13168
 13170 3 -90.32 87.51 72.65 0.104 13169
 13171 3 -90.4 87.48 72.5 0.067 13170
 13172 3 -90.52 87.43 72.45 0.111 13171
 13173 3 -89.67 88.65 74.34 0.088 13152
 13174 3 -89.78 88.84 74.36 0.082 13173
 13175 3 -88.77 95.3 74.61 0.123 11050
 13176 3 -88.89 95.26 74.6 0.135 13175
 13177 3 -89 95.32 74.54 0.099 13176
 13178 3 -89.14 95.4 74.47 0.075 13177
 13179 3 -89.21 95.42 74.39 0.09 13178
 13180 3 -89.37 95.47 74.33 0.1 13179
 13181 3 -89.5 95.5 74.31 0.106 13180
 13182 3 -89.55 95.56 74.38 0.000125 13181
 13183 3 -89.04 97.13 74.44 0.324 11044
 13184 3 -89.33 97.78 74.51 0.248 13183
 13185 3 -89.66 97.51 74.65 0.144 13184
 13186 3 -89.88 97.43 74.72 0.167 13185
 13187 3 -90.1 97.41 74.72 0.141 13186
 13188 3 -90.26 97.45 74.79 0.152 13187
 13189 3 -90.41 97.52 74.74 0.11 13188
 13190 3 -89.32 98.01 74.49 0.216 13184
 13191 3 -89.44 98.1 74.7 0.155 13190
 13192 3 -89.47 98.36 74.82 0.177 13191
 13193 3 -89.58 98.53 74.89 0.127 13192
 13194 3 -89.64 98.66 74.99 0.135 13193
 13195 3 -89.72 98.77 75.01 0.139 13194
 13196 3 -89.78 98.88 75 0.122 13195
 13197 3 -89.18 98.28 74.27 0.114 13190
 13198 3 -89.05 97.29 74.44 0.324 13183
 13199 3 -89.24 96.34 74.67 0.201 13198
 13200 3 -89.62 96.39 74.86 0.077 13199
 13201 3 -89.76 96.29 74.86 0.123 13200
 13202 3 -90.02 96.19 74.87 0.089 13201
 13203 3 -90.19 96.11 74.83 0.079 13202
 13204 3 -90.34 96.04 74.86 0.101 13203
 13205 3 -90.51 96.02 74.81 0.11 13204
 13206 3 -90.6 95.95 74.8 0.12 13205
 13207 3 -90.66 95.79 74.79 0.107 13206
 13208 3 -90.77 95.76 74.7 0.095 13207
 13209 3 -90.84 95.71 74.6 0.078 13208
 13210 3 -90.9 95.65 74.48 0.122 13209
 13211 3 -91 95.49 74.41 0.098 13210
 13212 3 -91.14 95.29 74.39 0.084 13211
 13213 3 -91.22 95.21 74.39 0.057 13212
 13214 3 -91.36 95.06 74.33 0.128 13213
 13215 3 -91.37 94.95 74.26 0.11 13214
 13216 3 -91.45 94.85 74.25 0.088 13215
 13217 3 -91.54 94.75 74.2 0.124 13216
 13218 3 -91.63 94.64 74.16 0.094 13217
 13219 3 -91.71 94.51 74.16 0.146 13218
 13220 3 -91.62 94.71 73.83 0.159 13219
 13221 3 -91.66 94.7 73.73 0.000125 13220
 13222 3 -91.84 94.17 74.22 0.153 13219
 13223 3 -91.96 94.03 74.22 0.177 13222
 13224 3 -92.22 93.92 74.39 0.137 13223
 13225 3 -92.31 93.85 74.41 0.138 13224
 13226 3 -92.29 93.75 74.52 0.098 13225
 13227 3 -92.33 93.62 74.61 0.087 13226
 13228 3 -92.38 93.48 74.65 0.087 13227
 13229 3 -92.51 93.39 74.68 0.156 13228
 13230 3 -92.66 93.4 74.75 0.178 13229
 13231 3 -92.8 93.67 74.89 0.135 13230
 13232 3 -92.89 93.77 74.91 0.135 13231
 13233 3 -92.91 93.87 75.04 0.101 13232
 13234 3 -92.96 93.87 75.18 0.09 13233
 13235 3 -93.05 93.74 75.22 0.094 13234
 13236 3 -93.12 93.66 75.32 0.081 13235
 13237 3 -93.15 93.62 75.45 0.093 13236
 13238 3 -93.25 93.51 75.56 0.101 13237
 13239 3 -93.36 93.44 75.62 0.101 13238
 13240 3 -93.49 93.3 75.66 0.124 13239
 13241 3 -93.6 93.12 75.68 0.096 13240
 13242 3 -93.72 93.11 75.74 0.108 13241
 13243 3 -91.26 99.66 72.03 0.193 10786
 13244 3 -91.39 99.46 71.96 0.169 13243
 13245 3 -91.43 99.36 71.98 0.137 13244
 13246 3 -91.48 99.16 72 0.138 13245
 13247 3 -91.5 99.02 71.94 0.132 13246
 13248 3 -91.58 98.81 71.85 0.221 13247
 13249 3 -91.69 98.74 71.7 0.257 13248
 13250 3 -91.68 98.63 71.59 0.301 13249
 13251 3 -91.91 98.53 71.71 0.304 13250
 13252 3 -91.96 98.49 71.63 0.378 13251
 13253 3 -91.96 98.42 71.46 0.498 13252
 13254 3 -91.91 98.33 71.34 0.571 13253
 13255 3 -92 98.15 71.26 0.604 13254
 13256 3 -92.02 98.01 71.23 0.557 13255
 13257 3 -91.73 97.35 71.45 0.132 13256
 13258 3 -91.83 97.22 71.55 0.051 13257
 13259 3 -91.81 97.02 71.53 0.062 13258
 13260 3 -91.89 96.85 71.58 0.087 13259
 13261 3 -91.88 96.66 71.64 0.098 13260
 13262 3 -91.92 96.52 71.63 0.132 13261
 13263 3 -91.99 96.39 71.64 0.08 13262
 13264 3 -91.93 98.13 70.85 0.318 13256
 13265 3 -92.05 97.89 71.17 0.206 13264
 13266 3 -92.09 97.83 71.24 0.166 13265
 13267 3 -91.83 98.25 70.46 0.318 13264
 13268 3 -92 98.34 70.48 0.37 13267
 13269 3 -92 98.16 70.39 0.327 13268
 13270 3 -92.17 98.38 70.37 0.206 13269
 13271 3 -92.21 98.25 70.34 0.116 13270
 13272 3 -91.58 98.45 72.08 0.103 13251
 13273 3 -91.48 98.44 72.18 0.094 13272
 13274 3 -91.39 98.53 71.54 0.104 13250
 13275 3 -91.34 98.39 71.49 0.053 13274
 13276 3 -90.55 104.75 74.4 0.418 10508
 13277 3 -90.66 105.05 74.38 0.4 13276
 13278 3 -90.75 105.15 74.53 0.313 13277
 13279 3 -86.52 101.26 79.52 0.364 10455
 13280 3 -86.37 101.56 79.41 0.203 13279
 13281 3 -86.27 101.66 79.49 0.247 13280
 13282 3 -86.23 101.76 79.6 0.287 13281
 13283 3 -86.09 101.86 79.64 0.272 13282
 13284 3 -86.06 102.26 79.6 0.282 13283
 13285 3 -86.01 102.36 79.61 0.229 13284
 13286 3 -85.96 102.56 79.69 0.22 13285
 13287 3 -85.92 102.76 79.66 0.229 13286
 13288 3 -85.85 102.86 79.68 0.198 13287
 13289 3 -85.67 103.06 79.62 0.202 13288
 13290 3 -85.53 103.16 79.73 0.233 13289
 13291 3 -85.41 103.26 79.77 0.238 13290
 13292 3 -85.26 103.36 79.74 0.209 13291
 13293 3 -85.13 103.56 79.76 0.222 13292
 13294 3 -85.03 103.66 79.79 0.225 13293
 13295 3 -84.94 103.76 79.87 0.221 13294
 13296 3 -84.82 103.86 79.95 0.255 13295
 13297 3 -84.65 103.86 80 0.277 13296
 13298 3 -84.5 103.86 80.07 0.287 13297
 13299 3 -84.33 103.96 80.06 0.277 13298
 13300 3 -84.18 103.96 80.07 0.294 13299
 13301 3 -84.03 103.86 80.07 0.261 13300
 13302 3 -83.83 103.96 80.15 0.287 13301
 13303 3 -83.66 103.86 80.17 0.307 13302
 13304 3 -83.52 103.86 80.23 0.367 13303
 13305 3 -83.4 103.86 80.27 0.414 13304
 13306 3 -83.31 103.76 80.39 0.447 13305
 13307 3 -83.19 103.76 80.49 0.477 13306
 13308 3 -83.01 103.66 80.52 0.493 13307
 13309 3 -82.84 103.66 80.54 0.505 13308
 13310 3 -82.7 103.56 80.62 0.508 13309
 13311 3 -82.51 103.66 80.6 0.521 13310
 13312 3 -82.33 103.76 80.61 0.511 13311
 13313 3 -82.16 103.86 80.54 0.505 13312
 13314 3 -82.04 103.96 80.6 0.448 13313
 13315 3 -81.83 104.06 80.56 0.346 13314
 13316 3 -81.68 104.06 80.5 0.36 13315
 13317 3 -81.43 104.06 80.42 0.331 13316
 13318 3 -81.19 104.06 80.42 0.318 13317
 13319 3 -81.01 104.16 80.44 0.301 13318
 13320 3 -80.83 104.16 80.49 0.273 13319
 13321 3 -80.68 104.16 80.49 0.262 13320
 13322 3 -80.54 104.26 80.47 0.269 13321
 13323 3 -80.4 104.26 80.48 0.269 13322
 13324 3 -80.26 104.36 80.42 0.26 13323
 13325 3 -80.08 104.46 80.36 0.248 13324
 13326 3 -79.93 104.56 80.32 0.265 13325
 13327 3 -79.74 104.66 80.34 0.263 13326
 13328 3 -79.6 104.76 80.33 0.263 13327
 13329 3 -79.46 104.87 80.36 0.246 13328
 13330 3 -79.26 104.97 80.34 0.285 13329
 13331 3 -79.12 105.07 80.31 0.316 13330
 13332 3 -78.97 105.17 80.23 0.295 13331
 13333 3 -78.8 105.17 80.15 0.276 13332
 13334 3 -78.59 105.07 80.13 0.284 13333
 13335 3 -78.41 105.07 80.08 0.275 13334
 13336 3 -78.22 104.97 80.09 0.26 13335
 13337 3 -78.08 104.97 80.03 0.285 13336
 13338 3 -77.93 104.87 80.04 0.292 13337
 13339 3 -77.79 104.77 80.02 0.277 13338
 13340 3 -77.67 104.77 80.01 0.321 13339
 13341 3 -77.55 104.67 80.05 0.301 13340
 13342 3 -77.49 104.47 80.07 0.273 13341
 13343 3 -77.41 104.27 80.06 0.212 13342
 13344 3 -77.32 104.07 80.06 0.222 13343
 13345 3 -77.23 103.97 80.06 0.251 13344
 13346 3 -77.09 103.97 80.09 0.258 13345
 13347 3 -77.03 103.77 80.16 0.243 13346
 13348 3 -76.94 103.77 80.21 0.25 13347
 13349 3 -76.75 103.77 80.21 0.229 13348
 13350 3 -76.61 103.67 80.15 0.202 13349
 13351 3 -76.56 103.57 80.13 0.235 13350
 13352 3 -76.48 103.37 80.19 0.237 13351
 13353 3 -76.36 103.27 80.11 0.255 13352
 13354 3 -76.23 103.27 80.1 0.292 13353
 13355 3 -76.1 103.07 80.12 0.334 13354
 13356 3 -76 103.07 80.11 0.369 13355
 13357 3 -75.9 102.97 80.24 0.409 13356
 13358 3 -75.81 102.87 80.28 0.503 13357
 13359 3 -75.73 102.87 80.28 0.582 13358
 13360 3 -75.68 102.67 80.34 0.661 13359
 13361 3 -75.65 102.57 80.38 0.753 13360
 13362 3 -75.51 102.47 80.37 0.795 13361
 13363 3 -75.49 102.37 80.55 0.793 13362
 13364 3 -75.74 102.67 81.02 0.185 13363
 13365 3 -75.64 102.77 80.91 0.12 13364
 13366 3 -75.31 102.37 80.51 0.808 13363
 13367 3 -75.15 102.27 80.38 0.755 13366
 13368 3 -75.05 102.07 80.38 0.782 13367
 13369 3 -74.79 101.87 79.56 0.403 13368
 13370 3 -74.74 101.67 79.45 0.481 13369
 13371 3 -74.71 101.57 79.34 0.512 13370
 13372 3 -74.76 101.67 79.02 0.15 13371
 13373 3 -74.71 101.57 79.16 0.142 13372
 13374 3 -74.68 101.47 79.34 0.592 13371
 13375 3 -74.67 101.37 79.07 0.679 13374
 13376 3 -74.63 101.27 78.85 0.709 13375
 13377 3 -74.59 101.27 78.73 0.77 13376
 13378 3 -74.52 101.07 78.69 0.791 13377
 13379 3 -75.12 102.07 77.84 0.157 13378
 13380 3 -75.26 102.17 77.7 0.18 13379
 13381 3 -75.38 102.27 77.64 0.218 13380
 13382 3 -75.42 102.27 77.53 0.216 13381
 13383 3 -75.54 102.27 77.37 0.203 13382
 13384 3 -75.64 102.27 77.27 0.175 13383
 13385 3 -75.69 102.27 77.16 0.15 13384
 13386 3 -75.73 102.37 76.99 0.161 13385
 13387 3 -75.76 102.27 76.82 0.146 13386
 13388 3 -75.78 102.27 76.64 0.178 13387
 13389 3 -75.87 102.37 76.39 0.176 13388
 13390 3 -75.95 102.47 76.24 0.168 13389
 13391 3 -75.93 102.57 76.14 0.124 13390
 13392 3 -76.04 102.77 75.96 0.141 13391
 13393 3 -76.03 102.97 75.92 0.112 13392
 13394 3 -76.02 103.07 75.81 0.155 13393
 13395 3 -76 103.27 75.75 0.168 13394
 13396 3 -76.02 103.37 75.68 0.171 13395
 13397 3 -76 103.57 75.51 0.181 13396
 13398 3 -75.99 103.67 75.42 0.175 13397
 13399 3 -75.98 103.77 75.3 0.153 13398
 13400 3 -76.09 103.87 75.15 0.143 13399
 13401 3 -76.19 104.17 75.04 0.168 13400
 13402 3 -76.31 104.27 74.88 0.169 13401
 13403 3 -76.36 104.47 74.71 0.17 13402
 13404 3 -76.35 104.57 74.57 0.179 13403
 13405 3 -76.34 104.67 74.49 0.143 13404
 13406 3 -76.32 104.77 74.4 0.139 13405
 13407 3 -76.34 104.87 74.34 0.13 13406
 13408 3 -76.41 105.07 74.23 0.143 13407
 13409 3 -76.46 105.27 74.15 0.16 13408
 13410 3 -76.53 105.37 74.06 0.185 13409
 13411 3 -76.57 105.57 74.08 0.167 13410
 13412 3 -76.67 105.77 74.09 0.172 13411
 13413 3 -76.74 105.87 74.05 0.193 13412
 13414 3 -76.85 105.97 73.97 0.152 13413
 13415 3 -76.94 105.97 73.89 0.153 13414
 13416 3 -77 106.17 73.78 0.139 13415
 13417 3 -77.1 106.27 73.71 0.168 13416
 13418 3 -77.15 106.37 73.68 0.18 13417
 13419 3 -77.26 106.47 73.62 0.14 13418
 13420 3 -77.35 106.47 73.52 0.148 13419
 13421 3 -77.43 106.67 73.51 0.136 13420
 13422 3 -77.51 106.77 73.44 0.136 13421
 13423 3 -77.6 106.87 73.37 0.125 13422
 13424 3 -77.68 106.97 73.29 0.102 13423
 13425 3 -77.83 107.07 73.27 0.132 13424
 13426 3 -77.87 107.27 73.2 0.146 13425
 13427 3 -77.95 107.37 73.12 0.157 13426
 13428 3 -78.08 107.57 73.06 0.19 13427
 13429 3 -78.17 107.67 72.93 0.152 13428
 13430 3 -78.26 107.77 72.8 0.15 13429
 13431 3 -78.35 107.77 72.68 0.171 13430
 13432 3 -78.4 107.77 72.57 0.174 13431
 13433 3 -78.52 107.77 72.47 0.208 13432
 13434 3 -78.63 107.87 72.35 0.193 13433
 13435 3 -78.71 107.77 72.28 0.153 13434
 13436 3 -78.79 107.77 72.13 0.152 13435
 13437 3 -78.85 107.77 72 0.126 13436
 13438 3 -78.93 107.77 71.83 0.156 13437
 13439 3 -79.03 107.57 71.68 0.212 13438
 13440 3 -79.08 107.47 71.6 0.216 13439
 13441 3 -79.17 107.27 71.45 0.216 13440
 13442 3 -79.24 107.17 71.33 0.2 13441
 13443 3 -79.36 107.07 71.23 0.149 13442
 13444 3 -79.55 106.97 71.19 0.182 13443
 13445 3 -79.71 106.97 71.25 0.18 13444
 13446 3 -79.89 106.87 71.25 0.222 13445
 13447 3 -80.08 106.87 71.22 0.225 13446
 13448 3 -80.2 106.77 71.22 0.23 13447
 13449 3 -80.3 106.77 71.22 0.207 13448
 13450 3 -80.4 106.67 71.26 0.202 13449
 13451 3 -80.51 106.47 71.26 0.247 13450
 13452 3 -80.59 106.27 71.28 0.323 13451
 13453 3 -80.67 106.17 71.36 0.358 13452
 13454 3 -80.75 105.97 71.4 0.397 13453
 13455 3 -80.85 105.87 71.44 0.404 13454
 13456 3 -80.95 105.67 71.44 0.436 13455
 13457 3 -81.07 105.67 71.43 0.458 13456
 13458 3 -81.14 105.47 71.43 0.457 13457
 13459 3 -81.18 105.37 71.44 0.485 13458
 13460 3 -81.36 105.27 71.51 0.51 13459
 13461 3 -81.5 105.17 71.51 0.471 13460
 13462 3 -81.61 105.17 71.48 0.43 13461
 13463 3 -81.71 105.07 71.46 0.399 13462
 13464 3 -81.77 104.97 71.44 0.431 13463
 13465 3 -81.84 104.87 71.47 0.411 13464
 13466 3 -81.91 104.77 71.41 0.38 13465
 13467 3 -81.98 104.67 71.48 0.301 13466
 13468 3 -82.11 104.57 71.46 0.235 13467
 13469 3 -82.16 104.47 71.38 0.211 13468
 13470 3 -82.26 104.37 71.3 0.205 13469
 13471 3 -82.3 104.27 71.23 0.217 13470
 13472 3 -82.36 104.07 71.14 0.228 13471
 13473 3 -82.45 103.97 71.09 0.241 13472
 13474 3 -82.56 103.87 70.98 0.226 13473
 13475 3 -82.66 103.77 70.92 0.18 13474
 13476 3 -82.92 103.77 70.95 0.187 13475
 13477 3 -83.11 103.67 70.98 0.188 13476
 13478 3 -83.23 103.57 71.04 0.178 13477
 13479 3 -83.33 103.37 71.05 0.212 13478
 13480 3 -83.42 103.27 71.06 0.23 13479
 13481 3 -83.63 102.97 71 0.291 13480
 13482 3 -84.1 102.67 70.93 0.108 13481
 13483 3 -84.21 102.77 70.93 0.096 13482
 13484 3 -84.28 102.87 70.93 0.075 13483
 13485 3 -83.64 102.87 70.94 0.287 13481
 13486 3 -83.66 102.77 70.86 0.315 13485
 13487 3 -83.65 102.47 70.79 0.316 13486
 13488 3 -83.59 102.37 70.73 0.269 13487
 13489 3 -83.48 102.27 70.64 0.225 13488
 13490 3 -83.45 102.27 70.47 0.19 13489
 13491 3 -83.49 102.17 70.38 0.135 13490
 13492 3 -83.47 102.07 70.27 0.076 13491
 13493 3 -75.81 102.57 76.12 0.057 13391
 13494 3 -74.39 100.77 78.82 0.704 13378
 13495 3 -74.69 100.67 78.14 0.37 13494
 13496 3 -74.71 100.37 78.01 0.332 13495
 13497 3 -74.65 100.27 77.86 0.341 13496
 13498 3 -74.66 100.17 77.79 0.371 13497
 13499 3 -74.5 100.07 77.62 0.38 13498
 13500 3 -74.41 99.97 77.51 0.354 13499
 13501 3 -74.35 99.97 77.35 0.335 13500
 13502 3 -74.32 99.87 77.22 0.337 13501
 13503 3 -74.17 99.77 77.05 0.407 13502
 13504 3 -74.16 99.77 76.83 0.435 13503
 13505 3 -74.1 99.78 76.67 0.442 13504
 13506 3 -74.01 99.68 76.58 0.475 13505
 13507 3 -73.79 99.68 76.55 0.412 13506
 13508 3 -73.77 99.58 76.45 0.429 13507
 13509 3 -73.78 99.58 76.33 0.466 13508
 13510 3 -73.79 99.38 76.2 0.422 13509
 13511 3 -73.77 99.18 76.13 0.396 13510
 13512 3 -73.88 99 75.98 0.333 13511
 13513 3 -73.91 98.92 75.79 0.324 13512
 13514 3 -73.88 98.8 75.7 0.308 13513
 13515 3 -73.86 98.75 75.49 0.31 13514
 13516 3 -73.83 98.63 75.35 0.345 13515
 13517 3 -73.77 98.65 75.22 0.328 13516
 13518 3 -73.68 98.67 75.09 0.308 13517
 13519 3 -73.56 98.64 75.09 0.273 13518
 13520 3 -73.55 98.65 74.85 0.302 13519
 13521 3 -73.51 98.43 74.72 0.341 13520
 13522 3 -73.49 98.48 74.54 0.448 13521
 13523 3 -73.43 98.3 74.46 0.508 13522
 13524 3 -73.36 98.06 74.41 0.503 13523
 13525 3 -73.38 98.2 74.19 0.525 13524
 13526 3 -73.35 98.17 74.05 0.417 13525
 13527 3 -73.23 98.04 74.02 0.421 13526
 13528 3 -73.06 97.97 73.93 0.412 13527
 13529 3 -73.01 97.89 73.78 0.416 13528
 13530 3 -73.84 100.18 76.04 0.146 13509
 13531 3 -73.87 100.38 75.93 0.117 13530
 13532 3 -73.87 100.48 75.78 0.12 13531
 13533 3 -73.86 100.58 75.66 0.101 13532
 13534 3 -74.06 100.37 79.51 0.167 13494
 13535 3 -73.89 100.27 79.52 0.13 13534
 13536 3 -73.88 100.47 79.48 0.000125 13535
 13537 3 -75.2 102.07 81.14 0.472 13368
 13538 3 -75.16 101.97 81.43 0.38 13537
 13539 3 -75.1 101.77 81.58 0.319 13538
 13540 3 -75.04 101.67 81.69 0.248 13539
 13541 3 -75.04 101.57 81.86 0.211 13540
 13542 3 -74.99 101.47 81.98 0.2 13541
 13543 3 -74.95 101.27 82.1 0.2 13542
 13544 3 -74.91 101.07 82.12 0.133 13543
 13545 3 -74.9 100.97 82.23 0.147 13544
 13546 3 -74.84 100.77 82.36 0.172 13545
 13547 3 -74.85 100.57 82.5 0.143 13546
 13548 3 -74.79 100.47 82.6 0.152 13547
 13549 3 -74.76 100.27 82.72 0.133 13548
 13550 3 -74.69 100.07 82.82 0.077 13549
 13551 3 -74.7 99.97 82.92 0.145 13550
 13552 3 -74.76 99.77 83.02 0.151 13551
 13553 3 -74.8 99.57 83.05 0.159 13552
 13554 3 -74.79 99.47 83.19 0.148 13553
 13555 3 -74.8 99.27 83.26 0.138 13554
 13556 3 -74.78 99.17 83.37 0.162 13555
 13557 3 -74.72 99 83.49 0.102 13556
 13558 3 -74.6 98.94 83.56 0.118 13557
 13559 3 -74.46 98.82 83.58 0.107 13558
 13560 3 -74.41 98.64 83.78 0.15 13559
 13561 3 -74.37 98.5 83.91 0.196 13560
 13562 3 -74.28 98.36 83.98 0.214 13561
 13563 3 -74.27 98.15 84.12 0.181 13562
 13564 3 -74.25 98.01 84.26 0.173 13563
 13565 3 -74.24 97.92 84.45 0.136 13564
 13566 3 -74.22 97.9 84.59 0.076 13565
 13567 3 -74.18 97.84 84.66 0.098 13566
 13568 3 -74.15 97.82 84.87 0.138 13567
 13569 3 -74.11 97.79 85.01 0.082 13568
 13570 3 -75.52 102.57 81.2 0.104 13366
 13571 3 -75.5 102.47 81.1 0.11 13570
 13572 3 -75.31 102.37 81.05 0.128 13571
 13573 3 -75.23 102.27 81.08 0.149 13572
 13574 3 -75.08 102.17 81.08 0.115 13573
 13575 3 -76.79 103.57 79.9 0.147 13351
 13576 3 -76.91 103.57 79.86 0.212 13575
 13577 3 -76.83 103.57 79.76 0.291 13576
 13578 3 -76.96 103.57 79.63 0.314 13577
 13579 3 -76.87 103.57 79.47 0.25 13578
 13580 3 -76.96 103.67 79.42 0.219 13579
 13581 3 -77.07 103.67 79.38 0.000125 13580
 13582 3 -86.8 97.61 80.08 0.168 10412
 13583 3 -90.04 86.75 83.02 0.135 10351
 13584 3 -89.97 86.53 83.05 0.174 13583
 13585 3 -89.91 86.35 83.16 0.138 13584
 13586 3 -89.79 86.23 83.19 0.105 13585
 13587 3 -89.73 86.13 83.24 0.114 13586
 13588 3 -89.66 85.97 83.33 0.131 13587
 13589 3 -89.54 85.85 83.36 0.144 13588
 13590 3 -89.46 85.75 83.37 0.153 13589
 13591 3 -89.38 85.59 83.36 0.143 13590
 13592 3 -89.32 85.47 83.37 0.135 13591
 13593 3 -89.17 85.36 83.35 0.123 13592
 13594 3 -89.11 85.21 83.35 0.143 13593
 13595 3 -89.04 85.05 83.35 0.139 13594
 13596 3 -89 84.83 83.33 0.166 13595
 13597 3 -88.96 84.7 83.32 0.126 13596
 13598 3 -88.91 84.51 83.27 0.138 13597
 13599 3 -88.82 84.32 83.25 0.173 13598
 13600 3 -88.8 84.11 83.21 0.146 13599
 13601 3 -88.82 83.96 83.2 0.181 13600
 13602 3 -88.78 83.74 83.13 0.167 13601
 13603 3 -88.81 83.52 83.12 0.156 13602
 13604 3 -88.82 83.28 83.09 0.19 13603
 13605 3 -88.8 83.06 83.04 0.178 13604
 13606 3 -88.86 82.85 83.03 0.195 13605
 13607 3 -88.9 82.63 83.03 0.185 13606
 13608 3 -88.96 82.41 83 0.164 13607
 13609 3 -88.85 82.18 83.04 0.134 13608
 13610 3 -88.84 82 83.09 0.113 13609
 13611 3 -88.87 81.81 83.09 0.135 13610
 13612 3 -88.88 81.62 83.09 0.163 13611
 13613 3 -88.87 81.43 83.1 0.153 13612
 13614 3 -88.84 81.17 83.02 0.157 13613
 13615 3 -88.78 80.97 82.99 0.184 13614
 13616 3 -88.82 80.83 82.97 0.199 13615
 13617 3 -88.76 80.65 82.9 0.208 13616
 13618 3 -88.76 80.53 82.88 0.241 13617
 13619 3 -88.76 80.36 82.91 0.296 13618
 13620 3 -88.77 80.21 82.83 0.342 13619
 13621 3 -88.78 80.06 82.78 0.396 13620
 13622 3 -88.8 79.92 82.73 0.379 13621
 13623 3 -88.77 79.8 82.64 0.332 13622
 13624 3 -88.68 79.66 82.52 0.274 13623
 13625 3 -88.56 79.46 82.36 0.157 13624
 13626 3 -88.48 79.29 82.31 0.156 13625
 13627 3 -88.44 79.13 82.23 0.156 13626
 13628 3 -88.45 79 82.12 0.156 13627
 13629 3 -88.46 78.93 81.95 0.18 13628
 13630 3 -88.4 78.84 81.82 0.193 13629
 13631 3 -88.41 78.77 81.69 0.161 13630
 13632 3 -88.44 78.73 81.54 0.188 13631
 13633 3 -88.41 78.63 81.4 0.218 13632
 13634 3 -88.29 78.53 81.27 0.21 13633
 13635 3 -88.16 78.39 81.19 0.216 13634
 13636 3 -88.1 78.12 81.19 0.242 13635
 13637 3 -88.02 77.87 81.16 0.191 13636
 13638 3 -88.05 77.71 81.14 0.159 13637
 13639 3 -88.06 77.56 81.08 0.151 13638
 13640 3 -88.08 77.4 81.1 0.226 13639
 13641 3 -88.07 77.21 81.27 0.225 13640
 13642 3 -88.1 77.02 81.41 0.247 13641
 13643 3 -88.17 76.84 81.47 0.217 13642
 13644 3 -88.1 76.69 81.58 0.184 13643
 13645 3 -88.12 76.52 81.8 0.166 13644
 13646 3 -88.13 76.4 81.83 0.196 13645
 13647 3 -88.21 76.25 81.85 0.211 13646
 13648 3 -88.26 76.15 81.86 0.235 13647
 13649 3 -88.25 76.05 81.9 0.287 13648
 13650 3 -88.35 75.96 81.9 0.361 13649
 13651 3 -88.41 75.92 82.01 0.418 13650
 13652 3 -88.52 75.88 82.12 0.464 13651
 13653 3 -88.58 75.73 82.18 0.469 13652
 13654 3 -88.68 75.59 82.2 0.46 13653
 13655 3 -88.66 75.46 82.37 0.419 13654
 13656 3 -88.62 75.4 82.54 0.355 13655
 13657 3 -88.53 75.31 82.63 0.316 13656
 13658 3 -88.45 75.2 82.9 0.306 13657
 13659 3 -88.4 75.07 83.1 0.258 13658
 13660 3 -88.33 74.94 83.17 0.311 13659
 13661 3 -88.31 74.78 83.22 0.335 13660
 13662 3 -88.27 74.61 83.26 0.378 13661
 13663 3 -88.22 74.44 83.28 0.402 13662
 13664 3 -88.21 74.3 83.32 0.432 13663
 13665 3 -88.64 74.22 83.17 0.275 13664
 13666 3 -88.51 73.76 83.51 0.08 13665
 13667 3 -88.54 73.68 83.59 0.102 13666
 13668 3 -88.71 73.55 83.56 0.09 13667
 13669 3 -88.7 74.17 83.09 0.214 13665
 13670 3 -88.88 74.03 83.18 0.229 13669
 13671 3 -88.81 73.65 83.21 0.156 13670
 13672 3 -88.8 73.49 83.28 0.104 13671
 13673 3 -88.02 74.19 83.28 0.465 13664
 13674 3 -87.9 74.05 83.28 0.49 13673
 13675 3 -87.88 73.85 83.34 0.507 13674
 13676 3 -87.88 73.68 83.39 0.531 13675
 13677 3 -88.01 73.47 83.38 0.544 13676
 13678 3 -88.09 73.29 83.36 0.504 13677
 13679 3 -88.17 73.1 83.38 0.517 13678
 13680 3 -88.67 72.93 83.04 0.211 13679
 13681 3 -88.79 72.81 82.94 0.213 13680
 13682 3 -88.9 72.74 82.9 0.185 13681
 13683 3 -89.08 72.7 82.87 0.123 13682
 13684 3 -89.25 72.51 82.85 0.079 13683
 13685 3 -89.38 72.41 82.85 0.095 13684
 13686 3 -89.52 72.29 82.84 0.092 13685
 13687 3 -89.59 72.2 82.78 0.116 13686
 13688 3 -89.74 72.12 82.73 0.145 13687
 13689 3 -89.88 72.09 82.7 0.153 13688
 13690 3 -89.99 71.9 82.71 0.138 13689
 13691 3 -90.07 71.79 82.79 0.163 13690
 13692 3 -90.15 71.64 82.75 0.107 13691
 13693 3 -90.25 71.48 82.73 0.131 13692
 13694 3 -90.27 71.32 82.71 0.123 13693
 13695 3 -89.98 71.72 82.99 0.201 13691
 13696 3 -89.92 71.69 83.08 0.199 13695
 13697 3 -87.94 72.99 83.65 0.409 13679
 13698 3 -87.98 72.81 83.73 0.322 13697
 13699 3 -88.2 72.34 83.91 0.124 13698
 13700 3 -88.17 72.11 84.02 0.147 13699
 13701 3 -88.26 71.98 84.03 0.168 13700
 13702 3 -88.18 71.86 84.17 0.249 13701
 13703 3 -88.21 71.73 84.24 0.226 13702
 13704 3 -88.37 71.61 84.25 0.168 13703
 13705 3 -88.5 71.44 84.3 0.177 13704
 13706 3 -88.56 71.18 84.35 0.157 13705
 13707 3 -88.57 71 84.38 0.17 13706
 13708 3 -88.59 70.82 84.38 0.195 13707
 13709 3 -88.61 70.43 84.41 0.189 13708
 13710 3 -88.61 70.3 84.43 0.188 13709
 13711 3 -88.65 70.13 84.41 0.19 13710
 13712 3 -88.56 69.82 84.44 0.09 13711
 13713 3 -88.54 76.34 82.31 0.243 13652
 13714 3 -88.57 76.48 82.4 0.252 13713
 13715 3 -88.61 76.56 82.47 0.178 13714
 13716 3 -96.32 63.71 82.25 0.091 10038
 13717 3 -96.3 63.94 82.15 0.068 13716
 13718 3 -96.35 64.11 82.12 0.101 13717
 13719 3 -96.43 64.22 82.1 0.096 13718
 13720 3 -96.49 64.34 82.22 0.076 13719
 13721 3 -96.55 64.42 82.32 0.069 13720
 13722 3 -96.61 64.43 82.42 0.102 13721
 13723 3 -96.73 64.42 82.53 0.105 13722
 13724 3 -96.75 64.26 82.66 0.073 13723
 13725 3 -96.73 64.17 82.76 0.101 13724
 13726 3 -96.85 61.04 81.78 0.336 10024
 13727 3 -96.85 60.8 81.73 0.258 13726
 13728 3 -96.84 60.58 81.66 0.244 13727
 13729 3 -96.81 60.37 81.59 0.248 13728
 13730 3 -96.74 60.18 81.41 0.207 13729
 13731 3 -96.74 59.94 81.27 0.158 13730
 13732 3 -96.75 59.74 81.26 0.146 13731
 13733 3 -96.79 59.56 81.31 0.12 13732
 13734 3 -96.86 59.4 81.36 0.123 13733
 13735 3 -96.82 59.27 81.42 0.126 13734
 13736 3 -96.79 59.16 81.44 0.189 13735
 13737 3 -96.77 59.01 81.46 0.209 13736
 13738 3 -96.79 58.98 81.71 0.187 13737
 13739 3 -96.9 58.96 81.81 0.225 13738
 13740 3 -97.04 58.91 81.9 0.183 13739
 13741 3 -96.98 58.85 81.35 0.167 13737
 13742 3 -97.01 58.68 81.33 0.19 13741
 13743 3 -97.01 58.49 81.36 0.201 13742
 13744 3 -96.89 58.26 81.32 0.128 13743
 13745 3 -96.85 58.1 81.29 0.147 13744
 13746 3 -96.86 57.98 81.29 0.123 13745
 13747 3 -96.87 57.83 81.33 0.153 13746
 13748 3 -96.82 57.67 81.39 0.145 13747
 13749 3 -96.81 57.48 81.52 0.138 13748
 13750 3 -96.75 57.3 81.69 0.145 13749
 13751 3 -96.74 57.14 81.86 0.143 13750
 13752 3 -96.75 56.98 81.88 0.132 13751
 13753 3 -96.75 56.81 81.9 0.16 13752
 13754 3 -96.78 56.64 81.88 0.177 13753
 13755 3 -96.77 56.5 81.92 0.202 13754
 13756 3 -96.75 56.34 81.92 0.14 13755
 13757 3 -96.7 56.14 81.99 0.141 13756
 13758 3 -96.6 55.92 82.1 0.153 13757
 13759 3 -96.66 55.75 82.15 0.186 13758
 13760 3 -96.68 55.57 82.25 0.155 13759
 13761 3 -96.72 55.42 82.32 0.143 13760
 13762 3 -96.75 55.29 82.48 0.098 13761
 13763 3 -96.83 55.23 82.61 0.105 13762
 13764 3 -96.92 55.2 82.72 0.109 13763
 13765 3 -97 55.12 82.81 0.124 13764
 13766 3 -97.04 55.01 82.9 0.171 13765
 13767 3 -97.02 54.83 83.05 0.147 13766
 13768 3 -97.11 54.67 83.06 0.146 13767
 13769 3 -97.12 54.6 83.14 0.148 13768
 13770 3 -97.1 54.46 83.31 0.161 13769
 13771 3 -97.12 54.39 83.48 0.17 13770
 13772 3 -97.11 54.31 83.64 0.167 13771
 13773 3 -97.02 54.2 83.78 0.154 13772
 13774 3 -96.95 54.07 83.92 0.151 13773
 13775 3 -96.89 54 84.06 0.18 13774
 13776 3 -96.89 53.86 84.11 0.182 13775
 13777 3 -96.87 53.73 84.25 0.142 13776
 13778 3 -96.76 53.65 84.29 0.128 13777
 13779 3 -96.69 53.58 84.37 0.17 13778
 13780 3 -96.64 53.45 84.48 0.146 13779
 13781 3 -96.68 53.33 84.55 0.159 13780
 13782 3 -96.7 53.28 84.66 0.14 13781
 13783 3 -96.64 53.15 84.74 0.155 13782
 13784 3 -96.53 53.06 84.77 0.168 13783
 13785 3 -96.49 52.94 84.83 0.231 13784
 13786 3 -96.5 52.78 84.9 0.246 13785
 13787 3 -96.42 52.67 85 0.266 13786
 13788 3 -96.35 52.61 85.12 0.367 13787
 13789 3 -96.39 52.48 85.2 0.465 13788
 13790 3 -96.29 52.47 85.39 0.5 13789
 13791 3 -96.33 52.46 85.55 0.516 13790
 13792 3 -96.33 52.44 85.68 0.5 13791
 13793 3 -96.7 53.07 85.85 0.178 13792
 13794 3 -96.68 53.15 85.7 0.13 13793
 13795 3 -96.74 53.24 85.62 0.103 13794
 13796 3 -96.85 53.36 85.49 0.056 13795
 13797 3 -96.24 52.26 85.78 0.369 13792
 13798 3 -96.21 52.15 85.96 0.327 13797
 13799 3 -96.11 52.05 86.09 0.266 13798
 13800 3 -96.26 52.01 86.04 0.18 13799
 13801 3 -96.15 52.23 85.84 0.185 13797
 13802 3 -96.17 52.25 85.95 0.034 13801
 13803 3 -96.71 64.3 79.02 0.47 10007
 13804 3 -96.76 63.85 78.56 0.095 13803
 13805 3 -96.83 63.69 78.53 0.112 13804
 13806 3 -96.77 63.51 78.49 0.115 13805
 13807 3 -96.72 63.35 78.45 0.095 13806
 13808 3 -96.66 63.18 78.41 0.118 13807
 13809 3 -96.59 62.92 78.42 0.14 13808
 13810 3 -96.54 62.73 78.42 0.134 13809
 13811 3 -96.63 62.52 78.47 0.171 13810
 13812 3 -96.67 62.36 78.51 0.192 13811
 13813 3 -97.59 66.12 78.86 0.211 9867
 13814 3 -96.27 68.42 75.35 0.127 9829
 13815 3 -96.13 68.35 75.38 0.087 13814
 13816 3 -95.72 69.55 75.51 0.166 9815
 13817 3 -95.45 69.36 75.5 0.149 13816
 13818 3 -95.27 69.26 75.44 0.152 13817
 13819 3 -95.17 69.16 75.42 0.165 13818
 13820 3 -95.08 69.04 75.39 0.136 13819
 13821 3 -95.04 68.87 75.33 0.132 13820
 13822 3 -94.91 68.85 75.47 0.082 13821
 13823 3 -94.88 68.75 75.58 0.101 13822
 13824 3 -94.81 68.66 75.57 0.071 13823
 13825 3 -95.04 68.78 75.21 0.107 13821
 13826 3 -94.96 68.58 75.23 0.145 13825
 13827 3 -94.82 68.48 75.15 0.14 13826
 13828 3 -94.75 68.37 75.09 0.136 13827
 13829 3 -94.52 68.26 75.14 0.108 13828
 13830 3 -94.4 68.16 75.1 0.092 13829
 13831 3 -94.26 68.06 75.12 0.095 13830
 13832 3 -94.14 68.07 75.07 0.106 13831
 13833 3 -94.03 68.02 75.05 0.127 13832
 13834 3 -93.86 68.09 75 0.158 13833
 13835 3 -93.76 68.01 75.02 0.142 13834
 13836 3 -93.62 68.19 74.86 0.147 13835
 13837 3 -93.5 68.31 74.87 0.174 13836
 13838 3 -93.35 68.23 74.87 0.135 13837
 13839 3 -93.2 68.14 74.97 0.119 13838
 13840 3 -93.1 68.1 74.97 0.101 13839
 13841 3 -92.92 68.04 74.97 0.082 13840
 13842 3 -92.83 67.98 74.97 0.082 13841
 13843 3 -92.66 67.88 74.95 0.08 13842
 13844 3 -92.49 67.77 74.97 0.076 13843
 13845 3 -92.46 67.65 75 0.085 13844
 13846 3 -92.4 67.54 74.94 0.091 13845
 13847 3 -92.35 67.52 74.81 0.098 13846
 13848 3 -92.26 67.42 74.69 0.134 13847
 13849 3 -92.14 67.32 74.63 0.131 13848
 13850 3 -92.1 67.15 74.55 0.134 13849
 13851 3 -92.04 67.04 74.42 0.144 13850
 13852 3 -92.03 66.88 74.37 0.222 13851
 13853 3 -91.83 67.01 74.18 0.092 13852
 13854 3 -91.72 67.03 74.04 0.125 13853
 13855 3 -91.68 67.1 73.84 0.158 13854
 13856 3 -91.67 67.12 73.64 0.166 13855
 13857 3 -91.62 67.03 73.44 0.086 13856
 13858 3 -91.77 66.9 73.34 0.126 13857
 13859 3 -91.81 66.78 73.35 0.098 13858
 13860 3 -92.34 66.69 74.26 0.16 13852
 13861 3 -91.49 74.26 74.27 0.119 9773
 13862 3 -91.44 74.42 74.44 0.079 13861
 13863 3 -91.4 74.57 74.49 0.118 13862
 13864 3 -91.33 74.66 74.54 0.083 13863
 13865 3 -91.21 74.73 74.61 0.072 13864
 13866 3 -91.09 74.63 74.67 0.08 13865
 13867 3 -91.05 74.49 74.74 0.136 13866
 13868 3 -90.98 74.42 74.83 0.169 13867
 13869 3 -90.93 74.35 74.92 0.206 13868
 13870 3 -91 74.28 75.14 0.139 13869
 13871 3 -91.09 74.22 75.26 0.11 13870
 13872 3 -91.24 74.21 75.34 0.103 13871
 13873 3 -90.75 74.24 74.6 0.072 13869
 13874 3 -90.72 74.16 74.44 0.068 13873
 13875 3 -90.81 74.09 74.35 0.076 13874
 13876 3 -90.77 72.86 73.93 0.078 9765
 13877 3 -90.82 72.69 74.05 0.075 13876
 13878 3 -90.84 72.53 74.13 0.079 13877
 13879 3 -90.76 72.33 74.21 0.124 13878
 13880 3 -90.65 72.2 74.24 0.152 13879
 13881 3 -89.53 72.06 73.83 0.113 9759
 13882 3 -89.71 72.11 73.88 0.124 13881
 13883 3 -89.75 72.05 74.05 0.137 13882
 13884 3 -89.8 71.91 74.14 0.177 13883
 13885 3 -89.83 71.85 74.25 0.217 13884
 13886 3 -89.86 71.46 74.05 0.088 13885
 13887 3 -89.89 71.35 74.02 0.097 13886
 13888 3 -89.96 71.24 73.98 0.128 13887
 13889 3 -90.04 71.13 73.87 0.099 13888
 13890 3 -90.07 71.04 73.92 0.062 13889
 13891 3 -89.95 72.1 74.5 0.138 13885
 13892 3 -90.07 72.18 74.47 0.114 13891
 13893 3 -90.19 72.24 74.49 0.074 13892
 13894 3 -87.18 73.07 72.74 0.352 9742
 13895 3 -87.24 73.16 72.72 0.411 13894
 13896 3 -86.91 73.62 73.12 0.124 13895
 13897 3 -86.86 73.7 73.31 0.121 13896
 13898 3 -86.78 73.76 73.48 0.113 13897
 13899 3 -86.72 73.78 73.58 0.154 13898
 13900 3 -86.66 73.79 73.65 0.124 13899
 13901 3 -86.56 73.88 73.63 0.000125 13900
 13902 3 -87.38 72.97 72.58 0.208 13895
 13903 3 -87.6 72.79 72.22 0.157 13902
 13904 3 -87.72 72.76 72.18 0.135 13903
 13905 3 -87.82 72.79 71.95 0.127 13904
 13906 3 -87.87 72.74 71.84 0.124 13905
 13907 3 -87.95 72.72 71.72 0.147 13906
 13908 3 -87.92 72.71 71.58 0.163 13907
 13909 3 -87.87 72.66 71.49 0.176 13908
 13910 3 -87.87 72.6 71.35 0.177 13909
 13911 3 -87.95 72.58 71.2 0.182 13910
 13912 3 -88.06 72.49 71.05 0.185 13911
 13913 3 -87.97 72.46 70.98 0.214 13912
 13914 3 -87.97 72.39 70.9 0.244 13913
 13915 3 -87.76 72.47 70.88 0.11 13914
 13916 3 -87.57 72.52 70.9 0.1 13915
 13917 3 -87.41 72.68 70.82 0.084 13916
 13918 3 -87.3 72.69 70.79 0.048 13917
 13919 3 -87.28 72.84 70.69 0.137 13918
 13920 3 -87.27 72.94 70.58 0.063 13919
 13921 3 -88.03 72.19 70.93 0.154 13914
 13922 3 -88.27 72.47 70.63 0.096 13921
 13923 3 -88.42 72.52 70.59 0.116 13922
 13924 3 -88.56 72.62 70.57 0.124 13923
 13925 3 -88.66 72.66 70.42 0.143 13924
 13926 3 -88.79 72.63 70.33 0.122 13925
 13927 3 -88.89 72.69 70.33 0.126 13926
 13928 3 -89.05 72.73 70.26 0.178 13927
 13929 3 -89.11 72.81 70.21 0.118 13928
 13930 3 -89.22 72.85 70.15 0.044 13929
 13931 3 -88.04 72.02 70.96 0.172 13921
 13932 3 -88.14 71.87 71.38 0.107 13931
 13933 3 -88.23 71.83 71.55 0.117 13932
 13934 3 -88.31 71.78 71.66 0.05 13933
 13935 3 -88.44 71.76 71.71 0.08 13934
 13936 3 -88.55 71.66 71.69 0.145 13935
 13937 3 -88.63 71.6 71.7 0.185 13936
 13938 3 -88.69 71.53 71.83 0.212 13937
 13939 3 -88.8 71.47 72.07 0.133 13938
 13940 3 -88.84 71.33 72.18 0.147 13939
 13941 3 -88.78 71.2 72.26 0.117 13940
 13942 3 -88.81 71.18 72.45 0.111 13941
 13943 3 -88.8 71.13 72.54 0.086 13942
 13944 3 -88.83 70.97 72.58 0.069 13943
 13945 3 -88.81 70.75 72.67 0.083 13944
 13946 3 -88.79 70.58 72.75 0.061 13945
 13947 3 -88.64 71.28 71.55 0.081 13938
 13948 3 -88.56 71.12 71.56 0.121 13947
 13949 3 -88.51 71 71.59 0.13 13948
 13950 3 -88.41 70.87 71.55 0.055 13949
 13951 3 -88.04 71.68 70.78 0.147 13931
 13952 3 -88.01 71.5 70.68 0.157 13951
 13953 3 -87.98 71.36 70.52 0.144 13952
 13954 3 -87.97 71.28 70.38 0.173 13953
 13955 3 -88.07 71.14 70.26 0.156 13954
 13956 3 -88.05 70.95 70.18 0.114 13955
 13957 3 -88.05 70.83 70.04 0.139 13956
 13958 3 -88.12 70.75 69.94 0.174 13957
 13959 3 -88.23 70.69 69.81 0.212 13958
 13960 3 -88.27 70.57 69.64 0.282 13959
 13961 3 -88.32 70.42 69.53 0.32 13960
 13962 3 -88.31 70.79 69.29 0.158 13961
 13963 3 -88.32 70.99 69.12 0.157 13962
 13964 3 -88.39 71.16 69.09 0.155 13963
 13965 3 -88.43 71.3 68.97 0.24 13964
 13966 3 -88.41 71.44 68.9 0.31 13965
 13967 3 -88.41 71.52 68.81 0.388 13966
 13968 3 -88.47 71.18 68.41 0.123 13967
 13969 3 -88.49 71.03 68.34 0.131 13968
 13970 3 -88.53 71.76 68.9 0.373 13967
 13971 3 -88.92 71.8 69.1 0.088 13970
 13972 3 -89.05 71.91 69.06 0.09 13971
 13973 3 -89.11 72.06 68.98 0.117 13972
 13974 3 -89.2 72.19 68.94 0.135 13973
 13975 3 -89.23 72.31 68.93 0.148 13974
 13976 3 -89.31 72.41 69.11 0.121 13975
 13977 3 -89.36 72.53 69.09 0.1 13976
 13978 3 -89.22 72.4 68.7 0.087 13975
 13979 3 -89.36 72.54 68.64 0.074 13978
 13980 3 -89.44 72.66 68.61 0.106 13979
 13981 3 -89.54 72.73 68.52 0.103 13980
 13982 3 -89.64 72.96 68.39 0.109 13981
 13983 3 -89.72 73.05 68.4 0.126 13982
 13984 3 -89.74 73.25 68.4 0.132 13983
 13985 3 -89.68 73.47 68.38 0.096 13984
 13986 3 -89.62 73.66 68.42 0.093 13985
 13987 3 -89.65 73.84 68.45 0.098 13986
 13988 3 -89.68 73.98 68.56 0.000125 13987
 13989 3 -89.91 73.21 68.41 0.074 13984
 13990 3 -89.94 73.21 68.3 0.088 13989
 13991 3 -90.01 73.04 68.2 0.112 13990
 13992 3 -90.15 72.9 68.21 0.12 13991
 13993 3 -90.18 72.74 68.2 0.103 13992
 13994 3 -88.47 71.84 68.78 0.348 13970
 13995 3 -88.42 72.15 68.53 0.31 13994
 13996 3 -88.43 72.25 68.41 0.296 13995
 13997 3 -88.56 72.55 68.3 0.209 13996
 13998 3 -88.62 72.73 68.24 0.179 13997
 13999 3 -88.7 72.88 68.17 0.141 13998
 14000 3 -88.68 73.05 68.14 0.135 13999
 14001 3 -88.59 73.19 68.11 0.165 14000
 14002 3 -88.55 73.31 68.07 0.138 14001
 14003 3 -88.5 73.47 68 0.154 14002
 14004 3 -88.39 73.58 67.93 0.169 14003
 14005 3 -88.57 73.88 67.8 0.117 14004
 14006 3 -88.54 73.98 67.69 0.143 14005
 14007 3 -88.47 74.04 67.65 0.158 14006
 14008 3 -88.49 74.12 67.51 0.18 14007
 14009 3 -88.51 74.26 67.38 0.157 14008
 14010 3 -88.56 74.41 67.29 0.197 14009
 14011 3 -88.93 74.64 67.34 0.215 14010
 14012 3 -88.98 74.75 67.25 0.283 14011
 14013 3 -89.03 74.82 67.18 0.381 14012
 14014 3 -89.07 74.92 67.13 0.509 14013
 14015 3 -89.08 75.21 67.22 0.44 14014
 14016 3 -89.14 75.36 67.3 0.474 14015
 14017 3 -89.21 75.46 67.36 0.493 14016
 14018 3 -89.25 75.75 67.38 0.504 14017
 14019 3 -89.33 75.93 67.38 0.481 14018
 14020 3 -89.28 76.19 67.04 0.365 14019
 14021 3 -89.05 76.54 66.9 0.192 14020
 14022 3 -88.92 76.6 66.77 0.109 14021
 14023 3 -88.81 76.75 66.64 0.189 14022
 14024 3 -88.74 76.87 66.6 0.258 14023
 14025 3 -88.48 77.12 66.62 0.235 14024
 14026 3 -88.37 77.24 66.59 0.225 14025
 14027 3 -88.3 77.36 66.51 0.259 14026
 14028 3 -88.24 77.47 66.45 0.233 14027
 14029 3 -88.08 77.62 66.53 0.185 14028
 14030 3 -88.06 77.78 66.5 0.155 14029
 14031 3 -88 77.84 66.37 0.354 14030
 14032 3 -87.98 78.23 66.5 0.262 14031
 14033 3 -88.02 78.4 66.61 0.271 14032
 14034 3 -88.02 78.57 66.69 0.321 14033
 14035 3 -87.99 78.68 66.72 0.384 14034
 14036 3 -87.94 78.8 66.78 0.444 14035
 14037 3 -87.93 78.94 66.81 0.475 14036
 14038 3 -88.22 79.16 66.89 0.386 14037
 14039 3 -88.79 78.99 66.87 0.098 14038
 14040 3 -88.89 78.91 66.82 0.135 14039
 14041 3 -89.07 78.81 66.83 0.13 14040
 14042 3 -89.21 78.61 66.99 0.072 14041
 14043 3 -88.08 79.33 66.98 0.336 14038
 14044 3 -88.06 79.44 66.93 0.339 14043
 14045 3 -88.05 79.56 66.86 0.313 14044
 14046 3 -88.47 79.61 66.45 0.093 14045
 14047 3 -88.55 79.72 66.41 0.127 14046
 14048 3 -88.6 79.98 66.38 0.161 14047
 14049 3 -88.63 80.17 66.32 0.114 14048
 14050 3 -87.94 79.65 66.85 0.178 14045
 14051 3 -87.92 79.72 66.71 0.1 14050
 14052 3 -87.87 79.88 66.63 0.13 14051
 14053 3 -87.8 79.99 66.62 0.154 14052
 14054 3 -87.69 80.07 66.56 0.172 14053
 14055 3 -87.53 80.06 66.57 0.139 14054
 14056 3 -87.33 78.75 66.64 0.161 14037
 14057 3 -87.2 78.81 66.59 0.17 14056
 14058 3 -87.01 78.78 66.52 0.157 14057
 14059 3 -86.79 78.78 66.57 0.144 14058
 14060 3 -86.6 78.81 66.55 0.108 14059
 14061 3 -86.47 78.79 66.58 0.123 14060
 14062 3 -86.34 78.72 66.62 0.107 14061
 14063 3 -86.2 78.7 66.7 0.136 14062
 14064 3 -86.05 78.69 66.75 0.121 14063
 14065 3 -85.93 78.63 66.72 0.139 14064
 14066 3 -85.81 78.59 66.83 0.138 14065
 14067 3 -85.73 78.64 66.97 0.12 14066
 14068 3 -85.55 78.71 67.01 0.096 14067
 14069 3 -85.5 78.79 67.13 0.131 14068
 14070 3 -85.24 78.73 67.29 0.111 14069
 14071 3 -85.07 78.64 67.35 0.094 14070
 14072 3 -84.98 78.58 67.44 0.1 14071
 14073 3 -84.89 78.53 67.57 0.093 14072
 14074 3 -84.7 78.54 67.7 0.122 14073
 14075 3 -84.63 78.52 67.78 0.103 14074
 14076 3 -84.15 78.23 67.84 0.108 14075
 14077 3 -84.26 78.11 67.82 0.04 14076
 14078 3 -84.12 78.39 67.86 0.111 14076
 14079 3 -83.98 78.56 67.82 0.122 14078
 14080 3 -83.89 78.86 67.69 0.215 14079
 14081 3 -83.99 79.19 67.69 0.124 14080
 14082 3 -84.01 79.36 67.7 0.143 14081
 14083 3 -84 79.59 67.67 0.105 14082
 14084 3 -83.98 79.78 67.69 0.12 14083
 14085 3 -84.07 79.9 67.64 0.09 14084
 14086 3 -84.16 79.95 67.58 0.084 14085
 14087 3 -83.79 78.87 67.67 0.176 14080
 14088 3 -83.66 78.87 67.65 0.114 14087
 14089 3 -83.5 79 67.33 0.227 14088
 14090 3 -83.61 79.09 67.21 0.166 14089
 14091 3 -83.75 79.18 67.06 0.151 14090
 14092 3 -83.92 79.24 66.98 0.131 14091
 14093 3 -84.03 79.34 66.95 0.152 14092
 14094 3 -84.21 79.35 66.88 0.169 14093
 14095 3 -84.31 79.38 66.81 0.191 14094
 14096 3 -84.5 79.34 66.79 0.194 14095
 14097 3 -84.64 79.28 66.76 0.232 14096
 14098 3 -84.8 79.44 66.69 0.168 14097
 14099 3 -84.83 79.46 66.6 0.1 14098
 14100 3 -83.34 78.92 67.39 0.2 14089
 14101 3 -83.11 78.94 67.39 0.231 14100
 14102 3 -82.97 78.95 67.32 0.234 14101
 14103 3 -82.83 78.95 67.25 0.182 14102
 14104 3 -82.63 78.99 67.16 0.214 14103
 14105 3 -82.52 78.97 67.16 0.241 14104
 14106 3 -82.37 78.89 67.22 0.168 14105
 14107 3 -82.17 78.85 67.25 0.147 14106
 14108 3 -82.01 78.75 67.25 0.142 14107
 14109 3 -81.78 78.63 67.28 0.171 14108
 14110 3 -81.58 78.52 67.46 0.211 14109
 14111 3 -81.5 78.57 67.53 0.2 14110
 14112 3 -81.43 78.64 67.7 0.177 14111
 14113 3 -81.35 78.64 67.88 0.161 14112
 14114 3 -81.22 78.7 67.97 0.142 14113
 14115 3 -81.1 78.84 68.02 0.129 14114
 14116 3 -80.97 78.97 68.16 0.165 14115
 14117 3 -80.86 79.06 68.25 0.19 14116
 14118 3 -80.74 79.06 68.31 0.193 14117
 14119 3 -80.53 79.25 68.44 0.256 14118
 14120 3 -80.36 79.37 68.54 0.294 14119
 14121 3 -80.08 79.48 68.6 0.375 14120
 14122 3 -79.94 79.44 68.57 0.42 14121
 14123 3 -79.73 79.44 68.59 0.423 14122
 14124 3 -79.56 79.38 68.59 0.422 14123
 14125 3 -79.39 79.34 68.62 0.42 14124
 14126 3 -79.26 79.36 68.6 0.347 14125
 14127 3 -79.1 79.27 68.61 0.336 14126
 14128 3 -78.96 79.38 68.63 0.33 14127
 14129 3 -78.8 79.42 68.69 0.269 14128
 14130 3 -78.67 79.36 68.75 0.239 14129
 14131 3 -78.51 79.37 68.86 0.214 14130
 14132 3 -78.39 79.42 68.9 0.182 14131
 14133 3 -78.32 79.87 69.16 0.382 14132
 14134 3 -78.38 80.22 69.54 0.181 14133
 14135 3 -78.45 80.34 69.71 0.133 14134
 14136 3 -78.5 80.41 69.82 0.139 14135
 14137 3 -78.68 80.48 69.87 0.176 14136
 14138 3 -78.85 80.54 69.93 0.203 14137
 14139 3 -79.02 80.58 70 0.171 14138
 14140 3 -79.2 80.55 70.07 0.149 14139
 14141 3 -79.37 80.55 70.18 0.165 14140
 14142 3 -79.56 80.48 70.27 0.185 14141
 14143 3 -79.71 80.41 70.35 0.163 14142
 14144 3 -79.89 80.4 70.4 0.142 14143
 14145 3 -80.01 80.49 70.33 0.132 14144
 14146 3 -80.13 80.56 70.26 0.153 14145
 14147 3 -80.27 80.56 70.18 0.161 14146
 14148 3 -80.38 80.66 70.23 0.198 14147
 14149 3 -80.52 80.81 70.3 0.202 14148
 14150 3 -80.68 80.91 70.44 0.16 14149
 14151 3 -80.75 81.04 70.57 0.186 14150
 14152 3 -80.84 81.07 70.72 0.181 14151
 14153 3 -80.93 81.12 70.78 0.27 14152
 14154 3 -81.03 81.2 70.86 0.301 14153
 14155 3 -81.14 81.6 70.89 0.218 14154
 14156 3 -81.24 81.76 70.89 0.219 14155
 14157 3 -81.34 81.77 70.92 0.273 14156
 14158 3 -81.51 81.87 70.91 0.214 14157
 14159 3 -81.67 81.87 70.93 0.217 14158
 14160 3 -81.79 81.91 71.01 0.277 14159
 14161 3 -81.91 81.87 71.08 0.309 14160
 14162 3 -82.01 82 71.11 0.357 14161
 14163 3 -82.09 82.11 71.11 0.388 14162
 14164 3 -82.19 82.18 71.16 0.406 14163
 14165 3 -82.27 82.38 71.14 0.419 14164
 14166 3 -82.36 82.55 71.13 0.393 14165
 14167 3 -82.45 82.67 71.07 0.359 14166
 14168 3 -82.62 82.78 71.03 0.308 14167
 14169 3 -82.76 82.82 70.95 0.255 14168
 14170 3 -82.92 82.91 70.93 0.228 14169
 14171 3 -83.06 82.97 70.86 0.228 14170
 14172 3 -83.28 82.99 70.74 0.233 14171
 14173 3 -83.41 83.07 70.72 0.227 14172
 14174 3 -83.67 83.06 70.6 0.249 14173
 14175 3 -83.9 83.12 70.61 0.272 14174
 14176 3 -83.99 83.21 70.54 0.276 14175
 14177 3 -84.2 83.4 70.62 0.252 14176
 14178 3 -84.21 83.61 70.68 0.234 14177
 14179 3 -84.3 83.7 70.71 0.275 14178
 14180 3 -84.4 83.69 70.67 0.326 14179
 14181 3 -83.91 83.9 70.64 0.09 14180
 14182 3 -84.62 83.71 70.62 0.347 14180
 14183 3 -84.77 83.71 70.59 0.349 14182
 14184 3 -84.77 83.85 70.53 0.451 14183
 14185 3 -84.84 84.07 70.53 0.5 14184
 14186 3 -84.97 84.16 70.5 0.543 14185
 14187 3 -85.05 84.29 70.48 0.555 14186
 14188 3 -85.12 84.4 70.45 0.539 14187
 14189 3 -85.3 84.39 70.35 0.57 14188
 14190 3 -85.39 84.55 70.3 0.592 14189
 14191 3 -85.49 84.67 70.38 0.603 14190
 14192 3 -85.6 84.73 70.27 0.586 14191
 14193 3 -85.68 84.79 70.25 0.564 14192
 14194 3 -86.05 84.65 69.84 0.296 14193
 14195 3 -86.07 84.83 70.01 0.177 14194
 14196 3 -86.23 85.07 70.09 0.094 14195
 14197 3 -86.35 85.19 70.07 0.1 14196
 14198 3 -86.5 85.34 70.03 0.101 14197
 14199 3 -86.58 85.51 70.02 0.09 14198
 14200 3 -86.3 84.78 69.49 0.106 14194
 14201 3 -86.46 84.8 69.39 0.102 14200
 14202 3 -86.57 84.78 69.39 0.119 14201
 14203 3 -86.72 84.81 69.38 0.127 14202
 14204 3 -86.88 84.85 69.34 0.162 14203
 14205 3 -87 84.86 69.29 0.19 14204
 14206 3 -87.13 84.88 69.2 0.175 14205
 14207 3 -87.28 84.93 69.12 0.127 14206
 14208 3 -81.23 81.22 71.12 0.169 14157
 14209 3 -81.07 81.33 71.22 0.105 14208
 14210 3 -80.92 81.38 71.18 0.114 14209
 14211 3 -80.75 81.38 71.2 0.074 14210
 14212 3 -80.63 81.33 71.15 0.081 14211
 14213 3 -80.54 81.24 71.17 0.077 14212
 14214 3 -80.39 81.16 71.21 0.099 14213
 14215 3 -80.31 81.13 71.26 0.108 14214
 14216 3 -80.17 81.06 71.35 0.111 14215
 14217 3 -80.05 80.93 71.41 0.125 14216
 14218 3 -79.96 80.86 71.35 0.162 14217
 14219 3 -79.89 80.77 71.33 0.209 14218
 14220 3 -79.59 80.63 71.56 0.123 14219
 14221 3 -79.42 80.59 71.65 0.159 14220
 14222 3 -79.31 80.45 71.81 0.098 14221
 14223 3 -79.24 80.38 71.88 0.103 14222
 14224 3 -79.09 80.32 71.96 0.102 14223
 14225 3 -79.01 80.28 72.05 0.08 14224
 14226 3 -78.92 80.18 72.13 0.102 14225
 14227 3 -78.82 80.04 72.12 0.115 14226
 14228 3 -78.71 79.99 72.24 0.129 14227
 14229 3 -78.63 79.98 72.33 0.128 14228
 14230 3 -78.45 79.9 72.36 0.097 14229
 14231 3 -78.28 79.86 72.38 0.137 14230
 14232 3 -78.13 79.81 72.41 0.138 14231
 14233 3 -77.97 79.76 72.54 0.135 14232
 14234 3 -77.86 79.72 72.67 0.135 14233
 14235 3 -77.74 79.7 72.8 0.136 14234
 14236 3 -77.61 79.76 72.92 0.164 14235
 14237 3 -77.57 79.79 73.07 0.209 14236
 14238 3 -77.53 79.6 73.24 0.174 14237
 14239 3 -77.28 79.54 73.33 0.112 14238
 14240 3 -77.16 79.5 73.36 0.112 14239
 14241 3 -76.97 79.5 73.41 0.129 14240
 14242 3 -76.82 79.52 73.4 0.148 14241
 14243 3 -76.61 79.59 73.38 0.162 14242
 14244 3 -76.5 79.71 73.34 0.239 14243
 14245 3 -76.44 79.85 73.36 0.266 14244
 14246 3 -76.35 80.01 73.37 0.252 14245
 14247 3 -76.39 80.19 73.45 0.264 14246
 14248 3 -76.68 80.36 73.74 0.141 14247
 14249 3 -76.77 80.44 73.82 0.234 14248
 14250 3 -76.74 80.27 74.07 0.169 14249
 14251 3 -76.61 80.09 74.19 0.073 14250
 14252 3 -76.54 80.05 74.26 0.093 14251
 14253 3 -76.51 80.02 74.39 0.1 14252
 14254 3 -76.48 79.94 74.49 0.105 14253
 14255 3 -76.62 79.96 74.66 0.124 14254
 14256 3 -76.61 79.89 74.74 0.164 14255
 14257 3 -76.4 79.79 74.84 0.129 14256
 14258 3 -76.5 79.87 74.97 0.049 14257
 14259 3 -76.88 80.67 73.54 0.148 14249
 14260 3 -77.07 80.57 73.68 0.102 14259
 14261 3 -77.25 80.49 73.65 0.074 14260
 14262 3 -77.43 80.54 73.6 0.134 14261
 14263 3 -77.54 80.59 73.53 0.071 14262
 14264 3 -76.92 80.77 73.32 0.086 14259
 14265 3 -76.91 80.71 73.2 0.152 14264
 14266 3 -76.98 80.75 73.08 0.173 14265
 14267 3 -77.13 80.82 72.94 0.082 14266
 14268 3 -76.08 80.24 73.3 0.101 14247
 14269 3 -75.96 80.4 73.21 0.16 14268
 14270 3 -75.99 80.5 73.22 0.124 14269
 14271 3 -76.15 80.62 73.36 0.091 14270
 14272 3 -76.21 80.73 73.34 0.067 14271
 14273 3 -80.05 80.77 71.08 0.115 14219
 14274 3 -80.13 80.74 70.99 0.098 14273
 14275 3 -80.22 80.8 70.88 0.042 14274
 14276 3 -80.32 80.88 70.76 0.102 14275
 14277 3 -80.27 80.9 70.59 0.155 14276
 14278 3 -80.28 81 70.41 0.106 14277
 14279 3 -80.27 81.11 70.3 0.15 14278
 14280 3 -80.27 81.22 70.27 0.201 14279
 14281 3 -80.38 81.34 70.2 0.194 14280
 14282 3 -80.53 81.48 70.18 0.13 14281
 14283 3 -80.66 81.56 70.1 0.086 14282
 14284 3 -80.76 81.63 70.09 0.075 14283
 14285 3 -80.87 81.66 70.05 0.1 14284
 14286 3 -80.92 81.73 69.92 0.104 14285
 14287 3 -81 80.83 71.02 0.132 14154
 14288 3 -81.12 80.83 71.08 0.113 14287
 14289 3 -78.22 79.92 69.11 0.317 14133
 14290 3 -78.09 79.96 69.04 0.25 14289
 14291 3 -77.95 80 68.99 0.2 14290
 14292 3 -77.8 80.06 68.86 0.191 14291
 14293 3 -77.61 80.09 68.78 0.185 14292
 14294 3 -77.46 80.11 68.68 0.182 14293
 14295 3 -77.36 80.22 68.59 0.171 14294
 14296 3 -77.24 80.24 68.46 0.201 14295
 14297 3 -77.18 80.37 68.33 0.18 14296
 14298 3 -77.15 80.46 68.23 0.203 14297
 14299 3 -77.07 80.54 68.1 0.181 14298
 14300 3 -76.97 80.48 67.85 0.238 14299
 14301 3 -76.94 80.52 67.73 0.26 14300
 14302 3 -76.58 80.38 67.44 0.495 14301
 14303 3 -75.94 80.1 67.17 0.193 14302
 14304 3 -75.73 80.12 67.12 0.213 14303
 14305 3 -75.56 80.18 67.11 0.201 14304
 14306 3 -75.42 80.26 67.1 0.201 14305
 14307 3 -75.25 80.41 67.05 0.205 14306
 14308 3 -75.14 80.51 66.92 0.207 14307
 14309 3 -75.08 80.61 66.8 0.123 14308
 14310 3 -76.62 80.43 67.29 0.529 14302
 14311 3 -76.65 80.56 67.18 0.574 14310
 14312 3 -76.72 80.59 67.08 0.575 14311
 14313 3 -76.81 80.7 66.98 0.514 14312
 14314 3 -76.89 80.76 66.88 0.457 14313
 14315 3 -76.89 80.85 66.74 0.425 14314
 14316 3 -76.89 80.82 66.61 0.308 14315
 14317 3 -76.95 80.78 66.5 0.224 14316
 14318 3 -77.01 80.79 66.34 0.215 14317
 14319 3 -77.08 80.93 66.26 0.211 14318
 14320 3 -77.23 80.98 66.21 0.187 14319
 14321 3 -77.56 80.92 66.26 0.269 14320
 14322 3 -77.9 80.75 66.27 0.464 14321
 14323 3 -78.18 80.7 66.22 0.608 14322
 14324 3 -78.28 80.69 66.12 0.635 14323
 14325 3 -78.74 80.03 65.87 0.155 14324
 14326 3 -78.86 79.94 65.79 0.193 14325
 14327 3 -78.96 79.84 65.73 0.159 14326
 14328 3 -78.98 79.74 65.62 0.203 14327
 14329 3 -79.05 79.62 65.62 0.273 14328
 14330 3 -79.31 79.65 65.81 0.17 14329
 14331 3 -79.31 79.72 65.99 0.159 14330
 14332 3 -79.33 79.67 66.12 0.183 14331
 14333 3 -79.36 79.62 66.22 0.109 14332
 14334 3 -78.71 79.36 65.49 0.119 14329
 14335 3 -78.67 79.24 65.47 0.063 14334
 14336 3 -78.27 80.84 66.08 0.626 14324
 14337 3 -78.35 80.95 66 0.61 14336
 14338 3 -78.44 81.08 65.91 0.578 14337
 14339 3 -78.46 81.16 65.73 0.575 14338
 14340 3 -78.47 81.18 65.6 0.465 14339
 14341 3 -78.61 81.21 65.46 0.267 14340
 14342 3 -78.67 81.21 65.32 0.197 14341
 14343 3 -78.77 81.22 65.23 0.161 14342
 14344 3 -78.94 81.27 65.17 0.159 14343
 14345 3 -79.28 81.25 65.19 0.232 14344
 14346 3 -79.45 81.35 65.22 0.244 14345
 14347 3 -79.42 81.54 65.11 0.33 14346
 14348 3 -79 81.57 64.83 0.14 14347
 14349 3 -78.92 81.46 64.72 0.153 14348
 14350 3 -78.88 81.44 64.56 0.204 14349
 14351 3 -78.83 81.42 64.43 0.275 14350
 14352 3 -78.69 81.34 64.38 0.36 14351
 14353 3 -78.59 81.27 64.3 0.37 14352
 14354 3 -78.47 81.28 64.21 0.452 14353
 14355 3 -78.42 81.3 64.13 0.473 14354
 14356 3 -78.87 80.53 64.38 0.086 14355
 14357 3 -78.95 80.42 64.37 0.112 14356
 14358 3 -78.97 80.23 64.46 0.135 14357
 14359 3 -78.96 80.02 64.53 0.129 14358
 14360 3 -78.98 79.91 64.69 0.124 14359
 14361 3 -78.86 79.76 64.79 0.112 14360
 14362 3 -78.75 79.61 64.78 0.125 14361
 14363 3 -78.63 79.43 64.83 0.097 14362
 14364 3 -78.53 79.34 64.87 0.073 14363
 14365 3 -78.48 81.2 64 0.282 14355
 14366 3 -78.55 81.22 63.73 0.219 14365
 14367 3 -78.54 81.22 63.56 0.17 14366
 14368 3 -78.52 81.21 63.43 0.192 14367
 14369 3 -78.61 81.21 63.25 0.173 14368
 14370 3 -78.71 81.28 63.08 0.09 14369
 14371 3 -78.71 81.41 62.91 0.121 14370
 14372 3 -78.65 81.47 62.79 0.119 14371
 14373 3 -78.58 81.53 62.64 0.098 14372
 14374 3 -78.59 81.48 62.53 0.107 14373
 14375 3 -78.54 81.43 62.45 0.13 14374
 14376 3 -78.48 81.38 62.3 0.109 14375
 14377 3 -78.48 81.4 62.19 0.133 14376
 14378 3 -78.44 81.5 62.07 0.127 14377
 14379 3 -78.45 81.6 61.95 0.113 14378
 14380 3 -78.4 81.72 61.75 0.099 14379
 14381 3 -78.35 81.72 61.65 0.09 14380
 14382 3 -78.31 81.8 61.57 0.076 14381
 14383 3 -78.28 81.87 61.45 0.103 14382
 14384 3 -78.28 82.07 61.32 0.132 14383
 14385 3 -78.22 82.18 61.18 0.143 14384
 14386 3 -78.27 82.5 61.15 0.102 14385
 14387 3 -78.25 82.69 61.19 0.097 14386
 14388 3 -78.2 82.77 61.13 0.117 14387
 14389 3 -78.15 82.88 61.12 0.15 14388
 14390 3 -78.14 82.92 61.01 0.207 14389
 14391 3 -78.19 83.12 61.07 0.191 14390
 14392 3 -78.22 83.24 61.02 0.217 14391
 14393 3 -78.24 83.46 61.16 0.137 14392
 14394 3 -78.25 83.66 61.09 0.112 14393
 14395 3 -78.31 83.77 61.02 0.084 14394
 14396 3 -78.34 84 61.01 0.08 14395
 14397 3 -78.3 84.12 61.01 0.093 14396
 14398 3 -78.31 84.36 60.88 0.115 14397
 14399 3 -78.34 84.46 60.87 0.215 14398
 14400 3 -78.48 84.73 60.94 0.167 14399
 14401 3 -78.56 84.84 60.93 0.169 14400
 14402 3 -78.3 85.01 60.9 0.113 14401
 14403 3 -78.24 85.15 60.78 0.074 14402
 14404 3 -78.14 85.33 60.7 0.209 14403
 14405 3 -78.08 85.44 60.66 0.206 14404
 14406 3 -78.01 85.56 60.61 0.228 14405
 14407 3 -78.1 85.96 60.76 0.075 14406
 14408 3 -78.15 86.17 60.72 0.000125 14407
 14409 3 -77.85 85.53 60.46 0.176 14406
 14410 3 -77.56 85.65 60.45 0.133 14409
 14411 3 -77.33 85.7 60.48 0.134 14410
 14412 3 -77.15 85.62 60.55 0.13 14411
 14413 3 -77.01 85.56 60.67 0.106 14412
 14414 3 -77.01 85.62 60.82 0.234 14413
 14415 3 -76.64 85.49 60.95 0.101 14414
 14416 3 -76.58 85.49 61.04 0.123 14415
 14417 3 -76.66 85.51 61.22 0.082 14416
 14418 3 -78.87 84.71 61.06 0.08 14401
 14419 3 -78.95 84.78 61.13 0.124 14418
 14420 3 -79.05 84.89 61.21 0.105 14419
 14421 3 -79.2 84.97 61.31 0.116 14420
 14422 3 -79.2 85.08 61.28 0.145 14421
 14423 3 -79.27 85.16 61.39 0.117 14422
 14424 3 -79.3 85.26 61.49 0.147 14423
 14425 3 -79.49 85.14 61.51 0.121 14424
 14426 3 -79.15 85.4 61.57 0.119 14424
 14427 3 -79.11 85.49 61.67 0.102 14426
 14428 3 -79.12 85.67 61.71 0.085 14427
 14429 3 -79.03 85.77 61.76 0.087 14428
 14430 3 -78.92 85.85 61.83 0.102 14429
 14431 3 -78.88 85.95 61.93 0.137 14430
 14432 3 -78.82 86.06 62.06 0.106 14431
 14433 3 -78.81 86.13 62.18 0.114 14432
 14434 3 -78.85 86.22 62.22 0.104 14433
 14435 3 -78.76 86.27 62.29 0.117 14434
 14436 3 -78.64 86.32 62.42 0.113 14435
 14437 3 -78.52 86.39 62.47 0.09 14436
 14438 3 -78.47 86.47 62.62 0.087 14437
 14439 3 -78.37 86.6 62.61 0.108 14438
 14440 3 -78.39 86.74 62.68 0.118 14439
 14441 3 -78.37 86.83 62.78 0.093 14440
 14442 3 -78.44 86.83 63.06 0.093 14441
 14443 3 -78.52 86.79 63.15 0.089 14442
 14444 3 -78.59 86.72 63.3 0.138 14443
 14445 3 -78.55 86.58 63.36 0.095 14444
 14446 3 -78.09 84.15 60.74 0.122 14399
 14447 3 -78.02 84.03 60.71 0.000125 14446
 14448 3 -78 81.75 64.2 0.231 14365
 14449 3 -77.77 81.55 64.28 0.08 14448
 14450 3 -77.64 81.52 64.36 0.13 14449
 14451 3 -77.56 81.47 64.42 0.165 14450
 14452 3 -77.48 81.41 64.54 0.249 14451
 14453 3 -77.4 81.33 64.6 0.283 14452
 14454 3 -77.24 81.25 64.45 0.148 14453
 14455 3 -77.15 81.2 64.39 0.13 14454
 14456 3 -77.04 81.18 64.33 0.15 14455
 14457 3 -76.92 81.27 64.37 0.131 14456
 14458 3 -76.81 81.31 64.41 0.096 14457
 14459 3 -78.05 82.03 64.19 0.101 14448
 14460 3 -77.96 82.09 64.25 0.107 14459
 14461 3 -77.84 82.14 64.31 0.107 14460
 14462 3 -77.74 82.18 64.25 0.165 14461
 14463 3 -77.68 82.3 64.18 0.147 14462
 14464 3 -77.58 82.44 64.11 0.112 14463
 14465 3 -77.55 82.55 64.14 0.091 14464
 14466 3 -77.56 82.74 64.14 0.074 14465
 14467 3 -77.55 82.84 64.1 0.067 14466
 14468 3 -77.45 83.04 64.09 0.116 14467
 14469 3 -77.38 83.15 64.07 0.107 14468
 14470 3 -77.37 83.31 64.12 0.106 14469
 14471 3 -77.46 83.46 64.25 0.122 14470
 14472 3 -77.51 83.56 64.29 0.162 14471
 14473 3 -77.65 83.64 64.23 0.143 14472
 14474 3 -77.78 83.75 64.24 0.127 14473
 14475 3 -77.89 83.79 64.22 0.078 14474
 14476 3 -77.3 83.72 64.36 0.128 14472
 14477 3 -77.2 83.86 64.35 0.161 14476
 14478 3 -77.07 84.01 64.39 0.165 14477
 14479 3 -76.93 84.09 64.33 0.152 14478
 14480 3 -76.74 84.16 64.22 0.132 14479
 14481 3 -76.55 84.25 64.09 0.072 14480
 14482 3 -76.42 84.25 63.98 0.08 14481
 14483 3 -76.38 84.26 63.83 0.077 14482
 14484 3 -76.33 84.32 63.71 0.078 14483
 14485 3 -76.38 84.31 63.6 0.09 14484
 14486 3 -76.37 84.37 63.45 0.133 14485
 14487 3 -76.37 84.3 63.28 0.096 14486
 14488 3 -76.42 84.29 63.14 0.088 14487
 14489 3 -76.4 84.3 63.02 0.104 14488
 14490 3 -79.56 81.66 65.09 0.312 14347
 14491 3 -79.55 82.02 64.98 0.415 14490
 14492 3 -79.19 82.32 64.85 0.145 14491
 14493 3 -79.07 82.45 64.85 0.15 14492
 14494 3 -78.86 82.5 64.88 0.143 14493
 14495 3 -79.65 82.11 65 0.373 14491
 14496 3 -79.86 82.26 65.02 0.358 14495
 14497 3 -79.98 82.44 64.95 0.362 14496
 14498 3 -80.5 82.41 64.62 0.095 14497
 14499 3 -80.62 82.38 64.56 0.078 14498
 14500 3 -80.77 82.59 64.43 0.129 14499
 14501 3 -80.81 82.82 64.26 0.128 14500
 14502 3 -80.88 82.91 64.17 0.113 14501
 14503 3 -80.92 83.14 64.03 0.108 14502
 14504 3 -80.9 83.31 63.94 0.102 14503
 14505 3 -80.95 83.49 63.9 0.09 14504
 14506 3 -80.19 82.5 65.17 0.442 14497
 14507 3 -80.41 82.28 65.86 0.201 14506
 14508 3 -80.28 82.15 65.9 0.169 14507
 14509 3 -80.26 82.08 66.04 0.206 14508
 14510 3 -80.26 81.85 66.1 0.179 14509
 14511 3 -80.22 81.74 66.2 0.164 14510
 14512 3 -80.14 81.61 66.33 0.17 14511
 14513 3 -80.09 81.33 66.42 0.208 14512
 14514 3 -80.12 81.11 66.48 0.153 14513
 14515 3 -80.13 80.91 66.59 0.134 14514
 14516 3 -80.16 80.8 66.64 0.178 14515
 14517 3 -80.15 80.63 66.72 0.128 14516
 14518 3 -80.19 80.52 66.78 0.141 14517
 14519 3 -80.18 80.36 66.84 0.129 14518
 14520 3 -80.16 80.12 66.91 0.145 14519
 14521 3 -80.12 79.93 66.97 0.124 14520
 14522 3 -80.1 79.79 67.04 0.12 14521
 14523 3 -80.19 82.46 66.12 0.103 14509
 14524 3 -80.13 82.65 66.14 0.128 14523
 14525 3 -80.12 82.86 66.11 0.126 14524
 14526 3 -80.13 82.99 66.1 0.078 14525
 14527 3 -80.17 83.15 66.08 0.123 14526
 14528 3 -80.15 83.29 66.08 0.083 14527
 14529 3 -80.09 83.44 66.21 0.094 14528
 14530 3 -80 83.7 66.25 0.118 14529
 14531 3 -80.05 83.83 66.23 0.000125 14530
 14532 3 -80.25 82.63 65.16 0.408 14506
 14533 3 -80.5 82.78 65.36 0.411 14532
 14534 3 -80.18 83.34 64.91 0.129 14533
 14535 3 -80.19 83.53 64.92 0.147 14534
 14536 3 -80.13 83.76 64.98 0.116 14535
 14537 3 -80.15 83.93 64.97 0.089 14536
 14538 3 -80.03 84.07 65.04 0.091 14537
 14539 3 -79.93 84.09 65.01 0.13 14538
 14540 3 -79.87 84.32 64.98 0.066 14539
 14541 3 -79.78 84.4 64.91 0.078 14540
 14542 3 -79.67 84.39 64.85 0.113 14541
 14543 3 -80.48 82.97 65.35 0.389 14533
 14544 3 -80.59 83.12 65.41 0.361 14543
 14545 3 -80.58 83.27 65.43 0.289 14544
 14546 3 -80.54 83.53 65.41 0.238 14545
 14547 3 -80.52 83.73 65.38 0.275 14546
 14548 3 -80.51 83.95 65.4 0.357 14547
 14549 3 -80.65 84.03 65.39 0.382 14548
 14550 3 -80.72 84.24 65.44 0.364 14549
 14551 3 -80.57 84.73 65.34 0.139 14550
 14552 3 -80.79 84.39 65.49 0.3 14550
 14553 3 -80.88 84.55 65.66 0.296 14552
 14554 3 -80.88 84.7 65.74 0.261 14553
 14555 3 -80.87 84.96 65.82 0.242 14554
 14556 3 -80.79 85.02 65.93 0.229 14555
 14557 3 -80.77 85.26 65.96 0.301 14556
 14558 3 -81.3 85.92 65.97 0.312 14557
 14559 3 -81.15 85.81 65.94 0.312 14558
 14560 3 -81.54 86.05 65.89 0.265 14559
 14561 3 -81.63 86.18 65.85 0.136 14560
 14562 3 -80.86 85.58 65.88 0.559 14559
 14563 3 -80.35 85.62 65.1 0.081 14562
 14564 3 -80.25 85.58 65.06 0.08 14563
 14565 3 -80.73 85.58 65.96 0.573 14562
 14566 3 -80.84 85.8 66.17 0.638 14565
 14567 3 -81.52 86.45 66.54 0.14 14566
 14568 3 -81.69 86.63 66.56 0.128 14567
 14569 3 -81.8 86.79 66.68 0.145 14568
 14570 3 -81.96 86.9 66.88 0.114 14569
 14571 3 -82.09 87.02 66.96 0.24 14570
 14572 3 -81.99 87.11 67.18 0.213 14571
 14573 3 -82.03 87.16 67.38 0.154 14572
 14574 3 -82.03 87.21 67.58 0.204 14573
 14575 3 -81.96 87.28 67.76 0.2 14574
 14576 3 -81.82 87.6 67.65 0.178 14575
 14577 3 -81.92 87.93 67.6 0.118 14576
 14578 3 -81.95 88.09 67.51 0.085 14577
 14579 3 -81.99 88.21 67.47 0.076 14578
 14580 3 -80.79 85.89 66.16 0.576 14566
 14581 3 -80.75 86.02 66.16 0.531 14580
 14582 3 -80.67 86.11 66.2 0.497 14581
 14583 3 -80.59 86.21 66.2 0.446 14582
 14584 3 -80.48 86.33 66.27 0.422 14583
 14585 3 -80.18 86.58 66.07 0.473 14584
 14586 3 -79.97 86.9 65.59 0.235 14585
 14587 3 -79.93 86.92 65.41 0.228 14586
 14588 3 -79.84 87.02 65.28 0.238 14587
 14589 3 -79.81 87 65.08 0.144 14588
 14590 3 -80.29 86.69 66.18 0.481 14585
 14591 3 -80.36 86.86 66.04 0.499 14590
 14592 3 -80.28 86.89 65.37 0.14 14591
 14593 3 -80.27 86.82 65.22 0.151 14592
 14594 3 -80.22 86.8 65.05 0.13 14593
 14595 3 -80.36 87.02 66.16 0.43 14591
 14596 3 -80.34 87.21 66.19 0.417 14595
 14597 3 -80.17 87.42 66.15 0.418 14596
 14598 3 -79.7 87.33 65.92 0.171 14597
 14599 3 -79.53 87.31 65.88 0.211 14598
 14600 3 -79.42 87.34 65.81 0.162 14599
 14601 3 -80.08 87.62 66.18 0.392 14597
 14602 3 -79.96 87.77 66.24 0.382 14601
 14603 3 -79.85 87.95 66.21 0.373 14602
 14604 3 -79.9 88.16 66.19 0.424 14603
 14605 3 -79.79 88.38 66.2 0.465 14604
 14606 3 -79.74 88.52 66.13 0.452 14605
 14607 3 -79.68 88.63 66.02 0.447 14606
 14608 3 -79.68 88.81 65.98 0.438 14607
 14609 3 -79.61 88.96 65.87 0.404 14608
 14610 3 -79.48 89.03 65.79 0.364 14609
 14611 3 -79.3 89.09 65.6 0.419 14610
 14612 3 -79.14 89.1 65.48 0.478 14611
 14613 3 -78.54 88.71 65.2 0.147 14612
 14614 3 -78.42 88.65 65.14 0.16 14613
 14615 3 -78.37 88.5 64.92 0.142 14614
 14616 3 -78.29 88.37 64.81 0.153 14615
 14617 3 -78.23 88.24 64.63 0.171 14616
 14618 3 -78.21 88.08 64.52 0.139 14617
 14619 3 -78.19 87.88 64.42 0.107 14618
 14620 3 -79.12 89.22 65.47 0.463 14612
 14621 3 -79.05 89.39 65.36 0.442 14620
 14622 3 -78.78 89.49 65.23 0.575 14621
 14623 3 -78.05 89.07 64.9 0.15 14622
 14624 3 -77.93 89 64.81 0.138 14623
 14625 3 -77.84 89 64.68 0.13 14624
 14626 3 -77.81 88.91 64.56 0.116 14625
 14627 3 -77.74 88.79 64.54 0.124 14626
 14628 3 -77.61 88.66 64.5 0.149 14627
 14629 3 -77.42 88.57 64.43 0.144 14628
 14630 3 -77.28 88.41 64.39 0.099 14629
 14631 3 -77.21 88.27 64.43 0.081 14630
 14632 3 -77.11 88.23 64.34 0.128 14631
 14633 3 -77 88.14 64.34 0.126 14632
 14634 3 -78.85 89.86 65.39 0.59 14622
 14635 3 -78.87 90.01 65.39 0.561 14634
 14636 3 -78.76 90.06 65.38 0.629 14635
 14637 3 -78.7 90.23 65.46 0.655 14636
 14638 3 -78.62 90.38 65.5 0.609 14637
 14639 3 -78.5 90.52 65.49 0.598 14638
 14640 3 -78.39 90.65 65.32 0.605 14639
 14641 3 -78.52 90.97 64.83 0.23 14640
 14642 3 -78.47 91.13 64.84 0.306 14641
 14643 3 -78.43 91.29 64.85 0.345 14642
 14644 3 -78.4 91.47 64.83 0.317 14643
 14645 3 -78.28 91.71 64.8 0.284 14644
 14646 3 -78.28 91.86 64.68 0.25 14645
 14647 3 -78.21 92.07 64.62 0.187 14646
 14648 3 -78.28 90.7 65.35 0.555 14640
 14649 3 -78.21 90.87 65.4 0.491 14648
 14650 3 -78.13 90.95 65.35 0.38 14649
 14651 3 -77.97 90.92 65.3 0.316 14650
 14652 3 -77.87 90.98 65.24 0.239 14651
 14653 3 -77.77 91.05 65.19 0.185 14652
 14654 3 -77.66 91.14 65.07 0.16 14653
 14655 3 -77.6 91.27 65.01 0.195 14654
 14656 3 -77.57 91.44 64.91 0.19 14655
 14657 3 -77.57 91.61 64.9 0.198 14656
 14658 3 -77.55 91.73 64.87 0.232 14657
 14659 3 -77.56 91.85 64.8 0.219 14658
 14660 3 -77.49 91.99 64.72 0.207 14659
 14661 3 -77.41 92.15 64.67 0.185 14660
 14662 3 -77.37 92.41 64.65 0.2 14661
 14663 3 -77.38 92.62 64.77 0.258 14662
 14664 3 -77.32 92.71 64.93 0.248 14663
 14665 3 -77.32 92.91 65.02 0.167 14664
 14666 3 -77.24 93.04 65.09 0.175 14665
 14667 3 -77.2 93.41 64.93 0.291 14666
 14668 3 -77.18 93.58 64.61 0.206 14667
 14669 3 -77.16 93.67 64.34 0.211 14668
 14670 3 -77.25 93.68 64.26 0.209 14669
 14671 3 -77.35 93.67 64.01 0.168 14670
 14672 3 -77.43 93.8 63.84 0.161 14671
 14673 3 -77.51 93.9 63.67 0.163 14672
 14674 3 -77.51 93.97 63.49 0.17 14673
 14675 3 -77.63 94.14 63.38 0.13 14674
 14676 3 -77.67 94.25 63.19 0.136 14675
 14677 3 -77.76 94.46 63.04 0.128 14676
 14678 3 -77.84 94.59 62.88 0.086 14677
 14679 3 -77.91 94.7 62.79 0.121 14678
 14680 3 -78.04 94.8 62.62 0.15 14679
 14681 3 -78.07 94.91 62.5 0.124 14680
 14682 3 -78.19 95.1 62.5 0.127 14681
 14683 3 -78.28 95.27 62.44 0.137 14682
 14684 3 -78.44 95.39 62.34 0.142 14683
 14685 3 -78.52 95.52 62.23 0.145 14684
 14686 3 -78.67 95.66 62.1 0.149 14685
 14687 3 -78.77 95.81 62.1 0.173 14686
 14688 3 -78.86 95.89 62.08 0.176 14687
 14689 3 -78.97 95.99 61.96 0.139 14688
 14690 3 -79.11 96 61.89 0.139 14689
 14691 3 -79.3 95.97 61.82 0.142 14690
 14692 3 -79.44 96 61.77 0.135 14691
 14693 3 -79.56 96.07 61.73 0.12 14692
 14694 3 -79.68 96.15 61.71 0.128 14693
 14695 3 -79.8 96.23 61.62 0.136 14694
 14696 3 -79.96 96.32 61.59 0.16 14695
 14697 3 -80.1 96.42 61.54 0.173 14696
 14698 3 -80.25 96.53 61.56 0.183 14697
 14699 3 -80.46 96.47 61.55 0.185 14698
 14700 3 -80.58 96.49 61.54 0.219 14699
 14701 3 -80.66 96.57 61.55 0.208 14700
 14702 3 -80.74 96.63 61.54 0.174 14701
 14703 3 -81.01 96.64 61.54 0.113 14702
 14704 3 -81.13 96.65 61.57 0.115 14703
 14705 3 -81.21 96.69 61.51 0.15 14704
 14706 3 -81.39 96.86 61.4 0.248 14705
 14707 3 -81.57 96.89 61.46 0.281 14706
 14708 3 -81.67 96.92 61.42 0.36 14707
 14709 3 -81.79 96.8 61.48 0.377 14708
 14710 3 -81.93 96.84 61.5 0.469 14709
 14711 3 -82.02 96.8 61.62 0.479 14710
 14712 3 -82.16 96.62 61.67 0.349 14711
 14713 3 -82.25 96.59 61.72 0.284 14712
 14714 3 -82.24 96.5 61.79 0.175 14713
 14715 3 -82.2 97.58 61.66 0.25 14711
 14716 3 -82.33 97.67 61.63 0.264 14715
 14717 3 -82.4 97.84 61.58 0.21 14716
 14718 3 -82.49 98.01 61.52 0.19 14717
 14719 3 -82.63 98.11 61.46 0.169 14718
 14720 3 -82.78 98.18 61.38 0.187 14719
 14721 3 -82.87 98.29 61.33 0.183 14720
 14722 3 -83 98.59 61.23 0.214 14721
 14723 3 -83.11 98.81 61.18 0.187 14722
 14724 3 -83.2 98.94 61.14 0.186 14723
 14725 3 -83.22 99.18 61.02 0.17 14724
 14726 3 -83.27 99.38 60.99 0.164 14725
 14727 3 -83.36 99.48 60.84 0.186 14726
 14728 3 -83.43 99.68 60.73 0.234 14727
 14729 3 -83.48 99.78 60.56 0.297 14728
 14730 3 -83.54 99.98 60.46 0.344 14729
 14731 3 -83.64 100.08 60.37 0.362 14730
 14732 3 -83.74 100.08 60.28 0.43 14731
 14733 3 -83.81 100.18 60.15 0.534 14732
 14734 3 -83.87 100.28 59.94 0.561 14733
 14735 3 -83.93 100.28 59.77 0.573 14734
 14736 3 -83.99 100.38 59.59 0.621 14735
 14737 3 -84 100.48 59.41 0.639 14736
 14738 3 -84.13 100.58 59.32 0.674 14737
 14739 3 -84.21 100.68 59.22 0.668 14738
 14740 3 -84.26 100.68 59.1 0.612 14739
 14741 3 -84.38 100.28 59.02 0.151 14740
 14742 3 -84.45 100.38 59.09 0.000125 14741
 14743 3 -84.27 100.88 59.05 0.57 14740
 14744 3 -83.64 101.48 58.64 0.196 14743
 14745 3 -83.64 101.68 58.53 0.175 14744
 14746 3 -83.57 101.78 58.4 0.193 14745
 14747 3 -83.53 101.88 58.31 0.193 14746
 14748 3 -83.44 101.88 58.18 0.182 14747
 14749 3 -83.4 102.08 58.03 0.182 14748
 14750 3 -83.38 102.18 57.9 0.172 14749
 14751 3 -83.23 102.18 57.8 0.202 14750
 14752 3 -83.12 102.28 57.7 0.232 14751
 14753 3 -83.02 102.38 57.63 0.271 14752
 14754 3 -82.86 102.38 57.53 0.321 14753
 14755 3 -82.75 102.68 57.42 0.324 14754
 14756 3 -82.73 102.78 57.28 0.333 14755
 14757 3 -82.65 102.88 57.12 0.353 14756
 14758 3 -82.61 102.98 56.93 0.319 14757
 14759 3 -82.5 102.98 56.72 0.314 14758
 14760 3 -82.43 103.08 56.58 0.318 14759
 14761 3 -82.34 102.98 56.37 0.31 14760
 14762 3 -82.35 103.08 56.22 0.28 14761
 14763 3 -82.33 103.08 56.12 0.273 14762
 14764 3 -82.33 102.78 55.9 0.304 14763
 14765 3 -82.36 102.68 55.85 0.357 14764
 14766 3 -82.25 102.78 55.65 0.469 14765
 14767 3 -82.01 102.18 55.66 0.121 14766
 14768 3 -81.97 101.98 55.67 0.16 14767
 14769 3 -81.88 101.98 55.67 0.197 14768
 14770 3 -81.82 101.78 55.72 0.193 14769
 14771 3 -81.67 101.78 55.75 0.098 14770
 14772 3 -81.5 101.78 55.82 0.099 14771
 14773 3 -81.42 101.78 55.86 0.163 14772
 14774 3 -81.15 101.68 55.71 0.102 14773
 14775 3 -81.03 101.58 55.69 0.102 14774
 14776 3 -80.82 101.48 55.68 0.112 14775
 14777 3 -80.72 101.48 55.66 0.108 14776
 14778 3 -80.59 101.38 55.62 0.114 14777
 14779 3 -80.46 101.18 55.63 0.11 14778
 14780 3 -80.41 101.08 55.62 0.134 14779
 14781 3 -80.26 101.08 55.55 0.139 14780
 14782 3 -80.36 100.98 55.41 0.137 14781
 14783 3 -80 101.08 55.49 0.101 14781
 14784 3 -79.87 101.18 55.38 0.075 14783
 14785 3 -79.82 101.28 55.28 0.148 14784
 14786 3 -79.81 101.38 55.18 0.184 14785
 14787 3 -79.54 101.38 55.23 0.136 14786
 14788 3 -81.92 101.38 55.71 0.106 14770
 14789 3 -81.85 101.28 55.65 0.000125 14788
 14790 3 -82.23 102.88 55.62 0.347 14766
 14791 3 -82.18 103.28 55.5 0.334 14790
 14792 3 -82.28 103.38 55.58 0.328 14791
 14793 3 -82.51 103.48 55.61 0.328 14792
 14794 3 -82.51 103.58 55.53 0.369 14793
 14795 3 -82.47 103.78 55.54 0.201 14794
 14796 3 -82.38 103.78 55.6 0.094 14795
 14797 3 -81.99 103.28 55.4 0.105 14792
 14798 3 -81.96 103.28 55.29 0.051 14797
 14799 3 -81.83 103.28 55.19 0.137 14798
 14800 3 -81.75 103.28 55.13 0.000125 14799
 14801 3 -82.22 102.88 55.59 0.347 14790
 14802 3 -82.46 102.18 55.65 0.125 14801
 14803 3 -82.38 102.08 55.5 0.039 14802
 14804 3 -82.06 103.38 56.02 0.118 14801
 14805 3 -81.99 103.48 56.08 0.15 14804
 14806 3 -82.05 103.58 56.11 0.11 14805
 14807 3 -82.73 102.38 56.29 0.194 14765
 14808 3 -82.55 103.18 56.12 0.196 14763
 14809 3 -82.76 103.18 56.1 0.000125 14808
 14810 3 -77.14 93.5 65.05 0.305 14667
 14811 3 -77.1 93.64 65.15 0.297 14810
 14812 3 -77.07 93.83 65.31 0.278 14811
 14813 3 -76.99 93.86 65.4 0.261 14812
 14814 3 -76.9 93.98 65.54 0.232 14813
 14815 3 -76.7 94.13 65.6 0.216 14814
 14816 3 -76.65 94.33 65.72 0.187 14815
 14817 3 -76.6 94.37 65.88 0.222 14816
 14818 3 -76.57 94.57 66.02 0.2 14817
 14819 3 -76.55 94.76 66.14 0.194 14818
 14820 3 -76.41 94.81 66.19 0.219 14819
 14821 3 -76.31 94.88 66.32 0.22 14820
 14822 3 -76.29 94.99 66.41 0.22 14821
 14823 3 -76.19 95.06 66.49 0.233 14822
 14824 3 -76.1 95.19 66.58 0.258 14823
 14825 3 -75.98 95.31 66.65 0.257 14824
 14826 3 -75.91 95.38 66.7 0.258 14825
 14827 3 -75.83 95.57 66.67 0.272 14826
 14828 3 -75.75 95.73 66.69 0.271 14827
 14829 3 -75.71 95.85 66.8 0.322 14828
 14830 3 -75.66 96.03 66.86 0.341 14829
 14831 3 -75.51 96.13 66.91 0.388 14830
 14832 3 -75.37 96.27 67.01 0.389 14831
 14833 3 -75.33 96.41 67.07 0.363 14832
 14834 3 -75.24 96.51 67.14 0.313 14833
 14835 3 -75.17 96.66 67.12 0.314 14834
 14836 3 -75.09 96.8 67.13 0.311 14835
 14837 3 -74.96 96.88 67.12 0.291 14836
 14838 3 -74.84 96.97 67.19 0.256 14837
 14839 3 -74.74 97.1 67.24 0.236 14838
 14840 3 -74.54 97.13 67.25 0.241 14839
 14841 3 -74.36 97.23 67.25 0.261 14840
 14842 3 -74.14 97.36 67.19 0.229 14841
 14843 3 -74.11 97.47 67.32 0.232 14842
 14844 3 -74.06 97.67 67.33 0.266 14843
 14845 3 -73.96 97.85 67.23 0.262 14844
 14846 3 -73.77 98 67.19 0.268 14845
 14847 3 -73.59 98.24 67.12 0.256 14846
 14848 3 -73.57 98.41 67.1 0.268 14847
 14849 3 -73.43 98.6 67.11 0.267 14848
 14850 3 -73.34 98.78 67.16 0.27 14849
 14851 3 -73.26 98.91 67.21 0.26 14850
 14852 3 -73.22 99.05 67.25 0.249 14851
 14853 3 -73.12 99.18 67.36 0.231 14852
 14854 3 -73.06 99.38 67.37 0.23 14853
 14855 3 -72.54 100.08 67.57 0.578 14854
 14856 3 -72.65 100.08 67.63 0.557 14855
 14857 3 -72.7 100.28 67.74 0.506 14856
 14858 3 -72.74 100.38 67.87 0.418 14857
 14859 3 -72.82 100.38 68.01 0.369 14858
 14860 3 -72.88 100.58 68.26 0.275 14859
 14861 3 -73.02 100.58 68.28 0.241 14860
 14862 3 -73.13 100.68 68.35 0.221 14861
 14863 3 -73.26 100.88 68.37 0.219 14862
 14864 3 -73.43 101.08 68.34 0.256 14863
 14865 3 -73.48 101.18 68.3 0.245 14864
 14866 3 -73.56 101.28 68.26 0.233 14865
 14867 3 -73.63 101.58 68.2 0.236 14866
 14868 3 -73.63 101.68 68.16 0.252 14867
 14869 3 -73.72 101.88 68.13 0.232 14868
 14870 3 -73.74 101.98 68.1 0.252 14869
 14871 3 -73.82 102.18 68.05 0.254 14870
 14872 3 -73.94 102.28 67.99 0.29 14871
 14873 3 -74.09 102.28 67.97 0.311 14872
 14874 3 -74.27 102.38 67.92 0.277 14873
 14875 3 -74.32 102.48 67.82 0.26 14874
 14876 3 -74.43 102.58 67.76 0.241 14875
 14877 3 -74.45 102.58 67.61 0.301 14876
 14878 3 -74.53 102.88 66.87 0.623 14877
 14879 3 -74.66 102.98 66.81 0.602 14878
 14880 3 -74.77 102.88 66.82 0.556 14879
 14881 3 -74.96 102.88 66.85 0.554 14880
 14882 3 -75 102.68 66.89 0.426 14881
 14883 3 -75.19 102.78 66.88 0.421 14882
 14884 3 -75.35 102.78 66.92 0.374 14883
 14885 3 -75.51 102.78 66.95 0.349 14884
 14886 3 -75.67 102.78 66.91 0.306 14885
 14887 3 -75.82 102.68 66.89 0.289 14886
 14888 3 -75.92 102.58 66.86 0.268 14887
 14889 3 -76.06 102.48 66.8 0.252 14888
 14890 3 -76.24 102.38 66.72 0.241 14889
 14891 3 -76.41 102.28 66.67 0.24 14890
 14892 3 -76.57 102.18 66.63 0.261 14891
 14893 3 -76.68 102.08 66.59 0.283 14892
 14894 3 -76.85 101.98 66.6 0.264 14893
 14895 3 -77 101.88 66.61 0.266 14894
 14896 3 -77.15 101.78 66.55 0.267 14895
 14897 3 -77.31 101.68 66.52 0.275 14896
 14898 3 -77.49 101.68 66.45 0.302 14897
 14899 3 -77.63 101.58 66.35 0.334 14898
 14900 3 -77.76 101.48 66.3 0.34 14899
 14901 3 -77.91 101.38 66.34 0.335 14900
 14902 3 -78 101.18 66.3 0.286 14901
 14903 3 -78.1 101.08 66.26 0.258 14902
 14904 3 -79.07 100.68 65.77 0.702 14903
 14905 3 -79.49 100.48 65.55 0.591 14904
 14906 3 -79.73 100.28 65.46 0.629 14905
 14907 3 -79.84 100.18 65.48 0.54 14906
 14908 3 -80 100.08 65.57 0.54 14907
 14909 3 -80.21 99.88 65.66 0.538 14908
 14910 3 -80.41 100.08 65.72 0.541 14909
 14911 3 -80.58 100.08 65.69 0.508 14910
 14912 3 -80.7 99.97 65.76 0.453 14911
 14913 3 -80.8 99.87 65.86 0.48 14912
 14914 3 -80.93 99.97 65.93 0.486 14913
 14915 3 -81.12 99.87 66.09 0.523 14914
 14916 3 -81.25 99.87 66.25 0.545 14915
 14917 3 -81.35 99.87 66.27 0.591 14916
 14918 3 -81.47 99.77 66.37 0.63 14917
 14919 3 -81.61 99.77 66.48 0.653 14918
 14920 3 -81.69 99.67 66.46 0.692 14919
 14921 3 -81.79 99.67 66.53 0.733 14920
 14922 3 -81.85 99.47 66.54 0.821 14921
 14923 3 -82.13 100.37 66.98 0.406 14922
 14924 3 -82.25 100.47 67.08 0.341 14923
 14925 3 -82.33 100.07 67.05 0.128 14924
 14926 3 -82.38 99.87 66.92 0.129 14925
 14927 3 -82.42 99.77 66.8 0.108 14926
 14928 3 -82.46 99.67 66.71 0.096 14927
 14929 3 -82.44 99.57 66.65 0.058 14928
 14930 3 -82.41 100.87 67.06 0.23 14924
 14931 3 -82.48 101.07 67.14 0.152 14930
 14932 3 -82.61 101.27 67.23 0.132 14931
 14933 3 -82.68 101.27 67.26 0.103 14932
 14934 3 -82.78 101.37 67.34 0.094 14933
 14935 3 -82.85 101.47 67.46 0.103 14934
 14936 3 -82.92 101.57 67.54 0.093 14935
 14937 3 -83.12 101.67 67.46 0.1 14936
 14938 3 -83.29 101.77 67.43 0.133 14937
 14939 3 -83.51 101.87 67.46 0.096 14938
 14940 3 -83.61 101.97 67.43 0.123 14939
 14941 3 -83.79 102.07 67.35 0.143 14940
 14942 3 -83.96 102.27 67.41 0.139 14941
 14943 3 -84.06 102.37 67.51 0.113 14942
 14944 3 -84.22 102.47 67.58 0.116 14943
 14945 3 -84.27 102.57 67.55 0.134 14944
 14946 3 -84.4 102.67 67.49 0.116 14945
 14947 3 -84.48 102.77 67.43 0.118 14946
 14948 3 -84.63 102.97 67.47 0.16 14947
 14949 3 -84.72 103.07 67.48 0.166 14948
 14950 3 -84.95 103.27 67.46 0.146 14949
 14951 3 -85.12 103.27 67.43 0.122 14950
 14952 3 -85.21 103.37 67.34 0.127 14951
 14953 3 -85.3 103.57 67.24 0.152 14952
 14954 3 -85.43 103.67 67.17 0.145 14953
 14955 3 -85.47 103.77 67.09 0.148 14954
 14956 3 -85.47 103.97 67.04 0.126 14955
 14957 3 -85.44 104.17 67.04 0.143 14956
 14958 3 -85.36 104.27 67.03 0.158 14957
 14959 3 -85.18 104.37 66.98 0.104 14958
 14960 3 -85.08 104.37 66.92 0.078 14959
 14961 3 -81.59 98.56 66.04 0.404 14922
 14962 3 -81.58 98.45 66.09 0.395 14961
 14963 3 -81.53 98.22 66.04 0.42 14962
 14964 3 -81.46 98.11 66.01 0.412 14963
 14965 3 -81.7 98.02 65.93 0.467 14964
 14966 3 -81.85 97.93 65.89 0.483 14965
 14967 3 -81.87 97.81 65.79 0.52 14966
 14968 3 -81.69 97.65 65.85 0.615 14967
 14969 3 -81.59 97.51 65.91 0.596 14968
 14970 3 -81.68 97.35 65.87 0.566 14969
 14971 3 -81.74 97.23 65.64 0.462 14970
 14972 3 -81.9 97.07 65.41 0.38 14971
 14973 3 -81.89 96.95 65.27 0.358 14972
 14974 3 -81.95 96.79 65.18 0.384 14973
 14975 3 -81.97 96.65 65.2 0.41 14974
 14976 3 -81.97 96.47 65.18 0.449 14975
 14977 3 -81.99 96.36 65.07 0.49 14976
 14978 3 -82.13 96.27 65 0.53 14977
 14979 3 -82.2 96.14 64.94 0.52 14978
 14980 3 -82.14 95.97 64.99 0.477 14979
 14981 3 -81.81 96.15 65.21 0.183 14980
 14982 3 -81.72 96.29 65.25 0.136 14981
 14983 3 -82.34 95.84 64.87 0.431 14980
 14984 3 -82.55 95.81 64.72 0.474 14983
 14985 3 -82.7 96.12 64.2 0.122 14984
 14986 3 -82.59 96.13 64.07 0.137 14985
 14987 3 -82.51 96.04 64.05 0.155 14986
 14988 3 -82.37 95.96 63.98 0.111 14987
 14989 3 -82.28 95.85 63.76 0.18 14988
 14990 3 -82.29 95.59 63.76 0.084 14989
 14991 3 -82.36 95.45 63.83 0.112 14990
 14992 3 -82.42 95.26 63.79 0.128 14991
 14993 3 -82.47 95.08 63.71 0.112 14992
 14994 3 -82.21 95.93 63.74 0.153 14989
 14995 3 -82.06 96.08 63.64 0.162 14994
 14996 3 -82.01 96.21 63.51 0.127 14995
 14997 3 -81.94 96.38 63.41 0.128 14996
 14998 3 -81.88 96.55 63.33 0.143 14997
 14999 3 -81.89 96.73 63.28 0.13 14998
 15000 3 -81.84 96.95 63.22 0.14 14999
 15001 3 -81.88 97.06 63.18 0.11 15000
 15002 3 -81.79 97.12 63.19 0.1 15001
 15003 3 -81.61 97.33 63.14 0.194 15002
 15004 3 -81.62 97.53 63.24 0.177 15003
 15005 3 -81.67 97.66 63.2 0.15 15004
 15006 3 -81.79 97.83 63.15 0.091 15005
 15007 3 -82.07 98.34 63.14 0.408 15006
 15008 3 -82.27 98.5 62.99 0.294 15007
 15009 3 -82.41 98.56 62.89 0.27 15008
 15010 3 -82.61 98.67 62.85 0.24 15009
 15011 3 -82.77 98.71 62.77 0.25 15010
 15012 3 -82.88 98.71 62.66 0.305 15011
 15013 3 -83.01 98.75 62.59 0.31 15012
 15014 3 -83.14 98.74 62.5 0.279 15013
 15015 3 -83.28 98.73 62.43 0.251 15014
 15016 3 -83.37 98.79 62.26 0.231 15015
 15017 3 -83.49 98.79 62.13 0.243 15016
 15018 3 -83.62 98.86 62.14 0.262 15017
 15019 3 -83.7 98.89 62.07 0.286 15018
 15020 3 -83.8 98.92 62.01 0.347 15019
 15021 3 -83.84 99.02 61.91 0.434 15020
 15022 3 -83.95 99.06 61.89 0.543 15021
 15023 3 -84.25 98.34 62.06 0.165 15022
 15024 3 -84.33 98.18 62.21 0.195 15023
 15025 3 -84.32 98.02 62.3 0.205 15024
 15026 3 -84.28 98.1 62.61 0.117 15025
 15027 3 -84.36 98 62.7 0.067 15026
 15028 3 -84.21 97.82 62.35 0.13 15025
 15029 3 -84.2 97.72 62.41 0.148 15028
 15030 3 -84.19 97.51 62.47 0.163 15029
 15031 3 -84.18 97.29 62.53 0.149 15030
 15032 3 -84.14 97.14 62.65 0.125 15031
 15033 3 -84.17 96.95 62.8 0.099 15032
 15034 3 -84.16 96.85 62.99 0.09 15033
 15035 3 -84.12 96.66 63.08 0.104 15034
 15036 3 -84.06 96.56 63.1 0.035 15035
 15037 3 -83.99 99.27 61.81 0.574 15022
 15038 3 -84.11 99.27 61.63 0.568 15037
 15039 3 -84.14 99.37 61.45 0.556 15038
 15040 3 -84.25 99.07 61.28 0.538 15039
 15041 3 -84.36 98.6 61.17 0.354 15040
 15042 3 -84.49 98.42 61.16 0.323 15041
 15043 3 -84.55 98.31 61.14 0.269 15042
 15044 3 -84.34 99.57 61.23 0.296 15040
 15045 3 -84.51 99.57 61.04 0.304 15044
 15046 3 -84.59 99.67 60.86 0.33 15045
 15047 3 -84.56 99.77 60.57 0.335 15046
 15048 3 -84.66 99.77 60.46 0.369 15047
 15049 3 -84.71 99.87 60.35 0.428 15048
 15050 3 -84.42 100.47 60.43 0.123 15049
 15051 3 -84.44 100.77 60.53 0.164 15050
 15052 3 -84.49 100.97 60.65 0.13 15051
 15053 3 -84.48 101.17 60.75 0.131 15052
 15054 3 -84.44 101.27 60.76 0.165 15053
 15055 3 -84.44 101.47 60.82 0.171 15054
 15056 3 -84.43 101.57 60.84 0.178 15055
 15057 3 -84.42 101.87 60.81 0.166 15056
 15058 3 -84.41 101.97 60.73 0.165 15057
 15059 3 -84.37 102.17 60.72 0.208 15058
 15060 3 -84.19 102.17 60.65 0.14 15059
 15061 3 -84.02 102.17 60.7 0.000125 15060
 15062 3 -84.59 102.37 60.81 0.123 15059
 15063 3 -84.64 102.57 60.77 0.165 15062
 15064 3 -84.72 102.57 60.7 0.188 15063
 15065 3 -84.72 102.67 60.62 0.243 15064
 15066 3 -84.45 102.87 60.49 0.196 15065
 15067 3 -84.46 103.07 60.51 0.27 15066
 15068 3 -84.44 103.07 60.63 0.288 15067
 15069 3 -84.51 103.17 60.78 0.335 15068
 15070 3 -84.53 103.37 60.87 0.353 15069
 15071 3 -84.56 103.37 61 0.388 15070
 15072 3 -84.64 103.37 61.14 0.469 15071
 15073 3 -84.86 102.67 61.1 0.142 15072
 15074 3 -84.93 102.47 61.01 0.135 15073
 15075 3 -84.98 102.27 60.9 0.086 15074
 15076 3 -84.46 103.77 61.17 0.333 15072
 15077 3 -84.27 103.97 61.24 0.273 15076
 15078 3 -84.19 104.17 61.09 0.203 15077
 15079 3 -84.18 104.37 61.08 0.228 15078
 15080 3 -84.25 104.47 61.14 0.211 15079
 15081 3 -84.22 104.67 61.07 0.195 15080
 15082 3 -84.14 104.77 60.85 0.14 15081
 15083 3 -84.09 104.87 60.78 0.118 15082
 15084 3 -83.95 104.97 60.6 0.094 15083
 15085 3 -83.86 105.07 60.55 0.086 15084
 15086 3 -83.78 105.18 60.39 0.126 15085
 15087 3 -83.67 105.28 60.27 0.143 15086
 15088 3 -83.58 105.28 60.23 0.175 15087
 15089 3 -83.49 105.38 60.2 0.21 15088
 15090 3 -83.43 105.48 60.1 0.268 15089
 15091 3 -83.28 105.78 60.39 0.211 15090
 15092 3 -83.11 105.88 60.28 0.202 15091
 15093 3 -82.97 105.88 60.26 0.173 15092
 15094 3 -82.84 105.88 60.35 0.109 15093
 15095 3 -82.73 105.98 60.37 0.086 15094
 15096 3 -82.54 106.08 60.4 0.122 15095
 15097 3 -82.29 106.18 60.41 0.116 15096
 15098 3 -82.2 106.38 60.28 0.108 15097
 15099 3 -82.18 106.48 60.14 0.111 15098
 15100 3 -82.17 106.58 60.1 0.000125 15099
 15101 3 -83.47 105.88 60.67 0.147 15091
 15102 3 -83.5 105.98 60.76 0.185 15101
 15103 3 -83.47 105.98 60.89 0.158 15102
 15104 3 -83.46 105.97 61.12 0.127 15103
 15105 3 -83.32 106.17 61.24 0.115 15104
 15106 3 -83.28 106.27 61.37 0.134 15105
 15107 3 -83.27 106.37 61.55 0.137 15106
 15108 3 -83.28 106.47 61.7 0.169 15107
 15109 3 -83.23 106.47 61.82 0.188 15108
 15110 3 -83.17 106.57 61.97 0.193 15109
 15111 3 -83.12 106.77 62.16 0.148 15110
 15112 3 -83.16 106.77 62.37 0.165 15111
 15113 3 -83.17 106.77 62.6 0.155 15112
 15114 3 -83.11 106.77 62.81 0.138 15113
 15115 3 -83 106.87 63.05 0.134 15114
 15116 3 -83.04 106.87 63.14 0.149 15115
 15117 3 -82.98 107.07 63.29 0.138 15116
 15118 3 -82.92 107.17 63.4 0.146 15117
 15119 3 -82.86 107.17 63.58 0.112 15118
 15120 3 -82.75 107.27 63.67 0.116 15119
 15121 3 -82.71 107.27 63.8 0.076 15120
 15122 3 -82.55 107.37 63.9 0.118 15121
 15123 3 -82.44 107.47 63.92 0.123 15122
 15124 3 -82.3 107.47 63.91 0.09 15123
 15125 3 -82.16 107.57 63.91 0.077 15124
 15126 3 -82.1 107.77 64 0.084 15125
 15127 3 -82.05 107.87 64.07 0.088 15126
 15128 3 -81.95 107.97 64.05 0.105 15127
 15129 3 -81.78 107.97 63.98 0.093 15128
 15130 3 -81.63 107.88 63.97 0.096 15129
 15131 3 -81.51 107.88 63.84 0.103 15130
 15132 3 -81.42 107.98 63.71 0.124 15131
 15133 3 -81.16 107.88 63.71 0.1 15132
 15134 3 -81.01 107.78 63.74 0.108 15133
 15135 3 -80.87 107.78 63.82 0.118 15134
 15136 3 -80.67 107.78 63.82 0.095 15135
 15137 3 -80.56 107.88 63.78 0.072 15136
 15138 3 -80.43 107.98 63.78 0.111 15137
 15139 3 -80.37 108.08 63.8 0.119 15138
 15140 3 -80.34 108.18 63.85 0.064 15139
 15141 3 -83.08 106.17 61.98 0.116 15110
 15142 3 -83.01 105.97 61.89 0.1 15141
 15143 3 -82.94 105.77 61.89 0.102 15142
 15144 3 -82.87 105.68 61.96 0.071 15143
 15145 3 -82.89 105.67 62.14 0.125 15144
 15146 3 -82.83 105.57 62.23 0.141 15145
 15147 3 -82.82 105.37 62.27 0.113 15146
 15148 3 -82.62 105.38 62.31 0.09 15147
 15149 3 -83.43 105.28 59.83 0.207 15090
 15150 3 -83.37 105.08 59.84 0.187 15149
 15151 3 -84.99 102.67 60.68 0.144 15065
 15152 3 -85.08 102.77 60.69 0.000125 15151
 15153 3 -83.36 98.52 62.75 0.062 15015
 15154 3 -83.42 98.42 62.79 0.108 15153
 15155 3 -83.54 98.35 62.78 0.097 15154
 15156 3 -83.72 98.19 62.78 0.061 15155
 15157 3 -83.75 98.05 62.86 0.092 15156
 15158 3 -83.72 97.89 62.84 0.087 15157
 15159 3 -83.76 97.8 62.91 0.056 15158
 15160 3 -83.78 97.71 63.04 0.124 15159
 15161 3 -83.87 97.65 63.14 0.119 15160
 15162 3 -84.04 97.72 63.23 0.131 15161
 15163 3 -84.18 97.71 63.25 0.095 15162
 15164 3 -84.27 97.75 63.33 0.104 15163
 15165 3 -84.39 97.8 63.27 0.133 15164
 15166 3 -84.51 97.88 63.19 0.146 15165
 15167 3 -84.61 97.97 63.05 0.091 15166
 15168 3 -84.66 98.05 62.91 0.116 15167
 15169 3 -84.73 98.14 62.8 0.115 15168
 15170 3 -84.87 98.09 62.7 0.11 15169
 15171 3 -84.96 98.03 62.63 0.074 15170
 15172 3 -84.93 98.03 62.47 0.129 15171
 15173 3 -84.93 98.08 62.29 0.149 15172
 15174 3 -84.92 98.14 62.13 0.113 15173
 15175 3 -81.94 98.39 63.16 0.382 15007
 15176 3 -81.83 98.44 63.2 0.323 15175
 15177 3 -81.64 98.46 63.23 0.301 15176
 15178 3 -81.54 98.41 63.34 0.257 15177
 15179 3 -81.35 98.38 63.42 0.201 15178
 15180 3 -81.15 98.29 63.4 0.254 15179
 15181 3 -80.95 98.18 63.28 0.36 15180
 15182 3 -80.64 97.76 63.02 0.088 15181
 15183 3 -80.61 97.62 63.02 0.132 15182
 15184 3 -80.61 97.48 63.05 0.146 15183
 15185 3 -80.62 97.29 63.01 0.137 15184
 15186 3 -80.59 97.14 62.76 0.087 15185
 15187 3 -80.6 96.99 62.73 0.142 15186
 15188 3 -80.56 96.84 62.61 0.14 15187
 15189 3 -80.55 96.65 62.54 0.155 15188
 15190 3 -80.55 96.46 62.5 0.181 15189
 15191 3 -80.46 96.28 62.51 0.188 15190
 15192 3 -80.4 96.12 62.46 0.162 15191
 15193 3 -80.24 95.91 62.43 0.129 15192
 15194 3 -80.23 95.79 62.44 0.145 15193
 15195 3 -80.2 95.7 62.39 0.138 15194
 15196 3 -80.08 95.63 62.15 0.094 15195
 15197 3 -80.05 95.52 62.05 0.096 15196
 15198 3 -80.02 95.37 62.01 0.113 15197
 15199 3 -79.97 95.26 62 0.089 15198
 15200 3 -79.92 95 61.92 0.137 15199
 15201 3 -79.97 94.98 61.83 0.174 15200
 15202 3 -79.96 95.01 61.62 0.116 15201
 15203 3 -80.11 95.13 61.53 0.083 15202
 15204 3 -80.26 95.22 61.54 0.077 15203
 15205 3 -80.85 98.25 63.3 0.334 15181
 15206 3 -80.7 98.4 63.36 0.285 15205
 15207 3 -80.49 98.52 63.35 0.319 15206
 15208 3 -80.32 98.61 63.34 0.384 15207
 15209 3 -80.15 98.89 63.35 0.489 15208
 15210 3 -80.07 99.18 63.42 0.492 15209
 15211 3 -79.83 99.68 63.58 0.756 15210
 15212 3 -79.11 99.38 62.96 0.165 15211
 15213 3 -79.11 99.28 62.78 0.148 15212
 15214 3 -79.24 99.18 62.7 0.175 15213
 15215 3 -79.38 99.08 62.58 0.157 15214
 15216 3 -79.38 99.03 62.43 0.13 15215
 15217 3 -79.38 98.9 62.32 0.077 15216
 15218 3 -79.38 98.8 62.22 0.146 15217
 15219 3 -79.36 98.69 62.16 0.212 15218
 15220 3 -79.19 98.76 61.81 0.129 15219
 15221 3 -79.07 98.79 61.75 0.000125 15220
 15222 3 -79.59 98.33 62.48 0.121 15219
 15223 3 -79.7 98.31 62.64 0.125 15222
 15224 3 -79.73 98.4 62.75 0.14 15223
 15225 3 -79.75 98.5 62.79 0.145 15224
 15226 3 -79.83 98.62 62.63 0.166 15225
 15227 3 -79.9 98.69 62.47 0.079 15226
 15228 3 -79.79 99.68 63.74 0.709 15211
 15229 3 -79.68 99.58 63.75 0.616 15228
 15230 3 -79.59 99.58 63.82 0.536 15229
 15231 3 -79.57 99.58 63.95 0.442 15230
 15232 3 -79.97 100.18 64.51 0.102 15228
 15233 3 -79.96 100.08 64.62 0.112 15232
 15234 3 -80.04 100.08 64.71 0.125 15233
 15235 3 -80.16 99.98 64.81 0.102 15234
 15236 3 -80.2 99.88 64.85 0.087 15235
 15237 3 -80.24 99.78 64.94 0.117 15236
 15238 3 -80.3 99.68 65.05 0.097 15237
 15239 3 -80.3 99.58 65.2 0.087 15238
 15240 3 -80.39 99.38 65.26 0.094 15239
 15241 3 -80.44 99.38 65.34 0.127 15240
 15242 3 -80.47 99.28 65.45 0.129 15241
 15243 3 -80.6 99.18 65.55 0.163 15242
 15244 3 -80.61 99.08 65.67 0.14 15243
 15245 3 -80.56 99.03 65.79 0.112 15244
 15246 3 -80.56 98.98 65.95 0.125 15245
 15247 3 -81.48 97.5 63.4 0.129 15004
 15248 3 -81.45 97.4 63.42 0.095 15247
 15249 3 -81.35 97.33 63.12 0.156 15003
 15250 3 -81.15 97.27 63.12 0.111 15249
 15251 3 -81.1 97.2 63.16 0.069 15250
 15252 3 -82.49 95.7 64.74 0.434 14984
 15253 3 -82.8 95.68 64.8 0.136 15252
 15254 3 -82.97 95.52 64.88 0.131 15253
 15255 3 -83.01 95.37 64.93 0.15 15254
 15256 3 -83.1 95.23 65.04 0.175 15255
 15257 3 -83.11 95.09 65.13 0.195 15256
 15258 3 -82.86 94.89 65.16 0.113 15257
 15259 3 -82.86 94.8 65.21 0.000125 15258
 15260 3 -83.24 95.02 65.22 0.155 15257
 15261 3 -83.33 94.81 65.4 0.16 15260
 15262 3 -83.42 94.7 65.55 0.181 15261
 15263 3 -83.49 94.57 65.61 0.203 15262
 15264 3 -83.51 94.39 65.68 0.232 15263
 15265 3 -83.54 94.28 65.73 0.296 15264
 15266 3 -83.64 94.15 65.81 0.337 15265
 15267 3 -83.66 93.95 65.88 0.323 15266
 15268 3 -83.59 93.82 65.88 0.365 15267
 15269 3 -83.02 93.84 65.94 0.147 15268
 15270 3 -82.79 93.94 65.79 0.133 15269
 15271 3 -82.6 93.95 65.63 0.08 15270
 15272 3 -82.57 94.03 65.54 0.066 15271
 15273 3 -83.65 93.74 65.82 0.252 15268
 15274 3 -83.66 93.48 65.72 0.029 15273
 15275 3 -83.77 93.97 66.39 0.125 15273
 15276 3 -83.8 93.96 66.52 0.191 15275
 15277 3 -83.66 93.76 66.54 0.114 15276
 15278 3 -83.53 93.64 66.58 0.118 15277
 15279 3 -83.48 93.41 66.69 0.154 15278
 15280 3 -83.41 93.12 66.76 0.084 15279
 15281 3 -83.38 92.98 66.74 0.11 15280
 15282 3 -83.41 92.72 66.81 0.114 15281
 15283 3 -83.53 92.53 66.78 0.126 15282
 15284 3 -83.65 92.37 66.66 0.108 15283
 15285 3 -83.67 92.2 66.61 0.067 15284
 15286 3 -83.62 92.11 66.55 0.084 15285
 15287 3 -83.54 92.05 66.51 0.105 15286
 15288 3 -83.41 91.92 66.56 0.12 15287
 15289 3 -83.26 91.77 66.54 0.078 15288
 15290 3 -83.17 91.66 66.59 0.083 15289
 15291 3 -83.06 91.49 66.53 0.075 15290
 15292 3 -83.02 91.25 66.46 0.134 15291
 15293 3 -82.97 91.09 66.45 0.154 15292
 15294 3 -82.96 90.77 66.55 0.097 15293
 15295 3 -82.97 90.59 66.64 0.103 15294
 15296 3 -82.92 90.44 66.75 0.103 15295
 15297 3 -82.81 90.29 66.83 0.148 15296
 15298 3 -82.75 90.11 66.92 0.145 15297
 15299 3 -82.72 89.98 67.01 0.173 15298
 15300 3 -82.72 89.86 67.06 0.242 15299
 15301 3 -82.49 89.93 67.31 0.126 15300
 15302 3 -82.32 89.93 67.39 0.058 15301
 15303 3 -82.2 89.81 67.46 0.119 15302
 15304 3 -82.1 89.7 67.42 0.132 15303
 15305 3 -82 89.58 67.54 0.12 15304
 15306 3 -81.91 89.42 67.67 0.111 15305
 15307 3 -81.84 89.29 67.78 0.115 15306
 15308 3 -81.75 89.08 67.86 0.128 15307
 15309 3 -81.65 88.94 67.85 0.085 15308
 15310 3 -82.87 89.6 66.84 0.124 15300
 15311 3 -82.86 89.39 66.85 0.146 15310
 15312 3 -82.86 89.21 66.88 0.139 15311
 15313 3 -82.79 88.98 66.98 0.084 15312
 15314 3 -82.73 88.88 67.01 0.112 15313
 15315 3 -82.75 88.76 67.06 0.104 15314
 15316 3 -82.83 88.63 67.05 0.1 15315
 15317 3 -82.88 88.48 67 0.09 15316
 15318 3 -82.93 88.32 66.99 0.111 15317
 15319 3 -82.99 88.21 66.99 0.14 15318
 15320 3 -83.08 88.08 67.02 0.097 15319
 15321 3 -83.98 94.14 66.63 0.084 15276
 15322 3 -84.14 94.13 66.68 0.126 15321
 15323 3 -84.29 94.07 66.62 0.11 15322
 15324 3 -84.43 93.88 66.68 0.088 15323
 15325 3 -84.58 93.81 66.71 0.113 15324
 15326 3 -84.7 93.77 66.75 0.126 15325
 15327 3 -84.8 93.83 66.79 0.134 15326
 15328 3 -84.91 93.92 66.8 0.192 15327
 15329 3 -85.04 94.08 66.85 0.148 15328
 15330 3 -85.18 94.25 66.74 0.133 15329
 15331 3 -85.25 94.45 66.71 0.072 15330
 15332 3 -85.28 94.53 66.63 0.084 15331
 15333 3 -85.34 94.6 66.47 0.097 15332
 15334 3 -85.54 94.62 66.4 0.094 15333
 15335 3 -85.33 94.19 66.85 0.081 15330
 15336 3 -85.4 94.15 67 0.093 15335
 15337 3 -85.45 94.06 67.07 0.069 15336
 15338 3 -85.53 93.98 67.17 0.056 15337
 15339 3 -85.6 93.87 67.32 0.139 15338
 15340 3 -85.49 93.91 67.39 0.22 15339
 15341 3 -85.21 94.05 67.49 0.098 15340
 15342 3 -85.11 94.09 67.46 0.000125 15341
 15343 3 -82.32 95.5 64.78 0.374 15252
 15344 3 -82.9 95.97 65.09 0.098 15343
 15345 3 -82.98 96.04 65.08 0.000125 15344
 15346 3 -82.15 95.3 64.82 0.374 15343
 15347 3 -81.65 95.08 65.28 0.215 15346
 15348 3 -81.57 95.01 65.39 0.214 15347
 15349 3 -81.49 94.92 65.41 0.233 15348
 15350 3 -81.46 94.69 65.16 0.14 15349
 15351 3 -81.48 94.57 65.14 0.159 15350
 15352 3 -81.51 94.44 65.28 0.121 15351
 15353 3 -81.56 94.33 65.31 0.074 15352
 15354 3 -81.54 94.87 65.68 0.219 15349
 15355 3 -81.47 94.82 65.8 0.266 15354
 15356 3 -81.42 94.67 65.92 0.303 15355
 15357 3 -81.43 94.58 66.09 0.313 15356
 15358 3 -81.51 94.5 66.19 0.297 15357
 15359 3 -81.99 94.7 66.14 0.134 15358
 15360 3 -82.09 94.67 66.12 0.142 15359
 15361 3 -82.17 94.65 66 0.168 15360
 15362 3 -82.21 94.73 65.82 0.104 15361
 15363 3 -81.36 94.43 66.38 0.196 15358
 15364 3 -81.43 94.3 66.54 0.127 15363
 15365 3 -81.45 94.15 66.68 0.127 15364
 15366 3 -81.43 94.01 66.75 0.16 15365
 15367 3 -81.39 93.86 66.83 0.172 15366
 15368 3 -81.38 93.77 67 0.215 15367
 15369 3 -81.34 93.68 67.11 0.243 15368
 15370 3 -81.36 93.48 67.27 0.206 15369
 15371 3 -81.38 93.31 67.43 0.215 15370
 15372 3 -81.35 93.2 67.51 0.211 15371
 15373 3 -81.26 92.99 67.6 0.258 15372
 15374 3 -81.24 92.81 67.76 0.252 15373
 15375 3 -81.2 92.71 67.91 0.263 15374
 15376 3 -81.15 92.67 68.06 0.362 15375
 15377 3 -81.15 92.54 68.17 0.454 15376
 15378 3 -81.08 92.4 68.28 0.504 15377
 15379 3 -81.07 92.48 68.42 0.573 15378
 15380 3 -80.97 92.46 68.52 0.596 15379
 15381 3 -80.86 92.39 68.64 0.603 15380
 15382 3 -80.86 92.31 68.75 0.575 15381
 15383 3 -80.69 92.17 68.59 0.143 15382
 15384 3 -80.65 92.27 68.66 0.06 15383
 15385 3 -80.87 92.16 68.92 0.483 15382
 15386 3 -80.96 92.11 69.1 0.403 15385
 15387 3 -81.01 91.96 69.32 0.351 15386
 15388 3 -81.02 91.94 69.5 0.316 15387
 15389 3 -80.99 91.97 69.65 0.289 15388
 15390 3 -81.07 91.88 69.83 0.25 15389
 15391 3 -81.23 91.8 70.06 0.193 15390
 15392 3 -81.23 91.77 70.23 0.189 15391
 15393 3 -81.2 91.83 70.42 0.199 15392
 15394 3 -81.25 91.86 70.56 0.192 15393
 15395 3 -81.27 91.94 70.69 0.181 15394
 15396 3 -81.34 92.01 70.85 0.183 15395
 15397 3 -81.41 92.04 71.06 0.19 15396
 15398 3 -81.41 92.11 71.28 0.174 15397
 15399 3 -81.47 92.08 71.38 0.203 15398
 15400 3 -81.45 92.12 71.54 0.219 15399
 15401 3 -81.35 92.15 71.62 0.24 15400
 15402 3 -81.33 92.08 71.69 0.301 15401
 15403 3 -81.33 91.99 71.78 0.324 15402
 15404 3 -81.21 91.89 71.87 0.373 15403
 15405 3 -81.14 91.83 71.95 0.425 15404
 15406 3 -81.13 91.74 72.13 0.406 15405
 15407 3 -81.19 91.69 72.34 0.374 15406
 15408 3 -81.2 91.59 72.45 0.355 15407
 15409 3 -81.6 91.56 72.67 0.247 15408
 15410 3 -81.78 91.55 72.72 0.237 15409
 15411 3 -81.92 91.45 72.84 0.215 15410
 15412 3 -81.98 91.34 72.97 0.269 15411
 15413 3 -81.91 91.18 73.19 0.298 15412
 15414 3 -81.92 91.12 73.35 0.353 15413
 15415 3 -81.93 91.01 73.48 0.405 15414
 15416 3 -81.92 90.96 73.63 0.411 15415
 15417 3 -81.95 90.89 73.72 0.441 15416
 15418 3 -81.97 90.83 73.87 0.457 15417
 15419 3 -82.01 90.82 74.07 0.42 15418
 15420 3 -82.06 90.79 74.2 0.34 15419
 15421 3 -82.02 90.81 74.37 0.3 15420
 15422 3 -82.07 90.76 74.48 0.307 15421
 15423 3 -82.16 90.72 74.59 0.316 15422
 15424 3 -82.24 90.66 74.73 0.324 15423
 15425 3 -82.57 90.82 74.89 0.215 15424
 15426 3 -82.68 90.81 75.09 0.183 15425
 15427 3 -82.77 90.76 75.19 0.182 15426
 15428 3 -82.78 90.72 75.32 0.231 15427
 15429 3 -82.86 90.8 75.38 0.289 15428
 15430 3 -82.92 90.73 75.51 0.349 15429
 15431 3 -82.97 90.74 75.6 0.402 15430
 15432 3 -83.05 90.65 75.72 0.475 15431
 15433 3 -83.12 90.56 75.85 0.448 15432
 15434 3 -83.24 90.49 75.9 0.4 15433
 15435 3 -83.71 90.29 76.05 0.256 15434
 15436 3 -83.81 90.09 76.14 0.283 15435
 15437 3 -83.99 90.07 76.21 0.302 15436
 15438 3 -84.05 90.08 76.34 0.351 15437
 15439 3 -84.08 89.97 76.44 0.415 15438
 15440 3 -84.14 89.89 76.57 0.495 15439
 15441 3 -84.13 89.82 76.75 0.577 15440
 15442 3 -84.15 89.79 76.89 0.606 15441
 15443 3 -84.2 89.7 77.03 0.613 15442
 15444 3 -84.16 89.63 77.2 0.601 15443
 15445 3 -84.2 89.51 77.32 0.55 15444
 15446 3 -84.21 89.52 77.47 0.53 15445
 15447 3 -84.71 89.87 77.56 0.109 15446
 15448 3 -84.89 89.92 77.51 0.101 15447
 15449 3 -85.02 90 77.41 0.131 15448
 15450 3 -85.18 89.97 77.44 0.000125 15449
 15451 3 -84.23 89.25 77.56 0.458 15446
 15452 3 -84.16 89.19 77.69 0.44 15451
 15453 3 -84.17 89.06 77.77 0.49 15452
 15454 3 -84.15 88.94 77.84 0.479 15453
 15455 3 -84.14 88.91 77.94 0.504 15454
 15456 3 -84.3 89.27 78.41 0.237 15455
 15457 3 -84.24 89.36 78.74 0.136 15456
 15458 3 -84.16 89.43 78.86 0.139 15457
 15459 3 -84.1 89.42 78.96 0.147 15458
 15460 3 -84.07 89.47 79.16 0.168 15459
 15461 3 -84.06 89.55 79.31 0.145 15460
 15462 3 -84.02 89.64 79.47 0.135 15461
 15463 3 -83.99 89.69 79.66 0.142 15462
 15464 3 -83.98 89.72 79.91 0.168 15463
 15465 3 -83.96 89.74 80.08 0.113 15464
 15466 3 -83.9 89.68 80.27 0.116 15465
 15467 3 -83.8 89.48 80.48 0.199 15466
 15468 3 -83.75 89.31 80.54 0.191 15467
 15469 3 -83.68 89.19 80.49 0.183 15468
 15470 3 -83.75 89.02 80.42 0.147 15469
 15471 3 -83.81 88.83 80.39 0.139 15470
 15472 3 -83.86 88.67 80.28 0.109 15471
 15473 3 -83.9 88.53 80.29 0.157 15472
 15474 3 -83.96 88.41 80.39 0.172 15473
 15475 3 -83.94 88.32 80.47 0.178 15474
 15476 3 -83.95 88.41 80.7 0.122 15475
 15477 3 -83.87 88.39 80.9 0.109 15476
 15478 3 -83.83 88.34 81.03 0.108 15477
 15479 3 -83.73 88.26 81.19 0.125 15478
 15480 3 -83.59 88.2 81.32 0.13 15479
 15481 3 -83.48 88.12 81.45 0.147 15480
 15482 3 -83.28 88.2 81.61 0.113 15481
 15483 3 -83.09 88.19 81.62 0.128 15482
 15484 3 -82.99 88.1 81.52 0.125 15483
 15485 3 -83.74 88.35 77.63 0.153 15455
 15486 3 -83.65 88.25 77.77 0.107 15485
 15487 3 -83.55 88.21 77.87 0.112 15486
 15488 3 -83.5 88.08 77.92 0.116 15487
 15489 3 -83.28 88.02 77.95 0.077 15488
 15490 3 -83.13 88.05 77.99 0.107 15489
 15491 3 -83 88.06 78.07 0.143 15490
 15492 3 -82.88 88.13 78.14 0.142 15491
 15493 3 -82.88 88.18 78.23 0.000125 15492
 15494 3 -82.93 90.72 75.63 0.202 15434
 15495 3 -81.98 90.28 74.77 0.152 15424
 15496 3 -82.05 90.12 74.89 0.165 15495
 15497 3 -82.12 89.97 75.06 0.177 15496
 15498 3 -82.2 89.73 75.18 0.159 15497
 15499 3 -82.25 89.56 75.3 0.121 15498
 15500 3 -82.49 95.22 64.38 0.254 15346
 15501 3 -82.7 95.02 64.37 0.195 15500
 15502 3 -82.75 94.93 64.31 0.228 15501
 15503 3 -82.76 94.79 64.22 0.289 15502
 15504 3 -82.81 94.62 64.18 0.448 15503
 15505 3 -82.81 94.46 64.28 0.489 15504
 15506 3 -82.8 94.32 64.36 0.559 15505
 15507 3 -82.61 94.4 65.15 0.123 15506
 15508 3 -82.58 94.34 65.24 0.000125 15507
 15509 3 -82.8 94.26 64.04 0.557 15506
 15510 3 -82.87 94.15 64.16 0.606 15509
 15511 3 -82.86 93.9 64.33 0.311 15510
 15512 3 -82.79 93.76 64.35 0.204 15511
 15513 3 -82.61 93.46 64.36 0.103 15512
 15514 3 -82.65 93.33 64.41 0.116 15513
 15515 3 -82.55 93.19 64.48 0.109 15514
 15516 3 -82.51 93.06 64.5 0.063 15515
 15517 3 -82.9 94.26 63.33 0.249 15510
 15518 3 -83.04 94.13 63.19 0.266 15517
 15519 3 -83 93.98 63.12 0.286 15518
 15520 3 -82.99 93.81 63.07 0.342 15519
 15521 3 -82.93 93.61 63.09 0.412 15520
 15522 3 -82.87 93.4 63.09 0.43 15521
 15523 3 -82.81 93.27 63.02 0.459 15522
 15524 3 -82.7 93.31 62.4 0.171 15523
 15525 3 -82.65 93.26 62.19 0.164 15524
 15526 3 -82.56 93.22 62.12 0.179 15525
 15527 3 -82.51 93.06 61.99 0.154 15526
 15528 3 -82.43 92.94 61.88 0.167 15527
 15529 3 -82.28 92.89 61.82 0.198 15528
 15530 3 -82.09 92.81 61.77 0.196 15529
 15531 3 -81.9 92.84 61.66 0.182 15530
 15532 3 -81.8 92.8 61.58 0.195 15531
 15533 3 -81.64 92.77 61.57 0.216 15532
 15534 3 -81.49 92.74 61.46 0.207 15533
 15535 3 -81.38 92.69 61.36 0.224 15534
 15536 3 -81.28 92.62 61.24 0.211 15535
 15537 3 -81.16 92.64 61.2 0.26 15536
 15538 3 -81.05 92.6 61.08 0.338 15537
 15539 3 -80.95 92.52 61.04 0.359 15538
 15540 3 -80.82 92.49 60.95 0.405 15539
 15541 3 -80.7 92.5 60.85 0.436 15540
 15542 3 -80.56 92.42 60.76 0.448 15541
 15543 3 -80.44 92.36 60.67 0.459 15542
 15544 3 -80.29 92.32 60.65 0.456 15543
 15545 3 -80.2 92.33 60.52 0.437 15544
 15546 3 -80.17 92.33 60.37 0.338 15545
 15547 3 -79.98 92.36 60.29 0.249 15546
 15548 3 -79.9 92.38 60.08 0.201 15547
 15549 3 -79.78 92.33 59.9 0.17 15548
 15550 3 -79.76 92.21 59.77 0.179 15549
 15551 3 -79.68 92.13 59.65 0.154 15550
 15552 3 -79.53 92.09 59.42 0.149 15551
 15553 3 -79.44 92.02 59.29 0.197 15552
 15554 3 -79.3 91.92 59.21 0.2 15553
 15555 3 -79.21 91.81 59.15 0.214 15554
 15556 3 -79.13 91.73 59.01 0.201 15555
 15557 3 -79.07 91.71 58.86 0.206 15556
 15558 3 -78.96 91.63 58.74 0.171 15557
 15559 3 -78.86 91.59 58.6 0.159 15558
 15560 3 -78.81 91.57 58.42 0.14 15559
 15561 3 -78.8 91.54 58.3 0.149 15560
 15562 3 -78.71 91.53 58.12 0.147 15561
 15563 3 -78.6 91.63 57.96 0.168 15562
 15564 3 -78.53 91.69 57.83 0.236 15563
 15565 3 -78.59 91.77 57.73 0.233 15564
 15566 3 -78.88 91.94 57.97 0.086 15565
 15567 3 -79.03 91.89 58.11 0.085 15566
 15568 3 -79.05 91.91 58.21 0.083 15567
 15569 3 -79.13 91.93 58.37 0.105 15568
 15570 3 -79.22 91.85 58.42 0.135 15569
 15571 3 -78.47 91.57 57.52 0.209 15565
 15572 3 -78.48 91.47 57.39 0.219 15571
 15573 3 -78.37 91.22 57.25 0.227 15572
 15574 3 -78.33 91.03 57.16 0.201 15573
 15575 3 -78.26 90.84 57.1 0.199 15574
 15576 3 -78.11 90.64 57.1 0.138 15575
 15577 3 -78.01 90.55 57.09 0.129 15576
 15578 3 -77.91 90.45 57.07 0.13 15577
 15579 3 -77.76 90.35 57.1 0.111 15578
 15580 3 -77.67 90.3 57.11 0.149 15579
 15581 3 -77.47 90.26 57.15 0.167 15580
 15582 3 -77.37 90.25 57.06 0.136 15581
 15583 3 -77.25 90.12 57.1 0.178 15582
 15584 3 -77.16 90.06 57.1 0.162 15583
 15585 3 -77.03 90.03 57.06 0.157 15584
 15586 3 -76.92 90.01 57 0.129 15585
 15587 3 -76.73 89.95 56.92 0.162 15586
 15588 3 -76.49 89.99 56.84 0.154 15587
 15589 3 -76.3 89.95 56.75 0.13 15588
 15590 3 -76.1 89.98 56.72 0.146 15589
 15591 3 -75.99 90.06 56.76 0.195 15590
 15592 3 -75.82 90.05 56.73 0.182 15591
 15593 3 -75.66 90.09 56.65 0.169 15592
 15594 3 -75.49 90.13 56.62 0.182 15593
 15595 3 -75.32 90.18 56.56 0.208 15594
 15596 3 -75.23 90.19 56.4 0.192 15595
 15597 3 -75.16 90.14 56.33 0.219 15596
 15598 3 -75.04 90.08 56.33 0.298 15597
 15599 3 -74.89 90.15 56.23 0.413 15598
 15600 3 -74.74 89.82 56.49 0.106 15599
 15601 3 -74.67 89.71 56.6 0.127 15600
 15602 3 -74.63 89.57 56.7 0.094 15601
 15603 3 -74.61 89.44 56.77 0.088 15602
 15604 3 -74.87 90.26 56.18 0.223 15599
 15605 3 -74.85 90.27 55.81 0.134 15604
 15606 3 -74.86 90.39 55.69 0.129 15605
 15607 3 -74.85 90.48 55.55 0.187 15606
 15608 3 -74.81 90.59 55.45 0.214 15607
 15609 3 -74.78 90.68 55.32 0.224 15608
 15610 3 -74.66 90.75 55.19 0.233 15609
 15611 3 -74.5 90.85 55.08 0.262 15610
 15612 3 -74.34 90.87 54.97 0.241 15611
 15613 3 -74.25 90.86 54.92 0.236 15612
 15614 3 -74.12 90.84 54.85 0.187 15613
 15615 3 -73.98 90.89 54.78 0.209 15614
 15616 3 -73.85 90.95 54.69 0.199 15615
 15617 3 -73.69 90.92 54.58 0.199 15616
 15618 3 -73.64 90.91 54.44 0.208 15617
 15619 3 -73.6 90.79 54.3 0.236 15618
 15620 3 -73.6 90.62 54.2 0.196 15619
 15621 3 -73.55 90.34 54.04 0.187 15620
 15622 3 -73.5 90.29 53.96 0.263 15621
 15623 3 -73.42 90.17 53.82 0.471 15622
 15624 3 -73.33 90.19 53.76 0.582 15623
 15625 3 -73.29 90.07 53.61 0.733 15624
 15626 3 -73.12 90.11 53.61 0.823 15625
 15627 3 -72.95 90.14 53.57 0.833 15626
 15628 3 -72.76 90.21 53.58 0.86 15627
 15629 3 -73.14 91.47 53.71 0.12 15628
 15630 3 -73.29 91.53 53.77 0.107 15629
 15631 3 -73.41 91.59 53.9 0.092 15630
 15632 3 -73.47 91.64 53.99 0.14 15631
 15633 3 -73.54 91.93 53.88 0.131 15632
 15634 3 -73.63 92.16 53.78 0.104 15633
 15635 3 -73.74 92.2 53.79 0.192 15634
 15636 3 -73.78 92.43 53.62 0.103 15635
 15637 3 -73.9 92.59 53.65 0.084 15636
 15638 3 -73.91 92.22 54.03 0.063 15635
 15639 3 -74 92.32 54.04 0.091 15638
 15640 3 -74.12 92.42 54.12 0.09 15639
 15641 3 -74.19 92.57 54.18 0.117 15640
 15642 3 -74.18 92.57 54.33 0.000125 15641
 15643 3 -72.57 90.29 53.57 0.754 15628
 15644 3 -72.34 90.53 53.4 0.117 15643
 15645 3 -72.36 90.12 53.66 0.637 15644
 15646 3 -72.14 90.19 54.34 0.427 15645
 15647 3 -72.02 89.93 54.61 0.356 15646
 15648 3 -72.05 89.35 54.6 0.142 15647
 15649 3 -71.98 89.18 54.57 0.14 15648
 15650 3 -71.88 89.08 54.57 0.194 15649
 15651 3 -71.68 88.94 54.51 0.151 15650
 15652 3 -71.57 88.77 54.52 0.141 15651
 15653 3 -71.45 88.66 54.49 0.095 15652
 15654 3 -71.29 88.58 54.52 0.098 15653
 15655 3 -71.23 88.49 54.43 0.134 15654
 15656 3 -71.12 88.39 54.44 0.139 15655
 15657 3 -71.02 88.24 54.42 0.128 15656
 15658 3 -70.93 88.13 54.43 0.103 15657
 15659 3 -70.86 87.99 54.46 0.141 15658
 15660 3 -70.82 87.89 54.5 0.126 15659
 15661 3 -70.83 87.68 54.57 0.089 15660
 15662 3 -71.98 89.95 54.66 0.251 15647
 15663 3 -71.87 90.18 55.05 0.152 15662
 15664 3 -71.83 90.22 55.21 0.177 15663
 15665 3 -71.79 90.21 55.39 0.197 15664
 15666 3 -71.78 90.2 55.52 0.239 15665
 15667 3 -71.84 90.25 55.79 0.178 15666
 15668 3 -71.84 90.2 55.94 0.213 15667
 15669 3 -71.88 90.02 56.03 0.231 15668
 15670 3 -71.95 89.68 55.92 0.174 15669
 15671 3 -71.91 89.58 55.91 0.189 15670
 15672 3 -71.76 89.51 55.89 0.167 15671
 15673 3 -71.65 89.44 55.78 0.081 15672
 15674 3 -71.91 90.06 56.26 0.139 15669
 15675 3 -72 90.1 56.38 0.121 15674
 15676 3 -72.07 90.1 56.48 0.074 15675
 15677 3 -71.94 89.98 54.71 0.251 15662
 15678 3 -72.17 89.45 54.85 0.108 15677
 15679 3 -72.25 89.33 54.88 0.09 15678
 15680 3 -72.48 90.69 53.05 0.131 15645
 15681 3 -72.44 90.75 52.92 0.086 15680
 15682 3 -72.4 90.82 52.8 0.105 15681
 15683 3 -72.43 90.89 52.67 0.067 15682
 15684 3 -72.47 90.96 52.58 0.082 15683
 15685 3 -72.52 91.05 52.47 0.117 15684
 15686 3 -72.61 91.16 52.42 0.182 15685
 15687 3 -72.96 90.93 52.65 0.116 15686
 15688 3 -72.46 90.02 53.6 0.646 15643
 15689 3 -73.03 89.59 53.01 0.000125 15688
 15690 3 -74.77 90.48 56.06 0.248 15604
 15691 3 -74.83 90.38 56.12 0.223 15690
 15692 3 -75.08 89.45 56.61 0.179 15691
 15693 3 -75.03 89.34 56.72 0.198 15692
 15694 3 -74.93 89.22 56.82 0.233 15693
 15695 3 -74.87 89.15 56.92 0.194 15694
 15696 3 -74.78 89.07 57.03 0.222 15695
 15697 3 -74.69 89.3 57.15 0.112 15696
 15698 3 -74.65 89.29 57.25 0.023 15697
 15699 3 -74.78 88.82 57.06 0.18 15696
 15700 3 -74.77 88.67 57.16 0.248 15699
 15701 3 -74.7 88.57 57.17 0.307 15700
 15702 3 -74.63 88.49 57.27 0.384 15701
 15703 3 -74.48 88.38 57.23 0.553 15702
 15704 3 -75.63 88.28 57.48 0.157 15703
 15705 3 -75.71 88.33 57.6 0.088 15704
 15706 3 -75.94 88.45 57.76 0.12 15705
 15707 3 -76.03 88.48 57.88 0.109 15706
 15708 3 -76.1 88.47 57.95 0.125 15707
 15709 3 -76.25 88.42 58.04 0.104 15708
 15710 3 -76.4 88.49 58.07 0.079 15709
 15711 3 -76.5 88.47 58.15 0.107 15710
 15712 3 -76.6 88.47 58.26 0.136 15711
 15713 3 -76.74 88.53 58.31 0.143 15712
 15714 3 -76.91 88.47 58.33 0.135 15713
 15715 3 -77.07 88.42 58.38 0.135 15714
 15716 3 -77.22 88.3 58.56 0.128 15715
 15717 3 -74.34 88.26 57.18 0.658 15703
 15718 3 -73.86 88.62 57.32 0.468 15717
 15719 3 -73.69 89.17 57.14 0.175 15718
 15720 3 -73.63 89.28 57.04 0.185 15719
 15721 3 -73.47 89.35 56.86 0.177 15720
 15722 3 -73.44 89.47 56.74 0.154 15721
 15723 3 -73.29 89.59 56.72 0.136 15722
 15724 3 -73.29 89.71 56.61 0.126 15723
 15725 3 -73.28 89.77 56.46 0.072 15724
 15726 3 -73.81 88.49 57.38 0.322 15718
 15727 3 -73.63 88.17 57.23 0.242 15726
 15728 3 -73.53 88.19 57.26 0.187 15727
 15729 3 -73.45 88.06 57.33 0.04 15728
 15730 3 -74.09 89.29 56.87 0.12 15726
 15731 3 -74.18 89.42 56.91 0.068 15730
 15732 3 -75.25 87.74 56.99 0.216 15717
 15733 3 -75.34 87.64 56.9 0.241 15732
 15734 3 -75.34 87.57 56.8 0.283 15733
 15735 3 -75.37 87.45 56.73 0.266 15734
 15736 3 -75.49 87.31 56.65 0.262 15735
 15737 3 -75.49 86.94 56.66 0.145 15736
 15738 3 -75.53 86.82 56.62 0.21 15737
 15739 3 -75.52 86.72 56.58 0.252 15738
 15740 3 -75.26 86.44 56.6 0.178 15739
 15741 3 -75.22 86.28 56.52 0.195 15740
 15742 3 -75.24 86.09 56.54 0.237 15741
 15743 3 -75.57 86.13 56.66 0.115 15742
 15744 3 -75.71 86.1 56.69 0.15 15743
 15745 3 -75.73 85.91 56.79 0.125 15744
 15746 3 -75.83 85.82 56.76 0.185 15745
 15747 3 -76.02 85.88 56.78 0.187 15746
 15748 3 -76.15 85.65 56.88 0.176 15747
 15749 3 -76.25 85.56 56.87 0.19 15748
 15750 3 -76.36 85.47 56.87 0.148 15749
 15751 3 -76.48 85.37 56.95 0.15 15750
 15752 3 -76.6 85.23 57 0.171 15751
 15753 3 -76.7 85.14 57.04 0.184 15752
 15754 3 -76.88 85.19 57.08 0.2 15753
 15755 3 -77.04 85.22 57.2 0.241 15754
 15756 3 -77.17 85.29 57.25 0.262 15755
 15757 3 -77.3 85.43 57.24 0.311 15756
 15758 3 -77.43 85.48 57.31 0.354 15757
 15759 3 -77.62 85.53 57.32 0.317 15758
 15760 3 -77.77 85.58 57.24 0.266 15759
 15761 3 -77.96 85.54 57.03 0.213 15760
 15762 3 -78.09 85.48 56.98 0.244 15761
 15763 3 -78.24 85.62 57.02 0.19 15762
 15764 3 -78.55 85.46 56.95 0.195 15763
 15765 3 -78.65 85.34 56.91 0.2 15764
 15766 3 -78.79 85.19 56.95 0.161 15765
 15767 3 -78.95 85.07 56.9 0.179 15766
 15768 3 -79.1 84.97 56.92 0.203 15767
 15769 3 -79.34 84.93 56.94 0.161 15768
 15770 3 -79.49 84.7 56.95 0.17 15769
 15771 3 -79.61 84.54 57.03 0.143 15770
 15772 3 -79.64 84.41 57.13 0.218 15771
 15773 3 -79.67 84.27 57.19 0.205 15772
 15774 3 -79.82 84.15 57.13 0.199 15773
 15775 3 -79.92 84 57.12 0.171 15774
 15776 3 -79.99 83.88 57.1 0.111 15775
 15777 3 -80.03 83.74 57.05 0.116 15776
 15778 3 -80.01 83.6 57.01 0.161 15777
 15779 3 -80.06 83.45 57.07 0.154 15778
 15780 3 -80.07 83.28 57.33 0.139 15779
 15781 3 -80.09 83.15 57.45 0.116 15780
 15782 3 -80.05 83.01 57.58 0.104 15781
 15783 3 -79.96 82.91 57.67 0.11 15782
 15784 3 -79.88 82.79 57.78 0.134 15783
 15785 3 -79.77 82.78 57.96 0.121 15784
 15786 3 -79.71 82.86 58.12 0.15 15785
 15787 3 -79.67 82.81 58.28 0.152 15786
 15788 3 -79.62 82.66 58.37 0.169 15787
 15789 3 -79.67 82.49 58.4 0.131 15788
 15790 3 -79.66 82.35 58.4 0.115 15789
 15791 3 -79.62 82.22 58.47 0.125 15790
 15792 3 -79.58 81.97 58.56 0.176 15791
 15793 3 -79.52 81.75 58.62 0.136 15792
 15794 3 -79.54 81.6 58.7 0.155 15793
 15795 3 -79.53 81.45 58.8 0.147 15794
 15796 3 -79.57 81.34 58.92 0.178 15795
 15797 3 -79.63 81.24 59.04 0.158 15796
 15798 3 -79.58 81.11 59.14 0.12 15797
 15799 3 -79.48 81.01 59.21 0.11 15798
 15800 3 -79.44 80.9 59.26 0.116 15799
 15801 3 -79.39 80.78 59.29 0.119 15800
 15802 3 -79.36 80.61 59.31 0.138 15801
 15803 3 -79.24 80.51 59.34 0.155 15802
 15804 3 -79.23 80.37 59.55 0.138 15803
 15805 3 -79.18 80.17 59.68 0.159 15804
 15806 3 -79.17 80 59.79 0.18 15805
 15807 3 -79.36 79.77 59.83 0.127 15806
 15808 3 -79.35 79.59 59.89 0.175 15807
 15809 3 -79.32 79.28 59.95 0.125 15808
 15810 3 -79.4 79.11 59.99 0.104 15809
 15811 3 -79.41 78.94 59.96 0.113 15810
 15812 3 -79.41 78.72 59.95 0.128 15811
 15813 3 -79.46 78.57 59.92 0.138 15812
 15814 3 -79.45 78.33 59.99 0.112 15813
 15815 3 -79.46 78.12 60.05 0.092 15814
 15816 3 -79.46 77.91 60.15 0.087 15815
 15817 3 -79.49 77.81 60.24 0.084 15816
 15818 3 -79.49 77.73 60.36 0.101 15817
 15819 3 -79.5 77.65 60.5 0.099 15818
 15820 3 -79.47 77.54 60.64 0.068 15819
 15821 3 -79.46 77.4 60.68 0.068 15820
 15822 3 -79.46 77.26 60.81 0.109 15821
 15823 3 -79.53 77.13 60.86 0.146 15822
 15824 3 -79.65 77.03 60.89 0.124 15823
 15825 3 -79.65 76.87 60.95 0.091 15824
 15826 3 -79.66 76.69 60.98 0.104 15825
 15827 3 -79.62 76.53 61.07 0.105 15826
 15828 3 -79.52 76.38 61.06 0.13 15827
 15829 3 -79.55 76.23 61.14 0.086 15828
 15830 3 -79.58 76.09 61.17 0.104 15829
 15831 3 -79.52 75.92 61.24 0.085 15830
 15832 3 -79.56 75.79 61.2 0.081 15831
 15833 3 -79.6 75.65 61.2 0.089 15832
 15834 3 -79.7 75.48 61.21 0.101 15833
 15835 3 -79.74 75.33 61.19 0.082 15834
 15836 3 -79.69 75.14 61.19 0.104 15835
 15837 3 -79.69 74.94 61.23 0.115 15836
 15838 3 -79.64 74.74 61.26 0.15 15837
 15839 3 -79.7 74.57 61.28 0.116 15838
 15840 3 -79.78 74.43 61.31 0.089 15839
 15841 3 -79.85 74.33 61.32 0.132 15840
 15842 3 -79.69 74.23 61.47 0.129 15841
 15843 3 -79.6 74.19 61.51 0.182 15842
 15844 3 -79.34 74.29 61.51 0.124 15843
 15845 3 -79.15 74.27 61.53 0.106 15844
 15846 3 -79.81 73.98 61.46 0.092 15843
 15847 3 -79.85 73.86 61.45 0.059 15846
 15848 3 -79.84 73.64 61.47 0.165 15847
 15849 3 -79.85 73.54 61.5 0.222 15848
 15850 3 -79.9 73.66 61.21 0.085 15849
 15851 3 -79.79 73.67 61.12 0.062 15850
 15852 3 -79.62 73.63 61.08 0.088 15851
 15853 3 -79.44 73.55 61.04 0.134 15852
 15854 3 -79.29 73.6 61 0.134 15853
 15855 3 -79.04 73.8 61.06 0.106 15854
 15856 3 -79.91 73.32 61.64 0.129 15849
 15857 3 -80.04 73.05 61.73 0.138 15856
 15858 3 -80.13 72.85 61.8 0.119 15857
 15859 3 -80.21 72.69 61.84 0.099 15858
 15860 3 -80.27 72.53 61.85 0.081 15859
 15861 3 -80.26 72.42 61.9 0.038 15860
 15862 3 -80.31 72.32 61.94 0.099 15861
 15863 3 -80.29 72.15 62.02 0.105 15862
 15864 3 -80.26 72.04 62.06 0.023 15863
 15865 3 -78.96 80.13 59.85 0.174 15806
 15866 3 -78.75 80.29 59.84 0.092 15865
 15867 3 -78.55 80.28 59.87 0.101 15866
 15868 3 -78.38 80.38 59.93 0.102 15867
 15869 3 -78.28 80.42 59.98 0.071 15868
 15870 3 -78.13 80.38 59.91 0.07 15869
 15871 3 -78.11 80.28 59.91 0.061 15870
 15872 3 -77.93 85.11 56.96 0.15 15762
 15873 3 -77.89 85.01 56.92 0.158 15872
 15874 3 -77.86 84.88 56.92 0.129 15873
 15875 3 -77.79 84.63 57.06 0.117 15874
 15876 3 -77.72 84.42 57.12 0.1 15875
 15877 3 -77.66 84.29 57.16 0.091 15876
 15878 3 -77.57 84.09 57.16 0.099 15877
 15879 3 -75.09 85.87 56.49 0.268 15742
 15880 3 -74.94 85.74 56.43 0.212 15879
 15881 3 -74.77 85.68 56.43 0.21 15880
 15882 3 -74.6 85.56 56.43 0.126 15881
 15883 3 -74.53 85.36 56.38 0.141 15882
 15884 3 -74.36 85.18 56.37 0.188 15883
 15885 3 -74.25 85.09 56.29 0.214 15884
 15886 3 -74.14 85.03 56.22 0.236 15885
 15887 3 -74.05 84.98 56.1 0.282 15886
 15888 3 -73.87 84.89 56.06 0.26 15887
 15889 3 -74.07 84.89 55.82 0.116 15888
 15890 3 -73.96 84.84 55.77 0.082 15889
 15891 3 -73.58 84.8 56.06 0.266 15888
 15892 3 -73.46 84.7 56.06 0.258 15891
 15893 3 -73.34 84.6 56.14 0.29 15892
 15894 3 -73.08 84.57 56.28 0.199 15893
 15895 3 -73.31 84.07 56.49 0.082 15894
 15896 3 -73.35 83.98 56.55 0.107 15895
 15897 3 -73.43 83.91 56.63 0.108 15896
 15898 3 -73.58 83.88 56.66 0.135 15897
 15899 3 -73.71 83.87 56.65 0.166 15898
 15900 3 -73.76 83.75 56.7 0.196 15899
 15901 3 -73.77 83.48 56.69 0.081 15900
 15902 3 -72.89 84.55 56.22 0.183 15894
 15903 3 -72.65 84.55 56.23 0.161 15902
 15904 3 -72.53 84.49 56.12 0.186 15903
 15905 3 -72.48 84.49 56.03 0.3 15904
 15906 3 -72.39 84.5 55.95 0.353 15905
 15907 3 -72.39 84.94 55.54 0.154 15906
 15908 3 -72.46 85.02 55.28 0.128 15907
 15909 3 -72.38 85.09 55.17 0.189 15908
 15910 3 -72.25 85.16 55.18 0.245 15909
 15911 3 -72.18 85.34 55.11 0.246 15910
 15912 3 -72.12 85.64 55.06 0.119 15911
 15913 3 -72.26 84.29 56.01 0.26 15906
 15914 3 -72.08 84.35 56.02 0.305 15913
 15915 3 -71.98 84.37 56.02 0.369 15914
 15916 3 -72.02 84.88 56.11 0.128 15915
 15917 3 -71.97 85.04 56.06 0.111 15916
 15918 3 -71.85 85.2 56.01 0.112 15917
 15919 3 -71.78 85.3 55.93 0.161 15918
 15920 3 -71.86 85.4 55.88 0.202 15919
 15921 3 -71.73 85.6 55.96 0.202 15920
 15922 3 -71.71 85.66 55.63 0.104 15921
 15923 3 -71.68 85.73 55.51 0.08 15922
 15924 3 -71.68 85.84 55.4 0.071 15923
 15925 3 -71.66 85.9 55.31 0.093 15924
 15926 3 -71.64 85.97 55.18 0.11 15925
 15927 3 -71.63 86.11 55.03 0.068 15926
 15928 3 -71.58 86.27 54.92 0.121 15927
 15929 3 -71.58 86.39 54.85 0.15 15928
 15930 3 -71.47 86.42 54.72 0.146 15929
 15931 3 -71.32 86.47 54.58 0.189 15930
 15932 3 -71.17 86.58 54.5 0.12 15931
 15933 3 -71.24 86.82 54.62 0.119 15932
 15934 3 -71.19 87 54.59 0.107 15933
 15935 3 -71.13 87.12 54.57 0.042 15934
 15936 3 -71.56 85.71 56.22 0.148 15921
 15937 3 -71.41 85.81 56.19 0.127 15936
 15938 3 -71.33 85.97 56.17 0.145 15937
 15939 3 -71.4 86.31 56.19 0.263 15938
 15940 3 -71.44 86.56 56.19 0.185 15939
 15941 3 -71.4 86.76 56.19 0.099 15940
 15942 3 -71.33 86.9 56.19 0.126 15941
 15943 3 -71.17 87.06 56.17 0.133 15942
 15944 3 -71.08 87.19 56.08 0.095 15943
 15945 3 -71.14 87.32 56.04 0.093 15944
 15946 3 -71.04 87.44 55.98 0.106 15945
 15947 3 -71.11 87.69 56.19 0.125 15946
 15948 3 -71.08 87.78 56.26 0.087 15947
 15949 3 -71.07 87.98 56.38 0.135 15948
 15950 3 -71.11 88.21 56.35 0.132 15949
 15951 3 -71.22 88.34 56.34 0.149 15950
 15952 3 -71.29 88.48 56.25 0.076 15951
 15953 3 -71.49 88.65 56.08 0.125 15952
 15954 3 -71.61 88.7 55.99 0.121 15953
 15955 3 -71.71 88.81 55.85 0.095 15954
 15956 3 -71.88 88.85 55.75 0.111 15955
 15957 3 -71.92 88.9 55.59 0.103 15956
 15958 3 -71.98 88.84 55.45 0.094 15957
 15959 3 -72.05 88.8 55.3 0.147 15958
 15960 3 -72.14 88.88 55.16 0.145 15959
 15961 3 -72.22 89.05 55.03 0.143 15960
 15962 3 -72.27 89.21 54.94 0.127 15961
 15963 3 -71.6 86.62 55.93 0.102 15939
 15964 3 -71.68 86.81 55.76 0.104 15963
 15965 3 -71.76 86.93 55.63 0.082 15964
 15966 3 -71.8 87 55.51 0.112 15965
 15967 3 -71.79 87.1 55.4 0.096 15966
 15968 3 -71.76 87.06 55.22 0.057 15967
 15969 3 -71.81 87.15 55.16 0.052 15968
 15970 3 -71.86 87.31 55.19 0.073 15969
 15971 3 -71.93 87.47 55.1 0.11 15970
 15972 3 -71.86 87.44 54.99 0.112 15971
 15973 3 -71.96 87.58 54.81 0.132 15972
 15974 3 -72.03 87.69 54.69 0.13 15973
 15975 3 -72.15 87.83 54.58 0.1 15974
 15976 3 -72.16 88.01 54.47 0.121 15975
 15977 3 -72.16 88.17 54.33 0.119 15976
 15978 3 -72.11 88.27 54.23 0.119 15977
 15979 3 -72.13 88.45 54.18 0.091 15978
 15980 3 -72.14 88.63 54.11 0.136 15979
 15981 3 -72.16 88.82 54.07 0.112 15980
 15982 3 -72.19 88.94 54.01 0.091 15981
 15983 3 -71.94 83.9 56 0.195 15915
 15984 3 -71.85 83.68 55.96 0.143 15983
 15985 3 -71.82 83.54 55.93 0.187 15984
 15986 3 -71.78 83.37 55.89 0.176 15985
 15987 3 -71.72 83.18 55.77 0.156 15986
 15988 3 -71.64 83.05 55.63 0.156 15987
 15989 3 -71.53 82.96 55.54 0.134 15988
 15990 3 -71.45 82.87 55.43 0.155 15989
 15991 3 -71.37 82.88 55.29 0.208 15990
 15992 3 -71.37 82.86 55.09 0.253 15991
 15993 3 -71.4 82.77 54.97 0.284 15992
 15994 3 -71.28 82.38 55.31 0.098 15993
 15995 3 -71.25 82.18 55.3 0.067 15994
 15996 3 -71.38 82.07 55.35 0.076 15995
 15997 3 -71.48 81.98 55.33 0.088 15996
 15998 3 -71.52 81.81 55.35 0.172 15997
 15999 3 -71.49 81.7 55.34 0.121 15998
 16000 3 -71.6 82.89 54.75 0.247 15993
 16001 3 -71.68 82.98 54.55 0.259 16000
 16002 3 -71.71 82.92 54.42 0.294 16001
 16003 3 -71.82 82.9 54.35 0.412 16002
 16004 3 -71.86 82.96 54.17 0.467 16003
 16005 3 -71.97 82.94 54.11 0.523 16004
 16006 3 -72.1 83 54.04 0.571 16005
 16007 3 -72.2 83.03 54.01 0.611 16006
 16008 3 -72.37 83.63 53.81 0.181 16007
 16009 3 -72.42 83.76 53.73 0.207 16008
 16010 3 -72.45 83.88 53.64 0.22 16009
 16011 3 -72.53 84.01 53.62 0.214 16010
 16012 3 -72.56 84.15 53.54 0.219 16011
 16013 3 -72.59 84.35 53.52 0.17 16012
 16014 3 -72.75 84.45 53.41 0.148 16013
 16015 3 -72.84 84.61 53.27 0.166 16014
 16016 3 -72.88 84.66 53.19 0.217 16015
 16017 3 -72.9 84.78 53.08 0.241 16016
 16018 3 -72.95 84.8 52.86 0.219 16017
 16019 3 -73.01 84.75 52.72 0.22 16018
 16020 3 -73.07 84.63 52.49 0.206 16019
 16021 3 -73.13 84.51 52.35 0.171 16020
 16022 3 -73.25 84.45 52.29 0.116 16021
 16023 3 -73.39 84.52 52.19 0.092 16022
 16024 3 -73.57 84.55 52.09 0.143 16023
 16025 3 -73.69 84.52 51.95 0.107 16024
 16026 3 -73.79 84.32 51.85 0.083 16025
 16027 3 -73.81 84.25 51.77 0.137 16026
 16028 3 -73.92 84.24 51.64 0.14 16027
 16029 3 -73.99 84.18 51.49 0.149 16028
 16030 3 -74.1 84.03 51.33 0.119 16029
 16031 3 -74.15 83.98 51.15 0.135 16030
 16032 3 -74.23 84.06 51.09 0.176 16031
 16033 3 -74.26 84.17 50.98 0.167 16032
 16034 3 -74.41 84.17 50.91 0.163 16033
 16035 3 -74.58 84.11 50.8 0.121 16034
 16036 3 -74.72 83.99 50.77 0.102 16035
 16037 3 -74.8 83.92 50.64 0.107 16036
 16038 3 -74.86 83.75 50.68 0.126 16037
 16039 3 -74.92 83.63 50.64 0.144 16038
 16040 3 -75.05 83.52 50.59 0.112 16039
 16041 3 -75.21 83.56 50.58 0.092 16040
 16042 3 -75.35 83.56 50.57 0.096 16041
 16043 3 -75.52 83.51 50.53 0.095 16042
 16044 3 -75.63 83.45 50.47 0.096 16043
 16045 3 -75.73 83.45 50.38 0.141 16044
 16046 3 -75.83 83.37 50.36 0.132 16045
 16047 3 -76.02 83.26 50.44 0.117 16046
 16048 3 -76.01 83.09 50.48 0.137 16047
 16049 3 -76.01 83 50.41 0.165 16048
 16050 3 -76.15 82.87 50.41 0.137 16049
 16051 3 -76.22 82.73 50.42 0.125 16050
 16052 3 -76.24 82.59 50.44 0.159 16051
 16053 3 -76.21 82.36 50.54 0.16 16052
 16054 3 -72.1 82.97 53.86 0.589 16007
 16055 3 -71.68 82.69 53.33 0.484 16054
 16056 3 -71.49 82.52 53.26 0.503 16055
 16057 3 -71.23 82.3 53.36 0.452 16056
 16058 3 -71.33 82.01 53.26 0.316 16057
 16059 3 -71.21 81.88 53.25 0.241 16058
 16060 3 -71.19 81.72 53.34 0.175 16059
 16061 3 -71.18 81.56 53.3 0.189 16060
 16062 3 -71.12 81.38 53.37 0.215 16061
 16063 3 -71.14 81.2 53.16 0.17 16062
 16064 3 -71.17 81.08 53.14 0.215 16063
 16065 3 -70.94 80.89 52.97 0.219 16064
 16066 3 -70.87 80.88 52.82 0.202 16065
 16067 3 -70.72 80.84 52.71 0.201 16066
 16068 3 -70.62 80.83 52.62 0.259 16067
 16069 3 -70.52 80.78 52.53 0.262 16068
 16070 3 -70.4 80.62 52.53 0.249 16069
 16071 3 -70.26 80.5 52.54 0.236 16070
 16072 3 -70.28 80.42 52.42 0.272 16071
 16073 3 -70.19 80.38 52.35 0.402 16072
 16074 3 -70.16 80.37 52.17 0.531 16073
 16075 3 -70.04 80.38 52.14 0.611 16074
 16076 3 -70.2 80.95 52.59 0.198 16075
 16077 3 -70.28 80.89 52.75 0.141 16076
 16078 3 -70 80.18 52 0.66 16075
 16079 3 -69.94 80.05 51.97 0.704 16078
 16080 3 -69.79 79.92 51.99 0.698 16079
 16081 3 -69.31 79.63 52.56 0.215 16080
 16082 3 -69.33 79.57 52.72 0.246 16081
 16083 3 -69.3 79.46 52.85 0.306 16082
 16084 3 -69.26 79.36 53 0.348 16083
 16085 3 -69.23 79.26 53.08 0.335 16084
 16086 3 -69.19 79.09 53.11 0.224 16085
 16087 3 -69.12 78.99 53.17 0.000125 16086
 16088 3 -69.93 79.79 51.89 0.669 16080
 16089 3 -70.01 79.55 51.91 0.625 16088
 16090 3 -70.43 78.94 51.84 0.341 16089
 16091 3 -70.32 78.87 51.76 0.33 16090
 16092 3 -70.49 78.44 52.06 0.182 16091
 16093 3 -70.54 78.29 52.03 0.22 16092
 16094 3 -70.67 78.19 52.04 0.206 16093
 16095 3 -70.85 78.04 52.07 0.165 16094
 16096 3 -70.93 77.92 52.09 0.163 16095
 16097 3 -71.03 77.8 52.16 0.189 16096
 16098 3 -71.11 77.65 52.26 0.231 16097
 16099 3 -71.19 77.51 52.32 0.266 16098
 16100 3 -71.29 77.4 52.41 0.235 16099
 16101 3 -71.36 77.29 52.52 0.201 16100
 16102 3 -71.35 77.14 52.62 0.164 16101
 16103 3 -71.37 77.01 52.74 0.169 16102
 16104 3 -71.38 76.86 52.86 0.163 16103
 16105 3 -71.4 76.69 52.94 0.159 16104
 16106 3 -71.41 76.53 53 0.176 16105
 16107 3 -71.4 76.47 53.19 0.167 16106
 16108 3 -71.42 76.34 53.3 0.12 16107
 16109 3 -71.46 76.3 53.39 0.235 16108
 16110 3 -71.47 76.25 53.51 0.309 16109
 16111 3 -71.48 76.1 53.55 0.367 16110
 16112 3 -71.61 76.13 53.55 0.468 16111
 16113 3 -71 75.82 53.51 0.211 16112
 16114 3 -70.88 75.68 53.56 0.223 16113
 16115 3 -70.77 75.6 53.62 0.181 16114
 16116 3 -71.79 76.03 53.56 0.377 16112
 16117 3 -71.82 75.91 53.62 0.41 16116
 16118 3 -71.8 75.74 53.63 0.45 16117
 16119 3 -71.87 75.71 53.71 0.52 16118
 16120 3 -71.89 75.42 53.88 0.488 16119
 16121 3 -71.8 75.27 54.1 0.41 16120
 16122 3 -71.75 75.07 54.19 0.424 16121
 16123 3 -71.81 74.97 54.33 0.413 16122
 16124 3 -71.88 74.73 54.31 0.358 16123
 16125 3 -71.88 74.61 54.37 0.345 16124
 16126 3 -71.89 74.34 54.52 0.216 16125
 16127 3 -71.83 74.21 54.61 0.203 16126
 16128 3 -71.77 74.18 54.76 0.206 16127
 16129 3 -71.71 74.14 54.89 0.205 16128
 16130 3 -71.58 74.12 54.99 0.206 16129
 16131 3 -71.44 74.14 55.06 0.16 16130
 16132 3 -71.4 74.11 55.19 0.148 16131
 16133 3 -71.34 74.15 55.31 0.139 16132
 16134 3 -71.33 74.13 55.42 0.151 16133
 16135 3 -71.08 74.05 55.63 0.241 16134
 16136 3 -71 73.97 55.74 0.327 16135
 16137 3 -71.23 74.33 55.94 0.086 16136
 16138 3 -71 74.37 55.65 0.066 16137
 16139 3 -70.91 74.37 55.51 0.093 16138
 16140 3 -70.81 74.34 55.4 0.09 16139
 16141 3 -70.74 74.27 55.36 0.078 16140
 16142 3 -70.67 74.28 55.25 0.084 16141
 16143 3 -70.64 74.3 55.1 0.095 16142
 16144 3 -70.55 74.24 54.96 0.091 16143
 16145 3 -70.4 74.12 54.89 0.129 16144
 16146 3 -70.21 73.94 54.93 0.133 16145
 16147 3 -70.09 73.82 54.87 0.148 16146
 16148 3 -70.1 73.55 54.98 0.063 16147
 16149 3 -70.05 73.33 55.08 0.092 16148
 16150 3 -69.99 73.14 55.1 0.09 16149
 16151 3 -70 72.97 55.1 0.07 16150
 16152 3 -70 73.86 54.7 0.098 16147
 16153 3 -70.06 73.83 54.6 0.073 16152
 16154 3 -70.07 73.9 54.48 0.072 16153
 16155 3 -70.04 73.9 54.36 0.072 16154
 16156 3 -70.04 73.84 54.28 0.143 16155
 16157 3 -70.11 73.76 54.16 0.09 16156
 16158 3 -70.22 73.81 54.04 0.092 16157
 16159 3 -70.3 73.88 54.05 0.12 16158
 16160 3 -70.34 74 54.04 0.14 16159
 16161 3 -70.91 73.77 55.84 0.361 16136
 16162 3 -71.03 73.75 56.01 0.388 16161
 16163 3 -71 73.58 56.06 0.441 16162
 16164 3 -70.99 73.48 56.1 0.483 16163
 16165 3 -70.95 73.47 56.21 0.595 16164
 16166 3 -70.88 73.26 56.32 0.589 16165
 16167 3 -70.9 73.17 56.46 0.559 16166
 16168 3 -71.03 73.16 56.55 0.538 16167
 16169 3 -71.08 72.98 56.63 0.517 16168
 16170 3 -71.09 72.49 56.53 0.22 16169
 16171 3 -71.05 72.38 56.64 0.187 16170
 16172 3 -71.03 72.26 56.75 0.175 16171
 16173 3 -71.18 72.14 56.86 0.205 16172
 16174 3 -71.11 72.03 56.97 0.184 16173
 16175 3 -71.05 71.88 57.1 0.229 16174
 16176 3 -70.91 71.76 57.12 0.207 16175
 16177 3 -70.86 71.68 57.25 0.236 16176
 16178 3 -70.74 71.55 57.31 0.195 16177
 16179 3 -70.75 71.42 57.38 0.17 16178
 16180 3 -70.72 71.21 57.48 0.166 16179
 16181 3 -70.71 71.09 57.54 0.162 16180
 16182 3 -70.79 70.87 57.67 0.174 16181
 16183 3 -70.75 70.69 57.78 0.15 16182
 16184 3 -70.83 70.54 57.89 0.167 16183
 16185 3 -70.83 70.36 57.95 0.201 16184
 16186 3 -70.91 70.18 58.02 0.224 16185
 16187 3 -70.94 70.04 58.1 0.23 16186
 16188 3 -70.97 69.88 58.22 0.246 16187
 16189 3 -70.94 69.72 58.33 0.224 16188
 16190 3 -70.85 69.63 58.42 0.202 16189
 16191 3 -70.81 69.48 58.61 0.178 16190
 16192 3 -70.82 69.32 58.67 0.171 16191
 16193 3 -70.84 69.19 58.75 0.173 16192
 16194 3 -70.85 69.08 58.83 0.195 16193
 16195 3 -70.77 68.94 58.94 0.244 16194
 16196 3 -70.77 68.82 59.03 0.292 16195
 16197 3 -71.13 68.91 59.16 0.173 16196
 16198 3 -71.15 68.94 59.28 0.143 16197
 16199 3 -71.18 68.96 59.39 0.163 16198
 16200 3 -71.22 68.96 59.52 0.212 16199
 16201 3 -71.12 68.69 59.73 0.155 16200
 16202 3 -71.08 68.52 59.85 0.114 16201
 16203 3 -71.1 68.38 59.92 0.121 16202
 16204 3 -71.1 68.29 60.07 0.135 16203
 16205 3 -71.27 68.27 60.19 0.09 16204
 16206 3 -71.33 68.21 60.24 0.131 16205
 16207 3 -71.51 68.19 60.3 0.154 16206
 16208 3 -71.61 68.13 60.47 0.181 16207
 16209 3 -71.69 68.08 60.61 0.181 16208
 16210 3 -71.73 67.95 60.78 0.153 16209
 16211 3 -71.71 67.84 60.89 0.133 16210
 16212 3 -71.76 67.7 60.99 0.178 16211
 16213 3 -71.76 67.61 61.1 0.164 16212
 16214 3 -71.92 67.59 61.18 0.175 16213
 16215 3 -72.02 67.56 61.23 0.141 16214
 16216 3 -72.08 67.51 61.35 0.149 16215
 16217 3 -72 67.34 61.48 0.121 16216
 16218 3 -72.03 67.19 61.54 0.087 16217
 16219 3 -72.06 67.07 61.63 0.122 16218
 16220 3 -72.13 66.99 61.75 0.116 16219
 16221 3 -72.22 66.93 61.82 0.139 16220
 16222 3 -72.37 66.94 61.93 0.117 16221
 16223 3 -72.49 67.01 62.01 0.139 16222
 16224 3 -72.54 67.15 61.99 0.19 16223
 16225 3 -72.84 67.28 62.12 0.238 16224
 16226 3 -72.96 67.39 62.18 0.201 16225
 16227 3 -73.24 67.57 62.23 0.114 16226
 16228 3 -73.31 67.65 62.25 0.091 16227
 16229 3 -73.39 67.68 62.33 0.132 16228
 16230 3 -73.38 67.46 62.72 0.209 16229
 16231 3 -73.69 67.75 62.84 0.144 16230
 16232 3 -73.78 67.73 62.83 0.185 16231
 16233 3 -73.84 67.77 62.99 0.19 16232
 16234 3 -73.96 67.54 63.14 0.118 16233
 16235 3 -74.11 67.51 63.21 0.136 16234
 16236 3 -74.23 67.52 63.28 0.127 16235
 16237 3 -74.36 67.55 63.41 0.096 16236
 16238 3 -74.46 67.56 63.52 0.123 16237
 16239 3 -74.56 67.59 63.62 0.112 16238
 16240 3 -74.63 67.68 63.77 0.125 16239
 16241 3 -74.68 67.67 63.89 0.093 16240
 16242 3 -74.79 67.74 63.97 0.129 16241
 16243 3 -74.85 67.89 64 0.104 16242
 16244 3 -75 67.96 64.04 0.084 16243
 16245 3 -75.07 68.09 64.05 0.113 16244
 16246 3 -75.16 68.15 64.08 0.106 16245
 16247 3 -75.28 68.25 64.1 0.114 16246
 16248 3 -75.4 68.27 64.15 0.09 16247
 16249 3 -73.03 67.26 62.7 0.066 16230
 16250 3 -72.98 67.18 62.8 0.103 16249
 16251 3 -72.92 67.09 62.82 0.107 16250
 16252 3 -70.5 68.7 59.27 0.219 16196
 16253 3 -70.39 68.61 59.36 0.249 16252
 16254 3 -70.29 68.44 59.41 0.276 16253
 16255 3 -70.15 68.33 59.36 0.268 16254
 16256 3 -70.08 68.14 59.49 0.436 16255
 16257 3 -70.06 68.02 59.59 0.456 16256
 16258 3 -70.07 67.84 59.68 0.467 16257
 16259 3 -70.12 67.71 59.82 0.447 16258
 16260 3 -70.12 67.65 59.99 0.416 16259
 16261 3 -70.01 67.6 60.16 0.355 16260
 16262 3 -70.06 67.49 60.3 0.424 16261
 16263 3 -70.4 67.04 60.44 0.357 16262
 16264 3 -70.43 66.85 60.49 0.417 16263
 16265 3 -70.4 66.69 60.57 0.454 16264
 16266 3 -70.59 66.48 60.27 0.196 16265
 16267 3 -70.54 66.25 60.36 0.137 16266
 16268 3 -70.5 66.16 60.39 0.137 16267
 16269 3 -70.53 66.07 60.5 0.11 16268
 16270 3 -70.64 65.99 60.56 0.151 16269
 16271 3 -70.62 65.77 60.54 0.215 16270
 16272 3 -70.66 65.63 60.52 0.162 16271
 16273 3 -70.64 65.43 60.53 0.102 16272
 16274 3 -70.55 65.26 60.53 0.099 16273
 16275 3 -70.54 65.11 60.45 0.115 16274
 16276 3 -70.53 65 60.43 0.099 16275
 16277 3 -70.28 66.64 60.82 0.451 16265
 16278 3 -70.01 66.53 60.97 0.443 16277
 16279 3 -69.75 66.47 61.07 0.343 16278
 16280 3 -69.67 66.38 61.19 0.322 16279
 16281 3 -69.59 66.33 61.31 0.271 16280
 16282 3 -69.55 66.18 61.38 0.293 16281
 16283 3 -69.48 66.07 61.46 0.273 16282
 16284 3 -69.44 65.85 61.49 0.205 16283
 16285 3 -69.37 65.71 61.55 0.175 16284
 16286 3 -69.33 65.61 61.64 0.152 16285
 16287 3 -69.25 65.54 61.73 0.167 16286
 16288 3 -69.12 65.45 61.85 0.199 16287
 16289 3 -69.25 65.35 61.87 0.144 16288
 16290 3 -68.99 65.25 62.02 0.142 16289
 16291 3 -68.89 65.2 62.13 0.166 16290
 16292 3 -68.8 65.18 62.26 0.186 16291
 16293 3 -68.74 65.17 62.41 0.196 16292
 16294 3 -68.77 65.01 62.49 0.23 16293
 16295 3 -68.76 64.85 62.58 0.194 16294
 16296 3 -68.71 64.66 62.62 0.187 16295
 16297 3 -68.76 64.53 62.79 0.184 16296
 16298 3 -68.78 64.47 62.99 0.168 16297
 16299 3 -68.87 64.43 63.11 0.198 16298
 16300 3 -68.94 64.32 63.1 0.165 16299
 16301 3 -68.95 64.25 63.21 0.167 16300
 16302 3 -68.94 64.1 63.24 0.181 16301
 16303 3 -68.91 63.94 63.33 0.201 16302
 16304 3 -68.83 63.86 63.47 0.218 16303
 16305 3 -68.89 63.7 63.53 0.187 16304
 16306 3 -68.92 63.67 63.63 0.211 16305
 16307 3 -68.91 63.58 63.69 0.244 16306
 16308 3 -68.89 63.46 63.85 0.234 16307
 16309 3 -68.83 63.24 63.95 0.209 16308
 16310 3 -68.88 63.1 63.98 0.29 16309
 16311 3 -68.93 63.09 64.13 0.396 16310
 16312 3 -68.89 62.96 64.09 0.404 16311
 16313 3 -69.43 63.58 64.06 0.077 16312
 16314 3 -69.46 63.74 64 0.087 16313
 16315 3 -69.47 63.85 63.99 0.113 16314
 16316 3 -69.55 64.02 63.92 0.106 16315
 16317 3 -69.6 64.16 63.88 0.131 16316
 16318 3 -69.63 64.36 63.78 0.099 16317
 16319 3 -68.91 62.78 64.19 0.408 16312
 16320 3 -69.05 62.59 64.18 0.41 16319
 16321 3 -68.89 62.42 64.25 0.41 16320
 16322 3 -68.98 62.32 64.38 0.403 16321
 16323 3 -69.49 62.62 64.68 0.106 16322
 16324 3 -69.6 62.7 64.7 0.104 16323
 16325 3 -69.77 62.85 64.7 0.109 16324
 16326 3 -69.86 62.97 64.64 0.067 16325
 16327 3 -68.85 62.2 64.43 0.364 16322
 16328 3 -68.98 62.1 64.63 0.303 16327
 16329 3 -69.01 62.1 64.88 0.288 16328
 16330 3 -68.97 62.15 65.13 0.159 16329
 16331 3 -68.97 62.02 65.32 0.166 16330
 16332 3 -68.9 61.93 65.38 0.132 16331
 16333 3 -68.75 61.87 65.44 0.134 16332
 16334 3 -68.67 61.92 65.56 0.081 16333
 16335 3 -68.58 61.83 65.66 0.103 16334
 16336 3 -68.54 61.7 65.71 0.135 16335
 16337 3 -68.35 61.73 65.72 0.03 16336
 16338 3 -68.45 63.54 63.59 0.069 16304
 16339 3 -68.46 63.44 63.62 0.000125 16338
 16340 3 -69.12 63.92 63.24 0.09 16303
 16341 3 -69.08 63.9 63.34 0.000125 16340
 16342 3 -71.22 73.34 56.87 0.337 16169
 16343 3 -71.19 73.18 56.89 0.247 16342
 16344 3 -71.38 73.24 56.65 0.137 16343
 16345 3 -70.04 79.05 51.49 0.185 16091
 16346 3 -69.89 78.98 51.39 0.206 16345
 16347 3 -69.74 78.9 51.29 0.161 16346
 16348 3 -71.54 81.11 53.28 0.187 16064
 16349 3 -71.59 81.03 53.42 0.22 16348
 16350 3 -71.75 81.19 53.45 0.105 16349
 16351 3 -71.96 81.17 53.52 0.112 16350
 16352 3 -72.11 81.25 53.55 0.119 16351
 16353 3 -72.25 81.28 53.56 0.127 16352
 16354 3 -72.41 81.3 53.6 0.151 16353
 16355 3 -72.52 81.25 53.67 0.154 16354
 16356 3 -72.7 81.19 53.6 0.084 16355
 16357 3 -72.72 81.13 53.5 0.089 16356
 16358 3 -72.79 81.07 53.45 0.09 16357
 16359 3 -72.84 81.05 53.36 0.08 16358
 16360 3 -72.9 80.99 53.3 0.121 16359
 16361 3 -73.02 81.08 53.23 0.098 16360
 16362 3 -73.12 81.14 53.21 0.124 16361
 16363 3 -73.29 81.11 53.15 0.13 16362
 16364 3 -73.4 81.29 52.88 0.116 16363
 16365 3 -73.55 81.41 52.87 0.125 16364
 16366 3 -73.65 81.65 52.77 0.124 16365
 16367 3 -73.66 81.7 52.63 0.087 16366
 16368 3 -73.76 81.79 52.5 0.097 16367
 16369 3 -73.82 81.88 52.41 0.000125 16368
 16370 3 -73.43 80.8 53.3 0.123 16363
 16371 3 -73.57 80.71 53.54 0.102 16370
 16372 3 -73.64 80.62 53.74 0.085 16371
 16373 3 -73.6 80.48 53.9 0.077 16372
 16374 3 -73.62 80.39 53.95 0.109 16373
 16375 3 -73.67 80.29 54 0.123 16374
 16376 3 -73.66 80.51 54.17 0.092 16375
 16377 3 -73.68 80.63 54.22 0.096 16376
 16378 3 -73.73 80.75 54.32 0.077 16377
 16379 3 -73.79 80.84 54.31 0.075 16378
 16380 3 -73.81 81.02 54.3 0.077 16379
 16381 3 -73.9 81.18 54.24 0.074 16380
 16382 3 -73.9 81.28 54.28 0.082 16381
 16383 3 -73.89 81.33 54.38 0.126 16382
 16384 3 -73.85 81.27 54.46 0.221 16383
 16385 3 -73.68 81.09 54.6 0.114 16384
 16386 3 -73.59 81.06 54.73 0.078 16385
 16387 3 -73.52 81 54.9 0.111 16386
 16388 3 -73.39 80.94 54.95 0.089 16387
 16389 3 -73.34 80.88 55.08 0.105 16388
 16390 3 -73.23 80.81 55.1 0.064 16389
 16391 3 -73.16 80.74 55.21 0.057 16390
 16392 3 -73.95 81.68 54.31 0.077 16384
 16393 3 -74.05 81.71 54.17 0.121 16392
 16394 3 -74.12 81.73 54.07 0.103 16393
 16395 3 -74.18 81.65 53.95 0.093 16394
 16396 3 -74.23 81.55 53.9 0.087 16395
 16397 3 -74.23 81.43 53.83 0.065 16396
 16398 3 -73.72 80.2 53.93 0.09 16375
 16399 3 -73.86 80.17 53.72 0.055 16398
 16400 3 -74.04 80.14 53.76 0.151 16399
 16401 3 -74.13 79.92 53.83 0.143 16400
 16402 3 -74.34 79.98 53.78 0.076 16401
 16403 3 -74.46 80.05 53.72 0.152 16402
 16404 3 -74.4 80.18 53.48 0.11 16403
 16405 3 -74.31 80.06 53.24 0.08 16404
 16406 3 -74.22 80.15 53.12 0.114 16405
 16407 3 -73.92 80.07 52.94 0.089 16406
 16408 3 -73.7 80.07 52.81 0.107 16407
 16409 3 -73.57 80.04 52.79 0.09 16408
 16410 3 -73.48 79.93 52.8 0.048 16409
 16411 3 -73.34 79.88 52.86 0.067 16410
 16412 3 -73.17 79.61 52.87 0.108 16411
 16413 3 -73.07 79.57 52.81 0.068 16412
 16414 3 -74.59 80.16 53.97 0.112 16403
 16415 3 -74.04 79.71 54 0.142 16401
 16416 3 -73.94 79.55 54.2 0.081 16415
 16417 3 -73.86 79.41 54.28 0.094 16416
 16418 3 -73.78 79.32 54.37 0.081 16417
 16419 3 -73.72 79.24 54.49 0.072 16418
 16420 3 -73.72 79.2 54.61 0.094 16419
 16421 3 -73.71 79.03 54.7 0.089 16420
 16422 3 -73.74 78.85 54.78 0.116 16421
 16423 3 -73.71 78.84 54.93 0.141 16422
 16424 3 -73.66 78.83 55.05 0.187 16423
 16425 3 -73.78 78.82 55.19 0.169 16424
 16426 3 -73.73 78.93 55.32 0.111 16425
 16427 3 -73.75 79.1 55.42 0.036 16426
 16428 3 -73.88 78.79 55.25 0.124 16425
 16429 3 -74.11 78.73 55.43 0.103 16428
 16430 3 -74.24 78.76 55.53 0.097 16429
 16431 3 -74.35 78.76 55.68 0.125 16430
 16432 3 -74.53 78.78 55.72 0.106 16431
 16433 3 -74.61 78.83 55.81 0.092 16432
 16434 3 -74.71 78.82 55.9 0.105 16433
 16435 3 -74.81 78.63 55.99 0.107 16434
 16436 3 -74.94 78.64 56.11 0.093 16435
 16437 3 -74.98 78.8 56.17 0.074 16436
 16438 3 -73.77 78.52 55.01 0.095 16428
 16439 3 -73.72 78.48 54.92 0.095 16438
 16440 3 -73.55 78.47 54.85 0.151 16439
 16441 3 -73.51 78.37 54.61 0.147 16440
 16442 3 -73.65 78.18 54.54 0.145 16441
 16443 3 -73.76 78.01 54.58 0.107 16442
 16444 3 -73.43 78.72 54.97 0.058 16440
 16445 3 -73.44 78.88 55.13 0.08 16444
 16446 3 -74.11 80.54 53.56 0.113 16400
 16447 3 -74.11 80.67 53.49 0.097 16446
 16448 3 -74.14 80.76 53.42 0.075 16447
 16449 3 -74.22 80.88 53.39 0.074 16448
 16450 3 -73.01 81.22 53.04 0.059 16362
 16451 3 -73.02 81.33 52.94 0.089 16450
 16452 3 -72.84 81.4 52.87 0.07 16451
 16453 3 -71.69 80.77 53.52 0.09 16349
 16454 3 -71.83 80.83 53.55 0.114 16453
 16455 3 -71.91 80.87 53.64 0.164 16454
 16456 3 -71.98 80.8 53.79 0.179 16455
 16457 3 -72.07 80.67 53.92 0.078 16456
 16458 3 -70.97 82.95 53.44 0.121 16057
 16459 3 -70.94 83.12 53.49 0.094 16458
 16460 3 -70.87 83.23 53.5 0.102 16459
 16461 3 -70.77 83.31 53.58 0.151 16460
 16462 3 -70.66 83.25 53.69 0.134 16461
 16463 3 -70.56 83.29 53.79 0.214 16462
 16464 3 -70.47 83.44 53.81 0.22 16463
 16465 3 -70.36 83.57 53.86 0.192 16464
 16466 3 -70.28 83.66 53.85 0.224 16465
 16467 3 -70.17 83.53 53.91 0.119 16466
 16468 3 -70.05 83.47 53.95 0.075 16467
 16469 3 -69.97 83.35 53.95 0.107 16468
 16470 3 -69.86 83.22 54.14 0.117 16469
 16471 3 -69.75 83.05 54.28 0.112 16470
 16472 3 -69.69 82.97 54.41 0.103 16471
 16473 3 -69.66 82.83 54.5 0.087 16472
 16474 3 -69.73 82.73 54.59 0.08 16473
 16475 3 -69.76 82.64 54.72 0.096 16474
 16476 3 -72.34 82.29 54.59 0.234 16054
 16477 3 -72.23 82.13 54.64 0.235 16476
 16478 3 -72.2 81.93 54.79 0.229 16477
 16479 3 -72.16 81.73 54.78 0.228 16478
 16480 3 -72.05 81.58 54.95 0.152 16479
 16481 3 -71.89 81.52 55.01 0.117 16480
 16482 3 -71.76 81.43 55.09 0.14 16481
 16483 3 -71.67 81.33 55.15 0.137 16482
 16484 3 -71.64 81.22 55.1 0.000125 16483
 16485 3 -72.03 81.36 54.89 0.124 16480
 16486 3 -71.96 81.23 54.91 0.114 16485
 16487 3 -71.9 81.21 54.73 0.056 16486
 16488 3 -75.79 86.95 56.34 0.104 15739
 16489 3 -75.78 86.96 56.19 0.101 16488
 16490 3 -75.72 87.02 56.08 0.000125 16489
 16491 3 -75.61 87.64 56.38 0.195 15736
 16492 3 -75.58 87.73 56.24 0.203 16491
 16493 3 -75.62 87.79 56.01 0.167 16492
 16494 3 -75.61 87.83 55.83 0.165 16493
 16495 3 -75.56 87.8 55.65 0.157 16494
 16496 3 -75.53 87.78 55.48 0.147 16495
 16497 3 -75.51 87.8 55.3 0.172 16496
 16498 3 -75.41 87.78 55.23 0.267 16497
 16499 3 -75.34 87.84 55.12 0.362 16498
 16500 3 -75.29 87.87 55 0.447 16499
 16501 3 -75.29 88.03 54.93 0.532 16500
 16502 3 -75.36 88.12 54.77 0.566 16501
 16503 3 -75.38 88.12 54.6 0.577 16502
 16504 3 -75.36 88.07 54.41 0.566 16503
 16505 3 -75.16 88.05 54.37 0.194 16504
 16506 3 -75.57 88.34 54.4 0.299 16504
 16507 3 -75.83 88.72 54.32 0.247 16506
 16508 3 -75.81 88.89 54.41 0.06 16507
 16509 3 -75.68 88.47 54.4 0.299 16506
 16510 3 -75.14 87.39 53.92 0.188 16509
 16511 3 -75.18 87.24 53.81 0.182 16510
 16512 3 -75.16 87.05 53.7 0.196 16511
 16513 3 -75.15 86.96 53.54 0.233 16512
 16514 3 -75.15 86.89 53.4 0.251 16513
 16515 3 -75.04 86.86 53.34 0.297 16514
 16516 3 -74.99 86.79 53.22 0.325 16515
 16517 3 -74.93 86.68 53.13 0.387 16516
 16518 3 -74.94 86.44 53.09 0.334 16517
 16519 3 -74.96 86.2 53.05 0.277 16518
 16520 3 -74.81 86 53.02 0.199 16519
 16521 3 -74.77 85.81 52.89 0.192 16520
 16522 3 -74.81 85.54 52.66 0.152 16521
 16523 3 -74.83 85.35 52.66 0.132 16522
 16524 3 -74.9 85.2 52.58 0.16 16523
 16525 3 -74.99 85.04 52.59 0.179 16524
 16526 3 -75.03 84.84 52.63 0.179 16525
 16527 3 -75.13 84.68 52.64 0.184 16526
 16528 3 -75.27 84.58 52.71 0.19 16527
 16529 3 -75.36 84.5 52.74 0.226 16528
 16530 3 -75.44 84.25 52.93 0.208 16529
 16531 3 -75.51 84.1 53.04 0.175 16530
 16532 3 -75.64 84.01 53.01 0.187 16531
 16533 3 -75.76 83.95 53 0.17 16532
 16534 3 -75.84 83.86 53 0.252 16533
 16535 3 -76.2 83.99 52.67 0.13 16534
 16536 3 -76.34 84.02 52.51 0.119 16535
 16537 3 -76.42 84.12 52.42 0.119 16536
 16538 3 -76.5 84.2 52.32 0.151 16537
 16539 3 -76.62 84.25 52.26 0.165 16538
 16540 3 -76.73 84.29 52.19 0.132 16539
 16541 3 -76.92 84.4 52.17 0.139 16540
 16542 3 -77.01 84.44 52.1 0.153 16541
 16543 3 -76.96 84.23 52 0.064 16542
 16544 3 -77.1 84.21 52.1 0.077 16543
 16545 3 -77.25 84.27 52.09 0.095 16544
 16546 3 -77.37 84.37 51.97 0.109 16545
 16547 3 -77.52 84.47 51.93 0.118 16546
 16548 3 -77.69 84.52 51.98 0.087 16547
 16549 3 -77.83 84.48 52.01 0.09 16548
 16550 3 -77.84 84.33 51.89 0.083 16549
 16551 3 -77.87 84.22 51.87 0.108 16550
 16552 3 -75.95 83.72 53.04 0.157 16534
 16553 3 -75.37 83.59 53.22 0.091 16552
 16554 3 -75.44 83.45 53.33 0.07 16553
 16555 3 -75.38 83.32 53.45 0.064 16554
 16556 3 -75.29 83.21 53.39 0.095 16555
 16557 3 -75.16 83.18 53.39 0.122 16556
 16558 3 -75.12 83.06 53.47 0.058 16557
 16559 3 -76.03 83.63 53.08 0.192 16552
 16560 3 -76.09 83.52 53.11 0.203 16559
 16561 3 -76.17 83.41 53.19 0.207 16560
 16562 3 -76.33 83.16 53.36 0.178 16561
 16563 3 -76.36 83.05 53.49 0.219 16562
 16564 3 -76.4 82.98 53.62 0.235 16563
 16565 3 -76.41 82.83 53.73 0.252 16564
 16566 3 -76.34 82.61 53.79 0.216 16565
 16567 3 -76.31 82.46 53.87 0.22 16566
 16568 3 -76.35 82.27 53.95 0.177 16567
 16569 3 -76.42 82.03 53.94 0.139 16568
 16570 3 -76.41 81.78 53.89 0.135 16569
 16571 3 -76.43 81.59 53.85 0.143 16570
 16572 3 -76.4 81.35 53.78 0.177 16571
 16573 3 -76.4 81.1 53.85 0.113 16572
 16574 3 -76.42 80.86 53.88 0.126 16573
 16575 3 -76.21 80.48 54.08 0.13 16574
 16576 3 -76.19 80.32 54.17 0.081 16575
 16577 3 -76.16 80.15 54.19 0.131 16576
 16578 3 -76.12 79.98 54.23 0.169 16577
 16579 3 -76.03 79.88 54.26 0.169 16578
 16580 3 -76.02 79.72 54.36 0.132 16579
 16581 3 -76.01 79.6 54.47 0.122 16580
 16582 3 -76.02 79.47 54.59 0.1 16581
 16583 3 -76.01 79.31 54.79 0.126 16582
 16584 3 -75.99 79.23 55.03 0.092 16583
 16585 3 -75.9 79.21 55.22 0.103 16584
 16586 3 -75.87 79.24 55.32 0.091 16585
 16587 3 -76.13 80.04 54.59 0.125 16579
 16588 3 -76.21 79.95 54.63 0.117 16587
 16589 3 -76.26 79.95 54.72 0.128 16588
 16590 3 -76.23 79.86 54.79 0.182 16589
 16591 3 -76.35 79.73 54.93 0.14 16590
 16592 3 -76.4 79.67 55.02 0.097 16591
 16593 3 -75.9 79.81 54.81 0.085 16590
 16594 3 -75.85 79.66 54.9 0.099 16593
 16595 3 -75.79 79.63 54.98 0.105 16594
 16596 3 -76.73 80.83 53.89 0.105 16574
 16597 3 -76.92 80.83 53.95 0.106 16596
 16598 3 -75.3 85.98 53.05 0.159 16519
 16599 3 -75.39 85.94 52.99 0.122 16598
 16600 3 -75.48 85.97 52.79 0.106 16599
 16601 3 -75.53 85.94 52.67 0.099 16600
 16602 3 -75.61 85.87 52.59 0.083 16601
 16603 3 -75.71 85.77 52.55 0.06 16602
 16604 3 -74.76 90.62 56.02 0.223 15691
 16605 3 -74.7 90.67 55.98 0.314 15690
 16606 3 -74.61 90.78 55.93 0.392 16605
 16607 3 -74.81 91.36 55.76 0.235 16606
 16608 3 -75.04 91.54 55.73 0.178 16607
 16609 3 -75.13 91.68 55.75 0.175 16608
 16610 3 -75.23 91.8 55.73 0.15 16609
 16611 3 -75.33 91.95 55.67 0.136 16610
 16612 3 -75.46 92.11 55.58 0.141 16611
 16613 3 -75.52 92.2 55.41 0.161 16612
 16614 3 -75.88 92.45 55.37 0.273 16613
 16615 3 -76.14 92.66 55.35 0.244 16614
 16616 3 -76.32 92.82 55.33 0.249 16615
 16617 3 -76.31 92.99 55.31 0.217 16616
 16618 3 -76.37 93.18 55.31 0.189 16617
 16619 3 -76.45 93.31 55.29 0.167 16618
 16620 3 -76.53 93.51 55.34 0.192 16619
 16621 3 -76.83 93.43 55.23 0.327 16620
 16622 3 -76.83 93.58 55.18 0.356 16621
 16623 3 -76.84 93.76 55.17 0.383 16622
 16624 3 -76.95 93.88 55.12 0.396 16623
 16625 3 -77.05 93.94 55 0.35 16624
 16626 3 -77.14 94.04 54.97 0.308 16625
 16627 3 -77.28 94.14 54.98 0.31 16626
 16628 3 -77.43 94.24 54.95 0.297 16627
 16629 3 -77.57 94.42 55.05 0.29 16628
 16630 3 -77.63 94.48 54.88 0.268 16629
 16631 3 -77.74 94.61 54.77 0.227 16630
 16632 3 -77.82 94.77 54.57 0.212 16631
 16633 3 -77.95 94.87 54.43 0.139 16632
 16634 3 -77.86 94.92 54.4 0.149 16633
 16635 3 -77.85 94.99 54.3 0.179 16634
 16636 3 -77.97 95.14 54.15 0.203 16635
 16637 3 -77.98 95.27 54.07 0.202 16636
 16638 3 -77.95 95.4 54 0.224 16637
 16639 3 -77.88 95.47 53.9 0.193 16638
 16640 3 -77.87 95.6 53.83 0.199 16639
 16641 3 -77.89 95.77 53.77 0.194 16640
 16642 3 -77.91 96.01 53.67 0.186 16641
 16643 3 -77.99 96.12 53.56 0.168 16642
 16644 3 -78.13 96.84 53.48 0.423 16643
 16645 3 -77.98 97.36 53.46 0.21 16644
 16646 3 -77.84 97.45 53.46 0.208 16645
 16647 3 -77.69 97.55 53.46 0.216 16646
 16648 3 -77.48 97.48 53.34 0.192 16647
 16649 3 -77.32 97.58 53.3 0.202 16648
 16650 3 -77.17 97.61 53.28 0.212 16649
 16651 3 -77.04 97.61 53.21 0.269 16650
 16652 3 -76.9 97.56 53.15 0.295 16651
 16653 3 -76.75 97.57 53.07 0.328 16652
 16654 3 -76.59 97.54 53.08 0.348 16653
 16655 3 -76.47 97.4 53.02 0.354 16654
 16656 3 -76.34 97.31 53 0.354 16655
 16657 3 -76.17 97.55 52.89 0.257 16656
 16658 3 -76.02 97.61 52.9 0.27 16657
 16659 3 -75.83 97.63 52.92 0.297 16658
 16660 3 -75.64 97.61 52.95 0.289 16659
 16661 3 -75.49 97.68 53.03 0.295 16660
 16662 3 -75.44 97.53 52.98 0.304 16661
 16663 3 -75.34 97.59 52.97 0.341 16662
 16664 3 -75.19 97.65 53.07 0.392 16663
 16665 3 -75.11 97.57 53.1 0.494 16664
 16666 3 -75.2 98.48 53.02 0.076 16665
 16667 3 -75.27 98.59 52.99 0.12 16666
 16668 3 -75.25 98.75 52.89 0.081 16667
 16669 3 -75.18 98.89 52.93 0.064 16668
 16670 3 -75.2 99.04 52.87 0.107 16669
 16671 3 -75.2 99.19 52.86 0.078 16670
 16672 3 -75.23 99.39 52.92 0.16 16671
 16673 3 -75.27 99.49 52.98 0.116 16672
 16674 3 -75.32 99.59 53.04 0.079 16673
 16675 3 -75.22 96.97 53.43 0.216 16665
 16676 3 -75.29 96.91 53.53 0.142 16675
 16677 3 -75.26 96.81 53.63 0.093 16676
 16678 3 -74.95 96.81 53.2 0.249 16675
 16679 3 -74.88 96.72 53.2 0.315 16678
 16680 3 -74.75 96.71 53.25 0.312 16679
 16681 3 -74.56 96.66 53.21 0.267 16680
 16682 3 -74.4 96.58 53.14 0.263 16681
 16683 3 -74.14 96.52 53.1 0.338 16682
 16684 3 -74.01 96.46 53.07 0.346 16683
 16685 3 -73.82 96.45 53.12 0.327 16684
 16686 3 -73.58 96.48 53.08 0.295 16685
 16687 3 -73.35 96.6 53.04 0.259 16686
 16688 3 -73.22 96.58 53.02 0.271 16687
 16689 3 -73.04 96.54 52.95 0.322 16688
 16690 3 -72.74 96.57 52.87 0.26 16689
 16691 3 -72.59 96.56 52.85 0.24 16690
 16692 3 -72.5 96.46 52.94 0.224 16691
 16693 3 -72.34 96.35 53 0.225 16692
 16694 3 -72.26 96.31 53.08 0.238 16693
 16695 3 -72.05 96.17 52.84 0.224 16694
 16696 3 -71.9 96.16 52.77 0.244 16695
 16697 3 -71.8 96.1 52.72 0.285 16696
 16698 3 -71.68 96.01 52.66 0.347 16697
 16699 3 -71.38 96.21 52.53 0.21 16698
 16700 3 -71.22 96.25 52.48 0.226 16699
 16701 3 -71.09 96.21 52.41 0.218 16700
 16702 3 -70.94 96.16 52.3 0.226 16701
 16703 3 -70.81 96.23 52.24 0.23 16702
 16704 3 -70.68 96.18 52.13 0.276 16703
 16705 3 -70.53 96.22 52.1 0.262 16704
 16706 3 -70.25 96.28 52.25 0.338 16705
 16707 3 -70.21 96.67 52.73 0.087 16706
 16708 3 -70.26 96.84 52.78 0.113 16707
 16709 3 -70.32 97 52.86 0.11 16708
 16710 3 -70.35 97.23 52.93 0.091 16709
 16711 3 -70.31 97.4 52.95 0.095 16710
 16712 3 -70.27 97.5 52.97 0.157 16711
 16713 3 -70.19 97.54 53.23 0.093 16712
 16714 3 -70.15 97.64 53.26 0.026 16713
 16715 3 -70.08 97.78 53.29 0.103 16714
 16716 3 -69.98 97.86 53.26 0.144 16715
 16717 3 -69.88 98.06 53.11 0.089 16716
 16718 3 -69.81 98.14 53.09 0.058 16717
 16719 3 -70.34 97.62 52.74 0.118 16712
 16720 3 -70.34 97.73 52.69 0.143 16719
 16721 3 -70.25 97.82 52.62 0.208 16720
 16722 3 -69.95 97.91 52.61 0.113 16721
 16723 3 -69.83 98.04 52.61 0.052 16722
 16724 3 -69.81 98.18 52.59 0.099 16723
 16725 3 -69.81 98.29 52.58 0.000125 16724
 16726 3 -70.47 97.98 52.62 0.109 16721
 16727 3 -70.52 98.18 52.66 0.137 16726
 16728 3 -70.58 98.42 52.68 0.143 16727
 16729 3 -70.66 98.55 52.67 0.048 16728
 16730 3 -70.37 96.11 52.02 0.16 16706
 16731 3 -69.99 96.28 52.39 0.154 16730
 16732 3 -69.82 96.26 52.25 0.095 16731
 16733 3 -69.81 96.17 52.15 0.095 16732
 16734 3 -69.87 96.14 52 0.126 16733
 16735 3 -69.76 96.19 51.82 0.129 16734
 16736 3 -69.46 96.17 51.69 0.131 16735
 16737 3 -69.24 96.24 51.67 0.133 16736
 16738 3 -69.05 96.28 51.73 0.108 16737
 16739 3 -68.93 96.35 51.77 0.113 16738
 16740 3 -68.8 96.27 51.79 0.141 16739
 16741 3 -68.66 96.24 51.77 0.16 16740
 16742 3 -68.58 96.23 51.7 0.111 16741
 16743 3 -70.41 95.97 51.89 0.189 16730
 16744 3 -70.42 95.69 51.71 0.17 16743
 16745 3 -70.39 95.65 51.6 0.145 16744
 16746 3 -70.33 95.66 51.46 0.102 16745
 16747 3 -70.26 95.6 51.32 0.101 16746
 16748 3 -70.32 95.61 51.17 0.156 16747
 16749 3 -70.4 95.61 51.1 0.184 16748
 16750 3 -70.39 95.63 50.96 0.233 16749
 16751 3 -70.28 95.78 50.8 0.253 16750
 16752 3 -70.1 95.87 50.69 0.203 16751
 16753 3 -70.05 95.94 50.56 0.191 16752
 16754 3 -69.88 95.95 50.45 0.171 16753
 16755 3 -69.77 96.03 50.31 0.222 16754
 16756 3 -69.67 96.03 50.18 0.193 16755
 16757 3 -69.57 96.08 50.06 0.175 16756
 16758 3 -69.4 96.1 49.96 0.162 16757
 16759 3 -69.3 96.1 49.83 0.13 16758
 16760 3 -69.21 96.14 49.71 0.158 16759
 16761 3 -69.07 96.18 49.64 0.203 16760
 16762 3 -68.88 96.15 49.59 0.215 16761
 16763 3 -68.75 96.06 49.58 0.243 16762
 16764 3 -68.6 96.13 49.58 0.259 16763
 16765 3 -68.48 96.08 49.62 0.299 16764
 16766 3 -68.31 96.12 49.65 0.325 16765
 16767 3 -68.19 96.18 49.53 0.326 16766
 16768 3 -68.06 96.08 49.46 0.304 16767
 16769 3 -67.9 96.08 49.35 0.285 16768
 16770 3 -67.74 96.03 49.24 0.283 16769
 16771 3 -67.63 95.95 49.13 0.275 16770
 16772 3 -67.51 95.92 49.07 0.258 16771
 16773 3 -67.38 95.95 49 0.234 16772
 16774 3 -67.21 95.9 48.96 0.222 16773
 16775 3 -67.08 95.87 48.89 0.216 16774
 16776 3 -66.92 95.84 48.87 0.253 16775
 16777 3 -66.75 95.88 48.78 0.267 16776
 16778 3 -66.5 95.79 48.96 0.218 16777
 16779 3 -66.35 95.73 49.02 0.216 16778
 16780 3 -66.21 95.71 49.01 0.205 16779
 16781 3 -66.06 95.66 49.03 0.219 16780
 16782 3 -65.98 95.56 49 0.19 16781
 16783 3 -65.71 95.71 48.87 0.16 16782
 16784 3 -65.55 95.67 48.82 0.234 16783
 16785 3 -65.47 96.23 48.9 0.102 16784
 16786 3 -65.32 96.32 48.96 0.141 16785
 16787 3 -65.44 95.47 48.66 0.209 16784
 16788 3 -65.33 95.4 48.5 0.192 16787
 16789 3 -65.22 95.35 48.3 0.214 16788
 16790 3 -65.1 95.32 48.33 0.242 16789
 16791 3 -65 95.26 48.23 0.205 16790
 16792 3 -64.94 94.99 48.22 0.234 16791
 16793 3 -64.83 94.7 48.16 0.173 16792
 16794 3 -64.73 94.6 48.13 0.172 16793
 16795 3 -64.6 94.5 48.17 0.196 16794
 16796 3 -64.58 94.31 48.12 0.181 16795
 16797 3 -64.61 94.12 48.09 0.208 16796
 16798 3 -64.5 94.08 47.97 0.292 16797
 16799 3 -64.36 94.01 47.92 0.355 16798
 16800 3 -64.27 93.85 47.83 0.348 16799
 16801 3 -63.83 94.02 47.78 0.224 16800
 16802 3 -63.67 93.97 47.79 0.24 16801
 16803 3 -63.52 93.89 47.79 0.255 16802
 16804 3 -63.41 93.78 47.78 0.255 16803
 16805 3 -63.3 93.68 47.79 0.205 16804
 16806 3 -63.14 93.57 47.8 0.225 16805
 16807 3 -63.03 93.48 47.82 0.251 16806
 16808 3 -62.79 93.39 47.87 0.21 16807
 16809 3 -62.57 93.33 47.98 0.232 16808
 16810 3 -62.42 93.36 48 0.251 16809
 16811 3 -62.27 93.37 48.03 0.257 16810
 16812 3 -62.12 93.41 48.12 0.242 16811
 16813 3 -61.98 93.44 48.18 0.238 16812
 16814 3 -61.82 93.42 48.29 0.181 16813
 16815 3 -61.63 93.43 48.48 0.177 16814
 16816 3 -61.5 93.37 48.53 0.214 16815
 16817 3 -61.48 93.32 48.7 0.24 16816
 16818 3 -61.35 93.28 48.87 0.255 16817
 16819 3 -61.28 93.19 49.12 0.208 16818
 16820 3 -61.18 93.16 49.29 0.21 16819
 16821 3 -61.04 93.13 49.42 0.199 16820
 16822 3 -60.93 93.06 49.55 0.195 16821
 16823 3 -60.74 92.97 49.65 0.169 16822
 16824 3 -60.58 92.94 49.7 0.173 16823
 16825 3 -60.33 92.91 49.89 0.163 16824
 16826 3 -60.16 92.89 49.98 0.215 16825
 16827 3 -59.99 92.87 50.03 0.251 16826
 16828 3 -59.82 92.81 50.17 0.262 16827
 16829 3 -59.73 92.69 50.2 0.272 16828
 16830 3 -59.73 92.46 50.4 0.217 16829
 16831 3 -59.69 92.36 50.65 0.179 16830
 16832 3 -59.65 92.21 50.8 0.177 16831
 16833 3 -59.62 92.09 50.93 0.194 16832
 16834 3 -59.5 91.94 51.07 0.188 16833
 16835 3 -59.45 91.8 51.15 0.205 16834
 16836 3 -59.35 91.7 51.16 0.215 16835
 16837 3 -59.28 91.62 51.25 0.276 16836
 16838 3 -59.28 91.46 51.26 0.332 16837
 16839 3 -59.27 91.3 51.32 0.354 16838
 16840 3 -58.87 91.28 51.44 0.145 16839
 16841 3 -58.77 91.17 51.55 0.162 16840
 16842 3 -58.65 91.03 51.62 0.223 16841
 16843 3 -58.61 90.93 51.7 0.248 16842
 16844 3 -58.53 90.85 51.76 0.205 16843
 16845 3 -58.36 90.73 51.76 0.178 16844
 16846 3 -58.23 90.69 51.82 0.192 16845
 16847 3 -58.15 90.71 51.94 0.224 16846
 16848 3 -58.04 91.04 52.04 0.159 16847
 16849 3 -57.99 91.16 52.11 0.156 16848
 16850 3 -57.82 91.22 52.23 0.139 16849
 16851 3 -57.66 91.29 52.34 0.116 16850
 16852 3 -57.47 91.32 52.34 0.135 16851
 16853 3 -57.3 91.4 52.33 0.081 16852
 16854 3 -57.2 91.54 52.28 0.113 16853
 16855 3 -57.08 91.59 52.23 0.123 16854
 16856 3 -56.98 91.56 52.38 0.132 16855
 16857 3 -56.88 91.61 52.5 0.065 16856
 16858 3 -56.79 91.64 52.6 0.053 16857
 16859 3 -56.75 91.64 52.76 0.132 16858
 16860 3 -56.8 91.68 52.96 0.127 16859
 16861 3 -56.9 91.76 53.17 0.136 16860
 16862 3 -57 91.73 53.28 0.154 16861
 16863 3 -57.06 91.73 53.39 0.181 16862
 16864 3 -57.1 91.82 53.49 0.165 16863
 16865 3 -57.19 91.91 53.58 0.14 16864
 16866 3 -57.31 92.05 53.56 0.127 16865
 16867 3 -57.38 92.17 53.53 0.133 16866
 16868 3 -57.43 92.41 53.53 0.116 16867
 16869 3 -57.49 92.65 53.59 0.126 16868
 16870 3 -57.5 92.82 53.71 0.105 16869
 16871 3 -57.5 92.95 53.78 0.097 16870
 16872 3 -57.49 93.14 53.9 0.103 16871
 16873 3 -57.5 93.35 53.93 0.136 16872
 16874 3 -57.45 93.51 53.96 0.113 16873
 16875 3 -57.38 93.66 54.06 0.147 16874
 16876 3 -57.24 93.84 54.07 0.126 16875
 16877 3 -57.2 94.02 53.98 0.104 16876
 16878 3 -57.21 94.14 54.01 0.127 16877
 16879 3 -57.23 94.31 54.01 0.137 16878
 16880 3 -57.22 94.46 54.09 0.117 16879
 16881 3 -57.2 94.65 54.15 0.104 16880
 16882 3 -57.21 94.81 54.14 0.106 16881
 16883 3 -57.18 94.95 54.17 0.094 16882
 16884 3 -57.15 95.11 54.19 0.096 16883
 16885 3 -57.15 95.35 54.22 0.109 16884
 16886 3 -57.14 95.52 54.21 0.134 16885
 16887 3 -57.14 95.67 54.11 0.109 16886
 16888 3 -57.13 95.88 54.02 0.129 16887
 16889 3 -57.19 96.11 54 0.084 16888
 16890 3 -57.25 96.35 54.04 0.066 16889
 16891 3 -57.22 96.53 54.06 0.094 16890
 16892 3 -57.17 96.65 54.02 0.086 16891
 16893 3 -57.15 96.8 54.14 0.131 16892
 16894 3 -57.13 96.95 54.29 0.135 16893
 16895 3 -58.06 90.42 51.92 0.196 16847
 16896 3 -57.95 90.25 51.94 0.171 16895
 16897 3 -57.85 90.11 52.03 0.172 16896
 16898 3 -57.73 89.96 52.07 0.194 16897
 16899 3 -57.62 89.86 52.05 0.206 16898
 16900 3 -57.54 89.77 52.03 0.225 16899
 16901 3 -57.42 89.65 51.99 0.179 16900
 16902 3 -57.26 89.52 51.95 0.164 16901
 16903 3 -57.18 89.37 51.92 0.179 16902
 16904 3 -57.11 89.17 51.94 0.201 16903
 16905 3 -57.08 88.91 51.93 0.258 16904
 16906 3 -56.98 88.78 51.98 0.265 16905
 16907 3 -56.87 88.7 51.89 0.24 16906
 16908 3 -56.69 88.61 51.63 0.168 16907
 16909 3 -56.66 88.44 51.53 0.151 16908
 16910 3 -56.59 88.29 51.48 0.157 16909
 16911 3 -56.53 88.07 51.39 0.196 16910
 16912 3 -56.43 88.01 51.33 0.201 16911
 16913 3 -56.31 87.96 51.24 0.223 16912
 16914 3 -56.19 87.83 51.18 0.234 16913
 16915 3 -56.06 87.78 51.15 0.242 16914
 16916 3 -55.89 87.76 51.17 0.21 16915
 16917 3 -55.77 87.71 51.16 0.185 16916
 16918 3 -55.6 87.69 51.03 0.214 16917
 16919 3 -55.46 87.66 50.92 0.237 16918
 16920 3 -55.31 87.55 50.77 0.25 16919
 16921 3 -55.21 87.39 50.69 0.212 16920
 16922 3 -55.15 87.24 50.55 0.196 16921
 16923 3 -55.01 87.23 50.45 0.202 16922
 16924 3 -54.87 87.22 50.41 0.244 16923
 16925 3 -54.71 87.22 50.37 0.272 16924
 16926 3 -54.58 87.25 50.29 0.211 16925
 16927 3 -54.45 87.4 50.27 0.183 16926
 16928 3 -54.31 87.58 50.23 0.172 16927
 16929 3 -54.14 87.64 50.2 0.19 16928
 16930 3 -53.92 87.64 50.16 0.211 16929
 16931 3 -53.81 87.72 50.17 0.208 16930
 16932 3 -53.6 87.71 50.15 0.25 16931
 16933 3 -53.42 87.73 50.16 0.299 16932
 16934 3 -53.27 87.67 50.12 0.365 16933
 16935 3 -53.12 87.55 50.13 0.423 16934
 16936 3 -52.93 87.55 50.1 0.468 16935
 16937 3 -52.81 87.59 50.11 0.453 16936
 16938 3 -52.72 87.59 50.19 0.518 16937
 16939 3 -52.59 87.5 50.11 0.58 16938
 16940 3 -52.43 87.42 50.02 0.577 16939
 16941 3 -52.39 87.27 50.02 0.542 16940
 16942 3 -52.22 87.27 49.83 0.584 16941
 16943 3 -52.1 87.31 49.65 0.633 16942
 16944 3 -51.97 88.47 49.29 0.13 16943
 16945 3 -51.87 88.59 49.28 0.182 16944
 16946 3 -51.79 88.71 49.24 0.201 16945
 16947 3 -51.64 88.86 49.14 0.166 16946
 16948 3 -51.54 88.98 49.01 0.149 16947
 16949 3 -51.36 89.1 48.85 0.163 16948
 16950 3 -51.27 89.14 48.7 0.162 16949
 16951 3 -51.19 89.28 48.59 0.158 16950
 16952 3 -51.15 89.48 48.5 0.149 16951
 16953 3 -51.08 89.59 48.46 0.131 16952
 16954 3 -51.06 89.75 48.45 0.13 16953
 16955 3 -50.98 89.99 48.32 0.131 16954
 16956 3 -51.01 90.2 48.32 0.162 16955
 16957 3 -50.96 90.44 48.23 0.198 16956
 16958 3 -50.9 90.6 48.22 0.225 16957
 16959 3 -50.87 90.73 48.13 0.265 16958
 16960 3 -50.8 90.87 48.08 0.254 16959
 16961 3 -50.74 91.01 48 0.256 16960
 16962 3 -50.89 91.31 48.09 0.16 16961
 16963 3 -50.84 91.44 48.13 0.148 16962
 16964 3 -50.82 91.65 48.23 0.171 16963
 16965 3 -50.83 91.84 48.29 0.172 16964
 16966 3 -50.77 91.97 48.32 0.195 16965
 16967 3 -50.75 92.11 48.45 0.197 16966
 16968 3 -50.72 92.27 48.51 0.207 16967
 16969 3 -50.7 92.43 48.69 0.195 16968
 16970 3 -50.65 92.59 48.81 0.198 16969
 16971 3 -50.65 92.72 48.93 0.169 16970
 16972 3 -50.73 92.85 49.01 0.148 16971
 16973 3 -50.71 93.06 49.09 0.192 16972
 16974 3 -50.76 93.27 49.02 0.238 16973
 16975 3 -50.77 93.48 48.96 0.32 16974
 16976 3 -50.78 93.61 48.91 0.373 16975
 16977 3 -50.85 93.75 48.84 0.396 16976
 16978 3 -50.81 93.94 48.81 0.39 16977
 16979 3 -51.01 94.01 48.89 0.433 16978
 16980 3 -50.83 94.35 48.83 0.314 16979
 16981 3 -50.69 94.57 48.82 0.243 16980
 16982 3 -50.69 94.76 48.89 0.262 16981
 16983 3 -50.71 94.96 48.84 0.293 16982
 16984 3 -50.72 95.11 48.79 0.333 16983
 16985 3 -50.72 95.26 48.68 0.389 16984
 16986 3 -50.71 95.44 48.6 0.397 16985
 16987 3 -50.7 95.67 48.71 0.338 16986
 16988 3 -50.58 95.88 48.75 0.3 16987
 16989 3 -50.43 96.06 48.74 0.313 16988
 16990 3 -50.48 96.18 48.66 0.32 16989
 16991 3 -50.71 95.94 48.33 0.154 16990
 16992 3 -50.69 95.88 48.23 0.163 16991
 16993 3 -50.87 96.03 48.11 0.117 16992
 16994 3 -51.04 96.19 48.07 0.104 16993
 16995 3 -51.12 96.33 48.03 0.159 16994
 16996 3 -51.14 96.5 47.98 0.15 16995
 16997 3 -51.1 96.63 47.89 0.148 16996
 16998 3 -51.06 96.64 47.78 0.11 16997
 16999 3 -50.3 96.45 48.56 0.352 16990
 17000 3 -50.34 96.64 48.62 0.257 16999
 17001 3 -50.34 96.82 48.73 0.23 17000
 17002 3 -50.3 97 48.89 0.185 17001
 17003 3 -50.24 97.15 49 0.177 17002
 17004 3 -50.15 97.3 49.11 0.168 17003
 17005 3 -50.02 97.49 49.16 0.155 17004
 17006 3 -49.97 97.67 49.21 0.165 17005
 17007 3 -49.88 97.75 49.18 0.172 17006
 17008 3 -49.68 97.81 49.14 0.104 17007
 17009 3 -49.57 97.97 49.11 0.136 17008
 17010 3 -49.42 98 49.11 0.138 17009
 17011 3 -49.28 98.03 49.11 0.137 17010
 17012 3 -49.12 98.23 49.01 0.145 17011
 17013 3 -48.95 98.29 49.02 0.178 17012
 17014 3 -48.85 98.42 49.04 0.171 17013
 17015 3 -48.76 98.59 49.07 0.128 17014
 17016 3 -48.8 98.79 49.09 0.097 17015
 17017 3 -48.68 98.91 49.19 0.092 17016
 17018 3 -48.61 98.97 49.27 0.148 17017
 17019 3 -48.48 99.02 49.35 0.244 17018
 17020 3 -48.49 99.13 49.44 0.266 17019
 17021 3 -48.56 99.43 49.67 0.303 17020
 17022 3 -48.5 99.53 49.8 0.321 17021
 17023 3 -48.51 99.73 50.04 0.272 17022
 17024 3 -48.5 99.93 50.32 0.19 17023
 17025 3 -48.45 100.03 50.41 0.291 17024
 17026 3 -48.4 100.13 50.43 0.284 17025
 17027 3 -48.16 100.03 50.49 0.208 17026
 17028 3 -48.06 100.13 50.56 0.188 17027
 17029 3 -48 100.23 50.57 0.166 17028
 17030 3 -47.95 100.43 50.64 0.142 17029
 17031 3 -47.83 100.43 50.75 0.197 17030
 17032 3 -47.69 100.43 50.85 0.167 17031
 17033 3 -47.64 100.53 51.06 0.139 17032
 17034 3 -47.48 100.43 51.21 0.109 17033
 17035 3 -47.37 100.33 51.32 0.127 17034
 17036 3 -47.24 100.23 51.4 0.128 17035
 17037 3 -47.14 100.33 51.48 0.147 17036
 17038 3 -47.03 100.33 51.61 0.17 17037
 17039 3 -46.89 100.43 51.71 0.151 17038
 17040 3 -46.81 100.43 51.78 0.214 17039
 17041 3 -46.73 100.43 51.96 0.185 17040
 17042 3 -46.64 100.53 52.09 0.194 17041
 17043 3 -46.63 100.63 52.21 0.171 17042
 17044 3 -46.55 100.63 52.36 0.264 17043
 17045 3 -46.55 100.83 52.59 0.27 17044
 17046 3 -46.53 100.93 52.74 0.255 17045
 17047 3 -46.51 101.13 52.9 0.236 17046
 17048 3 -46.48 101.13 53.02 0.192 17047
 17049 3 -46.41 101.13 53.2 0.188 17048
 17050 3 -46.26 101.13 53.34 0.209 17049
 17051 3 -46.18 101.23 53.45 0.19 17050
 17052 3 -46.16 101.33 53.62 0.167 17051
 17053 3 -46.15 101.33 53.72 0.127 17052
 17054 3 -46.08 101.33 53.85 0.128 17053
 17055 3 -46.06 101.43 54 0.136 17054
 17056 3 -45.96 101.43 54.25 0.186 17055
 17057 3 -46 101.63 54.4 0.224 17056
 17058 3 -46.05 101.73 54.58 0.221 17057
 17059 3 -46.07 101.83 54.88 0.194 17058
 17060 3 -46.13 101.63 55.09 0.15 17059
 17061 3 -46.08 101.43 55.16 0.154 17060
 17062 3 -46.02 101.43 55.28 0.153 17061
 17063 3 -46.07 101.43 55.36 0.169 17062
 17064 3 -45.95 101.13 55.45 0.184 17063
 17065 3 -45.91 101.03 55.54 0.169 17064
 17066 3 -45.91 101.03 55.7 0.198 17065
 17067 3 -45.92 100.93 55.81 0.226 17066
 17068 3 -45.97 100.93 55.92 0.305 17067
 17069 3 -45.93 100.83 56.04 0.361 17068
 17070 3 -45.85 100.73 56.11 0.422 17069
 17071 3 -46.35 100.63 56.18 0.082 17070
 17072 3 -46.45 100.53 56.24 0.126 17071
 17073 3 -46.55 100.33 56.19 0.116 17072
 17074 3 -46.63 100.13 56.18 0.000125 17073
 17075 3 -45.87 100.73 56.23 0.498 17070
 17076 3 -45.85 100.73 56.44 0.46 17075
 17077 3 -45.7 100.63 56.51 0.465 17076
 17078 3 -46.29 100.73 56.78 0.202 17077
 17079 3 -46.28 100.63 56.95 0.182 17078
 17080 3 -46.22 100.63 57.09 0.13 17079
 17081 3 -45.63 100.63 56.58 0.215 17077
 17082 3 -45.5 100.53 56.71 0.139 17081
 17083 3 -45.46 100.43 56.86 0.156 17082
 17084 3 -45.42 100.33 56.96 0.145 17083
 17085 3 -45.35 100.13 57.11 0.172 17084
 17086 3 -45.31 100.03 57.22 0.179 17085
 17087 3 -45.25 99.73 57.24 0.147 17086
 17088 3 -45.3 99.63 57.15 0.144 17087
 17089 3 -45.28 99.53 57.04 0.163 17088
 17090 3 -45.3 99.43 56.94 0.195 17089
 17091 3 -45.27 99.23 56.87 0.188 17090
 17092 3 -45.1 99.09 56.75 0.097 17091
 17093 3 -45.05 99.01 56.62 0.13 17092
 17094 3 -45.15 98.99 56.58 0.175 17093
 17095 3 -45.19 98.96 56.48 0.199 17094
 17096 3 -45.05 98.8 56.26 0.105 17095
 17097 3 -44.98 98.79 56.05 0.079 17096
 17098 3 -45.01 98.79 55.91 0.1 17097
 17099 3 -45.05 98.75 55.72 0.085 17098
 17100 3 -45.03 98.64 55.65 0.08 17099
 17101 3 -45.12 98.55 55.58 0.071 17100
 17102 3 -45.1 98.48 55.4 0.121 17101
 17103 3 -45.08 98.38 55.27 0.138 17102
 17104 3 -44.99 98.43 55.08 0.172 17103
 17105 3 -44.8 98.43 54.9 0.167 17104
 17106 3 -44.76 98.35 54.74 0.171 17105
 17107 3 -44.62 98.19 54.62 0.105 17106
 17108 3 -44.46 98.08 54.53 0.114 17107
 17109 3 -44.35 98.1 54.46 0.119 17108
 17110 3 -44.23 98.02 54.36 0.089 17109
 17111 3 -44.11 97.97 54.28 0.137 17110
 17112 3 -44 97.84 54.28 0.113 17111
 17113 3 -43.88 97.7 54.27 0.126 17112
 17114 3 -43.82 97.46 54.29 0.118 17113
 17115 3 -43.76 97.32 54.3 0.117 17114
 17116 3 -43.72 97.11 54.24 0.112 17115
 17117 3 -43.64 96.96 54.17 0.08 17116
 17118 3 -43.6 96.8 54.17 0.133 17117
 17119 3 -43.51 96.74 54.15 0.134 17118
 17120 3 -45.04 100.43 56.16 0.142 17081
 17121 3 -44.94 100.33 56.1 0.101 17120
 17122 3 -44.78 100.33 55.98 0.148 17121
 17123 3 -44.69 100.33 55.85 0.13 17122
 17124 3 -44.57 100.33 55.79 0.107 17123
 17125 3 -45.89 100.13 55.67 0.133 17075
 17126 3 -45.89 100.03 55.57 0.000125 17125
 17127 3 -48.26 98.54 49.33 0.082 17019
 17128 3 -48.23 98.4 49.3 0.133 17127
 17129 3 -48.22 98.22 49.25 0.133 17128
 17130 3 -48.26 98.05 49.16 0.144 17129
 17131 3 -48.15 97.94 49.17 0.066 17130
 17132 3 -48.11 97.81 49.13 0.064 17131
 17133 3 -48.14 97.68 49.09 0.082 17132
 17134 3 -48.16 97.48 49.11 0.168 17133
 17135 3 -48.14 97.24 49.21 0.168 17134
 17136 3 -48.04 97.07 49.29 0.096 17135
 17137 3 -47.89 96.95 49.33 0.076 17136
 17138 3 -49.95 96.19 48.19 0.116 16999
 17139 3 -49.92 96.28 48.1 0.141 17138
 17140 3 -50.13 96.43 48.13 0.223 17139
 17141 3 -50.25 96.55 48.13 0.252 17140
 17142 3 -50.4 96.62 48.11 0.199 17141
 17143 3 -50.44 96.73 48.09 0.076 17142
 17144 3 -49.8 96.36 47.92 0.106 17139
 17145 3 -49.76 96.46 47.88 0.049 17144
 17146 3 -50.67 95.42 48.11 0.164 16986
 17147 3 -50.54 95.53 48.01 0.17 17146
 17148 3 -50.34 95.67 48.01 0.203 17147
 17149 3 -50.19 95.79 48.06 0.187 17148
 17150 3 -51.46 93.71 49.14 0.28 16979
 17151 3 -51.64 93.71 49.29 0.303 17150
 17152 3 -51.82 93.74 49.39 0.253 17151
 17153 3 -50.47 90.88 47.85 0.114 16961
 17154 3 -50.31 90.77 47.84 0.14 17153
 17155 3 -50.19 90.72 47.83 0.106 17154
 17156 3 -50.05 90.7 47.69 0.102 17155
 17157 3 -50 90.59 47.63 0.08 17156
 17158 3 -49.94 90.48 47.55 0.102 17157
 17159 3 -49.87 90.5 47.47 0.224 17158
 17160 3 -49.72 90.42 47.37 0.365 17159
 17161 3 -49.59 90.01 47.46 0.15 17160
 17162 3 -49.4 89.94 47.47 0.13 17161
 17163 3 -49.33 89.72 47.54 0.08 17162
 17164 3 -49.24 89.68 47.59 0.141 17163
 17165 3 -49.16 89.74 47.66 0.193 17164
 17166 3 -49.1 89.85 47.75 0.149 17165
 17167 3 -48.96 89.93 47.76 0.133 17166
 17168 3 -48.89 89.96 47.86 0.000125 17167
 17169 3 -49.59 90.59 47.36 0.166 17160
 17170 3 -49.33 90.84 47.25 0.139 17169
 17171 3 -49.17 90.81 47.32 0.133 17170
 17172 3 -49.12 90.98 47.48 0.175 17171
 17173 3 -49.1 91.11 47.64 0.159 17172
 17174 3 -49 91.2 47.76 0.153 17173
 17175 3 -48.97 91.28 47.9 0.126 17174
 17176 3 -48.91 91.32 48.05 0.000125 17175
 17177 3 -49.52 90.67 47.35 0.166 17169
 17178 3 -49.95 90.08 47.17 0.114 17177
 17179 3 -49.97 89.93 47.21 0.109 17178
 17180 3 -50.04 89.78 47.07 0.127 17179
 17181 3 -50.2 89.74 46.96 0.144 17180
 17182 3 -50.36 89.67 46.87 0.122 17181
 17183 3 -50.56 89.63 46.84 0.124 17182
 17184 3 -50.75 89.68 46.8 0.102 17183
 17185 3 -50.88 89.61 46.7 0.11 17184
 17186 3 -51.01 89.6 46.57 0.094 17185
 17187 3 -51.16 89.55 46.48 0.089 17186
 17188 3 -51.25 89.54 46.39 0.11 17187
 17189 3 -51.32 89.57 46.24 0.104 17188
 17190 3 -51.31 89.68 46.08 0.108 17189
 17191 3 -51.3 89.67 45.97 0.137 17190
 17192 3 -51.31 89.65 45.8 0.194 17191
 17193 3 -51.4 89.43 45.62 0.122 17192
 17194 3 -51.5 89.41 45.49 0.15 17193
 17195 3 -51.69 89.35 45.42 0.146 17194
 17196 3 -51.9 89.37 45.31 0.122 17195
 17197 3 -52.01 89.3 45.19 0.143 17196
 17198 3 -51.97 89.15 45.09 0.209 17197
 17199 3 -51.95 89.05 45.01 0.19 17198
 17200 3 -52.06 86.73 49.61 0.458 16943
 17201 3 -52.05 86.23 49.29 0.19 17200
 17202 3 -52.01 86.05 49.27 0.219 17201
 17203 3 -51.96 85.87 49.27 0.281 17202
 17204 3 -51.94 85.78 49.03 0.308 17203
 17205 3 -51.91 85.64 48.98 0.369 17204
 17206 3 -51.82 85.49 48.98 0.436 17205
 17207 3 -51.79 85.34 48.88 0.467 17206
 17208 3 -51.76 85.18 48.93 0.454 17207
 17209 3 -52.24 85.13 48.6 0.29 17208
 17210 3 -52.26 84.89 48.53 0.458 17209
 17211 3 -52.34 84.86 48.45 0.557 17210
 17212 3 -52.62 84.48 48.96 0.208 17211
 17213 3 -52.31 84.4 48.62 0.491 17212
 17214 3 -52.51 84.15 49.02 0.314 17213
 17215 3 -52.55 84.03 49.16 0.142 17214
 17216 3 -52.36 84.96 48.26 0.636 17213
 17217 3 -52.64 85.73 47.98 0.142 17216
 17218 3 -52.77 85.92 47.88 0.135 17217
 17219 3 -52.78 86.09 47.8 0.121 17218
 17220 3 -52.88 86.28 47.77 0.199 17219
 17221 3 -52.94 86.41 47.71 0.192 17220
 17222 3 -53.03 86.43 47.65 0.126 17221
 17223 3 -53.07 86.49 47.52 0.129 17222
 17224 3 -53.13 86.56 47.47 0.175 17223
 17225 3 -53.15 86.66 47.37 0.143 17224
 17226 3 -53.18 86.77 47.31 0.116 17225
 17227 3 -53.23 86.83 47.24 0.161 17226
 17228 3 -53.27 86.91 47.18 0.214 17227
 17229 3 -53.13 87.03 46.96 0.165 17228
 17230 3 -53.14 87.11 46.88 0.19 17229
 17231 3 -53.18 87.32 46.82 0.156 17230
 17232 3 -53.18 87.49 46.77 0.148 17231
 17233 3 -53.21 87.68 46.68 0.174 17232
 17234 3 -53.23 87.88 46.73 0.187 17233
 17235 3 -53.33 87.96 46.84 0.194 17234
 17236 3 -53.43 88.11 46.77 0.184 17235
 17237 3 -53.48 88.23 46.67 0.159 17236
 17238 3 -53.58 88.27 46.46 0.135 17237
 17239 3 -53.84 88.09 46.58 0.153 17238
 17240 3 -54 88.03 46.54 0.131 17239
 17241 3 -54.09 88.01 46.49 0.062 17240
 17242 3 -53.6 88.48 46.19 0.129 17238
 17243 3 -53.46 88.59 46.1 0.112 17242
 17244 3 -53.34 88.71 46.11 0.1 17243
 17245 3 -53.35 88.87 46.17 0.152 17244
 17246 3 -53.39 89.04 46.19 0.189 17245
 17247 3 -53.5 89.13 46.11 0.098 17246
 17248 3 -53.46 89.24 46.11 0.117 17247
 17249 3 -53.21 89.27 46.35 0.093 17246
 17250 3 -53.18 89.35 46.43 0.178 17249
 17251 3 -53.19 89.53 46.43 0.203 17250
 17252 3 -53.25 89.81 46.44 0.156 17251
 17253 3 -53.2 89.91 46.52 0.145 17252
 17254 3 -53.1 89.95 46.66 0.000125 17253
 17255 3 -51.51 85.09 49.11 0.397 17208
 17256 3 -51.32 85.09 49.22 0.404 17255
 17257 3 -51.25 84.9 49.25 0.471 17256
 17258 3 -51.14 84.81 49.31 0.495 17257
 17259 3 -51.05 84.54 49.36 0.505 17258
 17260 3 -50.94 84.44 49.45 0.51 17259
 17261 3 -50.89 84.29 49.51 0.493 17260
 17262 3 -51.13 83.88 49.8 0.215 17261
 17263 3 -50.6 84.49 49.42 0.393 17261
 17264 3 -50.42 84.51 49.5 0.396 17263
 17265 3 -50.32 84.45 49.6 0.403 17264
 17266 3 -50.22 84.45 49.75 0.423 17265
 17267 3 -50.16 84.58 50 0.451 17266
 17268 3 -50.09 84.55 50.13 0.484 17267
 17269 3 -50.46 84.15 50.46 0.146 17268
 17270 3 -50.38 84.23 50.69 0.159 17269
 17271 3 -50.34 84.34 50.86 0.105 17270
 17272 3 -50.36 84.34 51.08 0.138 17271
 17273 3 -50.3 84.39 51.22 0.148 17272
 17274 3 -50.22 84.42 51.42 0.145 17273
 17275 3 -49.71 84.8 50.1 0.402 17268
 17276 3 -49.49 84.84 50.2 0.36 17275
 17277 3 -49.35 84.86 50.26 0.332 17276
 17278 3 -49.21 84.82 50.3 0.376 17277
 17279 3 -49.11 84.75 50.37 0.422 17278
 17280 3 -49.04 84.59 50.39 0.468 17279
 17281 3 -48.87 84.77 51.02 0.32 17280
 17282 3 -48.79 84.88 51.15 0.337 17281
 17283 3 -48.68 84.88 51.19 0.332 17282
 17284 3 -48.42 84.9 51.23 0.174 17283
 17285 3 -48.35 84.99 51.35 0.215 17284
 17286 3 -48.35 85.05 51.44 0.272 17285
 17287 3 -48.1 85.12 51.44 0.305 17286
 17288 3 -48.01 85.16 51.53 0.372 17287
 17289 3 -47.91 85.22 51.55 0.424 17288
 17290 3 -47.81 85.28 51.43 0.482 17289
 17291 3 -47.75 85.4 51.28 0.51 17290
 17292 3 -47.66 85.43 51.21 0.58 17291
 17293 3 -47.4 85.43 51.35 0.531 17292
 17294 3 -47.29 85.55 51.37 0.378 17293
 17295 3 -47.14 85.54 51.46 0.245 17294
 17296 3 -46.96 85.58 51.55 0.114 17295
 17297 3 -46.88 85.54 51.67 0.086 17296
 17298 3 -47.21 84.58 50.97 0.15 17293
 17299 3 -47.12 84.47 50.93 0.085 17298
 17300 3 -47.04 84.37 50.86 0.076 17299
 17301 3 -46.97 84.27 50.88 0.132 17300
 17302 3 -46.82 84.19 50.87 0.175 17301
 17303 3 -46.66 84.08 50.83 0.132 17302
 17304 3 -46.57 83.92 50.74 0.113 17303
 17305 3 -46.43 83.9 50.71 0.15 17304
 17306 3 -46.33 83.81 50.73 0.128 17305
 17307 3 -46.22 83.68 50.72 0.164 17306
 17308 3 -46.08 83.58 50.8 0.153 17307
 17309 3 -45.96 83.52 50.86 0.142 17308
 17310 3 -45.94 83.43 50.82 0.137 17309
 17311 3 -45.92 83.35 50.69 0.133 17310
 17312 3 -45.79 83.32 50.66 0.162 17311
 17313 3 -45.68 83.18 50.67 0.198 17312
 17314 3 -45.51 83.16 50.74 0.148 17313
 17315 3 -45.34 83.05 50.8 0.188 17314
 17316 3 -45.19 83.04 50.85 0.189 17315
 17317 3 -45.01 83.06 50.83 0.165 17316
 17318 3 -44.85 83.02 50.8 0.141 17317
 17319 3 -44.74 82.95 50.75 0.155 17318
 17320 3 -44.62 82.84 50.66 0.165 17319
 17321 3 -44.57 82.66 50.56 0.162 17320
 17322 3 -44.55 82.49 50.47 0.146 17321
 17323 3 -44.5 82.42 50.34 0.207 17322
 17324 3 -44.47 82.28 50.23 0.18 17323
 17325 3 -44.33 82.2 50.13 0.171 17324
 17326 3 -44.23 82.01 50.11 0.181 17325
 17327 3 -44.18 81.81 50.12 0.19 17326
 17328 3 -44.12 81.66 50.23 0.186 17327
 17329 3 -44.03 81.55 50.23 0.183 17328
 17330 3 -43.88 81.64 50.06 0.113 17329
 17331 3 -43.79 81.65 49.91 0.125 17330
 17332 3 -43.68 81.72 49.8 0.148 17331
 17333 3 -43.56 81.7 49.65 0.153 17332
 17334 3 -43.46 81.59 49.57 0.243 17333
 17335 3 -43.43 81.49 49.47 0.227 17334
 17336 3 -43.32 81.48 49.33 0.197 17335
 17337 3 -43.33 81.35 49.2 0.146 17336
 17338 3 -43.39 81.21 49.02 0.13 17337
 17339 3 -43.4 81.11 48.94 0.161 17338
 17340 3 -43.32 80.98 48.83 0.145 17339
 17341 3 -43.22 80.81 48.82 0.072 17340
 17342 3 -43.2 80.7 48.73 0.124 17341
 17343 3 -43.2 80.65 48.61 0.187 17342
 17344 3 -43.16 80.58 48.53 0.162 17343
 17345 3 -43.05 80.48 48.44 0.185 17344
 17346 3 -43.18 80.55 48.21 0.065 17345
 17347 3 -48.25 85.77 50.89 0.239 17292
 17348 3 -48.32 85.84 50.75 0.248 17347
 17349 3 -48.5 85.76 50.46 0.17 17348
 17350 3 -48.6 85.27 51.47 0.278 17286
 17351 3 -48.65 85.47 51.41 0.369 17350
 17352 3 -48.69 85.61 51.36 0.398 17351
 17353 3 -49.07 84.45 49.53 0.122 17280
 17354 3 -49.05 84.48 49.41 0.000125 17353
 17355 3 -49.3 85.01 50.21 0.141 17277
 17356 3 -49.26 85.07 50.1 0.000125 17355
 17357 3 -59.46 91.13 51.37 0.329 16839
 17358 3 -59.65 90.99 51.48 0.311 17357
 17359 3 -59.83 90.91 51.58 0.343 17358
 17360 3 -59.82 90.78 51.61 0.412 17359
 17361 3 -59.86 90.68 51.68 0.472 17360
 17362 3 -60.06 90.51 51.63 0.46 17361
 17363 3 -60.21 90.43 51.61 0.526 17362
 17364 3 -60.28 90.23 51.63 0.543 17363
 17365 3 -60.32 90.09 51.71 0.519 17364
 17366 3 -60.39 90 51.8 0.501 17365
 17367 3 -60.1 89.93 52.46 0.178 17366
 17368 3 -60.04 89.88 52.57 0.096 17367
 17369 3 -60.57 89.89 51.72 0.388 17366
 17370 3 -60.71 89.9 51.81 0.454 17369
 17371 3 -59.5 91.16 52.15 0.16 17361
 17372 3 -59.43 91.29 52.24 0.224 17371
 17373 3 -59.37 91.37 52.39 0.233 17372
 17374 3 -59.37 91.34 52.64 0.147 17373
 17375 3 -59.44 91.33 52.76 0.146 17374
 17376 3 -59.52 91.34 52.96 0.133 17375
 17377 3 -59.64 91.41 53.05 0.159 17376
 17378 3 -59.66 91.51 53.17 0.172 17377
 17379 3 -59.67 91.7 53.28 0.175 17378
 17380 3 -59.68 91.83 53.38 0.183 17379
 17381 3 -59.66 91.95 53.47 0.158 17380
 17382 3 -59.59 92.11 53.59 0.115 17381
 17383 3 -59.58 92.2 53.67 0.109 17382
 17384 3 -59.53 92.4 53.66 0.119 17383
 17385 3 -59.51 92.51 53.74 0.159 17384
 17386 3 -59.54 92.62 53.85 0.152 17385
 17387 3 -59.54 92.7 53.92 0.103 17386
 17388 3 -58.99 91.12 52.35 0.116 17373
 17389 3 -58.94 91.08 52.2 0.096 17388
 17390 3 -59.58 93.09 50.09 0.179 16829
 17391 3 -59.49 93.14 50.15 0.236 17390
 17392 3 -59.39 93.45 49.88 0.154 17391
 17393 3 -59.35 93.59 49.73 0.114 17392
 17394 3 -59.32 93.73 49.7 0.154 17393
 17395 3 -59.38 93.84 49.72 0.215 17394
 17396 3 -59.64 93.75 49.75 0.157 17395
 17397 3 -59.75 93.64 49.72 0.099 17396
 17398 3 -59.14 93.93 49.75 0.248 17395
 17399 3 -58.81 93.79 49.95 0.113 17398
 17400 3 -58.67 93.83 49.94 0.126 17399
 17401 3 -58.51 93.86 49.95 0.116 17400
 17402 3 -58.44 94.02 50.06 0.075 17401
 17403 3 -58.25 94.22 50.1 0.111 17402
 17404 3 -58.13 94.4 50.01 0.127 17403
 17405 3 -58.11 94.55 50.01 0.122 17404
 17406 3 -58.13 94.7 49.95 0.146 17405
 17407 3 -58.11 94.83 50.02 0.186 17406
 17408 3 -58.13 94.95 50.12 0.166 17407
 17409 3 -58.08 95.12 50.18 0.11 17408
 17410 3 -58 95.21 50.14 0.109 17409
 17411 3 -57.86 95.34 50.12 0.128 17410
 17412 3 -57.76 95.43 50.11 0.17 17411
 17413 3 -57.69 95.51 50.07 0.198 17412
 17414 3 -57.6 95.66 50.17 0.176 17413
 17415 3 -57.52 95.79 50.17 0.174 17414
 17416 3 -57.45 95.88 50.16 0.168 17415
 17417 3 -57.52 96.13 49.99 0.126 17416
 17418 3 -57.48 96.3 49.9 0.122 17417
 17419 3 -57.45 96.4 49.88 0.061 17418
 17420 3 -57.19 95.89 50.28 0.094 17416
 17421 3 -57.02 95.99 50.25 0.123 17420
 17422 3 -56.87 96.08 50.24 0.137 17421
 17423 3 -56.76 96.24 50.28 0.097 17422
 17424 3 -56.63 96.39 50.26 0.085 17423
 17425 3 -56.54 96.51 50.21 0.113 17424
 17426 3 -56.49 96.59 50.13 0.211 17425
 17427 3 -56.68 96.43 49.96 0.132 17426
 17428 3 -56.37 96.88 50.26 0.158 17426
 17429 3 -56.28 97.04 50.29 0.203 17428
 17430 3 -56.17 97.12 50.38 0.263 17429
 17431 3 -55.99 97.31 50.3 0.19 17430
 17432 3 -55.83 97.48 50.34 0.094 17431
 17433 3 -55.64 97.57 50.36 0.099 17432
 17434 3 -55.52 97.54 50.41 0.113 17433
 17435 3 -55.28 97.58 50.37 0.124 17434
 17436 3 -55.13 97.68 50.34 0.077 17435
 17437 3 -55.06 97.75 50.23 0.094 17436
 17438 3 -56.21 96.93 50.66 0.083 17430
 17439 3 -56.11 96.86 50.83 0.108 17438
 17440 3 -56.08 96.76 51.01 0.154 17439
 17441 3 -56.09 96.69 51.19 0.134 17440
 17442 3 -56.2 96.72 51.35 0.174 17441
 17443 3 -56.3 96.86 51.46 0.146 17442
 17444 3 -56.44 96.99 51.63 0.121 17443
 17445 3 -56.5 97.08 51.76 0.124 17444
 17446 3 -56.62 97.12 51.98 0.02 17445
 17447 3 -56.76 97.05 52.04 0.075 17446
 17448 3 -56.89 97.02 52.15 0.054 17447
 17449 3 -56.9 96.81 52.14 0.14 17448
 17450 3 -56.94 96.59 52.22 0.088 17449
 17451 3 -56.96 96.45 52.24 0.081 17450
 17452 3 -57 96.35 52.26 0.083 17451
 17453 3 -57.06 96.17 52.25 0.053 17452
 17454 3 -57.15 96.05 52.21 0.076 17453
 17455 3 -57.21 95.88 52.12 0.1 17454
 17456 3 -57.2 95.72 51.99 0.097 17455
 17457 3 -57.31 95.52 51.94 0.101 17456
 17458 3 -57.31 95.35 51.88 0.126 17457
 17459 3 -57.24 95.2 51.84 0.052 17458
 17460 3 -57.17 95.06 51.73 0.155 17459
 17461 3 -57.09 94.95 51.66 0.138 17460
 17462 3 -57.07 94.74 51.62 0.113 17461
 17463 3 -57 94.67 51.63 0.097 17462
 17464 3 -56.96 94.51 51.65 0.106 17463
 17465 3 -56.95 94.3 51.64 0.121 17464
 17466 3 -56.9 94.13 51.73 0.068 17465
 17467 3 -56.94 94.01 51.83 0.097 17466
 17468 3 -56.95 93.82 51.87 0.124 17467
 17469 3 -56.91 93.59 51.85 0.148 17468
 17470 3 -56.84 93.37 52.03 0.058 17469
 17471 3 -56.79 93.23 52.07 0.076 17470
 17472 3 -56.73 93.14 52.13 0.114 17471
 17473 3 -56.79 92.99 52.14 0.081 17472
 17474 3 -56.81 92.84 52.13 0.000125 17473
 17475 3 -59.28 94.05 49.69 0.284 17398
 17476 3 -58.88 94.14 49.72 0.087 17475
 17477 3 -59.7 94.12 49.53 0.082 17475
 17478 3 -59.81 94.26 49.59 0.116 17477
 17479 3 -59.86 94.38 49.69 0.107 17478
 17480 3 -59.85 94.59 49.8 0.132 17479
 17481 3 -59.83 94.7 49.84 0.084 17480
 17482 3 -64.49 93.41 47.9 0.22 16800
 17483 3 -64.54 93.18 47.9 0.205 17482
 17484 3 -64.51 93.01 47.95 0.249 17483
 17485 3 -64.48 92.85 48.04 0.269 17484
 17486 3 -64.39 92.75 48.15 0.341 17485
 17487 3 -64.02 92.78 48.3 0.254 17486
 17488 3 -63.81 92.73 48.37 0.292 17487
 17489 3 -63.66 92.72 48.4 0.362 17488
 17490 3 -63.56 92.52 48.41 0.391 17489
 17491 3 -63.49 92.38 48.45 0.45 17490
 17492 3 -63.44 92.24 48.56 0.467 17491
 17493 3 -63.51 92.06 48.62 0.495 17492
 17494 3 -63.48 91.97 48.81 0.544 17493
 17495 3 -63.55 91.83 48.91 0.569 17494
 17496 3 -63.26 92.46 49.38 0.14 17495
 17497 3 -63.35 92.46 49.53 0.104 17496
 17498 3 -63.41 92.43 49.68 0.139 17497
 17499 3 -63.37 92.59 49.87 0.12 17498
 17500 3 -63.61 91.54 48.89 0.498 17495
 17501 3 -63.54 91.32 48.8 0.471 17500
 17502 3 -63.49 91.13 48.81 0.444 17501
 17503 3 -63.55 90.92 48.99 0.308 17502
 17504 3 -63.61 90.7 49.05 0.263 17503
 17505 3 -63.64 90.46 49.09 0.149 17504
 17506 3 -63.6 90.26 49.14 0.186 17505
 17507 3 -63.49 90.08 49.22 0.346 17506
 17508 3 -63.44 89.94 49.2 0.344 17507
 17509 3 -63.39 89.77 49.19 0.381 17508
 17510 3 -63.31 89.68 49.25 0.471 17509
 17511 3 -63.22 89.63 49.37 0.503 17510
 17512 3 -63.28 89.37 49.44 0.481 17511
 17513 3 -63.34 89.16 49.41 0.448 17512
 17514 3 -63.3 89.02 49.44 0.439 17513
 17515 3 -63.16 88.92 49.5 0.371 17514
 17516 3 -63.02 88.75 49.69 0.279 17515
 17517 3 -62.94 88.6 49.67 0.311 17516
 17518 3 -62.88 88.47 49.78 0.317 17517
 17519 3 -62.88 88.29 49.9 0.282 17518
 17520 3 -62.85 88.09 49.88 0.232 17519
 17521 3 -62.75 87.83 49.88 0.187 17520
 17522 3 -62.68 87.69 49.91 0.195 17521
 17523 3 -62.72 87.54 49.8 0.159 17522
 17524 3 -62.73 87.46 49.7 0.186 17523
 17525 3 -62.64 87.21 49.85 0.179 17524
 17526 3 -62.65 87.04 49.86 0.218 17525
 17527 3 -62.67 86.92 49.8 0.213 17526
 17528 3 -62.61 86.75 49.76 0.203 17527
 17529 3 -62.52 86.49 49.89 0.223 17528
 17530 3 -62.42 86.26 49.88 0.229 17529
 17531 3 -62.36 86.11 49.83 0.262 17530
 17532 3 -62.36 85.96 49.83 0.24 17531
 17533 3 -62.31 85.81 49.8 0.205 17532
 17534 3 -62.2 85.69 49.76 0.171 17533
 17535 3 -62.14 85.55 49.71 0.173 17534
 17536 3 -62.05 85.42 49.57 0.155 17535
 17537 3 -61.96 85.35 49.5 0.214 17536
 17538 3 -61.78 85.28 49.38 0.255 17537
 17539 3 -61.73 85.19 49.31 0.336 17538
 17540 3 -61.71 85.52 49.08 0.201 17539
 17541 3 -61.75 85.63 48.96 0.171 17540
 17542 3 -61.75 85.66 48.81 0.193 17541
 17543 3 -61.81 85.69 48.64 0.185 17542
 17544 3 -61.75 85.85 48.59 0.17 17543
 17545 3 -61.8 86 48.5 0.106 17544
 17546 3 -61.78 86.09 48.37 0.079 17545
 17547 3 -61.7 86.15 48.29 0.157 17546
 17548 3 -61.65 86.15 48.16 0.167 17547
 17549 3 -61.55 86.18 48.04 0.157 17548
 17550 3 -61.61 86.42 48.03 0.11 17549
 17551 3 -61.6 86.5 47.88 0.116 17550
 17552 3 -61.56 86.64 47.84 0.053 17551
 17553 3 -61.58 86.76 47.77 0.109 17552
 17554 3 -61.54 86.92 47.7 0.146 17553
 17555 3 -61.41 86.97 47.55 0.186 17554
 17556 3 -61.37 86.91 47.33 0.236 17555
 17557 3 -61.38 86.88 47.16 0.199 17556
 17558 3 -61.37 86.85 47.01 0.136 17557
 17559 3 -61.31 86.9 46.88 0.155 17558
 17560 3 -61.4 86.82 46.81 0.059 17559
 17561 3 -61.73 84.78 49.48 0.189 17539
 17562 3 -61.77 84.48 49.48 0.242 17561
 17563 3 -61.81 84.32 49.53 0.256 17562
 17564 3 -61.84 84.19 49.65 0.325 17563
 17565 3 -61.87 84.11 49.77 0.352 17564
 17566 3 -61.85 83.97 49.72 0.347 17565
 17567 3 -61.81 83.71 49.62 0.294 17566
 17568 3 -61.8 83.53 49.65 0.244 17567
 17569 3 -61.67 83.28 49.66 0.15 17568
 17570 3 -61.71 83.18 49.73 0.151 17569
 17571 3 -61.73 83.01 49.78 0.185 17570
 17572 3 -61.69 82.82 49.85 0.194 17571
 17573 3 -61.55 82.63 49.9 0.223 17572
 17574 3 -61.52 82.47 49.98 0.203 17573
 17575 3 -61.49 82.26 50.1 0.184 17574
 17576 3 -61.42 82.06 50.17 0.164 17575
 17577 3 -61.32 81.98 50.25 0.214 17576
 17578 3 -61.21 81.88 50.28 0.176 17577
 17579 3 -61.17 81.6 50.36 0.184 17578
 17580 3 -61.1 81.51 50.41 0.145 17579
 17581 3 -61.09 81.47 50.52 0.165 17580
 17582 3 -61.06 81.38 50.58 0.263 17581
 17583 3 -61.01 81.23 50.6 0.345 17582
 17584 3 -60.96 81.08 50.64 0.395 17583
 17585 3 -60.91 80.96 50.73 0.45 17584
 17586 3 -60.82 80.77 50.73 0.458 17585
 17587 3 -60.74 80.58 50.69 0.498 17586
 17588 3 -60.72 80.46 50.72 0.537 17587
 17589 3 -61.25 80.28 50.38 0.158 17588
 17590 3 -61.4 80.32 50.42 0.162 17589
 17591 3 -61.55 80.26 50.48 0.14 17590
 17592 3 -61.62 80.08 50.46 0.147 17591
 17593 3 -61.73 79.94 50.49 0.196 17592
 17594 3 -61.84 79.84 50.54 0.183 17593
 17595 3 -62.04 79.82 50.64 0.135 17594
 17596 3 -62.23 79.86 50.59 0.177 17595
 17597 3 -62.3 79.79 50.51 0.163 17596
 17598 3 -62.41 79.76 50.49 0.234 17597
 17599 3 -62.62 79.71 50.52 0.18 17598
 17600 3 -60.6 80.42 50.95 0.552 17588
 17601 3 -60.54 80.3 51.01 0.567 17600
 17602 3 -60.49 80.2 51.01 0.6 17601
 17603 3 -60.46 79.85 50.66 0.362 17602
 17604 3 -60.65 80.25 50.7 0.185 17603
 17605 3 -60.68 80.27 50.84 0.174 17604
 17606 3 -60.78 80.15 50.9 0.116 17605
 17607 3 -60.34 79.59 50.7 0.328 17603
 17608 3 -60.28 79.43 50.75 0.289 17607
 17609 3 -60.23 79.33 50.76 0.32 17608
 17610 3 -60.16 79.18 50.73 0.301 17609
 17611 3 -60.08 79.01 50.84 0.231 17610
 17612 3 -59.95 78.83 50.9 0.21 17611
 17613 3 -59.87 78.74 50.9 0.232 17612
 17614 3 -59.76 78.66 50.87 0.255 17613
 17615 3 -59.67 78.6 50.87 0.196 17614
 17616 3 -59.55 78.5 50.77 0.075 17615
 17617 3 -59.56 78.34 50.83 0.092 17616
 17618 3 -60.47 80.4 51.47 0.278 17602
 17619 3 -60.33 80.42 51.52 0.203 17618
 17620 3 -60.31 80.24 51.53 0.167 17619
 17621 3 -60.34 80.01 51.46 0.17 17620
 17622 3 -60.32 79.82 51.44 0.132 17621
 17623 3 -60.47 79.72 51.35 0.000125 17622
 17624 3 -62.97 87.46 49.56 0.102 17524
 17625 3 -64.03 91.89 49.26 0.134 17500
 17626 3 -64.07 91.99 49.33 0.000125 17625
 17627 3 -64.81 92.59 48.02 0.17 17486
 17628 3 -64.9 92.45 48.02 0.168 17627
 17629 3 -64.99 92.31 47.95 0.156 17628
 17630 3 -65.09 92.19 47.95 0.152 17629
 17631 3 -65.26 92.15 47.97 0.13 17630
 17632 3 -65.36 92.11 47.96 0.129 17631
 17633 3 -65.47 91.96 47.91 0.138 17632
 17634 3 -65.58 91.89 47.86 0.15 17633
 17635 3 -65.69 91.8 47.81 0.146 17634
 17636 3 -65.82 91.74 47.74 0.118 17635
 17637 3 -65.94 91.9 47.66 0.146 17636
 17638 3 -66.07 91.93 47.52 0.109 17637
 17639 3 -66.12 91.94 47.43 0.153 17638
 17640 3 -66.22 92.02 47.38 0.162 17639
 17641 3 -66.38 92.11 47.38 0.205 17640
 17642 3 -66.5 92.09 47.33 0.191 17641
 17643 3 -66.69 92.05 47.26 0.248 17642
 17644 3 -66.81 92.05 47.15 0.224 17643
 17645 3 -66.99 91.82 47.11 0.182 17644
 17646 3 -67.19 91.81 47.13 0.173 17645
 17647 3 -67.39 91.91 47.12 0.198 17646
 17648 3 -67.52 92.01 47.05 0.219 17647
 17649 3 -67.59 91.76 46.93 0.13 17648
 17650 3 -67.61 91.57 46.93 0.136 17649
 17651 3 -67.6 91.3 46.89 0.149 17650
 17652 3 -67.66 91.07 46.85 0.11 17651
 17653 3 -67.73 90.94 46.74 0.112 17652
 17654 3 -67.88 90.86 46.68 0.155 17653
 17655 3 -68.02 90.87 46.61 0.147 17654
 17656 3 -68.24 90.88 46.58 0.186 17655
 17657 3 -68.47 90.91 46.59 0.104 17656
 17658 3 -68.6 90.99 46.53 0.111 17657
 17659 3 -68.74 91.04 46.46 0.122 17658
 17660 3 -68.87 91.05 46.4 0.122 17659
 17661 3 -68.96 91.12 46.22 0.088 17660
 17662 3 -69.09 91.14 46.18 0.129 17661
 17663 3 -67.58 92.3 47.14 0.099 17648
 17664 3 -67.68 92.45 47.14 0.098 17663
 17665 3 -67.81 92.48 47.18 0.093 17664
 17666 3 -67.98 92.56 47.22 0.096 17665
 17667 3 -68.08 92.64 47.24 0.101 17666
 17668 3 -68.21 92.66 47.27 0.092 17667
 17669 3 -68.38 92.7 47.34 0.1 17668
 17670 3 -68.51 92.74 47.37 0.119 17669
 17671 3 -68.71 92.83 47.39 0.124 17670
 17672 3 -68.87 92.92 47.42 0.134 17671
 17673 3 -69.03 93.08 47.47 0.129 17672
 17674 3 -69.11 93.17 47.45 0.134 17673
 17675 3 -69.21 93.29 47.44 0.133 17674
 17676 3 -69.36 93.49 47.39 0.07 17675
 17677 3 -69.46 93.51 47.28 0.107 17676
 17678 3 -69.62 93.46 47.32 0.101 17677
 17679 3 -69.76 93.38 47.41 0.09 17678
 17680 3 -69.89 93.35 47.45 0.14 17679
 17681 3 -70.11 93.23 47.5 0.132 17680
 17682 3 -70.28 93.08 47.36 0.088 17681
 17683 3 -70.42 92.99 47.43 0.098 17682
 17684 3 -70.64 92.95 47.47 0.138 17683
 17685 3 -70.69 92.86 47.52 0.000125 17684
 17686 3 -65.93 91.97 47.9 0.116 17637
 17687 3 -66.02 92.04 48.02 0.163 17686
 17688 3 -66.11 92.18 48.05 0.126 17687
 17689 3 -66.16 92.28 48.09 0.121 17688
 17690 3 -66.29 92.4 48.15 0.13 17689
 17691 3 -66.34 92.46 48.3 0.132 17690
 17692 3 -66.44 92.57 48.37 0.123 17691
 17693 3 -66.64 92.65 48.47 0.12 17692
 17694 3 -66.78 92.58 48.54 0.084 17693
 17695 3 -66.86 96.06 48.33 0.127 16777
 17696 3 -66.7 96.13 48.2 0.106 17695
 17697 3 -66.62 96.17 48.09 0.112 17696
 17698 3 -66.56 96.27 47.98 0.103 17697
 17699 3 -66.5 96.35 47.82 0.082 17698
 17700 3 -66.43 96.43 47.68 0.068 17699
 17701 3 -66.39 96.56 47.72 0.083 17700
 17702 3 -66.51 96.59 47.89 0.076 17701
 17703 3 -66.56 96.64 47.99 0.067 17702
 17704 3 -66.64 96.74 48.07 0.066 17703
 17705 3 -70.48 95.93 51.78 0.16 16743
 17706 3 -71.89 95.56 52.71 0.104 16698
 17707 3 -71.88 95.43 52.78 0.125 17706
 17708 3 -71.91 95.24 52.79 0.122 17707
 17709 3 -72.03 95.1 52.76 0.124 17708
 17710 3 -72.06 94.93 52.65 0.141 17709
 17711 3 -72.04 94.72 52.63 0.113 17710
 17712 3 -72.35 96.35 53.43 0.101 16694
 17713 3 -72.32 96.34 53.63 0.106 17712
 17714 3 -72.36 96.36 53.75 0.141 17713
 17715 3 -72.42 96.33 53.9 0.151 17714
 17716 3 -72.35 96.19 54.03 0.139 17715
 17717 3 -72.39 95.92 54.11 0.083 17716
 17718 3 -72.31 95.68 54.12 0.132 17717
 17719 3 -72.27 95.53 54.15 0.117 17718
 17720 3 -72.13 95.36 54.24 0.128 17719
 17721 3 -72.11 95.24 54.33 0.149 17720
 17722 3 -72.19 95 54.39 0.131 17721
 17723 3 -72.25 94.9 54.44 0.18 17722
 17724 3 -72.38 94.82 54.4 0.2 17723
 17725 3 -72.52 95.01 54.22 0.121 17724
 17726 3 -72.54 94.91 54.17 0.000125 17725
 17727 3 -72.19 96.24 54.3 0.132 17716
 17728 3 -72.23 96.2 54.43 0.085 17727
 17729 3 -72.62 96.29 53.98 0.067 17715
 17730 3 -72.79 96.29 53.98 0.095 17729
 17731 3 -73.49 96.23 53.1 0.102 16689
 17732 3 -74.78 96.79 53.66 0.077 16680
 17733 3 -74.73 96.69 53.78 0.112 17732
 17734 3 -74.61 96.61 53.82 0.097 17733
 17735 3 -74.45 96.56 53.81 0.074 17734
 17736 3 -76.41 96.44 53.13 0.075 16656
 17737 3 -76.37 96.32 53.06 0.062 17736
 17738 3 -76.3 96.29 52.95 0.072 17737
 17739 3 -76.19 96.21 52.91 0.058 17738
 17740 3 -76.09 96.18 52.9 0.083 17739
 17741 3 -75.95 96.13 52.87 0.138 17740
 17742 3 -75.85 96.04 52.85 0.111 17741
 17743 3 -75.78 95.96 52.94 0.137 17742
 17744 3 -75.66 95.94 53.06 0.134 17743
 17745 3 -75.57 95.8 53.12 0.14 17744
 17746 3 -75.4 95.73 53.17 0.163 17745
 17747 3 -75.17 95.69 53.18 0.102 17746
 17748 3 -75.05 95.57 53.25 0.073 17747
 17749 3 -78.24 96.84 53.43 0.372 16644
 17750 3 -78.39 96.84 53.45 0.352 17749
 17751 3 -78.55 96.82 53.45 0.28 17750
 17752 3 -78.73 96.79 53.49 0.242 17751
 17753 3 -78.9 96.85 53.52 0.248 17752
 17754 3 -79.01 96.94 53.48 0.255 17753
 17755 3 -79.13 97.09 53.41 0.327 17754
 17756 3 -79.27 97.14 53.47 0.312 17755
 17757 3 -79.48 97.12 53.5 0.285 17756
 17758 3 -79.64 97.18 53.5 0.23 17757
 17759 3 -79.84 97.17 53.59 0.205 17758
 17760 3 -79.98 97.21 53.63 0.215 17759
 17761 3 -80.18 97.26 53.69 0.217 17760
 17762 3 -80.32 97.25 53.66 0.248 17761
 17763 3 -80.52 97.24 53.73 0.205 17762
 17764 3 -80.65 97.31 53.72 0.187 17763
 17765 3 -80.84 97.44 53.77 0.185 17764
 17766 3 -80.94 97.59 53.85 0.209 17765
 17767 3 -81.07 97.69 53.94 0.202 17766
 17768 3 -81.2 97.8 53.98 0.195 17767
 17769 3 -81.33 97.92 54.1 0.243 17768
 17770 3 -81.39 98.08 54.17 0.233 17769
 17771 3 -81.51 98.1 54.31 0.239 17770
 17772 3 -81.59 98.21 54.42 0.212 17771
 17773 3 -81.73 98.17 54.48 0.234 17772
 17774 3 -81.91 98.09 54.54 0.198 17773
 17775 3 -82.03 98.09 54.6 0.194 17774
 17776 3 -82.05 98.23 54.7 0.254 17775
 17777 3 -82.18 98.2 54.79 0.288 17776
 17778 3 -82.33 98.25 54.84 0.285 17777
 17779 3 -82.6 98 55 0.364 17778
 17780 3 -82.54 97.82 55.24 0.101 17779
 17781 3 -82.45 97.96 55.25 0.123 17780
 17782 3 -82.33 98.07 55.25 0.135 17781
 17783 3 -82.23 98.16 55.36 0.121 17782
 17784 3 -82.13 98.27 55.48 0.145 17783
 17785 3 -82.01 98.37 55.59 0.152 17784
 17786 3 -81.87 98.44 55.71 0.146 17785
 17787 3 -81.8 98.52 55.83 0.136 17786
 17788 3 -81.75 98.58 56.05 0.121 17787
 17789 3 -81.73 98.72 56.01 0.112 17788
 17790 3 -81.69 98.92 56.08 0.1 17789
 17791 3 -81.74 99.05 56.14 0.121 17790
 17792 3 -81.74 99.18 56.24 0.103 17791
 17793 3 -81.69 99.28 56.27 0.115 17792
 17794 3 -81.55 99.38 56.36 0.085 17793
 17795 3 -81.51 99.38 56.43 0.09 17794
 17796 3 -81.49 99.58 56.57 0.116 17795
 17797 3 -81.44 99.68 56.7 0.129 17796
 17798 3 -81.42 99.88 56.84 0.088 17797
 17799 3 -81.37 99.88 57.03 0.000125 17798
 17800 3 -82.85 97.84 55.01 0.399 17779
 17801 3 -82.98 97.96 55.02 0.41 17800
 17802 3 -83.13 98.36 54.99 0.568 17801
 17803 3 -83.27 98.4 55.08 0.647 17802
 17804 3 -83.41 98.57 55.09 0.637 17803
 17805 3 -83.55 98.65 55.24 0.618 17804
 17806 3 -83.76 98.87 55.41 0.68 17805
 17807 3 -83.78 98.73 55.49 0.622 17806
 17808 3 -83.85 98.58 55.66 0.586 17807
 17809 3 -83.97 98.52 55.8 0.381 17808
 17810 3 -84.08 98.47 55.92 0.321 17809
 17811 3 -84.21 98.48 56.1 0.29 17810
 17812 3 -84.36 98.52 56.21 0.267 17811
 17813 3 -84.44 98.61 56.34 0.27 17812
 17814 3 -84.59 98.89 56.5 0.34 17813
 17815 3 -84.67 99.03 56.6 0.354 17814
 17816 3 -85.08 99.28 56.76 0.553 17815
 17817 3 -85 99.28 56.83 0.487 17816
 17818 3 -84.95 99.38 56.93 0.458 17817
 17819 3 -84.83 99.38 57.09 0.456 17818
 17820 3 -84.86 99.38 57.22 0.445 17819
 17821 3 -84.87 99.48 57.38 0.379 17820
 17822 3 -84.86 99.58 57.57 0.329 17821
 17823 3 -84.86 99.68 57.72 0.3 17822
 17824 3 -84.86 99.68 57.91 0.3 17823
 17825 3 -84.87 99.68 58.08 0.275 17824
 17826 3 -84.87 99.68 58.25 0.27 17825
 17827 3 -84.88 99.78 58.45 0.25 17826
 17828 3 -84.87 99.77 58.64 0.233 17827
 17829 3 -84.97 99.87 58.84 0.223 17828
 17830 3 -84.93 99.57 59.11 0.273 17829
 17831 3 -85.3 99.57 59.89 0.614 17830
 17832 3 -85.54 99.97 60.71 0.172 17831
 17833 3 -85.64 100.07 60.83 0.151 17832
 17834 3 -85.72 100.07 61.03 0.134 17833
 17835 3 -85.74 100.07 61.23 0.127 17834
 17836 3 -85.72 100.07 61.5 0.136 17835
 17837 3 -85.65 100.07 61.6 0.123 17836
 17838 3 -85.5 99.97 61.7 0.152 17837
 17839 3 -85.43 99.77 61.8 0.118 17838
 17840 3 -85.35 99.67 61.9 0.116 17839
 17841 3 -85.24 99.57 62.01 0.125 17840
 17842 3 -85.12 99.47 62.07 0.109 17841
 17843 3 -85.06 99.27 62.17 0.103 17842
 17844 3 -85.04 99.37 62.37 0.089 17843
 17845 3 -85.03 99.37 62.51 0.073 17844
 17846 3 -85.28 99.57 59.93 0.523 17831
 17847 3 -85.12 99.47 60.06 0.466 17846
 17848 3 -84.95 99.57 60.07 0.42 17847
 17849 3 -85.26 99.57 59.98 0.523 17846
 17850 3 -85.93 99.27 60.34 0.105 17849
 17851 3 -85.64 99.58 56.76 0.307 17816
 17852 3 -85.55 99.48 56.58 0.197 17851
 17853 3 -85.68 99.58 56.5 0.000125 17852
 17854 3 -85.96 99.37 56.93 0.127 17851
 17855 3 -86 99.27 56.93 0.115 17854
 17856 3 -86.06 99.17 56.89 0.098 17855
 17857 3 -83.89 97.68 56.02 0.134 17808
 17858 3 -83.94 97.46 56 0.127 17857
 17859 3 -83.98 97.3 55.88 0.105 17858
 17860 3 -83.93 97.15 55.79 0.111 17859
 17861 3 -83.94 97 55.68 0.109 17860
 17862 3 -83.07 97.14 54.94 0.141 17800
 17863 3 -82.99 97.04 54.92 0.168 17862
 17864 3 -82.99 96.92 54.88 0.194 17863
 17865 3 -82.9 96.65 54.84 0.127 17864
 17866 3 -82.87 96.49 54.74 0.137 17865
 17867 3 -82.82 96.31 54.72 0.156 17866
 17868 3 -82.8 96.11 54.76 0.217 17867
 17869 3 -82.84 95.95 54.79 0.239 17868
 17870 3 -82.91 95.72 54.67 0.157 17869
 17871 3 -82.93 95.58 54.65 0.148 17870
 17872 3 -82.97 95.44 54.67 0.156 17871
 17873 3 -83.04 95.29 54.63 0.154 17872
 17874 3 -83.14 95.13 54.54 0.174 17873
 17875 3 -83.17 95.03 54.49 0.194 17874
 17876 3 -83.36 94.89 54.42 0.184 17875
 17877 3 -83.51 94.82 54.44 0.196 17876
 17878 3 -83.66 94.78 54.52 0.27 17877
 17879 3 -83.8 95.31 54.76 0.051 17878
 17880 3 -83.81 95.46 54.79 0.125 17879
 17881 3 -83.84 95.74 54.95 0.126 17880
 17882 3 -83.86 95.81 55.04 0.07 17881
 17883 3 -83.75 94.64 54.55 0.215 17878
 17884 3 -83.79 94.48 54.53 0.189 17883
 17885 3 -83.93 94.31 54.61 0.183 17884
 17886 3 -83.95 94.23 54.72 0.15 17885
 17887 3 -84.08 94.05 54.82 0.185 17886
 17888 3 -84.12 93.85 54.81 0.14 17887
 17889 3 -84.02 93.83 54.8 0.126 17888
 17890 3 -84.06 93.71 54.82 0.151 17889
 17891 3 -84.05 93.6 54.86 0.182 17890
 17892 3 -84.03 93.44 54.9 0.233 17891
 17893 3 -83.93 93.37 54.92 0.314 17892
 17894 3 -84.09 92.99 54.73 0.181 17893
 17895 3 -84.16 92.78 54.6 0.158 17894
 17896 3 -84.2 92.54 54.48 0.181 17895
 17897 3 -84.2 92.36 54.41 0.195 17896
 17898 3 -84.22 92.09 54.39 0.194 17897
 17899 3 -84.18 91.93 54.33 0.204 17898
 17900 3 -84.22 91.77 54.32 0.234 17899
 17901 3 -84.3 91.62 54.34 0.238 17900
 17902 3 -84.31 91.48 54.38 0.231 17901
 17903 3 -84.38 91.28 54.46 0.165 17902
 17904 3 -84.42 91.05 54.42 0.171 17903
 17905 3 -84.49 90.94 54.37 0.173 17904
 17906 3 -84.48 90.71 54.43 0.128 17905
 17907 3 -84.51 90.56 54.46 0.125 17906
 17908 3 -84.59 90.43 54.47 0.109 17907
 17909 3 -84.62 90.25 54.47 0.143 17908
 17910 3 -84.71 90.15 54.47 0.198 17909
 17911 3 -84.8 90.07 54.51 0.223 17910
 17912 3 -84.93 89.93 54.56 0.19 17911
 17913 3 -85.09 89.79 54.65 0.189 17912
 17914 3 -85.16 89.65 54.67 0.228 17913
 17915 3 -85.29 89.57 54.75 0.211 17914
 17916 3 -85.45 89.52 54.85 0.252 17915
 17917 3 -85.55 89.57 55.12 0.192 17916
 17918 3 -85.55 89.54 55.22 0.229 17917
 17919 3 -85.59 89.59 55.31 0.312 17918
 17920 3 -85.81 89.97 55.06 0.129 17919
 17921 3 -86.01 90.04 55.08 0.095 17920
 17922 3 -86.09 90.13 55.12 0.087 17921
 17923 3 -86.24 90.15 55.19 0.08 17922
 17924 3 -86.32 90.29 55.25 0.088 17923
 17925 3 -86.4 90.45 55.18 0.116 17924
 17926 3 -86.52 90.57 55.1 0.105 17925
 17927 3 -86.61 90.67 55.11 0.14 17926
 17928 3 -86.66 90.74 55.33 0.159 17927
 17929 3 -86.72 90.78 55.45 0.165 17928
 17930 3 -86.88 90.83 55.52 0.124 17929
 17931 3 -87.07 90.9 55.59 0.129 17930
 17932 3 -87.2 90.99 55.64 0.068 17931
 17933 3 -87.33 91.03 55.72 0.115 17932
 17934 3 -87.4 91.1 55.78 0.103 17933
 17935 3 -87.4 91.17 55.94 0.091 17934
 17936 3 -87.45 91.44 56 0.152 17935
 17937 3 -87.41 91.58 56.13 0.182 17936
 17938 3 -87.36 91.64 56.22 0.204 17937
 17939 3 -87.06 91.68 56.2 0.124 17938
 17940 3 -86.97 91.87 56.2 0.137 17939
 17941 3 -86.99 92.15 56.12 0.12 17940
 17942 3 -87.59 91.76 56.47 0.153 17938
 17943 3 -87.55 91.98 56.64 0.101 17942
 17944 3 -87.39 92.15 56.62 0.055 17943
 17945 3 -87.27 92.2 56.6 0.117 17944
 17946 3 -87.16 92.25 56.55 0.091 17945
 17947 3 -85.66 89.32 55.54 0.238 17919
 17948 3 -85.81 89.23 55.65 0.232 17947
 17949 3 -85.93 89.24 55.71 0.244 17948
 17950 3 -86 89.08 55.74 0.338 17949
 17951 3 -86.03 88.91 55.73 0.398 17950
 17952 3 -86.29 88.94 55.82 0.459 17951
 17953 3 -86.39 88.81 55.89 0.496 17952
 17954 3 -86.48 88.67 55.93 0.545 17953
 17955 3 -86.57 88.58 56.01 0.554 17954
 17956 3 -86.64 88.54 56.11 0.564 17955
 17957 3 -86.08 88.48 56.68 0.209 17956
 17958 3 -85.87 88.43 56.93 0.112 17957
 17959 3 -85.79 88.37 57.06 0.119 17958
 17960 3 -85.69 88.39 57.12 0.11 17959
 17961 3 -86.82 88.62 56.11 0.308 17956
 17962 3 -87.26 88.74 56.05 0.227 17961
 17963 3 -87.5 88.72 56.07 0.184 17962
 17964 3 -87.63 88.54 56.02 0.173 17963
 17965 3 -87.75 88.51 56.06 0.123 17964
 17966 3 -87.82 88.42 56.07 0.119 17965
 17967 3 -87.99 88.4 56.13 0.148 17966
 17968 3 -88.11 88.31 56.22 0.107 17967
 17969 3 -88.28 88.17 56.3 0.129 17968
 17970 3 -88.32 88.06 56.42 0.113 17969
 17971 3 -88.29 87.97 56.55 0.131 17970
 17972 3 -88.39 87.86 56.76 0.089 17971
 17973 3 -88.41 87.75 56.89 0.124 17972
 17974 3 -88.48 87.61 56.93 0.134 17973
 17975 3 -88.58 87.36 57.02 0.107 17974
 17976 3 -88.5 87.14 57.04 0.096 17975
 17977 3 -88.47 86.98 56.98 0.074 17976
 17978 3 -88.45 86.89 56.87 0.13 17977
 17979 3 -88.4 86.76 56.91 0.13 17978
 17980 3 -88.42 86.61 56.93 0.128 17979
 17981 3 -88.36 86.43 57.02 0.073 17980
 17982 3 -88.35 86.3 57.09 0.084 17981
 17983 3 -88.35 86.19 57.22 0.115 17982
 17984 3 -88.39 86.1 57.32 0.159 17983
 17985 3 -88.41 85.97 57.37 0.151 17984
 17986 3 -88.41 85.86 57.48 0.165 17985
 17987 3 -88.49 85.69 57.41 0.148 17986
 17988 3 -88.6 85.6 57.43 0.13 17987
 17989 3 -88.72 85.44 57.36 0.123 17988
 17990 3 -88.77 85.34 57.36 0.116 17989
 17991 3 -88.84 85.19 57.45 0.078 17990
 17992 3 -88.91 85.1 57.59 0.088 17991
 17993 3 -88.91 85.01 57.7 0.112 17992
 17994 3 -88.9 84.79 57.67 0.142 17993
 17995 3 -88.88 84.6 57.74 0.128 17994
 17996 3 -88.85 84.51 57.79 0.156 17995
 17997 3 -88.88 84.45 57.95 0.127 17996
 17998 3 -88.97 84.35 58.07 0.083 17997
 17999 3 -88.98 84.26 58.23 0.11 17998
 18000 3 -88.98 84.21 58.47 0.081 17999
 18001 3 -86.91 88.67 56.12 0.308 17961
 18002 3 -86.8 87.82 55.61 0.137 18001
 18003 3 -86.89 87.73 55.56 0.131 18002
 18004 3 -86.95 87.63 55.48 0.179 18003
 18005 3 -87.03 87.55 55.47 0.168 18004
 18006 3 -87.12 87.31 55.45 0.126 18005
 18007 3 -87.21 87.15 55.42 0.057 18006
 18008 3 -87.23 87.01 55.45 0.146 18007
 18009 3 -87.3 86.82 55.45 0.133 18008
 18010 3 -87.33 86.66 55.5 0.115 18009
 18011 3 -87.36 86.5 55.6 0.14 18010
 18012 3 -87.44 86.35 55.77 0.123 18011
 18013 3 -87.44 86.25 55.94 0.129 18012
 18014 3 -87.43 86.15 56.13 0.08 18013
 18015 3 -85.78 88.55 55.47 0.173 17951
 18016 3 -85.72 88.38 55.37 0.176 18015
 18017 3 -85.72 88.21 55.2 0.09 18016
 18018 3 -85.73 88.03 55.18 0.08 18017
 18019 3 -85.75 87.88 55.21 0.082 18018
 18020 3 -85.86 87.75 55.23 0.098 18019
 18021 3 -85.92 87.6 55.23 0.114 18020
 18022 3 -85.93 87.48 55.35 0.148 18021
 18023 3 -85.89 87.36 55.46 0.183 18022
 18024 3 -85.89 87.26 55.5 0.178 18023
 18025 3 -85.53 89.29 54.58 0.152 17916
 18026 3 -85.6 89.11 54.46 0.152 18025
 18027 3 -85.69 89.04 54.33 0.132 18026
 18028 3 -85.73 88.96 54.23 0.058 18027
 18029 3 -82.92 96.11 55.18 0.11 17869
 18030 3 -83.04 96.15 55.26 0.059 18029
 18031 3 -77.77 94.43 55.38 0.124 16629
 18032 3 -77.77 94.53 55.54 0.092 18031
 18033 3 -77.8 94.61 55.67 0.058 18032
 18034 3 -77.9 94.64 55.77 0.089 18033
 18035 3 -78.01 94.68 55.87 0.085 18034
 18036 3 -78.13 94.78 55.91 0.095 18035
 18037 3 -78.2 94.88 55.94 0.1 18036
 18038 3 -78.3 94.98 55.93 0.114 18037
 18039 3 -78.44 95.06 55.93 0.12 18038
 18040 3 -78.53 95.2 55.88 0.103 18039
 18041 3 -78.65 95.33 55.91 0.023 18040
 18042 3 -76.76 94.47 55.5 0.028 16624
 18043 3 -76.7 94.56 55.48 0.076 18042
 18044 3 -76.67 94.72 55.53 0.076 18043
 18045 3 -76.64 94.81 55.59 0.066 18044
 18046 3 -76.49 94.87 55.6 0.086 18045
 18047 3 -76.41 94.88 55.67 0.103 18046
 18048 3 -76.35 94.96 55.85 0.102 18047
 18049 3 -76.25 95.06 56 0.094 18048
 18050 3 -76.2 95.19 56.09 0.103 18049
 18051 3 -76.14 95.36 56.17 0.121 18050
 18052 3 -75.98 95.41 56.17 0.129 18051
 18053 3 -75.74 95.55 56.18 0.084 18052
 18054 3 -75.61 95.61 56.21 0.098 18053
 18055 3 -75.55 95.65 56.3 0.149 18054
 18056 3 -77.08 93.17 55.09 0.245 16621
 18057 3 -77.11 92.99 55.04 0.279 18056
 18058 3 -77.24 92.85 54.95 0.226 18057
 18059 3 -77.52 92.79 54.79 0.132 18058
 18060 3 -77.59 92.68 54.68 0.151 18059
 18061 3 -77.59 92.56 54.46 0.117 18060
 18062 3 -77.61 92.44 54.32 0.114 18061
 18063 3 -77.61 92.3 54.29 0.111 18062
 18064 3 -77.61 92.12 54.15 0.127 18063
 18065 3 -77.48 92.06 53.83 0.136 18064
 18066 3 -77.4 92.11 53.66 0.103 18065
 18067 3 -77.17 92.15 53.62 0.107 18066
 18068 3 -77.01 92.14 53.55 0.097 18067
 18069 3 -76.85 92.09 53.55 0.107 18068
 18070 3 -76.76 92 53.56 0.094 18069
 18071 3 -76.61 91.9 53.5 0.086 18070
 18072 3 -76.44 91.85 53.45 0.072 18071
 18073 3 -76.37 91.74 53.38 0.084 18072
 18074 3 -76.25 91.69 53.26 0.132 18073
 18075 3 -76.06 91.7 53.14 0.149 18074
 18076 3 -75.91 91.6 53.02 0.185 18075
 18077 3 -75.85 91.39 52.94 0.181 18076
 18078 3 -75.84 91.21 52.83 0.08 18077
 18079 3 -77.87 91.97 54.26 0.152 18064
 18080 3 -77.97 91.9 54.28 0.161 18079
 18081 3 -78.16 91.83 54.29 0.119 18080
 18082 3 -78.32 91.72 54.32 0.135 18081
 18083 3 -78.46 91.75 54.4 0.169 18082
 18084 3 -78.52 91.78 54.48 0.284 18083
 18085 3 -78.39 92.1 54.83 0.071 18084
 18086 3 -78.74 91.53 54.32 0.148 18084
 18087 3 -78.89 91.56 54.28 0.192 18086
 18088 3 -79.02 91.53 54.21 0.215 18087
 18089 3 -79.2 91.53 54.14 0.271 18088
 18090 3 -79.35 91.51 54.1 0.292 18089
 18091 3 -79.46 91.4 54.09 0.29 18090
 18092 3 -79.54 91.28 54 0.305 18091
 18093 3 -79.55 91.16 53.94 0.35 18092
 18094 3 -79.55 90.95 53.91 0.305 18093
 18095 3 -79.2 90.71 54.08 0.149 18094
 18096 3 -79.48 90.45 54.18 0.04 18095
 18097 3 -79.67 90.92 53.9 0.217 18094
 18098 3 -80.01 90.73 53.88 0.097 18097
 18099 3 -80 90.64 53.72 0.134 18098
 18100 3 -79.37 90.94 53.53 0.148 18097
 18101 3 -79.4 90.92 53.39 0.173 18100
 18102 3 -79.44 90.89 53.25 0.216 18101
 18103 3 -79.44 90.81 53.16 0.233 18102
 18104 3 -79.07 90.66 53.13 0.117 18103
 18105 3 -78.96 90.48 53.07 0.121 18104
 18106 3 -78.87 90.3 53.08 0.164 18105
 18107 3 -78.71 90.06 53.09 0.096 18106
 18108 3 -78.71 89.95 53.12 0.079 18107
 18109 3 -78.75 89.92 53.23 0.072 18108
 18110 3 -78.75 89.89 53.37 0.094 18109
 18111 3 -78.79 89.82 53.52 0.119 18110
 18112 3 -78.81 89.74 53.58 0.14 18111
 18113 3 -78.72 89.62 53.7 0.072 18112
 18114 3 -78.62 89.5 53.58 0.133 18113
 18115 3 -78.53 89.28 53.43 0.12 18114
 18116 3 -78.49 89.17 53.33 0.103 18115
 18117 3 -78.38 89.1 53.28 0.096 18116
 18118 3 -79.67 90.73 53.03 0.182 18103
 18119 3 -79.71 90.67 52.95 0.236 18118
 18120 3 -80.08 90.81 53.16 0.082 18119
 18121 3 -80.11 90.93 53.26 0.12 18120
 18122 3 -80.08 91.05 53.32 0.108 18121
 18123 3 -80.02 91.2 53.33 0.088 18122
 18124 3 -80.06 91.31 53.23 0.082 18123
 18125 3 -79.62 90.56 52.78 0.158 18119
 18126 3 -79.65 90.42 52.64 0.11 18125
 18127 3 -79.72 90.35 52.56 0.071 18126
 18128 3 -79.82 90.25 52.57 0.085 18127
 18129 3 -79.98 90.16 52.55 0.214 18128
 18130 3 -79.97 89.8 52.44 0.146 18129
 18131 3 -79.95 89.62 52.4 0.113 18130
 18132 3 -80.04 89.45 52.3 0.079 18131
 18133 3 -80.15 89.32 52.34 0.159 18132
 18134 3 -80.24 89.21 52.24 0.154 18133
 18135 3 -80.31 89.1 52.32 0.221 18134
 18136 3 -80.39 89.07 52.63 0.142 18135
 18137 3 -80.4 88.86 52.81 0.167 18136
 18138 3 -80.29 88.69 52.96 0.132 18137
 18139 3 -80.32 88.52 52.93 0.126 18138
 18140 3 -80.27 88.43 52.8 0.174 18139
 18141 3 -80.37 88.64 52.66 0.074 18140
 18142 3 -80.08 88.27 52.9 0.168 18140
 18143 3 -79.83 88.17 53.02 0.099 18142
 18144 3 -79.76 87.98 53.05 0.126 18143
 18145 3 -79.74 87.82 53.02 0.12 18144
 18146 3 -79.51 87.85 52.96 0.082 18145
 18147 3 -79.41 87.79 52.91 0.125 18146
 18148 3 -79.34 87.71 52.73 0.096 18147
 18149 3 -79.2 87.69 52.62 0.126 18148
 18150 3 -79.09 87.67 52.59 0.173 18149
 18151 3 -79.08 87.48 52.79 0.119 18150
 18152 3 -79.09 87.44 52.98 0.13 18151
 18153 3 -79.08 87.47 53.17 0.095 18152
 18154 3 -79.91 87.75 52.94 0.115 18145
 18155 3 -79.72 91.76 53.83 0.095 18093
 18156 3 -79.86 91.97 53.74 0.115 18155
 18157 3 -80 92.08 53.7 0.081 18156
 18158 3 -80.09 92.05 53.6 0.094 18157
 18159 3 -80.22 92.01 53.61 0.101 18158
 18160 3 -80.29 92 53.48 0.081 18159
 18161 3 -80.3 91.96 53.35 0.124 18160
 18162 3 -80.32 91.9 53.2 0.081 18161
 18163 3 -80.3 91.93 52.95 0.085 18162
 18164 3 -80.22 91.95 52.78 0.123 18163
 18165 3 -80.19 92.05 52.66 0.116 18164
 18166 3 -76 92.26 55.5 0.000125 16614
 18167 3 -74.22 90.64 55.98 0.205 16606
 18168 3 -74.02 90.61 55.97 0.1 18167
 18169 3 -74 90.57 56.08 0.093 18168
 18170 3 -73.92 90.71 56.06 0.06 18169
 18171 3 -82.72 93.17 63.08 0.341 15523
 18172 3 -82.69 93.24 62.72 0.000125 18171
 18173 3 -82.24 94.41 63.63 0.134 15509
 18174 3 -82.12 94.4 63.58 0.08 18173
 18175 3 -82.41 97.02 65.72 0.156 14972
 18176 3 -82.54 96.93 65.65 0.132 18175
 18177 3 -82.68 96.86 65.67 0.129 18176
 18178 3 -82.78 96.76 65.71 0.161 18177
 18179 3 -82.86 96.55 65.73 0.165 18178
 18180 3 -82.97 96.43 65.69 0.154 18179
 18181 3 -83.09 96.32 65.65 0.144 18180
 18182 3 -83.11 96.19 65.57 0.129 18181
 18183 3 -83.09 96.04 65.49 0.122 18182
 18184 3 -83.08 95.99 65.4 0.093 18183
 18185 3 -81.65 97.21 66.59 0.21 14970
 18186 3 -81.6 97.1 66.65 0.113 18185
 18187 3 -80.91 97.72 66.34 0.162 14969
 18188 3 -80.91 97.83 66.49 0.096 18187
 18189 3 -81.82 100.07 66.68 0.29 14921
 18190 3 -81.97 99.97 66.69 0.234 18189
 18191 3 -82.08 99.87 66.67 0.000125 18190
 18192 3 -80.81 99.27 65.92 0.087 14913
 18193 3 -80.82 99.04 65.97 0.165 18192
 18194 3 -80.78 98.84 66.01 0.193 18193
 18195 3 -80.8 98.71 66.06 0.142 18194
 18196 3 -80.92 98.57 66.16 0.049 18195
 18197 3 -80.39 99.77 66.34 0.089 14910
 18198 3 -78.93 100.68 65.82 0.655 14904
 18199 3 -78.9 100.58 65.74 0.541 18198
 18200 3 -78.75 100.58 65.74 0.547 18199
 18201 3 -78.73 100.38 65.7 0.47 18200
 18202 3 -78.64 100.38 65.68 0.36 18201
 18203 3 -78.55 100.18 65.66 0.281 18202
 18204 3 -78.44 100.28 65.56 0.191 18203
 18205 3 -78.32 100.28 65.47 0.129 18204
 18206 3 -78.13 99.88 65 0.457 18205
 18207 3 -78.16 99.78 64.8 0.447 18206
 18208 3 -77.75 100.28 64.79 0.206 18207
 18209 3 -77.65 100.38 64.78 0.17 18208
 18210 3 -77.57 100.48 64.77 0.119 18209
 18211 3 -77.53 100.68 64.72 0.149 18210
 18212 3 -77.44 100.78 64.7 0.127 18211
 18213 3 -77.39 100.78 64.58 0.000125 18212
 18214 3 -78.59 99.48 64.85 0.238 18207
 18215 3 -78.68 99.38 64.71 0.23 18214
 18216 3 -78.73 99.38 64.56 0.215 18215
 18217 3 -78.8 99.28 64.42 0.24 18216
 18218 3 -78.94 99.28 64.29 0.258 18217
 18219 3 -79.06 99.28 64.16 0.254 18218
 18220 3 -79.21 99.28 64.09 0.255 18219
 18221 3 -79.45 99.38 64.06 0.246 18220
 18222 3 -79.51 99.48 64 0.355 18221
 18223 3 -78.05 99.78 65.07 0.408 18206
 18224 3 -77.55 99.68 64.95 0.097 18223
 18225 3 -77.44 99.68 64.83 0.089 18224
 18226 3 -77.36 99.78 64.68 0.07 18225
 18227 3 -77.27 99.78 64.59 0.117 18226
 18228 3 -77.22 99.78 64.5 0.104 18227
 18229 3 -77.15 99.78 64.37 0.164 18228
 18230 3 -77.06 99.78 64.25 0.183 18229
 18231 3 -77.04 99.58 64.12 0.209 18230
 18232 3 -77.02 99.58 64 0.191 18231
 18233 3 -76.88 99.38 63.9 0.19 18232
 18234 3 -76.85 99.28 63.77 0.19 18233
 18235 3 -76.71 99.18 63.64 0.136 18234
 18236 3 -76.68 98.98 63.55 0.144 18235
 18237 3 -76.61 98.8 63.68 0.000125 18236
 18238 3 -78.1 99.68 65.19 0.354 18223
 18239 3 -77.47 99.48 65.73 0.566 18238
 18240 3 -77.04 99.18 66.01 0.373 18239
 18241 3 -76.88 99.18 66.03 0.377 18240
 18242 3 -76.78 99.08 65.89 0.399 18241
 18243 3 -76.59 99 65.92 0.386 18242
 18244 3 -76.44 98.92 65.96 0.42 18243
 18245 3 -76.41 98.82 65.85 0.459 18244
 18246 3 -76.27 98.76 65.92 0.541 18245
 18247 3 -76.92 98.4 65.69 0.166 18246
 18248 3 -76.97 98.33 65.59 0.177 18247
 18249 3 -77.1 98.28 65.57 0.111 18248
 18250 3 -76.01 98.81 65.89 0.489 18246
 18251 3 -75.85 98.85 65.76 0.453 18250
 18252 3 -75.81 98.64 65.77 0.551 18251
 18253 3 -75.8 98.7 65.65 0.529 18252
 18254 3 -76.19 98.59 65.11 0.131 18253
 18255 3 -76.34 98.49 65.08 0.116 18254
 18256 3 -76.41 98.39 65.03 0.101 18255
 18257 3 -76.48 98.24 65.03 0.133 18256
 18258 3 -76.59 98.12 64.97 0.106 18257
 18259 3 -76.79 98 64.85 0.143 18258
 18260 3 -76.9 97.9 64.76 0.106 18259
 18261 3 -75.45 98.68 65.85 0.456 18253
 18262 3 -75.26 98.63 65.88 0.437 18261
 18263 3 -75.13 98.53 65.88 0.436 18262
 18264 3 -74.96 98.53 65.81 0.444 18263
 18265 3 -74.81 98.46 65.82 0.461 18264
 18266 3 -74.69 98.35 65.81 0.448 18265
 18267 3 -74.64 98.2 65.86 0.473 18266
 18268 3 -74.49 98.17 65.98 0.461 18267
 18269 3 -74.39 98.11 65.79 0.4 18268
 18270 3 -74.32 97.95 65.71 0.49 18269
 18271 3 -74.23 97.79 65.82 0.498 18270
 18272 3 -74.17 97.8 65.71 0.581 18271
 18273 3 -74.06 97.75 65.58 0.62 18272
 18274 3 -74.02 97.7 65.41 0.618 18273
 18275 3 -73.86 97.79 65.44 0.668 18274
 18276 3 -74.18 98.42 64.94 0.178 18275
 18277 3 -74.06 98.46 64.9 0.197 18276
 18278 3 -73.92 98.55 64.86 0.152 18277
 18279 3 -73.79 98.59 64.76 0.14 18278
 18280 3 -73.75 98.56 64.63 0.14 18279
 18281 3 -73.7 98.45 64.48 0.000125 18280
 18282 3 -73.81 97.76 65.25 0.504 18275
 18283 3 -73.75 97.77 64.87 0.224 18282
 18284 3 -73.52 97.7 64.78 0.234 18283
 18285 3 -73.53 97.64 64.68 0.126 18284
 18286 3 -73.76 97.73 65.1 0.518 18282
 18287 3 -73.99 97.13 65.95 0.209 18286
 18288 3 -74.13 97.04 65.86 0.082 18287
 18289 3 -73.7 97.69 64.94 0.518 18286
 18290 3 -73.74 97.73 65.09 0.516 18289
 18291 3 -73.66 97.67 64.74 0.52 18289
 18292 3 -74.03 97.67 64.03 0.208 18291
 18293 3 -74.02 97.79 63.96 0.263 18292
 18294 3 -74.02 98.17 64.13 0.097 18293
 18295 3 -73.95 98.32 64.12 0.076 18294
 18296 3 -73.92 98.47 64.07 0.123 18295
 18297 3 -73.89 98.61 64.05 0.124 18296
 18298 3 -73.88 98.7 63.97 0.066 18297
 18299 3 -73.53 97.61 64.67 0.539 18291
 18300 3 -73.54 98.23 64.1 0.132 18299
 18301 3 -73.54 98.21 63.94 0.117 18300
 18302 3 -73.53 98.19 63.79 0.15 18301
 18303 3 -73.47 98.17 63.61 0.159 18302
 18304 3 -73.39 98.09 63.4 0.128 18303
 18305 3 -73.28 97.86 63.26 0.07 18304
 18306 3 -73.29 97.76 63.23 0.121 18305
 18307 3 -73.31 97.61 63.28 0.071 18306
 18308 3 -73.58 97.63 64.65 0.52 18299
 18309 3 -73.28 97.39 64.63 0.449 18308
 18310 3 -73.04 97.15 64.62 0.399 18309
 18311 3 -72.88 96.96 64.6 0.339 18310
 18312 3 -72.68 96.85 64.58 0.278 18311
 18313 3 -72.51 96.67 64.58 0.27 18312
 18314 3 -72.42 96.49 64.51 0.293 18313
 18315 3 -72.28 96.36 64.49 0.328 18314
 18316 3 -72.14 96.21 64.47 0.332 18315
 18317 3 -72.06 96.05 64.47 0.359 18316
 18318 3 -71.94 95.98 64.44 0.374 18317
 18319 3 -71.73 96.03 64.39 0.349 18318
 18320 3 -73.64 97.65 64.64 0.52 18308
 18321 3 -74.57 98.45 66.73 0.114 18268
 18322 3 -74.62 98.52 66.78 0.136 18321
 18323 3 -74.59 98.54 66.92 0.152 18322
 18324 3 -74.67 98.41 67.08 0.068 18323
 18325 3 -74.82 98.38 67.09 0.096 18324
 18326 3 -74.93 98.43 67.13 0.095 18325
 18327 3 -76.89 99.68 65.5 0.193 18242
 18328 3 -76.79 99.88 65.48 0.061 18327
 18329 3 -77.5 99.58 65.89 0.531 18239
 18330 3 -77.13 99.88 66.33 0.089 18329
 18331 3 -79.15 100.68 65.67 0.291 18199
 18332 3 -79.3 100.68 65.52 0.253 18331
 18333 3 -79.44 100.68 65.53 0.147 18332
 18334 3 -74.52 103.18 66.28 0.437 14878
 18335 3 -74.48 103.28 66.15 0.454 18334
 18336 3 -74.37 103.18 65.95 0.553 18335
 18337 3 -74.27 103.18 65.87 0.585 18336
 18338 3 -74.21 103.08 65.78 0.596 18337
 18339 3 -74.07 103.08 65.76 0.672 18338
 18340 3 -73.99 103.08 65.63 0.642 18339
 18341 3 -73.83 103.08 65.66 0.576 18340
 18342 3 -73.65 103.08 65.64 0.535 18341
 18343 3 -73.54 103.08 65.55 0.44 18342
 18344 3 -73.45 103.18 65.39 0.349 18343
 18345 3 -73.31 103.39 65.25 0.321 18344
 18346 3 -73.18 103.39 65.1 0.303 18345
 18347 3 -73.13 103.39 64.91 0.241 18346
 18348 3 -73.08 103.39 64.68 0.182 18347
 18349 3 -72.95 103.29 64.56 0.179 18348
 18350 3 -72.83 103.19 64.51 0.188 18349
 18351 3 -72.64 103.19 64.41 0.203 18350
 18352 3 -72.61 103.29 64.2 0.133 18351
 18353 3 -72.48 103.39 64.15 0.000125 18352
 18354 3 -72.4 103.09 64.54 0.174 18351
 18355 3 -72.27 103.09 64.53 0.176 18354
 18356 3 -72.02 103.09 64.6 0.117 18355
 18357 3 -71.9 103.19 64.53 0.129 18356
 18358 3 -71.77 103.19 64.52 0.176 18357
 18359 3 -71.69 103.29 64.47 0.257 18358
 18360 3 -71.62 103.39 64.54 0.307 18359
 18361 3 -72.08 103.69 64.76 0.144 18360
 18362 3 -72.22 103.79 64.83 0.104 18361
 18363 3 -72.35 103.89 64.87 0.124 18362
 18364 3 -72.45 103.99 64.87 0.2 18363
 18365 3 -72.53 104.09 64.87 0.222 18364
 18366 3 -72.78 104.09 64.99 0.145 18365
 18367 3 -72.82 104.19 65 0.101 18366
 18368 3 -72.48 104.29 64.92 0.143 18365
 18369 3 -72.67 104.49 64.95 0.108 18368
 18370 3 -72.81 104.59 64.95 0.104 18369
 18371 3 -72.9 104.59 64.92 0.089 18370
 18372 3 -71.34 103.09 64.58 0.162 18360
 18373 3 -71.18 103.09 64.62 0.116 18372
 18374 3 -70.99 102.89 64.64 0.136 18373
 18375 3 -70.9 102.69 64.65 0.138 18374
 18376 3 -70.81 102.59 64.8 0.148 18375
 18377 3 -70.8 102.39 65.06 0.123 18376
 18378 3 -70.68 102.29 65.15 0.091 18377
 18379 3 -70.72 102.19 65.25 0.108 18378
 18380 3 -70.74 101.99 65.32 0.097 18379
 18381 3 -70.75 101.99 65.41 0.086 18380
 18382 3 -70.74 101.79 65.53 0.087 18381
 18383 3 -74.51 103.28 66.29 0.174 18335
 18384 3 -74.48 103.18 66.18 0.127 18383
 18385 3 -72.32 100.08 67.49 0.493 14855
 18386 3 -72.09 100.09 67.33 0.51 18385
 18387 3 -71.99 100.09 67.2 0.469 18386
 18388 3 -71.85 100.29 66.97 0.376 18387
 18389 3 -71.74 100.39 66.89 0.345 18388
 18390 3 -71.69 100.29 66.72 0.336 18389
 18391 3 -71.63 100.29 66.61 0.325 18390
 18392 3 -71.55 100.29 66.5 0.286 18391
 18393 3 -71.15 100.09 66.08 0.518 18392
 18394 3 -70.33 99.39 65.66 0.749 18393
 18395 3 -70.39 99.29 65.83 0.57 18394
 18396 3 -70.27 99.29 65.92 0.48 18395
 18397 3 -70.36 99.19 65.99 0.358 18396
 18398 3 -70.37 99.09 66.09 0.255 18397
 18399 3 -70.46 99.07 66.13 0.157 18398
 18400 3 -70.57 98.97 66.14 0.126 18399
 18401 3 -70.64 98.84 66.17 0.07 18400
 18402 3 -70.65 98.72 66.15 0.068 18401
 18403 3 -70.8 98.56 66.2 0.125 18402
 18404 3 -70.83 98.45 66.23 0.152 18403
 18405 3 -70.89 98.27 66.25 0.102 18404
 18406 3 -70.89 97.98 66.45 0.24 18405
 18407 3 -70.93 97.91 66.35 0.173 18406
 18408 3 -70.97 97.72 66.23 0.158 18407
 18409 3 -71.03 97.61 66.13 0.169 18408
 18410 3 -71.02 97.53 65.98 0.137 18409
 18411 3 -70.99 97.41 65.88 0.111 18410
 18412 3 -70.99 97.28 65.76 0.149 18411
 18413 3 -70.98 97.07 65.64 0.157 18412
 18414 3 -70.94 96.92 65.51 0.16 18413
 18415 3 -70.92 96.73 65.39 0.182 18414
 18416 3 -70.97 96.61 65.29 0.188 18415
 18417 3 -70.96 96.44 65.1 0.162 18416
 18418 3 -71 96.33 65.01 0.119 18417
 18419 3 -70.04 99.79 66.02 0.169 18396
 18420 3 -69.89 100.09 65.99 0.116 18419
 18421 3 -69.84 100.19 65.99 0.088 18420
 18422 3 -69.78 100.29 66.01 0.097 18421
 18423 3 -69.7 100.39 66.01 0.111 18422
 18424 3 -69.71 100.59 66.02 0.129 18423
 18425 3 -69.74 100.79 66.15 0.099 18424
 18426 3 -69.88 100.99 66.23 0.046 18425
 18427 3 -69.98 101.09 66.21 0.116 18426
 18428 3 -70.06 101.29 66.21 0.156 18427
 18429 3 -70.22 101.49 66.15 0.216 18428
 18430 3 -70.17 101.59 66.23 0.193 18429
 18431 3 -70.12 101.69 66.44 0.218 18430
 18432 3 -70.03 101.89 66.63 0.203 18431
 18433 3 -70.02 102.29 66.7 0.085 18432
 18434 3 -69.97 102.39 66.67 0.111 18433
 18435 3 -69.89 102.59 66.62 0.104 18434
 18436 3 -69.81 102.59 66.64 0.078 18435
 18437 3 -69.79 102.79 66.69 0.096 18436
 18438 3 -69.89 102.89 66.72 0.161 18437
 18439 3 -69.86 102.99 66.86 0.18 18438
 18440 3 -69.84 103.09 66.98 0.201 18439
 18441 3 -69.56 103.19 67.14 0.12 18440
 18442 3 -69.55 103.09 67.29 0.09 18441
 18443 3 -69.52 103.19 67.41 0.122 18442
 18444 3 -69.44 103.09 67.53 0.139 18443
 18445 3 -69.39 102.99 67.63 0.157 18444
 18446 3 -69.26 102.69 67.79 0.158 18445
 18447 3 -69.17 102.49 67.77 0.106 18446
 18448 3 -69.13 102.39 67.7 0.06 18447
 18449 3 -69.03 102.19 67.52 0.125 18448
 18450 3 -69.06 102.19 67.41 0.000125 18449
 18451 3 -69.97 101.59 66.76 0.119 18432
 18452 3 -69.81 101.69 66.83 0.072 18451
 18453 3 -69.74 101.79 66.9 0.118 18452
 18454 3 -69.78 101.99 66.93 0.141 18453
 18455 3 -69.89 102.19 67.11 0.119 18454
 18456 3 -69.93 102.29 67.25 0.094 18455
 18457 3 -69.92 102.39 67.29 0.126 18456
 18458 3 -70.05 102.49 67.33 0.126 18457
 18459 3 -70.15 102.59 67.44 0.101 18458
 18460 3 -70.28 102.69 67.46 0.064 18459
 18461 3 -70.33 102.79 67.47 0.142 18460
 18462 3 -70.36 102.79 67.57 0.151 18461
 18463 3 -70.42 102.99 67.56 0.195 18462
 18464 3 -70.1 103.19 67.33 0.12 18463
 18465 3 -69.96 103.29 67.33 0.000125 18464
 18466 3 -70.38 101.69 65.98 0.083 18429
 18467 3 -70.64 101.39 65.59 0.26 18466
 18468 3 -70.65 101.19 65.28 0.094 18467
 18469 3 -70.58 101.09 65.15 0.09 18468
 18470 3 -70.51 100.99 65.11 0.107 18469
 18471 3 -70.68 101.49 65.66 0.157 18467
 18472 3 -70.69 101.59 65.65 0.086 18471
 18473 3 -69.86 98.84 65.4 0.581 18394
 18474 3 -69.71 98.69 65.35 0.632 18473
 18475 3 -69.59 98.62 65.23 0.673 18474
 18476 3 -69.59 98.59 65.04 0.712 18475
 18477 3 -69.57 98.66 64.87 0.733 18476
 18478 3 -69.62 98.58 64.7 0.742 18477
 18479 3 -69.6 98.44 64.63 0.729 18478
 18480 3 -69.6 98.43 64.52 0.777 18479
 18481 3 -69.57 98.35 64.45 0.828 18480
 18482 3 -70.09 98.81 64 0.56 18481
 18483 3 -70.2 98.99 63.89 0.577 18482
 18484 3 -70.4 99.29 63.67 0.397 18483
 18485 3 -70.46 99.39 63.55 0.447 18484
 18486 3 -70.62 99.39 63.46 0.492 18485
 18487 3 -70.65 99.39 63.28 0.524 18486
 18488 3 -70.8 99.49 63.27 0.538 18487
 18489 3 -70.98 99.79 63.25 0.542 18488
 18490 3 -71.03 99.89 63.14 0.529 18489
 18491 3 -70.99 99.89 62.82 0.401 18490
 18492 3 -71.11 99.99 62.74 0.366 18491
 18493 3 -71.56 99.89 62.87 0.159 18492
 18494 3 -71.75 99.89 62.92 0.196 18493
 18495 3 -71.87 99.89 62.88 0.248 18494
 18496 3 -71.83 99.39 62.85 0.17 18495
 18497 3 -71.79 99.19 62.75 0.149 18496
 18498 3 -71.74 98.94 62.67 0.1 18497
 18499 3 -71.84 98.8 62.55 0.106 18498
 18500 3 -71.95 98.74 62.43 0.105 18499
 18501 3 -71.98 98.68 62.31 0.094 18500
 18502 3 -72.03 98.55 62.23 0.095 18501
 18503 3 -72.08 98.44 62.17 0.103 18502
 18504 3 -72.14 98.37 62.07 0.129 18503
 18505 3 -72.17 98.23 61.94 0.14 18504
 18506 3 -72.21 98.17 61.84 0.139 18505
 18507 3 -72.3 98.18 61.73 0.197 18506
 18508 3 -72.28 98.29 61.62 0.163 18507
 18509 3 -72.27 98.36 61.51 0.104 18508
 18510 3 -72.45 98.44 61.53 0.163 18509
 18511 3 -72.51 98.72 61.36 0.132 18510
 18512 3 -72.57 98.85 61.34 0.129 18511
 18513 3 -72.55 98.98 61.36 0.162 18512
 18514 3 -72.55 99.09 61.39 0.123 18513
 18515 3 -72.04 100.09 62.89 0.152 18495
 18516 3 -71.99 100.19 62.82 0.000125 18515
 18517 3 -71.02 100.39 62.47 0.286 18492
 18518 3 -71.1 100.59 62.4 0.254 18517
 18519 3 -71.29 100.79 62.29 0.263 18518
 18520 3 -71.4 100.79 62.2 0.296 18519
 18521 3 -71.3 100.89 61.98 0.195 18520
 18522 3 -71.31 101.09 61.81 0.142 18521
 18523 3 -71.35 100.99 61.7 0.158 18522
 18524 3 -71.38 100.99 61.53 0.172 18523
 18525 3 -71.32 100.89 61.37 0.154 18524
 18526 3 -71.34 100.89 61.24 0.185 18525
 18527 3 -71.45 100.79 61.18 0.248 18526
 18528 3 -71.59 100.69 61.13 0.288 18527
 18529 3 -72.01 100.59 61.34 0.126 18528
 18530 3 -72.09 100.39 61.4 0.168 18529
 18531 3 -72.24 100.39 61.46 0.191 18530
 18532 3 -72.33 100.29 61.55 0.23 18531
 18533 3 -72.48 100.29 61.62 0.237 18532
 18534 3 -72.64 100.29 61.78 0.169 18533
 18535 3 -72.81 100.29 61.93 0.145 18534
 18536 3 -72.93 100.19 61.84 0.062 18535
 18537 3 -71.39 100.69 60.82 0.173 18528
 18538 3 -71.35 100.69 60.65 0.177 18537
 18539 3 -71.32 100.79 60.39 0.146 18538
 18540 3 -71.33 100.79 60.19 0.168 18539
 18541 3 -71.36 100.89 60.04 0.193 18540
 18542 3 -71.3 100.99 59.92 0.269 18541
 18543 3 -71.32 101.09 59.81 0.355 18542
 18544 3 -71.31 101.09 59.65 0.423 18543
 18545 3 -71.23 101.19 59.54 0.472 18544
 18546 3 -70.58 101.19 59.68 0.14 18545
 18547 3 -71.39 101.39 59.37 0.461 18545
 18548 3 -71.44 101.49 59.23 0.455 18547
 18549 3 -71.66 101.59 59.18 0.423 18548
 18550 3 -71.79 101.69 59.14 0.416 18549
 18551 3 -71.9 101.59 59 0.391 18550
 18552 3 -71.94 101.69 58.92 0.431 18551
 18553 3 -71.93 101.89 58.69 0.491 18552
 18554 3 -71.91 101.89 58.51 0.546 18553
 18555 3 -71.95 101.89 58.36 0.584 18554
 18556 3 -71.96 101.89 58.21 0.603 18555
 18557 3 -71.91 101.79 58.01 0.532 18556
 18558 3 -72.02 101.89 57.84 0.506 18557
 18559 3 -72.15 101.89 57.77 0.464 18558
 18560 3 -72.1 101.49 57.3 0.291 18559
 18561 3 -72.42 101.49 57.12 0.156 18560
 18562 3 -72.44 101.49 56.9 0.162 18561
 18563 3 -72.46 101.59 56.74 0.117 18562
 18564 3 -72.45 101.69 56.71 0.000125 18563
 18565 3 -71.74 101.49 57.27 0.201 18560
 18566 3 -71.58 101.39 57.11 0.175 18565
 18567 3 -71.46 101.29 56.99 0.164 18566
 18568 3 -71.36 101.09 56.83 0.148 18567
 18569 3 -71.28 101.09 56.76 0.072 18568
 18570 3 -72.31 102.29 57.95 0.297 18559
 18571 3 -72.51 102.59 57.98 0.181 18570
 18572 3 -72.56 102.69 57.91 0.13 18571
 18573 3 -72.66 102.89 57.79 0.123 18572
 18574 3 -72.76 102.99 57.7 0.131 18573
 18575 3 -72.84 103.19 57.57 0.123 18574
 18576 3 -72.87 103.29 57.41 0.128 18575
 18577 3 -72.93 103.49 57.29 0.118 18576
 18578 3 -72.98 103.59 57.18 0.000125 18577
 18579 3 -71.36 100.39 63.63 0.28 18490
 18580 3 -71.49 100.39 63.66 0.153 18579
 18581 3 -68.97 97.76 64.73 0.472 18481
 18582 3 -68.78 97.57 64.72 0.429 18581
 18583 3 -68.66 97.42 64.7 0.407 18582
 18584 3 -68.44 97.18 64.77 0.378 18583
 18585 3 -68.4 97.05 64.75 0.376 18584
 18586 3 -68.2 96.98 64.79 0.389 18585
 18587 3 -68.04 96.91 64.78 0.415 18586
 18588 3 -67.92 96.77 64.81 0.374 18587
 18589 3 -67.89 96.58 64.72 0.36 18588
 18590 3 -68.16 96.75 64.69 0.151 18589
 18591 3 -68.23 96.9 64.65 0.205 18590
 18592 3 -68.3 97 64.66 0.187 18591
 18593 3 -68.47 96.89 64.71 0.000125 18592
 18594 3 -67.73 96.3 64.72 0.384 18589
 18595 3 -67.62 96.16 64.7 0.387 18594
 18596 3 -67.51 96.08 64.65 0.401 18595
 18597 3 -67.4 95.92 64.59 0.427 18596
 18598 3 -67.3 95.77 64.54 0.407 18597
 18599 3 -67.19 95.59 64.54 0.386 18598
 18600 3 -67.02 95.48 64.55 0.35 18599
 18601 3 -66.91 95.35 64.53 0.37 18600
 18602 3 -66.77 95.22 64.49 0.337 18601
 18603 3 -66.7 95.12 64.45 0.288 18602
 18604 3 -66.58 94.99 64.41 0.288 18603
 18605 3 -66.4 94.85 64.37 0.322 18604
 18606 3 -66.28 94.7 64.39 0.331 18605
 18607 3 -66.2 94.51 64.45 0.359 18606
 18608 3 -66.15 94.33 64.5 0.369 18607
 18609 3 -66.05 94.2 64.56 0.365 18608
 18610 3 -65.93 94.08 64.59 0.349 18609
 18611 3 -65.76 93.97 64.59 0.347 18610
 18612 3 -65.61 93.87 64.64 0.323 18611
 18613 3 -65.45 93.75 64.68 0.272 18612
 18614 3 -65.32 93.63 64.63 0.182 18613
 18615 3 -65.15 93.62 64.63 0.187 18614
 18616 3 -65.03 93.52 64.67 0.215 18615
 18617 3 -64.93 93.4 64.66 0.282 18616
 18618 3 -64.8 93.33 64.6 0.314 18617
 18619 3 -64.69 93.24 64.67 0.395 18618
 18620 3 -64.61 93.13 64.6 0.487 18619
 18621 3 -64.59 93.03 64.58 0.576 18620
 18622 3 -64.6 92.92 64.55 0.706 18621
 18623 3 -64.56 92.86 64.44 0.833 18622
 18624 3 -64.32 93.33 63.53 0.354 18623
 18625 3 -64.26 93.37 63.39 0.356 18624
 18626 3 -64.2 93.43 63.24 0.383 18625
 18627 3 -64.15 93.51 63.09 0.396 18626
 18628 3 -64.07 93.68 62.93 0.353 18627
 18629 3 -64.04 93.84 62.78 0.341 18628
 18630 3 -64.01 94.02 62.65 0.35 18629
 18631 3 -64 94.31 62.54 0.354 18630
 18632 3 -63.97 94.45 62.45 0.42 18631
 18633 3 -63.92 94.44 62.34 0.491 18632
 18634 3 -63.57 93.76 62.2 0.105 18633
 18635 3 -63.65 93.58 62.16 0.104 18634
 18636 3 -63.8 93.46 62.09 0.138 18635
 18637 3 -63.86 93.34 62.02 0.107 18636
 18638 3 -63.89 93.17 61.9 0.169 18637
 18639 3 -63.95 93 61.83 0.174 18638
 18640 3 -63.98 92.76 61.77 0.135 18639
 18641 3 -63.96 92.71 61.56 0.12 18640
 18642 3 -63.94 92.54 61.49 0.17 18641
 18643 3 -63.92 92.33 61.48 0.175 18642
 18644 3 -63.82 92.03 61.5 0.075 18643
 18645 3 -63.98 94.68 62.29 0.45 18633
 18646 3 -63.92 94.82 62.28 0.404 18645
 18647 3 -64.04 95.05 62.19 0.427 18646
 18648 3 -64.05 95.22 62.11 0.42 18647
 18649 3 -64.02 95.41 62.03 0.428 18648
 18650 3 -64.16 95.46 61.95 0.484 18649
 18651 3 -64.25 95.61 61.87 0.497 18650
 18652 3 -64.19 95.76 61.73 0.519 18651
 18653 3 -64.2 95.84 61.57 0.537 18652
 18654 3 -64.14 95.93 61.41 0.597 18653
 18655 3 -64.07 95.99 61.29 0.651 18654
 18656 3 -64 96.04 61.16 0.652 18655
 18657 3 -63.94 96.11 61.09 0.723 18656
 18658 3 -63.93 96.17 61.01 0.779 18657
 18659 3 -63.11 95.41 60.49 0.231 18658
 18660 3 -62.97 95.36 60.41 0.222 18659
 18661 3 -62.92 95.3 60.35 0.261 18660
 18662 3 -62.85 95.24 60.27 0.303 18661
 18663 3 -62.78 95.17 60.18 0.342 18662
 18664 3 -62.71 95.17 60.02 0.359 18663
 18665 3 -62.61 95.24 59.88 0.409 18664
 18666 3 -62.62 95.33 59.7 0.39 18665
 18667 3 -62.61 95.22 59.54 0.392 18666
 18668 3 -62.5 95.21 59.43 0.429 18667
 18669 3 -62.44 95.21 59.29 0.488 18668
 18670 3 -62.37 95.17 59.2 0.515 18669
 18671 3 -62.25 95.17 59.07 0.483 18670
 18672 3 -62.17 95.15 58.92 0.484 18671
 18673 3 -62.05 95.07 58.82 0.482 18672
 18674 3 -61.95 95.06 58.71 0.461 18673
 18675 3 -61.88 95.05 58.61 0.449 18674
 18676 3 -61.79 94.96 58.42 0.409 18675
 18677 3 -61.82 95.1 58.21 0.307 18676
 18678 3 -61.7 95.09 58.1 0.155 18677
 18679 3 -61.72 95.16 58.06 0.305 18677
 18680 3 -61.61 95.17 57.93 0.306 18679
 18681 3 -61.55 95.12 57.8 0.368 18680
 18682 3 -61.49 95.15 57.88 0.07 18681
 18683 3 -61.46 95.11 57.77 0.135 18682
 18684 3 -61.43 94.99 57.68 0.115 18683
 18685 3 -61.49 95.17 57.7 0.447 18681
 18686 3 -61.5 95.1 57.55 0.513 18685
 18687 3 -61.55 95.13 57.41 0.554 18686
 18688 3 -61.49 95.17 57.29 0.555 18687
 18689 3 -61.45 95.11 57.15 0.544 18688
 18690 3 -61.47 95.17 57.02 0.529 18689
 18691 3 -61.4 95.16 56.89 0.591 18690
 18692 3 -61.33 95.09 56.78 0.623 18691
 18693 3 -61.37 95.01 56.61 0.623 18692
 18694 3 -61.43 94.98 56.46 0.595 18693
 18695 3 -61.44 95.05 56.3 0.616 18694
 18696 3 -61.47 95.05 56.18 0.647 18695
 18697 3 -61.45 94.99 56.05 0.665 18696
 18698 3 -62.12 94.31 56 0.271 18697
 18699 3 -62.21 94.22 55.85 0.263 18698
 18700 3 -62.25 94.16 55.7 0.219 18699
 18701 3 -62.2 94.05 55.49 0.225 18700
 18702 3 -62.2 93.88 55.27 0.201 18701
 18703 3 -62.3 93.81 55.13 0.131 18702
 18704 3 -62.29 93.75 54.94 0.174 18703
 18705 3 -62.26 93.74 54.75 0.164 18704
 18706 3 -62.25 93.63 54.6 0.152 18705
 18707 3 -62.24 93.58 54.48 0.185 18706
 18708 3 -62.23 93.5 54.28 0.153 18707
 18709 3 -62.27 93.36 54.13 0.138 18708
 18710 3 -62.23 93.22 53.99 0.151 18709
 18711 3 -62.23 93.09 53.93 0.231 18710
 18712 3 -62.2 93.03 53.81 0.306 18711
 18713 3 -62.13 92.94 53.74 0.373 18712
 18714 3 -61.96 92.62 53.75 0.269 18713
 18715 3 -61.77 92.35 53.74 0.174 18714
 18716 3 -61.78 92.22 53.63 0.165 18715
 18717 3 -61.79 92.08 53.59 0.193 18716
 18718 3 -61.86 91.97 53.49 0.203 18717
 18719 3 -61.87 91.8 53.39 0.207 18718
 18720 3 -61.9 91.64 53.27 0.148 18719
 18721 3 -61.96 91.46 53.28 0.127 18720
 18722 3 -62.08 91.38 53.27 0.177 18721
 18723 3 -62.17 91.27 53.26 0.177 18722
 18724 3 -62.28 91.15 53.17 0.198 18723
 18725 3 -62.33 91.06 53.05 0.178 18724
 18726 3 -62.38 90.86 52.96 0.166 18725
 18727 3 -62.44 90.72 52.85 0.175 18726
 18728 3 -62.54 90.55 52.78 0.184 18727
 18729 3 -62.68 90.47 52.73 0.165 18728
 18730 3 -62.78 90.42 52.63 0.227 18729
 18731 3 -62.79 90.42 52.53 0.287 18730
 18732 3 -62.83 90.43 52.44 0.368 18731
 18733 3 -62.8 90.47 52.34 0.5 18732
 18734 3 -62.85 90.56 52.27 0.596 18733
 18735 3 -62.88 90.58 52.15 0.635 18734
 18736 3 -63.03 90.59 52.09 0.644 18735
 18737 3 -63.17 90.66 52.03 0.642 18736
 18738 3 -63.11 90.77 51.95 0.544 18737
 18739 3 -63.2 90.85 51.76 0.254 18738
 18740 3 -63.21 90.75 51.66 0.000125 18739
 18741 3 -62.91 90.49 52.41 0.146 18738
 18742 3 -62.46 93.27 53.39 0.216 18713
 18743 3 -62.54 93.33 53.19 0.226 18742
 18744 3 -62.59 93.41 52.99 0.258 18743
 18745 3 -62.47 93.44 52.83 0.225 18744
 18746 3 -62.43 93.57 52.71 0.262 18745
 18747 3 -62.33 93.64 52.67 0.327 18746
 18748 3 -62.24 93.69 52.64 0.396 18747
 18749 3 -61.97 93.71 53.05 0.174 18748
 18750 3 -61.9 93.64 53.09 0.104 18749
 18751 3 -62.31 93.83 52.37 0.426 18748
 18752 3 -62.4 93.9 52.23 0.491 18751
 18753 3 -62.4 94.05 52.1 0.514 18752
 18754 3 -62.52 94.1 51.98 0.561 18753
 18755 3 -62.56 94.1 51.84 0.611 18754
 18756 3 -62.59 94.15 51.71 0.611 18755
 18757 3 -63.03 94.07 51.94 0.185 18756
 18758 3 -62.96 94.03 52.08 0.000125 18757
 18759 3 -62.68 94.2 51.59 0.562 18756
 18760 3 -62.19 94.22 51.97 0.16 18759
 18761 3 -62.19 94.35 52.04 0.000125 18760
 18762 3 -62.77 94.24 51.41 0.417 18759
 18763 3 -62.64 94.22 51.31 0.305 18762
 18764 3 -61.02 95.45 55.94 0.464 18697
 18765 3 -60.97 96.28 55.81 0.131 18764
 18766 3 -60.92 96.41 55.68 0.182 18765
 18767 3 -60.9 96.53 55.63 0.201 18766
 18768 3 -60.89 96.71 55.52 0.203 18767
 18769 3 -60.84 96.85 55.38 0.208 18768
 18770 3 -60.85 96.96 55.24 0.272 18769
 18771 3 -60.65 97.1 55.39 0.201 18770
 18772 3 -60.41 97.22 55.31 0.159 18771
 18773 3 -60.33 97.35 55.18 0.148 18772
 18774 3 -60.23 97.44 55.2 0.191 18773
 18775 3 -60.1 97.55 55.2 0.178 18774
 18776 3 -59.93 97.62 55.13 0.172 18775
 18777 3 -59.73 97.75 55.09 0.18 18776
 18778 3 -59.59 97.85 54.97 0.163 18777
 18779 3 -59.44 98.02 54.94 0.172 18778
 18780 3 -59.33 98.11 54.93 0.188 18779
 18781 3 -59.2 98.18 54.93 0.168 18780
 18782 3 -58.99 98.17 54.96 0.202 18781
 18783 3 -58.82 98.15 55.03 0.239 18782
 18784 3 -58.71 98.2 54.97 0.291 18783
 18785 3 -58.63 98.3 54.89 0.305 18784
 18786 3 -58.52 98.35 54.82 0.338 18785
 18787 3 -58.5 98.65 54.81 0.316 18786
 18788 3 -58.46 98.71 54.73 0.325 18787
 18789 3 -58.29 98.8 54.7 0.373 18788
 18790 3 -58.18 98.85 54.69 0.401 18789
 18791 3 -57.99 99.07 55.16 0.154 18790
 18792 3 -58.13 99.05 55.24 0.055 18791
 18793 3 -58.1 98.93 54.38 0.278 18790
 18794 3 -58.13 99.07 54.27 0.27 18793
 18795 3 -58.07 99.31 54.19 0.171 18794
 18796 3 -57.98 99.41 54.2 0.125 18795
 18797 3 -57.76 99.51 54.19 0.153 18796
 18798 3 -57.65 99.61 54.22 0.186 18797
 18799 3 -57.53 99.62 54.3 0.228 18798
 18800 3 -57.49 99.72 54.35 0.282 18799
 18801 3 -57.64 100.11 54.53 0.144 18800
 18802 3 -57.68 100.21 54.61 0.171 18801
 18803 3 -57.69 100.31 54.8 0.137 18802
 18804 3 -57.74 100.41 54.93 0.078 18803
 18805 3 -57.72 100.41 55.12 0.128 18804
 18806 3 -57.67 100.31 55.24 0.094 18805
 18807 3 -57.4 99.62 54.45 0.276 18800
 18808 3 -57.31 99.42 54.56 0.185 18807
 18809 3 -57.15 99.32 54.62 0.165 18808
 18810 3 -57.05 99.11 54.67 0.133 18809
 18811 3 -56.98 99.12 54.78 0.139 18810
 18812 3 -56.9 98.97 54.86 0.18 18811
 18813 3 -56.88 98.88 54.96 0.18 18812
 18814 3 -56.77 98.74 54.72 0.116 18813
 18815 3 -56.77 98.58 54.7 0.175 18814
 18816 3 -56.68 98.45 54.64 0.156 18815
 18817 3 -56.63 98.42 54.4 0.144 18816
 18818 3 -56.6 98.36 54.25 0.159 18817
 18819 3 -56.5 98.37 54.1 0.15 18818
 18820 3 -56.87 98.9 55.28 0.092 18813
 18821 3 -56.81 98.84 55.44 0.108 18820
 18822 3 -56.85 98.65 55.51 0.128 18821
 18823 3 -56.91 98.49 55.6 0.152 18822
 18824 3 -56.97 98.34 55.58 0.121 18823
 18825 3 -56.96 98.25 55.63 0.069 18824
 18826 3 -61.09 96.81 54.98 0.117 18770
 18827 3 -61.7 95.39 56.89 0.178 18690
 18828 3 -61.6 95.47 56.82 0.189 18827
 18829 3 -61.49 95.53 56.77 0.077 18828
 18830 3 -64.13 96.63 61.18 0.58 18658
 18831 3 -64.35 97.12 61.51 0.421 18830
 18832 3 -64.38 97.29 61.5 0.446 18831
 18833 3 -64.27 97.46 61.58 0.426 18832
 18834 3 -64.19 97.55 61.66 0.401 18833
 18835 3 -64.25 97.77 61.65 0.419 18834
 18836 3 -64.6 98.34 61.38 0.153 18835
 18837 3 -64.59 98.59 61.3 0.147 18836
 18838 3 -64.67 98.73 61.27 0.156 18837
 18839 3 -64.71 98.89 61.27 0.129 18838
 18840 3 -64.81 99.04 61.3 0.154 18839
 18841 3 -64.9 99.2 61.28 0.171 18840
 18842 3 -64.99 99.3 61.24 0.152 18841
 18843 3 -65.17 99.4 61.21 0.132 18842
 18844 3 -65.29 99.6 61.19 0.141 18843
 18845 3 -65.37 99.7 61.17 0.131 18844
 18846 3 -65.46 99.9 61.21 0.14 18845
 18847 3 -65.74 100.3 61.27 0.319 18846
 18848 3 -65.73 100.6 61.14 0.222 18847
 18849 3 -65.71 100.8 61.03 0.188 18848
 18850 3 -65.9 101.6 60.84 0.512 18849
 18851 3 -66.16 101.9 61.46 0.15 18850
 18852 3 -66.12 101.9 61.74 0.154 18851
 18853 3 -66.2 101.9 61.85 0.115 18852
 18854 3 -66.24 101.8 62.01 0.103 18853
 18855 3 -66.37 101.7 62.12 0.155 18854
 18856 3 -66.43 101.5 62.23 0.138 18855
 18857 3 -66.59 101.4 62.25 0.128 18856
 18858 3 -66.69 101.2 62.26 0.145 18857
 18859 3 -66.75 101.1 62.32 0.113 18858
 18860 3 -66.85 101.1 62.4 0.000125 18859
 18861 3 -65.78 101.6 60.89 0.382 18850
 18862 3 -65.89 101.8 60.53 0.376 18861
 18863 3 -65.78 102.3 60.09 0.144 18862
 18864 3 -65.81 102.4 60.03 0.169 18863
 18865 3 -65.78 102.6 59.87 0.182 18864
 18866 3 -65.8 102.8 59.72 0.163 18865
 18867 3 -65.82 102.9 59.63 0.155 18866
 18868 3 -65.88 103.1 59.66 0.178 18867
 18869 3 -65.86 103.3 59.61 0.178 18868
 18870 3 -65.87 103.5 59.61 0.183 18869
 18871 3 -65.86 103.7 59.71 0.174 18870
 18872 3 -65.83 103.9 59.81 0.206 18871
 18873 3 -65.77 104.1 59.82 0.209 18872
 18874 3 -65.82 104.3 59.79 0.21 18873
 18875 3 -65.85 104.5 59.82 0.222 18874
 18876 3 -65.89 104.7 59.83 0.237 18875
 18877 3 -65.91 104.9 59.8 0.286 18876
 18878 3 -65.92 105 59.78 0.324 18877
 18879 3 -65.93 105.2 59.81 0.372 18878
 18880 3 -65.9 105.4 59.77 0.414 18879
 18881 3 -65.94 105.6 59.81 0.455 18880
 18882 3 -65.99 105.7 59.84 0.454 18881
 18883 3 -65.91 105.9 59.77 0.495 18882
 18884 3 -65.88 106 59.78 0.501 18883
 18885 3 -65.8 106.2 59.7 0.489 18884
 18886 3 -65.8 106.4 59.69 0.485 18885
 18887 3 -65.55 106.4 59.59 0.449 18886
 18888 3 -65.32 106.5 59.52 0.323 18887
 18889 3 -64.95 106.6 59.07 0.158 18888
 18890 3 -64.81 106.6 58.97 0.164 18889
 18891 3 -64.69 106.7 58.87 0.178 18890
 18892 3 -64.63 106.7 58.75 0.166 18891
 18893 3 -64.51 106.7 58.6 0.158 18892
 18894 3 -64.44 106.7 58.44 0.149 18893
 18895 3 -64.39 106.7 58.31 0.175 18894
 18896 3 -64.32 106.6 58.17 0.175 18895
 18897 3 -64.23 106.7 58.06 0.206 18896
 18898 3 -64.17 106.7 57.93 0.229 18897
 18899 3 -64.13 106.8 57.78 0.283 18898
 18900 3 -64.14 106.7 57.64 0.38 18899
 18901 3 -64.1 106.8 57.52 0.432 18900
 18902 3 -64 106.8 57.35 0.437 18901
 18903 3 -63.85 106.8 57.2 0.419 18902
 18904 3 -63.8 106.8 57.07 0.392 18903
 18905 3 -63.71 106.7 56.96 0.323 18904
 18906 3 -63.5 106.71 56.85 0.305 18905
 18907 3 -63.39 106.61 56.78 0.254 18906
 18908 3 -63.34 106.41 56.7 0.235 18907
 18909 3 -63.21 106.41 56.57 0.203 18908
 18910 3 -63.19 106.31 56.43 0.18 18909
 18911 3 -63.07 106.31 56.37 0.16 18910
 18912 3 -62.9 106.21 56.25 0.15 18911
 18913 3 -62.78 106.11 56.21 0.173 18912
 18914 3 -62.57 106.11 56.13 0.152 18913
 18915 3 -62.41 106.11 56.02 0.144 18914
 18916 3 -62.3 106.11 55.89 0.146 18915
 18917 3 -62.17 106.11 55.79 0.163 18916
 18918 3 -62.08 106.11 55.63 0.162 18917
 18919 3 -61.94 106.21 55.49 0.15 18918
 18920 3 -61.83 106.21 55.39 0.162 18919
 18921 3 -61.67 106.21 55.27 0.157 18920
 18922 3 -61.59 106.11 55.11 0.154 18921
 18923 3 -61.46 106.11 55.04 0.175 18922
 18924 3 -61.36 106.01 54.98 0.162 18923
 18925 3 -61.26 105.91 54.85 0.156 18924
 18926 3 -61.18 105.91 54.71 0.12 18925
 18927 3 -61.08 105.81 54.55 0.148 18926
 18928 3 -60.98 105.81 54.46 0.13 18927
 18929 3 -60.89 105.81 54.33 0.099 18928
 18930 3 -60.79 105.81 54.22 0.147 18929
 18931 3 -60.66 105.81 54.12 0.163 18930
 18932 3 -60.55 105.71 53.92 0.147 18931
 18933 3 -60.4 105.71 53.79 0.112 18932
 18934 3 -60.28 105.71 53.61 0.138 18933
 18935 3 -60.18 105.61 53.51 0.153 18934
 18936 3 -60.04 105.61 53.33 0.139 18935
 18937 3 -59.97 105.71 53.1 0.166 18936
 18938 3 -59.95 105.71 52.97 0.162 18937
 18939 3 -59.91 105.81 52.85 0.167 18938
 18940 3 -59.86 105.91 52.69 0.175 18939
 18941 3 -59.77 105.91 52.55 0.185 18940
 18942 3 -59.63 105.81 52.4 0.129 18941
 18943 3 -59.5 105.91 52.31 0.121 18942
 18944 3 -59.35 105.91 52.24 0.177 18943
 18945 3 -59.26 105.81 52.1 0.195 18944
 18946 3 -59.2 105.71 51.9 0.165 18945
 18947 3 -59.11 105.61 51.74 0.148 18946
 18948 3 -59.01 105.62 51.6 0.135 18947
 18949 3 -58.91 105.62 51.49 0.156 18948
 18950 3 -58.73 105.62 51.46 0.119 18949
 18951 3 -58.67 105.62 51.37 0.121 18950
 18952 3 -58.45 105.62 51.21 0.1 18951
 18953 3 -58.34 105.52 51.1 0.108 18952
 18954 3 -58.17 105.42 51.01 0.115 18953
 18955 3 -58.06 105.52 50.99 0.116 18954
 18956 3 -57.95 105.42 50.78 0.119 18955
 18957 3 -57.83 105.32 50.69 0.181 18956
 18958 3 -57.68 105.22 50.66 0.235 18957
 18959 3 -57.5 105.12 50.62 0.249 18958
 18960 3 -57.38 104.92 50.59 0.251 18959
 18961 3 -57.22 104.92 50.55 0.215 18960
 18962 3 -56.99 104.82 50.5 0.207 18961
 18963 3 -56.84 104.72 50.46 0.151 18962
 18964 3 -56.69 104.72 50.43 0.153 18963
 18965 3 -56.52 104.62 50.37 0.155 18964
 18966 3 -56.4 104.52 50.29 0.165 18965
 18967 3 -56.21 104.42 50.24 0.194 18966
 18968 3 -56.02 104.32 50.18 0.163 18967
 18969 3 -55.85 104.22 50.15 0.131 18968
 18970 3 -55.71 104.12 50.11 0.13 18969
 18971 3 -55.59 104.02 50.05 0.143 18970
 18972 3 -55.5 103.92 49.97 0.132 18971
 18973 3 -55.38 103.82 49.97 0.13 18972
 18974 3 -55.26 103.62 49.88 0.115 18973
 18975 3 -55.14 103.52 49.8 0.128 18974
 18976 3 -55.05 103.42 49.74 0.156 18975
 18977 3 -54.93 103.32 49.64 0.19 18976
 18978 3 -54.8 103.22 49.54 0.207 18977
 18979 3 -54.69 103.22 49.47 0.234 18978
 18980 3 -54.55 103.12 49.4 0.275 18979
 18981 3 -54.43 103.12 49.34 0.305 18980
 18982 3 -54.32 103.02 49.28 0.396 18981
 18983 3 -54.22 103.12 49.24 0.483 18982
 18984 3 -54.1 103.12 49.12 0.526 18983
 18985 3 -53.93 103.12 49.04 0.573 18984
 18986 3 -53.7 103.12 48.97 0.548 18985
 18987 3 -53.57 103.02 48.9 0.514 18986
 18988 3 -53.46 102.92 48.82 0.423 18987
 18989 3 -53.33 102.93 48.74 0.176 18988
 18990 3 -65.66 101.7 60.94 0.382 18861
 18991 3 -65.55 101.7 60.98 0.295 18990
 18992 3 -65.45 101.7 61.06 0.198 18991
 18993 3 -65.26 101.9 61.16 0.156 18992
 18994 3 -65.26 101.9 61.28 0.133 18993
 18995 3 -65.46 102.2 61.44 0.217 18994
 18996 3 -65.51 102.2 61.57 0.198 18995
 18997 3 -64.98 101.9 61.26 0.064 18993
 18998 3 -64.78 102 61.37 0.117 18997
 18999 3 -64.62 102.1 61.41 0.129 18998
 19000 3 -64.46 102.1 61.44 0.146 18999
 19001 3 -64.29 102 61.47 0.134 19000
 19002 3 -64.05 101.9 61.5 0.118 19001
 19003 3 -66 100.8 61.09 0.146 18848
 19004 3 -66.11 101 61.03 0.164 19003
 19005 3 -66.21 101.1 61.06 0.142 19004
 19006 3 -66.27 101.2 61.16 0.078 19005
 19007 3 -66.33 101.3 61.19 0.116 19006
 19008 3 -66.41 101.4 61.19 0.124 19007
 19009 3 -66.49 101.6 61.21 0.084 19008
 19010 3 -65.95 100.4 61.64 0.076 18847
 19011 3 -65.95 100.3 61.79 0.064 19010
 19012 3 -64.18 97.8 61.87 0.28 18835
 19013 3 -64.06 97.49 61.65 0.19 19012
 19014 3 -64.26 97.47 61.59 0.225 19013
 19015 3 -64.38 97.43 61.48 0.149 19014
 19016 3 -64.1 97.83 62.1 0.28 19012
 19017 3 -64.04 97.93 62.22 0.268 19016
 19018 3 -63.94 98.02 62.3 0.247 19017
 19019 3 -63.77 98.13 62.45 0.282 19018
 19020 3 -63.72 98.21 62.55 0.348 19019
 19021 3 -63.63 98.32 62.69 0.431 19020
 19022 3 -63.55 98.42 62.76 0.503 19021
 19023 3 -63.48 98.52 62.82 0.516 19022
 19024 3 -63.39 98.57 62.98 0.542 19023
 19025 3 -63.35 98.76 63.01 0.547 19024
 19026 3 -63.26 98.84 63.12 0.513 19025
 19027 3 -63.32 98.96 63.29 0.479 19026
 19028 3 -63.78 98.89 63.49 0.226 19027
 19029 3 -63.94 98.91 63.51 0.25 19028
 19030 3 -64.06 98.93 63.43 0.137 19029
 19031 3 -63.26 99.1 63.32 0.391 19027
 19032 3 -63.12 99.2 63.45 0.369 19031
 19033 3 -63.02 99.4 63.48 0.329 19032
 19034 3 -62.92 99.5 63.53 0.309 19033
 19035 3 -62.87 99.7 63.52 0.298 19034
 19036 3 -62.8 99.9 63.55 0.309 19035
 19037 3 -62.76 100 63.62 0.339 19036
 19038 3 -62.72 100.2 63.7 0.35 19037
 19039 3 -62.66 100.3 63.77 0.406 19038
 19040 3 -62.65 100.5 63.85 0.493 19039
 19041 3 -62.58 100.5 63.95 0.531 19040
 19042 3 -62.55 100.7 63.96 0.508 19041
 19043 3 -62.49 100.8 64.02 0.517 19042
 19044 3 -62.45 100.9 64.15 0.516 19043
 19045 3 -62.36 101.1 64.18 0.481 19044
 19046 3 -62.21 101.2 64.24 0.476 19045
 19047 3 -62.15 101.3 64.39 0.433 19046
 19048 3 -62.08 101.4 64.46 0.35 19047
 19049 3 -62.06 101.5 64.6 0.352 19048
 19050 3 -62.12 101.6 64.77 0.382 19049
 19051 3 -62.02 101.6 64.84 0.432 19050
 19052 3 -62.04 101.7 64.98 0.428 19051
 19053 3 -62.02 101.7 65.09 0.456 19052
 19054 3 -61.72 101.8 65.04 0.358 19053
 19055 3 -61.54 102.1 64.96 0.391 19054
 19056 3 -61.42 102.5 64.61 0.096 19055
 19057 3 -61.44 102.7 64.46 0.137 19056
 19058 3 -61.48 102.8 64.38 0.103 19057
 19059 3 -61.36 102.2 65.02 0.267 19055
 19060 3 -61.24 102.3 65.05 0.327 19059
 19061 3 -61.08 102.4 65.09 0.321 19060
 19062 3 -61.14 102.6 65.28 0.261 19061
 19063 3 -61.14 102.9 65.31 0.322 19062
 19064 3 -61.16 103.2 65.4 0.294 19063
 19065 3 -61.17 103.4 65.49 0.289 19064
 19066 3 -61.15 103.5 65.55 0.33 19065
 19067 3 -61.13 103.7 65.59 0.32 19066
 19068 3 -61.11 103.8 65.61 0.355 19067
 19069 3 -61.03 103.9 65.71 0.368 19068
 19070 3 -60.83 103.9 66 0.328 19069
 19071 3 -60.75 104 66.11 0.406 19070
 19072 3 -60.63 104 66.08 0.478 19071
 19073 3 -60.46 104 66.07 0.585 19072
 19074 3 -60.75 104.6 66.47 0.371 19073
 19075 3 -60.74 104.7 66.54 0.355 19074
 19076 3 -60.86 104.9 66.54 0.416 19075
 19077 3 -60.75 105.1 66.56 0.446 19076
 19078 3 -60.76 105.2 66.58 0.469 19077
 19079 3 -60.73 105.3 66.66 0.453 19078
 19080 3 -60.73 105.4 66.79 0.431 19079
 19081 3 -60.78 105.5 66.93 0.447 19080
 19082 3 -60.88 105.6 67.07 0.471 19081
 19083 3 -60.95 105.7 67.15 0.469 19082
 19084 3 -61.03 105.9 67.22 0.474 19083
 19085 3 -61.09 106 67.19 0.516 19084
 19086 3 -60.95 106 67.67 0.45 19085
 19087 3 -60.91 106 67.95 0.44 19086
 19088 3 -60.88 106.1 68.15 0.489 19087
 19089 3 -60.41 105.4 68.09 0.08 19088
 19090 3 -60.32 105.3 68.15 0.148 19089
 19091 3 -60.28 105.3 68.26 0.204 19090
 19092 3 -60.18 105.3 68.45 0.217 19091
 19093 3 -60.16 105.2 68.64 0.19 19092
 19094 3 -60.13 105.1 68.72 0.179 19093
 19095 3 -59.99 104.8 68.89 0.131 19094
 19096 3 -59.93 104.7 68.98 0.132 19095
 19097 3 -59.81 104.6 69.1 0.098 19096
 19098 3 -59.72 104.5 69.19 0.11 19097
 19099 3 -59.67 104.4 69.23 0.146 19098
 19100 3 -59.7 104.2 69.26 0.145 19099
 19101 3 -59.73 104 69.32 0.127 19100
 19102 3 -59.77 103.8 69.38 0.098 19101
 19103 3 -59.75 103.7 69.47 0.087 19102
 19104 3 -59.63 103.6 69.56 0.065 19103
 19105 3 -59.61 103.4 69.67 0.11 19104
 19106 3 -59.61 103.3 69.78 0.11 19105
 19107 3 -59.65 103.1 69.86 0.138 19106
 19108 3 -59.67 102.9 69.96 0.165 19107
 19109 3 -59.71 102.8 70.04 0.136 19108
 19110 3 -59.65 102.5 70.24 0.12 19109
 19111 3 -59.64 102.4 70.34 0.138 19110
 19112 3 -59.74 102.3 70.41 0.069 19111
 19113 3 -59.75 102.2 70.47 0.04 19112
 19114 3 -61.1 106.5 68.41 0.345 19088
 19115 3 -61.19 106.6 68.56 0.343 19114
 19116 3 -61.23 106.4 68.87 0.324 19115
 19117 3 -61.15 106.4 69.03 0.389 19116
 19118 3 -61.15 106.3 69.18 0.46 19117
 19119 3 -61.1 106.4 69.3 0.49 19118
 19120 3 -61.12 106.3 69.46 0.484 19119
 19121 3 -61.06 106.2 69.64 0.49 19120
 19122 3 -61.21 106 69.75 0.507 19121
 19123 3 -61.24 106 69.89 0.528 19122
 19124 3 -61.34 105.9 69.99 0.537 19123
 19125 3 -61.7 105.6 70.15 0.391 19124
 19126 3 -61.74 105.6 70.31 0.417 19125
 19127 3 -61.82 105.5 70.41 0.472 19126
 19128 3 -61.85 105.3 70.5 0.507 19127
 19129 3 -61.88 105.2 70.6 0.503 19128
 19130 3 -61.9 105 70.69 0.498 19129
 19131 3 -61.87 104.8 70.71 0.435 19130
 19132 3 -61.76 104.6 70.86 0.319 19131
 19133 3 -61.76 104.5 71.12 0.223 19132
 19134 3 -61.88 104.4 71.23 0.243 19133
 19135 3 -61.96 104.4 71.36 0.272 19134
 19136 3 -62 104.4 71.55 0.336 19135
 19137 3 -62.02 104.4 71.7 0.398 19136
 19138 3 -62 104.5 71.83 0.449 19137
 19139 3 -62.08 104.5 71.92 0.499 19138
 19140 3 -62.08 104.59 72.09 0.533 19139
 19141 3 -62.18 104.39 72.22 0.553 19140
 19142 3 -62.22 104.49 72.35 0.579 19141
 19143 3 -62.35 104.49 72.42 0.609 19142
 19144 3 -62.4 104.39 72.55 0.623 19143
 19145 3 -62.6 104.39 72.58 0.6 19144
 19146 3 -62.78 104.29 72.63 0.553 19145
 19147 3 -62.88 104.39 72.76 0.54 19146
 19148 3 -62.95 104.49 72.89 0.5 19147
 19149 3 -63.11 104.79 72.72 0.22 19148
 19150 3 -62.96 104.79 72.77 0.092 19149
 19151 3 -62.91 104.19 73 0.258 19148
 19152 3 -62.79 103.79 73.25 0.25 19151
 19153 3 -62.72 103.59 73.4 0.216 19152
 19154 3 -62.69 103.49 73.61 0.205 19153
 19155 3 -62.8 103.39 73.67 0.201 19154
 19156 3 -62.87 103.39 73.83 0.198 19155
 19157 3 -62.94 103.29 73.98 0.195 19156
 19158 3 -62.97 103.29 74.22 0.186 19157
 19159 3 -63.05 103.19 74.37 0.198 19158
 19160 3 -63.01 103.09 74.54 0.208 19159
 19161 3 -63.07 103.09 74.67 0.232 19160
 19162 3 -63.19 103.09 74.81 0.232 19161
 19163 3 -63.31 103.09 74.93 0.237 19162
 19164 3 -63.38 103.09 75.05 0.226 19163
 19165 3 -63.48 103.09 75.16 0.207 19164
 19166 3 -63.51 103.09 75.31 0.218 19165
 19167 3 -63.6 103.09 75.42 0.214 19166
 19168 3 -63.57 103.09 75.59 0.273 19167
 19169 3 -63.59 103.19 75.75 0.322 19168
 19170 3 -63.64 103.29 75.89 0.342 19169
 19171 3 -63.76 103.29 75.97 0.373 19170
 19172 3 -63.95 103.29 76.02 0.392 19171
 19173 3 -64.02 103.19 76.14 0.408 19172
 19174 3 -64 103.09 76.38 0.452 19173
 19175 3 -63.89 102.89 76.62 0.414 19174
 19176 3 -63.89 102.79 76.77 0.431 19175
 19177 3 -63.83 102.79 76.97 0.447 19176
 19178 3 -63.84 102.59 77.11 0.437 19177
 19179 3 -63.77 102.69 77.3 0.385 19178
 19180 3 -63.71 102.69 77.53 0.39 19179
 19181 3 -63.78 102.69 77.72 0.389 19180
 19182 3 -63.77 102.59 77.87 0.394 19181
 19183 3 -63.75 102.59 78.06 0.422 19182
 19184 3 -63.75 102.69 78.27 0.465 19183
 19185 3 -63.83 102.69 78.42 0.463 19184
 19186 3 -63.83 102.69 78.57 0.444 19185
 19187 3 -63.89 102.59 78.71 0.409 19186
 19188 3 -63.92 102.59 78.94 0.332 19187
 19189 3 -63.95 102.69 79.14 0.24 19188
 19190 3 -63.86 102.79 79.35 0.145 19189
 19191 3 -63.82 102.69 79.49 0.143 19190
 19192 3 -63.83 102.79 79.64 0.168 19191
 19193 3 -63.74 102.69 79.76 0.208 19192
 19194 3 -63.83 102.89 80.02 0.304 19193
 19195 3 -63.85 102.99 80.17 0.386 19194
 19196 3 -63.92 103.19 80.29 0.406 19195
 19197 3 -63.98 103.29 80.36 0.447 19196
 19198 3 -64.15 103.59 80.24 0.304 19197
 19199 3 -64.09 103.69 80.45 0.123 19198
 19200 3 -64.12 103.69 80.55 0.105 19199
 19201 3 -64.14 103.69 80.69 0.142 19200
 19202 3 -64.25 103.79 80.84 0.135 19201
 19203 3 -64.31 103.68 80.97 0.149 19202
 19204 3 -64.4 103.68 81.12 0.105 19203
 19205 3 -64.55 103.68 81.19 0.132 19204
 19206 3 -64.61 103.68 81.29 0.147 19205
 19207 3 -64.67 103.78 81.41 0.172 19206
 19208 3 -64.69 103.78 81.51 0.241 19207
 19209 3 -64.61 103.48 81.71 0.102 19208
 19210 3 -64.52 103.38 81.81 0.072 19209
 19211 3 -64.46 103.38 81.97 0.093 19210
 19212 3 -64.42 103.38 82.1 0.087 19211
 19213 3 -64.36 103.28 82.23 0.089 19212
 19214 3 -64.32 103.38 82.34 0.066 19213
 19215 3 -64.17 103.28 82.55 0.136 19214
 19216 3 -64.03 103.18 82.69 0.134 19215
 19217 3 -64.02 103.08 82.84 0.119 19216
 19218 3 -63.95 103.18 82.98 0.088 19217
 19219 3 -63.92 103.28 83.17 0.056 19218
 19220 3 -63.82 103.18 83.3 0.085 19219
 19221 3 -63.73 103.28 83.42 0.088 19220
 19222 3 -63.6 103.28 83.49 0.095 19221
 19223 3 -63.51 103.28 83.64 0.142 19222
 19224 3 -63.43 103.28 83.88 0.097 19223
 19225 3 -63.42 103.38 83.93 0.094 19224
 19226 3 -63.39 103.48 84.03 0.078 19225
 19227 3 -63.31 103.38 84.2 0.099 19226
 19228 3 -63.22 103.38 84.33 0.085 19227
 19229 3 -63.15 103.48 84.41 0.085 19228
 19230 3 -63.07 103.48 84.5 0.083 19229
 19231 3 -63.02 103.58 84.65 0.061 19230
 19232 3 -62.98 103.68 84.82 0.108 19231
 19233 3 -62.94 103.68 84.93 0.081 19232
 19234 3 -64.83 104.18 81.45 0.08 19208
 19235 3 -64.9 104.28 81.61 0.106 19234
 19236 3 -64.98 104.48 81.62 0.000125 19235
 19237 3 -64.42 103.69 79.89 0.166 19198
 19238 3 -64.38 103.69 79.67 0.146 19237
 19239 3 -64.41 103.79 79.48 0.133 19238
 19240 3 -64.42 103.79 79.34 0.137 19239
 19241 3 -64.35 103.89 79.22 0.118 19240
 19242 3 -64.29 103.89 79.11 0.133 19241
 19243 3 -64.29 103.99 78.98 0.113 19242
 19244 3 -64.24 104.09 78.84 0.122 19243
 19245 3 -64.26 104.19 78.77 0.117 19244
 19246 3 -64.23 104.19 78.59 0.125 19245
 19247 3 -64.26 104.19 78.42 0.123 19246
 19248 3 -64.33 104.29 78.31 0.129 19247
 19249 3 -64.39 104.39 78.19 0.117 19248
 19250 3 -64.49 104.59 78.09 0.119 19249
 19251 3 -64.61 104.79 77.95 0.153 19250
 19252 3 -64.68 104.89 77.81 0.17 19251
 19253 3 -64.73 104.79 77.53 0.215 19252
 19254 3 -64.8 104.69 77.4 0.226 19253
 19255 3 -64.84 104.59 77.27 0.225 19254
 19256 3 -64.94 104.49 77.13 0.213 19255
 19257 3 -64.99 104.39 76.98 0.192 19256
 19258 3 -65.01 104.39 76.84 0.193 19257
 19259 3 -65.09 104.39 76.73 0.183 19258
 19260 3 -65.1 104.29 76.57 0.184 19259
 19261 3 -65.18 104.19 76.42 0.185 19260
 19262 3 -65.22 104.19 76.31 0.183 19261
 19263 3 -65.26 104.09 76.17 0.177 19262
 19264 3 -65.3 103.99 75.98 0.172 19263
 19265 3 -65.37 103.99 75.9 0.184 19264
 19266 3 -65.41 103.99 75.77 0.194 19265
 19267 3 -65.46 103.89 75.66 0.175 19266
 19268 3 -65.5 103.89 75.48 0.208 19267
 19269 3 -65.54 103.69 75.31 0.195 19268
 19270 3 -65.57 103.69 75.12 0.232 19269
 19271 3 -65.56 103.79 74.99 0.257 19270
 19272 3 -65.56 103.79 74.81 0.261 19271
 19273 3 -65.55 103.79 74.59 0.218 19272
 19274 3 -65.53 103.99 74.52 0.215 19273
 19275 3 -65.51 103.99 74.39 0.219 19274
 19276 3 -65.68 103.99 74.29 0.177 19275
 19277 3 -65.59 103.99 74.15 0.152 19276
 19278 3 -65.62 103.99 74.03 0.152 19277
 19279 3 -65.68 104.09 73.81 0.147 19278
 19280 3 -65.68 103.99 73.63 0.103 19279
 19281 3 -65.77 104.19 73.5 0.144 19280
 19282 3 -65.75 104.09 73.29 0.144 19281
 19283 3 -65.69 103.99 73.09 0.139 19282
 19284 3 -65.58 103.89 72.89 0.158 19283
 19285 3 -65.58 103.79 72.78 0.159 19284
 19286 3 -65.46 103.59 72.65 0.136 19285
 19287 3 -65.39 103.49 72.54 0.125 19286
 19288 3 -65.4 103.39 72.44 0.138 19287
 19289 3 -65.52 103.29 72.21 0.16 19288
 19290 3 -65.61 103.29 72.13 0.187 19289
 19291 3 -65.41 103.09 72.08 0.157 19290
 19292 3 -65.28 102.79 72.15 0.000125 19291
 19293 3 -65.85 103.49 71.94 0.092 19290
 19294 3 -65.92 103.49 71.83 0.109 19293
 19295 3 -65.87 103.59 71.7 0.169 19294
 19296 3 -65.84 103.79 71.63 0.207 19295
 19297 3 -65.5 103.89 71.62 0.077 19296
 19298 3 -65.44 103.99 71.7 0.079 19297
 19299 3 -65.36 104.09 71.83 0.087 19298
 19300 3 -65.4 104.09 71.96 0.121 19299
 19301 3 -65.21 104.19 72.05 0.075 19300
 19302 3 -65.08 104.29 72.14 0.109 19301
 19303 3 -65.04 104.39 72.29 0.084 19302
 19304 3 -65.02 104.39 72.41 0.137 19303
 19305 3 -64.93 104.49 72.54 0.128 19304
 19306 3 -64.85 104.59 72.63 0.13 19305
 19307 3 -64.71 104.69 72.64 0.059 19306
 19308 3 -64.65 104.79 72.68 0.084 19307
 19309 3 -64.62 104.99 72.68 0.074 19308
 19310 3 -64.56 105.09 72.67 0.08 19309
 19311 3 -64.51 105.09 72.82 0.107 19310
 19312 3 -64.51 105.19 72.99 0.078 19311
 19313 3 -64.53 105.29 73.11 0.113 19312
 19314 3 -64.48 105.29 73.34 0.082 19313
 19315 3 -64.39 105.39 73.34 0.111 19314
 19316 3 -64.27 105.49 73.38 0.12 19315
 19317 3 -64.16 105.69 73.54 0.117 19316
 19318 3 -64.07 105.79 73.58 0.107 19317
 19319 3 -63.97 105.99 73.59 0.091 19318
 19320 3 -63.96 106.09 73.62 0.000125 19319
 19321 3 -66.01 103.89 71.61 0.159 19296
 19322 3 -66.07 103.99 71.74 0.069 19321
 19323 3 -66.14 104.19 71.78 0.097 19322
 19324 3 -66.17 104.39 71.75 0.079 19323
 19325 3 -66.26 104.59 71.77 0.071 19324
 19326 3 -66.23 104.69 71.74 0.000125 19325
 19327 3 -65.36 103.99 74.26 0.027 19274
 19328 3 -63.74 102.79 80.81 0.153 19197
 19329 3 -63.66 102.89 80.97 0.144 19328
 19330 3 -63.54 102.99 81.15 0.152 19329
 19331 3 -63.45 103.09 81.34 0.127 19330
 19332 3 -63.73 102.39 77.03 0.096 19179
 19333 3 -63.84 102.59 76.9 0.15 19332
 19334 3 -63.94 102.59 76.85 0.143 19333
 19335 3 -63.97 103.29 75.97 0.255 19171
 19336 3 -64.15 103.29 75.9 0.183 19335
 19337 3 -64.19 103.29 75.82 0.000125 19336
 19338 3 -62.9 104.09 73.04 0.258 19151
 19339 3 -62.95 105.19 73.07 0.093 19338
 19340 3 -63.03 105.29 73.2 0.124 19339
 19341 3 -63.09 105.29 73.28 0.162 19340
 19342 3 -63.11 105.29 73.42 0.189 19341
 19343 3 -63.14 105.29 73.61 0.201 19342
 19344 3 -63.24 105.29 73.72 0.219 19343
 19345 3 -63.19 105.39 73.89 0.188 19344
 19346 3 -63.18 105.49 74.11 0.153 19345
 19347 3 -63.26 105.49 74.25 0.104 19346
 19348 3 -61.72 104.29 72.99 0.054 19144
 19349 3 -60.97 106.3 70.2 0.303 19124
 19350 3 -61 106.2 70.3 0.198 19349
 19351 3 -61.01 106.5 69.43 0.15 19119
 19352 3 -60.88 106.5 69.49 0.103 19351
 19353 3 -61.12 106.9 68.37 0.212 19115
 19354 3 -61.03 107.2 68.25 0.183 19353
 19355 3 -60.97 107.3 68.14 0.163 19354
 19356 3 -60.86 107.5 67.96 0.164 19355
 19357 3 -60.78 107.7 67.89 0.202 19356
 19358 3 -60.7 107.8 67.79 0.2 19357
 19359 3 -60.62 107.9 67.71 0.187 19358
 19360 3 -60.48 108 67.62 0.223 19359
 19361 3 -60.35 108.1 67.54 0.244 19360
 19362 3 -60.13 108.3 67.65 0.18 19361
 19363 3 -60.04 108.3 67.7 0.187 19362
 19364 3 -59.85 108.4 67.9 0.202 19363
 19365 3 -59.73 108.4 67.93 0.204 19364
 19366 3 -59.48 108.4 67.95 0.22 19365
 19367 3 -59.29 108.5 68 0.216 19366
 19368 3 -59.2 108.6 67.99 0.194 19367
 19369 3 -59.02 108.7 67.98 0.201 19368
 19370 3 -58.82 108.7 68.02 0.177 19369
 19371 3 -58.6 108.7 68.13 0.171 19370
 19372 3 -58.49 108.7 68.25 0.162 19371
 19373 3 -58.33 108.6 68.32 0.105 19372
 19374 3 -58.19 108.6 68.37 0.129 19373
 19375 3 -58.05 108.5 68.47 0.139 19374
 19376 3 -57.93 108.5 68.52 0.146 19375
 19377 3 -57.78 108.4 68.57 0.124 19376
 19378 3 -57.69 108.2 68.69 0.133 19377
 19379 3 -57.59 108.1 68.81 0.199 19378
 19380 3 -57.51 108 68.97 0.222 19379
 19381 3 -57.43 108 69.07 0.219 19380
 19382 3 -57.37 107.9 69.17 0.223 19381
 19383 3 -57.33 107.8 69.36 0.237 19382
 19384 3 -57.29 107.7 69.43 0.223 19383
 19385 3 -57.23 107.7 69.7 0.238 19384
 19386 3 -57.17 107.6 69.76 0.22 19385
 19387 3 -56.93 107.5 69.75 0.195 19386
 19388 3 -56.81 107.4 69.85 0.162 19387
 19389 3 -56.69 107.4 69.87 0.151 19388
 19390 3 -56.5 107.4 69.99 0.165 19389
 19391 3 -56.37 107.3 70.06 0.167 19390
 19392 3 -56.19 107.3 70.05 0.157 19391
 19393 3 -55.94 107.3 70.06 0.136 19392
 19394 3 -55.71 107.31 70.11 0.192 19393
 19395 3 -55.51 107.21 70.13 0.154 19394
 19396 3 -55.43 107.01 70.27 0.15 19395
 19397 3 -55.34 106.91 70.27 0.169 19396
 19398 3 -55.25 106.81 70.25 0.152 19397
 19399 3 -55.11 106.71 70.35 0.154 19398
 19400 3 -55.05 106.61 70.4 0.133 19399
 19401 3 -54.98 106.51 70.49 0.15 19400
 19402 3 -54.81 106.41 70.47 0.175 19401
 19403 3 -54.62 106.41 70.47 0.199 19402
 19404 3 -54.39 106.41 70.52 0.185 19403
 19405 3 -54.2 106.41 70.52 0.172 19404
 19406 3 -54 106.31 70.5 0.159 19405
 19407 3 -53.77 106.31 70.42 0.19 19406
 19408 3 -53.64 106.21 70.37 0.212 19407
 19409 3 -53.48 106.11 70.38 0.255 19408
 19410 3 -53.3 106.01 70.38 0.278 19409
 19411 3 -53.01 106.11 70.48 0.218 19410
 19412 3 -52.81 106.11 70.52 0.184 19411
 19413 3 -52.68 106.21 70.62 0.218 19412
 19414 3 -52.56 106.21 70.78 0.293 19413
 19415 3 -52.39 106.21 70.82 0.361 19414
 19416 3 -52.29 106.31 70.94 0.408 19415
 19417 3 -52.11 106.21 70.91 0.45 19416
 19418 3 -51.99 106.21 71.01 0.44 19417
 19419 3 -51.85 106.31 71.09 0.399 19418
 19420 3 -51.72 106.11 71.14 0.371 19419
 19421 3 -51.59 106.21 71.21 0.428 19420
 19422 3 -51.44 106.21 71.19 0.443 19421
 19423 3 -50.95 106.11 70.49 0.271 19422
 19424 3 -50.82 106.11 70.41 0.279 19423
 19425 3 -50.65 106.11 70.3 0.334 19424
 19426 3 -50.54 106.21 70.13 0.35 19425
 19427 3 -50.37 106.21 70.05 0.357 19426
 19428 3 -50.2 106.11 70.02 0.453 19427
 19429 3 -50.1 106.01 69.99 0.493 19428
 19430 3 -50.48 106.11 69.31 0.13 19429
 19431 3 -50.52 106.01 69.17 0.137 19430
 19432 3 -50.55 106.11 68.99 0.146 19431
 19433 3 -50.6 106.11 68.81 0.163 19432
 19434 3 -50.66 106.21 68.63 0.175 19433
 19435 3 -50.72 106.21 68.47 0.201 19434
 19436 3 -50.74 106.21 68.35 0.245 19435
 19437 3 -51.03 106.21 68.31 0.118 19436
 19438 3 -51.21 106.21 68.22 0.132 19437
 19439 3 -51.36 106.21 68.17 0.16 19438
 19440 3 -51.5 106.21 68.05 0.185 19439
 19441 3 -51.65 106.31 67.99 0.198 19440
 19442 3 -51.7 106.31 67.82 0.207 19441
 19443 3 -51.74 106.21 67.7 0.184 19442
 19444 3 -51.87 106.11 67.62 0.159 19443
 19445 3 -52.01 106.01 67.55 0.09 19444
 19446 3 -52.09 106.01 67.47 0.109 19445
 19447 3 -50.52 106.21 68.05 0.091 19436
 19448 3 -50.41 106.21 67.92 0.105 19447
 19449 3 -50.31 106.21 67.86 0.109 19448
 19450 3 -50.19 106.21 67.83 0.166 19449
 19451 3 -50.07 106.11 67.87 0.185 19450
 19452 3 -50 105.91 67.61 0.105 19451
 19453 3 -50 105.91 67.49 0.106 19452
 19454 3 -50.01 106.41 67.96 0.111 19451
 19455 3 -49.97 106.41 68.09 0.068 19454
 19456 3 -49.91 105.91 70.22 0.423 19429
 19457 3 -49.68 105.91 70.29 0.516 19456
 19458 3 -49.56 105.81 70.32 0.488 19457
 19459 3 -49.43 105.91 70.36 0.553 19458
 19460 3 -49.31 105.81 70.35 0.566 19459
 19461 3 -49.22 105.81 70.3 0.616 19460
 19462 3 -49.12 105.81 70.34 0.683 19461
 19463 3 -48.94 105.71 70.65 0.545 19462
 19464 3 -48.75 105.61 70.73 0.623 19463
 19465 3 -48.62 105.41 70.81 0.607 19464
 19466 3 -48.42 105.31 70.91 0.576 19465
 19467 3 -48.26 105.31 70.94 0.572 19466
 19468 3 -48.14 105.41 71.03 0.546 19467
 19469 3 -48.06 105.51 71.08 0.494 19468
 19470 3 -48.02 105.91 71.25 0.329 19469
 19471 3 -48 105.91 71.32 0.23 19470
 19472 3 -51.47 106.01 71.67 0.34 19422
 19473 3 -51.48 106.01 71.84 0.349 19472
 19474 3 -51.49 106.01 71.97 0.256 19473
 19475 3 -51.45 106.01 72.08 0.247 19474
 19476 3 -51.39 106.11 72.2 0.22 19475
 19477 3 -51.27 106.11 72.32 0.225 19476
 19478 3 -51.11 106.21 72.39 0.204 19477
 19479 3 -50.98 106.21 72.42 0.182 19478
 19480 3 -60.68 105.4 67 0.206 19081
 19481 3 -60.85 105.5 67.02 0.17 19480
 19482 3 -60.96 105.6 66.98 0.000125 19481
 19483 3 -60.03 103.6 65.71 0.511 19073
 19484 3 -59.93 103.4 65.74 0.545 19483
 19485 3 -59.87 103.3 65.68 0.577 19484
 19486 3 -59.86 103.2 65.51 0.551 19485
 19487 3 -59.87 103.1 65.36 0.553 19486
 19488 3 -59.91 103 65.29 0.506 19487
 19489 3 -60.48 103 64.86 0.104 19488
 19490 3 -60.54 102.9 64.81 0.085 19489
 19491 3 -59.38 102.7 65.61 0.174 19488
 19492 3 -59.29 102.6 65.52 0.212 19491
 19493 3 -59.15 102.6 65.48 0.21 19492
 19494 3 -59.22 102.3 65.35 0.143 19493
 19495 3 -59.15 102.3 65.36 0.149 19494
 19496 3 -59.11 102.2 65.24 0.146 19495
 19497 3 -59.26 102.1 64.94 0.102 19496
 19498 3 -59.31 102 64.87 0.077 19497
 19499 3 -58.99 102.8 65.37 0.136 19493
 19500 3 -58.91 102.8 65.23 0.091 19499
 19501 3 -58.82 102.8 65.21 0.000125 19500
 19502 3 -59.93 103.7 64.63 0.144 19487
 19503 3 -59.91 103.6 64.5 0.183 19502
 19504 3 -60.1 103.4 64.47 0.095 19503
 19505 3 -60.23 103.4 64.47 0.107 19504
 19506 3 -60.74 102.4 64.73 0.206 19061
 19507 3 -60.63 102.4 64.6 0.205 19506
 19508 3 -60.69 102.6 64.26 0.177 19507
 19509 3 -60.87 102.6 64.09 0.156 19508
 19510 3 -60.87 102.4 63.94 0.182 19509
 19511 3 -60.76 102.2 63.84 0.162 19510
 19512 3 -60.71 102.1 63.79 0.137 19511
 19513 3 -60.61 102 63.67 0.161 19512
 19514 3 -60.5 101.9 63.61 0.198 19513
 19515 3 -60.5 101.8 63.54 0.167 19514
 19516 3 -60.6 101.7 63.36 0.156 19515
 19517 3 -60.62 101.6 63.24 0.215 19516
 19518 3 -60.58 101.5 63.13 0.225 19517
 19519 3 -60.43 101.6 63.06 0.282 19518
 19520 3 -60.51 101.6 62.83 0.22 19519
 19521 3 -60.86 101.3 62.67 0.123 19520
 19522 3 -60.95 101.1 62.56 0.142 19521
 19523 3 -61.03 101.1 62.46 0.142 19522
 19524 3 -60.2 101.8 63.4 0.169 19519
 19525 3 -60.13 101.8 63.58 0.155 19524
 19526 3 -60.09 101.9 63.76 0.091 19525
 19527 3 -63.73 95.91 61.05 0.171 18656
 19528 3 -63.87 95.83 61.06 0.221 19527
 19529 3 -63.99 95.76 61.05 0.127 19528
 19530 3 -64.58 92.51 65.05 0.62 18623
 19531 3 -64.55 92.33 65.35 0.524 19530
 19532 3 -64.53 92.15 65.52 0.543 19531
 19533 3 -64.55 91.99 65.56 0.57 19532
 19534 3 -64.51 91.86 65.62 0.593 19533
 19535 3 -64.6 91.74 65.6 0.606 19534
 19536 3 -65.51 91.65 65.15 0.229 19535
 19537 3 -65.67 91.59 64.99 0.197 19536
 19538 3 -65.83 91.58 64.87 0.192 19537
 19539 3 -65.93 91.64 64.74 0.179 19538
 19540 3 -66.16 91.6 64.68 0.178 19539
 19541 3 -66.26 91.5 64.65 0.177 19540
 19542 3 -66.42 91.41 64.67 0.188 19541
 19543 3 -66.6 91.35 64.66 0.202 19542
 19544 3 -66.78 91.36 64.63 0.18 19543
 19545 3 -66.95 91.42 64.58 0.14 19544
 19546 3 -67.1 91.45 64.56 0.168 19545
 19547 3 -67.29 91.55 64.49 0.153 19546
 19548 3 -67.44 91.58 64.47 0.194 19547
 19549 3 -67.61 91.63 64.47 0.167 19548
 19550 3 -67.82 91.65 64.47 0.214 19549
 19551 3 -68.03 91.58 64.45 0.173 19550
 19552 3 -68.15 91.54 64.44 0.181 19551
 19553 3 -68.26 91.4 64.42 0.194 19552
 19554 3 -68.4 91.33 64.42 0.201 19553
 19555 3 -68.51 91.19 64.48 0.184 19554
 19556 3 -68.61 91.11 64.47 0.222 19555
 19557 3 -68.7 91.04 64.52 0.229 19556
 19558 3 -68.79 90.97 64.52 0.272 19557
 19559 3 -68.82 90.82 64.5 0.221 19558
 19560 3 -68.84 90.67 64.43 0.22 19559
 19561 3 -69.05 90.64 64.47 0.211 19560
 19562 3 -69.22 90.68 64.46 0.231 19561
 19563 3 -69.47 90.75 64.41 0.215 19562
 19564 3 -69.7 90.75 64.28 0.194 19563
 19565 3 -69.85 90.72 64.14 0.178 19564
 19566 3 -69.97 90.66 64.06 0.188 19565
 19567 3 -70.07 90.49 64.13 0.191 19566
 19568 3 -70.21 90.37 64.13 0.212 19567
 19569 3 -70.32 90.26 64.11 0.271 19568
 19570 3 -70.4 90.08 64.14 0.339 19569
 19571 3 -70.39 89.94 64.19 0.397 19570
 19572 3 -70.38 89.78 64.26 0.468 19571
 19573 3 -70.49 89.69 64.29 0.509 19572
 19574 3 -70.57 89.55 64.31 0.562 19573
 19575 3 -70.65 89.46 64.43 0.587 19574
 19576 3 -70.77 89.34 64.43 0.615 19575
 19577 3 -70.87 89.18 64.44 0.583 19576
 19578 3 -70.8 88.9 64.38 0.51 19577
 19579 3 -70.77 88.77 64.42 0.434 19578
 19580 3 -71.3 89.24 64.39 0.108 19579
 19581 3 -71.28 89.21 64.28 0.078 19580
 19582 3 -70.57 88.56 64.39 0.292 19579
 19583 3 -70.89 88.78 64.44 0.197 19582
 19584 3 -70.96 88.82 64.55 0.000125 19583
 19585 3 -70.45 88.38 64.41 0.331 19582
 19586 3 -70.02 88.25 64.9 0.176 19585
 19587 3 -69.91 88.16 65.01 0.155 19586
 19588 3 -69.86 88.09 65.15 0.117 19587
 19589 3 -69.83 88 65.28 0.145 19588
 19590 3 -69.83 87.87 65.45 0.168 19589
 19591 3 -69.78 87.7 65.53 0.178 19590
 19592 3 -69.83 87.58 65.64 0.167 19591
 19593 3 -70.02 87.41 65.83 0.137 19592
 19594 3 -70.15 87.34 65.84 0.086 19593
 19595 3 -70.41 88.34 64.41 0.331 19585
 19596 3 -70.44 88.08 64.23 0.297 19595
 19597 3 -70.51 88 64.23 0.335 19596
 19598 3 -70.23 87.79 63.93 0.153 19597
 19599 3 -70.22 87.71 63.86 0.171 19598
 19600 3 -70.15 87.55 63.89 0.199 19599
 19601 3 -70.12 87.39 63.9 0.21 19600
 19602 3 -70.02 87.26 63.96 0.224 19601
 19603 3 -69.97 87.1 64.05 0.241 19602
 19604 3 -69.88 86.94 64.11 0.247 19603
 19605 3 -69.88 86.82 64.14 0.263 19604
 19606 3 -69.89 86.7 64.23 0.311 19605
 19607 3 -70.02 86.59 64.29 0.361 19606
 19608 3 -70.11 86.49 64.33 0.41 19607
 19609 3 -70.14 86.38 64.4 0.424 19608
 19610 3 -70.31 86.22 64.27 0.365 19609
 19611 3 -70.44 86.15 64.26 0.357 19610
 19612 3 -70.82 86.46 64.53 0.09 19611
 19613 3 -70.88 86.49 64.63 0.121 19612
 19614 3 -71 86.5 64.74 0.069 19613
 19615 3 -71.15 86.54 64.85 0.124 19614
 19616 3 -71.28 86.58 64.94 0.132 19615
 19617 3 -71.39 86.71 65.04 0.121 19616
 19618 3 -71.51 86.84 65.17 0.131 19617
 19619 3 -71.6 86.89 65.35 0.163 19618
 19620 3 -71.71 86.91 65.43 0.142 19619
 19621 3 -71.86 86.95 65.59 0.084 19620
 19622 3 -70.5 85.93 64.14 0.267 19611
 19623 3 -70.49 85.77 64.11 0.265 19622
 19624 3 -70.54 85.67 64.03 0.328 19623
 19625 3 -70.57 85.56 63.91 0.386 19624
 19626 3 -70.59 85.39 63.93 0.455 19625
 19627 3 -70.61 85.28 63.83 0.528 19626
 19628 3 -70.72 85.16 63.76 0.556 19627
 19629 3 -70.75 85.04 63.71 0.596 19628
 19630 3 -70.87 84.92 63.55 0.597 19629
 19631 3 -70.94 84.88 63.45 0.576 19630
 19632 3 -71.04 84.8 63.39 0.508 19631
 19633 3 -70.82 84.64 63.52 0.239 19632
 19634 3 -70.85 84.61 63.65 0.08 19633
 19635 3 -71.46 84.98 62.86 0.119 19632
 19636 3 -71.5 84.94 62.74 0.075 19635
 19637 3 -71.47 84.98 62.59 0.111 19636
 19638 3 -71.48 85.08 62.43 0.158 19637
 19639 3 -71.45 85.11 62.25 0.186 19638
 19640 3 -71.44 85.11 62.03 0.16 19639
 19641 3 -71.42 85.18 61.89 0.142 19640
 19642 3 -71.25 85.22 61.75 0.101 19641
 19643 3 -71.2 85.33 61.64 0.137 19642
 19644 3 -71.22 85.43 61.53 0.163 19643
 19645 3 -71.31 85.59 61.35 0.158 19644
 19646 3 -71.26 85.66 61.23 0.088 19645
 19647 3 -71.06 87.97 64.4 0.126 19597
 19648 3 -71.01 87.87 64.45 0.000125 19647
 19649 3 -70.38 88.3 64.42 0.331 19595
 19650 3 -64.04 91.68 65.91 0.44 19535
 19651 3 -63.83 91.59 66 0.462 19650
 19652 3 -63.74 91.45 66.07 0.487 19651
 19653 3 -63.63 91.42 66.2 0.526 19652
 19654 3 -63.52 91.35 66.21 0.608 19653
 19655 3 -63.44 91.23 66.3 0.647 19654
 19656 3 -63.35 91.23 66.37 0.727 19655
 19657 3 -63.22 91.17 66.45 0.774 19656
 19658 3 -63.12 91.27 66.61 0.776 19657
 19659 3 -62.99 91.17 66.67 0.773 19658
 19660 3 -62.6 91.85 66.74 0.526 19659
 19661 3 -62.54 92.32 66.93 0.415 19660
 19662 3 -62.45 92.52 67 0.439 19661
 19663 3 -62.38 92.78 67.01 0.433 19662
 19664 3 -62.33 92.91 67.14 0.434 19663
 19665 3 -62.23 92.96 67.23 0.486 19664
 19666 3 -62.15 93.09 67.32 0.543 19665
 19667 3 -62.13 93.22 67.44 0.544 19666
 19668 3 -62.11 93.3 67.58 0.567 19667
 19669 3 -62.04 93.31 67.75 0.577 19668
 19670 3 -61.93 93.36 67.82 0.648 19669
 19671 3 -61.87 93.4 67.92 0.666 19670
 19672 3 -61.65 93.08 67.89 0.086 19671
 19673 3 -61.65 93.21 67.75 0.098 19672
 19674 3 -61.86 93.52 68.03 0.642 19671
 19675 3 -61.89 93.63 68.19 0.629 19674
 19676 3 -61.81 93.7 68.39 0.577 19675
 19677 3 -61.74 93.69 68.62 0.568 19676
 19678 3 -61.64 93.76 68.74 0.538 19677
 19679 3 -61.59 93.81 68.91 0.484 19678
 19680 3 -61.49 93.86 69.04 0.4 19679
 19681 3 -61.39 93.87 69.18 0.387 19680
 19682 3 -61.21 93.76 69.31 0.382 19681
 19683 3 -61.12 93.74 69.4 0.393 19682
 19684 3 -61.06 93.78 69.59 0.388 19683
 19685 3 -61.05 93.74 69.79 0.441 19684
 19686 3 -61 93.87 69.9 0.507 19685
 19687 3 -60.95 93.92 70.08 0.483 19686
 19688 3 -60.83 93.96 70.2 0.579 19687
 19689 3 -60.6 94.38 70.12 0.171 19688
 19690 3 -60.55 94.48 70.08 0.054 19689
 19691 3 -60.82 93.44 70.42 0.369 19688
 19692 3 -60.8 93.11 70.6 0.248 19691
 19693 3 -60.74 92.95 70.67 0.239 19692
 19694 3 -60.61 93.01 70.7 0.246 19693
 19695 3 -60.65 92.87 70.93 0.28 19694
 19696 3 -60.65 92.71 71.08 0.289 19695
 19697 3 -60.6 92.68 71.24 0.297 19696
 19698 3 -60.57 92.65 71.43 0.275 19697
 19699 3 -60.52 92.69 71.63 0.233 19698
 19700 3 -60.51 92.63 71.82 0.251 19699
 19701 3 -60.48 92.55 72.03 0.298 19700
 19702 3 -60.41 92.57 72.2 0.32 19701
 19703 3 -60.38 92.59 72.38 0.322 19702
 19704 3 -60.37 92.68 72.52 0.309 19703
 19705 3 -60.36 92.62 72.66 0.354 19704
 19706 3 -60.31 92.55 72.79 0.342 19705
 19707 3 -60.28 92.37 72.94 0.363 19706
 19708 3 -60.23 92.28 73.09 0.368 19707
 19709 3 -60.18 92.24 73.23 0.432 19708
 19710 3 -60.2 92.19 73.41 0.418 19709
 19711 3 -60.19 92.19 73.63 0.35 19710
 19712 3 -60.14 92.18 73.82 0.346 19711
 19713 3 -60.12 92.18 73.99 0.35 19712
 19714 3 -60.06 92.16 74.21 0.346 19713
 19715 3 -60.03 92.23 74.36 0.356 19714
 19716 3 -60.01 92.3 74.57 0.373 19715
 19717 3 -59.98 92.39 74.76 0.349 19716
 19718 3 -59.93 92.47 74.89 0.346 19717
 19719 3 -59.86 92.62 75.05 0.307 19718
 19720 3 -59.93 92.78 75.21 0.276 19719
 19721 3 -59.98 92.9 75.34 0.308 19720
 19722 3 -59.96 92.98 75.48 0.363 19721
 19723 3 -59.95 93.06 75.64 0.353 19722
 19724 3 -59.89 93.17 75.76 0.298 19723
 19725 3 -59.89 93.22 75.93 0.287 19724
 19726 3 -59.81 93.23 76.1 0.326 19725
 19727 3 -59.73 93.17 76.23 0.331 19726
 19728 3 -59.61 93.23 76.37 0.353 19727
 19729 3 -59.56 93.41 76.5 0.432 19728
 19730 3 -59.53 93.55 76.61 0.612 19729
 19731 3 -59.53 93.64 76.75 0.669 19730
 19732 3 -59.5 93.83 76.81 0.674 19731
 19733 3 -59.46 93.9 76.93 0.678 19732
 19734 3 -59.67 94.1 77 0.126 19733
 19735 3 -59.53 94.17 77 0.172 19734
 19736 3 -59.35 94.2 76.94 0.205 19735
 19737 3 -59.19 94.27 76.91 0.202 19736
 19738 3 -59.03 94.32 76.89 0.135 19737
 19739 3 -59.46 94.06 77.05 0.702 19733
 19740 3 -59.38 93.94 77.44 0.681 19739
 19741 3 -59.22 93.71 78.04 0.367 19740
 19742 3 -59.15 93.68 78.23 0.369 19741
 19743 3 -59 93.7 78.36 0.357 19742
 19744 3 -58.98 93.63 78.52 0.301 19743
 19745 3 -58.89 93.6 78.65 0.277 19744
 19746 3 -58.83 93.57 78.82 0.248 19745
 19747 3 -58.63 93.29 79.06 0.36 19746
 19748 3 -58.11 93.32 79.85 0.699 19747
 19749 3 -57.87 93.34 79.89 0.46 19748
 19750 3 -57.73 93.45 79.94 0.445 19749
 19751 3 -57.49 93.69 80.23 0.507 19750
 19752 3 -57.77 93.37 79.9 0.14 19751
 19753 3 -57.71 93.56 79.95 0.213 19752
 19754 3 -57.73 93.71 80 0.187 19753
 19755 3 -57.82 93.82 79.99 0.127 19754
 19756 3 -57.32 93.89 80.32 0.511 19751
 19757 3 -57.14 94.05 80.48 0.461 19756
 19758 3 -56.94 94.13 80.58 0.454 19757
 19759 3 -56.8 94.2 80.55 0.463 19758
 19760 3 -56.61 94.27 80.6 0.48 19759
 19761 3 -56.37 94.36 80.75 0.519 19760
 19762 3 -56.3 94.31 80.66 0.629 19761
 19763 3 -56.2 94.34 80.51 0.768 19762
 19764 3 -56.08 95.16 80.75 0.305 19763
 19765 3 -56 95.34 80.74 0.302 19764
 19766 3 -55.91 95.58 80.75 0.311 19765
 19767 3 -55.93 95.82 80.74 0.37 19766
 19768 3 -55.94 96.1 80.72 0.34 19767
 19769 3 -55.86 96.31 80.66 0.335 19768
 19770 3 -55.76 96.48 80.67 0.332 19769
 19771 3 -55.72 96.67 80.64 0.36 19770
 19772 3 -55.62 96.81 80.71 0.36 19771
 19773 3 -55.52 96.97 80.81 0.407 19772
 19774 3 -55.4 97.08 80.92 0.416 19773
 19775 3 -55.29 97.17 80.98 0.399 19774
 19776 3 -55.22 97.29 81.02 0.362 19775
 19777 3 -55.14 97.4 81.03 0.34 19776
 19778 3 -55.04 97.5 81.1 0.299 19777
 19779 3 -54.96 97.74 81.3 0.207 19778
 19780 3 -54.8 97.79 81.31 0.236 19779
 19781 3 -54.59 97.8 81.25 0.213 19780
 19782 3 -54.45 97.83 81.42 0.272 19781
 19783 3 -54.36 97.92 81.42 0.332 19782
 19784 3 -54.2 98.07 81.38 0.391 19783
 19785 3 -54.03 98.12 81.42 0.411 19784
 19786 3 -53.98 98.32 81.5 0.424 19785
 19787 3 -53.99 98.57 81.58 0.415 19786
 19788 3 -54.07 98.82 81.66 0.416 19787
 19789 3 -53.97 98.89 81.73 0.389 19788
 19790 3 -53.87 99.03 81.76 0.412 19789
 19791 3 -53.76 99.2 81.72 0.42 19790
 19792 3 -53.74 99.4 81.77 0.373 19791
 19793 3 -53.73 99.5 81.7 0.359 19792
 19794 3 -53.66 99.7 81.57 0.284 19793
 19795 3 -53.61 99.9 81.61 0.262 19794
 19796 3 -53.52 100 81.64 0.277 19795
 19797 3 -53.36 100.2 81.68 0.309 19796
 19798 3 -53.29 100.3 81.7 0.325 19797
 19799 3 -53.13 100.5 81.7 0.338 19798
 19800 3 -52.99 100.6 81.71 0.34 19799
 19801 3 -52.87 100.8 81.83 0.339 19800
 19802 3 -52.75 100.9 81.89 0.363 19801
 19803 3 -52.65 100.9 81.98 0.367 19802
 19804 3 -52.49 101.1 82.05 0.374 19803
 19805 3 -52.41 101.2 82.1 0.401 19804
 19806 3 -52.41 101.3 82.03 0.376 19805
 19807 3 -52.42 101.5 82 0.407 19806
 19808 3 -52.4 101.6 82.16 0.433 19807
 19809 3 -52.4 101.8 82.18 0.444 19808
 19810 3 -52.35 101.9 82.21 0.48 19809
 19811 3 -52.34 102 82.3 0.461 19810
 19812 3 -52.2 102.1 82.37 0.416 19811
 19813 3 -52.2 102.3 82.32 0.369 19812
 19814 3 -52.22 102.4 82.48 0.412 19813
 19815 3 -52.22 102.8 82.46 0.372 19814
 19816 3 -52.16 103 82.44 0.316 19815
 19817 3 -52.11 103.2 82.4 0.338 19816
 19818 3 -51.94 103.5 82.26 0.291 19817
 19819 3 -51.82 103.6 82.17 0.348 19818
 19820 3 -51.75 103.7 82.08 0.376 19819
 19821 3 -51.68 103.8 82.04 0.402 19820
 19822 3 -51.62 103.9 82.01 0.465 19821
 19823 3 -51.65 104.1 81.99 0.502 19822
 19824 3 -51.27 103.8 81.57 0.201 19823
 19825 3 -51.18 103.8 81.51 0.224 19824
 19826 3 -50.99 103.8 81.18 0.2 19825
 19827 3 -50.98 103.8 80.92 0.172 19826
 19828 3 -51.02 104 80.64 0.152 19827
 19829 3 -50.99 104.2 80.51 0.135 19828
 19830 3 -51 104.2 80.37 0.133 19829
 19831 3 -51.03 104.3 80.26 0.148 19830
 19832 3 -51.01 104.4 80.09 0.154 19831
 19833 3 -50.95 104.5 79.96 0.209 19832
 19834 3 -50.87 104.6 79.77 0.222 19833
 19835 3 -50.77 104.7 79.68 0.219 19834
 19836 3 -50.62 104.7 79.58 0.236 19835
 19837 3 -50.53 104.8 79.5 0.221 19836
 19838 3 -50.35 104.8 79.37 0.227 19837
 19839 3 -50.21 104.81 79.3 0.268 19838
 19840 3 -50.08 104.91 79.21 0.263 19839
 19841 3 -49.99 105.11 79.14 0.263 19840
 19842 3 -49.92 105.21 79.03 0.229 19841
 19843 3 -49.81 105.41 78.96 0.208 19842
 19844 3 -49.75 105.51 78.86 0.24 19843
 19845 3 -49.78 105.61 78.72 0.225 19844
 19846 3 -49.66 105.81 78.64 0.203 19845
 19847 3 -49.61 105.91 78.51 0.163 19846
 19848 3 -49.58 105.91 78.33 0.181 19847
 19849 3 -49.53 106.11 78.17 0.212 19848
 19850 3 -49.52 106.11 77.95 0.201 19849
 19851 3 -49.52 106.31 77.72 0.185 19850
 19852 3 -49.5 106.41 77.58 0.235 19851
 19853 3 -49.45 106.51 77.46 0.221 19852
 19854 3 -49.44 106.51 77.28 0.206 19853
 19855 3 -49.46 106.61 77.13 0.196 19854
 19856 3 -49.44 106.71 76.99 0.178 19855
 19857 3 -49.41 106.81 76.89 0.181 19856
 19858 3 -49.33 106.91 76.79 0.17 19857
 19859 3 -49.29 107.01 76.69 0.184 19858
 19860 3 -49.29 107.11 76.56 0.206 19859
 19861 3 -49.23 107.21 76.42 0.207 19860
 19862 3 -49.13 107.41 76.36 0.192 19861
 19863 3 -49.02 107.41 76.28 0.193 19862
 19864 3 -48.91 107.41 76.17 0.186 19863
 19865 3 -48.78 107.41 76.16 0.222 19864
 19866 3 -48.64 107.61 75.96 0.225 19865
 19867 3 -48.65 107.71 75.86 0.168 19866
 19868 3 -48.57 107.71 75.64 0.188 19867
 19869 3 -48.53 107.71 75.5 0.2 19868
 19870 3 -48.43 107.71 75.46 0.192 19869
 19871 3 -48.52 107.71 75.15 0.151 19870
 19872 3 -48.44 107.71 75.05 0.222 19871
 19873 3 -48.4 107.91 74.93 0.311 19872
 19874 3 -48.33 108.01 74.79 0.35 19873
 19875 3 -48.3 108.11 74.71 0.396 19874
 19876 3 -48.24 108.21 74.65 0.467 19875
 19877 3 -48.23 108.21 74.53 0.49 19876
 19878 3 -48.1 108.01 74.27 0.463 19877
 19879 3 -48.08 108.01 74.15 0.432 19878
 19880 3 -48.1 107.91 73.97 0.418 19879
 19881 3 -48.13 107.91 73.79 0.445 19880
 19882 3 -48.03 107.61 73.64 0.453 19881
 19883 3 -48.04 107.71 73.5 0.498 19882
 19884 3 -48.32 107.91 73.44 0.147 19883
 19885 3 -48.26 107.71 73.35 0.266 19884
 19886 3 -48.04 107.61 73.41 0.219 19885
 19887 3 -47.87 107.81 73.63 0.144 19886
 19888 3 -47.9 107.71 73.75 0.000125 19887
 19889 3 -47.96 107.61 73.42 0.544 19883
 19890 3 -47.9 107.51 73.3 0.562 19889
 19891 3 -47.82 107.41 73.19 0.566 19890
 19892 3 -47.78 107.41 73.09 0.554 19891
 19893 3 -47.8 107.41 72.93 0.61 19892
 19894 3 -47.71 107.41 72.81 0.621 19893
 19895 3 -47.76 108.31 72.52 0.105 19894
 19896 3 -47.68 108.11 72.44 0.103 19895
 19897 3 -47.67 108.01 72.4 0.058 19896
 19898 3 -47.69 107.51 72.62 0.662 19894
 19899 3 -47.66 107.51 72.5 0.666 19898
 19900 3 -47.64 107.61 72.32 0.684 19899
 19901 3 -47.7 107.81 72.12 0.587 19900
 19902 3 -47.74 108.01 71.97 0.517 19901
 19903 3 -47.79 108.21 71.89 0.385 19902
 19904 3 -47.78 107.41 73.43 0.153 19889
 19905 3 -47.82 107.51 73.37 0.155 19904
 19906 3 -47.93 107.51 73.29 0.047 19905
 19907 3 -51.98 104.2 82.08 0.258 19823
 19908 3 -51.6 104.4 82.08 0.251 19907
 19909 3 -51.54 104.5 82.05 0.147 19908
 19910 3 -52.16 104.4 82.16 0.304 19907
 19911 3 -52.3 104.6 82.24 0.328 19910
 19912 3 -52.4 104.7 82.3 0.342 19911
 19913 3 -52.47 104.8 82.41 0.384 19912
 19914 3 -52.55 104.9 82.49 0.404 19913
 19915 3 -52.69 105.1 82.59 0.396 19914
 19916 3 -52.61 105 82.46 0.153 19915
 19917 3 -52.51 105.1 82.32 0.05 19916
 19918 3 -52.79 105.2 82.65 0.435 19915
 19919 3 -52.87 105.4 82.65 0.413 19918
 19920 3 -52.91 105.6 82.57 0.422 19919
 19921 3 -52.97 105.8 82.42 0.441 19920
 19922 3 -53.1 105.8 82.37 0.465 19921
 19923 3 -53.21 105.9 82.36 0.5 19922
 19924 3 -53.28 106.1 82.35 0.55 19923
 19925 3 -53.37 106.2 82.38 0.595 19924
 19926 3 -53.5 106.2 82.3 0.665 19925
 19927 3 -53.6 106.3 82.3 0.695 19926
 19928 3 -53.72 106.4 82.28 0.688 19927
 19929 3 -53.85 106.4 82.31 0.681 19928
 19930 3 -53.81 106.8 82.62 0.472 19929
 19931 3 -53.76 107.1 82.75 0.388 19930
 19932 3 -53.68 107.5 82.91 0.291 19931
 19933 3 -53.75 107.7 82.96 0.31 19932
 19934 3 -53.83 107.8 83.04 0.274 19933
 19935 3 -53.86 108 83.06 0.273 19934
 19936 3 -53.88 108.4 83.19 0.218 19935
 19937 3 -53.93 108.6 83.31 0.214 19936
 19938 3 -54 108.8 83.56 0.15 19937
 19939 3 -54.06 108.9 83.7 0.183 19938
 19940 3 -54.1 109.1 83.68 0.2 19939
 19941 3 -54.06 109.3 83.67 0.212 19940
 19942 3 -54.14 109.4 83.79 0.241 19941
 19943 3 -54.07 109.4 83.86 0.252 19942
 19944 3 -54.11 109.6 84.04 0.187 19943
 19945 3 -54.21 109.7 84.2 0.191 19944
 19946 3 -54.39 109.8 84.31 0.172 19945
 19947 3 -54.54 109.8 84.45 0.23 19946
 19948 3 -54.67 109.89 84.66 0.252 19947
 19949 3 -54.79 109.99 84.75 0.264 19948
 19950 3 -54.8 110.19 84.88 0.237 19949
 19951 3 -54.93 110.29 84.9 0.224 19950
 19952 3 -55.09 110.49 84.95 0.211 19951
 19953 3 -55.19 110.49 85 0.204 19952
 19954 3 -55.36 110.69 85.03 0.216 19953
 19955 3 -55.5 110.79 85.12 0.21 19954
 19956 3 -55.7 110.89 85.17 0.171 19955
 19957 3 -55.83 110.89 85.28 0.155 19956
 19958 3 -55.92 110.79 85.42 0.154 19957
 19959 3 -56.08 110.89 85.54 0.112 19958
 19960 3 -56.19 110.89 85.55 0.108 19959
 19961 3 -56.25 110.99 85.56 0.129 19960
 19962 3 -56.33 111.19 85.52 0.154 19961
 19963 3 -56.45 111.19 85.51 0.204 19962
 19964 3 -56.58 111.19 85.4 0.232 19963
 19965 3 -56.79 111.39 85.33 0.228 19964
 19966 3 -56.88 111.49 85.36 0.207 19965
 19967 3 -57.06 111.59 85.49 0.165 19966
 19968 3 -57.23 111.69 85.55 0.174 19967
 19969 3 -57.35 111.79 85.54 0.17 19968
 19970 3 -57.5 111.79 85.51 0.159 19969
 19971 3 -57.66 111.89 85.46 0.166 19970
 19972 3 -57.85 111.89 85.49 0.19 19971
 19973 3 -58.06 111.89 85.48 0.186 19972
 19974 3 -58.24 111.89 85.51 0.213 19973
 19975 3 -58.43 111.79 85.63 0.24 19974
 19976 3 -58.6 111.79 85.75 0.206 19975
 19977 3 -58.75 111.79 85.9 0.165 19976
 19978 3 -58.87 111.69 85.94 0.185 19977
 19979 3 -58.97 111.59 86.02 0.169 19978
 19980 3 -59.16 111.49 86.06 0.137 19979
 19981 3 -59.31 111.49 86.1 0.133 19980
 19982 3 -59.46 111.49 86.23 0.186 19981
 19983 3 -59.55 111.39 86.35 0.18 19982
 19984 3 -59.68 111.39 86.41 0.191 19983
 19985 3 -59.84 111.29 86.5 0.18 19984
 19986 3 -59.99 111.19 86.6 0.178 19985
 19987 3 -60.15 111.19 86.69 0.156 19986
 19988 3 -60.32 111.09 86.82 0.149 19987
 19989 3 -60.36 110.89 86.89 0.156 19988
 19990 3 -60.44 110.79 86.91 0.152 19989
 19991 3 -60.54 110.79 87.07 0.179 19990
 19992 3 -60.66 110.68 87.2 0.181 19991
 19993 3 -60.79 110.68 87.33 0.209 19992
 19994 3 -60.94 110.68 87.4 0.218 19993
 19995 3 -61.17 110.68 87.48 0.232 19994
 19996 3 -61.34 110.68 87.54 0.267 19995
 19997 3 -61.42 110.58 87.62 0.343 19996
 19998 3 -61.22 110.38 88.06 0.146 19997
 19999 3 -61.25 110.28 88.23 0.142 19998
 20000 3 -61.3 110.18 88.37 0.124 19999
 20001 3 -61.33 110.18 88.5 0.151 20000
 20002 3 -61.36 110.18 88.64 0.171 20001
 20003 3 -61.42 110.08 88.78 0.244 20002
 20004 3 -61.42 110.08 88.91 0.293 20003
 20005 3 -61.5 109.98 89.03 0.322 20004
 20006 3 -61.53 109.78 89.11 0.29 20005
 20007 3 -61.64 109.78 89.2 0.379 20006
 20008 3 -61.77 109.68 89.21 0.38 20007
 20009 3 -61.97 109.58 89.26 0.339 20008
 20010 3 -61.93 109.58 89.36 0.386 20009
 20011 3 -62.23 109.38 89.35 0.375 20010
 20012 3 -62.3 109.28 89.43 0.442 20011
 20013 3 -62.38 109.28 89.55 0.413 20012
 20014 3 -62.34 109.18 89.68 0.439 20013
 20015 3 -62.26 108.58 89.81 0.266 20014
 20016 3 -62.19 108.48 90.08 0.235 20015
 20017 3 -62.17 108.38 90.22 0.221 20016
 20018 3 -62.1 108.18 90.42 0.203 20017
 20019 3 -62 108.08 90.54 0.176 20018
 20020 3 -61.83 107.88 90.66 0.193 20019
 20021 3 -61.77 107.78 90.78 0.228 20020
 20022 3 -61.72 107.78 90.86 0.254 20021
 20023 3 -61.46 107.68 90.91 0.146 20022
 20024 3 -61.33 107.58 90.95 0.131 20023
 20025 3 -61.26 107.48 91.07 0.11 20024
 20026 3 -61.16 107.28 91.08 0.082 20025
 20027 3 -61.08 107.18 91.08 0.089 20026
 20028 3 -61.02 107.08 91.01 0.089 20027
 20029 3 -61.94 107.68 91.07 0.125 20022
 20030 3 -62 107.48 91.13 0.185 20029
 20031 3 -62.06 107.38 91.12 0.173 20030
 20032 3 -62.03 107.08 91.19 0.106 20031
 20033 3 -62.07 106.98 91.16 0.121 20032
 20034 3 -62.05 106.78 91.09 0.143 20033
 20035 3 -62.03 106.58 90.98 0.111 20034
 20036 3 -61.95 106.48 90.85 0.1 20035
 20037 3 -61.91 106.38 90.75 0.15 20036
 20038 3 -61.9 106.28 90.67 0.114 20037
 20039 3 -61.84 106.18 90.56 0.115 20038
 20040 3 -61.82 106.18 90.39 0.093 20039
 20041 3 -61.79 106.08 90.28 0.000125 20040
 20042 3 -61.85 110.78 87.48 0.145 19997
 20043 3 -61.99 110.78 87.52 0.165 20042
 20044 3 -62.13 110.68 87.51 0.161 20043
 20045 3 -62.19 110.48 87.59 0.211 20044
 20046 3 -62.19 110.28 87.65 0.236 20045
 20047 3 -62.31 110.28 87.81 0.248 20046
 20048 3 -62.44 110.18 87.87 0.204 20047
 20049 3 -62.58 110.18 87.95 0.196 20048
 20050 3 -62.72 110.08 88.05 0.174 20049
 20051 3 -62.86 109.98 88.13 0.154 20050
 20052 3 -62.92 109.88 88.25 0.181 20051
 20053 3 -63.05 109.88 88.34 0.214 20052
 20054 3 -63.17 109.88 88.41 0.289 20053
 20055 3 -63.23 109.68 88.53 0.52 20054
 20056 3 -63.3 109.58 88.46 0.542 20055
 20057 3 -63.43 109.48 88.39 0.601 20056
 20058 3 -63.58 109.48 88.41 0.583 20057
 20059 3 -63.38 109.38 87.48 0.147 20058
 20060 3 -63.23 109.28 87.29 0.125 20059
 20061 3 -63.17 109.18 87.15 0.128 20060
 20062 3 -63.19 109.18 87.05 0.058 20061
 20063 3 -63.76 109.38 88.54 0.551 20058
 20064 3 -63.9 109.38 88.55 0.551 20063
 20065 3 -64.05 109.38 88.66 0.554 20064
 20066 3 -63.86 108.88 89.43 0.185 20065
 20067 3 -63.95 108.78 89.45 0.196 20066
 20068 3 -64.05 108.78 89.49 0.245 20067
 20069 3 -64.16 108.48 89.42 0.176 20068
 20070 3 -64.25 108.38 89.4 0.165 20069
 20071 3 -64.38 108.18 89.5 0.1 20070
 20072 3 -64.47 108.08 89.57 0.128 20071
 20073 3 -64.49 107.98 89.68 0.175 20072
 20074 3 -64.52 107.88 89.85 0.132 20073
 20075 3 -64.51 107.78 90.09 0.109 20074
 20076 3 -64.48 107.78 90.32 0.111 20075
 20077 3 -64.47 107.68 90.51 0.093 20076
 20078 3 -64.49 107.68 90.63 0.111 20077
 20079 3 -64.6 107.68 90.72 0.136 20078
 20080 3 -64.8 107.58 90.79 0.109 20079
 20081 3 -65 107.48 90.8 0.1 20080
 20082 3 -65.12 107.48 90.87 0.115 20081
 20083 3 -65.24 107.48 90.86 0.115 20082
 20084 3 -65.43 107.58 90.89 0.136 20083
 20085 3 -65.58 107.58 90.86 0.088 20084
 20086 3 -65.65 107.48 90.78 0.055 20085
 20087 3 -64.18 108.88 89.72 0.134 20068
 20088 3 -64.33 108.88 89.77 0.000125 20087
 20089 3 -64.16 109.28 88.49 0.437 20065
 20090 3 -64.35 109.18 88.43 0.378 20089
 20091 3 -64.63 109.38 88.45 0.275 20090
 20092 3 -64.75 109.38 88.45 0.229 20091
 20093 3 -65.05 109.38 88.44 0.192 20092
 20094 3 -65.24 109.28 88.45 0.198 20093
 20095 3 -65.39 109.18 88.5 0.209 20094
 20096 3 -65.51 109.18 88.48 0.268 20095
 20097 3 -65.6 109.08 88.52 0.321 20096
 20098 3 -65.71 108.98 88.53 0.363 20097
 20099 3 -65.76 108.88 88.5 0.373 20098
 20100 3 -65.98 108.88 88.49 0.488 20099
 20101 3 -66.09 108.88 88.47 0.503 20100
 20102 3 -66.51 109.28 88.98 0.199 20101
 20103 3 -66.57 109.28 89.1 0.195 20102
 20104 3 -66.6 109.18 89.25 0.208 20103
 20105 3 -66.73 109.08 89.38 0.216 20104
 20106 3 -66.84 108.87 89.48 0.15 20105
 20107 3 -66.94 108.77 89.49 0.147 20106
 20108 3 -67.12 108.67 89.49 0.139 20107
 20109 3 -67.16 108.47 89.56 0.223 20108
 20110 3 -67.26 108.27 89.61 0.272 20109
 20111 3 -67.38 108.17 89.64 0.265 20110
 20112 3 -67.65 108.17 89.68 0.209 20111
 20113 3 -67.82 108.17 89.74 0.186 20112
 20114 3 -68.03 108.17 89.78 0.182 20113
 20115 3 -68.13 108.17 89.9 0.208 20114
 20116 3 -68.15 108.17 90.04 0.25 20115
 20117 3 -68.23 108.17 90.18 0.309 20116
 20118 3 -68.32 108.07 90.25 0.351 20117
 20119 3 -68.37 107.97 90.32 0.367 20118
 20120 3 -68.45 107.77 89.9 0.114 20119
 20121 3 -68.53 107.77 89.79 0.082 20120
 20122 3 -68.64 107.77 89.62 0.105 20121
 20123 3 -68.7 107.77 89.47 0.106 20122
 20124 3 -68.81 107.87 89.39 0.118 20123
 20125 3 -68.95 107.87 89.32 0.085 20124
 20126 3 -68.68 107.87 90.4 0.279 20119
 20127 3 -68.84 107.77 90.42 0.278 20126
 20128 3 -68.97 107.67 90.5 0.288 20127
 20129 3 -69.13 107.57 90.58 0.206 20128
 20130 3 -69.22 107.37 90.54 0.138 20129
 20131 3 -69.22 107.27 90.5 0.132 20130
 20132 3 -69.33 107.07 90.45 0.206 20131
 20133 3 -69.44 106.97 90.39 0.201 20132
 20134 3 -69.6 106.87 90.3 0.237 20133
 20135 3 -69.68 106.67 90.34 0.23 20134
 20136 3 -69.73 106.47 90.39 0.301 20135
 20137 3 -69.81 106.37 90.28 0.367 20136
 20138 3 -69.92 106.27 90.25 0.414 20137
 20139 3 -69.97 106.17 90.18 0.478 20138
 20140 3 -70.03 106.07 90.12 0.472 20139
 20141 3 -70.17 105.97 90.11 0.495 20140
 20142 3 -69.58 106.07 89.44 0.085 20141
 20143 3 -69.49 106.17 89.36 0.118 20142
 20144 3 -69.33 106.27 89.29 0.138 20143
 20145 3 -69.25 106.37 89.2 0.142 20144
 20146 3 -69.13 106.47 89.11 0.049 20145
 20147 3 -70.42 105.77 90.34 0.387 20141
 20148 3 -70.53 105.67 90.3 0.383 20147
 20149 3 -70.57 105.57 90.19 0.385 20148
 20150 3 -70.67 105.47 90.01 0.386 20149
 20151 3 -70.73 105.37 89.96 0.379 20150
 20152 3 -70.88 105.17 90 0.31 20151
 20153 3 -71.01 105.07 90.03 0.257 20152
 20154 3 -71.1 104.97 90.17 0.154 20153
 20155 3 -66.07 108.58 88.18 0.399 20101
 20156 3 -66.15 108.48 88.18 0.317 20155
 20157 3 -66.18 108.38 88.09 0.349 20156
 20158 3 -66.23 108.28 87.91 0.326 20157
 20159 3 -66.28 108.18 87.77 0.374 20158
 20160 3 -66.25 107.98 87.74 0.454 20159
 20161 3 -66.21 107.88 87.66 0.469 20160
 20162 3 -66.16 107.68 87.59 0.414 20161
 20163 3 -66.2 107.48 87.52 0.386 20162
 20164 3 -66.27 107.38 87.41 0.344 20163
 20165 3 -66.38 107.38 87.29 0.347 20164
 20166 3 -66.44 107.28 87.33 0.408 20165
 20167 3 -66.53 107.28 87.28 0.473 20166
 20168 3 -66.59 107.08 87.27 0.504 20167
 20169 3 -66.69 107.08 87.18 0.48 20168
 20170 3 -66.78 106.88 87.21 0.508 20169
 20171 3 -66.84 106.78 87.11 0.421 20170
 20172 3 -66.97 106.78 87.01 0.387 20171
 20173 3 -67.03 106.78 86.93 0.262 20172
 20174 3 -66.85 106.38 87.14 0.000125 20173
 20175 3 -54.15 106 81.65 0.335 19929
 20176 3 -54.26 105.8 81.45 0.334 20175
 20177 3 -54.31 105.7 81.31 0.308 20176
 20178 3 -54.42 105.7 81.3 0.398 20177
 20179 3 -54.49 105.5 81.3 0.431 20178
 20180 3 -54.64 105.4 81.35 0.485 20179
 20181 3 -54.72 105.4 81.3 0.513 20180
 20182 3 -54.84 105.3 81.26 0.485 20181
 20183 3 -54.92 105.3 81.27 0.197 20182
 20184 3 -54.77 105.2 81.01 0.131 20183
 20185 3 -54.9 105.2 81.36 0.098 20183
 20186 3 -54.88 105.2 81.29 0.534 20182
 20187 3 -54.78 105.6 81.02 0.182 20186
 20188 3 -54.73 105.7 81.14 0.174 20187
 20189 3 -54.98 104.9 81.38 0.515 20186
 20190 3 -55.06 104.8 81.29 0.527 20189
 20191 3 -55.11 104.6 81.23 0.528 20190
 20192 3 -55.27 104.7 81.23 0.502 20191
 20193 3 -55.42 104.6 81.14 0.495 20192
 20194 3 -55.55 104.5 81.02 0.354 20193
 20195 3 -55.63 104.4 80.97 0.291 20194
 20196 3 -55.64 104.2 81.04 0.271 20195
 20197 3 -55.77 104.2 80.87 0.274 20196
 20198 3 -55.83 104.1 80.68 0.249 20197
 20199 3 -55.92 104 80.56 0.249 20198
 20200 3 -55.96 103.8 80.51 0.246 20199
 20201 3 -56.07 103.8 80.43 0.263 20200
 20202 3 -56.11 103.7 80.33 0.277 20201
 20203 3 -56.12 103.5 80.3 0.318 20202
 20204 3 -56.17 103.4 80.13 0.296 20203
 20205 3 -56.25 103.4 79.97 0.334 20204
 20206 3 -56.31 103.3 79.85 0.38 20205
 20207 3 -56.35 103.3 79.72 0.413 20206
 20208 3 -56.47 103.3 79.55 0.417 20207
 20209 3 -56.56 103.2 79.4 0.452 20208
 20210 3 -56.64 103.1 79.35 0.47 20209
 20211 3 -56.79 103 79.3 0.48 20210
 20212 3 -56.83 102.8 79.2 0.5 20211
 20213 3 -56.96 102.7 79.16 0.532 20212
 20214 3 -57.04 102.7 79.04 0.552 20213
 20215 3 -57.19 102.7 78.97 0.533 20214
 20216 3 -57.36 102.6 78.98 0.462 20215
 20217 3 -57.5 102.4 78.95 0.403 20216
 20218 3 -57.57 102.4 78.87 0.394 20217
 20219 3 -57.61 102.2 78.79 0.346 20218
 20220 3 -57.58 102 78.7 0.274 20219
 20221 3 -57.57 101.8 78.48 0.201 20220
 20222 3 -57.56 101.8 78.28 0.153 20221
 20223 3 -57.6 101.8 78.09 0.157 20222
 20224 3 -57.53 101.8 77.96 0.188 20223
 20225 3 -57.49 101.8 77.82 0.176 20224
 20226 3 -57.41 101.8 77.62 0.148 20225
 20227 3 -57.44 101.7 77.43 0.155 20226
 20228 3 -57.46 101.6 77.28 0.174 20227
 20229 3 -57.56 101.5 77.12 0.000125 20228
 20230 3 -55.44 104.7 80.96 0.157 20193
 20231 3 -55.35 104.7 80.89 0.152 20230
 20232 3 -53.61 106.1 82.24 0.195 19926
 20233 3 -53.56 106.1 82.09 0.267 20232
 20234 3 -53.57 106.2 81.95 0.228 20233
 20235 3 -53.58 106.1 81.81 0.176 20234
 20236 3 -53.6 106.2 81.7 0.116 20235
 20237 3 -53.68 106 82.31 0.000125 20232
 20238 3 -53.17 105.9 81.98 0.159 19924
 20239 3 -53.14 105.8 82.1 0.159 20238
 20240 3 -53.02 105.8 82.08 0.000125 20239
 20241 3 -55.98 94.13 80.61 0.664 19763
 20242 3 -55.62 93.87 80.62 0.647 20241
 20243 3 -55.5 93.79 80.66 0.624 20242
 20244 3 -55.34 93.9 81 0.546 20243
 20245 3 -55.13 94.13 81.59 0.392 20244
 20246 3 -55.02 94.17 81.63 0.401 20245
 20247 3 -54.9 94.24 81.66 0.465 20246
 20248 3 -54.78 94.21 81.73 0.486 20247
 20249 3 -54.66 94.21 81.78 0.543 20248
 20250 3 -54.54 94.15 81.83 0.552 20249
 20251 3 -54.41 94.27 81.88 0.509 20250
 20252 3 -54.31 94.38 81.93 0.486 20251
 20253 3 -54.21 94.67 82.01 0.386 20252
 20254 3 -54.14 94.92 82.04 0.317 20253
 20255 3 -54.02 94.98 82.08 0.306 20254
 20256 3 -53.97 95.21 82.13 0.422 20255
 20257 3 -53.96 95.4 82.14 0.39 20256
 20258 3 -53.93 95.52 82.15 0.416 20257
 20259 3 -54.16 95.92 82.57 0.21 20258
 20260 3 -54.17 96.05 82.74 0.22 20259
 20261 3 -54.15 96.11 82.82 0.221 20260
 20262 3 -54.19 96.27 83.03 0.25 20261
 20263 3 -54.18 96.38 83.13 0.25 20262
 20264 3 -54.21 96.56 82.8 0.122 20263
 20265 3 -54.18 96.69 82.72 0.089 20264
 20266 3 -54.32 96.55 83.58 0.198 20263
 20267 3 -54.28 96.58 83.7 0.206 20266
 20268 3 -54.28 96.7 83.85 0.228 20267
 20269 3 -54.28 96.89 83.94 0.244 20268
 20270 3 -54.45 97.12 84 0.174 20269
 20271 3 -54.58 97.2 84.04 0.145 20270
 20272 3 -54.71 97.41 84.04 0.154 20271
 20273 3 -54.71 97.43 84.26 0.206 20272
 20274 3 -54.73 97.53 84.36 0.228 20273
 20275 3 -54.72 97.57 84.51 0.211 20274
 20276 3 -54.69 97.55 84.71 0.212 20275
 20277 3 -54.71 97.62 84.86 0.205 20276
 20278 3 -54.64 97.62 85.12 0.33 20277
 20279 3 -54.63 97.6 85.24 0.356 20278
 20280 3 -54.58 97.17 85.42 0.176 20279
 20281 3 -54.41 96.94 85.56 0.168 20280
 20282 3 -54.33 96.86 85.65 0.183 20281
 20283 3 -54.25 96.78 85.78 0.164 20282
 20284 3 -54.01 96.57 85.84 0.093 20283
 20285 3 -53.94 96.42 85.87 0.107 20284
 20286 3 -53.93 96.27 85.91 0.103 20285
 20287 3 -53.88 95.95 85.76 0.15 20286
 20288 3 -53.79 95.79 85.68 0.117 20287
 20289 3 -53.74 95.68 85.62 0.061 20288
 20290 3 -53.72 95.56 85.59 0.077 20289
 20291 3 -53.61 95.32 85.57 0.114 20290
 20292 3 -53.62 95.22 85.57 0.16 20291
 20293 3 -53.48 95.09 85.42 0.051 20292
 20294 3 -53.37 94.85 85.56 0.149 20293
 20295 3 -53.35 94.77 85.63 0.081 20294
 20296 3 -53.3 94.59 85.83 0.135 20295
 20297 3 -53.18 94.41 85.89 0.136 20296
 20298 3 -53.13 94.34 85.97 0.096 20297
 20299 3 -53.14 94.29 86.14 0.086 20298
 20300 3 -53.09 94.22 86.26 0.123 20299
 20301 3 -52.99 94.18 86.36 0.15 20300
 20302 3 -52.92 94.05 86.49 0.135 20301
 20303 3 -52.85 93.9 86.59 0.097 20302
 20304 3 -52.78 93.75 86.66 0.087 20303
 20305 3 -52.64 93.61 86.74 0.126 20304
 20306 3 -52.53 93.45 86.75 0.096 20305
 20307 3 -52.46 93.23 86.78 0.098 20306
 20308 3 -52.42 93.1 86.76 0.093 20307
 20309 3 -52.39 92.95 86.65 0.09 20308
 20310 3 -52.34 92.76 86.56 0.083 20309
 20311 3 -52.34 92.61 86.55 0.103 20310
 20312 3 -52.47 92.42 86.41 0.086 20311
 20313 3 -52.58 92.35 86.37 0.066 20312
 20314 3 -52.68 92.29 86.31 0.116 20313
 20315 3 -52.71 92.21 86.22 0.148 20314
 20316 3 -52.79 92.12 86.08 0.101 20315
 20317 3 -52.88 92.08 85.98 0.133 20316
 20318 3 -52.96 92.06 85.83 0.116 20317
 20319 3 -53.02 92.1 85.75 0.093 20318
 20320 3 -53.03 92.22 85.68 0.041 20319
 20321 3 -53.65 95.21 85.74 0.07 20292
 20322 3 -53.64 95.1 85.75 0.091 20321
 20323 3 -53.63 94.98 85.76 0.087 20322
 20324 3 -53.66 94.76 85.73 0.066 20323
 20325 3 -53.72 94.57 85.76 0.101 20324
 20326 3 -53.72 94.39 85.76 0.098 20325
 20327 3 -53.65 94.27 85.71 0.105 20326
 20328 3 -53.52 94.15 85.78 0.091 20327
 20329 3 -53.43 94.04 85.89 0.051 20328
 20330 3 -54.62 97.88 85.35 0.246 20279
 20331 3 -54.56 97.9 85.52 0.247 20330
 20332 3 -54.54 98.04 85.72 0.244 20331
 20333 3 -54.51 98.05 85.88 0.274 20332
 20334 3 -54.47 98.08 86.03 0.273 20333
 20335 3 -54.46 98.17 86.22 0.283 20334
 20336 3 -54.39 98.25 86.32 0.326 20335
 20337 3 -54.54 98.57 86.52 0.243 20336
 20338 3 -54.6 98.74 86.59 0.275 20337
 20339 3 -54.7 98.84 86.77 0.232 20338
 20340 3 -54.77 99.06 86.77 0.201 20339
 20341 3 -54.83 99.19 86.84 0.179 20340
 20342 3 -54.93 99.39 86.85 0.163 20341
 20343 3 -55.03 99.49 86.98 0.146 20342
 20344 3 -55.09 99.69 87.08 0.146 20343
 20345 3 -55.17 99.79 87.27 0.113 20344
 20346 3 -55.2 99.99 87.32 0.175 20345
 20347 3 -55.2 100.09 87.37 0.225 20346
 20348 3 -55.29 100.09 87.61 0.19 20347
 20349 3 -55.37 100.19 87.77 0.138 20348
 20350 3 -55.51 100.19 87.8 0.122 20349
 20351 3 -55.46 100.29 87.91 0.101 20350
 20352 3 -55.43 100.39 88.02 0.145 20351
 20353 3 -55.46 100.59 88.08 0.154 20352
 20354 3 -55.48 100.79 88.18 0.153 20353
 20355 3 -55.42 100.89 88.37 0.137 20354
 20356 3 -55.39 100.89 88.52 0.133 20355
 20357 3 -55.37 100.99 88.66 0.175 20356
 20358 3 -55.22 101.19 89.01 0.343 20357
 20359 3 -55.64 101.79 88.91 0.161 20358
 20360 3 -55.69 101.99 88.92 0.19 20359
 20361 3 -55.7 102.09 88.92 0.228 20360
 20362 3 -55.37 102.39 88.99 0.079 20361
 20363 3 -55.36 102.49 88.86 0.096 20362
 20364 3 -55.29 102.59 88.84 0.088 20363
 20365 3 -55.27 102.79 88.83 0.077 20364
 20366 3 -55.23 102.89 88.87 0.11 20365
 20367 3 -55.26 103.09 88.83 0.089 20366
 20368 3 -55.23 103.19 88.79 0.094 20367
 20369 3 -55.22 103.29 88.81 0.085 20368
 20370 3 -55.13 103.39 88.94 0.085 20369
 20371 3 -55.07 103.59 88.86 0.146 20370
 20372 3 -54.97 103.79 88.97 0.142 20371
 20373 3 -54.92 103.79 89.01 0.142 20372
 20374 3 -54.89 103.89 88.95 0.000125 20373
 20375 3 -54.9 103.79 89.21 0.093 20372
 20376 3 -54.91 103.89 89.22 0.092 20375
 20377 3 -54.86 104.09 89.27 0.081 20376
 20378 3 -54.77 104.09 89.33 0.067 20377
 20379 3 -54.6 104.29 89.52 0.102 20378
 20380 3 -54.53 104.39 89.65 0.124 20379
 20381 3 -54.73 104.39 89.7 0.095 20380
 20382 3 -54.84 104.49 89.76 0.166 20381
 20383 3 -54.92 104.09 90.1 0.212 20382
 20384 3 -54.77 103.89 90.37 0.096 20383
 20385 3 -54.68 103.79 90.42 0.079 20384
 20386 3 -54.57 103.69 90.49 0.062 20385
 20387 3 -54.45 103.59 90.54 0.102 20386
 20388 3 -54.34 103.69 90.58 0.122 20387
 20389 3 -54.23 103.69 90.62 0.046 20388
 20390 3 -54.89 104.89 89.63 0.106 20382
 20391 3 -54.97 104.99 89.56 0.149 20390
 20392 3 -55.29 104.99 89.61 0.101 20391
 20393 3 -55.27 105.19 89.59 0.096 20392
 20394 3 -55.27 105.39 89.58 0.107 20393
 20395 3 -55.33 105.49 89.62 0.087 20394
 20396 3 -55.49 105.59 89.67 0.081 20395
 20397 3 -55.51 105.79 89.75 0.076 20396
 20398 3 -54.91 105.09 89.58 0.079 20391
 20399 3 -54.33 104.59 89.75 0.07 20380
 20400 3 -54.2 104.59 89.77 0.11 20399
 20401 3 -54.07 104.59 89.87 0.122 20400
 20402 3 -53.94 104.69 89.94 0.091 20401
 20403 3 -53.88 104.89 89.99 0.103 20402
 20404 3 -53.86 104.99 89.96 0.109 20403
 20405 3 -53.8 105.19 89.97 0.111 20404
 20406 3 -53.74 105.39 89.95 0.076 20405
 20407 3 -55.86 102.19 88.85 0.159 20361
 20408 3 -55.95 102.29 88.89 0.15 20407
 20409 3 -56 102.39 88.92 0.151 20408
 20410 3 -56.12 102.49 88.98 0.19 20409
 20411 3 -56.22 102.69 89.05 0.185 20410
 20412 3 -56.41 102.79 89.2 0.153 20411
 20413 3 -56.55 102.79 89.04 0.09 20412
 20414 3 -56.62 102.79 88.97 0.081 20413
 20415 3 -56.74 102.79 88.89 0.106 20414
 20416 3 -56.78 102.79 88.76 0.063 20415
 20417 3 -56.88 102.79 88.81 0.000125 20416
 20418 3 -56.48 103.09 89.3 0.135 20412
 20419 3 -56.57 103.29 89.41 0.171 20418
 20420 3 -56.58 103.29 89.52 0.226 20419
 20421 3 -56.43 103.39 89.64 0.253 20420
 20422 3 -56.66 103.29 89.79 0.178 20421
 20423 3 -56.76 103.39 89.93 0.115 20422
 20424 3 -56.91 103.39 90.03 0.135 20423
 20425 3 -57.05 103.49 89.98 0.14 20424
 20426 3 -57.15 103.69 89.93 0.185 20425
 20427 3 -57.3 103.79 89.83 0.167 20426
 20428 3 -57.5 103.89 89.73 0.192 20427
 20429 3 -57.61 103.99 89.7 0.259 20428
 20430 3 -57.78 103.59 89.38 0.097 20429
 20431 3 -57.89 103.69 89.27 0.096 20430
 20432 3 -57.67 104.09 89.73 0.25 20429
 20433 3 -57.72 104.29 89.74 0.196 20432
 20434 3 -57.83 104.39 89.65 0.235 20433
 20435 3 -57.91 104.49 89.54 0.296 20434
 20436 3 -57.93 104.69 89.35 0.33 20435
 20437 3 -58.01 104.79 89.33 0.351 20436
 20438 3 -57.87 104.49 88.79 0.083 20437
 20439 3 -57.78 104.49 88.69 0.068 20438
 20440 3 -57.74 104.49 88.54 0.082 20439
 20441 3 -57.67 104.49 88.43 0.073 20440
 20442 3 -58.12 104.79 89.32 0.245 20437
 20443 3 -57.97 105.19 89.49 0.109 20442
 20444 3 -57.95 105.29 89.45 0.07 20443
 20445 3 -58.23 104.79 89.32 0.245 20442
 20446 3 -58.36 104.89 89.29 0.27 20445
 20447 3 -58.64 105.09 89.24 0.266 20446
 20448 3 -58.68 105.29 89.31 0.238 20447
 20449 3 -58.79 105.39 89.34 0.229 20448
 20450 3 -59.02 105.39 89.48 0.053 20449
 20451 3 -59.06 105.59 89.43 0.127 20450
 20452 3 -59.38 105.58 89.3 0.144 20451
 20453 3 -59.52 105.58 89.19 0.142 20452
 20454 3 -59.73 105.48 89.14 0.142 20453
 20455 3 -59.95 105.48 89.14 0.237 20454
 20456 3 -60.05 105.48 89.21 0.277 20455
 20457 3 -60.26 105.68 89 0.14 20456
 20458 3 -60.41 105.78 89.04 0.107 20457
 20459 3 -60.51 105.88 89.06 0.11 20458
 20460 3 -60.63 105.88 89.06 0.124 20459
 20461 3 -60.76 106.08 89.02 0.138 20460
 20462 3 -60.89 106.18 89.03 0.157 20461
 20463 3 -60.73 106.28 88.99 0.087 20462
 20464 3 -60.7 106.38 88.93 0.000125 20463
 20465 3 -61.12 106.18 89.11 0.152 20462
 20466 3 -61.22 106.18 89.14 0.222 20465
 20467 3 -61.41 105.98 88.87 0.156 20466
 20468 3 -61.48 105.88 88.79 0.192 20467
 20469 3 -61.59 105.88 88.67 0.224 20468
 20470 3 -61.72 105.88 88.59 0.249 20469
 20471 3 -61.86 105.78 88.55 0.29 20470
 20472 3 -61.96 105.78 88.43 0.328 20471
 20473 3 -62.11 105.68 88.33 0.332 20472
 20474 3 -62.23 105.58 88.33 0.326 20473
 20475 3 -62.36 105.48 88.38 0.304 20474
 20476 3 -62.62 105.68 88.68 0.162 20475
 20477 3 -62.63 105.48 88.81 0.151 20476
 20478 3 -62.66 105.38 88.92 0.113 20477
 20479 3 -62.78 105.28 88.96 0.084 20478
 20480 3 -62.8 105.18 89.06 0.139 20479
 20481 3 -62.87 105.08 89.11 0.156 20480
 20482 3 -62.92 104.88 89.18 0.152 20481
 20483 3 -62.95 104.78 89.24 0.162 20482
 20484 3 -62.96 104.68 89.36 0.149 20483
 20485 3 -62.93 104.58 89.5 0.197 20484
 20486 3 -62.98 104.48 89.68 0.2 20485
 20487 3 -63.03 104.38 89.85 0.162 20486
 20488 3 -63.08 104.28 89.99 0.183 20487
 20489 3 -63.09 104.08 90.04 0.159 20488
 20490 3 -63.1 103.98 90.17 0.139 20489
 20491 3 -63.17 103.78 90.24 0.122 20490
 20492 3 -63.21 103.68 90.31 0.122 20491
 20493 3 -63.29 103.58 90.37 0.108 20492
 20494 3 -63.35 103.48 90.49 0.107 20493
 20495 3 -63.37 103.28 90.6 0.134 20494
 20496 3 -63.41 103.18 90.74 0.122 20495
 20497 3 -63.45 103.08 90.83 0.029 20496
 20498 3 -62.31 104.98 88.12 0.075 20475
 20499 3 -62.36 105.08 88.01 0.111 20498
 20500 3 -61.27 106.58 89.46 0.16 20466
 20501 3 -61.01 106.68 89.47 0.166 20500
 20502 3 -60.91 106.88 89.36 0.136 20501
 20503 3 -60.87 107.08 89.2 0.096 20502
 20504 3 -60.8 107.08 89.07 0.061 20503
 20505 3 -60.63 107.18 89.12 0.076 20504
 20506 3 -60.5 107.18 89.22 0.149 20505
 20507 3 -60.37 107.18 89.28 0.13 20506
 20508 3 -60.26 107.38 89.12 0.125 20507
 20509 3 -60.15 107.48 89.06 0.118 20508
 20510 3 -59.99 107.58 88.89 0.092 20509
 20511 3 -59.94 107.68 88.8 0.086 20510
 20512 3 -59.88 107.78 88.75 0.083 20511
 20513 3 -59.75 107.98 88.7 0.063 20512
 20514 3 -59.65 108.09 88.65 0.061 20513
 20515 3 -59.6 108.19 88.56 0.059 20514
 20516 3 -59.58 108.39 88.52 0.052 20515
 20517 3 -59.57 108.49 88.48 0.063 20516
 20518 3 -59.55 108.59 88.35 0.089 20517
 20519 3 -59.53 108.59 88.21 0.112 20518
 20520 3 -59.43 108.69 88.07 0.104 20519
 20521 3 -59.34 108.79 87.99 0.062 20520
 20522 3 -59.24 108.79 87.88 0.076 20521
 20523 3 -59.14 108.99 87.77 0.027 20522
 20524 3 -59.1 108.99 87.64 0.085 20523
 20525 3 -59.03 108.99 87.56 0.095 20524
 20526 3 -58.95 108.89 87.48 0.038 20525
 20527 3 -58.89 108.99 87.42 0.039 20526
 20528 3 -60.31 107.18 89.48 0.119 20507
 20529 3 -60.36 107.18 89.61 0.083 20528
 20530 3 -61.5 106.58 89.45 0.14 20500
 20531 3 -61.59 106.58 89.55 0.143 20530
 20532 3 -61.63 106.68 89.72 0.126 20531
 20533 3 -61.59 106.78 89.83 0.048 20532
 20534 3 -61.68 106.88 89.85 0.07 20533
 20535 3 -61.75 107.08 89.86 0.082 20534
 20536 3 -61.83 107.18 89.82 0.113 20535
 20537 3 -61.95 107.38 89.78 0.089 20536
 20538 3 -62.13 107.38 89.74 0.084 20537
 20539 3 -62.23 107.58 89.7 0.063 20538
 20540 3 -62.29 107.68 89.68 0.094 20539
 20541 3 -62.36 107.88 89.63 0.122 20540
 20542 3 -62.51 108.08 89.64 0.11 20541
 20543 3 -62.61 108.18 89.59 0.107 20542
 20544 3 -59.96 105.18 89.5 0.17 20456
 20545 3 -59.97 105.18 89.61 0.263 20544
 20546 3 -60.09 105.48 89.9 0.089 20545
 20547 3 -60.17 105.48 90 0.133 20546
 20548 3 -60.25 105.48 90.11 0.115 20547
 20549 3 -60.33 105.48 90.24 0.094 20548
 20550 3 -60.41 105.48 90.33 0.101 20549
 20551 3 -60.48 105.28 90.45 0.113 20550
 20552 3 -60.6 105.28 90.57 0.114 20551
 20553 3 -60.77 105.28 90.63 0.091 20552
 20554 3 -60.84 105.18 90.65 0.119 20553
 20555 3 -60.79 104.88 90.73 0.117 20554
 20556 3 -60.77 104.78 90.8 0.107 20555
 20557 3 -60.7 104.68 90.92 0.081 20556
 20558 3 -60.63 104.58 91.03 0.098 20557
 20559 3 -60.56 104.38 91.15 0.118 20558
 20560 3 -60.44 104.38 91.32 0.109 20559
 20561 3 -60.38 104.28 91.52 0.127 20560
 20562 3 -60.44 104.28 91.72 0.142 20561
 20563 3 -60.52 104.28 91.84 0.083 20562
 20564 3 -60.46 104.38 91.97 0.12 20563
 20565 3 -60.44 104.38 92.15 0.098 20564
 20566 3 -60.34 104.48 92.33 0.097 20565
 20567 3 -60.23 104.38 92.47 0.075 20566
 20568 3 -60.15 104.48 92.59 0.111 20567
 20569 3 -59.9 104.58 92.68 0.087 20568
 20570 3 -59.78 104.58 92.7 0.115 20569
 20571 3 -59.66 104.58 92.84 0.037 20570
 20572 3 -59.77 104.78 89.51 0.111 20545
 20573 3 -59.74 104.68 89.6 0.12 20572
 20574 3 -59.86 104.58 89.72 0.1 20573
 20575 3 -58.93 105.79 89.57 0.088 20451
 20576 3 -58.9 105.99 89.59 0.043 20575
 20577 3 -58.76 105.59 89.21 0.1 20449
 20578 3 -56.21 103.49 89.56 0.239 20421
 20579 3 -56.15 103.59 89.58 0.217 20578
 20580 3 -56.13 103.69 89.87 0.131 20579
 20581 3 -56.05 103.69 90.03 0.12 20580
 20582 3 -55.98 103.89 90.01 0.077 20581
 20583 3 -55.88 103.89 90.03 0.068 20582
 20584 3 -56 103.69 90.22 0.084 20581
 20585 3 -55.9 103.69 90.28 0.111 20584
 20586 3 -55.85 103.79 90.4 0.141 20585
 20587 3 -55.81 103.89 90.51 0.000125 20586
 20588 3 -56.16 102.79 88.86 0.098 20411
 20589 3 -56.19 102.89 88.71 0.083 20588
 20590 3 -56.14 102.99 88.72 0.1 20589
 20591 3 -56.05 103.09 88.72 0.105 20590
 20592 3 -55.89 103.09 88.65 0.094 20591
 20593 3 -55.82 103.29 88.57 0.125 20592
 20594 3 -55.8 103.49 88.56 0.126 20593
 20595 3 -55.85 103.69 88.55 0.086 20594
 20596 3 -55.93 103.79 88.58 0.103 20595
 20597 3 -54.83 100.89 89.17 0.216 20358
 20598 3 -54.69 100.89 89.22 0.236 20597
 20599 3 -54.56 100.79 89.33 0.284 20598
 20600 3 -54.43 100.79 89.36 0.304 20599
 20601 3 -54.5 100.89 89.89 0.201 20600
 20602 3 -54.51 100.79 90.14 0.198 20601
 20603 3 -54.5 100.79 90.3 0.206 20602
 20604 3 -54.52 100.79 90.4 0.248 20603
 20605 3 -54.45 100.69 90.51 0.306 20604
 20606 3 -54.33 100.79 90.58 0.338 20605
 20607 3 -54.14 100.89 90.66 0.3 20606
 20608 3 -54.07 100.89 90.77 0.342 20607
 20609 3 -54.01 100.79 90.89 0.292 20608
 20610 3 -53.72 100.99 90.99 0.448 20609
 20611 3 -53.58 100.99 91.01 0.531 20610
 20612 3 -53.48 101.09 91.08 0.623 20611
 20613 3 -53.39 100.89 91.13 0.63 20612
 20614 3 -53.34 101.09 91.27 0.552 20613
 20615 3 -53.31 101.29 91.5 0.487 20614
 20616 3 -53.19 101.29 91.52 0.393 20615
 20617 3 -53.18 101.39 91.72 0.237 20616
 20618 3 -53.42 101.19 91.69 0.156 20617
 20619 3 -53.53 101.29 91.72 0.085 20618
 20620 3 -52.97 101.59 91.95 0.18 20617
 20621 3 -52.88 101.69 92.11 0.167 20620
 20622 3 -52.89 101.69 92.27 0.126 20621
 20623 3 -52.8 101.69 92.47 0.105 20622
 20624 3 -52.78 101.69 92.61 0.132 20623
 20625 3 -52.66 101.79 92.65 0.165 20624
 20626 3 -52.55 101.89 92.68 0.085 20625
 20627 3 -53.07 100.19 90.82 0.143 20613
 20628 3 -52.98 99.99 90.92 0.158 20627
 20629 3 -52.91 99.89 90.96 0.172 20628
 20630 3 -52.78 99.79 91.03 0.15 20629
 20631 3 -52.66 99.59 91.02 0.117 20630
 20632 3 -52.6 99.49 91 0.000125 20631
 20633 3 -54.85 100.39 90.65 0.172 20606
 20634 3 -55 100.39 90.69 0.206 20633
 20635 3 -55.07 100.39 90.8 0.284 20634
 20636 3 -55.11 100.29 90.94 0.35 20635
 20637 3 -55.22 100.29 91.02 0.373 20636
 20638 3 -55.32 100.39 91.09 0.37 20637
 20639 3 -55.46 100.59 91.14 0.414 20638
 20640 3 -55.55 100.69 91.2 0.44 20639
 20641 3 -55.51 100.79 91.3 0.508 20640
 20642 3 -55.67 100.19 91.64 0.318 20641
 20643 3 -55.54 100.09 91.82 0.269 20642
 20644 3 -55.41 99.89 91.91 0.209 20643
 20645 3 -55.35 99.59 91.98 0.184 20644
 20646 3 -55.27 99.29 92.04 0.139 20645
 20647 3 -55.26 99.09 92.1 0.176 20646
 20648 3 -55.22 99.07 92.17 0.169 20647
 20649 3 -55.05 98.8 92.17 0.128 20648
 20650 3 -54.94 98.69 92.21 0.12 20649
 20651 3 -54.86 98.49 92.15 0.15 20650
 20652 3 -54.85 98.35 92.09 0.178 20651
 20653 3 -54.81 98.23 92.06 0.174 20652
 20654 3 -54.63 98.14 91.89 0.157 20653
 20655 3 -54.48 98.04 91.71 0.112 20654
 20656 3 -54.45 97.91 91.69 0.113 20655
 20657 3 -54.28 97.78 91.67 0.162 20656
 20658 3 -54.08 97.77 91.6 0.209 20657
 20659 3 -53.86 97.96 91.48 0.124 20658
 20660 3 -53.86 98.03 91.41 0.000125 20659
 20661 3 -54.88 98.15 92.29 0.102 20653
 20662 3 -54.77 98.02 92.3 0.168 20661
 20663 3 -54.7 97.89 92.35 0.177 20662
 20664 3 -54.66 97.7 92.37 0.149 20663
 20665 3 -54.56 97.6 92.6 0.103 20664
 20666 3 -54.42 97.47 92.62 0.112 20665
 20667 3 -54.38 97.39 92.74 0.111 20666
 20668 3 -54.66 97.57 92.12 0.129 20664
 20669 3 -54.65 97.4 92.07 0.075 20668
 20670 3 -54.59 97.26 92.02 0.125 20669
 20671 3 -55.37 101.49 91.34 0.288 20641
 20672 3 -55.35 101.69 91.31 0.248 20671
 20673 3 -55.39 101.79 91.31 0.228 20672
 20674 3 -55.66 101.99 91.32 0.118 20673
 20675 3 -55.74 102.09 91.26 0.107 20674
 20676 3 -55.84 102.19 91.22 0.134 20675
 20677 3 -55.91 102.39 91.17 0.126 20676
 20678 3 -56.02 102.49 91.27 0.079 20677
 20679 3 -56.06 102.69 91.21 0.108 20678
 20680 3 -56.04 102.79 91.3 0.109 20679
 20681 3 -55.89 102.89 91.49 0.117 20680
 20682 3 -55.78 102.89 91.63 0.111 20681
 20683 3 -55.66 102.89 91.66 0.123 20682
 20684 3 -55.54 102.89 91.7 0.108 20683
 20685 3 -54.28 100.69 89.13 0.201 20600
 20686 3 -54.22 100.79 89.02 0.146 20685
 20687 3 -54.06 100.79 88.98 0.102 20686
 20688 3 -53.91 100.79 88.97 0.095 20687
 20689 3 -53.77 100.79 88.94 0.116 20688
 20690 3 -53.65 100.79 89 0.138 20689
 20691 3 -53.48 100.79 88.98 0.103 20690
 20692 3 -53.34 100.69 88.9 0.152 20691
 20693 3 -53.21 100.59 88.88 0.148 20692
 20694 3 -52.99 100.59 88.84 0.172 20693
 20695 3 -52.86 100.49 88.79 0.187 20694
 20696 3 -52.77 100.59 88.61 0.09 20695
 20697 3 -52.59 100.49 88.55 0.122 20696
 20698 3 -52.48 100.49 88.47 0.124 20697
 20699 3 -52.35 100.6 88.5 0.155 20698
 20700 3 -52.25 100.8 88.52 0.178 20699
 20701 3 -52.13 100.9 88.59 0.169 20700
 20702 3 -51.95 100.9 88.65 0.133 20701
 20703 3 -51.82 101 88.71 0.141 20702
 20704 3 -51.69 101.1 88.72 0.153 20703
 20705 3 -51.59 101.2 88.67 0.208 20704
 20706 3 -51.46 101.3 88.74 0.186 20705
 20707 3 -51.37 101.4 88.8 0.188 20706
 20708 3 -51.19 101.3 88.87 0.2 20707
 20709 3 -51.05 101.5 88.87 0.145 20708
 20710 3 -50.97 101.6 88.83 0.188 20709
 20711 3 -50.85 101.7 88.82 0.178 20710
 20712 3 -50.85 101.9 88.83 0.139 20711
 20713 3 -50.83 102.1 88.81 0.144 20712
 20714 3 -50.77 102.3 88.85 0.13 20713
 20715 3 -50.69 102.4 88.88 0.138 20714
 20716 3 -50.58 102.4 88.91 0.131 20715
 20717 3 -50.42 102.5 88.88 0.108 20716
 20718 3 -50.3 102.5 88.8 0.107 20717
 20719 3 -50.18 102.6 88.82 0.134 20718
 20720 3 -50.04 102.8 88.79 0.131 20719
 20721 3 -49.93 102.8 88.74 0.129 20720
 20722 3 -49.73 102.8 88.68 0.119 20721
 20723 3 -49.61 102.7 88.6 0.141 20722
 20724 3 -49.5 102.7 88.55 0.208 20723
 20725 3 -49.39 102.5 88.6 0.23 20724
 20726 3 -49.27 102.4 88.69 0.184 20725
 20727 3 -49.2 102.3 88.83 0.199 20726
 20728 3 -49.14 102.3 89.03 0.211 20727
 20729 3 -49.12 102.2 89.21 0.255 20728
 20730 3 -49.04 102.2 89.35 0.368 20729
 20731 3 -48.91 101.8 89.13 0.263 20730
 20732 3 -49.01 101.9 88.77 0.131 20731
 20733 3 -48.98 102 88.67 0.077 20732
 20734 3 -48.84 101.5 89.28 0.102 20731
 20735 3 -48.93 101.4 89.34 0.061 20734
 20736 3 -48.93 101.2 89.38 0.066 20735
 20737 3 -48.92 101 89.42 0.105 20736
 20738 3 -48.93 100.9 89.43 0.104 20737
 20739 3 -48.89 100.8 89.49 0.104 20738
 20740 3 -48.78 100.7 89.52 0.065 20739
 20741 3 -49.13 102.6 89.64 0.221 20730
 20742 3 -49.08 103 89.59 0.09 20741
 20743 3 -48.99 103.1 89.59 0.071 20742
 20744 3 -48.9 103.3 89.6 0.071 20743
 20745 3 -48.89 103.5 89.63 0.08 20744
 20746 3 -48.85 103.6 89.69 0.094 20745
 20747 3 -48.81 103.8 89.69 0.113 20746
 20748 3 -48.71 103.9 89.68 0.123 20747
 20749 3 -48.62 104 89.76 0.121 20748
 20750 3 -48.54 104 89.87 0.133 20749
 20751 3 -48.47 104.1 89.96 0.098 20750
 20752 3 -49.19 102.4 89.83 0.2 20741
 20753 3 -49.27 102.3 90.01 0.136 20752
 20754 3 -49.34 102.2 90.17 0.126 20753
 20755 3 -49.35 102.2 90.33 0.138 20754
 20756 3 -49.37 102.1 90.48 0.159 20755
 20757 3 -49.39 102.2 90.65 0.187 20756
 20758 3 -49.43 102.3 90.76 0.198 20757
 20759 3 -49.44 102.6 90.91 0.175 20758
 20760 3 -49.45 102.8 91.05 0.189 20759
 20761 3 -49.47 103 91.17 0.197 20760
 20762 3 -49.52 103.2 91.27 0.166 20761
 20763 3 -49.51 103.3 91.42 0.186 20762
 20764 3 -49.46 103.5 91.48 0.174 20763
 20765 3 -49.43 103.7 91.54 0.141 20764
 20766 3 -49.41 103.9 91.67 0.172 20765
 20767 3 -49.36 104 91.73 0.211 20766
 20768 3 -49.36 104 91.82 0.293 20767
 20769 3 -49.35 104.2 91.86 0.337 20768
 20770 3 -49.27 104.4 91.77 0.357 20769
 20771 3 -49.18 104.5 91.64 0.342 20770
 20772 3 -49.12 104.7 91.65 0.324 20771
 20773 3 -49.05 104.8 91.64 0.321 20772
 20774 3 -48.93 104.9 91.67 0.314 20773
 20775 3 -48.84 105 91.54 0.254 20774
 20776 3 -48.85 105.2 91.52 0.164 20775
 20777 3 -55.67 100.49 88.32 0.111 20357
 20778 3 -55.62 100.29 88.29 0.078 20777
 20779 3 -55.57 99.99 88.29 0.106 20778
 20780 3 -55.46 99.89 88.35 0.055 20779
 20781 3 -55.41 99.69 88.39 0.074 20780
 20782 3 -55.28 99.59 88.53 0.079 20781
 20783 3 -55.18 99.49 88.65 0.112 20782
 20784 3 -55.08 99.49 88.81 0.095 20783
 20785 3 -54.77 100.09 87.15 0.092 20347
 20786 3 -54.58 99.99 87.13 0.064 20785
 20787 3 -54.47 99.99 87.19 0.087 20786
 20788 3 -54.31 99.99 87.21 0.085 20787
 20789 3 -54.26 99.89 87.2 0.107 20788
 20790 3 -54.13 99.69 87.09 0.093 20789
 20791 3 -53.98 99.79 87.08 0.068 20790
 20792 3 -54.06 98.07 86.3 0.094 20336
 20793 3 -53.99 98.01 86.35 0.123 20792
 20794 3 -53.84 98.16 86.37 0.189 20793
 20795 3 -53.72 97.98 86.51 0.145 20794
 20796 3 -53.62 98.12 86.67 0.187 20795
 20797 3 -53.52 98.15 86.7 0.198 20796
 20798 3 -53.37 98.38 86.49 0.095 20797
 20799 3 -53.17 98.31 86.52 0.079 20798
 20800 3 -53.05 98.33 86.69 0.091 20799
 20801 3 -52.9 98.33 86.75 0.107 20800
 20802 3 -52.75 98.29 86.75 0.118 20801
 20803 3 -53.39 95.15 81.88 0.277 20258
 20804 3 -53.28 95.13 81.68 0.269 20803
 20805 3 -53.22 95.06 81.54 0.34 20804
 20806 3 -53.07 95.1 81.51 0.406 20805
 20807 3 -53 95.08 81.41 0.424 20806
 20808 3 -52.84 95.09 81.35 0.482 20807
 20809 3 -52.77 95.18 81.29 0.555 20808
 20810 3 -52.71 95.25 81.22 0.613 20809
 20811 3 -52.59 95.34 81.22 0.681 20810
 20812 3 -52.53 95.57 81.15 0.7 20811
 20813 3 -52.34 95.55 81.02 0.723 20812
 20814 3 -52.18 95.58 80.92 0.727 20813
 20815 3 -52.09 95.68 80.84 0.679 20814
 20816 3 -51.99 95.8 80.81 0.583 20815
 20817 3 -51.83 95.96 80.86 0.464 20816
 20818 3 -51.47 95.94 80.92 0.41 20817
 20819 3 -51.59 95.97 81.13 0.226 20818
 20820 3 -52.02 95.73 81.04 0.374 20819
 20821 3 -51.84 95.62 81.17 0.23 20820
 20822 3 -51.85 95.5 81.14 0.061 20821
 20823 3 -52.35 95.59 81.03 0.218 20820
 20824 3 -52.43 95.56 81.09 0.071 20823
 20825 3 -51.33 96 80.82 0.448 20818
 20826 3 -51.26 96.12 80.74 0.471 20825
 20827 3 -51.18 96.25 80.67 0.462 20826
 20828 3 -51.17 96.34 80.53 0.478 20827
 20829 3 -51.09 96.64 80.66 0.413 20828
 20830 3 -51 96.71 80.57 0.414 20829
 20831 3 -50.9 96.8 80.48 0.428 20830
 20832 3 -50.84 96.83 80.31 0.443 20831
 20833 3 -50.81 97 80.2 0.394 20832
 20834 3 -50.78 97.19 80.18 0.362 20833
 20835 3 -50.72 97.34 80.09 0.305 20834
 20836 3 -50.63 97.5 80.06 0.289 20835
 20837 3 -50.6 97.56 79.89 0.269 20836
 20838 3 -50.49 97.66 79.79 0.296 20837
 20839 3 -50.41 97.77 79.68 0.313 20838
 20840 3 -50.34 97.88 79.59 0.362 20839
 20841 3 -50.29 97.96 79.46 0.418 20840
 20842 3 -50.23 98.02 79.37 0.489 20841
 20843 3 -49.82 97.49 79.2 0.229 20842
 20844 3 -49.74 97.4 79.08 0.262 20843
 20845 3 -49.7 97.33 78.97 0.298 20844
 20846 3 -49.61 97.31 78.86 0.308 20845
 20847 3 -49.39 97.48 78.78 0.256 20846
 20848 3 -49.25 97.55 78.79 0.3 20847
 20849 3 -49.17 97.53 78.68 0.412 20848
 20850 3 -49.11 97.59 78.62 0.449 20849
 20851 3 -49.06 97.57 78.48 0.509 20850
 20852 3 -49.01 97.58 78.32 0.557 20851
 20853 3 -48.97 97.62 78.22 0.518 20852
 20854 3 -48.78 97.63 78.16 0.365 20853
 20855 3 -48.67 97.54 77.98 0.338 20854
 20856 3 -48.48 97.47 77.83 0.287 20855
 20857 3 -48.36 97.47 77.75 0.254 20856
 20858 3 -48.25 97.55 78.06 0.138 20857
 20859 3 -48.26 97.62 78.19 0.166 20858
 20860 3 -48.24 97.77 78.18 0.179 20859
 20861 3 -48.32 97.94 78.1 0.189 20860
 20862 3 -48.4 98.16 77.96 0.163 20861
 20863 3 -48.51 98.27 77.87 0.118 20862
 20864 3 -48.34 97.33 77.37 0.164 20857
 20865 3 -48.26 97.3 77.27 0.201 20864
 20866 3 -48.12 97.32 77.25 0.216 20865
 20867 3 -47.95 97.31 77.25 0.2 20866
 20868 3 -47.82 97.18 77.28 0.223 20867
 20869 3 -47.68 97.12 77.26 0.195 20868
 20870 3 -47.55 97.16 77.2 0.189 20869
 20871 3 -47.47 97.2 77.13 0.196 20870
 20872 3 -47.38 97.22 77.04 0.187 20871
 20873 3 -47.23 97.22 76.91 0.197 20872
 20874 3 -47.15 97.23 76.78 0.218 20873
 20875 3 -47.08 97.24 76.69 0.316 20874
 20876 3 -46.95 97.15 76.59 0.284 20875
 20877 3 -46.86 97.12 76.5 0.301 20876
 20878 3 -46.8 97.2 76.36 0.299 20877
 20879 3 -46.72 97.22 76.25 0.247 20878
 20880 3 -46.61 97.23 76.14 0.229 20879
 20881 3 -46.47 97.26 76.08 0.218 20880
 20882 3 -46.32 97.25 76.01 0.259 20881
 20883 3 -46.19 97.23 75.91 0.308 20882
 20884 3 -45.98 97.1 76.02 0.288 20883
 20885 3 -45.82 96.73 76.05 0.13 20884
 20886 3 -45.75 96.59 76.1 0.191 20885
 20887 3 -45.72 96.38 76.21 0.125 20886
 20888 3 -45.57 96.23 76.28 0.083 20887
 20889 3 -45.48 96.08 76.3 0.113 20888
 20890 3 -45.45 95.94 76.32 0.123 20889
 20891 3 -45.37 95.82 76.33 0.156 20890
 20892 3 -45.26 95.73 76.36 0.151 20891
 20893 3 -45.19 95.55 76.16 0.111 20892
 20894 3 -45.13 95.42 76.08 0.088 20893
 20895 3 -45.05 95.28 76.05 0.094 20894
 20896 3 -45.76 97.14 76.16 0.24 20884
 20897 3 -45.56 97.01 76.33 0.195 20896
 20898 3 -45.41 96.9 76.44 0.144 20897
 20899 3 -45.25 96.86 76.57 0.175 20898
 20900 3 -45.12 96.71 76.62 0.209 20899
 20901 3 -44.97 96.58 76.74 0.218 20900
 20902 3 -44.75 96.49 76.69 0.236 20901
 20903 3 -44.6 96.38 76.77 0.215 20902
 20904 3 -44.45 96.27 76.8 0.203 20903
 20905 3 -44.3 96.27 76.84 0.211 20904
 20906 3 -44.23 96.41 76.77 0.3 20905
 20907 3 -44.2 96.52 76.71 0.403 20906
 20908 3 -44.32 96.81 76.44 0.401 20907
 20909 3 -44.31 96.83 76.25 0.343 20908
 20910 3 -43.92 96.32 76.92 0.161 20907
 20911 3 -43.82 96.33 76.99 0.221 20910
 20912 3 -43.72 96.27 76.99 0.303 20911
 20913 3 -43.63 96.21 76.81 0.384 20912
 20914 3 -43.41 96.12 76.76 0.438 20913
 20915 3 -43.15 96.25 77.28 0.184 20914
 20916 3 -42.97 96.2 77.5 0.18 20915
 20917 3 -42.9 96.1 77.5 0.205 20916
 20918 3 -42.77 96.04 77.55 0.204 20917
 20919 3 -42.68 95.94 77.61 0.218 20918
 20920 3 -42.52 95.96 77.67 0.186 20919
 20921 3 -42.35 95.95 77.61 0.116 20920
 20922 3 -43.35 96.07 76.35 0.267 20914
 20923 3 -43.16 96.27 76.52 0.126 20922
 20924 3 -43.05 96.2 76.52 0.105 20923
 20925 3 -43.23 96 76.17 0.193 20922
 20926 3 -43.07 95.87 76.09 0.17 20925
 20927 3 -43.73 96.75 76.52 0.058 20913
 20928 3 -43.7 96.9 76.5 0.091 20927
 20929 3 -43.62 96.96 76.42 0.106 20928
 20930 3 -43.47 97.02 76.23 0.092 20929
 20931 3 -43.4 97.07 76.07 0.093 20930
 20932 3 -46.43 97.45 75.5 0.109 20883
 20933 3 -46.44 97.59 75.39 0.15 20932
 20934 3 -46.43 97.68 75.26 0.177 20933
 20935 3 -46.32 97.73 75.14 0.209 20934
 20936 3 -46.52 98.05 75.2 0.119 20935
 20937 3 -46.52 98.17 75.15 0.114 20936
 20938 3 -46.43 98.14 75 0.062 20937
 20939 3 -46.39 98.2 74.94 0.077 20938
 20940 3 -46.38 98.32 74.85 0.078 20939
 20941 3 -46.36 98.42 74.79 0.1 20940
 20942 3 -46.37 98.55 74.7 0.086 20941
 20943 3 -46.4 98.67 74.64 0.123 20942
 20944 3 -46.4 98.75 74.55 0.098 20943
 20945 3 -46.4 98.88 74.39 0.081 20944
 20946 3 -46.41 99.04 74.29 0.056 20945
 20947 3 -46.07 97.49 75.03 0.193 20935
 20948 3 -45.96 97.42 74.97 0.183 20947
 20949 3 -45.85 97.34 74.88 0.187 20948
 20950 3 -45.74 97.3 74.78 0.192 20949
 20951 3 -45.7 97.3 74.53 0.188 20950
 20952 3 -45.67 97.37 74.32 0.227 20951
 20953 3 -45.72 97.43 74.13 0.243 20952
 20954 3 -45.88 97.51 73.93 0.196 20953
 20955 3 -46.03 97.62 73.78 0.179 20954
 20956 3 -46.18 97.61 73.67 0.167 20955
 20957 3 -46.28 97.58 73.58 0.157 20956
 20958 3 -46.39 97.55 73.45 0.131 20957
 20959 3 -46.52 97.52 73.37 0.167 20958
 20960 3 -46.58 97.49 73.21 0.181 20959
 20961 3 -46.67 97.47 73.08 0.177 20960
 20962 3 -46.67 97.45 72.89 0.161 20961
 20963 3 -46.68 97.43 72.68 0.157 20962
 20964 3 -46.68 97.44 72.48 0.165 20963
 20965 3 -46.67 97.37 72.37 0.141 20964
 20966 3 -46.8 97.28 72.25 0.114 20965
 20967 3 -46.92 97.21 72.12 0.09 20966
 20968 3 -47.01 97.11 72.05 0.1 20967
 20969 3 -47.05 97 71.97 0.132 20968
 20970 3 -47.14 96.87 71.87 0.109 20969
 20971 3 -47.19 96.76 71.82 0.103 20970
 20972 3 -47.1 96.62 71.8 0.088 20971
 20973 3 -47.02 96.42 71.81 0.065 20972
 20974 3 -47 96.28 71.83 0.106 20973
 20975 3 -46.96 96.08 71.85 0.178 20974
 20976 3 -46.92 95.93 71.8 0.208 20975
 20977 3 -47.02 95.71 71.91 0.172 20976
 20978 3 -47.03 95.6 71.81 0.159 20977
 20979 3 -46.97 95.55 71.61 0.121 20978
 20980 3 -46.91 95.49 71.49 0.152 20979
 20981 3 -46.82 95.49 71.42 0.259 20980
 20982 3 -46.94 95.36 71.11 0.115 20981
 20983 3 -46.94 95.37 70.96 0.133 20982
 20984 3 -46.94 95.38 70.85 0.153 20983
 20985 3 -47.11 95.02 70.9 0.127 20984
 20986 3 -47.13 94.88 70.9 0.074 20985
 20987 3 -46.73 95.52 70.73 0.116 20984
 20988 3 -46.66 95.59 70.66 0.155 20987
 20989 3 -46.64 95.7 70.6 0.2 20988
 20990 3 -46.86 95.75 70.38 0.137 20989
 20991 3 -46.84 95.79 70.24 0.179 20990
 20992 3 -47.15 95.76 69.99 0.086 20991
 20993 3 -47.21 95.74 69.83 0.096 20992
 20994 3 -47.31 95.81 69.71 0.14 20993
 20995 3 -47.39 95.83 69.61 0.095 20994
 20996 3 -47.47 95.83 69.44 0.098 20995
 20997 3 -47.56 95.91 69.35 0.068 20996
 20998 3 -47.68 95.98 69.31 0.083 20997
 20999 3 -47.76 96.07 69.25 0.079 20998
 21000 3 -47.83 96.23 69.26 0.115 20999
 21001 3 -47.88 96.35 69.23 0.114 21000
 21002 3 -47.99 96.54 69.21 0.113 21001
 21003 3 -48.12 96.64 69.13 0.116 21002
 21004 3 -48.23 96.86 69.14 0.09 21003
 21005 3 -48.27 97.05 69.14 0.128 21004
 21006 3 -48.33 97.2 69.09 0.121 21005
 21007 3 -48.42 97.38 69.09 0.072 21006
 21008 3 -48.54 97.51 69.13 0.107 21007
 21009 3 -48.63 97.64 69.14 0.092 21008
 21010 3 -48.72 97.71 69.05 0.09 21009
 21011 3 -48.8 97.86 68.97 0.057 21010
 21012 3 -48.86 98.02 68.91 0.128 21011
 21013 3 -48.9 98.17 68.78 0.118 21012
 21014 3 -48.86 98.32 68.64 0.078 21013
 21015 3 -48.81 98.4 68.52 0.1 21014
 21016 3 -48.73 98.52 68.46 0.047 21015
 21017 3 -48.67 98.48 68.39 0.117 21016
 21018 3 -48.61 98.48 68.28 0.1 21017
 21019 3 -48.53 98.66 68.27 0.063 21018
 21020 3 -48.48 98.75 68.19 0.086 21019
 21021 3 -48.49 98.81 68.11 0.067 21020
 21022 3 -48.45 98.94 68.06 0.11 21021
 21023 3 -48.57 98.35 68.17 0.104 21018
 21024 3 -48.52 98.27 68.06 0.083 21023
 21025 3 -48.39 98.2 67.96 0.129 21024
 21026 3 -48.4 98.07 67.89 0.139 21025
 21027 3 -48.58 97.99 67.81 0.1 21026
 21028 3 -48.7 98 67.72 0.126 21027
 21029 3 -48.78 98.03 67.54 0.125 21028
 21030 3 -48.86 98.16 67.36 0.065 21029
 21031 3 -48.91 98.2 67.27 0.056 21030
 21032 3 -48.95 98.32 67.17 0.059 21031
 21033 3 -49.03 98.37 67.17 0.108 21032
 21034 3 -49.1 98.33 67.24 0.168 21033
 21035 3 -49.19 98.21 66.95 0.07 21034
 21036 3 -49.15 98.29 66.85 0.079 21035
 21037 3 -49.03 98.48 66.98 0.043 21036
 21038 3 -49.35 98.22 66.92 0.056 21035
 21039 3 -49.55 98.31 66.91 0.108 21038
 21040 3 -49.76 98.22 67.02 0.097 21039
 21041 3 -49.9 98.16 67.06 0.092 21040
 21042 3 -50 98.05 67.04 0.097 21041
 21043 3 -50.1 98.01 67.09 0.099 21042
 21044 3 -46.57 96.04 70.41 0.073 20991
 21045 3 -46.44 96.17 70.4 0.084 21044
 21046 3 -46.32 96.29 70.42 0.133 21045
 21047 3 -46.24 96.39 70.41 0.15 21046
 21048 3 -46.19 96.45 70.32 0.137 21047
 21049 3 -46.35 95.82 70.7 0.07 20989
 21050 3 -46.31 95.9 70.8 0.072 21049
 21051 3 -46.34 95.96 70.89 0.097 21050
 21052 3 -46.33 96.08 70.97 0.108 21051
 21053 3 -45.6 97.05 74.95 0.108 20950
 21054 3 -47.17 97.78 77.06 0.109 20875
 21055 3 -47.31 97.89 77.09 0.099 21054
 21056 3 -47.39 97.97 77.1 0.064 21055
 21057 3 -50.42 98.43 79.31 0.424 20842
 21058 3 -50.41 98.58 79.27 0.493 21057
 21059 3 -50.43 98.73 79.15 0.528 21058
 21060 3 -50.44 98.93 79.1 0.517 21059
 21061 3 -50.3 99.03 79.02 0.513 21060
 21062 3 -55.88 94.02 80.67 0.664 20241
 21063 3 -56.44 94.45 79.93 0.346 21062
 21064 3 -56.46 94.59 79.74 0.281 21063
 21065 3 -56.42 94.66 79.53 0.241 21064
 21066 3 -56.39 94.82 79.43 0.16 21065
 21067 3 -56.34 94.9 79.28 0.129 21066
 21068 3 -56.29 94.98 79.16 0.165 21067
 21069 3 -56.27 95.14 79.11 0.202 21068
 21070 3 -56.21 95.27 79.06 0.255 21069
 21071 3 -56.23 95.49 79.05 0.29 21070
 21072 3 -56.18 95.59 78.86 0.304 21071
 21073 3 -56.16 95.68 78.66 0.297 21072
 21074 3 -56.22 95.82 78.55 0.3 21073
 21075 3 -56.35 95.87 78.37 0.296 21074
 21076 3 -56.38 95.9 78.25 0.234 21075
 21077 3 -56.39 95.88 77.97 0.137 21076
 21078 3 -56.5 95.99 77.9 0.133 21077
 21079 3 -56.56 96.19 77.78 0.209 21078
 21080 3 -56.57 96.29 77.69 0.289 21079
 21081 3 -56.55 96.28 77.58 0.357 21080
 21082 3 -56.56 96.39 77.42 0.385 21081
 21083 3 -56.66 96.41 77.31 0.407 21082
 21084 3 -56.78 96.47 77.17 0.414 21083
 21085 3 -56.9 96.52 77.03 0.398 21084
 21086 3 -56.82 96.76 76.93 0.346 21085
 21087 3 -56.86 96.9 76.82 0.313 21086
 21088 3 -56.93 96.99 76.71 0.334 21087
 21089 3 -56.98 97.09 76.57 0.271 21088
 21090 3 -57.04 97.19 76.42 0.244 21089
 21091 3 -57.12 97.21 76.29 0.264 21090
 21092 3 -57.18 97.18 76.17 0.316 21091
 21093 3 -57.28 97.14 76.12 0.351 21092
 21094 3 -57.33 97.13 76 0.4 21093
 21095 3 -57.2 97.21 75.56 0.269 21094
 21096 3 -57.13 97.15 75.38 0.235 21095
 21097 3 -56.93 97.24 75.13 0.187 21096
 21098 3 -56.8 97.18 74.99 0.187 21097
 21099 3 -56.76 97.22 74.82 0.244 21098
 21100 3 -56.66 97.26 74.7 0.254 21099
 21101 3 -56.54 97.36 74.63 0.239 21100
 21102 3 -57.52 96.78 76.66 0.114 21094
 21103 3 -57.63 96.69 76.76 0.121 21102
 21104 3 -57.75 96.65 76.8 0.088 21103
 21105 3 -57.92 96.73 76.79 0.076 21104
 21106 3 -58.03 96.72 76.86 0.096 21105
 21107 3 -58.14 96.8 76.89 0.073 21106
 21108 3 -58.25 96.98 76.98 0.112 21107
 21109 3 -58.32 97.06 77.08 0.109 21108
 21110 3 -58.45 97.11 77.15 0.114 21109
 21111 3 -58.56 97.19 77.24 0.137 21110
 21112 3 -58.68 97.21 77.3 0.137 21111
 21113 3 -58.82 97.26 77.42 0.142 21112
 21114 3 -58.93 97.28 77.63 0.087 21113
 21115 3 -59.07 97.26 77.71 0.064 21114
 21116 3 -58.23 93.01 80.06 0.799 19748
 21117 3 -58.45 93.11 80.2 0.596 21116
 21118 3 -58.61 93.17 80.14 0.485 21117
 21119 3 -58.7 93.24 80.26 0.328 21118
 21120 3 -58.84 93.29 80.3 0.268 21119
 21121 3 -58.95 93.12 80.29 0.282 21120
 21122 3 -59.07 92.97 80.28 0.272 21121
 21123 3 -59.26 92.84 80.27 0.28 21122
 21124 3 -59.46 92.69 80.26 0.261 21123
 21125 3 -59.64 92.72 80.34 0.237 21124
 21126 3 -59.84 92.67 80.36 0.233 21125
 21127 3 -60.02 92.65 80.35 0.264 21126
 21128 3 -60.17 92.54 80.31 0.267 21127
 21129 3 -60.34 92.46 80.38 0.291 21128
 21130 3 -60.54 92.4 80.36 0.28 21129
 21131 3 -60.72 92.44 80.34 0.287 21130
 21132 3 -60.86 92.44 80.35 0.239 21131
 21133 3 -61.05 92.43 80.46 0.249 21132
 21134 3 -61.27 92.42 80.43 0.284 21133
 21135 3 -61.42 92.36 80.5 0.28 21134
 21136 3 -61.57 92.28 80.54 0.305 21135
 21137 3 -61.77 92.2 80.54 0.348 21136
 21138 3 -61.86 92.12 80.53 0.384 21137
 21139 3 -62.08 91.97 80.58 0.437 21138
 21140 3 -62.21 91.96 80.55 0.427 21139
 21141 3 -62.37 91.91 80.51 0.458 21140
 21142 3 -62.86 91.92 80.7 0.547 21141
 21143 3 -63.34 92.21 81.11 0.182 21142
 21144 3 -63.33 92.28 81.21 0.217 21143
 21145 3 -63.32 92.32 81.34 0.309 21144
 21146 3 -63.41 92.38 81.44 0.338 21145
 21147 3 -63.48 92.47 81.49 0.443 21146
 21148 3 -63 92.15 81.89 0.159 21147
 21149 3 -62.94 91.95 82.06 0.181 21148
 21150 3 -62.96 91.81 82.23 0.124 21149
 21151 3 -62.9 91.68 82.45 0.167 21150
 21152 3 -62.84 91.51 82.56 0.143 21151
 21153 3 -62.75 91.39 82.62 0.134 21152
 21154 3 -62.68 91.25 82.75 0.109 21153
 21155 3 -62.53 91.2 82.84 0.131 21154
 21156 3 -62.46 91.04 82.97 0.136 21155
 21157 3 -62.36 90.92 83.07 0.101 21156
 21158 3 -62.17 90.88 83.19 0.105 21157
 21159 3 -62.12 90.82 83.27 0.122 21158
 21160 3 -62.08 90.71 83.41 0.132 21159
 21161 3 -61.99 90.53 83.5 0.11 21160
 21162 3 -61.95 90.45 83.63 0.111 21161
 21163 3 -61.89 90.36 83.9 0.162 21162
 21164 3 -61.87 90.32 84.12 0.175 21163
 21165 3 -61.8 90.26 84.32 0.154 21164
 21166 3 -61.74 90.22 84.52 0.151 21165
 21167 3 -61.67 90.21 84.73 0.136 21166
 21168 3 -61.64 90.23 84.9 0.105 21167
 21169 3 -61.6 90.32 85.01 0.134 21168
 21170 3 -61.56 90.41 85.21 0.132 21169
 21171 3 -61.52 90.42 85.43 0.147 21170
 21172 3 -61.45 90.31 85.53 0.142 21171
 21173 3 -61.36 90.28 85.68 0.129 21172
 21174 3 -61.25 90.28 85.84 0.148 21173
 21175 3 -61.2 90.13 86.08 0.157 21174
 21176 3 -61.16 90.11 86.25 0.21 21175
 21177 3 -61.14 89.99 86.37 0.251 21176
 21178 3 -61.06 90.21 86.58 0.165 21177
 21179 3 -61.05 90.23 86.68 0.112 21178
 21180 3 -60.92 90.21 86.72 0.172 21179
 21181 3 -60.93 90.32 86.82 0.275 21180
 21182 3 -60.93 90.36 86.98 0.334 21181
 21183 3 -60.94 90.43 87.15 0.265 21182
 21184 3 -60.96 90.27 87.59 0.146 21183
 21185 3 -60.99 90.18 87.8 0.155 21184
 21186 3 -60.98 90.21 87.95 0.165 21185
 21187 3 -61.04 90.31 88.12 0.146 21186
 21188 3 -61.04 90.39 88.25 0.133 21187
 21189 3 -61.07 90.38 88.46 0.149 21188
 21190 3 -61.15 90.42 88.61 0.237 21189
 21191 3 -61.18 90.58 88.73 0.28 21190
 21192 3 -61.2 90.65 88.84 0.261 21191
 21193 3 -61.17 91.08 88.98 0.153 21192
 21194 3 -61.16 91.27 89.05 0.158 21193
 21195 3 -61.13 91.42 89.17 0.152 21194
 21196 3 -61.08 91.52 89.31 0.138 21195
 21197 3 -61 91.66 89.37 0.152 21196
 21198 3 -60.92 91.78 89.46 0.153 21197
 21199 3 -60.9 91.88 89.57 0.152 21198
 21200 3 -60.77 91.94 89.69 0.172 21199
 21201 3 -60.68 92.05 89.79 0.183 21200
 21202 3 -60.58 92.07 89.86 0.273 21201
 21203 3 -60.94 92.39 89.83 0.155 21202
 21204 3 -61.06 92.46 89.88 0.175 21203
 21205 3 -61.16 92.49 89.91 0.188 21204
 21206 3 -61.31 92.51 89.93 0.199 21205
 21207 3 -61.43 92.53 89.93 0.275 21206
 21208 3 -61.55 92.61 90 0.32 21207
 21209 3 -61.67 92.58 90.03 0.321 21208
 21210 3 -61.76 92.78 89.87 0.217 21209
 21211 3 -61.93 92.71 89.86 0.192 21210
 21212 3 -62.07 92.76 89.86 0.102 21211
 21213 3 -62.16 92.81 89.74 0.084 21212
 21214 3 -62.24 92.81 89.57 0.095 21213
 21215 3 -61.69 93.05 89.89 0.128 21210
 21216 3 -61.62 93.22 89.88 0.086 21215
 21217 3 -61.53 93.42 89.87 0.083 21216
 21218 3 -61.55 93.56 89.86 0.000125 21217
 21219 3 -61.7 92.13 90.42 0.137 21209
 21220 3 -61.6 91.77 90.39 0.117 21219
 21221 3 -61.48 91.63 90.35 0.074 21220
 21222 3 -61.36 91.49 90.35 0.102 21221
 21223 3 -61.31 91.41 90.37 0.000125 21222
 21224 3 -61.89 92.18 90.65 0.126 21219
 21225 3 -62.06 92.21 90.67 0.115 21224
 21226 3 -60.27 91.9 89.92 0.3 21202
 21227 3 -60.1 91.86 89.83 0.373 21226
 21228 3 -59.99 91.8 89.98 0.419 21227
 21229 3 -59.86 91.87 90.04 0.425 21228
 21230 3 -59.75 91.99 90.16 0.411 21229
 21231 3 -59.86 92.51 90.27 0.108 21230
 21232 3 -59.79 92.62 90.27 0.093 21231
 21233 3 -59.79 92.78 90.21 0.142 21232
 21234 3 -59.75 92.87 90.16 0.241 21233
 21235 3 -59.71 93 90.1 0.263 21234
 21236 3 -59.69 93.14 90.16 0.229 21235
 21237 3 -59.67 93.32 90.22 0.189 21236
 21238 3 -59.66 93.44 90.27 0.113 21237
 21239 3 -59.79 93.56 90.33 0.078 21238
 21240 3 -59.93 93.6 90.36 0.066 21239
 21241 3 -60.01 93.77 90.34 0.11 21240
 21242 3 -60.13 93.91 90.33 0.097 21241
 21243 3 -60.23 93.99 90.28 0.112 21242
 21244 3 -60.36 94.08 90.22 0.079 21243
 21245 3 -60.39 94.31 90.22 0.084 21244
 21246 3 -60.39 94.51 90.1 0.115 21245
 21247 3 -60.36 94.66 89.96 0.098 21246
 21248 3 -60.29 94.78 89.93 0.102 21247
 21249 3 -60.25 94.87 89.98 0.087 21248
 21250 3 -60.19 95 89.98 0.102 21249
 21251 3 -60.17 95.07 90.11 0.000125 21250
 21252 3 -59.63 91.73 90.25 0.289 21230
 21253 3 -59.53 91.68 90.41 0.199 21252
 21254 3 -59.51 91.59 90.6 0.199 21253
 21255 3 -59.49 91.55 90.8 0.13 21254
 21256 3 -59.5 91.61 90.97 0.15 21255
 21257 3 -59.54 91.62 91.13 0.136 21256
 21258 3 -59.59 91.63 91.37 0.127 21257
 21259 3 -59.45 91.71 91.5 0.113 21258
 21260 3 -59.37 91.72 91.63 0.139 21259
 21261 3 -59.27 91.74 91.73 0.169 21260
 21262 3 -59.15 91.73 91.81 0.209 21261
 21263 3 -59.02 91.98 91.8 0.169 21262
 21264 3 -58.9 92.11 91.84 0.143 21263
 21265 3 -58.77 92.3 91.84 0.167 21264
 21266 3 -58.8 92.51 91.75 0.174 21265
 21267 3 -58.93 92.78 91.67 0.151 21266
 21268 3 -58.92 92.95 91.67 0.128 21267
 21269 3 -58.88 93.15 91.61 0.122 21268
 21270 3 -58.81 93.29 91.56 0.135 21269
 21271 3 -58.79 93.42 91.4 0.064 21270
 21272 3 -58.71 93.69 91.37 0.069 21271
 21273 3 -58.64 93.85 91.4 0.097 21272
 21274 3 -58.6 94.04 91.44 0.09 21273
 21275 3 -58.61 94.14 91.49 0.156 21274
 21276 3 -58.75 94.25 91.5 0.171 21275
 21277 3 -58.96 94.31 91.44 0.085 21276
 21278 3 -58.68 92.34 91.99 0.139 21265
 21279 3 -58.66 92.49 92.17 0.123 21278
 21280 3 -58.65 92.67 92.31 0.168 21279
 21281 3 -58.58 92.81 92.42 0.156 21280
 21282 3 -58.58 92.88 92.55 0.131 21281
 21283 3 -58.5 92.92 92.78 0.163 21282
 21284 3 -58.4 92.94 92.85 0.187 21283
 21285 3 -58.35 92.98 93.03 0.199 21284
 21286 3 -58.25 92.97 93.19 0.161 21285
 21287 3 -58.08 92.85 93.27 0.169 21286
 21288 3 -57.96 92.86 93.38 0.197 21287
 21289 3 -57.93 92.95 93.63 0.189 21288
 21290 3 -57.87 92.96 93.81 0.186 21289
 21291 3 -57.79 92.99 93.98 0.157 21290
 21292 3 -57.65 93.09 94.09 0.114 21291
 21293 3 -57.62 93.31 94.22 0.184 21292
 21294 3 -57.55 93.5 94.29 0.179 21293
 21295 3 -57.49 93.62 94.36 0.144 21294
 21296 3 -57.41 93.77 94.35 0.13 21295
 21297 3 -57.32 93.94 94.25 0.119 21296
 21298 3 -57.28 94.06 94.23 0.099 21297
 21299 3 -57.23 94.2 94.32 0.126 21298
 21300 3 -57.15 94.25 94.38 0.134 21299
 21301 3 -57.07 94.34 94.52 0.119 21300
 21302 3 -56.94 94.49 94.59 0.129 21301
 21303 3 -56.85 94.6 94.68 0.138 21302
 21304 3 -56.72 94.71 94.75 0.152 21303
 21305 3 -56.65 94.79 94.83 0.15 21304
 21306 3 -56.58 94.87 95 0.147 21305
 21307 3 -56.53 94.97 95.1 0.181 21306
 21308 3 -56.41 95.08 95.19 0.216 21307
 21309 3 -56.36 95.16 95.25 0.235 21308
 21310 3 -56.22 95.19 95.31 0.242 21309
 21311 3 -56.09 95.22 95.36 0.277 21310
 21312 3 -55.98 95.28 95.39 0.314 21311
 21313 3 -55.89 95.36 95.49 0.317 21312
 21314 3 -55.78 95.41 95.6 0.322 21313
 21315 3 -55.71 95.49 95.68 0.316 21314
 21316 3 -55.66 95.55 95.9 0.33 21315
 21317 3 -55.56 95.58 95.98 0.358 21316
 21318 3 -55.47 95.62 96.11 0.388 21317
 21319 3 -55.4 95.64 96.26 0.394 21318
 21320 3 -55.34 95.8 96.32 0.411 21319
 21321 3 -55.33 95.96 96.49 0.417 21320
 21322 3 -55.26 95.99 96.61 0.389 21321
 21323 3 -55.16 96.12 96.64 0.397 21322
 21324 3 -55.06 96.22 96.61 0.487 21323
 21325 3 -54.95 96.31 96.59 0.52 21324
 21326 3 -54.78 96.38 96.6 0.436 21325
 21327 3 -54.77 96.42 96.1 0.103 21326
 21328 3 -54.76 96 96.19 0.266 21327
 21329 3 -54.92 95.92 96.09 0.171 21328
 21330 3 -54.71 96.56 96.53 0.333 21326
 21331 3 -54.64 96.68 96.62 0.295 21330
 21332 3 -54.59 96.78 96.8 0.21 21331
 21333 3 -54.54 97.01 97.01 0.134 21332
 21334 3 -54.46 97.11 97.1 0.136 21333
 21335 3 -54.38 97.25 97.23 0.15 21334
 21336 3 -54.28 97.36 97.35 0.124 21335
 21337 3 -54.22 97.5 97.36 0.121 21336
 21338 3 -54.14 97.65 97.37 0.096 21337
 21339 3 -54.1 97.75 97.4 0.093 21338
 21340 3 -54.02 97.85 97.44 0.102 21339
 21341 3 -53.98 97.95 97.5 0.133 21340
 21342 3 -53.92 98.06 97.65 0.085 21341
 21343 3 -53.9 98.21 97.66 0.094 21342
 21344 3 -53.86 98.36 97.66 0.082 21343
 21345 3 -53.81 98.42 97.76 0.068 21344
 21346 3 -53.89 98.57 97.73 0.159 21345
 21347 3 -53.91 98.7 97.77 0.132 21346
 21348 3 -53.94 98.9 97.69 0.11 21347
 21349 3 -53.97 99.07 97.69 0.084 21348
 21350 3 -55.32 97.02 96.21 0.134 21325
 21351 3 -55.37 97.22 96.08 0.144 21350
 21352 3 -55.38 97.49 96 0.112 21351
 21353 3 -55.38 97.65 95.97 0.109 21352
 21354 3 -55.41 97.81 95.95 0.074 21353
 21355 3 -55.39 97.98 95.79 0.128 21354
 21356 3 -55.41 98.04 95.7 0.17 21355
 21357 3 -55.49 98.04 95.61 0.136 21356
 21358 3 -55.6 98.06 95.47 0.103 21357
 21359 3 -55.67 98.1 95.36 0.000125 21358
 21360 3 -59.08 91.38 91.81 0.103 21262
 21361 3 -58.98 91.25 91.87 0.103 21360
 21362 3 -58.92 91.12 91.87 0.116 21361
 21363 3 -58.75 90.98 91.88 0.091 21362
 21364 3 -58.64 90.91 91.94 0.084 21363
 21365 3 -58.56 90.88 91.88 0.093 21364
 21366 3 -58.49 90.79 91.8 0.122 21365
 21367 3 -58.42 90.69 91.73 0.149 21366
 21368 3 -58.21 90.69 91.79 0.126 21367
 21369 3 -58.08 90.82 91.75 0.146 21368
 21370 3 -57.98 90.83 91.82 0.181 21369
 21371 3 -57.85 90.78 91.96 0.172 21370
 21372 3 -57.71 90.76 92 0.205 21371
 21373 3 -57.71 91.07 91.89 0.092 21372
 21374 3 -57.68 91.26 91.9 0.087 21373
 21375 3 -57.68 91.4 91.98 0.068 21374
 21376 3 -57.66 91.56 92.01 0.112 21375
 21377 3 -57.62 91.77 92.11 0.125 21376
 21378 3 -57.61 91.93 92.25 0.092 21377
 21379 3 -57.51 92.09 92.34 0.084 21378
 21380 3 -57.37 92.13 92.37 0.117 21379
 21381 3 -57.25 92.25 92.47 0.087 21380
 21382 3 -57.21 92.33 92.42 0.042 21381
 21383 3 -57.46 90.61 92.04 0.095 21372
 21384 3 -57.31 90.57 92 0.119 21383
 21385 3 -57.22 90.46 91.87 0.092 21384
 21386 3 -57.14 90.41 91.76 0.18 21385
 21387 3 -56.79 90.75 91.94 0.15 21386
 21388 3 -56.6 90.92 91.86 0.122 21387
 21389 3 -56.45 90.98 91.92 0.128 21388
 21390 3 -56.29 91.1 91.88 0.119 21389
 21391 3 -56.18 91.05 91.68 0.099 21390
 21392 3 -56.09 91.12 91.6 0.113 21391
 21393 3 -56.03 91.16 91.51 0.116 21392
 21394 3 -57.08 90.28 91.61 0.151 21386
 21395 3 -57.05 90.03 91.35 0.144 21394
 21396 3 -57.01 90.04 91.12 0.248 21395
 21397 3 -56.95 90.13 90.92 0.172 21396
 21398 3 -56.84 90.29 90.72 0.083 21397
 21399 3 -56.71 90.38 90.62 0.068 21398
 21400 3 -56.66 90.4 90.54 0.124 21399
 21401 3 -56.58 90.06 90.52 0.126 21400
 21402 3 -56.63 89.89 90.54 0.141 21401
 21403 3 -56.62 90.66 90.31 0.088 21400
 21404 3 -56.67 90.81 90.2 0.116 21403
 21405 3 -56.69 90.98 90.17 0.096 21404
 21406 3 -56.67 91.17 90.21 0.102 21405
 21407 3 -56.65 91.33 90.2 0.079 21406
 21408 3 -56.58 91.45 90.22 0.087 21407
 21409 3 -56.52 91.59 90.18 0.095 21408
 21410 3 -56.47 91.67 90.06 0.117 21409
 21411 3 -56.51 91.69 89.93 0.214 21410
 21412 3 -56.53 91.71 89.81 0.264 21411
 21413 3 -56.54 92.22 89.89 0.097 21412
 21414 3 -56.61 92.34 89.83 0.059 21413
 21415 3 -56.7 92.51 89.77 0.111 21414
 21416 3 -56.76 92.61 89.67 0.085 21415
 21417 3 -57.07 90.22 91.54 0.151 21394
 21418 3 -57.5 90.26 91.55 0.104 21417
 21419 3 -57.56 90.18 91.49 0.000125 21418
 21420 3 -57.07 90.16 91.46 0.151 21417
 21421 3 -61.18 89.6 86.39 0.109 21177
 21422 3 -61.26 89.42 86.42 0.122 21421
 21423 3 -61.34 89.32 86.49 0.087 21422
 21424 3 -61.35 89.23 86.54 0.109 21423
 21425 3 -61.36 89.13 86.58 0.167 21424
 21426 3 -61.52 88.97 86.39 0.144 21425
 21427 3 -61.58 88.89 86.37 0.236 21426
 21428 3 -61.72 88.9 86.42 0.29 21427
 21429 3 -61.97 88.87 86.67 0.222 21428
 21430 3 -62.02 88.82 86.75 0.262 21429
 21431 3 -61.81 88.71 87.07 0.14 21430
 21432 3 -61.94 88.6 87.2 0.111 21431
 21433 3 -61.91 88.5 87.3 0.111 21432
 21434 3 -61.94 88.35 87.5 0.083 21433
 21435 3 -61.96 88.27 87.7 0.081 21434
 21436 3 -61.97 88.32 87.86 0.097 21435
 21437 3 -62.02 88.32 87.95 0.116 21436
 21438 3 -61.99 88.22 88.13 0.098 21437
 21439 3 -61.92 88.18 88.31 0.095 21438
 21440 3 -61.9 88.21 88.54 0.107 21439
 21441 3 -61.61 88.79 87.17 0.079 21431
 21442 3 -61.47 88.78 87.39 0.081 21441
 21443 3 -61.37 88.78 87.51 0.112 21442
 21444 3 -61.25 88.76 87.63 0.106 21443
 21445 3 -61.23 88.78 87.81 0.078 21444
 21446 3 -61.18 88.74 87.96 0.082 21445
 21447 3 -61.13 88.72 88.07 0.085 21446
 21448 3 -61.11 88.64 88.26 0.114 21447
 21449 3 -61.14 88.54 88.47 0.136 21448
 21450 3 -61.25 88.56 88.65 0.112 21449
 21451 3 -61.42 88.57 88.73 0.142 21450
 21452 3 -61.6 88.69 88.56 0.147 21451
 21453 3 -61.72 88.74 88.44 0.129 21452
 21454 3 -61.88 88.68 88.34 0.108 21453
 21455 3 -61.99 88.76 88.21 0.138 21454
 21456 3 -62.12 88.83 88.22 0.179 21455
 21457 3 -62.21 88.94 88.23 0.211 21456
 21458 3 -62.38 88.87 88.28 0.229 21457
 21459 3 -62.46 88.62 88.62 0.09 21458
 21460 3 -62.43 88.52 88.69 0.076 21459
 21461 3 -62.56 88.75 88.17 0.136 21458
 21462 3 -62.68 88.7 87.98 0.12 21461
 21463 3 -62.8 88.83 87.84 0.111 21462
 21464 3 -62.87 88.98 87.68 0.109 21463
 21465 3 -63.01 89.07 87.52 0.071 21464
 21466 3 -63.15 89.19 87.43 0.096 21465
 21467 3 -63.26 89.35 87.38 0.097 21466
 21468 3 -63.4 89.43 87.35 0.078 21467
 21469 3 -63.51 89.64 87.48 0.076 21468
 21470 3 -61.3 88.5 88.94 0.072 21451
 21471 3 -61.23 88.37 89.04 0.139 21470
 21472 3 -61.21 88.28 89.12 0.103 21471
 21473 3 -62.22 88.75 86.52 0.151 21430
 21474 3 -62.3 88.66 86.45 0.16 21473
 21475 3 -62.43 88.63 86.3 0.095 21474
 21476 3 -62.44 88.46 86.28 0.094 21475
 21477 3 -62.47 88.3 86.28 0.123 21476
 21478 3 -62.52 88.15 86.15 0.111 21477
 21479 3 -62.56 88.04 86.03 0.12 21478
 21480 3 -62.58 87.99 85.81 0.097 21479
 21481 3 -62.66 87.97 85.72 0.078 21480
 21482 3 -62.72 87.88 85.58 0.088 21481
 21483 3 -62.76 87.78 85.51 0.091 21482
 21484 3 -62.78 87.7 85.34 0.102 21483
 21485 3 -62.89 87.62 85.28 0.109 21484
 21486 3 -62.95 87.56 85.15 0.062 21485
 21487 3 -62.96 87.5 84.95 0.065 21486
 21488 3 -63.02 87.4 84.85 0.073 21487
 21489 3 -63.01 87.26 84.73 0.156 21488
 21490 3 -63.09 87.19 84.67 0.096 21489
 21491 3 -64 92.67 81.17 0.213 21147
 21492 3 -64.2 92.62 81.14 0.224 21491
 21493 3 -64.32 92.69 81.13 0.226 21492
 21494 3 -64.51 92.73 81.08 0.191 21493
 21495 3 -64.63 92.79 81.06 0.171 21494
 21496 3 -64.74 92.88 81.08 0.144 21495
 21497 3 -64.86 92.93 81.12 0.138 21496
 21498 3 -65.01 93 81.2 0.165 21497
 21499 3 -65.11 93.08 81.24 0.17 21498
 21500 3 -65.22 93.12 81.24 0.161 21499
 21501 3 -65.28 93.23 81.23 0.217 21500
 21502 3 -65.38 93.47 81.39 0.18 21501
 21503 3 -65.44 93.7 81.56 0.197 21502
 21504 3 -65.47 93.83 81.61 0.264 21503
 21505 3 -65.06 94.13 81.7 0.113 21504
 21506 3 -65.01 94.25 81.82 0.122 21505
 21507 3 -64.96 94.41 81.92 0.124 21506
 21508 3 -64.89 94.46 81.99 0.125 21507
 21509 3 -64.86 94.6 82.07 0.087 21508
 21510 3 -64.84 94.74 82.11 0.119 21509
 21511 3 -65.75 93.83 81.63 0.182 21504
 21512 3 -65.93 93.88 81.71 0.2 21511
 21513 3 -66.06 94.01 81.73 0.172 21512
 21514 3 -66.2 94.11 81.7 0.151 21513
 21515 3 -66.27 94.23 81.73 0.146 21514
 21516 3 -66.32 94.4 81.83 0.111 21515
 21517 3 -66.44 94.5 81.87 0.127 21516
 21518 3 -66.57 94.64 81.87 0.144 21517
 21519 3 -66.65 94.77 81.86 0.165 21518
 21520 3 -66.84 94.89 81.76 0.183 21519
 21521 3 -66.99 94.95 81.66 0.167 21520
 21522 3 -67.09 95.01 81.56 0.165 21521
 21523 3 -67.2 95.11 81.54 0.177 21522
 21524 3 -67.33 95.2 81.51 0.194 21523
 21525 3 -67.45 95.28 81.44 0.193 21524
 21526 3 -67.55 95.39 81.47 0.215 21525
 21527 3 -67.65 95.49 81.4 0.229 21526
 21528 3 -67.74 95.6 81.35 0.238 21527
 21529 3 -67.82 95.74 81.4 0.212 21528
 21530 3 -67.85 95.86 81.46 0.215 21529
 21531 3 -67.96 95.91 81.6 0.248 21530
 21532 3 -68.05 95.99 81.67 0.317 21531
 21533 3 -68.18 96.13 81.67 0.35 21532
 21534 3 -68.31 96.27 81.65 0.294 21533
 21535 3 -68.47 96.39 81.61 0.31 21534
 21536 3 -68.61 96.43 81.64 0.343 21535
 21537 3 -68.7 96.65 81.66 0.355 21536
 21538 3 -68.81 96.71 81.7 0.394 21537
 21539 3 -68.98 96.66 81.75 0.401 21538
 21540 3 -69.06 96.15 81.89 0.091 21539
 21541 3 -68.97 95.91 81.86 0.083 21540
 21542 3 -68.98 95.74 81.84 0.082 21541
 21543 3 -68.97 95.58 81.9 0.082 21542
 21544 3 -68.87 95.44 81.91 0.099 21543
 21545 3 -68.78 95.32 81.95 0.098 21544
 21546 3 -68.66 95.19 82.1 0.07 21545
 21547 3 -68.63 95.13 82.18 0.067 21546
 21548 3 -68.55 95.03 82.27 0.078 21547
 21549 3 -68.48 94.92 82.34 0.057 21548
 21550 3 -68.43 94.82 82.41 0.094 21549
 21551 3 -68.38 94.62 82.49 0.14 21550
 21552 3 -68.33 94.55 82.57 0.149 21551
 21553 3 -68.06 94.37 82.6 0.109 21552
 21554 3 -67.96 94.2 82.69 0.092 21553
 21555 3 -67.89 94.03 82.75 0.101 21554
 21556 3 -67.89 93.83 82.85 0.095 21555
 21557 3 -67.8 93.73 82.91 0.066 21556
 21558 3 -67.7 93.61 82.91 0.061 21557
 21559 3 -69.03 96.88 81.76 0.397 21539
 21560 3 -69.11 97 81.84 0.384 21559
 21561 3 -68.82 97.32 82.08 0.108 21560
 21562 3 -68.9 97.49 82.14 0.153 21561
 21563 3 -68.93 97.69 82.21 0.142 21562
 21564 3 -69.06 97.85 82.26 0.148 21563
 21565 3 -69.12 98.07 82.25 0.135 21564
 21566 3 -69.16 98.25 82.2 0.157 21565
 21567 3 -69.28 98.33 82.16 0.144 21566
 21568 3 -69.4 98.53 82.1 0.139 21567
 21569 3 -69.54 98.67 82.1 0.147 21568
 21570 3 -69.69 98.82 82.09 0.145 21569
 21571 3 -69.83 98.85 82.14 0.166 21570
 21572 3 -70.02 99 82.12 0.195 21571
 21573 3 -70.24 99.18 82.24 0.193 21572
 21574 3 -70.4 99.18 82.28 0.233 21573
 21575 3 -70.44 99.28 82.28 0.229 21574
 21576 3 -70.48 99.48 81.92 0.097 21575
 21577 3 -70.5 99.58 81.93 0.08 21576
 21578 3 -70.55 99.78 81.91 0.122 21577
 21579 3 -70.55 99.98 81.83 0.133 21578
 21580 3 -70.54 100.08 81.75 0.099 21579
 21581 3 -70.5 99.38 82.4 0.2 21575
 21582 3 -70.52 99.68 82.52 0.158 21581
 21583 3 -70.54 99.88 82.66 0.173 21582
 21584 3 -70.57 99.88 82.78 0.191 21583
 21585 3 -70.54 99.87 83.02 0.138 21584
 21586 3 -70.63 99.87 83.15 0.138 21585
 21587 3 -70.75 99.87 83.32 0.152 21586
 21588 3 -70.85 99.87 83.4 0.149 21587
 21589 3 -70.88 100.07 83.46 0.156 21588
 21590 3 -70.97 100.17 83.61 0.143 21589
 21591 3 -70.98 100.27 83.66 0.1 21590
 21592 3 -71.01 100.37 83.73 0.115 21591
 21593 3 -71.1 100.47 83.84 0.125 21592
 21594 3 -71.14 100.67 83.82 0.121 21593
 21595 3 -71.22 100.77 83.83 0.128 21594
 21596 3 -71.37 100.77 83.83 0.132 21595
 21597 3 -71.53 100.87 83.86 0.141 21596
 21598 3 -71.6 100.97 83.81 0.108 21597
 21599 3 -71.69 101.07 83.78 0.086 21598
 21600 3 -71.78 101.17 83.71 0.094 21599
 21601 3 -71.85 101.27 83.62 0.083 21600
 21602 3 -71.88 101.47 83.55 0.082 21601
 21603 3 -71.94 101.67 83.43 0.121 21602
 21604 3 -72.04 101.77 83.36 0.146 21603
 21605 3 -72.1 101.87 83.28 0.152 21604
 21606 3 -72.15 102.07 83.14 0.101 21605
 21607 3 -72.2 102.17 83.09 0.121 21606
 21608 3 -72.27 102.17 83.04 0.155 21607
 21609 3 -72.32 102.37 82.99 0.142 21608
 21610 3 -72.25 102.57 82.89 0.103 21609
 21611 3 -72.26 102.67 82.85 0.133 21610
 21612 3 -72.38 102.97 82.59 0.091 21611
 21613 3 -72.44 103.17 82.44 0.138 21612
 21614 3 -72.44 103.27 82.27 0.138 21613
 21615 3 -72.36 103.37 82.18 0.171 21614
 21616 3 -72.3 103.47 82.05 0.222 21615
 21617 3 -72.28 103.57 81.95 0.245 21616
 21618 3 -72.33 103.67 81.9 0.269 21617
 21619 3 -72.56 103.87 81.76 0.178 21618
 21620 3 -72.65 104.07 81.67 0.196 21619
 21621 3 -72.76 104.17 81.6 0.154 21620
 21622 3 -72.89 104.37 81.53 0.15 21621
 21623 3 -72.99 104.17 81.38 0.197 21622
 21624 3 -73.01 104.07 81.3 0.054 21623
 21625 3 -72.92 104.67 81.19 0.119 21622
 21626 3 -72.97 104.77 81.05 0.112 21625
 21627 3 -73.18 104.67 80.94 0.12 21626
 21628 3 -73.18 104.87 80.85 0.173 21627
 21629 3 -73.22 104.97 80.73 0.192 21628
 21630 3 -73.29 105.07 80.64 0.144 21629
 21631 3 -73.39 105.27 80.55 0.139 21630
 21632 3 -73.44 105.37 80.44 0.139 21631
 21633 3 -73.44 105.57 80.39 0.187 21632
 21634 3 -73.5 105.67 80.22 0.201 21633
 21635 3 -73.56 105.67 80.13 0.196 21634
 21636 3 -73.63 105.77 79.9 0.197 21635
 21637 3 -73.67 105.77 79.69 0.197 21636
 21638 3 -73.72 105.67 79.52 0.206 21637
 21639 3 -73.77 105.67 79.39 0.21 21638
 21640 3 -73.79 105.57 79.27 0.214 21639
 21641 3 -73.84 105.57 79.11 0.184 21640
 21642 3 -73.97 105.57 79 0.155 21641
 21643 3 -74.07 105.47 78.9 0.15 21642
 21644 3 -74.18 105.47 78.88 0.133 21643
 21645 3 -74.24 105.37 78.79 0.035 21644
 21646 3 -74.16 105.57 78.57 0.089 21644
 21647 3 -74.1 105.57 78.45 0.126 21646
 21648 3 -74.08 105.57 78.35 0.152 21647
 21649 3 -74.03 105.77 78.2 0.168 21648
 21650 3 -73.95 105.87 78.05 0.186 21649
 21651 3 -73.77 105.87 77.98 0.243 21650
 21652 3 -73.68 105.97 78.02 0.296 21651
 21653 3 -73.65 105.57 77.87 0.079 21652
 21654 3 -73.75 105.57 77.92 0.126 21653
 21655 3 -73.85 105.47 78 0.089 21654
 21656 3 -73.63 105.97 78.24 0.152 21652
 21657 3 -73.67 106.07 77.65 0.145 21656
 21658 3 -73.61 106.18 77.51 0.196 21657
 21659 3 -73.54 106.18 77.47 0.251 21658
 21660 3 -73.54 106.18 77.22 0.189 21659
 21661 3 -73.52 106.08 77.1 0.185 21660
 21662 3 -73.45 106.18 76.97 0.208 21661
 21663 3 -73.44 106.18 76.77 0.158 21662
 21664 3 -73.39 106.18 76.57 0.163 21663
 21665 3 -73.41 106.28 76.37 0.195 21664
 21666 3 -73.42 106.28 76.17 0.237 21665
 21667 3 -73.46 106.38 76.02 0.235 21666
 21668 3 -73.52 106.48 75.83 0.173 21667
 21669 3 -73.57 106.68 75.6 0.134 21668
 21670 3 -73.5 106.68 75.41 0.091 21669
 21671 3 -73.45 106.78 75.33 0.091 21670
 21672 3 -73.44 106.88 75.21 0.133 21671
 21673 3 -73.37 106.98 75.07 0.154 21672
 21674 3 -73.3 107.08 74.89 0.158 21673
 21675 3 -73.14 107.08 74.71 0.121 21674
 21676 3 -72.97 107.08 74.64 0.123 21675
 21677 3 -72.88 107.18 74.62 0.188 21676
 21678 3 -72.79 107.28 74.55 0.25 21677
 21679 3 -72.67 107.28 74.47 0.289 21678
 21680 3 -72.49 107.28 74.44 0.353 21679
 21681 3 -72.33 107.38 74.35 0.369 21680
 21682 3 -72.28 107.38 74.21 0.403 21681
 21683 3 -72.26 107.58 74.01 0.338 21682
 21684 3 -72.23 107.78 73.92 0.285 21683
 21685 3 -72.26 107.98 73.85 0.263 21684
 21686 3 -72.23 108.18 73.78 0.268 21685
 21687 3 -72.17 108.28 73.72 0.33 21686
 21688 3 -72.23 108.48 74.24 0.114 21687
 21689 3 -72.25 108.58 74.33 0.092 21688
 21690 3 -72.1 108.18 73.39 0.291 21687
 21691 3 -72.11 108.28 73.25 0.331 21690
 21692 3 -72 108.38 73.18 0.403 21691
 21693 3 -71.99 108.38 73.07 0.477 21692
 21694 3 -71.47 108.58 73.83 0.064 21693
 21695 3 -71.36 108.58 73.89 0.063 21694
 21696 3 -71.25 108.58 73.97 0.125 21695
 21697 3 -71.09 108.58 74.01 0.117 21696
 21698 3 -70.96 108.58 74.13 0.119 21697
 21699 3 -70.85 108.48 74.21 0.12 21698
 21700 3 -70.74 108.38 74.29 0.094 21699
 21701 3 -70.66 108.28 74.29 0.084 21700
 21702 3 -70.6 108.18 74.4 0.055 21701
 21703 3 -70.47 108.08 74.44 0.088 21702
 21704 3 -70.33 108.08 74.46 0.061 21703
 21705 3 -70.19 108.08 74.52 0.072 21704
 21706 3 -70.08 108.08 74.62 0.07 21705
 21707 3 -70.08 108.08 74.83 0.159 21706
 21708 3 -70.01 108.28 74.96 0.066 21707
 21709 3 -70.08 108.38 75.05 0.053 21708
 21710 3 -70.1 108.28 75.14 0.000125 21709
 21711 3 -72.09 108.18 72.56 0.21 21693
 21712 3 -71.97 108.08 72.49 0.202 21711
 21713 3 -71.84 108.18 72.36 0.164 21712
 21714 3 -71.68 108.28 72.17 0.155 21713
 21715 3 -71.68 108.38 72 0.158 21714
 21716 3 -71.66 108.38 71.83 0.184 21715
 21717 3 -71.56 108.38 71.72 0.225 21716
 21718 3 -71.56 108.38 71.56 0.29 21717
 21719 3 -71.5 108.48 71.42 0.311 21718
 21720 3 -71.4 108.58 71.33 0.331 21719
 21721 3 -70.98 108.48 71.36 0.199 21720
 21722 3 -70.71 108.38 71.38 0.134 21721
 21723 3 -70.52 108.28 71.4 0.09 21722
 21724 3 -70.42 108.08 71.36 0.127 21723
 21725 3 -70.29 107.98 71.33 0.181 21724
 21726 3 -70.18 107.98 71.29 0.262 21725
 21727 3 -70.1 108.08 71.16 0.321 21726
 21728 3 -70.32 108.48 71.02 0.139 21727
 21729 3 -70.45 108.58 70.89 0.12 21728
 21730 3 -70.58 108.68 70.76 0.096 21729
 21731 3 -70.68 108.68 70.61 0.092 21730
 21732 3 -70.78 108.68 70.58 0.072 21731
 21733 3 -69.86 107.89 71.12 0.256 21727
 21734 3 -69.74 107.79 71.06 0.208 21733
 21735 3 -69.54 107.79 70.95 0.09 21734
 21736 3 -69.45 107.69 70.83 0.123 21735
 21737 3 -69.4 107.79 70.7 0.149 21736
 21738 3 -69.4 107.79 70.57 0.245 21737
 21739 3 -69.37 107.79 70.4 0.293 21738
 21740 3 -69.45 107.69 70.08 0.234 21739
 21741 3 -69.39 107.69 69.96 0.269 21740
 21742 3 -69.51 107.69 69.68 0.157 21741
 21743 3 -69.6 107.69 69.51 0.12 21742
 21744 3 -69.63 107.59 69.36 0.149 21743
 21745 3 -69.63 107.59 69.26 0.194 21744
 21746 3 -69.65 107.89 69.04 0.179 21745
 21747 3 -69.68 107.99 68.88 0.187 21746
 21748 3 -69.64 108.19 68.77 0.206 21747
 21749 3 -69.52 108.19 68.63 0.202 21748
 21750 3 -69.41 108.19 68.48 0.217 21749
 21751 3 -69.29 108.19 68.36 0.202 21750
 21752 3 -69.14 108.29 68.28 0.161 21751
 21753 3 -69.15 108.29 68.12 0.158 21752
 21754 3 -69.01 108.29 68.05 0.2 21753
 21755 3 -68.82 108.29 67.96 0.161 21754
 21756 3 -68.69 108.29 67.77 0.135 21755
 21757 3 -68.66 108.39 67.63 0.124 21756
 21758 3 -68.66 108.39 67.46 0.151 21757
 21759 3 -68.61 108.49 67.3 0.103 21758
 21760 3 -68.58 108.59 67.17 0.131 21759
 21761 3 -68.56 108.69 67.01 0.132 21760
 21762 3 -68.51 108.79 66.92 0.136 21761
 21763 3 -68.56 108.89 66.74 0.149 21762
 21764 3 -68.6 108.99 66.61 0.18 21763
 21765 3 -68.62 109.09 66.46 0.213 21764
 21766 3 -68.68 109.19 66.27 0.161 21765
 21767 3 -68.69 109.39 66.1 0.129 21766
 21768 3 -68.65 109.39 65.98 0.182 21767
 21769 3 -68.64 109.59 65.88 0.202 21768
 21770 3 -68.62 109.79 65.82 0.197 21769
 21771 3 -68.62 109.89 65.67 0.2 21770
 21772 3 -68.65 109.89 65.49 0.201 21771
 21773 3 -68.58 109.99 65.37 0.21 21772
 21774 3 -68.61 110.09 65.25 0.197 21773
 21775 3 -68.67 110.19 65.09 0.157 21774
 21776 3 -68.69 110.29 65.01 0.17 21775
 21777 3 -68.66 110.39 64.94 0.174 21776
 21778 3 -68.64 110.49 64.86 0.175 21777
 21779 3 -68.71 110.59 64.8 0.194 21778
 21780 3 -68.74 110.69 64.72 0.226 21779
 21781 3 -68.83 110.79 64.52 0.289 21780
 21782 3 -68.95 110.89 64.62 0.261 21781
 21783 3 -69.01 110.99 64.52 0.363 21782
 21784 3 -69.09 111.09 64.47 0.435 21783
 21785 3 -69.25 111.09 64.44 0.463 21784
 21786 3 -69.24 111.39 64.26 0.437 21785
 21787 3 -68.88 111.69 63.76 0.103 21786
 21788 3 -68.88 111.79 63.68 0.09 21787
 21789 3 -68.88 111.89 63.58 0.062 21788
 21790 3 -69 111.89 63.49 0.076 21789
 21791 3 -69.07 112.09 63.45 0.139 21790
 21792 3 -69.14 112.19 63.52 0.139 21791
 21793 3 -69.13 112.29 63.49 0.074 21792
 21794 3 -69.45 111.59 64.14 0.308 21786
 21795 3 -69.51 111.69 64.07 0.237 21794
 21796 3 -69.48 107.99 68.24 0.11 21751
 21797 3 -69.64 107.89 68.25 0.138 21796
 21798 3 -69.85 107.89 68.21 0.128 21797
 21799 3 -69.99 107.89 68.19 0.17 21798
 21800 3 -70.08 107.89 68.22 0.083 21799
 21801 3 -69.09 107.39 70.17 0.071 21741
 21802 3 -68.94 107.29 70.06 0.137 21801
 21803 3 -68.86 107.19 70.04 0.11 21802
 21804 3 -71.55 108.58 71.06 0.156 21720
 21805 3 -71.55 108.58 70.88 0.162 21804
 21806 3 -71.56 108.48 70.68 0.12 21805
 21807 3 -71.64 108.38 70.58 0.13 21806
 21808 3 -71.75 108.38 70.43 0.12 21807
 21809 3 -71.87 108.38 70.3 0.106 21808
 21810 3 -71.91 108.38 70.18 0.095 21809
 21811 3 -71.99 108.48 70.07 0.132 21810
 21812 3 -72 108.58 69.95 0.177 21811
 21813 3 -72.05 108.68 69.84 0.195 21812
 21814 3 -72.07 108.78 69.71 0.248 21813
 21815 3 -72.05 109.08 69.94 0.104 21814
 21816 3 -72.06 109.28 69.9 0.11 21815
 21817 3 -72.19 108.68 69.48 0.174 21814
 21818 3 -72.34 108.68 69.36 0.168 21817
 21819 3 -72.5 108.58 69.24 0.172 21818
 21820 3 -72.56 108.68 69.1 0.185 21819
 21821 3 -72.6 108.68 68.99 0.19 21820
 21822 3 -72.64 108.78 68.9 0.228 21821
 21823 3 -72.59 109.18 69.03 0.17 21822
 21824 3 -72.56 109.28 69.05 0.164 21823
 21825 3 -72.45 109.48 69.03 0.178 21824
 21826 3 -72.38 109.58 69.16 0.184 21825
 21827 3 -72.41 109.78 69.3 0.164 21826
 21828 3 -72.59 108.58 68.68 0.137 21822
 21829 3 -72.63 108.48 68.5 0.19 21828
 21830 3 -72.64 108.48 68.34 0.221 21829
 21831 3 -72.73 108.48 68.22 0.233 21830
 21832 3 -72.8 108.38 68.09 0.288 21831
 21833 3 -72.8 108.28 67.96 0.353 21832
 21834 3 -72.62 108.08 67.86 0.4 21833
 21835 3 -72.58 107.98 67.71 0.455 21834
 21836 3 -72.52 107.88 67.56 0.462 21835
 21837 3 -72.55 107.78 67.43 0.488 21836
 21838 3 -72.44 107.78 67.37 0.519 21837
 21839 3 -71.72 107.69 67.77 0.164 21838
 21840 3 -71.61 107.69 67.83 0.197 21839
 21841 3 -71.5 107.69 67.87 0.155 21840
 21842 3 -71.4 107.59 67.9 0.091 21841
 21843 3 -72.74 107.68 67.19 0.414 21838
 21844 3 -73.07 107.48 67.25 0.298 21843
 21845 3 -72.75 107.28 67.01 0.106 21844
 21846 3 -72.78 107.18 66.91 0.114 21845
 21847 3 -72.71 107.08 66.81 0.091 21846
 21848 3 -72.26 106.78 74.18 0.098 21682
 21849 3 -72.29 106.58 74.18 0.078 21848
 21850 3 -72.34 106.38 74.17 0.148 21849
 21851 3 -72.3 106.38 74.23 0.223 21850
 21852 3 -72.59 106.28 74.11 0.103 21851
 21853 3 -72.73 106.18 74.05 0.089 21852
 21854 3 -72.9 106.28 73.99 0.115 21853
 21855 3 -73.12 106.38 73.92 0.156 21854
 21856 3 -73.32 106.48 73.85 0.155 21855
 21857 3 -73.59 106.58 73.81 0.103 21856
 21858 3 -73.71 106.68 73.82 0.081 21857
 21859 3 -73.86 106.78 73.76 0.105 21858
 21860 3 -74.02 106.88 73.73 0.065 21859
 21861 3 -73.99 106.88 73.57 0.072 21860
 21862 3 -74.1 106.98 73.56 0.094 21861
 21863 3 -74.21 107.08 73.51 0.13 21862
 21864 3 -74.34 107.18 73.53 0.126 21863
 21865 3 -74.45 107.28 73.42 0.091 21864
 21866 3 -74.52 107.38 73.31 0.098 21865
 21867 3 -74.71 107.38 73.22 0.111 21866
 21868 3 -74.82 107.28 73.05 0.052 21867
 21869 3 -72.1 106.28 74.43 0.104 21851
 21870 3 -72.01 106.18 74.43 0.043 21869
 21871 3 -73.38 106.38 77.83 0.171 21659
 21872 3 -73.2 106.38 77.61 0.076 21871
 21873 3 -73.2 106.28 77.47 0.058 21872
 21874 3 -73.35 106.48 78.05 0.11 21871
 21875 3 -73.33 106.58 78.18 0.104 21874
 21876 3 -73.56 105.97 78.39 0.155 21656
 21877 3 -73.34 105.77 78.57 0.143 21876
 21878 3 -73.45 105.47 78.5 0.085 21877
 21879 3 -73.48 105.37 78.48 0.126 21878
 21880 3 -73.42 105.27 78.49 0.17 21879
 21881 3 -73.33 105.17 78.56 0.000125 21880
 21882 3 -73.48 105.87 78.55 0.155 21876
 21883 3 -71.8 103.87 82.17 0.1 21618
 21884 3 -71.71 103.87 82.18 0.107 21883
 21885 3 -71.7 104.07 82.17 0.085 21884
 21886 3 -71.69 104.17 82.06 0.091 21885
 21887 3 -71.67 104.37 82.02 0.1 21886
 21888 3 -71.7 104.57 81.91 0.086 21887
 21889 3 -71.75 104.67 81.83 0.069 21888
 21890 3 -71.76 104.77 81.75 0.123 21889
 21891 3 -71.83 104.87 81.6 0.132 21890
 21892 3 -71.97 104.97 81.56 0.092 21891
 21893 3 -72.08 105.07 81.57 0.061 21892
 21894 3 -70.15 98.85 81.82 0.14 21572
 21895 3 -70.24 98.9 81.72 0.193 21894
 21896 3 -70.1 99.18 81.48 0.079 21895
 21897 3 -70.07 99.38 81.39 0.087 21896
 21898 3 -70.16 99.38 81.34 0.06 21897
 21899 3 -70.18 99.48 81.25 0.061 21898
 21900 3 -70.18 99.58 81.12 0.052 21899
 21901 3 -70.24 99.68 81.04 0.115 21900
 21902 3 -69.58 96.78 81.75 0.19 21560
 21903 3 -69.73 96.73 81.83 0.202 21902
 21904 3 -69.89 96.72 81.83 0.211 21903
 21905 3 -70.02 96.59 81.87 0.24 21904
 21906 3 -70.21 96.52 81.81 0.305 21905
 21907 3 -70.39 96.46 81.78 0.312 21906
 21908 3 -70.52 96.43 81.72 0.294 21907
 21909 3 -70.27 96.14 81.52 0.11 21908
 21910 3 -70.27 96.03 81.52 0.097 21909
 21911 3 -70.69 96.44 81.7 0.269 21908
 21912 3 -70.79 96.46 81.57 0.288 21911
 21913 3 -71.01 96.48 81.73 0.257 21912
 21914 3 -71.16 96.52 81.8 0.3 21913
 21915 3 -71.3 96.83 81.76 0.128 21914
 21916 3 -71.43 96.9 81.85 0.174 21915
 21917 3 -71.45 96.83 82.08 0.1 21916
 21918 3 -71.48 96.62 82.38 0.119 21917
 21919 3 -71.35 97.15 81.88 0.089 21917
 21920 3 -71.37 97.27 81.77 0.081 21919
 21921 3 -71.43 97.48 81.71 0.108 21920
 21922 3 -71.49 97.11 81.68 0.128 21916
 21923 3 -71.58 97.24 81.6 0.085 21922
 21924 3 -71.62 97.4 81.54 0.122 21923
 21925 3 -71.66 97.6 81.45 0.137 21924
 21926 3 -71.68 97.74 81.27 0.104 21925
 21927 3 -71.66 97.81 81.14 0.148 21926
 21928 3 -71.75 97.93 80.94 0.143 21927
 21929 3 -71.83 97.99 80.74 0.141 21928
 21930 3 -71.92 98.14 80.53 0.118 21929
 21931 3 -71.97 98.24 80.4 0.13 21930
 21932 3 -72.22 98.31 80.4 0.148 21931
 21933 3 -72.36 98.37 80.37 0.194 21932
 21934 3 -72.48 98.6 80.21 0.072 21933
 21935 3 -72.58 98.75 80.17 0.062 21934
 21936 3 -72.75 98.83 80.16 0.083 21935
 21937 3 -72.82 98.94 80.05 0.063 21936
 21938 3 -72.9 99.03 79.99 0.104 21937
 21939 3 -73.06 99.06 79.98 0.105 21938
 21940 3 -73.12 98.96 79.85 0.099 21939
 21941 3 -73.25 98.87 79.82 0.082 21940
 21942 3 -73.37 98.75 79.81 0.097 21941
 21943 3 -73.48 98.67 79.73 0.115 21942
 21944 3 -73.63 98.56 79.65 0.125 21943
 21945 3 -73.69 98.51 79.49 0.074 21944
 21946 3 -73.78 98.45 79.42 0.109 21945
 21947 3 -73.72 98.31 79.33 0.142 21946
 21948 3 -73.71 98.24 79.26 0.191 21947
 21949 3 -73.43 98.1 79.27 0.107 21948
 21950 3 -73.32 97.98 79.29 0.097 21949
 21951 3 -73.96 98.25 79.16 0.101 21948
 21952 3 -74.07 98.13 79.16 0.133 21951
 21953 3 -74.21 98.05 79.23 0.178 21952
 21954 3 -74.45 98.29 79.27 0.141 21953
 21955 3 -74.64 98.46 79.24 0.114 21954
 21956 3 -74.76 98.61 79.23 0.087 21955
 21957 3 -74.84 98.72 79.24 0.088 21956
 21958 3 -74.95 98.86 79.22 0.093 21957
 21959 3 -75.02 98.93 79.16 0.092 21958
 21960 3 -75.13 99.04 79.06 0.122 21959
 21961 3 -75.26 99.07 79.1 0.115 21960
 21962 3 -75.41 99.17 79.08 0.108 21961
 21963 3 -75.56 99.17 79.01 0.124 21962
 21964 3 -75.67 99.27 78.91 0.065 21963
 21965 3 -75.84 99.17 78.92 0.104 21964
 21966 3 -75.98 99.27 78.95 0.078 21965
 21967 3 -76.11 99.17 79.01 0.158 21966
 21968 3 -76.21 99.17 79.02 0.138 21967
 21969 3 -76.29 99.02 78.96 0.049 21968
 21970 3 -71.87 98.21 80.21 0.05 21931
 21971 3 -71.93 98.15 80.1 0.125 21970
 21972 3 -71.94 98.13 79.99 0.156 21971
 21973 3 -71.88 98.24 79.76 0.114 21972
 21974 3 -71.9 98.35 79.61 0.125 21973
 21975 3 -71.84 98.38 79.45 0.097 21974
 21976 3 -71.77 98.43 79.36 0.098 21975
 21977 3 -71.7 98.45 79.22 0.042 21976
 21978 3 -71.68 98.5 79.05 0.107 21977
 21979 3 -71.73 98.44 78.89 0.122 21978
 21980 3 -71.88 98.39 78.72 0.149 21979
 21981 3 -71.93 98.38 78.58 0.161 21980
 21982 3 -71.95 98.35 78.47 0.242 21981
 21983 3 -71.87 98.83 78.34 0.135 21982
 21984 3 -71.89 99.04 78.21 0.075 21983
 21985 3 -71.92 99.18 78.09 0.11 21984
 21986 3 -71.99 99.28 77.99 0.15 21985
 21987 3 -72.02 99.38 77.81 0.112 21986
 21988 3 -72.01 99.38 77.63 0.072 21987
 21989 3 -72.13 99.48 77.59 0.137 21988
 21990 3 -72.27 99.58 77.6 0.092 21989
 21991 3 -72.36 99.68 77.56 0.084 21990
 21992 3 -72.47 99.78 77.49 0.05 21991
 21993 3 -72.56 99.88 77.41 0.107 21992
 21994 3 -72.62 99.88 77.26 0.081 21993
 21995 3 -72.73 99.88 77.12 0.099 21994
 21996 3 -72.87 99.88 77.02 0.095 21995
 21997 3 -73.03 99.98 77 0.107 21996
 21998 3 -73.15 100.08 76.88 0.073 21997
 21999 3 -73.23 100.18 76.77 0.075 21998
 22000 3 -73.32 100.28 76.71 0.106 21999
 22001 3 -73.43 100.38 76.61 0.093 22000
 22002 3 -72 97.98 78.43 0.078 21982
 22003 3 -71.95 97.88 78.35 0.09 22002
 22004 3 -71.92 97.68 78.38 0.118 22003
 22005 3 -71.84 97.51 78.45 0.122 22004
 22006 3 -71.71 97.36 78.45 0.176 22005
 22007 3 -71.52 97.15 78.55 0.121 22006
 22008 3 -71.46 96.97 78.58 0.1 22007
 22009 3 -71.23 96.21 81.95 0.185 21914
 22010 3 -71.3 96.11 82.06 0.203 22009
 22011 3 -71.37 95.98 82.2 0.18 22010
 22012 3 -71.49 95.88 82.26 0.2 22011
 22013 3 -71.55 95.72 82.42 0.193 22012
 22014 3 -71.63 95.62 82.5 0.212 22013
 22015 3 -71.76 95.58 82.53 0.232 22014
 22016 3 -71.78 95.29 81.99 0.136 22015
 22017 3 -71.71 95.03 81.91 0.087 22016
 22018 3 -71.61 94.88 81.85 0.12 22017
 22019 3 -71.64 94.7 81.85 0.132 22018
 22020 3 -71.71 94.52 81.85 0.121 22019
 22021 3 -71.66 94.3 81.8 0.122 22020
 22022 3 -71.69 94.16 81.76 0.143 22021
 22023 3 -71.47 94.03 81.8 0.095 22022
 22024 3 -71.38 93.77 81.84 0.124 22023
 22025 3 -71.26 93.43 81.9 0.122 22024
 22026 3 -71.19 93.29 82.01 0.11 22025
 22027 3 -71.16 93.09 82.1 0.137 22026
 22028 3 -71.14 92.95 82.2 0.09 22027
 22029 3 -71.11 92.79 82.18 0.076 22028
 22030 3 -71.06 92.7 82.14 0.094 22029
 22031 3 -71.1 92.46 82.08 0.139 22030
 22032 3 -71.13 92.36 82.13 0.149 22031
 22033 3 -71 92.21 82.36 0.075 22032
 22034 3 -70.92 92.09 82.4 0.055 22033
 22035 3 -70.88 91.97 82.47 0.116 22034
 22036 3 -70.79 91.88 82.52 0.127 22035
 22037 3 -70.72 91.75 82.69 0.114 22036
 22038 3 -70.7 91.65 82.9 0.118 22037
 22039 3 -70.6 91.6 82.92 0.128 22038
 22040 3 -70.48 91.74 82.81 0.118 22039
 22041 3 -70.49 91.82 82.68 0.051 22040
 22042 3 -70.51 91.34 83.04 0.143 22039
 22043 3 -70.38 91.24 83.11 0.149 22042
 22044 3 -70.26 91.13 83.24 0.114 22043
 22045 3 -70.14 90.99 83.37 0.083 22044
 22046 3 -70.04 90.93 83.51 0.119 22045
 22047 3 -69.94 90.86 83.6 0.069 22046
 22048 3 -69.86 90.88 83.66 0.097 22047
 22049 3 -70.13 90.97 83.65 0.069 22046
 22050 3 -70.14 90.91 83.75 0.067 22049
 22051 3 -70.1 90.83 83.89 0.062 22050
 22052 3 -70.03 90.75 84 0.142 22051
 22053 3 -69.92 90.64 84.08 0.118 22052
 22054 3 -69.78 90.49 84.07 0.139 22053
 22055 3 -69.63 90.45 84.08 0.078 22054
 22056 3 -71.04 92.24 82.01 0.083 22032
 22057 3 -71.11 92.12 82.05 0.101 22056
 22058 3 -71.09 92 82.09 0.089 22057
 22059 3 -71.09 91.84 82.25 0.092 22058
 22060 3 -71.11 91.77 82.34 0.131 22059
 22061 3 -71.11 91.59 82.45 0.108 22060
 22062 3 -71.08 91.48 82.47 0.000125 22061
 22063 3 -71.97 95.34 82.83 0.118 22015
 22064 3 -72.05 95.24 82.97 0.121 22063
 22065 3 -72.12 95.2 83.04 0.124 22064
 22066 3 -72.13 95.12 83.16 0.159 22065
 22067 3 -72.35 95.07 83.28 0.162 22066
 22068 3 -72.45 94.95 83.39 0.25 22067
 22069 3 -72.56 94.84 83.48 0.285 22068
 22070 3 -72.7 94.76 83.51 0.309 22069
 22071 3 -72.8 94.68 83.54 0.297 22070
 22072 3 -72.85 94.66 83.77 0.243 22071
 22073 3 -72.89 94.62 83.89 0.194 22072
 22074 3 -72.78 94.58 84.12 0.106 22073
 22075 3 -72.81 94.72 84.21 0.058 22074
 22076 3 -72.9 94.78 84.39 0.117 22075
 22077 3 -72.94 94.72 84.56 0.111 22076
 22078 3 -73.02 94.73 84.68 0.114 22077
 22079 3 -73.12 94.71 84.8 0.072 22078
 22080 3 -73.12 94.72 84.95 0.068 22079
 22081 3 -73.14 94.77 85.06 0.075 22080
 22082 3 -73.21 94.84 85.07 0.079 22081
 22083 3 -73.09 94.64 83.88 0.198 22073
 22084 3 -73.3 94.66 83.87 0.187 22083
 22085 3 -73.38 94.53 83.99 0.296 22084
 22086 3 -73.45 94.47 84.08 0.357 22085
 22087 3 -73.42 94.01 83.94 0.153 22086
 22088 3 -73.31 93.76 83.94 0.15 22087
 22089 3 -73.27 93.61 83.95 0.164 22088
 22090 3 -73.16 93.4 83.93 0.109 22089
 22091 3 -73.13 93.24 83.91 0.081 22090
 22092 3 -73.08 93.05 83.94 0.139 22091
 22093 3 -73.07 92.86 83.93 0.17 22092
 22094 3 -72.97 92.61 83.97 0.126 22093
 22095 3 -72.92 92.4 84.05 0.123 22094
 22096 3 -72.86 92.33 84.1 0.201 22095
 22097 3 -72.87 92.23 84.2 0.245 22096
 22098 3 -73.01 92.55 84.28 0.078 22097
 22099 3 -73.14 92.69 84.25 0.123 22098
 22100 3 -73.02 92.86 84.24 0.152 22099
 22101 3 -72.81 93.04 84.23 0.083 22100
 22102 3 -72.68 92.97 84.29 0.072 22101
 22103 3 -72.58 92.97 84.38 0.086 22102
 22104 3 -72.54 92.94 84.54 0.053 22103
 22105 3 -72.55 92.89 84.63 0.054 22104
 22106 3 -72.49 92.76 84.72 0.078 22105
 22107 3 -72.41 92.67 84.78 0.099 22106
 22108 3 -72.31 92.5 84.93 0.111 22107
 22109 3 -72.31 92.35 85.11 0.102 22108
 22110 3 -72.26 92.27 85.16 0.092 22109
 22111 3 -72.19 92.19 85.2 0.07 22110
 22112 3 -72.82 91.77 84.24 0.093 22097
 22113 3 -72.82 91.66 84.37 0.115 22112
 22114 3 -72.87 91.5 84.4 0.142 22113
 22115 3 -72.9 91.36 84.47 0.139 22114
 22116 3 -72.91 91.09 84.51 0.163 22115
 22117 3 -72.95 90.89 84.56 0.198 22116
 22118 3 -73.01 90.69 84.57 0.195 22117
 22119 3 -73.14 90.54 84.59 0.158 22118
 22120 3 -73.2 90.33 84.61 0.212 22119
 22121 3 -73.29 90.18 84.6 0.27 22120
 22122 3 -73.32 90.05 84.52 0.329 22121
 22123 3 -73.43 89.97 84.44 0.356 22122
 22124 3 -73.55 89.89 84.31 0.393 22123
 22125 3 -73.57 89.82 84.19 0.379 22124
 22126 3 -73.59 89.59 84.08 0.313 22125
 22127 3 -73.73 89.34 84.04 0.249 22126
 22128 3 -73.76 89.23 83.96 0.25 22127
 22129 3 -73.52 89.03 83.86 0.107 22128
 22130 3 -73.46 88.91 83.84 0.102 22129
 22131 3 -73.42 88.81 83.72 0.145 22130
 22132 3 -73.49 88.94 83.42 0.095 22131
 22133 3 -73.39 89.03 83.34 0.115 22132
 22134 3 -73.35 89.08 83.26 0.228 22133
 22135 3 -73.54 89.38 83.04 0.188 22134
 22136 3 -73.6 89.57 82.96 0.137 22135
 22137 3 -73.76 89.67 82.8 0.08 22136
 22138 3 -73.86 89.76 82.75 0.05 22137
 22139 3 -73.94 89.91 82.75 0.079 22138
 22140 3 -74.02 90.02 82.78 0.089 22139
 22141 3 -74.16 90.1 82.73 0.073 22140
 22142 3 -74.29 90.1 82.71 0.101 22141
 22143 3 -74.44 89.99 82.77 0.077 22142
 22144 3 -74.49 90.06 82.86 0.103 22143
 22145 3 -73.28 88.55 83.8 0.118 22131
 22146 3 -73.25 88.39 83.77 0.132 22145
 22147 3 -73.16 88.19 83.72 0.103 22146
 22148 3 -73.07 88.05 83.71 0.119 22147
 22149 3 -73.08 87.9 83.61 0.145 22148
 22150 3 -73.06 87.74 83.53 0.166 22149
 22151 3 -73 87.54 83.42 0.147 22150
 22152 3 -72.93 87.37 83.31 0.201 22151
 22153 3 -72.89 87.2 83.25 0.226 22152
 22154 3 -72.82 86.96 83.18 0.215 22153
 22155 3 -72.73 86.76 83.19 0.2 22154
 22156 3 -72.65 86.5 83.14 0.159 22155
 22157 3 -72.61 86.34 83.14 0.194 22156
 22158 3 -72.58 86.2 83.19 0.181 22157
 22159 3 -72.49 86.07 83.18 0.224 22158
 22160 3 -72.45 85.9 83.12 0.251 22159
 22161 3 -72.21 85.88 83.37 0.079 22160
 22162 3 -72.15 85.71 83.39 0.141 22161
 22163 3 -71.97 85.63 83.47 0.117 22162
 22164 3 -71.88 85.61 83.6 0.139 22163
 22165 3 -71.85 85.55 83.87 0.106 22164
 22166 3 -71.94 85.51 83.89 0.000125 22165
 22167 3 -72.53 85.67 83.13 0.237 22160
 22168 3 -72.55 85.46 83.19 0.138 22167
 22169 3 -72.49 85.36 83.12 0.117 22168
 22170 3 -72.48 85.19 83.16 0.148 22169
 22171 3 -72.51 85.02 83.17 0.153 22170
 22172 3 -72.42 84.8 83.27 0.116 22171
 22173 3 -72.39 84.64 83.28 0.146 22172
 22174 3 -72.35 84.51 83.37 0.157 22173
 22175 3 -72.32 84.39 83.53 0.128 22174
 22176 3 -72.26 84.21 83.7 0.139 22175
 22177 3 -72.21 84.11 83.87 0.147 22176
 22178 3 -72.13 83.94 83.98 0.156 22177
 22179 3 -71.99 83.73 84.06 0.135 22178
 22180 3 -71.95 83.55 84.14 0.112 22179
 22181 3 -71.96 83.41 84.21 0.162 22180
 22182 3 -71.95 83.27 84.23 0.185 22181
 22183 3 -71.89 83.06 84.26 0.129 22182
 22184 3 -71.87 82.88 84.34 0.126 22183
 22185 3 -71.79 82.75 84.41 0.121 22184
 22186 3 -71.71 82.62 84.5 0.112 22185
 22187 3 -71.63 82.52 84.52 0.127 22186
 22188 3 -71.54 82.33 84.57 0.121 22187
 22189 3 -71.5 82.19 84.58 0.152 22188
 22190 3 -71.41 82.03 84.6 0.154 22189
 22191 3 -71.32 81.88 84.75 0.125 22190
 22192 3 -71.27 81.73 84.87 0.153 22191
 22193 3 -71.22 81.72 85 0.211 22192
 22194 3 -71.15 81.63 85.07 0.226 22193
 22195 3 -71.05 81.57 85.16 0.249 22194
 22196 3 -71.16 81.6 85.46 0.115 22195
 22197 3 -71.15 81.53 85.59 0.065 22196
 22198 3 -71.03 81.5 85.7 0.069 22197
 22199 3 -70.95 81.32 84.97 0.135 22195
 22200 3 -70.84 81.21 84.98 0.089 22199
 22201 3 -70.7 81.08 84.93 0.138 22200
 22202 3 -70.6 80.96 84.92 0.153 22201
 22203 3 -70.55 80.82 84.95 0.142 22202
 22204 3 -70.46 80.75 84.88 0.116 22203
 22205 3 -70.35 80.66 84.91 0.149 22204
 22206 3 -70.26 80.59 84.83 0.161 22205
 22207 3 -70.15 80.52 84.76 0.163 22206
 22208 3 -70.06 80.44 84.74 0.176 22207
 22209 3 -69.92 80.35 84.74 0.183 22208
 22210 3 -69.78 80.3 84.84 0.132 22209
 22211 3 -69.63 80.34 84.84 0.099 22210
 22212 3 -69.49 80.25 84.85 0.12 22211
 22213 3 -69.34 80.2 84.8 0.153 22212
 22214 3 -69.22 80 84.86 0.157 22213
 22215 3 -69.13 79.74 84.92 0.16 22214
 22216 3 -69.06 79.69 84.99 0.215 22215
 22217 3 -68.89 79.51 84.95 0.154 22216
 22218 3 -68.77 79.39 84.86 0.179 22217
 22219 3 -68.64 79.35 84.78 0.177 22218
 22220 3 -68.52 79.39 84.71 0.203 22219
 22221 3 -68.31 79.44 84.67 0.177 22220
 22222 3 -68.07 79.44 84.5 0.127 22221
 22223 3 -67.99 79.29 84.39 0.108 22222
 22224 3 -67.93 79.16 84.32 0.113 22223
 22225 3 -67.84 79.11 84.21 0.128 22224
 22226 3 -67.83 79 84.07 0.163 22225
 22227 3 -67.74 78.96 83.98 0.149 22226
 22228 3 -67.65 79.02 83.87 0.189 22227
 22229 3 -67.62 78.94 83.77 0.228 22228
 22230 3 -67.59 78.86 83.65 0.256 22229
 22231 3 -67.56 78.84 83.54 0.301 22230
 22232 3 -67.42 78.8 83.48 0.395 22231
 22233 3 -67.35 78.85 83.36 0.491 22232
 22234 3 -67.19 78.71 83.37 0.553 22233
 22235 3 -67.23 78.82 83.25 0.666 22234
 22236 3 -67.17 78.78 83.17 0.705 22235
 22237 3 -67.08 78.91 83.11 0.643 22236
 22238 3 -66.91 78.96 83.16 0.584 22237
 22239 3 -66.8 78.93 83.13 0.574 22238
 22240 3 -66.76 77.77 83.14 0.118 22239
 22241 3 -66.76 77.6 83.14 0.117 22240
 22242 3 -66.65 77.42 83.16 0.141 22241
 22243 3 -66.57 77.3 83.11 0.199 22242
 22244 3 -66.48 77.25 83.04 0.273 22243
 22245 3 -66.18 77.69 82.81 0.119 22244
 22246 3 -66.17 77.83 82.7 0.122 22245
 22247 3 -66.06 77.9 82.58 0.139 22246
 22248 3 -65.91 77.97 82.51 0.131 22247
 22249 3 -65.73 77.97 82.42 0.103 22248
 22250 3 -65.59 77.95 82.41 0.078 22249
 22251 3 -65.44 78.03 82.39 0.13 22250
 22252 3 -65.33 78.06 82.36 0.161 22251
 22253 3 -65.19 78.09 82.38 0.176 22252
 22254 3 -65.03 77.99 82.34 0.179 22253
 22255 3 -64.95 77.85 82.3 0.204 22254
 22256 3 -64.82 77.68 82.28 0.301 22255
 22257 3 -64.77 77.61 82.22 0.364 22256
 22258 3 -64.7 77.56 82.16 0.412 22257
 22259 3 -64.63 77.49 82 0.368 22258
 22260 3 -64.18 77.53 81.86 0.143 22259
 22261 3 -64.07 77.47 81.85 0.09 22260
 22262 3 -66.72 76.81 83.09 0.163 22244
 22263 3 -66.73 76.59 82.98 0.208 22262
 22264 3 -66.67 76.49 83.02 0.229 22263
 22265 3 -66.7 76.27 82.82 0.121 22264
 22266 3 -66.66 76.1 82.81 0.109 22265
 22267 3 -66.62 75.93 82.79 0.097 22266
 22268 3 -66.57 75.84 82.76 0.076 22267
 22269 3 -66.63 75.8 82.68 0.106 22268
 22270 3 -66.6 75.62 82.74 0.179 22269
 22271 3 -66.46 75.38 82.81 0.155 22270
 22272 3 -66.48 75.15 82.83 0.142 22271
 22273 3 -66.38 75.03 82.85 0.164 22272
 22274 3 -66.25 74.88 82.85 0.11 22273
 22275 3 -66.19 74.72 82.83 0.095 22274
 22276 3 -66.21 74.59 82.91 0.096 22275
 22277 3 -66.26 74.45 83.01 0.094 22276
 22278 3 -66.27 74.24 83.12 0.152 22277
 22279 3 -66.39 74.17 83.19 0.159 22278
 22280 3 -66.37 74.07 83.35 0.099 22279
 22281 3 -66.39 73.96 83.47 0.126 22280
 22282 3 -66.47 73.89 83.59 0.12 22281
 22283 3 -66.6 73.83 83.7 0.136 22282
 22284 3 -66.7 73.74 83.79 0.125 22283
 22285 3 -66.78 73.57 83.83 0.076 22284
 22286 3 -66.84 73.46 83.78 0.108 22285
 22287 3 -66.86 73.33 83.83 0.056 22286
 22288 3 -66.83 73.16 83.84 0.099 22287
 22289 3 -66.78 72.98 83.84 0.098 22288
 22290 3 -66.79 72.71 83.82 0.067 22289
 22291 3 -66.88 72.53 83.79 0.109 22290
 22292 3 -66.94 72.38 83.84 0.117 22291
 22293 3 -66.99 72.16 83.9 0.088 22292
 22294 3 -66.99 72.01 83.79 0.099 22293
 22295 3 -67.05 71.88 83.68 0.102 22294
 22296 3 -67.05 71.66 83.71 0.093 22295
 22297 3 -67 71.49 83.74 0.12 22296
 22298 3 -67.07 71.38 83.77 0.147 22297
 22299 3 -67.22 71.24 83.64 0.106 22298
 22300 3 -67.3 71.17 83.57 0.142 22299
 22301 3 -67.38 71.11 83.59 0.189 22300
 22302 3 -67.58 71.37 83.51 0.091 22301
 22303 3 -67.66 71.45 83.48 0.098 22302
 22304 3 -67.77 71.55 83.4 0.107 22303
 22305 3 -67.85 71.65 83.27 0.077 22304
 22306 3 -67.92 71.76 83.28 0.081 22305
 22307 3 -68.09 71.81 83.26 0.076 22306
 22308 3 -67.27 70.76 83.69 0.101 22301
 22309 3 -67.24 70.56 83.71 0.092 22308
 22310 3 -67.31 70.44 83.7 0.119 22309
 22311 3 -67.4 70.37 83.72 0.169 22310
 22312 3 -67.54 70.47 83.87 0.11 22311
 22313 3 -67.57 70.36 83.98 0.079 22312
 22314 3 -67.58 70.26 84.07 0.093 22313
 22315 3 -67.67 70.16 84.11 0.178 22314
 22316 3 -67.24 70.05 83.63 0.097 22311
 22317 3 -67.29 69.99 83.54 0.147 22316
 22318 3 -67.36 69.98 83.35 0.106 22317
 22319 3 -67.44 69.97 83.2 0.105 22318
 22320 3 -67.57 70.08 83.11 0.097 22319
 22321 3 -67.63 70.28 83 0.073 22320
 22322 3 -67.7 70.32 82.92 0.071 22321
 22323 3 -67.85 70.27 82.81 0.088 22322
 22324 3 -67.92 70.32 82.66 0.000125 22323
 22325 3 -66.79 78.79 83 0.249 22239
 22326 3 -66.77 78.72 82.73 0.137 22325
 22327 3 -66.83 78.92 82.64 0.079 22326
 22328 3 -66.78 78.71 82.94 0.249 22325
 22329 3 -66.66 79.71 83.34 0.217 22328
 22330 3 -66.66 79.91 83.27 0.182 22329
 22331 3 -66.55 80 83.27 0.108 22330
 22332 3 -74.22 89.17 84.07 0.122 22128
 22333 3 -74.34 89.2 84.06 0.122 22332
 22334 3 -74.57 89.2 84.12 0.129 22333
 22335 3 -74.72 89.15 84.12 0.167 22334
 22336 3 -74.8 89.13 84.21 0.195 22335
 22337 3 -75.04 88.91 84.05 0.109 22336
 22338 3 -75.21 88.77 84 0.118 22337
 22339 3 -75.35 88.69 83.97 0.133 22338
 22340 3 -75.54 88.66 83.98 0.132 22339
 22341 3 -75.64 88.53 83.97 0.131 22340
 22342 3 -75.78 88.33 83.99 0.117 22341
 22343 3 -75.88 88.16 83.95 0.096 22342
 22344 3 -75.99 88.01 83.93 0.078 22343
 22345 3 -76.16 87.95 83.95 0.108 22344
 22346 3 -76.31 87.75 84 0.119 22345
 22347 3 -76.41 87.63 84.04 0.157 22346
 22348 3 -76.39 87.41 84.14 0.135 22347
 22349 3 -76.44 87.22 84.22 0.102 22348
 22350 3 -76.5 87.09 84.3 0.096 22349
 22351 3 -76.5 86.98 84.35 0.144 22350
 22352 3 -76.46 86.85 84.4 0.178 22351
 22353 3 -76.63 86.68 84.31 0.112 22352
 22354 3 -76.62 86.54 84.32 0.098 22353
 22355 3 -76.64 86.42 84.36 0.109 22354
 22356 3 -76.61 86.26 84.49 0.068 22355
 22357 3 -76.58 86.14 84.58 0.088 22356
 22358 3 -76.55 85.99 84.68 0.079 22357
 22359 3 -76.62 85.82 84.75 0.07 22358
 22360 3 -76.59 85.68 84.84 0.085 22359
 22361 3 -76.68 85.61 84.93 0.094 22360
 22362 3 -76.78 85.54 85.04 0.117 22361
 22363 3 -76.85 85.5 85.11 0.111 22362
 22364 3 -76.99 85.51 85.18 0.09 22363
 22365 3 -77.09 85.44 85.26 0.094 22364
 22366 3 -77.19 85.37 85.37 0.022 22365
 22367 3 -76.57 87.82 83.91 0.127 22347
 22368 3 -76.7 87.9 83.96 0.137 22367
 22369 3 -76.86 87.93 84.06 0.102 22368
 22370 3 -77.03 87.86 84.13 0.081 22369
 22371 3 -73.52 94.59 84.3 0.371 22086
 22372 3 -73.66 94.63 84.39 0.391 22371
 22373 3 -73.81 94.71 84.41 0.417 22372
 22374 3 -73.59 94.27 84.64 0.198 22373
 22375 3 -73.4 94.19 84.82 0.101 22374
 22376 3 -73.4 94.11 84.96 0.077 22375
 22377 3 -73.41 94.18 85.04 0.048 22376
 22378 3 -73.34 94.11 85.17 0.084 22377
 22379 3 -73.25 94.12 85.34 0.088 22378
 22380 3 -73.21 94.14 85.47 0.063 22379
 22381 3 -73.25 94.24 85.63 0.087 22380
 22382 3 -73.25 94.36 85.73 0.1 22381
 22383 3 -74.07 95.26 84.36 0.166 22373
 22384 3 -74.11 95.54 84.37 0.106 22383
 22385 3 -74.2 95.7 84.5 0.136 22384
 22386 3 -74.24 95.9 84.57 0.154 22385
 22387 3 -74.32 96.07 84.63 0.181 22386
 22388 3 -74.4 96.13 84.7 0.211 22387
 22389 3 -74.33 96.18 85.01 0.141 22388
 22390 3 -74.3 96.26 85.14 0.105 22389
 22391 3 -74.38 96.36 85.26 0.132 22390
 22392 3 -74.42 96.43 85.35 0.119 22391
 22393 3 -74.44 96.5 85.51 0.164 22392
 22394 3 -74.46 96.5 85.71 0.156 22393
 22395 3 -74.41 96.54 85.87 0.164 22394
 22396 3 -74.38 96.68 85.97 0.126 22395
 22397 3 -74.35 96.76 86.1 0.184 22396
 22398 3 -74.43 96.9 86.26 0.157 22397
 22399 3 -74.47 97.07 86.34 0.169 22398
 22400 3 -74.48 97.28 86.4 0.131 22399
 22401 3 -74.5 97.47 86.45 0.148 22400
 22402 3 -74.56 97.65 86.44 0.142 22401
 22403 3 -74.59 97.83 86.44 0.164 22402
 22404 3 -74.65 97.99 86.48 0.179 22403
 22405 3 -74.56 98.12 86.53 0.172 22404
 22406 3 -74.47 98.25 86.54 0.184 22405
 22407 3 -74.45 98.36 86.4 0.235 22406
 22408 3 -74.49 98.57 86.52 0.164 22407
 22409 3 -74.47 98.66 86.45 0.186 22408
 22410 3 -74.46 98.8 86.45 0.171 22409
 22411 3 -74.51 98.98 86.28 0.131 22410
 22412 3 -74.52 99.07 86.23 0.132 22411
 22413 3 -74.62 99.27 86.18 0.153 22412
 22414 3 -74.65 99.47 86.11 0.147 22413
 22415 3 -74.66 99.67 86.05 0.147 22414
 22416 3 -74.63 99.87 86.12 0.13 22415
 22417 3 -74.63 99.97 86.1 0.151 22416
 22418 3 -74.52 100.17 86.12 0.146 22417
 22419 3 -74.41 100.27 86.17 0.146 22418
 22420 3 -74.4 100.47 86.21 0.162 22419
 22421 3 -74.4 100.67 86.3 0.165 22420
 22422 3 -74.37 100.87 86.43 0.132 22421
 22423 3 -74.39 100.97 86.5 0.188 22422
 22424 3 -74.34 101.07 86.52 0.217 22423
 22425 3 -74.23 101.27 86.52 0.209 22424
 22426 3 -74.24 101.47 86.58 0.183 22425
 22427 3 -74.25 101.67 86.5 0.207 22426
 22428 3 -74.26 101.87 86.45 0.264 22427
 22429 3 -74.27 102.07 86.52 0.26 22428
 22430 3 -74.26 102.27 86.7 0.286 22429
 22431 3 -74.24 102.37 86.82 0.301 22430
 22432 3 -74.2 102.47 86.96 0.352 22431
 22433 3 -74.15 102.57 87.1 0.411 22432
 22434 3 -74.13 102.77 87.26 0.355 22433
 22435 3 -74.06 102.77 87.36 0.324 22434
 22436 3 -73.97 102.87 87.4 0.296 22435
 22437 3 -73.54 103.17 87.12 0.096 22436
 22438 3 -73.43 103.27 87.15 0.034 22437
 22439 3 -73.88 103.07 87.46 0.269 22436
 22440 3 -74.17 102.67 87.79 0.096 22439
 22441 3 -74.13 102.47 88.02 0.107 22440
 22442 3 -74.13 102.37 88.2 0.14 22441
 22443 3 -74.18 102.37 88.34 0.119 22442
 22444 3 -73.79 103.17 87.48 0.274 22439
 22445 3 -73.69 103.17 87.51 0.301 22444
 22446 3 -73.58 103.27 87.52 0.34 22445
 22447 3 -73.63 102.87 87.93 0.087 22446
 22448 3 -73.71 102.87 88.07 0.082 22447
 22449 3 -73.73 102.87 88.25 0.11 22448
 22450 3 -73.75 102.87 88.49 0.123 22449
 22451 3 -73.72 102.87 88.65 0.113 22450
 22452 3 -73.71 102.77 88.81 0.115 22451
 22453 3 -73.66 102.87 89 0.103 22452
 22454 3 -73.63 102.97 89.12 0.114 22453
 22455 3 -73.59 103.07 89.29 0.124 22454
 22456 3 -73.58 103.07 89.5 0.118 22455
 22457 3 -73.57 103.07 89.73 0.133 22456
 22458 3 -73.56 103.07 89.9 0.155 22457
 22459 3 -73.8 102.86 90.23 0.077 22458
 22460 3 -73.84 102.76 90.36 0.116 22459
 22461 3 -73.76 102.76 90.48 0.185 22460
 22462 3 -73.56 102.87 90.37 0.128 22461
 22463 3 -73.31 102.87 90.33 0.116 22462
 22464 3 -73.76 102.56 90.71 0.123 22461
 22465 3 -73.72 102.46 90.84 0.102 22464
 22466 3 -73.64 102.36 90.94 0.088 22465
 22467 3 -73.51 102.26 91 0.106 22466
 22468 3 -73.44 102.16 91.14 0.093 22467
 22469 3 -73.35 102.06 91.24 0.095 22468
 22470 3 -73.27 101.96 91.37 0.12 22469
 22471 3 -73.2 101.86 91.44 0.125 22470
 22472 3 -73.1 101.66 91.54 0.084 22471
 22473 3 -73.03 101.56 91.61 0.125 22472
 22474 3 -72.98 101.36 91.59 0.119 22473
 22475 3 -72.96 101.16 91.59 0.087 22474
 22476 3 -72.9 101.06 91.63 0.089 22475
 22477 3 -72.92 100.86 91.65 0.118 22476
 22478 3 -72.96 100.66 91.68 0.112 22477
 22479 3 -72.97 100.46 91.74 0.101 22478
 22480 3 -72.98 100.36 91.82 0.12 22479
 22481 3 -72.93 100.26 92.08 0.096 22480
 22482 3 -72.97 100.16 92.23 0.075 22481
 22483 3 -72.96 100.06 92.36 0.113 22482
 22484 3 -72.98 99.86 92.41 0.038 22483
 22485 3 -73.21 103.07 89.73 0.115 22458
 22486 3 -73.09 103.17 89.62 0.121 22485
 22487 3 -72.98 103.17 89.55 0.105 22486
 22488 3 -72.85 103.07 89.47 0.056 22487
 22489 3 -73.27 103.57 87.2 0.12 22446
 22490 3 -73.17 103.67 87.15 0.105 22489
 22491 3 -73.16 103.77 87.04 0.126 22490
 22492 3 -73.15 103.77 86.95 0.139 22491
 22493 3 -73.07 103.77 86.87 0.215 22492
 22494 3 -72.99 103.87 86.75 0.235 22493
 22495 3 -73 103.97 86.61 0.242 22494
 22496 3 -73.06 104.27 86.46 0.211 22495
 22497 3 -73.07 104.47 86.41 0.204 22496
 22498 3 -73.06 104.77 86.4 0.261 22497
 22499 3 -73.13 104.77 86.36 0.356 22498
 22500 3 -73.16 104.87 86.41 0.438 22499
 22501 3 -73.13 104.97 86.4 0.525 22500
 22502 3 -72.91 105.37 86.55 0.396 22501
 22503 3 -73.02 105.47 86.66 0.39 22502
 22504 3 -73.21 105.47 86.73 0.307 22503
 22505 3 -72.95 105.77 86.76 0.191 22504
 22506 3 -72.89 105.77 86.97 0.186 22505
 22507 3 -72.81 105.87 87.03 0.172 22506
 22508 3 -72.78 106.07 87.1 0.208 22507
 22509 3 -72.69 106.07 87.24 0.232 22508
 22510 3 -72.67 106.27 87.34 0.252 22509
 22511 3 -72.68 106.37 87.78 0.1 22510
 22512 3 -72.68 106.47 87.93 0.131 22511
 22513 3 -72.75 106.47 88.08 0.116 22512
 22514 3 -72.84 106.67 88.12 0.108 22513
 22515 3 -72.91 106.77 88.2 0.191 22514
 22516 3 -73.02 106.87 88.04 0.154 22515
 22517 3 -73.16 106.97 88.07 0.1 22516
 22518 3 -73.28 107.17 87.97 0.098 22517
 22519 3 -73.4 107.27 87.81 0.098 22518
 22520 3 -73.45 107.37 87.76 0.058 22519
 22521 3 -72.64 106.47 87.08 0.146 22510
 22522 3 -72.69 106.77 87.13 0.148 22521
 22523 3 -72.71 106.87 87.15 0.105 22522
 22524 3 -72.83 106.97 87.14 0.118 22523
 22525 3 -72.91 107.07 87.1 0.08 22524
 22526 3 -73.48 105.37 86.82 0.113 22504
 22527 3 -73.48 104.87 86.27 0.218 22501
 22528 3 -73.65 104.87 86.2 0.283 22527
 22529 3 -73.74 104.87 85.84 0.089 22528
 22530 3 -73.92 104.87 85.75 0.067 22529
 22531 3 -74 104.87 85.64 0.1 22530
 22532 3 -74.12 104.77 85.6 0.075 22531
 22533 3 -74.17 104.87 85.49 0.123 22532
 22534 3 -74.31 105.07 85.54 0.108 22533
 22535 3 -74.51 105.17 85.54 0.08 22534
 22536 3 -74.71 105.27 85.47 0.065 22535
 22537 3 -74.86 105.37 85.54 0.099 22536
 22538 3 -74.99 105.37 85.56 0.111 22537
 22539 3 -75.09 105.27 85.62 0.125 22538
 22540 3 -75.21 105.17 85.68 0.121 22539
 22541 3 -75.36 105.17 85.86 0.088 22540
 22542 3 -75.47 105.17 85.87 0.05 22541
 22543 3 -73.84 104.67 86.53 0.047 22528
 22544 3 -73.94 104.57 86.55 0.088 22543
 22545 3 -74.09 104.47 86.55 0.138 22544
 22546 3 -74.18 104.37 86.58 0.106 22545
 22547 3 -74.25 104.27 86.72 0.111 22546
 22548 3 -74.45 101.47 86.86 0.111 22426
 22549 3 -74.34 98.91 86.76 0.132 22410
 22550 3 -74.34 99.06 86.8 0.119 22549
 22551 3 -74.33 99.07 86.98 0.078 22550
 22552 3 -74.36 99.17 87.08 0.000125 22551
 22553 3 -74.23 98.29 86.01 0.103 22407
 22554 3 -74.14 98.33 85.83 0.102 22553
 22555 3 -74.09 98.4 85.69 0.071 22554
 22556 3 -74.07 98.53 85.59 0.05 22555
 22557 3 -74.15 96.57 85.99 0.123 22397
 22558 3 -74.08 96.35 85.95 0.149 22557
 22559 3 -74.16 96.18 85.79 0.089 22558
 22560 3 -74.21 96.16 85.57 0.09 22559
 22561 3 -72.98 94.39 83.33 0.107 22071
 22562 3 -72.94 94.2 83.31 0.127 22561
 22563 3 -73.03 94.15 83.21 0.103 22562
 22564 3 -73.08 93.93 83.16 0.061 22563
 22565 3 -73.11 93.85 83.11 0.123 22564
 22566 3 -73.18 93.79 83.02 0.111 22565
 22567 3 -73.15 93.76 82.82 0.092 22566
 22568 3 -73.21 93.71 82.71 0.061 22567
 22569 3 -73.33 93.72 82.62 0.131 22568
 22570 3 -73.38 93.83 82.5 0.099 22569
 22571 3 -72.06 94.91 83.3 0.099 22066
 22572 3 -72.06 94.81 83.34 0.085 22571
 22573 3 -72.03 94.66 83.43 0.086 22572
 22574 3 -71.99 94.58 83.57 0.079 22573
 22575 3 -71.77 94.4 83.71 0.103 22574
 22576 3 -71.72 94.27 83.79 0.078 22575
 22577 3 -70.78 96.41 81.18 0.099 21912
 22578 3 -70.88 96.45 81 0.098 22577
 22579 3 -70.92 96.53 80.88 0.112 22578
 22580 3 -70.94 96.57 80.72 0.103 22579
 22581 3 -70.94 96.67 80.56 0.111 22580
 22582 3 -70.97 96.8 80.37 0.152 22581
 22583 3 -71.01 96.87 80.17 0.088 22582
 22584 3 -71.07 96.8 79.98 0.111 22583
 22585 3 -71.04 96.78 79.89 0.173 22584
 22586 3 -70.91 97.02 79.8 0.134 22585
 22587 3 -70.89 97.09 79.72 0.19 22586
 22588 3 -70.76 96.83 79.54 0.106 22587
 22589 3 -70.73 96.82 79.44 0.044 22588
 22590 3 -70.87 97.42 79.72 0.117 22587
 22591 3 -70.89 97.58 79.67 0.109 22590
 22592 3 -70.88 97.71 79.58 0.088 22591
 22593 3 -70.93 97.87 79.43 0.098 22592
 22594 3 -70.95 98.02 79.3 0.064 22593
 22595 3 -70.93 98.13 79.28 0.079 22594
 22596 3 -70.89 98.25 79.26 0.064 22595
 22597 3 -70.82 98.39 79.21 0.087 22596
 22598 3 -70.7 98.42 79.14 0.13 22597
 22599 3 -70.6 98.44 79.16 0.113 22598
 22600 3 -71.15 96.58 79.76 0.147 22585
 22601 3 -71.36 96.74 79.6 0.092 22600
 22602 3 -71.45 96.84 79.6 0.152 22601
 22603 3 -71.49 96.96 79.6 0.203 22602
 22604 3 -71.69 96.65 79.46 0.101 22603
 22605 3 -71.74 96.52 79.37 0.102 22604
 22606 3 -71.91 96.47 79.28 0.097 22605
 22607 3 -71.98 96.38 79.22 0.11 22606
 22608 3 -72.19 96.27 79.11 0.101 22607
 22609 3 -72.25 96.04 79.11 0.108 22608
 22610 3 -72.27 95.8 79.13 0.089 22609
 22611 3 -72.33 95.62 79.11 0.117 22610
 22612 3 -72.34 95.5 79.07 0.000125 22611
 22613 3 -62.91 91.83 80.6 0.527 21142
 22614 3 -62.97 91.81 80.5 0.516 22613
 22615 3 -63.06 91.91 80.36 0.504 22614
 22616 3 -63.37 91.84 80.25 0.554 22615
 22617 3 -64.05 91.37 80.17 0.131 22616
 22618 3 -64.14 91.27 80.22 0.14 22617
 22619 3 -64.32 91.27 80.24 0.12 22618
 22620 3 -63.45 91.95 80.17 0.482 22616
 22621 3 -63.47 92.06 80.06 0.43 22620
 22622 3 -63.49 92.04 79.91 0.408 22621
 22623 3 -63.59 92.01 79.76 0.391 22622
 22624 3 -63.63 92.06 79.56 0.332 22623
 22625 3 -63.69 92.12 79.39 0.332 22624
 22626 3 -63.76 92.14 79.22 0.352 22625
 22627 3 -63.94 92.12 79.11 0.341 22626
 22628 3 -64.06 92.12 79.02 0.389 22627
 22629 3 -64.25 92.13 78.94 0.432 22628
 22630 3 -64.27 92.12 78.77 0.395 22629
 22631 3 -64.35 92.11 78.66 0.423 22630
 22632 3 -64.47 92.03 78.55 0.405 22631
 22633 3 -64.73 92.06 78.42 0.479 22632
 22634 3 -64.79 91.86 78.27 0.46 22633
 22635 3 -64.81 91.53 78 0.555 22634
 22636 3 -64.87 91.39 77.86 0.536 22635
 22637 3 -65.15 91.5 77.7 0.569 22636
 22638 3 -65.17 91.36 77.48 0.579 22637
 22639 3 -65.3 91.36 77.37 0.523 22638
 22640 3 -65.25 91.28 77.2 0.538 22639
 22641 3 -65.65 91.28 77.07 0.605 22640
 22642 3 -65.62 91.41 76.95 0.671 22641
 22643 3 -65.86 91.51 76.83 0.673 22642
 22644 3 -66.42 91.09 76.5 0.15 22643
 22645 3 -66.62 91.09 76.54 0.14 22644
 22646 3 -66.74 91.02 76.58 0.000125 22645
 22647 3 -65.77 91.61 76.75 0.634 22643
 22648 3 -65.76 91.74 76.68 0.577 22647
 22649 3 -65.73 91.77 76.5 0.539 22648
 22650 3 -65.51 91.32 76.24 0.123 22649
 22651 3 -65.43 91.32 76.3 0.000125 22650
 22652 3 -65.74 91.49 75.99 0.762 22649
 22653 3 -65.73 90.62 75.38 0.279 22652
 22654 3 -65.66 90.46 75.38 0.315 22653
 22655 3 -65.66 90.24 75.36 0.284 22654
 22656 3 -65.63 90.12 75.35 0.328 22655
 22657 3 -65.54 89.95 75.37 0.305 22656
 22658 3 -65.49 89.79 75.33 0.245 22657
 22659 3 -65.43 89.64 75.27 0.212 22658
 22660 3 -65.38 89.48 75.17 0.208 22659
 22661 3 -65.44 89.32 75.08 0.227 22660
 22662 3 -65.6 89.2 74.97 0.214 22661
 22663 3 -65.79 89.12 74.86 0.245 22662
 22664 3 -65.92 89.08 74.81 0.289 22663
 22665 3 -66.26 89.38 74.79 0.112 22664
 22666 3 -66.44 89.14 74.68 0.079 22665
 22667 3 -66.58 89.05 74.66 0.077 22666
 22668 3 -66.68 89.05 74.59 0.031 22667
 22669 3 -65.7 88.76 74.86 0.08 22664
 22670 3 -65.68 88.71 74.95 0.128 22669
 22671 3 -65.58 88.62 75.13 0.094 22670
 22672 3 -65.75 91.63 75.94 0.69 22652
 22673 3 -65.83 91.64 75.79 0.656 22672
 22674 3 -65.88 91.72 75.69 0.63 22673
 22675 3 -65.87 91.86 75.6 0.554 22674
 22676 3 -65.96 91.94 75.49 0.506 22675
 22677 3 -66.01 92.11 75.48 0.433 22676
 22678 3 -66.05 92.2 75.34 0.386 22677
 22679 3 -66.13 92.29 75.21 0.315 22678
 22680 3 -66.26 92.33 75.1 0.28 22679
 22681 3 -66.43 92.41 74.97 0.279 22680
 22682 3 -66.46 92.65 74.92 0.402 22681
 22683 3 -66.2 93.11 74.92 0.118 22682
 22684 3 -66.12 93.2 75.02 0.041 22683
 22685 3 -66.56 92.69 74.88 0.382 22682
 22686 3 -66.72 92.73 74.82 0.421 22685
 22687 3 -66.88 92.73 74.76 0.433 22686
 22688 3 -66.96 92.72 74.6 0.38 22687
 22689 3 -67 92.84 74.49 0.352 22688
 22690 3 -67.02 92.94 74.35 0.328 22689
 22691 3 -67.05 93.02 74.27 0.265 22690
 22692 3 -67.09 93.18 74.18 0.259 22691
 22693 3 -67.2 93.36 74.04 0.295 22692
 22694 3 -67.36 93.47 73.94 0.323 22693
 22695 3 -67.47 93.62 73.82 0.37 22694
 22696 3 -67.53 93.7 73.68 0.366 22695
 22697 3 -67.62 93.78 73.58 0.363 22696
 22698 3 -67.76 93.82 73.46 0.365 22697
 22699 3 -67.98 93.76 73.38 0.364 22698
 22700 3 -68.07 93.71 73.25 0.378 22699
 22701 3 -68.15 93.66 73.1 0.363 22700
 22702 3 -68.37 93.51 72.93 0.413 22701
 22703 3 -68.48 93.48 72.8 0.4 22702
 22704 3 -68.84 92.82 73 0.059 22703
 22705 3 -68.78 92.74 73.09 0.074 22704
 22706 3 -68.5 93.48 72.62 0.398 22703
 22707 3 -68.53 93.45 72.47 0.394 22706
 22708 3 -68.64 93.25 72.3 0.462 22707
 22709 3 -68.49 93.11 72.13 0.515 22708
 22710 3 -68.44 92.9 71.94 0.499 22709
 22711 3 -68.49 93.02 71.82 0.524 22710
 22712 3 -68.45 93.06 71.7 0.494 22711
 22713 3 -68.41 93.09 71.57 0.414 22712
 22714 3 -68.42 93.12 71.43 0.38 22713
 22715 3 -68.35 93.06 71.27 0.415 22714
 22716 3 -68.33 92.93 71.14 0.41 22715
 22717 3 -68.15 92.82 70.97 0.34 22716
 22718 3 -68.39 92.93 70.88 0.344 22717
 22719 3 -68.55 92.88 70.75 0.348 22718
 22720 3 -68.53 92.86 70.55 0.308 22719
 22721 3 -68.62 92.91 70.36 0.351 22720
 22722 3 -68.76 92.92 70.2 0.45 22721
 22723 3 -68.66 92.91 70.01 0.455 22722
 22724 3 -68.59 92.78 69.85 0.429 22723
 22725 3 -68.61 92.69 69.71 0.442 22724
 22726 3 -68.62 92.6 69.52 0.459 22725
 22727 3 -68.58 92.46 69.32 0.5 22726
 22728 3 -68.62 92.54 69.21 0.483 22727
 22729 3 -68.61 92.55 69.05 0.487 22728
 22730 3 -68.65 92.61 68.89 0.538 22729
 22731 3 -68.77 92.68 68.77 0.549 22730
 22732 3 -68.89 92.76 68.62 0.543 22731
 22733 3 -68.9 92.83 68.45 0.522 22732
 22734 3 -68.97 92.8 68.3 0.454 22733
 22735 3 -69.1 92.77 68.17 0.163 22734
 22736 3 -69.05 92.77 67.97 0.067 22735
 22737 3 -68.93 92.77 68.13 0.476 22734
 22738 3 -68.88 92.78 67.81 0.472 22737
 22739 3 -68.89 92.91 67.56 0.47 22738
 22740 3 -68.88 92.2 66.75 0.935 22739
 22741 3 -69.01 92.2 66.67 0.938 22740
 22742 3 -69.02 92.21 66.51 0.948 22741
 22743 3 -69.07 92.23 66.4 0.872 22742
 22744 3 -69.13 92.22 66.25 0.793 22743
 22745 3 -69.17 92.4 66.26 0.674 22744
 22746 3 -69.29 92.42 66.23 0.578 22745
 22747 3 -69.39 92.43 66.11 0.543 22746
 22748 3 -69.52 92.53 65.96 0.474 22747
 22749 3 -69.54 92.63 65.85 0.381 22748
 22750 3 -69.7 92.7 65.77 0.356 22749
 22751 3 -69.74 92.81 65.67 0.324 22750
 22752 3 -69.88 92.88 65.6 0.332 22751
 22753 3 -70.09 92.98 65.51 0.337 22752
 22754 3 -70.22 93.06 65.43 0.368 22753
 22755 3 -70.3 93.17 65.34 0.41 22754
 22756 3 -70.36 93.32 65.28 0.396 22755
 22757 3 -70.44 93.46 65.19 0.389 22756
 22758 3 -70.5 93.61 65.08 0.396 22757
 22759 3 -70.5 93.74 64.92 0.403 22758
 22760 3 -70.59 93.9 64.6 0.514 22759
 22761 3 -70.66 94 64.63 0.451 22760
 22762 3 -70.69 94.11 64.58 0.422 22761
 22763 3 -70.77 94.23 64.54 0.399 22762
 22764 3 -70.84 94.37 64.45 0.379 22763
 22765 3 -70.9 94.5 64.33 0.325 22764
 22766 3 -71.01 94.57 64.3 0.279 22765
 22767 3 -71.19 94.65 64.28 0.284 22766
 22768 3 -71.31 94.78 64.21 0.273 22767
 22769 3 -71.36 94.96 64.23 0.276 22768
 22770 3 -71.38 95.21 64.17 0.293 22769
 22771 3 -71.28 95.6 64.16 0.33 22770
 22772 3 -71.31 95.79 64.35 0.461 22771
 22773 3 -71.47 96 64.23 0.453 22772
 22774 3 -71.49 96.53 63.89 0.202 22773
 22775 3 -71.5 96.69 63.79 0.251 22774
 22776 3 -71.47 96.82 63.74 0.341 22775
 22777 3 -71.04 96.4 63.75 0.167 22776
 22778 3 -70.95 96.41 63.57 0.165 22777
 22779 3 -70.83 96.46 63.4 0.087 22778
 22780 3 -71.67 97.08 63.66 0.283 22776
 22781 3 -71.73 97.19 63.62 0.282 22780
 22782 3 -71.57 97.24 64.09 0.093 22781
 22783 3 -71.4 97.24 64.14 0.087 22782
 22784 3 -71.17 97.23 64.21 0.113 22783
 22785 3 -70.96 97.34 64.25 0.103 22784
 22786 3 -70.86 97.28 64.26 0.094 22785
 22787 3 -70.74 97.26 64.13 0.119 22786
 22788 3 -70.72 97.19 64.05 0.134 22787
 22789 3 -70.6 97.1 63.99 0.112 22788
 22790 3 -70.51 96.98 63.93 0.12 22789
 22791 3 -70.4 96.94 63.77 0.136 22790
 22792 3 -70.34 96.78 63.59 0.1 22791
 22793 3 -71.87 97.13 63.29 0.138 22781
 22794 3 -72.01 97.08 63.22 0.132 22793
 22795 3 -72.15 97.11 63.2 0.12 22794
 22796 3 -72.29 97.15 63.16 0.137 22795
 22797 3 -72.4 97.23 63.13 0.15 22796
 22798 3 -72.46 97.44 63.01 0.149 22797
 22799 3 -72.59 97.63 62.98 0.148 22798
 22800 3 -72.66 97.79 62.93 0.149 22799
 22801 3 -72.71 97.9 62.81 0.165 22800
 22802 3 -72.74 97.96 62.65 0.157 22801
 22803 3 -72.8 97.9 62.47 0.171 22802
 22804 3 -72.84 97.9 62.3 0.165 22803
 22805 3 -73.05 97.83 62.22 0.101 22804
 22806 3 -73.18 97.83 62.15 0.149 22805
 22807 3 -73.25 97.88 62.01 0.132 22806
 22808 3 -73.43 97.92 61.9 0.08 22807
 22809 3 -73.49 98.11 61.74 0.068 22808
 22810 3 -73.43 98.19 61.65 0.065 22809
 22811 3 -73.45 98.3 61.46 0.075 22810
 22812 3 -73.41 98.32 61.36 0.115 22811
 22813 3 -73.43 98.36 61.24 0.17 22812
 22814 3 -73.51 98.25 61.18 0.177 22813
 22815 3 -73.65 98.13 61.12 0.099 22814
 22816 3 -73.7 98 61.09 0.093 22815
 22817 3 -73.72 97.91 61.01 0.118 22816
 22818 3 -73.69 97.79 60.91 0.104 22817
 22819 3 -73.82 97.66 60.84 0.097 22818
 22820 3 -73.84 97.53 60.73 0.119 22819
 22821 3 -73.8 97.42 60.7 0.1 22820
 22822 3 -73.84 97.28 60.64 0.079 22821
 22823 3 -73.93 97.18 60.55 0.107 22822
 22824 3 -73.93 97.22 60.4 0.116 22823
 22825 3 -73.85 97.2 60.23 0.109 22824
 22826 3 -73.76 97.12 60.15 0.127 22825
 22827 3 -73.64 97.04 60.1 0.155 22826
 22828 3 -73.6 96.85 60.06 0.171 22827
 22829 3 -73.63 96.56 59.88 0.095 22828
 22830 3 -73.57 96.43 59.81 0.134 22829
 22831 3 -73.49 96.3 59.76 0.143 22830
 22832 3 -73.47 96.19 59.64 0.165 22831
 22833 3 -73.43 96.08 59.55 0.176 22832
 22834 3 -73.33 95.91 59.43 0.176 22833
 22835 3 -73.21 95.69 59.33 0.135 22834
 22836 3 -73.1 95.61 59.24 0.153 22835
 22837 3 -73.14 95.47 59.21 0.113 22836
 22838 3 -73.1 95.42 59.09 0.033 22837
 22839 3 -70.43 93.96 63.92 0.247 22760
 22840 3 -70.32 94.08 63.74 0.237 22839
 22841 3 -70.16 94.1 63.6 0.246 22840
 22842 3 -70.1 94.08 63.51 0.322 22841
 22843 3 -69.96 94.14 63.39 0.316 22842
 22844 3 -69.83 94.2 63.32 0.302 22843
 22845 3 -69.65 94.4 63.3 0.28 22844
 22846 3 -69.49 94.52 63.28 0.226 22845
 22847 3 -69.27 94.76 63.37 0.134 22846
 22848 3 -69.12 94.87 63.34 0.132 22847
 22849 3 -69.05 95.03 63.25 0.161 22848
 22850 3 -69.11 95.1 63.07 0.16 22849
 22851 3 -69.07 95.25 63.01 0.162 22850
 22852 3 -68.94 95.42 62.92 0.209 22851
 22853 3 -68.88 95.56 62.85 0.184 22852
 22854 3 -68.83 95.7 62.82 0.177 22853
 22855 3 -68.79 95.83 62.8 0.193 22854
 22856 3 -68.75 95.99 62.78 0.256 22855
 22857 3 -68.62 96.15 62.75 0.239 22856
 22858 3 -68.41 96.26 62.77 0.205 22857
 22859 3 -68.3 96.33 62.82 0.243 22858
 22860 3 -68.14 96.45 62.91 0.231 22859
 22861 3 -68 96.56 62.89 0.23 22860
 22862 3 -67.89 96.63 62.9 0.27 22861
 22863 3 -67.75 96.73 62.92 0.296 22862
 22864 3 -67.63 96.77 62.84 0.272 22863
 22865 3 -67.5 96.85 62.82 0.227 22864
 22866 3 -67.33 97 62.84 0.222 22865
 22867 3 -67.19 97.13 62.83 0.241 22866
 22868 3 -67.05 97.19 62.77 0.25 22867
 22869 3 -66.97 97.33 62.81 0.229 22868
 22870 3 -66.81 97.35 62.81 0.169 22869
 22871 3 -66.71 97.49 62.81 0.256 22870
 22872 3 -66.65 97.57 62.78 0.314 22871
 22873 3 -66.58 97.67 62.73 0.383 22872
 22874 3 -66.45 97.75 62.76 0.418 22873
 22875 3 -66.43 97.79 62.62 0.433 22874
 22876 3 -66.24 97.91 62.79 0.528 22875
 22877 3 -66.21 97.99 62.7 0.527 22876
 22878 3 -66.14 98.09 62.83 0.631 22877
 22879 3 -65.96 98.25 63.29 0.578 22878
 22880 3 -65.91 98.37 63.28 0.635 22879
 22881 3 -65.97 98.6 63.37 0.639 22880
 22882 3 -65.95 98.75 63.5 0.607 22881
 22883 3 -65.89 98.84 63.56 0.627 22882
 22884 3 -65.8 98.93 63.61 0.593 22883
 22885 3 -65.6 98.97 63.04 0.437 22884
 22886 3 -65.61 99.2 62.97 0.468 22885
 22887 3 -65.53 99.2 63.02 0.506 22886
 22888 3 -65.96 99.8 62.78 0.277 22887
 22889 3 -66.04 100 62.76 0.263 22888
 22890 3 -66.15 100.1 62.69 0.392 22889
 22891 3 -66.21 100.2 62.63 0.381 22890
 22892 3 -66.27 100.3 62.56 0.445 22891
 22893 3 -65.94 100.8 62.74 0.189 22892
 22894 3 -65.99 101 62.7 0.183 22893
 22895 3 -66.1 101 62.66 0.238 22894
 22896 3 -66.54 100.9 62.55 0.123 22895
 22897 3 -65.89 101.4 62.51 0.173 22895
 22898 3 -65.94 101.6 62.42 0.155 22897
 22899 3 -65.97 101.8 62.27 0.163 22898
 22900 3 -65.87 102 62.25 0.168 22899
 22901 3 -65.69 102.1 62.25 0.213 22900
 22902 3 -65.58 102.2 62.15 0.284 22901
 22903 3 -65.51 102.2 62.08 0.305 22902
 22904 3 -65.81 102.4 61.92 0.116 22903
 22905 3 -65.85 102.4 61.98 0.077 22904
 22906 3 -65.22 102.3 62.25 0.167 22903
 22907 3 -65.15 102.4 62.15 0.14 22906
 22908 3 -65.07 102.5 62.04 0.156 22907
 22909 3 -65.02 102.5 61.91 0.188 22908
 22910 3 -64.89 102.5 61.82 0.174 22909
 22911 3 -64.79 102.6 61.67 0.185 22910
 22912 3 -64.68 102.7 61.56 0.242 22911
 22913 3 -64.43 102.6 61.82 0.114 22912
 22914 3 -64.33 102.5 61.89 0.124 22913
 22915 3 -64.26 102.4 61.93 0.173 22914
 22916 3 -64.16 102.3 61.83 0.139 22915
 22917 3 -64.08 102.3 61.76 0.123 22916
 22918 3 -63.98 102.1 61.79 0.037 22917
 22919 3 -64.58 102.8 61.22 0.222 22912
 22920 3 -64.46 102.8 61.17 0.234 22919
 22921 3 -64.28 102.8 61.13 0.248 22920
 22922 3 -64.08 102.8 61.13 0.301 22921
 22923 3 -63.95 102.8 61.11 0.372 22922
 22924 3 -63.82 102.8 61.08 0.434 22923
 22925 3 -63.73 102.7 60.97 0.522 22924
 22926 3 -63.62 102.8 60.95 0.583 22925
 22927 3 -63.57 102.9 60.85 0.641 22926
 22928 3 -63.51 103 60.77 0.667 22927
 22929 3 -63.4 103.1 60.68 0.629 22928
 22930 3 -63.36 103.9 60.8 0.291 22929
 22931 3 -63.24 103.9 60.8 0.351 22930
 22932 3 -63.14 104.1 60.79 0.305 22931
 22933 3 -63.17 102.6 60.53 0.375 22929
 22934 3 -63.03 102.6 60.41 0.385 22933
 22935 3 -62.91 102.5 60.33 0.401 22934
 22936 3 -62.84 102.5 60.16 0.391 22935
 22937 3 -62.72 102.5 60.1 0.428 22936
 22938 3 -62.6 102.4 60.06 0.51 22937
 22939 3 -62.62 103.2 59.8 0.177 22938
 22940 3 -62.54 103.3 59.75 0.083 22939
 22941 3 -62.41 102 60.03 0.293 22938
 22942 3 -62.33 101.9 59.84 0.272 22941
 22943 3 -62.2 101.9 59.67 0.263 22942
 22944 3 -62.12 101.8 59.51 0.266 22943
 22945 3 -62.04 101.81 59.33 0.286 22944
 22946 3 -62.07 101.71 59.13 0.333 22945
 22947 3 -62.47 101.5 58.98 0.153 22946
 22948 3 -62.6 101.4 58.97 0.092 22947
 22949 3 -61.91 101.81 59.04 0.327 22946
 22950 3 -61.85 101.81 58.93 0.385 22949
 22951 3 -61.87 102.11 58.6 0.278 22950
 22952 3 -61.8 102.11 58.45 0.341 22951
 22953 3 -61.8 102.21 58.33 0.312 22952
 22954 3 -61.79 102.31 58.22 0.335 22953
 22955 3 -61.63 102.11 57.97 0.272 22954
 22956 3 -61.64 102.21 57.79 0.187 22955
 22957 3 -62 102.71 58.22 0.221 22954
 22958 3 -61.94 102.91 58.09 0.189 22957
 22959 3 -61.53 101.31 59.1 0.159 22950
 22960 3 -61.46 101.11 59.33 0.097 22959
 22961 3 -61.53 101.01 59.43 0.071 22960
 22962 3 -61.59 100.91 59.53 0.058 22961
 22963 3 -61.57 100.81 59.57 0.095 22962
 22964 3 -61.6 100.71 59.71 0.118 22963
 22965 3 -61.69 100.61 59.75 0.111 22964
 22966 3 -66.64 100.1 62.23 0.188 22892
 22967 3 -66.72 100.1 62.09 0.194 22966
 22968 3 -66.84 100.2 61.88 0.152 22967
 22969 3 -66.92 100.1 61.74 0.135 22968
 22970 3 -66.96 100.1 61.58 0.153 22969
 22971 3 -67.02 100.1 61.36 0.194 22970
 22972 3 -67.08 100.2 61.16 0.175 22971
 22973 3 -67.13 100.2 61.02 0.202 22972
 22974 3 -67.21 100.4 61 0.232 22973
 22975 3 -67.2 100.2 60.73 0.224 22974
 22976 3 -67.26 100.3 60.59 0.265 22975
 22977 3 -67.52 100.1 60.36 0.214 22976
 22978 3 -67.57 100.2 60.16 0.202 22977
 22979 3 -67.56 100.2 60.01 0.229 22978
 22980 3 -67.6 100.3 59.89 0.27 22979
 22981 3 -67.7 100.4 59.79 0.33 22980
 22982 3 -67.68 100.6 59.68 0.437 22981
 22983 3 -67.61 100.6 59.55 0.559 22982
 22984 3 -67.62 100.6 59.44 0.607 22983
 22985 3 -67.68 100.9 59.36 0.578 22984
 22986 3 -67.66 101 59.27 0.509 22985
 22987 3 -67.2 101.5 59.61 0.091 22986
 22988 3 -67.19 101.6 59.59 0.084 22987
 22989 3 -67.18 101.8 59.7 0.113 22988
 22990 3 -67.21 101.9 59.81 0.122 22989
 22991 3 -67.28 102 59.87 0.032 22990
 22992 3 -67.85 100.9 59.08 0.368 22986
 22993 3 -67.71 101 58.88 0.254 22992
 22994 3 -67.65 101 58.73 0.232 22993
 22995 3 -67.62 101.1 58.57 0.185 22994
 22996 3 -67.61 101.2 58.37 0.219 22995
 22997 3 -67.62 101.1 58.2 0.218 22996
 22998 3 -67.68 101.1 57.99 0.256 22997
 22999 3 -67.69 101.2 57.83 0.289 22998
 23000 3 -67.39 101.4 57.61 0.231 22999
 23001 3 -67.33 101.4 57.52 0.297 23000
 23002 3 -67.25 101.4 57.35 0.237 23001
 23003 3 -67.19 101.3 57.06 0.152 23002
 23004 3 -67.16 101.3 56.9 0.191 23003
 23005 3 -67.07 101.2 56.74 0.243 23004
 23006 3 -66.94 101.3 56.66 0.299 23005
 23007 3 -66.87 101.7 56.58 0.108 23006
 23008 3 -66.77 101.7 56.49 0.109 23007
 23009 3 -66.62 101.6 56.39 0.125 23008
 23010 3 -66.52 101.6 56.24 0.096 23009
 23011 3 -66.44 101.6 56.05 0.122 23010
 23012 3 -66.36 101.6 55.88 0.088 23011
 23013 3 -66.27 101.6 55.8 0.102 23012
 23014 3 -66.17 101.7 55.8 0.087 23013
 23015 3 -66.07 101.8 55.89 0.091 23014
 23016 3 -65.93 101.8 55.82 0.107 23015
 23017 3 -65.88 101.8 55.63 0.092 23016
 23018 3 -65.85 101.8 55.49 0.16 23017
 23019 3 -65.82 101.9 55.41 0.153 23018
 23020 3 -65.78 102.1 55.41 0.15 23019
 23021 3 -65.76 102.2 55.3 0.129 23020
 23022 3 -65.72 102.4 55.16 0.123 23021
 23023 3 -65.7 102.6 55.1 0.102 23022
 23024 3 -65.71 102.7 55.08 0.136 23023
 23025 3 -65.67 102.9 55.05 0.172 23024
 23026 3 -65.65 103 55.03 0.236 23025
 23027 3 -65.38 103 54.82 0.152 23026
 23028 3 -65.23 103.1 54.83 0.113 23027
 23029 3 -65.1 103.2 54.8 0.117 23028
 23030 3 -65.01 103.3 54.82 0.138 23029
 23031 3 -66.8 100.9 56.61 0.164 23006
 23032 3 -66.7 100.7 56.52 0.19 23031
 23033 3 -66.64 100.5 56.46 0.174 23032
 23034 3 -66.66 100.4 56.32 0.222 23033
 23035 3 -66.62 100.3 56.01 0.2 23034
 23036 3 -66.56 100.3 55.89 0.18 23035
 23037 3 -66.5 100.1 55.8 0.18 23036
 23038 3 -66.53 99.9 55.71 0.218 23037
 23039 3 -66.44 99.7 55.67 0.272 23038
 23040 3 -66.32 99.7 55.6 0.273 23039
 23041 3 -66.14 99.7 55.6 0.269 23040
 23042 3 -66.05 99.7 55.56 0.313 23041
 23043 3 -66.05 100 55.21 0.151 23042
 23044 3 -66.01 100 55 0.131 23043
 23045 3 -65.98 100.1 54.85 0.113 23044
 23046 3 -65.97 100.2 54.82 0.119 23045
 23047 3 -65.94 100.3 54.72 0.14 23046
 23048 3 -65.84 100.3 54.62 0.149 23047
 23049 3 -65.81 100.4 54.41 0.19 23048
 23050 3 -65.8 100.5 54.27 0.196 23049
 23051 3 -65.81 100.6 54.09 0.175 23050
 23052 3 -65.83 100.5 53.91 0.155 23051
 23053 3 -65.82 100.5 53.74 0.227 23052
 23054 3 -65.73 100.6 53.61 0.262 23053
 23055 3 -65.65 100.6 53.52 0.287 23054
 23056 3 -65.49 100.71 53.45 0.34 23055
 23057 3 -65.27 100.81 53.38 0.378 23056
 23058 3 -65.1 100.81 53.3 0.398 23057
 23059 3 -65.1 101.01 53.07 0.268 23058
 23060 3 -64.99 101.11 52.95 0.2 23059
 23061 3 -64.97 101.11 52.85 0.159 23060
 23062 3 -64.97 101.31 52.79 0.233 23061
 23063 3 -64.9 101.41 52.74 0.245 23062
 23064 3 -64.83 101.51 52.66 0.271 23063
 23065 3 -64.83 101.71 52.6 0.283 23064
 23066 3 -64.67 101.81 52.59 0.399 23065
 23067 3 -64.71 102.01 53.08 0.103 23066
 23068 3 -64.62 102.11 53.17 0.127 23067
 23069 3 -64.5 102.11 53.22 0.192 23068
 23070 3 -64.73 102.21 53.49 0.143 23069
 23071 3 -64.73 102.31 53.6 0.102 23070
 23072 3 -64.6 101.81 52.41 0.436 23066
 23073 3 -64.81 102.11 52.15 0.121 23072
 23074 3 -64.78 102.11 51.96 0.122 23073
 23075 3 -64.77 102.11 51.83 0.095 23074
 23076 3 -64.72 102.31 51.74 0.092 23075
 23077 3 -64.69 102.41 51.65 0.083 23076
 23078 3 -64.54 101.81 52.32 0.403 23072
 23079 3 -64.9 101.41 51.9 0.114 23078
 23080 3 -64.97 101.41 51.8 0.106 23079
 23081 3 -64.4 101.91 52.36 0.26 23078
 23082 3 -64.34 101.91 52.15 0.256 23081
 23083 3 -64.21 101.91 52.04 0.26 23082
 23084 3 -63.79 102.11 52.17 0.086 23083
 23085 3 -63.67 102.11 52.3 0.083 23084
 23086 3 -63.61 102.21 52.38 0.09 23085
 23087 3 -63.5 102.21 52.39 0.112 23086
 23088 3 -63.37 102.21 52.37 0.105 23087
 23089 3 -63.27 102.21 52.48 0.107 23088
 23090 3 -63.12 102.21 52.55 0.137 23089
 23091 3 -63.02 102.21 52.64 0.159 23090
 23092 3 -62.91 102.21 52.76 0.132 23091
 23093 3 -62.71 102.11 52.86 0.117 23092
 23094 3 -62.63 102.01 52.86 0.088 23093
 23095 3 -64.48 102.11 51.99 0.084 23083
 23096 3 -64.53 102.21 51.89 0.107 23095
 23097 3 -65.89 99.6 56.06 0.116 23042
 23098 3 -65.87 99.6 56.2 0.148 23097
 23099 3 -65.85 99.6 56.4 0.097 23098
 23100 3 -65.8 99.5 56.55 0.087 23099
 23101 3 -65.76 99.5 56.65 0.102 23100
 23102 3 -65.71 99.5 56.82 0.121 23101
 23103 3 -65.62 99.5 56.98 0.097 23102
 23104 3 -65.54 99.6 57.11 0.127 23103
 23105 3 -65.49 99.6 57.29 0.141 23104
 23106 3 -65.42 99.6 57.42 0.092 23105
 23107 3 -65.38 99.7 57.56 0.155 23106
 23108 3 -65.34 99.7 57.77 0.124 23107
 23109 3 -65.3 99.7 57.95 0.129 23108
 23110 3 -65.26 99.8 58.2 0.112 23109
 23111 3 -65.26 99.8 58.45 0.14 23110
 23112 3 -65.27 99.7 58.75 0.086 23111
 23113 3 -65.34 99.6 58.87 0.076 23112
 23114 3 -65.38 99.6 59.02 0.114 23113
 23115 3 -65.46 99.6 59.25 0.133 23114
 23116 3 -65.52 99.6 59.43 0.125 23115
 23117 3 -65.58 99.7 59.55 0.107 23116
 23118 3 -65.59 99.8 59.76 0.116 23117
 23119 3 -65.64 99.9 59.95 0.103 23118
 23120 3 -65.78 99.9 60.17 0.159 23119
 23121 3 -65.83 99.9 60.31 0.19 23120
 23122 3 -65.9 99.8 60.43 0.227 23121
 23123 3 -65.74 100.2 60.57 0.106 23122
 23124 3 -65.81 100.3 60.71 0.157 23123
 23125 3 -65.91 100.4 60.91 0.158 23124
 23126 3 -65.97 100.5 60.97 0.000125 23125
 23127 3 -65.99 99.7 60.42 0.198 23122
 23128 3 -66.19 99.9 60.37 0.086 23127
 23129 3 -66.27 100 60.33 0.132 23128
 23130 3 -66.27 100.1 60.27 0.119 23129
 23131 3 -66.16 100.2 60.26 0.068 23130
 23132 3 -66.18 100.3 60.22 0.045 23131
 23133 3 -66.13 100.5 60.17 0.063 23132
 23134 3 -66.01 100.6 60.17 0.099 23133
 23135 3 -65.95 100.7 60.08 0.103 23134
 23136 3 -65.86 100.8 60.04 0.097 23135
 23137 3 -65.81 100.9 60.06 0.103 23136
 23138 3 -65.77 101.1 60.05 0.09 23137
 23139 3 -65.75 101.2 60.06 0.088 23138
 23140 3 -65.7 101.4 60.06 0.109 23139
 23141 3 -65.7 101.6 60.08 0.138 23140
 23142 3 -65.68 101.7 60 0.135 23141
 23143 3 -67.37 101.7 57.9 0.086 23001
 23144 3 -67.25 101.9 57.88 0.108 23143
 23145 3 -67.13 102 57.8 0.129 23144
 23146 3 -67.1 102.1 57.69 0.092 23145
 23147 3 -67.08 102.3 57.57 0.101 23146
 23148 3 -66.98 102.4 57.51 0.134 23147
 23149 3 -66.86 102.5 57.42 0.158 23148
 23150 3 -66.66 102.5 57.51 0.109 23149
 23151 3 -66.49 102.5 57.39 0.126 23150
 23152 3 -66.35 102.5 57.35 0.126 23151
 23153 3 -66.23 102.5 57.39 0.12 23152
 23154 3 -66.05 102.5 57.31 0.109 23153
 23155 3 -65.91 102.4 57.34 0.105 23154
 23156 3 -65.78 102.4 57.42 0.115 23155
 23157 3 -65.64 102.4 57.51 0.138 23156
 23158 3 -65.37 102.5 57.46 0.121 23157
 23159 3 -65.21 102.5 57.49 0.144 23158
 23160 3 -65.01 102.4 57.47 0.111 23159
 23161 3 -64.88 102.3 57.55 0.087 23160
 23162 3 -64.97 102.4 57.68 0.123 23161
 23163 3 -65 102.4 57.83 0.121 23162
 23164 3 -65.05 102.4 58.03 0.129 23163
 23165 3 -64.98 102.5 58.17 0.135 23164
 23166 3 -64.97 102.6 58.24 0.156 23165
 23167 3 -65 102.6 58.42 0.149 23166
 23168 3 -64.96 102.6 58.57 0.169 23167
 23169 3 -64.88 102.7 58.66 0.127 23168
 23170 3 -64.76 102.7 58.71 0.000125 23169
 23171 3 -68.01 101.1 57.82 0.164 22999
 23172 3 -68.15 101.1 57.8 0.17 23171
 23173 3 -68.24 101.2 57.63 0.109 23172
 23174 3 -68.36 101.3 57.55 0.119 23173
 23175 3 -68.5 101.4 57.54 0.146 23174
 23176 3 -68.69 101.4 57.54 0.118 23175
 23177 3 -68.83 101.4 57.62 0.091 23176
 23178 3 -68.94 101.5 57.57 0.091 23177
 23179 3 -69.07 101.6 57.61 0.102 23178
 23180 3 -69.16 101.7 57.63 0.107 23179
 23181 3 -69.29 101.8 57.57 0.125 23180
 23182 3 -69.42 101.9 57.5 0.115 23181
 23183 3 -69.51 101.9 57.35 0.111 23182
 23184 3 -69.64 102 57.22 0.118 23183
 23185 3 -69.86 102.2 57.19 0.144 23184
 23186 3 -69.98 102.3 57.16 0.125 23185
 23187 3 -70.24 102.2 57.13 0.135 23186
 23188 3 -70.43 102.3 57.17 0.131 23187
 23189 3 -70.6 102.3 57.21 0.124 23188
 23190 3 -70.75 102.3 57.08 0.135 23189
 23191 3 -70.85 102.4 57.02 0.183 23190
 23192 3 -70.97 102.39 56.97 0.211 23191
 23193 3 -71.04 102.39 56.89 0.199 23192
 23194 3 -71.09 102.3 56.58 0.063 23193
 23195 3 -71.13 102.3 56.58 0.062 23194
 23196 3 -71.22 102.19 56.45 0.118 23195
 23197 3 -71.33 102.09 56.39 0.105 23196
 23198 3 -71.55 101.99 56.33 0.101 23197
 23199 3 -71.73 102.09 56.26 0.079 23198
 23200 3 -67.48 99.9 59.28 0.195 22984
 23201 3 -67.56 99.9 59.09 0.175 23200
 23202 3 -67.67 99.9 58.97 0.161 23201
 23203 3 -67.91 99.8 58.93 0.132 23202
 23204 3 -68.07 99.7 58.9 0.158 23203
 23205 3 -68.22 99.8 58.88 0.175 23204
 23206 3 -68.38 99.6 58.8 0.17 23205
 23207 3 -68.55 99.7 58.78 0.175 23206
 23208 3 -68.78 99.6 58.8 0.183 23207
 23209 3 -68.91 99.6 58.77 0.129 23208
 23210 3 -67.38 100.6 61.16 0.245 22974
 23211 3 -67.42 100.8 61.11 0.216 23210
 23212 3 -67.5 100.9 61.02 0.106 23211
 23213 3 -65.16 98.78 63.14 0.208 22887
 23214 3 -65.68 99.06 64.05 0.336 22884
 23215 3 -65.6 99.2 64.13 0.266 23214
 23216 3 -65.54 99.4 63.97 0.07 23215
 23217 3 -68.71 91.55 66.38 0.706 22740
 23218 3 -68.68 91.29 66.32 0.668 23217
 23219 3 -68.66 91.06 66.36 0.633 23218
 23220 3 -68.62 90.82 66.43 0.607 23219
 23221 3 -68.69 90.53 66.45 0.589 23220
 23222 3 -68.73 90.3 66.58 0.536 23221
 23223 3 -68.63 90.14 66.67 0.546 23222
 23224 3 -68.46 90.01 66.72 0.531 23223
 23225 3 -68.33 89.82 66.79 0.534 23224
 23226 3 -68.68 89.45 67.02 0.355 23225
 23227 3 -68.62 89.33 67.04 0.309 23226
 23228 3 -68.65 89.12 66.74 0.177 23227
 23229 3 -68.77 88.95 66.62 0.142 23228
 23230 3 -68.84 88.67 66.4 0.168 23229
 23231 3 -68.87 88.47 66.21 0.102 23230
 23232 3 -68.88 88.28 66.12 0.063 23231
 23233 3 -68.78 88.12 66.06 0.157 23232
 23234 3 -68.76 87.96 65.99 0.184 23233
 23235 3 -68.69 87.84 65.9 0.168 23234
 23236 3 -68.57 87.75 65.71 0.1 23235
 23237 3 -68.49 87.62 65.69 0.089 23236
 23238 3 -68.38 87.53 65.58 0.113 23237
 23239 3 -68.27 87.43 65.52 0.121 23238
 23240 3 -68.17 87.33 65.49 0.15 23239
 23241 3 -68.08 87.29 65.42 0.107 23240
 23242 3 -68.85 87.8 65.69 0.066 23235
 23243 3 -68.86 87.62 65.69 0.072 23242
 23244 3 -69 87.65 65.7 0.1 23243
 23245 3 -68.8 89.22 67.47 0.066 23227
 23246 3 -68.85 89.11 67.56 0.094 23245
 23247 3 -68.82 88.93 67.64 0.09 23246
 23248 3 -68.75 88.78 67.77 0.107 23247
 23249 3 -68.69 88.66 67.94 0.116 23248
 23250 3 -68.7 88.56 68.08 0.104 23249
 23251 3 -68.72 88.43 68.17 0.069 23250
 23252 3 -68.78 88.29 68.18 0.105 23251
 23253 3 -68.77 88.2 68.28 0.093 23252
 23254 3 -68.82 88.11 68.34 0.086 23253
 23255 3 -68.83 88.03 68.42 0.122 23254
 23256 3 -68.85 87.9 68.64 0.121 23255
 23257 3 -68.94 87.82 68.75 0.09 23256
 23258 3 -69.09 87.78 68.79 0.096 23257
 23259 3 -69.22 87.83 68.92 0.133 23258
 23260 3 -69.26 87.76 69.18 0.207 23259
 23261 3 -69.35 87.55 69.36 0.093 23260
 23262 3 -69.41 87.48 69.46 0.069 23261
 23263 3 -69.44 87.42 69.6 0.062 23262
 23264 3 -68.55 89.52 67.63 0.107 23226
 23265 3 -68.45 89.43 67.71 0.17 23264
 23266 3 -68.47 89.44 67.88 0.18 23265
 23267 3 -68.46 89.46 68.01 0.133 23266
 23268 3 -68.35 89.53 68.17 0.044 23267
 23269 3 -67.94 89.81 66.74 0.431 23225
 23270 3 -67.82 89.68 66.79 0.413 23269
 23271 3 -67.72 89.57 66.88 0.416 23270
 23272 3 -67.61 89.47 66.97 0.409 23271
 23273 3 -67.48 89.34 66.5 0.094 23272
 23274 3 -67.47 89.17 66.49 0.117 23273
 23275 3 -67.36 89.01 66.49 0.105 23274
 23276 3 -67.29 88.9 66.44 0.117 23275
 23277 3 -67.23 88.74 66.44 0.094 23276
 23278 3 -67.21 88.58 66.38 0.091 23277
 23279 3 -67.06 88.45 66.39 0.114 23278
 23280 3 -66.97 88.36 66.44 0.138 23279
 23281 3 -66.93 88.26 66.47 0.142 23280
 23282 3 -66.93 88.02 66.52 0.132 23281
 23283 3 -66.91 87.92 66.46 0.102 23282
 23284 3 -66.89 87.76 66.38 0.111 23283
 23285 3 -66.86 87.59 66.24 0.116 23284
 23286 3 -66.81 87.4 66.21 0.15 23285
 23287 3 -66.75 87.11 66.23 0.114 23286
 23288 3 -66.76 86.99 66.09 0.116 23287
 23289 3 -66.73 86.96 65.87 0.1 23288
 23290 3 -66.8 86.84 65.74 0.101 23289
 23291 3 -66.81 86.75 65.61 0.143 23290
 23292 3 -66.87 86.75 65.44 0.117 23291
 23293 3 -67 86.7 65.27 0.124 23292
 23294 3 -67.04 86.63 65.21 0.161 23293
 23295 3 -66.97 86.67 64.97 0.000125 23294
 23296 3 -67.5 89.34 67.17 0.391 23272
 23297 3 -67.43 89.21 67.23 0.416 23296
 23298 3 -67.32 89.07 67.3 0.393 23297
 23299 3 -67.2 89.04 67.41 0.403 23298
 23300 3 -67.11 88.91 67.46 0.395 23299
 23301 3 -66.92 88.79 67.48 0.398 23300
 23302 3 -66.83 88.68 67.51 0.387 23301
 23303 3 -66.73 88.55 67.57 0.354 23302
 23304 3 -66.63 88.44 67.61 0.354 23303
 23305 3 -66.51 88.36 67.66 0.356 23304
 23306 3 -66.4 88.22 67.69 0.366 23305
 23307 3 -66.28 88.09 67.67 0.345 23306
 23308 3 -66.09 87.99 67.67 0.372 23307
 23309 3 -66 87.84 67.71 0.395 23308
 23310 3 -65.95 87.71 67.79 0.394 23309
 23311 3 -65.91 87.64 67.85 0.421 23310
 23312 3 -66.4 87.35 67.49 0.107 23311
 23313 3 -66.49 87.28 67.39 0.089 23312
 23314 3 -66.59 87.24 67.26 0.105 23313
 23315 3 -66.67 87.2 67.13 0.117 23314
 23316 3 -66.76 87.16 66.98 0.139 23315
 23317 3 -66.92 87.13 66.85 0.135 23316
 23318 3 -67.02 86.95 66.84 0.116 23317
 23319 3 -67.16 86.89 66.79 0.126 23318
 23320 3 -67.19 86.78 66.64 0.053 23319
 23321 3 -65.67 87.63 67.94 0.373 23311
 23322 3 -65.67 87.48 68.09 0.341 23321
 23323 3 -65.61 87.32 68.16 0.356 23322
 23324 3 -65.51 87.15 68.2 0.403 23323
 23325 3 -65.4 87.06 68.33 0.416 23324
 23326 3 -65.44 86.79 68.29 0.418 23325
 23327 3 -65.24 86.67 68.35 0.419 23326
 23328 3 -65.16 86.63 68.39 0.454 23327
 23329 3 -65.03 86.67 68.65 0.431 23328
 23330 3 -65.03 86.37 68.66 0.474 23329
 23331 3 -64.92 86.21 68.71 0.46 23330
 23332 3 -64.86 86 68.58 0.49 23331
 23333 3 -64.71 86.13 67.9 0.17 23332
 23334 3 -64.64 86.08 67.77 0.2 23333
 23335 3 -64.46 86.15 67.67 0.199 23334
 23336 3 -64.44 86.22 67.53 0.211 23335
 23337 3 -64.22 86.21 67.44 0.124 23336
 23338 3 -64.77 85.82 68.87 0.494 23332
 23339 3 -64.66 85.73 68.91 0.474 23338
 23340 3 -64.68 85.5 68.99 0.439 23339
 23341 3 -64.63 85.27 69.01 0.371 23340
 23342 3 -64.57 85.08 69 0.34 23341
 23343 3 -64.54 84.83 69.04 0.318 23342
 23344 3 -64.43 84.66 69.1 0.32 23343
 23345 3 -64.26 84.59 69.13 0.323 23344
 23346 3 -64.19 84.42 69.25 0.309 23345
 23347 3 -64.18 84.28 69.26 0.327 23346
 23348 3 -64.03 84.19 69.28 0.356 23347
 23349 3 -63.96 84.04 69.32 0.376 23348
 23350 3 -63.87 83.9 69.4 0.391 23349
 23351 3 -63.78 83.76 69.4 0.39 23350
 23352 3 -64.14 83.37 69.33 0.08 23351
 23353 3 -64.22 83.24 69.46 0.076 23352
 23354 3 -64.26 83.23 69.57 0.05 23353
 23355 3 -64.08 84.89 69.1 0.22 23345
 23356 3 -64.13 85.29 68.98 0.045 23355
 23357 3 -64.11 85.46 68.92 0.088 23356
 23358 3 -65.23 86.35 67.83 0.095 23328
 23359 3 -65.22 86.23 67.71 0.096 23358
 23360 3 -65.29 86.09 67.69 0.089 23359
 23361 3 -65.33 85.94 67.63 0.109 23360
 23362 3 -65.32 85.82 67.65 0.065 23361
 23363 3 -68.33 91.83 69.19 0.154 22727
 23364 3 -68.17 91.73 69.25 0.12 23363
 23365 3 -68.08 91.52 69.3 0.13 23364
 23366 3 -67.95 91.42 69.38 0.127 23365
 23367 3 -67.85 91.24 69.46 0.11 23366
 23368 3 -67.81 91.15 69.5 0.103 23367
 23369 3 -67.66 91.07 69.51 0.102 23368
 23370 3 -67.53 91.01 69.61 0.082 23369
 23371 3 -67.41 90.98 69.63 0.127 23370
 23372 3 -67.28 90.95 69.71 0.163 23371
 23373 3 -67.21 90.87 69.8 0.184 23372
 23374 3 -67.1 90.79 69.9 0.183 23373
 23375 3 -66.99 91.05 69.93 0.133 23374
 23376 3 -66.99 91.24 69.88 0.088 23375
 23377 3 -67.03 91.34 69.9 0.056 23376
 23378 3 -67.15 90.5 69.9 0.085 23374
 23379 3 -67.19 90.38 69.93 0.116 23378
 23380 3 -67.16 90.17 70 0.146 23379
 23381 3 -67.17 90.03 70.05 0.142 23380
 23382 3 -67.15 89.8 70.1 0.075 23381
 23383 3 -67.22 89.72 70.27 0.096 23382
 23384 3 -67.21 89.64 70.34 0.066 23383
 23385 3 -69.61 92.96 70.28 0.124 22722
 23386 3 -69.8 92.92 70.32 0.151 23385
 23387 3 -70 92.96 70.29 0.151 23386
 23388 3 -70.09 92.95 70.22 0.162 23387
 23389 3 -70.24 93.15 70.31 0.148 23388
 23390 3 -70.37 93.13 70.25 0.186 23389
 23391 3 -70.38 93.12 70.15 0.249 23390
 23392 3 -70.66 93.22 70.41 0.133 23391
 23393 3 -70.74 93.28 70.42 0.158 23392
 23394 3 -70.97 93.15 70.48 0.154 23393
 23395 3 -71.04 93.17 70.58 0.173 23394
 23396 3 -71.1 93.23 70.68 0.116 23395
 23397 3 -71.23 93.29 70.79 0.109 23396
 23398 3 -71.29 93.37 70.85 0.086 23397
 23399 3 -71.39 93.37 70.89 0.078 23398
 23400 3 -71.49 93.37 71.02 0.098 23399
 23401 3 -71.64 93.48 71.04 0.09 23400
 23402 3 -71.69 93.59 70.93 0.137 23401
 23403 3 -71.75 93.67 70.89 0.179 23402
 23404 3 -71.76 93.78 70.89 0.238 23403
 23405 3 -71.91 94.15 71.18 0.073 23404
 23406 3 -72.01 94.22 71.18 0.091 23405
 23407 3 -72.17 94.24 71.16 0.106 23406
 23408 3 -72.34 94.23 71.15 0.135 23407
 23409 3 -72.38 94.39 71.33 0.093 23408
 23410 3 -72.5 94.47 71.43 0.138 23409
 23411 3 -72.61 94.53 71.54 0.16 23410
 23412 3 -72.65 94.65 71.57 0.164 23411
 23413 3 -72.78 94.77 71.59 0.085 23412
 23414 3 -72.69 94.86 71.66 0.116 23413
 23415 3 -72.55 94.91 71.71 0.139 23414
 23416 3 -71.83 93.8 70.79 0.118 23404
 23417 3 -71.96 94.05 70.89 0.098 23416
 23418 3 -72.07 94.2 70.97 0.087 23417
 23419 3 -70.16 93.06 69.88 0.085 23391
 23420 3 -70.1 93.01 69.74 0.108 23419
 23421 3 -70.21 92.89 69.66 0.000125 23420
 23422 3 -68.09 92.35 71.84 0.167 22710
 23423 3 -67.8 92.19 71.8 0.106 23422
 23424 3 -67.64 92.12 71.73 0.101 23423
 23425 3 -67.52 92.08 71.67 0.108 23424
 23426 3 -67.46 92.03 71.55 0.1 23425
 23427 3 -67.34 91.97 71.43 0.099 23426
 23428 3 -67.22 91.91 71.38 0.127 23427
 23429 3 -67.15 91.88 71.28 0.119 23428
 23430 3 -69.03 92.73 72.36 0.155 22708
 23431 3 -69.06 92.63 72.47 0.116 23430
 23432 3 -69.03 92.49 72.58 0.146 23431
 23433 3 -68.94 92.33 72.61 0.089 23432
 23434 3 -68.86 92.22 72.67 0.056 23433
 23435 3 -68.69 92.13 72.68 0.078 23434
 23436 3 -68.55 92.09 72.65 0.102 23435
 23437 3 -65.32 92.52 78.33 0.105 22633
 23438 3 -65.45 92.67 78.3 0.083 23437
 23439 3 -65.56 92.74 78.22 0.099 23438
 23440 3 -65.74 92.82 78.12 0.127 23439
 23441 3 -65.83 92.94 78.06 0.097 23440
 23442 3 -65.99 93.02 77.97 0.137 23441
 23443 3 -66.27 93.07 77.99 0.113 23442
 23444 3 -66.39 93.19 78.01 0.113 23443
 23445 3 -66.45 93.33 77.96 0.117 23444
 23446 3 -66.57 93.48 77.91 0.183 23445
 23447 3 -66.72 93.59 77.89 0.162 23446
 23448 3 -66.79 93.77 77.72 0.126 23447
 23449 3 -66.81 93.88 77.54 0.135 23448
 23450 3 -66.82 93.99 77.41 0.116 23449
 23451 3 -66.85 94.17 77.35 0.118 23450
 23452 3 -66.78 94.25 77.51 0.105 23451
 23453 3 -66.9 94.38 77.48 0.097 23452
 23454 3 -66.94 94.53 77.41 0.079 23453
 23455 3 -67.02 94.62 77.38 0.087 23454
 23456 3 -67.05 94.81 77.29 0.088 23455
 23457 3 -67.05 95.02 77.2 0.074 23456
 23458 3 -67.05 95.18 77.07 0.121 23457
 23459 3 -67.07 95.37 77.05 0.133 23458
 23460 3 -67.11 95.47 77.06 0.039 23459
 23461 3 -64.95 92.07 78.95 0.094 22629
 23462 3 -65.1 92 78.94 0.122 23461
 23463 3 -65.26 91.89 79.01 0.076 23462
 23464 3 -65.38 91.91 79.03 0.089 23463
 23465 3 -65.53 91.88 79.01 0.112 23464
 23466 3 -65.69 91.85 79.02 0.125 23465
 23467 3 -58.22 92.24 80.81 0.204 21116
 23468 3 -58.13 92.25 80.97 0.187 23467
 23469 3 -58.16 92.09 81 0.243 23468
 23470 3 -58.23 91.83 81.16 0.229 23469
 23471 3 -58.24 91.65 81.32 0.256 23470
 23472 3 -58.29 91.48 81.47 0.234 23471
 23473 3 -58.35 91.25 81.56 0.214 23472
 23474 3 -58.36 91.09 81.74 0.287 23473
 23475 3 -58.41 90.9 81.82 0.29 23474
 23476 3 -58.42 90.76 81.9 0.277 23475
 23477 3 -58.52 90.62 82 0.283 23476
 23478 3 -58.52 90.58 82.17 0.271 23477
 23479 3 -58.54 90.54 82.33 0.257 23478
 23480 3 -58.57 90.6 82.47 0.299 23479
 23481 3 -58.65 90.52 82.58 0.307 23480
 23482 3 -58.78 90.59 82.72 0.278 23481
 23483 3 -58.87 90.56 82.85 0.26 23482
 23484 3 -59.03 90.64 82.99 0.232 23483
 23485 3 -59.15 90.65 83.09 0.199 23484
 23486 3 -59.23 90.72 83.26 0.187 23485
 23487 3 -59.25 90.75 83.39 0.177 23486
 23488 3 -59.3 90.75 83.55 0.189 23487
 23489 3 -59.3 90.73 83.75 0.224 23488
 23490 3 -59.3 90.67 83.98 0.239 23489
 23491 3 -59.28 90.6 84.14 0.248 23490
 23492 3 -59.19 90.54 84.35 0.22 23491
 23493 3 -59.17 90.58 84.5 0.198 23492
 23494 3 -59.1 90.59 84.74 0.189 23493
 23495 3 -59.09 90.49 84.93 0.167 23494
 23496 3 -59.05 90.45 85.05 0.211 23495
 23497 3 -59.04 90.36 85.21 0.212 23496
 23498 3 -58.99 90.29 85.4 0.219 23497
 23499 3 -58.98 90.27 85.62 0.224 23498
 23500 3 -58.95 90.23 85.81 0.204 23499
 23501 3 -58.96 90.26 85.99 0.202 23500
 23502 3 -58.92 90.38 86.18 0.254 23501
 23503 3 -58.85 90.5 86.43 0.202 23502
 23504 3 -58.8 90.39 86.52 0.206 23503
 23505 3 -58.9 90.28 86.64 0.22 23504
 23506 3 -58.78 90.23 86.73 0.259 23505
 23507 3 -58.8 90.17 86.82 0.299 23506
 23508 3 -58.76 90.13 87.05 0.33 23507
 23509 3 -58.69 89.96 87.23 0.306 23508
 23510 3 -58.7 89.78 87.42 0.286 23509
 23511 3 -58.7 89.64 87.56 0.31 23510
 23512 3 -58.67 89.51 87.74 0.309 23511
 23513 3 -58.61 89.45 87.9 0.306 23512
 23514 3 -58.49 89.42 88.1 0.288 23513
 23515 3 -58.53 89.56 88.28 0.267 23514
 23516 3 -58.45 89.65 88.5 0.224 23515
 23517 3 -58.41 89.73 88.74 0.221 23516
 23518 3 -58.43 89.76 88.98 0.239 23517
 23519 3 -58.5 89.78 89.1 0.239 23518
 23520 3 -58.4 89.76 89.29 0.23 23519
 23521 3 -58.31 89.69 89.51 0.254 23520
 23522 3 -58.25 89.66 89.75 0.242 23521
 23523 3 -58.16 89.61 89.97 0.231 23522
 23524 3 -58.15 89.61 90.14 0.214 23523
 23525 3 -57.96 89.65 90.32 0.198 23524
 23526 3 -57.94 89.63 90.46 0.17 23525
 23527 3 -57.88 89.74 90.62 0.175 23526
 23528 3 -57.81 89.68 90.74 0.17 23527
 23529 3 -57.77 89.67 90.89 0.205 23528
 23530 3 -57.76 89.52 91.01 0.204 23529
 23531 3 -57.74 89.42 91.19 0.208 23530
 23532 3 -57.78 89.28 91.24 0.237 23531
 23533 3 -57.78 89.25 91.37 0.237 23532
 23534 3 -57.83 89.17 91.54 0.232 23533
 23535 3 -57.85 89.18 91.73 0.261 23534
 23536 3 -57.9 89.16 91.95 0.28 23535
 23537 3 -57.91 89.15 92.17 0.243 23536
 23538 3 -57.94 89.23 92.35 0.278 23537
 23539 3 -57.95 89.41 92.53 0.233 23538
 23540 3 -57.92 89.41 92.69 0.235 23539
 23541 3 -57.91 89.45 92.87 0.214 23540
 23542 3 -57.85 89.51 92.98 0.201 23541
 23543 3 -57.87 89.61 93.15 0.181 23542
 23544 3 -57.86 89.74 93.26 0.201 23543
 23545 3 -57.87 89.84 93.37 0.199 23544
 23546 3 -57.94 90.02 93.48 0.186 23545
 23547 3 -57.97 90.23 93.55 0.198 23546
 23548 3 -57.89 90.39 93.68 0.235 23547
 23549 3 -57.82 90.54 93.72 0.226 23548
 23550 3 -57.85 90.71 93.83 0.201 23549
 23551 3 -57.81 90.88 93.91 0.221 23550
 23552 3 -57.87 91.05 94.04 0.289 23551
 23553 3 -57.88 91.2 94.05 0.388 23552
 23554 3 -57.98 91.35 94.17 0.431 23553
 23555 3 -57.98 91.47 94.3 0.465 23554
 23556 3 -58.02 91.64 94.33 0.515 23555
 23557 3 -58.04 91.76 94.4 0.56 23556
 23558 3 -57.98 91.93 94.35 0.535 23557
 23559 3 -58.06 92.07 94.41 0.489 23558
 23560 3 -58.1 92.22 94.4 0.476 23559
 23561 3 -58.28 92.43 94.4 0.414 23560
 23562 3 -58.4 92.58 94.28 0.415 23561
 23563 3 -58.51 92.77 94.08 0.368 23562
 23564 3 -58.66 92.97 93.92 0.293 23563
 23565 3 -58.75 93.13 93.83 0.275 23564
 23566 3 -58.79 93.25 93.71 0.294 23565
 23567 3 -58.81 93.42 93.64 0.304 23566
 23568 3 -58.89 93.57 93.58 0.304 23567
 23569 3 -58.94 93.73 93.54 0.315 23568
 23570 3 -59.02 93.92 93.62 0.319 23569
 23571 3 -59.08 94.06 93.61 0.316 23570
 23572 3 -59.16 94.25 93.62 0.335 23571
 23573 3 -59.17 94.42 93.66 0.288 23572
 23574 3 -59.11 94.64 93.7 0.314 23573
 23575 3 -59.03 94.84 93.79 0.306 23574
 23576 3 -58.92 95.13 93.9 0.251 23575
 23577 3 -58.9 95.34 93.93 0.277 23576
 23578 3 -58.78 95.55 94.03 0.28 23577
 23579 3 -58.77 95.75 94.13 0.296 23578
 23580 3 -58.77 95.99 94.22 0.222 23579
 23581 3 -58.73 96.22 94.27 0.196 23580
 23582 3 -58.75 96.36 94.34 0.228 23581
 23583 3 -58.77 96.53 94.29 0.201 23582
 23584 3 -58.79 96.62 94.41 0.205 23583
 23585 3 -58.73 96.73 94.38 0.193 23584
 23586 3 -58.87 96.94 94.3 0.229 23585
 23587 3 -58.95 97.05 94.28 0.25 23586
 23588 3 -59.03 97.2 94.26 0.318 23587
 23589 3 -59.05 97.34 94.25 0.365 23588
 23590 3 -59.08 97.5 94.23 0.396 23589
 23591 3 -59.09 97.63 94.14 0.488 23590
 23592 3 -59.16 97.71 94.12 0.555 23591
 23593 3 -59.3 97.82 94.19 0.571 23592
 23594 3 -59.4 97.93 94.13 0.614 23593
 23595 3 -59.41 98.06 94.15 0.649 23594
 23596 3 -59.37 98.28 94.14 0.673 23595
 23597 3 -58.55 98.55 94.01 0.398 23596
 23598 3 -58.49 98.7 93.99 0.428 23597
 23599 3 -58.34 98.8 93.97 0.472 23598
 23600 3 -58.21 98.88 93.94 0.494 23599
 23601 3 -58.07 98.96 94.04 0.548 23600
 23602 3 -57.98 99.05 94.05 0.56 23601
 23603 3 -57.93 99.18 94.11 0.591 23602
 23604 3 -57.98 99.18 94.98 0.176 23603
 23605 3 -58.01 99.48 95.06 0.179 23604
 23606 3 -58.06 99.58 95.13 0.179 23605
 23607 3 -57.98 99.78 95.17 0.186 23606
 23608 3 -57.95 99.98 95.17 0.207 23607
 23609 3 -57.92 100.08 95.18 0.198 23608
 23610 3 -57.89 100.28 95.2 0.161 23609
 23611 3 -57.88 100.38 95.33 0.138 23610
 23612 3 -57.79 100.48 95.45 0.164 23611
 23613 3 -57.73 100.48 95.58 0.166 23612
 23614 3 -57.69 100.58 95.71 0.185 23613
 23615 3 -57.7 100.68 95.83 0.193 23614
 23616 3 -57.63 100.88 95.97 0.215 23615
 23617 3 -57.58 100.88 96.11 0.238 23616
 23618 3 -57.55 100.98 96.18 0.253 23617
 23619 3 -57.39 100.98 96.34 0.149 23618
 23620 3 -57.39 101.08 96.44 0.149 23619
 23621 3 -57.38 101.28 96.53 0.149 23620
 23622 3 -57.37 101.38 96.65 0.168 23621
 23623 3 -57.4 101.28 96.78 0.204 23622
 23624 3 -57.43 101.28 96.89 0.274 23623
 23625 3 -57.51 101.38 96.97 0.342 23624
 23626 3 -57.45 101.38 97.12 0.427 23625
 23627 3 -57.45 101.48 97.27 0.501 23626
 23628 3 -57.4 101.58 97.43 0.487 23627
 23629 3 -57.26 101.68 97.59 0.425 23628
 23630 3 -57.26 101.88 97.6 0.428 23629
 23631 3 -57.2 102.48 97.43 0.113 23630
 23632 3 -57.01 101.68 97.82 0.257 23630
 23633 3 -56.91 101.78 98.13 0.238 23632
 23634 3 -56.77 101.88 98.36 0.167 23633
 23635 3 -56.73 101.88 98.49 0.19 23634
 23636 3 -56.69 101.98 98.63 0.181 23635
 23637 3 -56.63 101.98 98.74 0.152 23636
 23638 3 -56.52 102.08 98.86 0.12 23637
 23639 3 -56.4 102.08 98.95 0.149 23638
 23640 3 -56.24 102.08 99.04 0.12 23639
 23641 3 -57.82 99.38 94.02 0.487 23603
 23642 3 -57.78 99.48 93.94 0.438 23641
 23643 3 -57.68 99.58 93.88 0.364 23642
 23644 3 -57.58 99.68 93.82 0.327 23643
 23645 3 -57.47 99.68 93.78 0.3 23644
 23646 3 -57.43 99.78 93.73 0.225 23645
 23647 3 -57.28 99.88 93.65 0.18 23646
 23648 3 -57.11 100.08 93.65 0.172 23647
 23649 3 -56.97 100.18 93.62 0.173 23648
 23650 3 -56.85 100.29 93.55 0.193 23649
 23651 3 -56.74 100.49 93.55 0.248 23650
 23652 3 -56.66 100.69 93.54 0.297 23651
 23653 3 -56.58 100.79 93.57 0.374 23652
 23654 3 -56.5 100.89 93.57 0.446 23653
 23655 3 -56.38 101.09 93.55 0.513 23654
 23656 3 -56.35 101.19 93.59 0.538 23655
 23657 3 -56.35 101.39 93.72 0.568 23656
 23658 3 -56.31 101.49 93.72 0.548 23657
 23659 3 -56.17 101.59 93.72 0.585 23658
 23660 3 -56.76 102.29 93.65 0.242 23659
 23661 3 -56.89 102.58 93.56 0.152 23660
 23662 3 -57 102.68 93.53 0.157 23661
 23663 3 -57.13 102.78 93.51 0.21 23662
 23664 3 -57.2 102.88 93.49 0.22 23663
 23665 3 -57.32 103.08 93.5 0.221 23664
 23666 3 -57.41 103.08 93.52 0.22 23665
 23667 3 -57.48 103.38 93.39 0.171 23666
 23668 3 -57.59 103.48 93.32 0.126 23667
 23669 3 -57.71 103.58 93.28 0.137 23668
 23670 3 -57.83 103.68 93.24 0.166 23669
 23671 3 -57.93 103.88 93.15 0.174 23670
 23672 3 -57.99 103.98 93.02 0.203 23671
 23673 3 -58.1 103.98 92.97 0.255 23672
 23674 3 -58.16 104.08 92.89 0.241 23673
 23675 3 -58.2 104.18 92.83 0.211 23674
 23676 3 -58.21 104.48 92.74 0.159 23675
 23677 3 -58.32 104.68 92.6 0.161 23676
 23678 3 -58.46 104.78 92.5 0.19 23677
 23679 3 -58.55 104.78 92.44 0.183 23678
 23680 3 -58.69 104.58 92.3 0.177 23679
 23681 3 -58.81 104.58 92.2 0.185 23680
 23682 3 -58.9 104.48 92.13 0.237 23681
 23683 3 -59.11 104.58 91.89 0.095 23682
 23684 3 -59.2 104.58 91.8 0.133 23683
 23685 3 -59.3 104.58 91.68 0.09 23684
 23686 3 -59.45 104.58 91.59 0.082 23685
 23687 3 -59.51 104.68 91.47 0.108 23686
 23688 3 -59.64 104.68 91.34 0.151 23687
 23689 3 -59.72 104.68 91.31 0.127 23688
 23690 3 -59.86 104.68 91.27 0.092 23689
 23691 3 -60 104.78 91.16 0.077 23690
 23692 3 -60.07 104.78 91.07 0.095 23691
 23693 3 -60.21 104.78 91.01 0.123 23692
 23694 3 -60.33 104.78 90.88 0.099 23693
 23695 3 -60.39 104.78 90.7 0.098 23694
 23696 3 -60.48 104.88 90.56 0.089 23695
 23697 3 -60.55 104.78 90.44 0.092 23696
 23698 3 -60.58 104.68 90.41 0.129 23697
 23699 3 -60.59 104.48 90.34 0.127 23698
 23700 3 -60.63 104.38 90.26 0.169 23699
 23701 3 -60.67 104.18 90.2 0.185 23700
 23702 3 -60.69 104.18 90.07 0.178 23701
 23703 3 -60.71 104.18 89.86 0.126 23702
 23704 3 -60.71 103.98 89.83 0.085 23703
 23705 3 -58.85 104.08 92.25 0.08 23682
 23706 3 -58.85 103.88 92.19 0.081 23705
 23707 3 -58.97 103.78 92.14 0.08 23706
 23708 3 -59.08 103.68 92.11 0.078 23707
 23709 3 -59.16 103.68 92.04 0.000125 23708
 23710 3 -55.81 101.39 93.79 0.467 23659
 23711 3 -55.64 101.39 93.88 0.467 23710
 23712 3 -55.91 101.89 94.04 0.147 23711
 23713 3 -55.3 101.09 93.8 0.524 23711
 23714 3 -55.16 101.09 93.88 0.606 23713
 23715 3 -55.09 101.09 94 0.657 23714
 23716 3 -54.96 101.09 94.08 0.698 23715
 23717 3 -54.81 101.09 94.12 0.69 23716
 23718 3 -54.69 101.09 94.18 0.653 23717
 23719 3 -54.62 101.09 94.28 0.597 23718
 23720 3 -54.45 101.29 94.26 0.489 23719
 23721 3 -54.34 101.49 94.24 0.465 23720
 23722 3 -54.25 101.99 94.12 0.371 23721
 23723 3 -54.19 102.09 94.15 0.375 23722
 23724 3 -54.09 102.19 94.05 0.335 23723
 23725 3 -54.03 102.29 93.97 0.292 23724
 23726 3 -54.01 102.39 94.09 0.378 23725
 23727 3 -53.97 102.59 94.12 0.385 23726
 23728 3 -53.79 102.59 94.03 0.465 23727
 23729 3 -53.7 102.69 94.04 0.489 23728
 23730 3 -53.63 102.79 94.02 0.483 23729
 23731 3 -53.57 102.89 93.94 0.518 23730
 23732 3 -53.5 102.99 93.84 0.543 23731
 23733 3 -53.43 103.09 93.76 0.528 23732
 23734 3 -53.4 103.29 93.82 0.523 23733
 23735 3 -52.94 103.19 93.2 0.119 23734
 23736 3 -52.8 103.19 93.13 0.121 23735
 23737 3 -52.7 103.29 93.09 0.067 23736
 23738 3 -53.24 103.19 93.95 0.287 23734
 23739 3 -53.21 103.39 94.44 0.114 23738
 23740 3 -53.26 103.59 94.43 0.093 23739
 23741 3 -53.15 103.09 94.01 0.287 23738
 23742 3 -54.05 103.89 93.57 0.171 23741
 23743 3 -54.11 103.99 93.49 0.147 23742
 23744 3 -54.09 104.19 93.42 0.162 23743
 23745 3 -54.13 104.39 93.33 0.171 23744
 23746 3 -54.22 104.39 93.11 0.149 23745
 23747 3 -54.21 104.29 92.93 0.155 23746
 23748 3 -54.31 104.29 92.89 0.209 23747
 23749 3 -54.29 104.19 92.8 0.293 23748
 23750 3 -54.34 104.29 92.73 0.349 23749
 23751 3 -54.34 104.29 92.6 0.475 23750
 23752 3 -54.41 104.39 92.5 0.491 23751
 23753 3 -54.44 104.29 92.31 0.535 23752
 23754 3 -54.5 104.39 92.16 0.488 23753
 23755 3 -54.55 104.59 92.05 0.432 23754
 23756 3 -54.62 104.49 91.93 0.349 23755
 23757 3 -54.63 104.59 91.76 0.282 23756
 23758 3 -54.65 104.59 91.62 0.207 23757
 23759 3 -54.73 104.79 91.41 0.196 23758
 23760 3 -54.76 104.79 91.28 0.21 23759
 23761 3 -54.52 105.09 91.13 0.106 23760
 23762 3 -54.5 105.09 91.01 0.162 23761
 23763 3 -54.4 105.09 90.96 0.197 23762
 23764 3 -54.24 104.99 90.92 0.109 23763
 23765 3 -54.21 104.89 90.79 0.000125 23764
 23766 3 -54.46 105.39 90.9 0.135 23763
 23767 3 -54.45 105.59 90.91 0.134 23766
 23768 3 -54.39 105.79 90.87 0.145 23767
 23769 3 -54.34 105.89 90.85 0.115 23768
 23770 3 -54.28 105.99 90.75 0.119 23769
 23771 3 -54.22 106.09 90.71 0.116 23770
 23772 3 -54.78 104.69 91.18 0.135 23760
 23773 3 -55.07 104.59 90.94 0.132 23772
 23774 3 -55.23 104.39 90.95 0.094 23773
 23775 3 -55.41 104.29 90.91 0.126 23774
 23776 3 -55.49 104.29 90.82 0.146 23775
 23777 3 -55.57 104.19 90.7 0.148 23776
 23778 3 -55.62 104.09 90.62 0.091 23777
 23779 3 -55.66 103.99 90.52 0.077 23778
 23780 3 -54.83 104.69 91.14 0.135 23772
 23781 3 -54.67 104.79 91.18 0.109 23780
 23782 3 -54.88 104.69 91.1 0.135 23780
 23783 3 -54.9 104.39 91.15 0.099 23782
 23784 3 -54.95 104.29 91.09 0.089 23783
 23785 3 -54.98 104.69 91.01 0.135 23782
 23786 3 -60.08 98.2 94.27 0.474 23596
 23787 3 -60.21 98.14 94.29 0.465 23786
 23788 3 -60.41 98.14 94.37 0.396 23787
 23789 3 -60.51 98.16 94.55 0.378 23788
 23790 3 -60.56 98.15 94.76 0.376 23789
 23791 3 -60.65 98.01 95.07 0.327 23790
 23792 3 -60.68 97.85 95.35 0.241 23791
 23793 3 -60.72 97.77 95.5 0.237 23792
 23794 3 -60.79 97.71 95.65 0.225 23793
 23795 3 -60.81 97.53 95.83 0.182 23794
 23796 3 -60.81 97.34 96.01 0.162 23795
 23797 3 -60.84 97.28 96.14 0.152 23796
 23798 3 -60.9 97.12 96.29 0.152 23797
 23799 3 -61.01 97.13 96.49 0.133 23798
 23800 3 -61.06 97.15 96.65 0.137 23799
 23801 3 -61.17 97.17 96.73 0.161 23800
 23802 3 -61.14 97.25 96.87 0.21 23801
 23803 3 -61.44 97.38 96.88 0.132 23802
 23804 3 -61.5 97.54 96.96 0.166 23803
 23805 3 -61.59 97.68 96.98 0.205 23804
 23806 3 -61.71 97.79 97.06 0.189 23805
 23807 3 -61.74 97.9 97.11 0.16 23806
 23808 3 -61.87 97.95 97.1 0.192 23807
 23809 3 -62.02 98.08 97.13 0.196 23808
 23810 3 -62.12 98.15 97.2 0.195 23809
 23811 3 -62.18 98.22 97.3 0.183 23810
 23812 3 -62.31 98.28 97.33 0.167 23811
 23813 3 -62.38 98.39 97.44 0.157 23812
 23814 3 -62.46 98.41 97.56 0.14 23813
 23815 3 -62.55 98.45 97.66 0.139 23814
 23816 3 -62.6 98.48 97.79 0.146 23815
 23817 3 -62.68 98.56 97.88 0.172 23816
 23818 3 -62.75 98.63 97.99 0.157 23817
 23819 3 -62.87 98.59 98.1 0.165 23818
 23820 3 -62.99 98.64 98.2 0.155 23819
 23821 3 -63.1 98.67 98.29 0.158 23820
 23822 3 -63.19 98.76 98.34 0.145 23821
 23823 3 -63.28 98.79 98.41 0.18 23822
 23824 3 -63.39 98.79 98.45 0.163 23823
 23825 3 -63.44 98.8 98.54 0.209 23824
 23826 3 -63.51 98.86 98.64 0.222 23825
 23827 3 -63.58 98.89 98.74 0.257 23826
 23828 3 -63.71 98.86 98.76 0.326 23827
 23829 3 -63.72 98.78 98.95 0.312 23828
 23830 3 -63.77 98.45 99.15 0.204 23829
 23831 3 -63.82 98.23 99.26 0.186 23830
 23832 3 -63.94 98.13 99.27 0.197 23831
 23833 3 -63.96 98.02 99.37 0.271 23832
 23834 3 -63.9 97.93 99.47 0.329 23833
 23835 3 -63.96 97.75 99.57 0.495 23834
 23836 3 -63.78 97.61 99.57 0.555 23835
 23837 3 -63.84 97.51 99.67 0.591 23836
 23838 3 -64.03 97.38 99.87 0.495 23837
 23839 3 -63.85 97.18 99.77 0.494 23838
 23840 3 -63.91 97.06 99.87 0.409 23839
 23841 3 -63.87 96.9 99.97 0.306 23840
 23842 3 -63.92 96.75 100.07 0.335 23841
 23843 3 -63.93 96.61 100.17 0.347 23842
 23844 3 -63.95 96.38 100.07 0.275 23843
 23845 3 -63.99 96.25 100.07 0.308 23844
 23846 3 -64.03 96.14 100.17 0.386 23845
 23847 3 -64.04 96.01 100.27 0.445 23846
 23848 3 -64.09 95.88 100.27 0.501 23847
 23849 3 -64.01 95.69 100.27 0.494 23848
 23850 3 -64.04 95.55 100.27 0.526 23849
 23851 3 -64.06 95.4 100.27 0.522 23850
 23852 3 -63.97 95.2 100.37 0.512 23851
 23853 3 -63.97 95.03 100.27 0.512 23852
 23854 3 -63.88 94.84 100.37 0.48 23853
 23855 3 -63.91 94.53 100.47 0.413 23854
 23856 3 -64.05 94.48 100.47 0.354 23855
 23857 3 -64.01 94.1 100.57 0.305 23856
 23858 3 -63.85 93.91 100.67 0.286 23857
 23859 3 -63.77 93.72 100.67 0.225 23858
 23860 3 -63.83 93.62 100.67 0.229 23859
 23861 3 -63.74 93.47 100.67 0.262 23860
 23862 3 -63.71 93.34 100.77 0.232 23861
 23863 3 -63.65 93.23 100.87 0.237 23862
 23864 3 -63.55 93.25 100.97 0.178 23863
 23865 3 -63.27 93.2 101.27 0.089 23864
 23866 3 -63.19 93.18 101.37 0.096 23865
 23867 3 -63.8 92.86 100.77 0.213 23863
 23868 3 -63.73 92.66 100.77 0.245 23867
 23869 3 -63.68 92.43 100.77 0.28 23868
 23870 3 -63.7 92.3 100.87 0.334 23869
 23871 3 -63.3 92.14 100.77 0.233 23870
 23872 3 -63.14 92.07 100.77 0.221 23871
 23873 3 -62.9 91.99 100.77 0.157 23872
 23874 3 -62.75 91.87 100.87 0.145 23873
 23875 3 -62.69 91.76 100.97 0.156 23874
 23876 3 -62.62 91.64 100.97 0.205 23875
 23877 3 -62.54 91.52 101.07 0.238 23876
 23878 3 -62.49 91.34 101.17 0.344 23877
 23879 3 -62.5 91.25 101.37 0.329 23878
 23880 3 -62.48 91.12 101.47 0.331 23879
 23881 3 -62.5 91 101.57 0.268 23880
 23882 3 -62.51 90.82 101.66 0.305 23881
 23883 3 -62.5 90.64 101.76 0.239 23882
 23884 3 -62.49 90.29 101.76 0.193 23883
 23885 3 -62.45 90.16 101.86 0.198 23884
 23886 3 -62.31 89.87 101.86 0.165 23885
 23887 3 -62.2 89.69 101.96 0.179 23886
 23888 3 -62.18 89.52 101.96 0.156 23887
 23889 3 -62.15 89.33 102.06 0.169 23888
 23890 3 -62.12 89.25 102.06 0.18 23889
 23891 3 -62.09 89.05 102.06 0.261 23890
 23892 3 -62.03 88.96 102.16 0.28 23891
 23893 3 -61.96 88.87 102.16 0.34 23892
 23894 3 -62 88.71 102.26 0.318 23893
 23895 3 -61.93 88.58 102.26 0.347 23894
 23896 3 -61.86 88.42 102.36 0.335 23895
 23897 3 -61.79 88.22 102.36 0.383 23896
 23898 3 -61.71 88.16 102.46 0.396 23897
 23899 3 -61.68 87.97 102.46 0.408 23898
 23900 3 -61.48 87.82 102.46 0.485 23899
 23901 3 -61.42 87.79 102.56 0.458 23900
 23902 3 -61.31 87.66 102.66 0.478 23901
 23903 3 -61.24 87.53 102.76 0.471 23902
 23904 3 -61.19 87.37 102.86 0.46 23903
 23905 3 -61.23 87.26 103.06 0.44 23904
 23906 3 -61.1 87.15 103.06 0.428 23905
 23907 3 -61 86.98 103.06 0.315 23906
 23908 3 -60.9 87.05 103.26 0.293 23907
 23909 3 -60.98 87.25 103.26 0.132 23908
 23910 3 -61.03 87.11 103.36 0.165 23909
 23911 3 -61.02 86.99 103.46 0.088 23910
 23912 3 -60.86 86.88 103.46 0.164 23908
 23913 3 -61.76 89.02 102.26 0.106 23893
 23914 3 -61.69 88.96 102.26 0.062 23913
 23915 3 -62.29 89.92 102.06 0.028 23886
 23916 3 -63.99 92.26 100.97 0.205 23870
 23917 3 -64.1 92.2 101.07 0.167 23916
 23918 3 -64.26 92.12 101.07 0.106 23917
 23919 3 -64.3 92.03 101.17 0.07 23918
 23920 3 -64.11 96.81 100.67 0.102 23843
 23921 3 -64.59 97.66 99.47 0.09 23837
 23922 3 -64.36 98.32 99.47 0.108 23834
 23923 3 -64.43 98.38 99.57 0.085 23922
 23924 3 -64.54 98.44 99.67 0.085 23923
 23925 3 -63.94 99.37 98.67 0.181 23829
 23926 3 -64.13 99.37 98.57 0.143 23925
 23927 3 -64.24 99.57 98.53 0.148 23926
 23928 3 -64.35 99.57 98.51 0.169 23927
 23929 3 -64.52 99.67 98.59 0.163 23928
 23930 3 -64.63 99.67 98.72 0.128 23929
 23931 3 -64.7 99.87 98.74 0.131 23930
 23932 3 -64.88 99.97 98.92 0.113 23931
 23933 3 -65.03 100.07 98.93 0.055 23932
 23934 3 -65.18 100.07 98.91 0.119 23933
 23935 3 -65.38 100.27 98.93 0.111 23934
 23936 3 -65.52 100.37 98.9 0.116 23935
 23937 3 -65.63 100.37 98.78 0.098 23936
 23938 3 -65.71 100.37 98.67 0.107 23937
 23939 3 -65.8 100.37 98.56 0.082 23938
 23940 3 -65.87 100.37 98.47 0.089 23939
 23941 3 -65.97 100.17 98.32 0.1 23940
 23942 3 -66.05 100.07 98.22 0.074 23941
 23943 3 -66.2 100.17 98.12 0.092 23942
 23944 3 -66.24 100.27 98.05 0.000125 23943
 23945 3 -59.42 94.06 77.49 0.599 19740
 23946 3 -59.51 94.38 77.46 0.411 23945
 23947 3 -59.43 94.29 77.62 0.183 23946
 23948 3 -63.35 90.32 66.73 0.521 19659
 23949 3 -63.3 90.2 66.92 0.495 23948
 23950 3 -63.26 90 67.06 0.462 23949
 23951 3 -63.21 89.83 67.1 0.49 23950
 23952 3 -63.11 89.69 67.12 0.506 23951
 23953 3 -63.16 89.6 67.08 0.537 23952
 23954 3 -63.16 89.51 67.23 0.556 23953
 23955 3 -63.22 90.07 67.13 0.228 23954
 23956 3 -63.3 90.06 67.31 0.22 23955
 23957 3 -63.16 89.24 67.31 0.55 23954
 23958 3 -63.33 89.02 67.39 0.576 23957
 23959 3 -63.48 88.85 67.57 0.715 23958
 23960 3 -64.33 89.36 67.83 0.276 23959
 23961 3 -64.48 89.47 67.82 0.272 23960
 23962 3 -64.62 89.55 67.89 0.264 23961
 23963 3 -64.81 89.57 67.93 0.231 23962
 23964 3 -64.97 89.52 67.93 0.253 23963
 23965 3 -65.14 89.55 67.96 0.283 23964
 23966 3 -65.31 89.53 68.01 0.297 23965
 23967 3 -65.73 89.74 68.11 0.483 23966
 23968 3 -65.66 89.74 68.03 0.483 23967
 23969 3 -64.73 89.96 68.2 0.174 23968
 23970 3 -64.58 89.9 68.34 0.147 23969
 23971 3 -64.45 89.88 68.42 0.133 23970
 23972 3 -64.28 89.81 68.49 0.101 23971
 23973 3 -64.16 89.71 68.65 0.104 23972
 23974 3 -64.04 89.68 68.67 0.046 23973
 23975 3 -66.28 89.77 68.22 0.364 23967
 23976 3 -66.4 89.83 68.28 0.391 23975
 23977 3 -66.53 89.9 68.35 0.384 23976
 23978 3 -66.66 90.01 68.45 0.35 23977
 23979 3 -66.74 90.2 68.5 0.291 23978
 23980 3 -66.78 90.31 68.61 0.296 23979
 23981 3 -66.92 90.4 68.72 0.273 23980
 23982 3 -67.07 90.41 68.88 0.285 23981
 23983 3 -67.2 90.41 68.98 0.27 23982
 23984 3 -67.37 90.39 69.11 0.266 23983
 23985 3 -67.59 90.4 69.16 0.328 23984
 23986 3 -67.8 90.45 69.18 0.395 23985
 23987 3 -68 90.53 69.34 0.452 23986
 23988 3 -68.11 90.66 69.4 0.459 23987
 23989 3 -68.26 90.8 69.42 0.465 23988
 23990 3 -68.37 90.95 69.46 0.473 23989
 23991 3 -68.57 91.09 69.5 0.473 23990
 23992 3 -68.66 91.21 69.61 0.441 23991
 23993 3 -68.81 91.36 69.63 0.42 23992
 23994 3 -68.93 91.48 69.68 0.382 23993
 23995 3 -69.06 91.59 69.73 0.404 23994
 23996 3 -69.15 91.67 69.86 0.408 23995
 23997 3 -69.33 91.82 69.84 0.437 23996
 23998 3 -69.39 91.94 69.96 0.467 23997
 23999 3 -69.36 92.1 70.17 0.451 23998
 24000 3 -69.41 92.23 70.3 0.431 23999
 24001 3 -69.54 92.26 70.35 0.443 24000
 24002 3 -69.7 92.25 70.44 0.418 24001
 24003 3 -69.82 92.3 70.45 0.42 24002
 24004 3 -69.87 92.25 70.63 0.428 24003
 24005 3 -69.92 92.33 70.75 0.396 24004
 24006 3 -69.98 92.44 70.96 0.317 24005
 24007 3 -70.12 92.51 71.03 0.336 24006
 24008 3 -70.25 92.52 71.05 0.342 24007
 24009 3 -70.39 92.53 71.12 0.323 24008
 24010 3 -70.49 92.62 71.13 0.326 24009
 24011 3 -70.63 92.65 71.19 0.302 24010
 24012 3 -70.78 92.8 71.19 0.287 24011
 24013 3 -70.81 92.82 71.33 0.318 24012
 24014 3 -70.89 92.9 71.44 0.336 24013
 24015 3 -70.95 93.02 71.56 0.271 24014
 24016 3 -71.17 93.17 71.68 0.279 24015
 24017 3 -71.35 93.18 71.83 0.286 24016
 24018 3 -71.43 93.39 71.94 0.356 24017
 24019 3 -71.46 93.93 71.99 0.523 24018
 24020 3 -71.51 94.75 71.84 0.194 24019
 24021 3 -71.68 94.97 71.81 0.136 24020
 24022 3 -71.77 95.07 71.85 0.146 24021
 24023 3 -71.79 95.28 71.82 0.166 24022
 24024 3 -71.85 95.37 71.82 0.174 24023
 24025 3 -71.95 95.55 71.85 0.129 24024
 24026 3 -72.01 95.66 71.85 0.116 24025
 24027 3 -71.52 93.89 72.11 0.521 24019
 24028 3 -71.67 93.8 72.22 0.488 24027
 24029 3 -71.73 93.81 72.33 0.457 24028
 24030 3 -71.82 93.98 72.42 0.455 24029
 24031 3 -71.88 94.06 72.6 0.506 24030
 24032 3 -72.01 94.21 72.67 0.522 24031
 24033 3 -72.01 94.27 72.77 0.451 24032
 24034 3 -72.12 94.4 72.9 0.429 24033
 24035 3 -72.11 94.57 72.98 0.4 24034
 24036 3 -72.1 94.75 73.01 0.363 24035
 24037 3 -72.1 94.92 73 0.354 24036
 24038 3 -72.09 95.07 73.18 0.326 24037
 24039 3 -72.06 95.2 73.23 0.27 24038
 24040 3 -72.05 95.4 73.26 0.241 24039
 24041 3 -72.07 95.6 73.31 0.238 24040
 24042 3 -72.13 95.79 73.32 0.219 24041
 24043 3 -72.27 95.95 73.38 0.248 24042
 24044 3 -72.37 96.15 73.36 0.305 24043
 24045 3 -72.35 96.34 73.41 0.302 24044
 24046 3 -72.41 96.58 73.43 0.309 24045
 24047 3 -72.49 96.76 73.52 0.324 24046
 24048 3 -72.68 97.12 73.58 0.42 24047
 24049 3 -72.73 97.29 73.6 0.447 24048
 24050 3 -72.95 97.81 73.53 0.526 24049
 24051 3 -73.17 98.41 73.2 0.194 24050
 24052 3 -73.13 98.44 73.11 0.257 24051
 24053 3 -73.14 98.65 72.93 0.224 24052
 24054 3 -73.07 98.78 72.83 0.226 24053
 24055 3 -72.95 98.86 72.64 0.218 24054
 24056 3 -72.85 99.04 72.43 0.19 24055
 24057 3 -72.79 99.18 72.32 0.206 24056
 24058 3 -72.73 99.38 72.2 0.174 24057
 24059 3 -72.74 99.58 72.18 0.171 24058
 24060 3 -72.78 99.78 72.1 0.196 24059
 24061 3 -72.83 99.98 72.1 0.174 24060
 24062 3 -72.78 100.08 72.08 0.172 24061
 24063 3 -72.71 100.28 72.04 0.231 24062
 24064 3 -72.61 100.38 72 0.304 24063
 24065 3 -72.48 100.48 71.98 0.385 24064
 24066 3 -72.42 100.68 71.94 0.429 24065
 24067 3 -72.25 100.78 71.87 0.435 24066
 24068 3 -72.18 100.88 71.79 0.437 24067
 24069 3 -72.1 100.98 71.8 0.418 24068
 24070 3 -71.89 101.08 71.87 0.398 24069
 24071 3 -71.7 101.08 71.87 0.41 24070
 24072 3 -71.56 101.08 71.79 0.428 24071
 24073 3 -71.4 101.08 71.72 0.446 24072
 24074 3 -71.32 101.28 71.68 0.404 24073
 24075 3 -71.4 101.58 71.55 0.246 24074
 24076 3 -71.46 101.78 71.43 0.177 24075
 24077 3 -71.37 101.88 71.43 0.156 24076
 24078 3 -71.33 102.08 71.39 0.206 24077
 24079 3 -71.22 102.28 71.38 0.199 24078
 24080 3 -71.18 102.38 71.42 0.215 24079
 24081 3 -71.09 102.58 71.51 0.245 24080
 24082 3 -70.96 102.58 71.61 0.225 24081
 24083 3 -70.77 102.78 71.59 0.222 24082
 24084 3 -70.6 102.88 71.59 0.271 24083
 24085 3 -70.32 102.88 71.59 0.248 24084
 24086 3 -70.25 102.98 71.6 0.218 24085
 24087 3 -70.13 103.18 71.58 0.176 24086
 24088 3 -70.11 103.28 71.59 0.182 24087
 24089 3 -69.97 103.38 71.58 0.185 24088
 24090 3 -69.87 103.48 71.58 0.193 24089
 24091 3 -69.74 103.59 71.58 0.164 24090
 24092 3 -69.7 103.69 71.48 0.136 24091
 24093 3 -69.62 103.89 71.39 0.163 24092
 24094 3 -69.56 103.99 71.32 0.169 24093
 24095 3 -69.52 104.19 71.3 0.164 24094
 24096 3 -69.5 104.39 71.27 0.16 24095
 24097 3 -69.47 104.59 71.29 0.18 24096
 24098 3 -69.41 104.79 71.34 0.216 24097
 24099 3 -69.36 104.89 71.43 0.193 24098
 24100 3 -69.3 104.99 71.54 0.191 24099
 24101 3 -69.22 105.09 71.64 0.151 24100
 24102 3 -69.15 105.19 71.63 0.166 24101
 24103 3 -69.01 105.29 71.68 0.152 24102
 24104 3 -68.89 105.39 71.68 0.162 24103
 24105 3 -68.78 105.59 71.66 0.181 24104
 24106 3 -68.67 105.69 71.68 0.178 24105
 24107 3 -68.5 105.79 71.73 0.222 24106
 24108 3 -68.39 105.89 71.73 0.251 24107
 24109 3 -68.27 105.99 71.74 0.264 24108
 24110 3 -68.2 106.09 71.75 0.319 24109
 24111 3 -68.08 106.19 71.72 0.395 24110
 24112 3 -67.98 106.39 71.7 0.431 24111
 24113 3 -67.89 106.39 71.88 0.439 24112
 24114 3 -67.8 106.49 71.96 0.459 24113
 24115 3 -67.71 106.59 71.97 0.48 24114
 24116 3 -67.29 106.39 71.87 0.118 24115
 24117 3 -67.19 106.39 71.87 0.155 24116
 24118 3 -67.16 106.09 71.81 0.097 24117
 24119 3 -67.12 105.89 71.83 0.104 24118
 24120 3 -67.12 105.59 71.83 0.125 24119
 24121 3 -67.15 105.49 71.78 0.103 24120
 24122 3 -67.04 105.39 71.74 0.068 24121
 24123 3 -67.01 105.19 71.64 0.117 24122
 24124 3 -67.07 105.09 71.6 0.112 24123
 24125 3 -67.12 104.89 71.67 0.142 24124
 24126 3 -67.14 104.89 71.84 0.12 24125
 24127 3 -67.14 104.89 72.08 0.114 24126
 24128 3 -67.05 104.79 72.26 0.114 24127
 24129 3 -66.99 104.79 72.4 0.149 24128
 24130 3 -67.12 104.79 72.52 0.147 24129
 24131 3 -67.24 104.79 72.64 0.155 24130
 24132 3 -67.47 104.79 72.81 0.107 24131
 24133 3 -67.58 104.99 72.84 0.149 24132
 24134 3 -67.89 105.19 72.84 0.072 24133
 24135 3 -67.95 105.29 72.78 0.074 24134
 24136 3 -68.07 105.39 72.78 0.08 24135
 24137 3 -68.14 105.49 72.88 0.127 24136
 24138 3 -68.24 105.49 72.98 0.102 24137
 24139 3 -68.25 105.69 73.1 0.062 24138
 24140 3 -68.33 105.79 73.15 0.111 24139
 24141 3 -68.39 105.89 73.16 0.128 24140
 24142 3 -68.34 105.99 73.19 0.000125 24141
 24143 3 -67.45 104.69 72.97 0.065 24133
 24144 3 -67.33 104.69 73.05 0.069 24143
 24145 3 -67.19 104.69 73.12 0.103 24144
 24146 3 -67.08 104.69 73.14 0.087 24145
 24147 3 -66.98 104.69 73.3 0.07 24146
 24148 3 -66.75 104.79 72.46 0.071 24129
 24149 3 -66.62 104.69 72.45 0.09 24148
 24150 3 -66.47 104.59 72.49 0.092 24149
 24151 3 -66.37 104.59 72.64 0.092 24150
 24152 3 -66.32 104.49 72.79 0.097 24151
 24153 3 -66.31 104.39 72.91 0.144 24152
 24154 3 -66.44 104.49 73 0.000125 24153
 24155 3 -67.63 106.49 72.08 0.228 24115
 24156 3 -68.41 107.29 71.72 0.14 24155
 24157 3 -68.48 107.49 71.69 0.13 24156
 24158 3 -68.52 107.69 71.65 0.159 24157
 24159 3 -68.55 107.79 71.6 0.171 24158
 24160 3 -68.54 107.99 71.56 0.15 24159
 24161 3 -68.52 108.19 71.58 0.158 24160
 24162 3 -68.54 108.29 71.68 0.139 24161
 24163 3 -68.5 108.39 71.83 0.126 24162
 24164 3 -68.41 108.39 71.93 0.204 24163
 24165 3 -68.39 108.49 72.08 0.232 24164
 24166 3 -68.47 108.39 72.37 0.164 24165
 24167 3 -68.44 108.49 72.54 0.181 24166
 24168 3 -68.37 108.59 72.69 0.144 24167
 24169 3 -68.3 108.49 72.8 0.109 24168
 24170 3 -67.48 106.29 72.3 0.247 24155
 24171 3 -67.56 106.39 72.18 0.228 24170
 24172 3 -67.67 106.79 71.86 0.159 24171
 24173 3 -67.58 106.89 71.8 0.108 24172
 24174 3 -67.41 106.09 72.39 0.228 24171
 24175 3 -67.38 106.29 72.46 0.269 24170
 24176 3 -67.29 106.29 72.59 0.313 24175
 24177 3 -67.23 106.29 72.71 0.36 24176
 24178 3 -67.18 106.29 72.82 0.393 24177
 24179 3 -67.14 106.19 72.95 0.454 24178
 24180 3 -67.1 106.29 73.08 0.529 24179
 24181 3 -67.03 106.29 73.21 0.574 24180
 24182 3 -66.99 106.39 73.32 0.613 24181
 24183 3 -67.13 106.69 73.33 0.119 24182
 24184 3 -66.9 106.39 73.56 0.681 24182
 24185 3 -66.93 106.39 73.47 0.662 24184
 24186 3 -66.9 106.49 73.71 0.697 24184
 24187 3 -66.86 106.79 73.96 0.666 24186
 24188 3 -66.12 107.09 73.65 0.204 24187
 24189 3 -66.02 107.19 73.78 0.153 24188
 24190 3 -65.91 107.29 73.88 0.153 24189
 24191 3 -65.8 107.39 74.02 0.133 24190
 24192 3 -65.73 107.49 74.12 0.159 24191
 24193 3 -65.67 107.69 74.26 0.204 24192
 24194 3 -65.56 107.79 74.35 0.197 24193
 24195 3 -65.45 107.79 74.51 0.203 24194
 24196 3 -65.37 107.69 74.68 0.166 24195
 24197 3 -65.26 107.69 74.78 0.213 24196
 24198 3 -65.13 107.69 74.9 0.211 24197
 24199 3 -65.02 107.59 74.94 0.209 24198
 24200 3 -64.91 107.39 74.97 0.203 24199
 24201 3 -64.77 107.39 74.92 0.194 24200
 24202 3 -64.61 107.19 74.88 0.144 24201
 24203 3 -64.49 107.09 74.86 0.16 24202
 24204 3 -64.35 107.09 74.78 0.193 24203
 24205 3 -64.26 107.09 74.66 0.296 24204
 24206 3 -64.2 107.09 74.57 0.361 24205
 24207 3 -64.07 107.19 74.43 0.459 24206
 24208 3 -64.68 107.49 73.93 0.116 24207
 24209 3 -64.76 107.59 73.78 0.122 24208
 24210 3 -64.91 107.59 73.59 0.091 24209
 24211 3 -65.07 107.69 73.53 0.064 24210
 24212 3 -63.79 107.09 74.47 0.256 24207
 24213 3 -63.54 107.19 74.36 0.226 24212
 24214 3 -63.36 107.09 74.28 0.21 24213
 24215 3 -63.16 107.09 74.22 0.138 24214
 24216 3 -62.99 107.09 74.29 0.11 24215
 24217 3 -62.8 106.99 74.24 0.102 24216
 24218 3 -62.67 106.89 74.23 0.136 24217
 24219 3 -62.52 106.79 74.17 0.139 24218
 24220 3 -62.39 106.69 74.1 0.179 24219
 24221 3 -62.23 106.69 73.99 0.189 24220
 24222 3 -61.98 106.69 73.96 0.19 24221
 24223 3 -61.75 106.79 73.93 0.161 24222
 24224 3 -61.58 106.89 73.95 0.103 24223
 24225 3 -61.5 107.09 73.92 0.046 24224
 24226 3 -67.2 106.69 74.26 0.574 24187
 24227 3 -67.43 106.89 74.35 0.509 24226
 24228 3 -67.93 107.09 74.42 0.312 24227
 24229 3 -68.09 107.18 74.52 0.241 24228
 24230 3 -71.8 93.76 72.24 0.225 24028
 24231 3 -71.68 93.76 72.09 0.274 24230
 24232 3 -71.57 93.76 72 0.199 24231
 24233 3 -62.89 88.42 67.34 0.473 23959
 24234 3 -62.25 87.21 67.64 1.086 24233
 24235 3 -62.08 86.71 67.67 0.861 24234
 24236 3 -62.13 86.59 67.65 0.825 24235
 24237 3 -62.22 86.54 67.5 0.562 24236
 24238 3 -62.34 86.62 67.45 0.43 24237
 24239 3 -62.41 86.44 67.37 0.227 24238
 24240 3 -62.49 86.4 67.33 0.175 24239
 24241 3 -62.6 86.31 67.4 0.131 24240
 24242 3 -62.63 86.18 67.47 0.126 24241
 24243 3 -62.76 86.08 67.53 0.122 24242
 24244 3 -62.91 85.98 67.54 0.148 24243
 24245 3 -63.02 85.82 67.6 0.176 24244
 24246 3 -63.06 85.56 67.58 0.229 24245
 24247 3 -63.49 85.53 67.52 0.248 24246
 24248 3 -63.97 85.56 67.6 0.164 24247
 24249 3 -64.07 85.6 67.63 0.213 24248
 24250 3 -64.17 85.59 67.62 0.27 24249
 24251 3 -64.27 85.42 67.65 0.259 24250
 24252 3 -64.47 85.14 67.64 0.131 24251
 24253 3 -64.61 85.08 67.57 0.172 24252
 24254 3 -64.68 85.02 67.51 0.247 24253
 24255 3 -64.61 84.75 67.38 0.193 24254
 24256 3 -64.84 84.89 67.17 0.093 24255
 24257 3 -64.95 84.87 67.08 0.143 24256
 24258 3 -65.03 84.86 67.01 0.161 24257
 24259 3 -65.17 84.9 67.01 0.228 24258
 24260 3 -65.27 85.13 67.33 0.079 24259
 24261 3 -65.26 85.27 67.45 0.103 24260
 24262 3 -65.22 85.42 67.5 0.101 24261
 24263 3 -65.22 85.52 67.56 0.073 24262
 24264 3 -65.17 84.83 66.64 0.069 24259
 24265 3 -65.23 84.95 66.53 0.115 24264
 24266 3 -65.31 85.12 66.45 0.138 24265
 24267 3 -65.33 85.26 66.31 0.09 24266
 24268 3 -65.34 85.35 66.22 0.000125 24267
 24269 3 -64.43 84.58 67.45 0.177 24255
 24270 3 -64.23 84.5 67.31 0.127 24269
 24271 3 -64.22 84.47 67.12 0.092 24270
 24272 3 -64.17 84.6 66.99 0.061 24271
 24273 3 -64.93 85.17 67.68 0.097 24254
 24274 3 -65.02 85.13 67.73 0.108 24273
 24275 3 -65.12 85.1 67.81 0.093 24274
 24276 3 -65.3 85.19 67.84 0.082 24275
 24277 3 -63.51 85.62 67.48 0.14 24247
 24278 3 -63.51 85.73 67.53 0.093 24277
 24279 3 -63.58 85.81 67.58 0.112 24278
 24280 3 -63.68 85.98 67.57 0.08 24279
 24281 3 -63.98 86.35 67.08 0.255 24280
 24282 3 -64.04 86.58 66.97 0.192 24281
 24283 3 -64.15 86.79 66.79 0.194 24282
 24284 3 -64.21 87.03 66.67 0.221 24283
 24285 3 -64.33 87.3 66.57 0.174 24284
 24286 3 -64.34 87.41 66.52 0.219 24285
 24287 3 -64.4 87.58 66.46 0.129 24286
 24288 3 -64.4 87.78 66.41 0.101 24287
 24289 3 -64.43 88.01 66.43 0.132 24288
 24290 3 -64.4 88.22 66.41 0.205 24289
 24291 3 -64.42 88.34 66.44 0.248 24290
 24292 3 -64.39 88.76 66.46 0.096 24291
 24293 3 -64.52 88.94 66.49 0.16 24292
 24294 3 -64.7 89.06 66.46 0.114 24293
 24295 3 -64.85 89.2 66.47 0.112 24294
 24296 3 -64.87 89.38 66.45 0.1 24295
 24297 3 -64.97 89.47 66.36 0.097 24296
 24298 3 -65.04 89.62 66.25 0.107 24297
 24299 3 -65.11 89.63 66.11 0.122 24298
 24300 3 -65.2 89.6 66.04 0.202 24299
 24301 3 -65.24 89.59 65.91 0.271 24300
 24302 3 -65.44 89.77 65.64 0.095 24301
 24303 3 -65.51 89.88 65.51 0.087 24302
 24304 3 -65.48 89.9 65.39 0.079 24303
 24305 3 -65.48 90.02 65.21 0.091 24304
 24306 3 -65.57 90.04 65.08 0.115 24305
 24307 3 -65.66 90.08 64.98 0.124 24306
 24308 3 -65.67 90.14 64.77 0.107 24307
 24309 3 -65.71 90.19 64.55 0.135 24308
 24310 3 -65.74 90.33 64.31 0.143 24309
 24311 3 -65.8 90.5 64.12 0.083 24310
 24312 3 -65.82 90.57 64.01 0.13 24311
 24313 3 -65.77 90.62 63.9 0.091 24312
 24314 3 -65.69 90.73 63.84 0.078 24313
 24315 3 -65.64 90.88 63.77 0.095 24314
 24316 3 -65.59 91.05 63.71 0.081 24315
 24317 3 -65.55 91.16 63.6 0.096 24316
 24318 3 -65.49 91.27 63.48 0.095 24317
 24319 3 -65.39 91.33 63.4 0.085 24318
 24320 3 -65.17 89.37 65.93 0.139 24301
 24321 3 -65.13 89.03 66.04 0.056 24320
 24322 3 -65.13 89.27 65.93 0.139 24320
 24323 3 -65.46 89.88 65.97 0.082 24322
 24324 3 -65.49 90.01 65.93 0.099 24323
 24325 3 -65.44 90.1 65.86 0.075 24324
 24326 3 -64.07 88.08 66.62 0.073 24291
 24327 3 -63.99 87.91 66.65 0.098 24326
 24328 3 -63.89 87.81 66.69 0.122 24327
 24329 3 -63.81 87.74 66.64 0.101 24328
 24330 3 -64.28 87.45 66.21 0.164 24286
 24331 3 -64.28 87.53 66.09 0.207 24330
 24332 3 -64.19 87.65 65.93 0.181 24331
 24333 3 -64.09 87.71 65.78 0.188 24332
 24334 3 -63.96 87.77 65.66 0.134 24333
 24335 3 -63.82 87.62 65.58 0.134 24334
 24336 3 -63.64 87.53 65.56 0.124 24335
 24337 3 -63.5 87.45 65.47 0.152 24336
 24338 3 -63.41 87.45 65.32 0.13 24337
 24339 3 -63.33 87.48 65.04 0.175 24338
 24340 3 -63.31 87.48 64.88 0.172 24339
 24341 3 -63.18 87.49 64.74 0.151 24340
 24342 3 -62.98 87.56 64.61 0.183 24341
 24343 3 -62.87 87.58 64.51 0.238 24342
 24344 3 -62.79 87.69 64.4 0.251 24343
 24345 3 -64.35 87.09 65.99 0.099 24331
 24346 3 -64.3 87.01 65.92 0.115 24345
 24347 3 -64.38 87.45 65.72 0.105 24346
 24348 3 -64.45 87.6 65.72 0.121 24347
 24349 3 -64.54 87.77 65.74 0.137 24348
 24350 3 -64.59 87.92 65.81 0.157 24349
 24351 3 -64.62 88.02 65.83 0.105 24350
 24352 3 -64.3 86.58 66 0.118 24346
 24353 3 -64.24 86.48 65.95 0.11 24352
 24354 3 -64.17 86.3 65.97 0.132 24353
 24355 3 -64.16 86.16 65.97 0.118 24354
 24356 3 -64.13 85.98 65.98 0.132 24355
 24357 3 -64.29 85.85 66.06 0.13 24356
 24358 3 -64.51 85.84 66.11 0.093 24357
 24359 3 -64.6 85.77 66.2 0.099 24358
 24360 3 -63.97 86.36 67.14 0.235 24281
 24361 3 -64.04 86.45 67.28 0.163 24360
 24362 3 -63.97 86.37 67.19 0.235 24360
 24363 3 -63.81 86.07 66.93 0.108 24362
 24364 3 -63.76 85.89 66.97 0.097 24363
 24365 3 -63.66 85.7 66.99 0.074 24364
 24366 3 -63.59 85.57 66.99 0.079 24365
 24367 3 -63.53 85.38 67.07 0.058 24366
 24368 3 -63.45 85.31 67.12 0.081 24367
 24369 3 -63.39 85.16 67.14 0.134 24368
 24370 3 -63.33 85.07 67.21 0.184 24369
 24371 3 -63.31 85.1 67.55 0.124 24370
 24372 3 -63.24 85.09 67.63 0.000125 24371
 24373 3 -63.22 84.79 67.04 0.125 24370
 24374 3 -63.11 84.73 67 0.089 24373
 24375 3 -63.04 84.64 66.98 0.073 24374
 24376 3 -62.93 84.5 67.07 0.138 24375
 24377 3 -62.87 84.37 67.12 0.105 24376
 24378 3 -62.75 84.27 67.11 0.086 24377
 24379 3 -62.66 84.16 67.22 0.111 24378
 24380 3 -62.6 84.07 67.32 0.082 24379
 24381 3 -61.94 86.98 67.74 1.034 24234
 24382 3 -61.79 86.94 67.8 1.049 24381
 24383 3 -61.5 86.65 67.9 0.965 24382
 24384 3 -61.01 86 68.13 0.617 24383
 24385 3 -60.81 85.72 68.26 0.568 24384
 24386 3 -60.71 85.56 68.33 0.641 24385
 24387 3 -60.61 85.14 68.55 0.546 24386
 24388 3 -60.51 84.98 68.59 0.591 24387
 24389 3 -60.39 84.89 68.61 0.563 24388
 24390 3 -60.7 84.13 68.4 0.085 24389
 24391 3 -60.85 84.13 68.5 0.104 24390
 24392 3 -61.07 84.14 68.55 0.083 24391
 24393 3 -60.22 84.8 68.73 0.516 24389
 24394 3 -60.13 84.64 68.79 0.495 24393
 24395 3 -60.03 84.56 68.87 0.554 24394
 24396 3 -59.97 84.5 68.97 0.594 24395
 24397 3 -59.92 84.34 69.05 0.638 24396
 24398 3 -60.02 84.01 69.14 0.646 24397
 24399 3 -60.62 83.43 69.15 0.19 24398
 24400 3 -60.55 83.4 69.4 0.142 24399
 24401 3 -60.62 83.4 69.49 0.199 24400
 24402 3 -60.75 83.57 69.57 0.173 24401
 24403 3 -60.9 83.67 69.64 0.143 24402
 24404 3 -61 83.81 69.73 0.09 24403
 24405 3 -60.98 83.94 69.87 0.089 24404
 24406 3 -60.96 84.03 70.01 0.169 24405
 24407 3 -60.85 84.1 70.13 0.209 24406
 24408 3 -60.88 84.23 70.26 0.159 24407
 24409 3 -61.04 84.42 70.37 0.13 24408
 24410 3 -61.08 84.51 70.5 0.065 24409
 24411 3 -59.7 84.17 69.16 0.636 24398
 24412 3 -59.59 84.03 69.22 0.721 24411
 24413 3 -59.5 83.93 69.31 0.753 24412
 24414 3 -59.39 83.87 69.33 0.776 24413
 24415 3 -59.3 83.82 69.4 0.774 24414
 24416 3 -59.2 83.7 69.56 0.779 24415
 24417 3 -59.07 83.68 69.67 0.774 24416
 24418 3 -58.94 83.66 69.74 0.779 24417
 24419 3 -58.79 83.63 69.76 0.764 24418
 24420 3 -58.62 83.58 69.74 0.845 24419
 24421 3 -58.01 84.47 69.29 0.271 24420
 24422 3 -57.86 84.62 69.13 0.268 24421
 24423 3 -57.78 84.73 69.07 0.321 24422
 24424 3 -57.7 84.88 69.01 0.341 24423
 24425 3 -57.57 84.99 69.04 0.342 24424
 24426 3 -57.46 85.14 69.09 0.367 24425
 24427 3 -57.41 85.35 69.06 0.432 24426
 24428 3 -57.32 85.49 69.09 0.491 24427
 24429 3 -57.27 85.52 69 0.525 24428
 24430 3 -57.16 85.64 69 0.521 24429
 24431 3 -57.12 85.8 68.91 0.511 24430
 24432 3 -57.01 86 68.92 0.455 24431
 24433 3 -56.93 86.1 68.77 0.443 24432
 24434 3 -56.8 86.19 68.73 0.436 24433
 24435 3 -56.74 86.3 68.8 0.373 24434
 24436 3 -56.68 86.45 68.97 0.307 24435
 24437 3 -56.61 86.75 69.18 0.265 24436
 24438 3 -56.58 86.93 69.32 0.241 24437
 24439 3 -56.56 87.11 69.33 0.25 24438
 24440 3 -56.57 87.31 69.39 0.252 24439
 24441 3 -56.61 87.53 69.4 0.33 24440
 24442 3 -56.65 87.69 69.41 0.358 24441
 24443 3 -56.68 87.85 69.46 0.354 24442
 24444 3 -56.62 87.95 69.67 0.382 24443
 24445 3 -56.68 88.06 69.74 0.442 24444
 24446 3 -56.79 88.17 69.82 0.529 24445
 24447 3 -56.77 88.37 69.82 0.578 24446
 24448 3 -56.87 88.53 69.75 0.562 24447
 24449 3 -56.65 88.68 69.86 0.453 24448
 24450 3 -56.66 88.81 69.94 0.389 24449
 24451 3 -56.6 88.91 69.95 0.354 24450
 24452 3 -56.29 89.28 69.72 0.281 24451
 24453 3 -56.2 89.18 69.28 0.065 24452
 24454 3 -56.21 89.33 69.27 0.094 24453
 24455 3 -56.27 89.46 69.3 0.12 24454
 24456 3 -56.41 89.55 69.38 0.136 24455
 24457 3 -56.51 89.78 69.4 0.061 24456
 24458 3 -56.46 89.92 69.38 0.055 24457
 24459 3 -56.23 89.4 69.86 0.207 24452
 24460 3 -56.12 89.57 69.94 0.161 24459
 24461 3 -56.07 89.67 69.92 0.198 24460
 24462 3 -56 89.83 69.92 0.217 24461
 24463 3 -55.99 90.03 69.95 0.202 24462
 24464 3 -55.87 90.11 69.92 0.174 24463
 24465 3 -55.75 90.26 69.93 0.166 24464
 24466 3 -55.68 90.34 69.95 0.153 24465
 24467 3 -55.63 90.49 69.97 0.163 24466
 24468 3 -55.63 90.66 69.99 0.179 24467
 24469 3 -55.55 90.88 70.05 0.164 24468
 24470 3 -55.48 91.11 70.04 0.161 24469
 24471 3 -55.41 91.28 70.05 0.141 24470
 24472 3 -55.35 91.45 69.99 0.161 24471
 24473 3 -55.26 91.61 70 0.192 24472
 24474 3 -55.17 91.75 69.93 0.21 24473
 24475 3 -54.95 91.93 69.92 0.216 24474
 24476 3 -54.91 92.06 69.84 0.202 24475
 24477 3 -54.81 92.22 69.86 0.161 24476
 24478 3 -54.75 92.32 69.88 0.131 24477
 24479 3 -54.73 92.42 69.85 0.15 24478
 24480 3 -54.74 92.57 69.79 0.154 24479
 24481 3 -54.74 92.71 69.78 0.132 24480
 24482 3 -54.5 92.92 69.73 0.182 24481
 24483 3 -54.37 93.04 69.69 0.193 24482
 24484 3 -54.25 93.13 69.65 0.184 24483
 24485 3 -54.12 93.29 69.62 0.187 24484
 24486 3 -54 93.45 69.59 0.186 24485
 24487 3 -53.89 93.63 69.59 0.174 24486
 24488 3 -53.79 93.81 69.6 0.196 24487
 24489 3 -53.67 93.91 69.63 0.183 24488
 24490 3 -53.51 94.18 69.59 0.182 24489
 24491 3 -53.42 94.34 69.56 0.208 24490
 24492 3 -53.34 94.48 69.48 0.231 24491
 24493 3 -53.32 94.63 69.44 0.258 24492
 24494 3 -53.31 94.83 69.33 0.232 24493
 24495 3 -53.36 95.06 69.2 0.178 24494
 24496 3 -53.3 95.19 69.09 0.182 24495
 24497 3 -53.3 95.35 68.93 0.202 24496
 24498 3 -53.3 95.48 68.9 0.2 24497
 24499 3 -53.27 95.62 68.79 0.154 24498
 24500 3 -53.24 95.78 68.72 0.176 24499
 24501 3 -53.19 95.92 68.71 0.174 24500
 24502 3 -53.13 96.01 68.63 0.159 24501
 24503 3 -53.08 96.09 68.58 0.179 24502
 24504 3 -53.02 96.22 68.48 0.208 24503
 24505 3 -53 96.31 68.35 0.221 24504
 24506 3 -53.03 96.32 68.24 0.258 24505
 24507 3 -52.9 96.57 68.18 0.202 24506
 24508 3 -52.9 96.69 68.09 0.187 24507
 24509 3 -52.9 96.87 68 0.142 24508
 24510 3 -52.86 97.03 67.91 0.187 24509
 24511 3 -52.9 97.18 67.85 0.232 24510
 24512 3 -52.96 97.3 67.8 0.241 24511
 24513 3 -52.8 97.53 67.78 0.247 24512
 24514 3 -52.77 97.68 67.75 0.283 24513
 24515 3 -52.71 97.86 67.68 0.338 24514
 24516 3 -52.69 97.9 67.59 0.413 24515
 24517 3 -52.61 97.92 67.46 0.423 24516
 24518 3 -52.6 98.11 67.4 0.427 24517
 24519 3 -52.25 98.08 67.38 0.318 24518
 24520 3 -52.06 98.09 67.35 0.266 24519
 24521 3 -51.71 98.14 67.46 0.222 24520
 24522 3 -51.64 98.16 67.53 0.309 24521
 24523 3 -51.52 98.21 67.5 0.323 24522
 24524 3 -51.42 97.79 67.46 0.255 24523
 24525 3 -51.44 97.67 67.32 0.434 24524
 24526 3 -51.43 97.5 67.26 0.497 24525
 24527 3 -51.51 97.38 67.18 0.528 24526
 24528 3 -51.55 97.29 67.11 0.52 24527
 24529 3 -51.58 97.12 67.1 0.457 24528
 24530 3 -51.57 96.91 67.11 0.442 24529
 24531 3 -51.63 96.74 67.12 0.453 24530
 24532 3 -52.22 97.07 67.07 0.109 24531
 24533 3 -52.23 97.1 66.92 0.078 24532
 24534 3 -52.26 96.99 66.82 0.108 24533
 24535 3 -52.18 96.91 66.7 0.106 24534
 24536 3 -52.11 96.73 66.57 0.138 24535
 24537 3 -52.1 96.73 66.42 0.149 24536
 24538 3 -52.03 96.61 66.3 0.132 24537
 24539 3 -52.04 96.41 66.2 0.083 24538
 24540 3 -52.07 96.36 66.05 0.115 24539
 24541 3 -52.05 96.22 65.94 0.149 24540
 24542 3 -52.05 96.22 65.8 0.112 24541
 24543 3 -51.98 96.13 65.71 0.115 24542
 24544 3 -51.97 96.18 65.53 0.124 24543
 24545 3 -52.05 96.26 65.36 0.076 24544
 24546 3 -52.1 96.25 65.19 0.088 24545
 24547 3 -52.08 96.39 65.08 0.109 24546
 24548 3 -52.15 96.54 65.15 0.134 24547
 24549 3 -52.18 96.69 65.14 0.000125 24548
 24550 3 -52.19 96.78 65.04 0.106 24549
 24551 3 -52.15 96.85 64.92 0.181 24550
 24552 3 -52.09 96.93 64.77 0.185 24551
 24553 3 -52.09 96.98 64.68 0.204 24552
 24554 3 -51.8 97.2 64.77 0.106 24553
 24555 3 -51.69 97.3 64.74 0.092 24554
 24556 3 -51.61 97.42 64.7 0.114 24555
 24557 3 -51.45 96.31 67.26 0.365 24531
 24558 3 -51.36 95.83 67.59 0.266 24557
 24559 3 -51.43 95.69 67.55 0.291 24558
 24560 3 -51.52 95.6 67.46 0.37 24559
 24561 3 -51.58 95.47 67.51 0.424 24560
 24562 3 -51.25 95.09 67.81 0.22 24561
 24563 3 -51.27 94.93 67.84 0.198 24562
 24564 3 -51.16 94.8 67.7 0.19 24563
 24565 3 -51 94.71 67.54 0.208 24564
 24566 3 -50.93 94.64 67.44 0.231 24565
 24567 3 -50.83 94.58 67.31 0.279 24566
 24568 3 -50.76 94.5 67.18 0.288 24567
 24569 3 -50.63 94.35 67.12 0.267 24568
 24570 3 -50.57 94.19 67.11 0.266 24569
 24571 3 -50.54 93.87 67.07 0.206 24570
 24572 3 -50.44 93.68 67 0.21 24571
 24573 3 -50.29 93.43 66.99 0.194 24572
 24574 3 -50.22 93.33 66.9 0.223 24573
 24575 3 -50.15 93.26 66.79 0.239 24574
 24576 3 -50.07 93.1 66.72 0.237 24575
 24577 3 -49.96 92.89 66.67 0.171 24576
 24578 3 -50 92.74 66.55 0.2 24577
 24579 3 -49.98 92.55 66.48 0.185 24578
 24580 3 -50.01 92.34 66.43 0.154 24579
 24581 3 -50.04 92.17 66.34 0.171 24580
 24582 3 -50.01 91.98 66.27 0.155 24581
 24583 3 -49.96 91.89 66.15 0.16 24582
 24584 3 -49.88 91.75 66.08 0.201 24583
 24585 3 -49.8 91.62 65.98 0.251 24584
 24586 3 -49.76 91.51 65.9 0.277 24585
 24587 3 -49.72 91.33 65.92 0.266 24586
 24588 3 -49.61 91.2 65.81 0.258 24587
 24589 3 -49.48 91.12 65.65 0.233 24588
 24590 3 -49.43 91 65.56 0.17 24589
 24591 3 -49.33 90.81 65.54 0.189 24590
 24592 3 -49.24 90.66 65.54 0.196 24591
 24593 3 -49.13 90.49 65.56 0.229 24592
 24594 3 -49.03 90.36 65.57 0.224 24593
 24595 3 -48.97 90.13 65.65 0.238 24594
 24596 3 -48.77 90.17 65.74 0.401 24595
 24597 3 -48.69 89.9 65.72 0.411 24596
 24598 3 -48.62 89.74 65.61 0.433 24597
 24599 3 -48.52 89.61 65.6 0.433 24598
 24600 3 -48.47 89.46 65.54 0.432 24599
 24601 3 -48.53 89.26 65.57 0.442 24600
 24602 3 -47.97 89.8 65.72 0.292 24601
 24603 3 -47.82 89.82 65.69 0.303 24602
 24604 3 -47.73 89.93 65.69 0.25 24603
 24605 3 -47.58 89.9 65.56 0.136 24604
 24606 3 -47.61 89.99 65.39 0.057 24605
 24607 3 -47.62 90.14 65.32 0.112 24606
 24608 3 -47.64 90.24 65.21 0.178 24607
 24609 3 -47.57 90.36 65.09 0.149 24608
 24610 3 -47.57 90.45 64.99 0.165 24609
 24611 3 -47.55 90.54 64.85 0.165 24610
 24612 3 -47.45 90.56 64.62 0.136 24611
 24613 3 -47.38 90.7 64.57 0.189 24612
 24614 3 -47.2 90.76 64.49 0.184 24613
 24615 3 -47.13 90.86 64.46 0.196 24614
 24616 3 -47.07 90.92 64.34 0.165 24615
 24617 3 -47.02 90.83 64.13 0.113 24616
 24618 3 -48.68 88.95 65.52 0.167 24601
 24619 3 -48.65 88.85 65.54 0.183 24618
 24620 3 -48.62 88.62 65.66 0.206 24619
 24621 3 -48.54 88.49 65.73 0.237 24620
 24622 3 -48.42 88.34 65.76 0.234 24621
 24623 3 -48.24 88.24 65.81 0.237 24622
 24624 3 -48.15 88.15 65.78 0.232 24623
 24625 3 -48.05 88.05 65.79 0.235 24624
 24626 3 -47.99 87.97 65.83 0.287 24625
 24627 3 -47.91 87.89 65.85 0.311 24626
 24628 3 -47.84 87.71 65.9 0.28 24627
 24629 3 -47.8 87.51 65.97 0.316 24628
 24630 3 -47.68 87.38 65.98 0.329 24629
 24631 3 -47.54 87.33 66.06 0.31 24630
 24632 3 -47.46 87.18 66.1 0.372 24631
 24633 3 -47.31 87.1 66.2 0.425 24632
 24634 3 -47.26 86.94 66.28 0.44 24633
 24635 3 -47.17 86.81 66.33 0.414 24634
 24636 3 -47.12 86.68 66.36 0.363 24635
 24637 3 -46.89 86.69 66.53 0.262 24636
 24638 3 -46.74 86.61 66.64 0.268 24637
 24639 3 -46.61 86.5 66.68 0.28 24638
 24640 3 -46.51 86.24 66.58 0.185 24639
 24641 3 -46.41 86.09 66.69 0.205 24640
 24642 3 -46.3 85.97 66.71 0.246 24641
 24643 3 -46.09 85.81 66.69 0.243 24642
 24644 3 -45.98 85.6 66.78 0.229 24643
 24645 3 -45.92 85.43 66.82 0.237 24644
 24646 3 -45.9 85.26 66.82 0.282 24645
 24647 3 -45.81 85.12 66.76 0.259 24646
 24648 3 -45.72 85 66.85 0.256 24647
 24649 3 -45.61 84.94 66.98 0.237 24648
 24650 3 -45.43 84.88 67.08 0.204 24649
 24651 3 -45.28 84.79 67.18 0.169 24650
 24652 3 -45.21 84.67 67.2 0.138 24651
 24653 3 -45.01 84.47 67.32 0.158 24652
 24654 3 -44.96 84.31 67.35 0.17 24653
 24655 3 -44.89 84.11 67.45 0.126 24654
 24656 3 -44.76 84.01 67.46 0.11 24655
 24657 3 -44.67 83.94 67.52 0.154 24656
 24658 3 -44.58 83.9 67.62 0.154 24657
 24659 3 -44.41 83.94 67.73 0.13 24658
 24660 3 -44.24 83.95 67.73 0.134 24659
 24661 3 -44.15 84.06 67.79 0.231 24660
 24662 3 -44.05 84.21 67.85 0.253 24661
 24663 3 -43.92 84.26 67.9 0.279 24662
 24664 3 -43.8 84.28 67.91 0.253 24663
 24665 3 -43.67 84.31 67.89 0.292 24664
 24666 3 -43.59 84.46 67.86 0.365 24665
 24667 3 -43.48 84.65 67.84 0.456 24666
 24668 3 -43.45 84.76 67.92 0.504 24667
 24669 3 -43.15 84.64 68.12 0.403 24668
 24670 3 -42.89 84.59 68.21 0.427 24669
 24671 3 -42.72 84.68 68.22 0.435 24670
 24672 3 -42.61 84.78 68.33 0.439 24671
 24673 3 -42.5 84.84 68.42 0.463 24672
 24674 3 -42.41 84.74 68.57 0.445 24673
 24675 3 -42.4 84.83 68.72 0.401 24674
 24676 3 -42.32 84.89 68.78 0.441 24675
 24677 3 -42.27 85.07 68.81 0.49 24676
 24678 3 -42.18 85.09 68.89 0.566 24677
 24679 3 -42.05 84.38 69.14 0.192 24678
 24680 3 -42.02 84.37 69.26 0.109 24679
 24681 3 -42.27 86 68.68 0.152 24678
 24682 3 -42.26 86.16 68.65 0.161 24681
 24683 3 -42.24 86.32 68.65 0.153 24682
 24684 3 -42.2 86.42 68.69 0.166 24683
 24685 3 -42.27 86.56 68.62 0.174 24684
 24686 3 -42.17 86.76 68.64 0.239 24685
 24687 3 -42.09 86.88 68.65 0.265 24686
 24688 3 -42.02 87.03 68.69 0.289 24687
 24689 3 -42.01 87.25 68.74 0.274 24688
 24690 3 -42.08 87.41 68.73 0.227 24689
 24691 3 -42.16 87.58 68.67 0.231 24690
 24692 3 -42.23 87.78 68.64 0.151 24691
 24693 3 -42.16 87.87 68.69 0.132 24692
 24694 3 -42.11 87.99 68.74 0.143 24693
 24695 3 -42.05 88.11 68.79 0.19 24694
 24696 3 -41.95 88.22 68.78 0.16 24695
 24697 3 -41.9 88.35 68.74 0.135 24696
 24698 3 -41.86 88.47 68.73 0.121 24697
 24699 3 -41.79 88.58 68.71 0.159 24698
 24700 3 -41.67 88.65 68.68 0.162 24699
 24701 3 -41.6 88.82 68.62 0.193 24700
 24702 3 -41.51 88.94 68.56 0.179 24701
 24703 3 -41.41 89.14 68.42 0.188 24702
 24704 3 -41.29 89.29 68.37 0.206 24703
 24705 3 -41.21 89.46 68.32 0.213 24704
 24706 3 -41.17 89.62 68.22 0.165 24705
 24707 3 -41.09 89.77 68.11 0.166 24706
 24708 3 -41 89.91 68.04 0.205 24707
 24709 3 -41 90 68.01 0.246 24708
 24710 3 -40.85 90.1 67.97 0.271 24709
 24711 3 -40.76 90.16 68.02 0.26 24710
 24712 3 -40.57 90.2 68.01 0.28 24711
 24713 3 -40.47 90.33 67.97 0.352 24712
 24714 3 -40.4 90.45 67.88 0.377 24713
 24715 3 -40.44 90.58 67.73 0.422 24714
 24716 3 -40.46 90.7 67.57 0.444 24715
 24717 3 -40.49 90.86 67.46 0.429 24716
 24718 3 -40.47 90.98 67.49 0.442 24717
 24719 3 -40.48 91.07 67.42 0.449 24718
 24720 3 -40.48 91.31 67.69 0.165 24719
 24721 3 -40.46 91.35 67.81 0.057 24720
 24722 3 -40.6 90.96 67.29 0.21 24719
 24723 3 -41.12 90.32 66.77 0.143 24722
 24724 3 -41.2 90.27 66.75 0.176 24723
 24725 3 -41.32 90.17 66.71 0.228 24724
 24726 3 -41.36 90.06 66.52 0.205 24725
 24727 3 -41.4 89.9 66.53 0.143 24726
 24728 3 -41.51 89.78 66.56 0.089 24727
 24729 3 -40.67 90.9 67.22 0.21 24722
 24730 3 -40.1 90.85 68.49 0.172 24729
 24731 3 -39.95 90.73 68.72 0.171 24730
 24732 3 -39.83 90.65 68.9 0.167 24731
 24733 3 -39.64 90.71 69.1 0.164 24732
 24734 3 -39.44 90.77 69.25 0.228 24733
 24735 3 -39.38 90.76 69.35 0.245 24734
 24736 3 -39.3 90.56 69.54 0.212 24735
 24737 3 -39.3 90.32 69.72 0.175 24736
 24738 3 -39.39 90.29 69.81 0.214 24737
 24739 3 -39.26 90.23 70.07 0.171 24738
 24740 3 -40.74 90.84 67.16 0.21 24729
 24741 3 -40.21 91.2 67.2 0.163 24740
 24742 3 -40.31 91.32 67.06 0.163 24741
 24743 3 -40.32 91.49 66.94 0.141 24742
 24744 3 -40.38 91.64 66.71 0.159 24743
 24745 3 -40.37 91.75 66.56 0.087 24744
 24746 3 -40.05 91.3 67.14 0.077 24741
 24747 3 -39.99 91.49 67.08 0.119 24746
 24748 3 -39.91 91.37 67.08 0.000125 24747
 24749 3 -40.99 90.63 66.89 0.21 24740
 24750 3 -43.78 85.27 67.63 0.264 24668
 24751 3 -43.6 85.41 67.69 0.198 24750
 24752 3 -43.64 85.65 67.62 0.219 24751
 24753 3 -43.7 85.84 67.55 0.148 24752
 24754 3 -43.63 85.94 67.58 0.059 24753
 24755 3 -45.01 84.87 67.22 0.066 24651
 24756 3 -44.92 84.86 67.29 0.104 24755
 24757 3 -44.8 84.98 67.21 0.000125 24756
 24758 3 -51.73 95.47 67.72 0.107 24561
 24759 3 -51.85 95.5 67.78 0.071 24758
 24760 3 -51.47 98.45 67.47 0.377 24523
 24761 3 -51.3 98.55 67.33 0.413 24760
 24762 3 -51.16 98.6 67.32 0.449 24761
 24763 3 -51.06 98.75 67.29 0.462 24762
 24764 3 -51.01 99.01 67.32 0.426 24763
 24765 3 -50.93 99.11 67.41 0.408 24764
 24766 3 -50.89 99.21 67.53 0.427 24765
 24767 3 -50.88 99.41 67.65 0.477 24766
 24768 3 -50.93 99.41 67.82 0.519 24767
 24769 3 -50.8 99.41 67.83 0.568 24768
 24770 3 -50.72 99.61 67.85 0.664 24769
 24771 3 -50.74 99.71 67.93 0.644 24770
 24772 3 -50.65 99.91 67.88 0.559 24771
 24773 3 -50.39 100.01 67.78 0.445 24772
 24774 3 -50.28 100.21 67.68 0.295 24773
 24775 3 -50.28 100.61 67.51 0.221 24774
 24776 3 -50.18 100.81 67.41 0.23 24775
 24777 3 -50.01 101.01 67.31 0.199 24776
 24778 3 -49.93 101.32 67.14 0.166 24777
 24779 3 -49.94 101.42 67.13 0.162 24778
 24780 3 -49.83 101.62 67.15 0.122 24779
 24781 3 -49.77 101.72 67.12 0.149 24780
 24782 3 -49.65 101.82 67.09 0.166 24781
 24783 3 -49.61 102.02 67.03 0.147 24782
 24784 3 -49.51 102.12 66.96 0.141 24783
 24785 3 -49.47 102.22 66.9 0.191 24784
 24786 3 -49.44 102.32 66.85 0.263 24785
 24787 3 -49.45 102.42 66.76 0.485 24786
 24788 3 -49.53 102.62 66.78 0.554 24787
 24789 3 -49.39 102.82 66.76 0.551 24788
 24790 3 -49.23 102.92 66.68 0.507 24789
 24791 3 -49.12 103.02 66.65 0.468 24790
 24792 3 -48.75 102.92 66.43 0.304 24791
 24793 3 -48.65 102.92 66.21 0.302 24792
 24794 3 -48.55 103.02 66.13 0.285 24793
 24795 3 -48.44 103.12 66.05 0.264 24794
 24796 3 -48.38 103.22 65.86 0.283 24795
 24797 3 -48.35 103.32 65.64 0.263 24796
 24798 3 -48.33 103.32 65.48 0.265 24797
 24799 3 -48.3 103.32 65.28 0.244 24798
 24800 3 -48.24 103.32 65.11 0.236 24799
 24801 3 -48.19 103.22 64.9 0.196 24800
 24802 3 -48.08 103.22 64.82 0.237 24801
 24803 3 -47.95 103.32 64.74 0.309 24802
 24804 3 -47.97 103.42 64.68 0.394 24803
 24805 3 -47.96 103.52 64.65 0.501 24804
 24806 3 -48.02 104.02 64.72 0.285 24805
 24807 3 -48.03 104.22 64.73 0.23 24806
 24808 3 -47.82 104.22 64.69 0.229 24807
 24809 3 -47.81 104.42 64.68 0.272 24808
 24810 3 -47.67 104.42 64.67 0.3 24809
 24811 3 -47.61 104.52 64.68 0.377 24810
 24812 3 -47.46 104.52 64.7 0.389 24811
 24813 3 -47.37 104.62 64.74 0.422 24812
 24814 3 -47.23 104.72 64.76 0.481 24813
 24815 3 -47.11 104.82 64.71 0.535 24814
 24816 3 -46.99 104.92 64.63 0.547 24815
 24817 3 -47.05 105.32 64.58 0.53 24816
 24818 3 -46.99 105.52 64.64 0.51 24817
 24819 3 -47.05 105.72 64.57 0.397 24818
 24820 3 -47.11 105.62 64.33 0.000125 24819
 24821 3 -47.59 102.62 64.54 0.192 24805
 24822 3 -47.52 102.32 64.37 0.221 24821
 24823 3 -47.49 102.12 64.19 0.23 24822
 24824 3 -47.51 101.82 64.08 0.184 24823
 24825 3 -47.51 101.62 63.97 0.186 24824
 24826 3 -47.5 101.32 63.83 0.181 24825
 24827 3 -47.51 101.12 63.67 0.175 24826
 24828 3 -47.51 101.02 63.57 0.181 24827
 24829 3 -47.48 100.82 63.5 0.177 24828
 24830 3 -47.48 100.62 63.39 0.234 24829
 24831 3 -47.51 100.52 63.29 0.228 24830
 24832 3 -47.51 100.22 63.16 0.195 24831
 24833 3 -47.49 99.92 63.14 0.154 24832
 24834 3 -47.47 99.72 63.13 0.149 24833
 24835 3 -47.39 99.42 63.19 0.163 24834
 24836 3 -47.4 99.32 63.19 0.194 24835
 24837 3 -47.38 99.12 63.18 0.248 24836
 24838 3 -47.76 99.22 63.25 0.135 24837
 24839 3 -47.86 99.12 63.23 0.129 24838
 24840 3 -47.9 99.04 63.32 0.000125 24839
 24841 3 -47.22 98.89 63.19 0.237 24837
 24842 3 -47.18 98.7 63.18 0.198 24841
 24843 3 -47.14 98.43 63.09 0.136 24842
 24844 3 -47.08 98.21 63.09 0.151 24843
 24845 3 -47.04 98.02 63.1 0.182 24844
 24846 3 -47.01 97.78 63.06 0.186 24845
 24847 3 -47.04 97.66 62.99 0.148 24846
 24848 3 -46.98 97.47 62.95 0.14 24847
 24849 3 -46.89 97.34 62.93 0.152 24848
 24850 3 -46.79 97.2 62.91 0.162 24849
 24851 3 -46.67 97.05 62.86 0.166 24850
 24852 3 -46.56 96.93 62.89 0.211 24851
 24853 3 -46.5 96.75 62.88 0.249 24852
 24854 3 -46.49 96.63 62.92 0.288 24853
 24855 3 -46.43 96.56 63.02 0.348 24854
 24856 3 -46.36 96.38 62.96 0.425 24855
 24857 3 -46.4 96.23 63.03 0.444 24856
 24858 3 -46.33 96.03 63.1 0.449 24857
 24859 3 -46.35 95.83 63.13 0.481 24858
 24860 3 -46.26 95.61 63.11 0.504 24859
 24861 3 -46.27 95.43 63.07 0.545 24860
 24862 3 -46.29 95.25 62.98 0.602 24861
 24863 3 -46.14 95.16 63.07 0.642 24862
 24864 3 -46.08 95.07 63.03 0.644 24863
 24865 3 -45.98 94.95 63.05 0.64 24864
 24866 3 -45.7 95.07 63.78 0.193 24865
 24867 3 -45.49 94.94 63.7 0.181 24866
 24868 3 -45.38 94.8 63.6 0.193 24867
 24869 3 -45.24 94.7 63.5 0.19 24868
 24870 3 -45 94.61 63.31 0.199 24869
 24871 3 -44.9 94.44 63.22 0.175 24870
 24872 3 -44.75 94.34 63.09 0.152 24871
 24873 3 -44.69 94.18 63.07 0.169 24872
 24874 3 -44.6 94.06 63.07 0.182 24873
 24875 3 -44.53 93.91 63.05 0.202 24874
 24876 3 -44.42 93.77 63.03 0.213 24875
 24877 3 -44.27 93.69 62.91 0.193 24876
 24878 3 -44.12 93.58 62.86 0.18 24877
 24879 3 -43.97 93.44 62.9 0.2 24878
 24880 3 -43.86 93.38 62.88 0.172 24879
 24881 3 -43.71 93.28 62.88 0.2 24880
 24882 3 -43.57 93.2 62.93 0.183 24881
 24883 3 -43.43 93.14 62.9 0.187 24882
 24884 3 -43.3 93.1 62.87 0.152 24883
 24885 3 -43.19 93.03 62.71 0.145 24884
 24886 3 -43.1 93.05 62.63 0.14 24885
 24887 3 -42.95 93.01 62.58 0.131 24886
 24888 3 -42.84 92.91 62.51 0.146 24887
 24889 3 -42.72 92.93 62.4 0.173 24888
 24890 3 -42.61 93.02 62.3 0.175 24889
 24891 3 -42.49 93.17 62.25 0.177 24890
 24892 3 -42.36 93.22 62.24 0.162 24891
 24893 3 -42.2 93.27 62.15 0.163 24892
 24894 3 -42.08 93.35 62.12 0.181 24893
 24895 3 -41.93 93.35 62.16 0.164 24894
 24896 3 -41.74 93.33 62.15 0.146 24895
 24897 3 -41.63 93.35 62.17 0.147 24896
 24898 3 -41.44 93.33 62.06 0.17 24897
 24899 3 -41.31 93.31 61.96 0.193 24898
 24900 3 -41.18 93.28 61.9 0.197 24899
 24901 3 -41.04 93.32 61.85 0.278 24900
 24902 3 -40.88 93.33 61.77 0.367 24901
 24903 3 -40.78 93.38 61.69 0.456 24902
 24904 3 -40.67 93.46 61.61 0.504 24903
 24905 3 -40.52 93.37 61.49 0.555 24904
 24906 3 -40.39 93.43 61.35 0.526 24905
 24907 3 -40.34 93.54 61.21 0.5 24906
 24908 3 -40.19 93.52 61.17 0.403 24907
 24909 3 -45.97 94.77 62.36 0.434 24865
 24910 3 -45.97 94.7 62.15 0.361 24909
 24911 3 -45.99 94.77 61.75 0.28 24910
 24912 3 -45.94 94.83 61.43 0.187 24911
 24913 3 -45.9 94.82 61.25 0.184 24912
 24914 3 -45.83 94.81 61.08 0.208 24913
 24915 3 -45.82 94.76 60.98 0.233 24914
 24916 3 -45.61 94.64 60.93 0.229 24915
 24917 3 -45.62 94.51 60.82 0.236 24916
 24918 3 -45.56 94.42 60.75 0.254 24917
 24919 3 -45.23 94.26 60.69 0.135 24918
 24920 3 -45.01 94.13 60.55 0.104 24919
 24921 3 -44.95 94.06 60.45 0.128 24920
 24922 3 -44.91 93.9 60.36 0.084 24921
 24923 3 -44.83 93.79 60.24 0.067 24922
 24924 3 -44.73 93.68 60.11 0.105 24923
 24925 3 -44.65 93.55 60.02 0.085 24924
 24926 3 -45.95 94.35 60.68 0.084 24918
 24927 3 -46 94.2 60.52 0.081 24926
 24928 3 -46.08 94.16 60.48 0.096 24927
 24929 3 -46.2 94.06 60.46 0.083 24928
 24930 3 -46.3 94.01 60.43 0.074 24929
 24931 3 -46.36 93.91 60.43 0.075 24930
 24932 3 -46.01 94.77 60.84 0.061 24915
 24933 3 -46.07 94.71 60.77 0.089 24932
 24934 3 -51.71 98.41 67.95 0.138 24760
 24935 3 -51.69 98.55 68.07 0.162 24934
 24936 3 -51.66 98.65 68.15 0.17 24935
 24937 3 -51.6 98.68 68.26 0.155 24936
 24938 3 -51.65 98.81 68.24 0.13 24937
 24939 3 -51.61 98.79 68.38 0.221 24938
 24940 3 -51.74 98.8 68.48 0.244 24939
 24941 3 -51.74 98.94 68.54 0.203 24940
 24942 3 -51.81 99.06 68.54 0.237 24941
 24943 3 -51.85 99.21 68.6 0.407 24942
 24944 3 -52.03 99.21 68.92 0.498 24943
 24945 3 -52.07 99.31 69.02 0.505 24944
 24946 3 -52.1 99.41 69.15 0.48 24945
 24947 3 -52.17 99.51 69.24 0.376 24946
 24948 3 -52.25 99.51 69.41 0.308 24947
 24949 3 -52.41 99.51 69.54 0.231 24948
 24950 3 -52.51 99.41 69.74 0.233 24949
 24951 3 -52.68 99.21 70.01 0.16 24950
 24952 3 -52.69 99.21 70.19 0.197 24951
 24953 3 -52.62 99.51 70.63 0.418 24952
 24954 3 -52.35 100.01 70.96 0.23 24953
 24955 3 -52.36 100.21 71.07 0.194 24954
 24956 3 -52.29 100.41 71.06 0.154 24955
 24957 3 -52.2 100.61 71 0.201 24956
 24958 3 -52.18 100.81 70.92 0.169 24957
 24959 3 -52.07 101.01 70.83 0.173 24958
 24960 3 -51.89 101.21 70.77 0.181 24959
 24961 3 -51.86 101.31 70.8 0.201 24960
 24962 3 -51.78 101.41 70.79 0.161 24961
 24963 3 -51.72 101.51 70.83 0.171 24962
 24964 3 -51.62 101.61 70.82 0.141 24963
 24965 3 -51.48 101.81 70.83 0.106 24964
 24966 3 -51.36 101.91 70.79 0.144 24965
 24967 3 -51.29 102.11 70.76 0.19 24966
 24968 3 -51.26 102.21 70.87 0.189 24967
 24969 3 -51.2 102.41 71.02 0.133 24968
 24970 3 -51.09 102.51 71.14 0.138 24969
 24971 3 -51.01 102.61 71.26 0.139 24970
 24972 3 -50.96 102.81 71.37 0.113 24971
 24973 3 -50.92 102.91 71.45 0.138 24972
 24974 3 -50.76 103.11 71.49 0.143 24973
 24975 3 -50.57 103.11 71.56 0.145 24974
 24976 3 -50.45 103.31 71.59 0.108 24975
 24977 3 -50.3 103.31 71.6 0.162 24976
 24978 3 -50.15 103.31 71.59 0.176 24977
 24979 3 -49.98 103.31 71.68 0.115 24978
 24980 3 -49.91 103.21 71.77 0.13 24979
 24981 3 -49.84 103.21 71.92 0.136 24980
 24982 3 -49.83 103.31 72.09 0.19 24981
 24983 3 -49.88 103.41 72.25 0.174 24982
 24984 3 -49.88 103.51 72.34 0.215 24983
 24985 3 -49.65 103.91 72.31 0.173 24984
 24986 3 -49.66 104.11 72.27 0.193 24985
 24987 3 -49.67 104.21 72.23 0.171 24986
 24988 3 -49.89 104.41 72.38 0.136 24987
 24989 3 -49.94 104.61 72.57 0.066 24988
 24990 3 -50.01 104.71 72.7 0.101 24989
 24991 3 -50.05 104.81 72.82 0.137 24990
 24992 3 -50.06 104.61 72.96 0.06 24991
 24993 3 -50.12 104.41 72.99 0.074 24992
 24994 3 -50.14 104.31 72.93 0.099 24993
 24995 3 -50.16 104.11 72.91 0.115 24994
 24996 3 -50.19 104.01 73 0.12 24995
 24997 3 -50.18 103.91 73.17 0.055 24996
 24998 3 -50.22 103.91 73.25 0.071 24997
 24999 3 -50.37 103.71 73.34 0.06 24998
 25000 3 -50.52 103.61 73.4 0.074 24999
 25001 3 -50.61 103.51 73.47 0.098 25000
 25002 3 -50.71 103.41 73.6 0.108 25001
 25003 3 -50.94 103.51 73.71 0.109 25002
 25004 3 -51.07 103.61 73.7 0.048 25003
 25005 3 -50.56 103.01 73.66 0.108 25002
 25006 3 -50.49 102.81 73.8 0.154 25005
 25007 3 -50.47 102.61 73.91 0.126 25006
 25008 3 -50.47 102.41 74.05 0.11 25007
 25009 3 -50.53 102.41 74.19 0.101 25008
 25010 3 -50.62 102.31 74.29 0.121 25009
 25011 3 -50.72 102.31 74.4 0.129 25010
 25012 3 -50.88 102.31 74.46 0.169 25011
 25013 3 -50.96 102.11 74.51 0.105 25012
 25014 3 -51.11 102.01 74.53 0.087 25013
 25015 3 -51.23 102.01 74.58 0.063 25014
 25016 3 -51.24 101.91 74.68 0.063 25015
 25017 3 -51.29 102.01 74.86 0.078 25016
 25018 3 -51.32 102.01 75 0.081 25017
 25019 3 -51.33 102.01 75.15 0.039 25018
 25020 3 -51.43 101.91 75.28 0.085 25019
 25021 3 -51.43 101.71 75.35 0.083 25020
 25022 3 -51.43 101.61 75.39 0.08 25021
 25023 3 -51.36 101.51 75.44 0.095 25022
 25024 3 -51.34 101.31 75.47 0.078 25023
 25025 3 -51.37 101.01 75.55 0.091 25024
 25026 3 -51.44 100.91 75.66 0.116 25025
 25027 3 -51.51 100.81 75.69 0.108 25026
 25028 3 -51.58 100.61 75.68 0.1 25027
 25029 3 -51.66 100.51 75.65 0.000125 25028
 25030 3 -51.09 102.51 74.44 0.102 25012
 25031 3 -50.06 105.21 72.81 0.107 24991
 25032 3 -50.05 105.41 72.74 0.13 25031
 25033 3 -50.13 105.61 72.74 0.137 25032
 25034 3 -50.23 105.71 72.68 0.208 25033
 25035 3 -50.52 105.71 72.63 0.101 25034
 25036 3 -50.61 105.71 72.54 0.07 25035
 25037 3 -50.68 105.81 72.41 0.13 25036
 25038 3 -50.16 105.91 72.56 0.137 25034
 25039 3 -50.2 106.11 72.46 0.141 25038
 25040 3 -50.2 106.31 72.52 0.085 25039
 25041 3 -50.21 106.61 72.47 0.096 25040
 25042 3 -50.23 106.71 72.63 0.105 25041
 25043 3 -50.25 106.91 72.59 0.198 25042
 25044 3 -50.08 107.11 72.6 0.097 25043
 25045 3 -50.07 107.41 72.51 0.102 25044
 25046 3 -50.01 107.51 72.45 0.084 25045
 25047 3 -49.81 107.61 72.47 0.074 25046
 25048 3 -49.69 107.61 72.41 0.066 25047
 25049 3 -49.66 107.71 72.27 0.074 25048
 25050 3 -49.63 107.81 72.18 0.083 25049
 25051 3 -49.56 107.91 72.11 0.092 25050
 25052 3 -49.51 108.01 72.02 0.156 25051
 25053 3 -49.52 108.11 71.93 0.2 25052
 25054 3 -49.63 108.41 71.99 0.115 25053
 25055 3 -49.66 108.51 71.96 0.091 25054
 25056 3 -49.7 108.61 71.99 0.089 25055
 25057 3 -49.68 108.61 72.28 0.257 25056
 25058 3 -49.41 108.41 72.51 0.074 25057
 25059 3 -49.3 108.31 72.58 0.075 25058
 25060 3 -49.68 108.61 72.25 0.155 25057
 25061 3 -49.43 109.01 72.29 0.067 25060
 25062 3 -49.37 109.01 72.36 0.094 25061
 25063 3 -49.23 109.11 72.38 0.088 25062
 25064 3 -49.16 109.21 72.43 0.145 25063
 25065 3 -49.06 109.21 72.5 0.168 25064
 25066 3 -48.96 109.21 72.73 0.081 25065
 25067 3 -48.87 109.21 72.87 0.095 25066
 25068 3 -48.74 109.21 72.99 0.115 25067
 25069 3 -48.63 109.21 73.08 0.11 25068
 25070 3 -48.58 109.11 73.22 0.099 25069
 25071 3 -48.5 109.11 73.36 0.097 25070
 25072 3 -48.44 109.11 73.46 0.072 25071
 25073 3 -48.37 109.11 73.57 0.103 25072
 25074 3 -48.27 109.11 73.7 0.115 25073
 25075 3 -48.17 109.21 73.91 0.105 25074
 25076 3 -48.06 109.11 74.01 0.102 25075
 25077 3 -47.92 109.11 74.1 0.08 25076
 25078 3 -47.85 109.01 74.18 0.075 25077
 25079 3 -47.79 109.01 74.28 0.107 25078
 25080 3 -47.72 109.11 74.46 0.133 25079
 25081 3 -47.66 109.21 74.68 0.13 25080
 25082 3 -49.09 109.51 72.26 0.11 25065
 25083 3 -49.14 109.71 72.26 0.101 25082
 25084 3 -49.26 109.81 72.33 0.099 25083
 25085 3 -49.41 109.81 72.51 0.157 25084
 25086 3 -49.49 109.91 72.64 0.105 25085
 25087 3 -49.67 108.71 72.22 0.155 25060
 25088 3 -49.78 108.51 72.41 0.065 25087
 25089 3 -49.83 108.41 72.38 0.101 25088
 25090 3 -49.88 108.11 72.53 0.104 25089
 25091 3 -49.91 107.91 72.62 0.116 25090
 25092 3 -49.87 107.81 72.83 0.1 25091
 25093 3 -49.91 107.71 72.94 0.107 25092
 25094 3 -49.96 107.51 72.91 0.068 25093
 25095 3 -49.95 107.31 72.87 0.059 25094
 25096 3 -49.91 107.11 72.87 0.156 25095
 25097 3 -49.89 106.91 72.75 0.082 25096
 25098 3 -49.65 108.81 72.18 0.155 25087
 25099 3 -49.64 108.51 72.3 0.134 25098
 25100 3 -49.65 108.51 72.17 0.079 25099
 25101 3 -49.64 108.91 72.14 0.155 25098
 25102 3 -49.58 104.41 72.07 0.142 24987
 25103 3 -49.54 104.51 71.96 0.166 25102
 25104 3 -49.51 104.61 71.82 0.15 25103
 25105 3 -49.43 104.61 71.64 0.258 25104
 25106 3 -50.02 104.61 71.39 0.136 25105
 25107 3 -50.19 104.61 71.5 0.09 25106
 25108 3 -50.3 104.51 71.52 0.091 25107
 25109 3 -50.45 104.61 71.56 0.088 25108
 25110 3 -50.62 104.71 71.6 0.101 25109
 25111 3 -50.81 104.71 71.65 0.114 25110
 25112 3 -50.99 104.81 71.73 0.099 25111
 25113 3 -51.12 104.81 71.81 0.14 25112
 25114 3 -51.28 104.61 71.88 0.181 25113
 25115 3 -51.46 104.51 71.94 0.132 25114
 25116 3 -51.63 104.51 72.04 0.101 25115
 25117 3 -51.74 104.41 72.08 0.085 25116
 25118 3 -51.87 104.41 72.18 0.117 25117
 25119 3 -51.97 104.31 72.17 0.000125 25118
 25120 3 -49.04 104.61 71.78 0.231 25105
 25121 3 -48.87 104.81 71.7 0.249 25120
 25122 3 -48.74 104.81 71.66 0.271 25121
 25123 3 -48.56 104.81 71.6 0.319 25122
 25124 3 -48.4 105.01 71.62 0.299 25123
 25125 3 -48.19 105.01 71.61 0.274 25124
 25126 3 -48.01 105.11 71.58 0.256 25125
 25127 3 -47.88 105.31 71.59 0.25 25126
 25128 3 -47.69 105.41 71.65 0.275 25127
 25129 3 -47.56 105.51 71.74 0.265 25128
 25130 3 -47.39 105.51 71.77 0.224 25129
 25131 3 -47.22 105.62 71.84 0.206 25130
 25132 3 -47.08 105.72 71.84 0.229 25131
 25133 3 -46.92 105.72 71.89 0.258 25132
 25134 3 -46.86 105.82 71.84 0.299 25133
 25135 3 -46.67 105.82 72.25 0.092 25134
 25136 3 -46.58 105.92 72.21 0.126 25135
 25137 3 -46.48 105.92 72.11 0.166 25136
 25138 3 -46.4 105.82 71.96 0.098 25137
 25139 3 -46.84 106.22 71.53 0.098 25134
 25140 3 -46.83 106.32 71.45 0.138 25139
 25141 3 -46.73 106.32 71.4 0.169 25140
 25142 3 -46.52 106.42 71.36 0.102 25141
 25143 3 -46.43 106.62 71.4 0.144 25142
 25144 3 -46.27 106.72 71.43 0.123 25143
 25145 3 -46.2 106.82 71.48 0.138 25144
 25146 3 -46.13 106.82 71.57 0.19 25145
 25147 3 -45.97 106.92 71.57 0.184 25146
 25148 3 -46.06 106.92 71.75 0.194 25147
 25149 3 -45.77 107.02 71.57 0.122 25148
 25150 3 -45.61 107.22 71.6 0.123 25149
 25151 3 -45.56 107.32 71.66 0.107 25150
 25152 3 -45.56 107.52 71.67 0.108 25151
 25153 3 -45.63 107.72 71.75 0.103 25152
 25154 3 -45.74 107.82 71.82 0.081 25153
 25155 3 -45.9 107.82 71.9 0.082 25154
 25156 3 -46.06 107.92 71.9 0.124 25155
 25157 3 -46.12 108.12 72 0.091 25156
 25158 3 -46.19 108.22 72.09 0.058 25157
 25159 3 -46.28 108.22 72.18 0.075 25158
 25160 3 -46.44 108.32 72.18 0.11 25159
 25161 3 -46.57 108.32 72.15 0.149 25160
 25162 3 -46.77 108.52 72.38 0.12 25161
 25163 3 -46.96 108.52 72.33 0.144 25162
 25164 3 -47.06 108.71 72.65 0.077 25163
 25165 3 -47.18 108.81 72.75 0.061 25164
 25166 3 -47.13 108.91 72.86 0.083 25165
 25167 3 -47.23 108.91 72.96 0.136 25166
 25168 3 -47.35 109.01 73.04 0.111 25167
 25169 3 -47.48 109.31 73.04 0.132 25168
 25170 3 -47.57 109.41 73.05 0.166 25169
 25171 3 -47.71 109.41 72.86 0.105 25170
 25172 3 -47.79 109.51 72.72 0.093 25171
 25173 3 -47.87 109.61 72.58 0.071 25172
 25174 3 -47.97 109.71 72.49 0.108 25173
 25175 3 -48.08 109.71 72.46 0.043 25174
 25176 3 -47.55 109.61 73.3 0.079 25170
 25177 3 -47.46 109.71 73.44 0.111 25176
 25178 3 -47.53 109.81 73.54 0.113 25177
 25179 3 -47.54 109.81 73.64 0.081 25178
 25180 3 -46.75 108.12 71.77 0.097 25161
 25181 3 -46.86 108.12 71.71 0.08 25180
 25182 3 -47.05 108.02 71.56 0.085 25181
 25183 3 -47.12 108.02 71.39 0.105 25182
 25184 3 -50.11 103.31 72.48 0.154 24984
 25185 3 -50.29 103.21 72.56 0.128 25184
 25186 3 -50.48 103.11 72.63 0.088 25185
 25187 3 -50.62 103.01 72.72 0.092 25186
 25188 3 -50.75 102.91 72.82 0.094 25187
 25189 3 -50.93 102.81 72.9 0.129 25188
 25190 3 -51.07 102.81 72.99 0.129 25189
 25191 3 -51.17 102.91 73.01 0.16 25190
 25192 3 -51.31 102.91 73.03 0.178 25191
 25193 3 -51.27 102.91 72.76 0.161 25192
 25194 3 -51.29 103.11 72.66 0.164 25193
 25195 3 -51.26 103.21 72.49 0.124 25194
 25196 3 -51.3 103.21 72.39 0.000125 25195
 25197 3 -51.39 102.81 73.21 0.142 25192
 25198 3 -51.45 102.81 73.36 0.136 25197
 25199 3 -51.53 102.81 73.5 0.11 25198
 25200 3 -51.6 102.71 73.63 0.094 25199
 25201 3 -51.74 102.61 73.72 0.128 25200
 25202 3 -51.88 102.51 73.78 0.132 25201
 25203 3 -52 102.41 73.89 0.064 25202
 25204 3 -52.08 102.31 74.03 0.052 25203
 25205 3 -52.06 102.21 74.14 0.114 25204
 25206 3 -52.07 102.11 74.25 0.000125 25205
 25207 3 -52.65 99.51 70.84 0.336 24953
 25208 3 -52.75 99.51 70.9 0.258 25207
 25209 3 -52.85 99.51 70.98 0.211 25208
 25210 3 -53.05 99.41 71.04 0.132 25209
 25211 3 -53.2 99.41 71.13 0.181 25210
 25212 3 -53.31 99.31 71.23 0.153 25211
 25213 3 -53.49 99.31 71.32 0.141 25212
 25214 3 -53.56 99.11 71.39 0.204 25213
 25215 3 -53.58 98.96 71.49 0.25 25214
 25216 3 -53.63 98.89 71.57 0.228 25215
 25217 3 -53.71 98.69 71.63 0.196 25216
 25218 3 -53.77 98.58 71.71 0.212 25217
 25219 3 -53.8 98.44 71.75 0.233 25218
 25220 3 -53.8 98.2 71.82 0.176 25219
 25221 3 -53.81 98.06 71.98 0.184 25220
 25222 3 -53.9 97.96 72.09 0.183 25221
 25223 3 -54.03 97.91 72.21 0.177 25222
 25224 3 -54.12 97.9 72.31 0.228 25223
 25225 3 -54.23 97.84 72.36 0.272 25224
 25226 3 -54.36 97.67 72.5 0.261 25225
 25227 3 -55.09 97.94 72.25 0.496 25226
 25228 3 -55 97.95 72.36 0.492 25227
 25229 3 -54.94 97.92 72.51 0.43 25228
 25230 3 -55.14 97.95 72.56 0.377 25229
 25231 3 -55.3 97.99 72.61 0.3 25230
 25232 3 -55.31 97.96 72.77 0.331 25231
 25233 3 -55.37 97.99 72.93 0.287 25232
 25234 3 -55.39 97.87 73.02 0.274 25233
 25235 3 -55.44 97.93 73.16 0.266 25234
 25236 3 -55.61 97.85 73.18 0.255 25235
 25237 3 -55.68 97.74 73.26 0.243 25236
 25238 3 -55.78 97.72 73.39 0.223 25237
 25239 3 -55.88 97.64 73.68 0.393 25238
 25240 3 -56.3 97.98 73.35 0.141 25239
 25241 3 -56.38 98.05 73.23 0.102 25240
 25242 3 -56.43 98.15 73.14 0.141 25241
 25243 3 -56.56 98.3 73.12 0.177 25242
 25244 3 -56.63 98.45 73.03 0.209 25243
 25245 3 -56.69 98.56 73 0.285 25244
 25246 3 -56.81 98.63 72.96 0.385 25245
 25247 3 -56.88 98.73 72.96 0.457 25246
 25248 3 -56.76 99.01 72.38 0.25 25247
 25249 3 -56.77 99.1 72.34 0.248 25248
 25250 3 -56.72 99.3 72.17 0.269 25249
 25251 3 -56.69 99.4 72.03 0.323 25250
 25252 3 -56.67 99.8 72.01 0.2 25251
 25253 3 -56.64 99.9 71.89 0.205 25252
 25254 3 -56.6 100.1 71.79 0.213 25253
 25255 3 -56.45 100.4 71.74 0.151 25254
 25256 3 -56.44 100.5 71.71 0.205 25255
 25257 3 -56.48 100.6 71.66 0.225 25256
 25258 3 -56.52 100.7 71.49 0.203 25257
 25259 3 -56.52 100.9 71.34 0.169 25258
 25260 3 -56.51 101 71.18 0.195 25259
 25261 3 -56.48 101.1 71.03 0.166 25260
 25262 3 -56.46 101.2 70.88 0.149 25261
 25263 3 -56.46 101.3 70.72 0.125 25262
 25264 3 -56.55 101.3 70.6 0.161 25263
 25265 3 -56.55 101.4 70.46 0.172 25264
 25266 3 -56.6 101.5 70.3 0.165 25265
 25267 3 -56.64 101.6 70.06 0.186 25266
 25268 3 -56.73 101.6 69.83 0.237 25267
 25269 3 -56.84 101.6 69.68 0.248 25268
 25270 3 -56.91 101.6 69.45 0.266 25269
 25271 3 -56.94 101.7 69.32 0.283 25270
 25272 3 -56.99 101.8 69.2 0.249 25271
 25273 3 -56.98 101.9 69.01 0.215 25272
 25274 3 -56.93 102.2 68.85 0.158 25273
 25275 3 -56.96 102.3 68.7 0.163 25274
 25276 3 -56.86 102.4 68.62 0.184 25275
 25277 3 -56.76 102.5 68.5 0.176 25276
 25278 3 -56.68 102.61 68.3 0.124 25277
 25279 3 -56.61 102.61 68.26 0.14 25278
 25280 3 -56.63 102.71 68.14 0.148 25279
 25281 3 -56.54 102.71 68.05 0.099 25280
 25282 3 -56.48 102.71 67.9 0.108 25281
 25283 3 -56.46 102.71 67.75 0.107 25282
 25284 3 -56.44 102.71 67.6 0.092 25283
 25285 3 -56.32 102.91 67.48 0.12 25284
 25286 3 -56.34 103.11 67.4 0.178 25285
 25287 3 -56.35 103.21 67.35 0.173 25286
 25288 3 -56.39 103.41 67.33 0.152 25287
 25289 3 -56.43 103.51 67.23 0.141 25288
 25290 3 -56.34 103.61 67.18 0.144 25289
 25291 3 -56.2 103.81 67.12 0.174 25290
 25292 3 -56.08 103.91 67.06 0.163 25291
 25293 3 -56.03 104.11 66.99 0.17 25292
 25294 3 -55.84 104.21 66.94 0.19 25293
 25295 3 -55.71 104.31 66.82 0.218 25294
 25296 3 -55.55 104.31 66.66 0.223 25295
 25297 3 -55.5 104.41 66.57 0.192 25296
 25298 3 -55.44 104.41 66.51 0.205 25297
 25299 3 -55.31 104.61 66.49 0.242 25298
 25300 3 -54.96 104.51 66.6 0.18 25299
 25301 3 -54.87 104.41 66.52 0.14 25300
 25302 3 -54.7 104.31 66.61 0.174 25301
 25303 3 -54.62 104.21 66.58 0.195 25302
 25304 3 -54.47 104.21 66.59 0.224 25303
 25305 3 -54.14 104.21 66.78 0.2 25304
 25306 3 -53.97 104.31 66.94 0.157 25305
 25307 3 -53.84 104.31 67.08 0.173 25306
 25308 3 -53.7 104.31 67.17 0.177 25307
 25309 3 -53.5 104.31 67.23 0.164 25308
 25310 3 -53.38 104.41 67.25 0.147 25309
 25311 3 -53.18 104.51 67.21 0.177 25310
 25312 3 -52.92 104.51 67.14 0.17 25311
 25313 3 -52.42 104.71 67.1 0.225 25312
 25314 3 -52.09 104.91 67.18 0.189 25313
 25315 3 -51.99 105.21 66.95 0.1 25314
 25316 3 -51.98 105.41 66.84 0.127 25315
 25317 3 -52.04 105.61 66.65 0.126 25316
 25318 3 -52.05 105.81 66.54 0.135 25317
 25319 3 -52.04 106.01 66.54 0.135 25318
 25320 3 -51.98 106.11 66.59 0.199 25319
 25321 3 -52.2 106.41 66.4 0.069 25320
 25322 3 -52.27 106.61 66.41 0.094 25321
 25323 3 -52.36 106.71 66.45 0.093 25322
 25324 3 -52.53 106.81 66.46 0.079 25323
 25325 3 -52.58 106.91 66.34 0.109 25324
 25326 3 -52.66 107.11 66.27 0.129 25325
 25327 3 -52.79 107.21 66.26 0.143 25326
 25328 3 -52.98 107.41 66.28 0.133 25327
 25329 3 -53.1 107.51 66.26 0.148 25328
 25330 3 -53.15 107.51 66.15 0.117 25329
 25331 3 -53.19 107.61 66.02 0.057 25330
 25332 3 -53.14 107.61 65.82 0.151 25331
 25333 3 -53.18 107.71 65.61 0.144 25332
 25334 3 -53.19 107.81 65.51 0.17 25333
 25335 3 -53.43 107.91 65.67 0.137 25334
 25336 3 -53.58 108.01 65.65 0.109 25335
 25337 3 -53.66 108.01 65.51 0.116 25336
 25338 3 -53.75 108.11 65.43 0.087 25337
 25339 3 -52.97 107.81 65.32 0.069 25334
 25340 3 -52.94 107.91 65.2 0.088 25339
 25341 3 -52.98 107.91 65.06 0.113 25340
 25342 3 -53.09 108.01 65.01 0.064 25341
 25343 3 -51.68 105.81 66.69 0.089 25320
 25344 3 -51.61 105.71 66.75 0.000125 25343
 25345 3 -51.98 104.81 67.23 0.171 25314
 25346 3 -51.85 104.71 67.29 0.163 25345
 25347 3 -51.69 104.81 67.42 0.135 25346
 25348 3 -51.49 104.71 67.45 0.175 25347
 25349 3 -51.39 104.81 67.67 0.221 25348
 25350 3 -51.27 104.81 67.77 0.213 25349
 25351 3 -51.08 104.81 67.82 0.141 25350
 25352 3 -50.92 104.91 67.81 0.144 25351
 25353 3 -50.73 104.81 67.88 0.154 25352
 25354 3 -50.61 104.91 67.91 0.185 25353
 25355 3 -50.39 104.81 67.93 0.199 25354
 25356 3 -50.24 104.91 68.05 0.231 25355
 25357 3 -50.05 104.91 68.16 0.244 25356
 25358 3 -49.93 105.01 68.28 0.222 25357
 25359 3 -49.71 104.91 68.44 0.317 25358
 25360 3 -49.81 104.91 68.59 0.126 25359
 25361 3 -49.88 105.11 68.72 0.06 25360
 25362 3 -49.86 105.21 68.82 0.085 25361
 25363 3 -49.83 105.21 68.92 0.094 25362
 25364 3 -49.18 104.81 68.8 0.202 25359
 25365 3 -48.97 104.82 68.91 0.17 25364
 25366 3 -48.75 104.82 69.03 0.152 25365
 25367 3 -48.72 104.72 69.1 0.207 25366
 25368 3 -48.68 104.62 69.15 0.394 25367
 25369 3 -48.11 105.02 69.37 0.186 25368
 25370 3 -47.91 105.12 69.53 0.135 25369
 25371 3 -47.71 105.22 69.56 0.142 25370
 25372 3 -47.6 105.32 69.57 0.145 25371
 25373 3 -47.47 105.32 69.63 0.168 25372
 25374 3 -47.27 105.22 69.63 0.177 25373
 25375 3 -47.06 105.12 69.63 0.16 25374
 25376 3 -46.9 105.02 69.59 0.12 25375
 25377 3 -46.74 104.92 69.49 0.116 25376
 25378 3 -46.61 104.92 69.51 0.131 25377
 25379 3 -46.43 104.82 69.51 0.124 25378
 25380 3 -46.21 104.72 69.53 0.114 25379
 25381 3 -46.03 104.62 69.59 0.121 25380
 25382 3 -45.79 104.72 69.58 0.124 25381
 25383 3 -45.62 104.62 69.6 0.147 25382
 25384 3 -45.41 104.62 69.63 0.13 25383
 25385 3 -45.21 104.52 69.71 0.118 25384
 25386 3 -45.07 104.52 69.73 0.121 25385
 25387 3 -44.86 104.52 69.74 0.13 25386
 25388 3 -44.68 104.42 69.73 0.162 25387
 25389 3 -44.43 104.32 69.77 0.149 25388
 25390 3 -44.28 104.22 69.82 0.152 25389
 25391 3 -44.12 104.32 69.82 0.14 25390
 25392 3 -43.97 104.22 69.76 0.146 25391
 25393 3 -43.72 104.12 69.78 0.17 25392
 25394 3 -43.52 104.02 69.78 0.124 25393
 25395 3 -43.33 104.02 69.72 0.142 25394
 25396 3 -43.12 104.02 69.73 0.154 25395
 25397 3 -42.89 104.02 69.75 0.147 25396
 25398 3 -42.7 103.92 69.75 0.15 25397
 25399 3 -42.5 103.92 69.75 0.144 25398
 25400 3 -42.28 103.92 69.83 0.127 25399
 25401 3 -42.12 103.82 69.85 0.135 25400
 25402 3 -41.98 103.82 69.87 0.143 25401
 25403 3 -41.85 103.72 69.9 0.142 25402
 25404 3 -41.67 103.72 69.91 0.138 25403
 25405 3 -41.49 103.62 69.98 0.182 25404
 25406 3 -41.25 103.62 69.99 0.227 25405
 25407 3 -41.11 103.42 69.93 0.227 25406
 25408 3 -41 103.42 69.88 0.224 25407
 25409 3 -40.89 103.23 69.88 0.219 25408
 25410 3 -40.78 103.13 69.79 0.193 25409
 25411 3 -40.59 103.03 69.53 0.168 25410
 25412 3 -40.44 103.03 69.48 0.194 25411
 25413 3 -40.32 103.03 69.49 0.268 25412
 25414 3 -40.27 102.93 69.39 0.266 25413
 25415 3 -40.23 102.83 69.2 0.259 25414
 25416 3 -40.12 102.73 69.09 0.302 25415
 25417 3 -39.99 102.63 69.11 0.409 25416
 25418 3 -39.87 102.73 68.98 0.484 25417
 25419 3 -39.74 102.63 68.89 0.501 25418
 25420 3 -39.64 102.63 68.81 0.502 25419
 25421 3 -39.58 102.43 68.67 0.505 25420
 25422 3 -39.53 102.43 68.46 0.421 25421
 25423 3 -39.43 102.23 68.5 0.394 25422
 25424 3 -39.39 102.13 68.5 0.429 25423
 25425 3 -39.4 102.03 68.63 0.101 25424
 25426 3 -39.51 101.93 68.63 0.000125 25425
 25427 3 -39.4 102.13 68.5 0.508 25424
 25428 3 -39.31 102.03 68.25 0.433 25427
 25429 3 -39.21 101.93 68.17 0.433 25428
 25430 3 -39.55 101.63 67.98 0.213 25429
 25431 3 -39.35 101.43 68.01 0.135 25430
 25432 3 -39.33 101.33 68.09 0.065 25431
 25433 3 -39.94 101.43 68.04 0.134 25430
 25434 3 -40.08 101.33 68.06 0.129 25433
 25435 3 -40.22 101.33 68.14 0.132 25434
 25436 3 -40.37 101.33 68.14 0.168 25435
 25437 3 -40.5 101.23 68.18 0.18 25436
 25438 3 -40.44 101.03 68.19 0.124 25437
 25439 3 -40.55 100.93 68.28 0.132 25438
 25440 3 -40.67 101.03 68.27 0.047 25439
 25441 3 -39.05 102.13 68.11 0.245 25429
 25442 3 -38.66 102.63 67.92 0.145 25441
 25443 3 -38.56 102.73 67.87 0.189 25442
 25444 3 -38.38 102.63 67.86 0.145 25443
 25445 3 -38.35 102.43 67.7 0.185 25444
 25446 3 -38.31 102.33 67.65 0.249 25445
 25447 3 -38.2 102.73 68.16 0.184 25446
 25448 3 -38.15 102.73 68.24 0.223 25447
 25449 3 -38.09 102.83 68.34 0.253 25448
 25450 3 -37.92 102.83 68.53 0.3 25449
 25451 3 -37.86 102.83 68.68 0.303 25450
 25452 3 -37.68 102.93 68.69 0.149 25451
 25453 3 -37.58 102.93 68.81 0.097 25452
 25454 3 -37.49 103.03 68.9 0.082 25453
 25455 3 -37.44 103.13 69.06 0.083 25454
 25456 3 -37.41 103.23 69.14 0.061 25455
 25457 3 -37.37 103.33 69.24 0.109 25456
 25458 3 -37.29 103.43 69.31 0.095 25457
 25459 3 -37.26 103.43 69.44 0.058 25458
 25460 3 -38.34 102.23 67.37 0.107 25446
 25461 3 -38.25 102.13 67.11 0.042 25460
 25462 3 -38.2 102.23 67.02 0.062 25461
 25463 3 -38.19 102.33 66.86 0.073 25462
 25464 3 -38.2 102.43 66.66 0.146 25463
 25465 3 -38.19 102.43 66.48 0.101 25464
 25466 3 -38.19 102.63 66.37 0.092 25465
 25467 3 -38.96 102.23 68.08 0.245 25441
 25468 3 -38.66 102.03 68.38 0.105 25467
 25469 3 -38.53 101.93 68.34 0.12 25468
 25470 3 -38.43 101.83 68.34 0.144 25469
 25471 3 -38.16 101.83 68.47 0.068 25470
 25472 3 -37.88 101.83 68.57 0.125 25471
 25473 3 -37.73 101.83 68.66 0.138 25472
 25474 3 -37.61 101.73 68.73 0.136 25473
 25475 3 -37.52 101.53 68.83 0.132 25474
 25476 3 -37.39 101.53 68.9 0.111 25475
 25477 3 -37.29 101.63 68.96 0.144 25476
 25478 3 -37.11 101.53 68.85 0.163 25477
 25479 3 -37.03 101.43 68.83 0.18 25478
 25480 3 -36.88 101.43 68.86 0.15 25479
 25481 3 -36.7 101.43 68.92 0.166 25480
 25482 3 -36.54 101.33 68.93 0.094 25481
 25483 3 -36.44 101.33 68.89 0.075 25482
 25484 3 -36.3 101.23 68.87 0.171 25483
 25485 3 -36.19 101.23 68.85 0.211 25484
 25486 3 -36.01 101.33 68.78 0.176 25485
 25487 3 -35.78 101.23 68.83 0.097 25486
 25488 3 -35.62 101.33 68.82 0.116 25487
 25489 3 -35.46 101.43 68.83 0.082 25488
 25490 3 -35.31 101.43 68.86 0.126 25489
 25491 3 -35.2 101.43 68.86 0.107 25490
 25492 3 -35 101.53 68.93 0.075 25491
 25493 3 -34.87 101.53 68.99 0.126 25492
 25494 3 -34.68 101.43 69.1 0.106 25493
 25495 3 -34.49 101.53 69.26 0.155 25494
 25496 3 -34.35 101.53 69.27 0.174 25495
 25497 3 -34.25 101.43 69.29 0.24 25496
 25498 3 -34.12 101.43 68.88 0.176 25497
 25499 3 -33.95 101.44 68.82 0.147 25498
 25500 3 -33.84 101.54 68.74 0.077 25499
 25501 3 -39.42 102.03 68.5 0.508 25427
 25502 3 -39.64 101.73 69.12 0.135 25501
 25503 3 -39.67 101.63 69.21 0.106 25502
 25504 3 -39.71 101.43 69.28 0.092 25503
 25505 3 -39.67 101.33 69.31 0.101 25504
 25506 3 -39.57 101.33 69.33 0.141 25505
 25507 3 -39.49 101.13 69.4 0.165 25506
 25508 3 -39.51 100.93 69.48 0.122 25507
 25509 3 -39.5 100.83 69.47 0.118 25508
 25510 3 -39.48 100.73 69.44 0.099 25509
 25511 3 -39.44 100.53 69.4 0.114 25510
 25512 3 -39.42 100.43 69.52 0.113 25511
 25513 3 -39.48 100.23 69.64 0.13 25512
 25514 3 -39.38 100.23 69.7 0.179 25513
 25515 3 -39.3 100.23 69.84 0.233 25514
 25516 3 -39.27 100.13 69.98 0.257 25515
 25517 3 -39.34 99.73 70.06 0.104 25516
 25518 3 -39.34 102.33 68.43 0.039 25501
 25519 3 -39.49 102.23 68.48 0.131 25518
 25520 3 -39.57 102.23 68.61 0.144 25519
 25521 3 -48.73 104.52 69.14 0.395 25368
 25522 3 -48.76 104.71 69.59 0.122 25521
 25523 3 -49.17 104.61 69.48 0.319 25522
 25524 3 -48.76 104.32 69.01 0.305 25521
 25525 3 -49.09 104.21 68.95 0.28 25524
 25526 3 -49.21 104.11 68.84 0.271 25525
 25527 3 -49.43 104.11 68.72 0.214 25526
 25528 3 -49.53 104.21 68.67 0.165 25527
 25529 3 -55.39 104.71 66.32 0.141 25299
 25530 3 -55.34 104.91 65.96 0.181 25529
 25531 3 -55.37 105.01 65.65 0.17 25530
 25532 3 -55.34 105.01 65.45 0.186 25531
 25533 3 -55.33 104.91 65.33 0.167 25532
 25534 3 -55.28 104.81 65.14 0.126 25533
 25535 3 -55.2 104.81 65.06 0.092 25534
 25536 3 -55.13 104.71 64.85 0.132 25535
 25537 3 -55.19 104.61 64.67 0.135 25536
 25538 3 -55.2 104.61 64.44 0.163 25537
 25539 3 -55.12 104.51 64.3 0.172 25538
 25540 3 -55.07 104.41 64.23 0.198 25539
 25541 3 -55.02 104.31 64.17 0.21 25540
 25542 3 -54.91 104.21 64.17 0.234 25541
 25543 3 -54.76 104.01 63.89 0.274 25542
 25544 3 -54.67 103.81 63.55 0.238 25543
 25545 3 -54.62 103.71 63.34 0.224 25544
 25546 3 -54.66 103.81 63.23 0.266 25545
 25547 3 -54.67 103.61 63.09 0.324 25546
 25548 3 -54.53 103.51 62.94 0.34 25547
 25549 3 -54.4 103.41 62.76 0.306 25548
 25550 3 -54.25 103.21 62.56 0.352 25549
 25551 3 -54.18 103.11 62.45 0.343 25550
 25552 3 -54.07 103.01 62.3 0.34 25551
 25553 3 -54.02 103.11 62.15 0.356 25552
 25554 3 -54.07 103.11 62.01 0.399 25553
 25555 3 -54.14 103.11 61.9 0.41 25554
 25556 3 -54.22 103.01 61.75 0.486 25555
 25557 3 -54.19 102.81 61.61 0.469 25556
 25558 3 -54.33 102.41 62.17 0.146 25557
 25559 3 -54.38 102.31 62.33 0.114 25558
 25560 3 -54.46 102.31 62.47 0.132 25559
 25561 3 -54.56 102.31 62.56 0.000125 25560
 25562 3 -54.11 102.71 61.39 0.405 25557
 25563 3 -53.94 102.21 61.24 0.239 25562
 25564 3 -53.93 102.01 61.26 0.191 25563
 25565 3 -53.89 101.91 61.14 0.19 25564
 25566 3 -53.71 101.91 61.21 0.208 25565
 25567 3 -53.52 102.01 61.64 0.145 25566
 25568 3 -53.48 101.91 61.87 0.114 25567
 25569 3 -53.49 101.91 61.99 0.000125 25568
 25570 3 -53.71 101.72 60.86 0.201 25566
 25571 3 -53.65 101.62 60.78 0.232 25570
 25572 3 -53.49 101.42 60.7 0.151 25571
 25573 3 -53.45 101.22 60.61 0.188 25572
 25574 3 -53.41 101.02 60.6 0.195 25573
 25575 3 -53.33 101.12 60.37 0.166 25574
 25576 3 -53.22 101.12 60.3 0.208 25575
 25577 3 -53.2 101.22 60.67 0.164 25576
 25578 3 -53.21 101.32 60.84 0.172 25577
 25579 3 -53.1 101.42 60.97 0.178 25578
 25580 3 -52.97 101.42 61.08 0.201 25579
 25581 3 -52.97 101.42 61.21 0.233 25580
 25582 3 -53.01 101.22 61.44 0.158 25581
 25583 3 -52.96 101.12 61.63 0.108 25582
 25584 3 -53.17 101.12 60.04 0.288 25576
 25585 3 -53.16 101.12 59.86 0.38 25584
 25586 3 -53.2 101.22 59.76 0.399 25585
 25587 3 -53.16 101.12 59.56 0.47 25586
 25588 3 -53.2 101.22 59.39 0.451 25587
 25589 3 -53.26 101.22 59.3 0.486 25588
 25590 3 -53.34 101.12 59.21 0.511 25589
 25591 3 -53.93 100.82 59.3 0.145 25590
 25592 3 -54.12 100.72 59.27 0.154 25591
 25593 3 -54.26 100.62 59.32 0.171 25592
 25594 3 -54.44 100.42 59.43 0.203 25593
 25595 3 -54.34 100.32 59.66 0.136 25594
 25596 3 -54.38 100.21 59.73 0.096 25595
 25597 3 -54.39 100.01 59.84 0.075 25596
 25598 3 -54.28 100.02 59.83 0.052 25597
 25599 3 -54.17 100.02 59.93 0.127 25598
 25600 3 -54.13 100.02 60.03 0.141 25599
 25601 3 -54.06 99.92 60.01 0.16 25600
 25602 3 -53.98 99.82 60.03 0.000125 25601
 25603 3 -54.69 100.41 59.24 0.134 25594
 25604 3 -54.89 100.41 59.18 0.122 25603
 25605 3 -55.07 100.41 59.14 0.112 25604
 25606 3 -55.16 100.31 59.24 0.000125 25605
 25607 3 -53.17 101.32 59.14 0.307 25590
 25608 3 -53.63 101.12 58.9 0.102 25607
 25609 3 -53.59 101.12 58.77 0.095 25608
 25610 3 -53.62 101.32 58.71 0.159 25609
 25611 3 -53.73 101.42 58.61 0.153 25610
 25612 3 -53.75 101.52 58.53 0.145 25611
 25613 3 -53.93 101.52 58.58 0.133 25612
 25614 3 -54.05 101.62 58.64 0.115 25613
 25615 3 -54.12 101.72 58.51 0.112 25614
 25616 3 -54.28 101.82 58.43 0.095 25615
 25617 3 -54.38 101.92 58.38 0.109 25616
 25618 3 -54.58 101.92 58.27 0.117 25617
 25619 3 -54.74 101.92 58.32 0.132 25618
 25620 3 -54.89 101.92 58.39 0.143 25619
 25621 3 -55.02 101.82 58.34 0.099 25620
 25622 3 -55.14 102.02 58.26 0.102 25621
 25623 3 -55.18 102.32 58.18 0.196 25622
 25624 3 -55.2 102.52 58.07 0.129 25623
 25625 3 -55.19 102.62 58.04 0.107 25624
 25626 3 -55.14 102.82 57.92 0.114 25625
 25627 3 -55.12 103.02 57.81 0.095 25626
 25628 3 -55.1 103.22 57.75 0.077 25627
 25629 3 -55.08 103.32 57.7 0.079 25628
 25630 3 -55.07 103.42 57.55 0.124 25629
 25631 3 -55.12 103.52 57.42 0.095 25630
 25632 3 -55.21 103.52 57.38 0.098 25631
 25633 3 -55.28 103.72 57.34 0.108 25632
 25634 3 -55.29 103.92 57.29 0.065 25633
 25635 3 -55.35 104.02 57.19 0.071 25634
 25636 3 -55.25 104.12 57.12 0.111 25635
 25637 3 -55.24 104.22 57.02 0.158 25636
 25638 3 -55.18 104.32 56.99 0.119 25637
 25639 3 -55.11 104.42 56.85 0.135 25638
 25640 3 -55.07 104.52 56.79 0.091 25639
 25641 3 -53.07 101.42 59.09 0.339 25607
 25642 3 -53.08 101.92 58.88 0.277 25641
 25643 3 -53.1 102.12 58.81 0.169 25642
 25644 3 -53.06 102.22 58.74 0.147 25643
 25645 3 -53.03 102.42 58.62 0.115 25644
 25646 3 -53.07 102.62 58.53 0.103 25645
 25647 3 -53.13 102.62 58.48 0.089 25646
 25648 3 -53.02 101.52 59.06 0.339 25641
 25649 3 -52.99 101.42 59.06 0.307 25648
 25650 3 -53.12 101.52 59.38 0.171 25589
 25651 3 -53.02 101.42 59.35 0.156 25650
 25652 3 -53.44 100.82 60.82 0.151 25574
 25653 3 -53.42 100.62 60.85 0.119 25652
 25654 3 -53.48 100.52 60.93 0.076 25653
 25655 3 -53.55 100.42 60.96 0.105 25654
 25656 3 -53.49 100.32 61.02 0.092 25655
 25657 3 -53.42 100.12 61.01 0.094 25656
 25658 3 -53.35 100.12 60.96 0.105 25657
 25659 3 -53.24 100.02 60.88 0.166 25658
 25660 3 -53.15 100.02 60.85 0.18 25659
 25661 3 -53.07 99.92 60.93 0.147 25660
 25662 3 -53.09 99.82 60.99 0.107 25661
 25663 3 -52.97 99.62 60.94 0.126 25662
 25664 3 -52.88 99.42 61.01 0.138 25663
 25665 3 -52.85 99.42 61.11 0.198 25664
 25666 3 -52.74 99.22 61.17 0.165 25665
 25667 3 -52.63 99.12 61.26 0.12 25666
 25668 3 -52.5 98.98 61.31 0.102 25667
 25669 3 -52.37 98.85 61.37 0.064 25668
 25670 3 -52.35 98.68 61.28 0.115 25669
 25671 3 -52.36 98.58 61.22 0.158 25670
 25672 3 -52.36 98.46 61.18 0.154 25671
 25673 3 -52.21 98.31 61.13 0.099 25672
 25674 3 -52.12 98.29 60.99 0.12 25673
 25675 3 -52.04 98.28 60.8 0.075 25674
 25676 3 -52.03 98.26 60.65 0.13 25675
 25677 3 -52.01 98.27 60.55 0.099 25676
 25678 3 -53 99.62 61.22 0.096 25665
 25679 3 -53.07 99.92 61.17 0.096 25678
 25680 3 -53.12 100.12 61.22 0.126 25679
 25681 3 -53.17 100.22 61.24 0.148 25680
 25682 3 -53.23 100.32 61.26 0.144 25681
 25683 3 -53.32 100.32 61.3 0.052 25682
 25684 3 -54.72 103.91 63.97 0.177 25543
 25685 3 -54.69 103.91 64.1 0.12 25684
 25686 3 -56.72 99.1 71.89 0.163 25251
 25687 3 -56.61 98.92 71.66 0.087 25686
 25688 3 -56.55 98.97 71.52 0.061 25687
 25689 3 -57.05 98.97 72.45 0.081 25249
 25690 3 -57.1 98.95 72.36 0.115 25689
 25691 3 -57.08 99 72.2 0.112 25690
 25692 3 -57.14 99.03 72.07 0.07 25691
 25693 3 -57.05 98.74 73.21 0.435 25247
 25694 3 -57.14 98.76 73.29 0.477 25693
 25695 3 -57.22 98.22 73.61 0.199 25694
 25696 3 -57.16 97.93 73.73 0.101 25695
 25697 3 -57.19 97.82 73.73 0.047 25696
```
