## Supplementary material for "Automated Proofreading of Digitally Reconstructed Neural Morphology Enhances Accuracy, Scalability, and Standardization": Standardization and accuracy results: 720575940618380667.CNG.swc (part 2 of 2)

```
 25698 3 -57.27 98.79 73.12 0.28 25694
 25699 3 -56.75 99.2 73.72 0.199 25698
 25700 3 -56.74 99.2 73.82 0.222 25699
 25701 3 -56.84 99.01 74.05 0.14 25700
 25702 3 -56.79 98.99 74.24 0.135 25701
 25703 3 -56.74 98.9 74.5 0.114 25702
 25704 3 -56.73 98.72 74.55 0.126 25703
 25705 3 -56.7 98.63 74.52 0.067 25704
 25706 3 -57.43 98.79 73.05 0.3 25698
 25707 3 -57.71 98.46 72.71 0.178 25706
 25708 3 -57.79 98.42 72.67 0.212 25707
 25709 3 -57.82 98.26 72.66 0.215 25708
 25710 3 -57.72 98.03 72.82 0.118 25709
 25711 3 -57.71 97.92 72.82 0.000125 25710
 25712 3 -57.7 98.89 72.89 0.138 25706
 25713 3 -57.81 99 72.72 0.118 25712
 25714 3 -57.87 99.1 72.64 0.104 25713
 25715 3 -57.95 99.2 72.46 0.08 25714
 25716 3 -57.99 99.4 72.38 0.114 25715
 25717 3 -58.06 99.4 72.28 0.11 25716
 25718 3 -58.21 99.5 72.14 0.106 25717
 25719 3 -58.36 99.5 72.09 0.132 25718
 25720 3 -58.43 99.5 72 0.143 25719
 25721 3 -58.48 99.6 71.86 0.117 25720
 25722 3 -58.64 99.6 71.8 0.125 25721
 25723 3 -58.75 99.8 71.71 0.09 25722
 25724 3 -58.83 99.9 71.61 0.102 25723
 25725 3 -58.96 100 71.51 0.078 25724
 25726 3 -59.06 100.1 71.48 0.099 25725
 25727 3 -59.2 100.2 71.39 0.086 25726
 25728 3 -59.26 100.4 71.28 0.091 25727
 25729 3 -59.35 100.5 71.22 0.113 25728
 25730 3 -59.46 100.6 71.21 0.17 25729
 25731 3 -59.6 100.7 71.16 0.176 25730
 25732 3 -59.62 100.8 70.94 0.155 25731
 25733 3 -59.74 100.8 70.79 0.15 25732
 25734 3 -59.84 100.9 70.7 0.102 25733
 25735 3 -59.94 101 70.53 0.13 25734
 25736 3 -60.04 101.1 70.46 0.188 25735
 25737 3 -60.2 101.2 70.5 0.187 25736
 25738 3 -60.39 101.2 70.59 0.139 25737
 25739 3 -60.52 101.3 70.76 0.133 25738
 25740 3 -60.57 101.4 70.74 0.088 25739
 25741 3 -59.72 100.6 71.18 0.144 25731
 25742 3 -59.79 100.4 71.11 0.126 25741
 25743 3 -59.83 100.3 71.03 0.105 25742
 25744 3 -59.98 100.3 71.1 0.109 25743
 25745 3 -60.13 100.3 71.14 0.129 25744
 25746 3 -60.27 100.3 71.12 0.124 25745
 25747 3 -60.34 100.2 71.02 0.057 25746
 25748 3 -55.95 97.59 73.76 0.269 25239
 25749 3 -55.52 97.31 74.14 0.22 25748
 25750 3 -55.55 96.87 73.97 0.1 25749
 25751 3 -55.59 96.73 73.91 0.102 25750
 25752 3 -55.63 96.54 73.87 0.108 25751
 25753 3 -55.65 96.45 73.83 0.195 25752
 25754 3 -55.5 96.35 73.75 0.178 25753
 25755 3 -55.37 96.29 73.68 0.156 25754
 25756 3 -55.35 96.06 73.64 0.109 25755
 25757 3 -55.26 95.92 73.59 0.087 25756
 25758 3 -55.16 95.88 73.49 0.105 25757
 25759 3 -55.06 95.83 73.5 0.142 25758
 25760 3 -54.97 95.71 73.43 0.086 25759
 25761 3 -54.9 95.72 73.34 0.102 25760
 25762 3 -54.78 95.75 73.25 0.126 25761
 25763 3 -54.64 95.61 73.19 0.125 25762
 25764 3 -54.43 95.85 73.28 0.095 25763
 25765 3 -54.31 95.94 73.34 0.027 25764
 25766 3 -54.2 96.01 73.39 0.102 25765
 25767 3 -54.56 95.4 73.06 0.14 25763
 25768 3 -54.47 95.17 73.09 0.092 25767
 25769 3 -54.47 95 73.07 0.118 25768
 25770 3 -54.41 94.92 73.13 0.162 25769
 25771 3 -54.35 94.81 73.25 0.081 25770
 25772 3 -54.96 95.93 73.44 0.053 25759
 25773 3 -55.93 96.46 73.78 0.123 25753
 25774 3 -56.13 96.63 73.73 0.11 25773
 25775 3 -56.29 96.72 73.69 0.113 25774
 25776 3 -56.41 96.82 73.7 0.105 25775
 25777 3 -56.56 96.82 73.74 0.107 25776
 25778 3 -56.72 96.94 73.79 0.088 25777
 25779 3 -56.87 97.03 73.75 0.138 25778
 25780 3 -56.96 97.16 73.8 0.153 25779
 25781 3 -57.05 97.29 73.84 0.142 25780
 25782 3 -57.14 97.45 73.85 0.138 25781
 25783 3 -57.26 97.52 73.9 0.138 25782
 25784 3 -57.37 97.58 73.92 0.115 25783
 25785 3 -57.44 97.73 73.87 0.105 25784
 25786 3 -57.56 97.94 73.79 0.133 25785
 25787 3 -57.71 97.97 73.76 0.08 25786
 25788 3 -57.82 98.06 73.68 0.096 25787
 25789 3 -57.92 98.16 73.69 0.045 25788
 25790 3 -58.04 98.12 73.73 0.066 25789
 25791 3 -58.19 98.1 73.74 0.067 25790
 25792 3 -58.31 98.13 73.73 0.102 25791
 25793 3 -58.45 98.22 73.71 0.12 25792
 25794 3 -58.64 98.27 73.64 0.125 25793
 25795 3 -58.81 98.17 73.59 0.092 25794
 25796 3 -59.04 98.17 73.58 0.058 25795
 25797 3 -59.16 98.15 73.55 0.13 25796
 25798 3 -59.33 98.09 73.51 0.101 25797
 25799 3 -59.45 98.07 73.45 0.122 25798
 25800 3 -56.02 97.53 73.84 0.269 25748
 25801 3 -56.08 97.47 73.99 0.261 25800
 25802 3 -56.11 97.46 74.15 0.267 25801
 25803 3 -56.22 97.45 74.26 0.26 25802
 25804 3 -56.27 97.41 74.47 0.228 25803
 25805 3 -56.41 97.48 74.59 0.231 25804
 25806 3 -56.25 97.79 74.69 0.087 25805
 25807 3 -56.19 97.92 74.78 0.135 25806
 25808 3 -56.22 98.06 74.89 0.186 25807
 25809 3 -56.27 98.35 74.89 0.069 25808
 25810 3 -56.32 98.54 74.86 0.059 25809
 25811 3 -56.32 98.65 74.86 0.129 25810
 25812 3 -56.38 98.82 74.8 0.211 25811
 25813 3 -56.39 99.01 74.77 0.18 25812
 25814 3 -56.26 99.2 74.74 0.102 25813
 25815 3 -55.47 98.04 72.02 0.114 25227
 25816 3 -52.1 98.63 68.35 0.073 24940
 25817 3 -53 98.32 67.27 0.2 24518
 25818 3 -53.16 98.58 67.27 0.166 25817
 25819 3 -53.21 98.75 67.28 0.18 25818
 25820 3 -53.29 98.91 67.28 0.13 25819
 25821 3 -53.27 99.1 67.32 0.146 25820
 25822 3 -53.35 99.31 67.29 0.161 25821
 25823 3 -53.32 99.51 67.26 0.206 25822
 25824 3 -53.35 99.61 67.24 0.227 25823
 25825 3 -53.34 99.71 67.12 0.217 25824
 25826 3 -53.42 99.91 67.12 0.202 25825
 25827 3 -53.48 100.11 67.06 0.235 25826
 25828 3 -53.48 100.21 66.92 0.28 25827
 25829 3 -53.51 100.31 66.85 0.358 25828
 25830 3 -53.48 100.51 66.76 0.375 25829
 25831 3 -53.51 100.61 66.68 0.426 25830
 25832 3 -53.51 100.71 66.6 0.543 25831
 25833 3 -53.61 100.91 66.54 0.578 25832
 25834 3 -53.61 100.91 66.36 0.609 25833
 25835 3 -53.66 100.91 66.25 0.628 25834
 25836 3 -53.65 101.01 66.06 0.646 25835
 25837 3 -53.96 101.01 66.12 0.602 25836
 25838 3 -54.15 101.11 66.13 0.549 25837
 25839 3 -54.17 101.31 66.08 0.479 25838
 25840 3 -54.26 101.41 66.04 0.413 25839
 25841 3 -54.32 101.51 65.97 0.334 25840
 25842 3 -54.41 101.61 65.9 0.278 25841
 25843 3 -54.56 101.71 65.75 0.208 25842
 25844 3 -54.61 101.91 65.61 0.204 25843
 25845 3 -54.65 102.01 65.49 0.227 25844
 25846 3 -54.7 102.11 65.37 0.235 25845
 25847 3 -54.71 102.21 65.27 0.254 25846
 25848 3 -54.82 102.41 65.21 0.295 25847
 25849 3 -54.86 102.51 65.14 0.303 25848
 25850 3 -54.88 102.61 65.08 0.319 25849
 25851 3 -54.79 102.61 64.9 0.315 25850
 25852 3 -54.54 103.01 65.04 0.105 25851
 25853 3 -54.5 103.21 65 0.196 25852
 25854 3 -54.52 103.41 64.79 0.157 25853
 25855 3 -54.54 103.71 64.56 0.085 25854
 25856 3 -54.59 103.81 64.44 0.099 25855
 25857 3 -54.66 103.81 64.36 0.117 25856
 25858 3 -54.68 103.81 64.24 0.102 25857
 25859 3 -55.06 102.91 65.29 0.177 25850
 25860 3 -55.18 102.91 65.37 0.121 25859
 25861 3 -55.2 103.01 65.4 0.097 25860
 25862 3 -55.3 103.01 65.46 0.093 25861
 25863 3 -55.45 103.11 65.42 0.095 25862
 25864 3 -55.57 103.21 65.36 0.185 25863
 25865 3 -55.63 103.31 65.24 0.27 25864
 25866 3 -55.69 103.41 65.01 0.388 25865
 25867 3 -56.04 103.41 65.54 0.09 25866
 25868 3 -56.1 103.51 65.7 0.114 25867
 25869 3 -56.12 103.61 65.89 0.109 25868
 25870 3 -56.17 103.71 66.06 0.131 25869
 25871 3 -56.24 103.71 66.2 0.147 25870
 25872 3 -56.27 103.81 66.29 0.106 25871
 25873 3 -55.56 103.41 64.59 0.24 25866
 25874 3 -55.43 103.51 64.32 0.141 25873
 25875 3 -55.27 103.41 64.07 0.08 25874
 25876 3 -55.26 103.41 63.95 0.082 25875
 25877 3 -55.19 103.51 63.85 0.085 25876
 25878 3 -55.13 103.51 63.75 0.058 25877
 25879 3 -53.2 100.91 65.5 0.236 25836
 25880 3 -53.13 101.01 65.37 0.189 25879
 25881 3 -53.05 101.01 65.25 0.071 25880
 25882 3 -53.23 96.16 68.14 0.121 24506
 25883 3 -53.34 96.15 68.04 0.095 25882
 25884 3 -53.46 96.19 67.91 0.087 25883
 25885 3 -53.55 96.17 67.8 0.109 25884
 25886 3 -53.67 96.21 67.73 0.085 25885
 25887 3 -53.7 96.34 67.55 0.095 25886
 25888 3 -53.76 96.43 67.49 0.054 25887
 25889 3 -57.42 88.53 69.52 0.188 24448
 25890 3 -57.49 88.6 69.57 0.21 25889
 25891 3 -57.61 88.62 69.62 0.216 25890
 25892 3 -57.73 88.66 69.64 0.211 25891
 25893 3 -57.92 88.85 69.52 0.209 25892
 25894 3 -58.2 88.88 69.49 0.137 25893
 25895 3 -58.41 88.93 69.52 0.113 25894
 25896 3 -58.58 89 69.55 0.101 25895
 25897 3 -57.02 85.82 69.26 0.151 24432
 25898 3 -57.03 85.7 69.18 0.128 25897
 25899 3 -58.79 82.91 70.03 0.705 24420
 25900 3 -58.76 82.71 70.11 0.67 25899
 25901 3 -58.75 82.39 70.16 0.586 25900
 25902 3 -58.7 82.28 70.24 0.611 25901
 25903 3 -58.66 82.11 70.39 0.574 25902
 25904 3 -58.66 81.95 70.52 0.62 25903
 25905 3 -58.62 81.71 70.58 0.604 25904
 25906 3 -58.59 81.67 70.76 0.615 25905
 25907 3 -58.63 81.45 70.88 0.561 25906
 25908 3 -58.64 81.35 71.05 0.492 25907
 25909 3 -58.64 81.21 71.2 0.459 25908
 25910 3 -85.67 79.11 66.94 0.179 14069
 25911 3 -85.65 79.4 66.8 0.123 25910
 25912 3 -85.54 79.46 66.73 0.15 25911
 25913 3 -85.47 79.54 66.7 0.147 25912
 25914 3 -85.25 79.65 66.7 0.099 25913
 25915 3 -85.25 79.72 66.62 0.072 25914
 25916 3 -88.01 77.25 66.2 0.11 14031
 25917 3 -88.02 77.07 66.14 0.124 25916
 25918 3 -88.1 76.88 66.12 0.052 25917
 25919 3 -89.45 75.88 68.03 0.141 14019
 25920 3 -89.56 76 68.13 0.171 25919
 25921 3 -89.64 76.19 68.2 0.14 25920
 25922 3 -89.68 76.47 68.33 0.173 25921
 25923 3 -89.7 76.72 68.41 0.132 25922
 25924 3 -89.76 76.9 68.51 0.151 25923
 25925 3 -89.81 77.09 68.57 0.11 25924
 25926 3 -89.88 77.21 68.57 0.127 25925
 25927 3 -89.92 77.33 68.53 0.167 25926
 25928 3 -89.96 77.5 68.55 0.121 25927
 25929 3 -90.05 77.6 68.56 0.069 25928
 25930 3 -90.15 77.69 68.58 0.143 25929
 25931 3 -90.22 77.79 68.6 0.202 25930
 25932 3 -90.12 77.96 68.52 0.119 25931
 25933 3 -89.14 74.17 66.85 0.134 14014
 25934 3 -89.11 74.11 66.73 0.127 25933
 25935 3 -89.07 74.05 66.59 0.103 25934
 25936 3 -88.46 74.34 67.21 0.166 14010
 25937 3 -88.24 74.11 67.21 0.15 25936
 25938 3 -88.08 73.93 67.26 0.121 25937
 25939 3 -88.02 73.75 67.27 0.143 25938
 25940 3 -87.96 73.48 67.32 0.06 25939
 25941 3 -87.89 73.34 67.3 0.091 25940
 25942 3 -87.83 73.22 67.26 0.143 25941
 25943 3 -87.79 73.14 67.21 0.156 25942
 25944 3 -87.71 73.13 67.05 0.15 25943
 25945 3 -87.79 73.03 66.87 0.136 25944
 25946 3 -87.77 72.9 66.73 0.092 25945
 25947 3 -87.77 72.79 66.67 0.135 25946
 25948 3 -87.8 72.77 66.5 0.141 25947
 25949 3 -87.73 72.77 66.33 0.092 25948
 25950 3 -87.79 72.73 66.23 0.076 25949
 25951 3 -88.25 73.64 67.97 0.000125 14004
 25952 3 -88.68 72.02 69.29 0.09 13994
 25953 3 -88.71 72.11 69.35 0.138 25952
 25954 3 -88.68 72.17 69.53 0.099 25953
 25955 3 -88.72 72.26 69.62 0.072 25954
 25956 3 -88.35 69.96 69.49 0.206 13961
 25957 3 -88.37 69.73 69.37 0.153 25956
 25958 3 -88.37 69.56 69.29 0.152 25957
 25959 3 -88.31 69.48 69.16 0.119 25958
 25960 3 -88.24 69.43 69.03 0.162 25959
 25961 3 -88.26 69.28 68.95 0.22 25960
 25962 3 -88.25 69.09 68.84 0.25 25961
 25963 3 -88.22 68.9 68.73 0.238 25962
 25964 3 -88.19 68.78 68.66 0.311 25963
 25965 3 -88.16 68.48 68.8 0.312 25964
 25966 3 -88.19 68.34 68.9 0.386 25965
 25967 3 -88.35 68.29 69.36 0.209 25966
 25968 3 -88.44 68.19 69.42 0.242 25967
 25969 3 -88.76 68.34 69.38 0.091 25968
 25970 3 -88.89 68.2 69.39 0.08 25969
 25971 3 -88.86 68.04 69.45 0.102 25970
 25972 3 -88.84 67.86 69.48 0.116 25971
 25973 3 -89 67.68 69.41 0.141 25972
 25974 3 -89.17 67.63 69.36 0.128 25973
 25975 3 -89.22 67.54 69.27 0.074 25974
 25976 3 -89.27 67.45 69.21 0.106 25975
 25977 3 -89.4 67.42 69.18 0.125 25976
 25978 3 -89.57 67.33 69.22 0.098 25977
 25979 3 -89.64 67.23 69.12 0.111 25978
 25980 3 -89.79 67.1 69.1 0.103 25979
 25981 3 -89.81 66.93 69.01 0.129 25980
 25982 3 -89.86 66.82 68.88 0.121 25981
 25983 3 -89.89 66.66 68.84 0.059 25982
 25984 3 -89.86 66.4 68.84 0.101 25983
 25985 3 -89.84 66.23 68.85 0.105 25984
 25986 3 -89.9 66.14 68.79 0.1 25985
 25987 3 -89.87 66.05 68.68 0.111 25986
 25988 3 -89.9 65.93 68.53 0.125 25987
 25989 3 -89.93 65.92 68.39 0.000125 25988
 25990 3 -88.38 67.91 69.4 0.179 25968
 25991 3 -88.35 67.75 69.3 0.165 25990
 25992 3 -88.31 67.78 69.08 0.125 25991
 25993 3 -88.47 67.56 69.02 0.000125 25992
 25994 3 -88.41 67.58 69.47 0.112 25991
 25995 3 -88.54 67.5 69.47 0.109 25994
 25996 3 -88.68 67.46 69.4 0.09 25995
 25997 3 -88.71 67.35 69.33 0.093 25996
 25998 3 -88.73 67.27 69.23 0.138 25997
 25999 3 -88.64 67.15 69.15 0.13 25998
 26000 3 -88.64 67.06 69.05 0.176 25999
 26001 3 -88.63 66.97 68.98 0.174 26000
 26002 3 -88.89 66.85 68.66 0.087 26001
 26003 3 -88.88 66.73 68.55 0.062 26002
 26004 3 -88.95 66.57 68.48 0.064 26003
 26005 3 -88.96 66.41 68.47 0.099 26004
 26006 3 -88.97 66.3 68.52 0.136 26005
 26007 3 -88.9 66.1 68.54 0.152 26006
 26008 3 -88.7 65.97 68.46 0.098 26007
 26009 3 -88.1 68.19 68.35 0.141 25966
 26010 3 -88.05 68.03 68.32 0.153 26009
 26011 3 -88.05 67.87 68.31 0.184 26010
 26012 3 -88.05 67.75 68.36 0.21 26011
 26013 3 -88.03 67.54 68.18 0.133 26012
 26014 3 -88 67.35 68.16 0.152 26013
 26015 3 -87.94 67.17 68.08 0.164 26014
 26016 3 -87.9 67.03 67.99 0.154 26015
 26017 3 -87.83 66.83 67.99 0.15 26016
 26018 3 -87.94 66.73 67.94 0.12 26017
 26019 3 -87.83 66.55 67.89 0.163 26018
 26020 3 -87.79 66.37 67.77 0.154 26019
 26021 3 -87.75 66.2 67.72 0.129 26020
 26022 3 -87.7 66.03 67.65 0.141 26021
 26023 3 -87.7 65.86 67.57 0.142 26022
 26024 3 -87.66 65.71 67.56 0.15 26023
 26025 3 -87.68 65.59 67.52 0.182 26024
 26026 3 -87.65 65.43 67.54 0.173 26025
 26027 3 -87.66 65.31 67.53 0.121 26026
 26028 3 -87.66 65.12 67.51 0.118 26027
 26029 3 -87.64 64.92 67.41 0.114 26028
 26030 3 -87.65 64.78 67.42 0.141 26029
 26031 3 -87.69 64.64 67.41 0.167 26030
 26032 3 -87.7 64.53 67.37 0.171 26031
 26033 3 -87.54 64.31 67.39 0.165 26032
 26034 3 -87.49 64.07 67.53 0.196 26033
 26035 3 -87.61 63.94 67.59 0.195 26034
 26036 3 -87.88 63.97 67.64 0.111 26035
 26037 3 -87.99 63.85 67.63 0.101 26036
 26038 3 -88.09 63.78 67.66 0.087 26037
 26039 3 -88.24 63.68 67.68 0.13 26038
 26040 3 -88.36 63.61 67.72 0.078 26039
 26041 3 -88.49 63.52 67.65 0.099 26040
 26042 3 -88.6 63.4 67.66 0.078 26041
 26043 3 -88.72 63.39 67.76 0.107 26042
 26044 3 -88.86 63.42 67.86 0.166 26043
 26045 3 -88.98 63.29 67.89 0.123 26044
 26046 3 -89.14 63.15 67.91 0.102 26045
 26047 3 -89.24 63.03 67.92 0.106 26046
 26048 3 -89.38 62.94 67.92 0.117 26047
 26049 3 -89.46 62.8 68.02 0.106 26048
 26050 3 -89.52 62.74 68.14 0.149 26049
 26051 3 -89.6 62.74 68.23 0.262 26050
 26052 3 -89.64 63.2 68.42 0.122 26051
 26053 3 -89.75 63.3 68.46 0.147 26052
 26054 3 -89.8 63.51 68.49 0.17 26053
 26055 3 -89.82 63.87 68.47 0.111 26054
 26056 3 -89.79 64.06 68.44 0.105 26055
 26057 3 -89.9 64.22 68.41 0.11 26056
 26058 3 -89.98 64.3 68.45 0.144 26057
 26059 3 -90 64.37 68.53 0.244 26058
 26060 3 -90.06 64.23 68.86 0.138 26059
 26061 3 -90.12 64.13 69.01 0.068 26060
 26062 3 -90.16 64 69.12 0.08 26061
 26063 3 -89.98 64.65 68.22 0.089 26059
 26064 3 -90.02 64.75 68.16 0.116 26063
 26065 3 -90.1 64.84 68.08 0.084 26064
 26066 3 -90.19 64.91 68.08 0.057 26065
 26067 3 -90.32 65.02 68.1 0.083 26066
 26068 3 -90.45 64.97 68.01 0.154 26067
 26069 3 -90.55 64.93 67.92 0.133 26068
 26070 3 -89.98 63.49 68.53 0.135 26054
 26071 3 -90.11 63.57 68.48 0.077 26070
 26072 3 -87.42 63.78 67.62 0.181 26035
 26073 3 -87.33 63.68 67.59 0.224 26072
 26074 3 -87.24 63.57 67.63 0.246 26073
 26075 3 -87.12 63.47 67.65 0.249 26074
 26076 3 -87.03 63.33 67.63 0.275 26075
 26077 3 -86.95 63.24 67.63 0.312 26076
 26078 3 -86.76 63.17 67.6 0.296 26077
 26079 3 -86.69 63.08 67.65 0.315 26078
 26080 3 -86.64 62.94 67.74 0.325 26079
 26081 3 -86.59 62.79 67.66 0.397 26080
 26082 3 -86.57 62.63 67.61 0.408 26081
 26083 3 -86.54 62.51 67.61 0.39 26082
 26084 3 -86.51 62.41 67.65 0.436 26083
 26085 3 -86.29 62.3 67.83 0.33 26084
 26086 3 -86.2 62.25 67.89 0.419 26085
 26087 3 -86.15 62.03 68 0.363 26086
 26088 3 -86.19 62.07 68.46 0.202 26087
 26089 3 -86.19 62.09 68.62 0.22 26088
 26090 3 -85.91 61.83 67.95 0.303 26087
 26091 3 -85.92 61.67 68 0.253 26090
 26092 3 -85.85 61.57 68.02 0.249 26091
 26093 3 -85.88 61.29 67.87 0.254 26092
 26094 3 -85.93 61.05 67.77 0.219 26093
 26095 3 -85.93 60.87 67.69 0.143 26094
 26096 3 -85.91 60.77 67.72 0.000125 26095
 26097 3 -85.58 61.69 67.86 0.067 26090
 26098 3 -85.48 61.58 67.9 0.064 26097
 26099 3 -85.36 61.52 67.95 0.105 26098
 26100 3 -85.26 61.31 67.89 0.149 26099
 26101 3 -85.17 61.1 67.82 0.142 26100
 26102 3 -85.06 60.9 67.85 0.148 26101
 26103 3 -84.95 60.76 67.84 0.147 26102
 26104 3 -84.83 60.66 67.83 0.144 26103
 26105 3 -84.68 60.62 67.95 0.16 26104
 26106 3 -84.52 60.66 68.04 0.105 26105
 26107 3 -84.36 60.55 68.06 0.093 26106
 26108 3 -84.25 60.42 68.09 0.111 26107
 26109 3 -84.09 60.29 68.11 0.135 26108
 26110 3 -83.9 60.2 68.19 0.092 26109
 26111 3 -83.8 60.11 68.24 0.111 26110
 26112 3 -83.71 59.99 68.25 0.143 26111
 26113 3 -83.63 59.82 68.29 0.158 26112
 26114 3 -83.56 59.69 68.34 0.109 26113
 26115 3 -83.43 59.51 68.38 0.064 26114
 26116 3 -83.33 59.41 68.39 0.09 26115
 26117 3 -83.23 59.32 68.47 0.108 26116
 26118 3 -83.16 59.13 68.47 0.159 26117
 26119 3 -83.15 59.02 68.46 0.155 26118
 26120 3 -83.12 58.8 68.52 0.143 26119
 26121 3 -83.05 58.63 68.41 0.123 26120
 26122 3 -83.04 58.53 68.42 0.091 26121
 26123 3 -83.17 58.71 68.65 0.088 26120
 26124 3 -83.27 58.6 68.62 0.142 26123
 26125 3 -83.3 58.48 68.61 0.161 26124
 26126 3 -83.29 58.37 68.63 0.133 26125
 26127 3 -83.18 58.19 68.6 0.092 26126
 26128 3 -86.86 62.32 66.97 0.188 26084
 26129 3 -87.04 62.39 66.92 0.204 26128
 26130 3 -87.15 62.37 66.85 0.15 26129
 26131 3 -87.24 62.39 66.81 0.106 26130
 26132 3 -88.14 69.18 68.32 0.166 25964
 26133 3 -87.99 69.26 68.26 0.151 26132
 26134 3 -87.91 69.3 68.36 0.09 26133
 26135 3 -87.88 69.4 68.45 0.087 26134
 26136 3 -87.73 69.53 68.38 0.128 26135
 26137 3 -87.64 69.61 68.28 0.125 26136
 26138 3 -87.64 69.62 68.14 0.136 26137
 26139 3 -87.52 69.7 68.08 0.193 26138
 26140 3 -87.38 69.75 68.06 0.234 26139
 26141 3 -87.19 69.55 68.22 0.103 26140
 26142 3 -87 69.46 68.22 0.095 26141
 26143 3 -86.78 69.53 68.19 0.129 26142
 26144 3 -86.56 69.7 68.16 0.114 26143
 26145 3 -86.46 69.7 68.09 0.141 26144
 26146 3 -86.44 69.68 67.97 0.155 26145
 26147 3 -86.36 69.51 68 0.168 26146
 26148 3 -86.29 69.31 68.08 0.126 26147
 26149 3 -86.16 69.23 68.03 0.076 26148
 26150 3 -86.05 69.13 67.96 0.094 26149
 26151 3 -85.98 69.08 67.89 0.131 26150
 26152 3 -85.82 69.1 67.78 0.143 26151
 26153 3 -85.66 69.14 67.73 0.106 26152
 26154 3 -85.49 69.12 67.63 0.096 26153
 26155 3 -85.38 69.1 67.58 0.065 26154
 26156 3 -85.32 69.06 67.5 0.08 26155
 26157 3 -85.27 68.96 67.46 0.112 26156
 26158 3 -85.19 68.85 67.4 0.097 26157
 26159 3 -85.07 68.77 67.31 0.107 26158
 26160 3 -84.96 68.68 67.22 0.103 26159
 26161 3 -84.94 68.54 67.12 0.073 26160
 26162 3 -84.87 68.41 67.02 0.066 26161
 26163 3 -84.76 68.33 66.92 0.097 26162
 26164 3 -84.65 68.28 66.81 0.086 26163
 26165 3 -84.55 68.3 66.65 0.132 26164
 26166 3 -84.51 68.14 66.61 0.144 26165
 26167 3 -84.4 68.03 66.57 0.148 26166
 26168 3 -84.33 67.74 66.61 0.109 26167
 26169 3 -84.27 67.58 66.56 0.12 26168
 26170 3 -84.21 67.47 66.49 0.147 26169
 26171 3 -84.03 67.39 66.57 0.078 26170
 26172 3 -83.91 67.25 66.56 0.098 26171
 26173 3 -83.77 67.17 66.53 0.114 26172
 26174 3 -83.73 67.06 66.54 0.082 26173
 26175 3 -84.26 67.46 66.18 0.097 26170
 26176 3 -84.29 67.42 66.08 0.000125 26175
 26177 3 -87.43 70.05 67.91 0.179 26140
 26178 3 -87.41 70.26 67.82 0.114 26177
 26179 3 -87.31 70.32 67.79 0.000125 26178
 26180 3 -87.89 69.38 68.02 0.133 26133
 26181 3 -87.82 69.47 67.87 0.143 26180
 26182 3 -87.81 69.63 67.74 0.141 26181
 26183 3 -87.71 69.67 67.7 0.124 26182
 26184 3 -87.7 69.69 67.6 0.131 26183
 26185 3 -87.66 69.8 67.49 0.118 26184
 26186 3 -87.51 69.88 67.39 0.123 26185
 26187 3 -87.42 69.9 67.24 0.175 26186
 26188 3 -87.48 69.97 67.14 0.208 26187
 26189 3 -87.74 69.82 67.06 0.091 26188
 26190 3 -87.85 69.72 67.14 0.095 26189
 26191 3 -87.48 70.32 67.06 0.109 26188
 26192 3 -87.42 70.42 67.02 0.12 26191
 26193 3 -87.31 70.61 67.06 0.119 26192
 26194 3 -87.25 70.75 66.99 0.121 26193
 26195 3 -87.15 70.88 66.94 0.092 26194
 26196 3 -87.17 70.97 66.84 0.099 26195
 26197 3 -87.21 71.03 66.72 0.119 26196
 26198 3 -87.14 71.19 66.61 0.114 26197
 26199 3 -87.18 71.34 66.55 0.069 26198
 26200 3 -87.2 71.48 66.46 0.000125 26199
 26201 3 -87.45 72.88 72.5 0.208 13902
 26202 3 -87.37 73.47 72.66 0.147 26201
 26203 3 -87.51 73.67 72.64 0.105 26202
 26204 3 -87.59 73.84 72.59 0.139 26203
 26205 3 -87.65 74.03 72.53 0.147 26204
 26206 3 -87.67 74.13 72.49 0.178 26205
 26207 3 -87.7 74.27 72.45 0.244 26206
 26208 3 -87.81 74.41 72.45 0.278 26207
 26209 3 -87.55 74.58 72.12 0.234 26208
 26210 3 -87.62 74.58 71.93 0.21 26209
 26211 3 -87.61 74.6 71.77 0.216 26210
 26212 3 -87.59 74.63 71.59 0.184 26211
 26213 3 -87.51 74.79 71.51 0.128 26212
 26214 3 -87.49 74.89 71.37 0.126 26213
 26215 3 -87.52 74.99 71.25 0.102 26214
 26216 3 -87.55 75.11 71.09 0.119 26215
 26217 3 -87.61 75.12 70.96 0.135 26216
 26218 3 -87.65 75.17 70.8 0.19 26217
 26219 3 -87.69 75.14 70.61 0.172 26218
 26220 3 -87.76 75.01 70.42 0.173 26219
 26221 3 -87.88 74.9 70.36 0.191 26220
 26222 3 -88 74.86 70.25 0.095 26221
 26223 3 -88.13 74.79 70.22 0.125 26222
 26224 3 -87.83 74.55 70.23 0.076 26223
 26225 3 -87.79 74.43 70.22 0.094 26224
 26226 3 -87.67 74.39 70.2 0.055 26225
 26227 3 -88.32 74.88 70.06 0.075 26223
 26228 3 -88.59 74.8 69.87 0.098 26227
 26229 3 -88.75 74.78 69.78 0.144 26228
 26230 3 -88.86 74.85 69.72 0.095 26229
 26231 3 -89.03 74.93 69.64 0.088 26230
 26232 3 -89.11 74.96 69.53 0.087 26231
 26233 3 -89.17 74.89 69.43 0.092 26232
 26234 3 -89.26 74.83 69.34 0.116 26233
 26235 3 -89.41 74.8 69.25 0.113 26234
 26236 3 -89.52 74.75 69.16 0.094 26235
 26237 3 -89.66 74.74 69.12 0.122 26236
 26238 3 -89.77 74.68 69.04 0.149 26237
 26239 3 -89.83 74.46 68.97 0.103 26238
 26240 3 -89.92 74.37 68.84 0.12 26239
 26241 3 -90.02 74.33 68.72 0.142 26240
 26242 3 -90.27 74.33 68.74 0.093 26241
 26243 3 -90.43 74.36 68.71 0.103 26242
 26244 3 -90.65 74.35 68.81 0.163 26243
 26245 3 -90.7 74.25 68.87 0.218 26244
 26246 3 -91 74.45 68.86 0.088 26245
 26247 3 -91.16 74.52 68.82 0.096 26246
 26248 3 -91.28 74.52 68.75 0.088 26247
 26249 3 -91.42 74.61 68.66 0.081 26248
 26250 3 -91.51 74.66 68.6 0.096 26249
 26251 3 -91.67 74.73 68.53 0.1 26250
 26252 3 -91.81 74.79 68.4 0.106 26251
 26253 3 -91.84 74.85 68.24 0.122 26252
 26254 3 -91.86 74.89 68.1 0.093 26253
 26255 3 -88.01 74.39 72.53 0.114 26208
 26256 3 -88.08 74.46 72.46 0.107 26255
 26257 3 -88.31 74.55 72.48 0.113 26256
 26258 3 -88.44 74.48 72.53 0.137 26257
 26259 3 -88.58 74.4 72.57 0.164 26258
 26260 3 -88.64 74.28 72.58 0.21 26259
 26261 3 -88.84 74.32 72.33 0.151 26260
 26262 3 -88.98 74.39 72.24 0.191 26261
 26263 3 -89.18 74.44 72.21 0.166 26262
 26264 3 -89.33 74.5 72.16 0.172 26263
 26265 3 -89.49 74.6 72.14 0.158 26264
 26266 3 -89.68 74.72 72.14 0.171 26265
 26267 3 -89.77 74.99 72.14 0.233 26266
 26268 3 -89.9 75.14 72.16 0.282 26267
 26269 3 -90.01 75.27 72.05 0.335 26268
 26270 3 -90.15 75.34 71.99 0.315 26269
 26271 3 -90.34 75.35 71.95 0.279 26270
 26272 3 -90.51 75.31 71.89 0.267 26271
 26273 3 -90.64 75.32 71.83 0.32 26272
 26274 3 -90.71 74.72 71.63 0.093 26273
 26275 3 -90.78 74.6 71.59 0.12 26274
 26276 3 -90.85 74.5 71.6 0.157 26275
 26277 3 -90.92 74.36 71.61 0.14 26276
 26278 3 -90.97 74.2 71.68 0.144 26277
 26279 3 -91.03 74.02 71.65 0.127 26278
 26280 3 -91.17 73.9 71.74 0.1 26279
 26281 3 -91.21 73.81 71.87 0.1 26280
 26282 3 -91.31 73.82 72 0.117 26281
 26283 3 -91.28 73.87 72.11 0.114 26282
 26284 3 -90.97 74.26 71.86 0.127 26278
 26285 3 -90.91 74.18 71.97 0.177 26284
 26286 3 -90.84 74.12 72.07 0.108 26285
 26287 3 -90.81 75.65 71.87 0.147 26273
 26288 3 -90.93 75.8 71.87 0.138 26287
 26289 3 -91.03 75.95 71.83 0.135 26288
 26290 3 -91.17 76.06 71.84 0.127 26289
 26291 3 -91.27 76.21 71.82 0.144 26290
 26292 3 -91.33 76.33 71.83 0.084 26291
 26293 3 -88.41 74.22 72.83 0.127 26260
 26294 3 -88.38 74.17 72.98 0.096 26293
 26295 3 -88.3 74.09 73.05 0.072 26294
 26296 3 -88.2 74 73.08 0.094 26295
 26297 3 -88.12 73.91 73.18 0.147 26296
 26298 3 -88.04 73.88 73.37 0.124 26297
 26299 3 -87.93 73.8 73.51 0.136 26298
 26300 3 -87.84 73.73 73.71 0.104 26299
 26301 3 -87.77 73.75 73.81 0.079 26300
 26302 3 -87.75 73.7 73.9 0.074 26301
 26303 3 -87.64 73.69 74.01 0.116 26302
 26304 3 -87.6 73.68 74.14 0.116 26303
 26305 3 -87.52 73.85 74.3 0.06 26304
 26306 3 -87.46 73.91 74.42 0.09 26305
 26307 3 -87.4 73.97 74.53 0.101 26306
 26308 3 -87.31 73.94 74.68 0.076 26307
 26309 3 -87.33 73.99 74.86 0.077 26308
 26310 3 -87.33 73.94 74.99 0.097 26309
 26311 3 -87.3 73.79 75.04 0.112 26310
 26312 3 -85.92 71.81 72.92 0.106 9731
 26313 3 -85.96 71.65 72.78 0.116 26312
 26314 3 -86.05 71.46 72.73 0.142 26313
 26315 3 -86.09 71.21 72.73 0.141 26314
 26316 3 -86.19 71.04 72.67 0.135 26315
 26317 3 -86.29 70.85 72.62 0.103 26316
 26318 3 -86.39 70.74 72.55 0.116 26317
 26319 3 -86.43 70.53 72.53 0.166 26318
 26320 3 -86.4 70.34 72.54 0.121 26319
 26321 3 -86.42 70.13 72.55 0.115 26320
 26322 3 -86.44 69.98 72.49 0.106 26321
 26323 3 -86.41 69.81 72.51 0.121 26322
 26324 3 -86.37 69.67 72.53 0.069 26323
 26325 3 -84.28 70.39 72.62 0.083 9697
 26326 3 -84.39 70.25 72.65 0.113 26325
 26327 3 -84.45 70.09 72.68 0.086 26326
 26328 3 -84.54 70 72.68 0.066 26327
 26329 3 -84.73 70.12 72.63 0.095 26328
 26330 3 -83.34 71.26 71.47 0.125 9691
 26331 3 -83.31 71.39 71.37 0.164 26330
 26332 3 -83.35 71.56 71.26 0.181 26331
 26333 3 -83.41 71.64 71.17 0.132 26332
 26334 3 -83.47 71.77 71.04 0.1 26333
 26335 3 -83.62 71.9 70.95 0.177 26334
 26336 3 -83.69 72.05 70.89 0.207 26335
 26337 3 -83.75 72.16 70.82 0.206 26336
 26338 3 -83.68 72.41 70.74 0.141 26337
 26339 3 -83.72 72.58 70.79 0.162 26338
 26340 3 -83.76 72.67 70.75 0.145 26339
 26341 3 -83.8 72.81 70.67 0.151 26340
 26342 3 -83.82 73.04 70.56 0.105 26341
 26343 3 -83.91 73.25 70.45 0.141 26342
 26344 3 -83.96 73.4 70.32 0.148 26343
 26345 3 -83.96 73.63 70.44 0.124 26344
 26346 3 -83.94 73.8 70.48 0.000125 26345
 26347 3 -84.01 73.32 70.12 0.098 26344
 26348 3 -84.11 73.24 70.07 0.154 26347
 26349 3 -83.96 72.14 70.93 0.164 26337
 26350 3 -84.06 72.06 70.83 0.122 26349
 26351 3 -84.22 72.04 70.71 0.095 26350
 26352 3 -84.39 72.19 70.68 0.111 26351
 26353 3 -84.55 72.34 70.64 0.103 26352
 26354 3 -84.66 72.49 70.61 0.123 26353
 26355 3 -84.77 72.58 70.57 0.063 26354
 26356 3 -82.03 70.18 72.57 0.129 3151
 26357 3 -81.96 70.18 72.7 0.176 26356
 26358 3 -81.82 69.92 72.83 0.097 26357
 26359 3 -81.74 69.77 72.95 0.081 26358
 26360 3 -81.66 69.64 72.98 0.063 26359
 26361 3 -75.16 77.01 70.42 0.136 2448
 26362 3 -75.3 77.11 70.32 0.127 26361
 26363 3 -75.4 77.19 70.23 0.141 26362
 26364 3 -75.54 77.29 70.19 0.151 26363
 26365 3 -75.67 77.37 70.11 0.133 26364
 26366 3 -75.79 77.47 70.05 0.171 26365
 26367 3 -75.96 77.61 69.98 0.203 26366
 26368 3 -76.04 77.73 69.91 0.185 26367
 26369 3 -76.14 77.79 69.81 0.192 26368
 26370 3 -76.31 77.76 69.69 0.173 26369
 26371 3 -76.41 77.8 69.64 0.161 26370
 26372 3 -76.55 77.8 69.59 0.164 26371
 26373 3 -76.76 77.85 69.5 0.235 26372
 26374 3 -77.02 77.86 69.39 0.231 26373
 26375 3 -77.21 77.83 69.39 0.234 26374
 26376 3 -77.33 77.77 69.33 0.216 26375
 26377 3 -77.43 77.61 69.3 0.201 26376
 26378 3 -77.92 77.02 69.1 0.505 26377
 26379 3 -78.01 76.96 69.02 0.427 26378
 26380 3 -78.02 77.04 68.94 0.364 26379
 26381 3 -78.08 77.1 68.81 0.327 26380
 26382 3 -78.12 77.16 68.74 0.283 26381
 26383 3 -78.23 77.15 68.64 0.24 26382
 26384 3 -78.35 77.16 68.45 0.18 26383
 26385 3 -78.52 77.18 68.28 0.197 26384
 26386 3 -78.63 77.18 68.18 0.184 26385
 26387 3 -78.74 77.22 68.06 0.165 26386
 26388 3 -78.83 77.3 67.89 0.167 26387
 26389 3 -78.9 77.39 67.75 0.143 26388
 26390 3 -79.01 77.49 67.68 0.153 26389
 26391 3 -79.11 77.62 67.62 0.164 26390
 26392 3 -79.19 77.75 67.51 0.153 26391
 26393 3 -79.26 78.07 67.3 0.264 26392
 26394 3 -79.36 78.09 67.12 0.243 26393
 26395 3 -79.48 78.23 67.02 0.239 26394
 26396 3 -79.54 78.42 66.99 0.222 26395
 26397 3 -79.73 78.71 66.9 0.23 26396
 26398 3 -80.16 79.03 66.96 0.343 26397
 26399 3 -80.58 79.36 66.8 0.123 26398
 26400 3 -80.71 79.46 66.74 0.134 26399
 26401 3 -80.81 79.62 66.67 0.148 26400
 26402 3 -80.92 79.68 66.61 0.133 26401
 26403 3 -81.03 79.66 66.5 0.134 26402
 26404 3 -81.16 79.67 66.49 0.171 26403
 26405 3 -81.27 79.73 66.53 0.256 26404
 26406 3 -81.35 79.9 66.54 0.398 26405
 26407 3 -81.57 79.32 66.31 0.216 26406
 26408 3 -81.59 79.11 66.25 0.182 26407
 26409 3 -81.67 78.89 66.19 0.173 26408
 26410 3 -81.8 78.84 66.09 0.171 26409
 26411 3 -81.9 78.73 66.02 0.179 26410
 26412 3 -81.93 78.6 65.87 0.158 26411
 26413 3 -82 78.49 65.83 0.223 26412
 26414 3 -81.94 78.41 65.73 0.27 26413
 26415 3 -82.08 78.58 65.49 0.222 26414
 26416 3 -82.13 78.6 65.31 0.239 26415
 26417 3 -82.22 78.57 65.18 0.271 26416
 26418 3 -82.31 78.53 65.07 0.282 26417
 26419 3 -82.44 78.66 64.89 0.332 26418
 26420 3 -82.57 78.76 64.79 0.394 26419
 26421 3 -82.62 78.84 64.58 0.436 26420
 26422 3 -82.7 78.84 64.49 0.403 26421
 26423 3 -83.08 79.18 64.65 0.158 26422
 26424 3 -83.18 79.31 64.61 0.15 26423
 26425 3 -83.34 79.44 64.55 0.137 26424
 26426 3 -83.45 79.52 64.46 0.131 26425
 26427 3 -83.61 79.6 64.41 0.124 26426
 26428 3 -83.72 79.66 64.39 0.143 26427
 26429 3 -83.85 79.74 64.37 0.111 26428
 26430 3 -83.98 79.96 64.31 0.156 26429
 26431 3 -84.08 80.04 64.19 0.198 26430
 26432 3 -84.14 80.08 64.09 0.201 26431
 26433 3 -84.08 79.86 63.89 0.139 26432
 26434 3 -83.97 79.62 63.84 0.093 26433
 26435 3 -84.29 80.39 64.13 0.164 26432
 26436 3 -84.4 80.6 64.1 0.14 26435
 26437 3 -84.48 80.77 63.94 0.219 26436
 26438 3 -84.58 80.85 63.8 0.256 26437
 26439 3 -84.89 80.71 63.71 0.147 26438
 26440 3 -84.96 80.62 63.61 0.126 26439
 26441 3 -85.08 80.62 63.54 0.194 26440
 26442 3 -85.2 80.55 63.49 0.364 26441
 26443 3 -85.25 80.41 63.36 0.378 26442
 26444 3 -84.76 80.15 63.35 0.075 26443
 26445 3 -84.7 80.01 63.37 0.141 26444
 26446 3 -84.62 79.99 63.25 0.183 26445
 26447 3 -84.56 79.93 63.17 0.239 26446
 26448 3 -84.6 80.35 62.98 0.12 26447
 26449 3 -84.55 80.53 63 0.088 26448
 26450 3 -84.49 80.69 63.09 0.099 26449
 26451 3 -84.42 80.83 63.14 0.128 26450
 26452 3 -84.28 81.01 63.03 0.101 26451
 26453 3 -84.3 81.12 62.93 0.018 26452
 26454 3 -84.4 79.65 63.3 0.112 26447
 26455 3 -84.24 79.58 63.29 0.156 26454
 26456 3 -84.2 79.91 63.02 0.077 26455
 26457 3 -84.22 80.1 62.98 0.091 26456
 26458 3 -84.16 80.22 62.94 0.089 26457
 26459 3 -84.14 80.41 62.96 0.074 26458
 26460 3 -84.22 80.56 63.06 0.091 26459
 26461 3 -85.45 80.48 63.25 0.392 26443
 26462 3 -85.59 80.56 63.16 0.363 26461
 26463 3 -85.7 80.87 62.9 0.148 26462
 26464 3 -85.77 80.94 62.81 0.173 26463
 26465 3 -85.7 81.11 62.6 0.169 26464
 26466 3 -85.74 81.22 62.48 0.188 26465
 26467 3 -85.74 81.4 62.4 0.212 26466
 26468 3 -85.69 81.58 62.24 0.206 26467
 26469 3 -85.62 81.66 62.1 0.233 26468
 26470 3 -85.54 81.79 61.99 0.259 26469
 26471 3 -85.48 81.96 61.91 0.256 26470
 26472 3 -85.41 82.07 61.8 0.299 26471
 26473 3 -85.36 82.16 61.68 0.331 26472
 26474 3 -85.31 82.25 61.54 0.396 26473
 26475 3 -85.23 82.33 61.42 0.369 26474
 26476 3 -85.16 82.47 61.35 0.347 26475
 26477 3 -85.08 82.57 61.28 0.331 26476
 26478 3 -85.08 82.7 61.17 0.35 26477
 26479 3 -85.05 82.84 61.1 0.296 26478
 26480 3 -84.73 82.88 61.08 0.172 26479
 26481 3 -84.66 83.04 60.95 0.132 26480
 26482 3 -84.62 83.19 60.78 0.11 26481
 26483 3 -84.54 83.24 60.68 0.118 26482
 26484 3 -84.45 83.32 60.53 0.159 26483
 26485 3 -84.38 83.37 60.41 0.13 26484
 26486 3 -84.28 83.51 60.32 0.103 26485
 26487 3 -84.14 83.54 60.29 0.099 26486
 26488 3 -84.02 83.59 60.21 0.079 26487
 26489 3 -83.86 83.65 60.16 0.09 26488
 26490 3 -83.74 83.64 60.19 0.105 26489
 26491 3 -83.59 83.64 60.25 0.094 26490
 26492 3 -83.47 83.77 60.18 0.14 26491
 26493 3 -83.43 83.91 60.13 0.161 26492
 26494 3 -83.39 84.08 60.12 0.163 26493
 26495 3 -83.29 84.23 60.12 0.09 26494
 26496 3 -85.24 82.97 60.95 0.156 26479
 26497 3 -85.24 82.82 60.73 0.114 26496
 26498 3 -85.25 82.73 60.57 0.129 26497
 26499 3 -85.34 82.6 60.44 0.108 26498
 26500 3 -85.42 82.53 60.33 0.165 26499
 26501 3 -85.47 82.42 60.17 0.142 26500
 26502 3 -85.51 82.4 60.04 0.104 26501
 26503 3 -85.48 82.48 59.79 0.156 26502
 26504 3 -85.65 82.71 59.77 0.083 26503
 26505 3 -85.76 82.85 59.65 0.116 26504
 26506 3 -85.86 82.95 59.59 0.116 26505
 26507 3 -85.98 83.04 59.47 0.109 26506
 26508 3 -86.03 83.13 59.38 0.000125 26507
 26509 3 -85.25 83.16 60.91 0.167 26496
 26510 3 -85.22 83.28 60.77 0.141 26509
 26511 3 -85.19 83.39 60.63 0.137 26510
 26512 3 -85.17 83.53 60.58 0.151 26511
 26513 3 -85.25 83.67 60.49 0.165 26512
 26514 3 -85.26 83.77 60.43 0.213 26513
 26515 3 -85.32 83.95 60.37 0.264 26514
 26516 3 -85.33 84.12 60.3 0.343 26515
 26517 3 -85.35 84.26 60.21 0.396 26516
 26518 3 -85.38 84.61 60.33 0.412 26517
 26519 3 -85.8 84.65 60.32 0.146 26518
 26520 3 -85.95 84.53 60.32 0.125 26519
 26521 3 -86.08 84.55 60.24 0.118 26520
 26522 3 -86.22 84.59 60.17 0.105 26521
 26523 3 -86.33 84.54 60.19 0.147 26522
 26524 3 -86.45 84.41 60.2 0.127 26523
 26525 3 -86.61 84.55 60.06 0.063 26524
 26526 3 -86.71 84.47 59.9 0.000125 26525
 26527 3 -86.6 84.37 60.27 0.08 26524
 26528 3 -86.66 84.25 60.34 0.084 26527
 26529 3 -86.67 84.18 60.43 0.128 26528
 26530 3 -86.64 84.08 60.49 0.142 26529
 26531 3 -86.73 84 60.57 0.131 26530
 26532 3 -86.84 83.93 60.65 0.097 26531
 26533 3 -87 83.9 60.8 0.094 26532
 26534 3 -87.08 83.83 60.92 0.121 26533
 26535 3 -87.18 83.69 60.92 0.102 26534
 26536 3 -87.23 83.5 60.95 0.125 26535
 26537 3 -87.31 83.38 60.99 0.102 26536
 26538 3 -87.31 83.23 61.02 0.12 26537
 26539 3 -87.36 83.07 61.09 0.117 26538
 26540 3 -87.37 82.9 61.07 0.117 26539
 26541 3 -87.48 82.75 61.02 0.082 26540
 26542 3 -87.63 82.67 60.96 0.134 26541
 26543 3 -87.83 82.67 60.83 0.136 26542
 26544 3 -87.92 82.66 60.78 0.071 26543
 26545 3 -85.3 84.61 60.17 0.261 26518
 26546 3 -85.01 84.79 59.85 0.172 26545
 26547 3 -84.97 84.89 59.77 0.168 26546
 26548 3 -84.87 85 59.67 0.194 26547
 26549 3 -84.74 85.19 59.63 0.155 26548
 26550 3 -84.63 85.32 59.63 0.146 26549
 26551 3 -84.58 85.44 59.59 0.16 26550
 26552 3 -84.53 85.61 59.55 0.195 26551
 26553 3 -84.47 85.67 59.46 0.248 26552
 26554 3 -84.39 85.78 59.36 0.301 26553
 26555 3 -84.31 85.85 59.22 0.362 26554
 26556 3 -84.36 85.86 59.05 0.373 26555
 26557 3 -84.25 85.89 58.95 0.349 26556
 26558 3 -84.19 86.19 58.83 0.382 26557
 26559 3 -84.09 86.45 58.82 0.428 26558
 26560 3 -83.73 86.77 59.04 0.3 26559
 26561 3 -83.57 86.85 59.18 0.264 26560
 26562 3 -83.41 87.03 59.11 0.105 26561
 26563 3 -83.35 87.11 59.22 0.1 26562
 26564 3 -83.31 87.25 59.26 0.097 26563
 26565 3 -83.26 87.31 59.35 0.113 26564
 26566 3 -83.27 87.46 59.48 0.163 26565
 26567 3 -83.2 87.57 59.51 0.151 26566
 26568 3 -83.11 87.71 59.56 0.12 26567
 26569 3 -83.03 87.78 59.69 0.102 26568
 26570 3 -83.03 87.87 59.81 0.123 26569
 26571 3 -83.03 87.89 59.96 0.138 26570
 26572 3 -82.9 87.92 60.08 0.15 26571
 26573 3 -82.79 87.9 60.12 0.099 26572
 26574 3 -83.35 86.8 59.46 0.169 26561
 26575 3 -83.21 86.81 59.55 0.138 26574
 26576 3 -83.05 86.87 59.59 0.183 26575
 26577 3 -82.92 86.91 59.6 0.129 26576
 26578 3 -82.79 86.87 59.62 0.148 26577
 26579 3 -82.72 86.81 59.75 0.14 26578
 26580 3 -82.57 86.78 59.83 0.081 26579
 26581 3 -82.67 86.8 59.45 0.23 26578
 26582 3 -82.67 86.73 59.32 0.26 26581
 26583 3 -82.6 86.78 59.2 0.137 26582
 26584 3 -84.3 86.26 58.64 0.18 26559
 26585 3 -84.88 85.97 59.01 0.18 26556
 26586 3 -84.92 86.1 58.92 0.144 26585
 26587 3 -84.97 86.03 58.84 0.000125 26586
 26588 3 -85.38 84.69 60.83 0.206 26545
 26589 3 -85.3 84.47 61.19 0.134 26588
 26590 3 -85.27 84.36 61.35 0.096 26589
 26591 3 -85.27 84.23 61.51 0.133 26590
 26592 3 -85.19 84.08 61.65 0.152 26591
 26593 3 -85.16 83.96 61.75 0.163 26592
 26594 3 -85.19 83.81 61.94 0.083 26593
 26595 3 -85.14 83.76 62.05 0.114 26594
 26596 3 -85.1 83.71 62.17 0.152 26595
 26597 3 -85.25 83.54 62.31 0.101 26596
 26598 3 -85.2 83.41 62.44 0.088 26597
 26599 3 -85.23 83.24 62.54 0.14 26598
 26600 3 -85.34 82.87 62.52 0.074 26599
 26601 3 -85.39 82.79 62.62 0.086 26600
 26602 3 -85.44 82.71 62.8 0.117 26601
 26603 3 -85.53 82.65 62.95 0.145 26602
 26604 3 -85.67 82.51 62.97 0.133 26603
 26605 3 -85.75 82.37 63.02 0.104 26604
 26606 3 -85.87 82.21 63.04 0.087 26605
 26607 3 -86.03 82.26 62.94 0.11 26606
 26608 3 -86.09 82.34 62.84 0.049 26607
 26609 3 -85.75 80.17 63.5 0.182 26462
 26610 3 -85.95 80.04 63.55 0.137 26609
 26611 3 -86.1 79.89 63.58 0.163 26610
 26612 3 -86.16 79.79 63.55 0.223 26611
 26613 3 -86.21 79.66 63.5 0.269 26612
 26614 3 -86.06 79.51 63.27 0.175 26613
 26615 3 -86.22 79.46 63.37 0.143 26614
 26616 3 -86.27 79.41 63.46 0.112 26615
 26617 3 -85.98 79.27 63.16 0.143 26614
 26618 3 -86.1 79.13 63.17 0.139 26617
 26619 3 -86.25 78.99 63.14 0.117 26618
 26620 3 -86.29 78.91 63.04 0.096 26619
 26621 3 -86.45 78.85 62.98 0.108 26620
 26622 3 -86.55 78.75 62.97 0.092 26621
 26623 3 -86.68 78.64 62.9 0.097 26622
 26624 3 -86.74 78.44 62.86 0.1 26623
 26625 3 -86.81 78.33 62.79 0.115 26624
 26626 3 -86.97 78.31 62.75 0.093 26625
 26627 3 -87.13 78.29 62.75 0.133 26626
 26628 3 -87.29 78.26 62.8 0.122 26627
 26629 3 -87.46 78.09 62.8 0.146 26628
 26630 3 -87.59 77.97 62.76 0.189 26629
 26631 3 -87.69 77.87 62.78 0.221 26630
 26632 3 -88.01 78 62.58 0.116 26631
 26633 3 -88.24 77.98 62.49 0.111 26632
 26634 3 -88.44 77.91 62.51 0.133 26633
 26635 3 -88.6 77.82 62.52 0.138 26634
 26636 3 -88.71 77.72 62.53 0.161 26635
 26637 3 -88.78 77.59 62.48 0.165 26636
 26638 3 -88.8 77.47 62.47 0.176 26637
 26639 3 -88.94 77.48 62.72 0.049 26638
 26640 3 -88.95 77.34 62.8 0.109 26639
 26641 3 -88.95 77.19 62.94 0.13 26640
 26642 3 -89.07 76.99 63.05 0.12 26641
 26643 3 -89.23 76.9 63.08 0.104 26642
 26644 3 -89.32 76.91 63.13 0.082 26643
 26645 3 -89.54 76.92 63.26 0.097 26644
 26646 3 -89.62 76.97 63.41 0.113 26645
 26647 3 -89.65 77.15 63.46 0.096 26646
 26648 3 -89.83 77.31 63.47 0.099 26647
 26649 3 -90.02 77.39 63.52 0.112 26648
 26650 3 -90.14 77.5 63.48 0.13 26649
 26651 3 -90.24 77.66 63.38 0.133 26650
 26652 3 -90.29 77.84 63.35 0.11 26651
 26653 3 -90.33 78.01 63.23 0.104 26652
 26654 3 -90.36 78.2 63.1 0.125 26653
 26655 3 -90.45 78.37 63.04 0.107 26654
 26656 3 -90.58 78.52 62.98 0.107 26655
 26657 3 -90.67 78.64 62.95 0.121 26656
 26658 3 -90.79 78.81 62.93 0.13 26657
 26659 3 -90.88 78.98 62.93 0.104 26658
 26660 3 -90.99 79.22 62.97 0.115 26659
 26661 3 -91.06 79.41 62.97 0.083 26660
 26662 3 -91.14 79.49 63.01 0.113 26661
 26663 3 -91.27 79.57 62.99 0.139 26662
 26664 3 -91.38 79.66 62.96 0.112 26663
 26665 3 -91.49 79.72 62.95 0.122 26664
 26666 3 -91.56 79.78 63.02 0.144 26665
 26667 3 -91.69 79.81 63.04 0.182 26666
 26668 3 -91.6 80.17 62.86 0.112 26667
 26669 3 -91.52 80.23 62.75 0.09 26668
 26670 3 -91.77 79.64 63.14 0.126 26667
 26671 3 -91.91 79.44 63.23 0.145 26670
 26672 3 -92.03 79.35 63.28 0.099 26671
 26673 3 -87.55 77.6 62.92 0.18 26631
 26674 3 -87.48 77.36 63.03 0.133 26673
 26675 3 -87.52 77.21 63.13 0.121 26674
 26676 3 -86.43 79.7 63.86 0.124 26613
 26677 3 -86.54 79.77 63.86 0.227 26676
 26678 3 -86.75 79.86 63.9 0.451 26677
 26679 3 -86.87 79.95 63.94 0.512 26678
 26680 3 -86.99 79.85 64 0.629 26679
 26681 3 -87.05 79.95 63.99 0.774 26680
 26682 3 -87.36 78.96 64.12 0.269 26681
 26683 3 -87.44 78.82 64.18 0.236 26682
 26684 3 -87.51 78.68 64.17 0.185 26683
 26685 3 -87.68 78.61 64.17 0.193 26684
 26686 3 -87.85 78.59 64.24 0.18 26685
 26687 3 -88.06 78.66 64.2 0.156 26686
 26688 3 -88.24 78.66 64.14 0.129 26687
 26689 3 -88.43 78.71 64.13 0.156 26688
 26690 3 -88.54 78.78 64.04 0.166 26689
 26691 3 -88.7 78.74 63.99 0.138 26690
 26692 3 -88.84 78.59 63.98 0.162 26691
 26693 3 -88.91 78.47 64.07 0.194 26692
 26694 3 -88.99 78.35 64.12 0.189 26693
 26695 3 -89.12 78.23 64.17 0.193 26694
 26696 3 -89.26 78.26 64.24 0.233 26695
 26697 3 -89.42 78.13 64.19 0.14 26696
 26698 3 -89.48 78.07 64.23 0.188 26697
 26699 3 -89.68 78.07 64.24 0.235 26698
 26700 3 -89.81 78.09 64.26 0.319 26699
 26701 3 -89.6 78.25 64.91 0.193 26700
 26702 3 -89.58 78.45 65.02 0.159 26701
 26703 3 -90.18 77.76 64.19 0.226 26700
 26704 3 -90.33 77.67 64.1 0.195 26703
 26705 3 -90.44 77.43 64.32 0.184 26704
 26706 3 -90.56 77.36 64.34 0.175 26705
 26707 3 -90.63 77.22 64.36 0.16 26706
 26708 3 -90.61 76.98 64.42 0.115 26707
 26709 3 -90.69 76.84 64.45 0.117 26708
 26710 3 -90.68 76.65 64.47 0.109 26709
 26711 3 -90.8 76.53 64.49 0.128 26710
 26712 3 -90.92 76.41 64.52 0.152 26711
 26713 3 -90.9 76.28 64.59 0.167 26712
 26714 3 -90.68 76.07 64.61 0.094 26713
 26715 3 -90.57 75.96 64.64 0.08 26714
 26716 3 -90.47 75.8 64.64 0.12 26715
 26717 3 -90.37 75.72 64.7 0.11 26716
 26718 3 -90.19 75.74 64.73 0.111 26717
 26719 3 -90.01 75.77 64.77 0.071 26718
 26720 3 -89.87 75.74 64.84 0.106 26719
 26721 3 -89.76 75.7 64.89 0.081 26720
 26722 3 -89.66 75.71 64.96 0.1 26721
 26723 3 -89.55 75.73 65.07 0.108 26722
 26724 3 -89.44 75.73 65.11 0.109 26723
 26725 3 -91.12 76.32 64.61 0.142 26713
 26726 3 -91.29 76.36 64.64 0.127 26725
 26727 3 -91.37 76.33 64.74 0.172 26726
 26728 3 -91.45 76.22 64.82 0.111 26727
 26729 3 -91.48 76.1 64.86 0.111 26728
 26730 3 -91.52 75.98 64.96 0.141 26729
 26731 3 -91.56 75.84 65.06 0.149 26730
 26732 3 -91.54 75.73 65.27 0.169 26731
 26733 3 -91.56 75.54 65.34 0.137 26732
 26734 3 -91.55 75.34 65.44 0.12 26733
 26735 3 -91.59 75.13 65.38 0.146 26734
 26736 3 -91.65 75 65.37 0.153 26735
 26737 3 -91.77 74.84 65.27 0.161 26736
 26738 3 -91.77 74.72 65.19 0.196 26737
 26739 3 -91.77 74.58 65.2 0.267 26738
 26740 3 -91.76 74.4 65.42 0.232 26739
 26741 3 -91.92 74.24 65.49 0.168 26740
 26742 3 -91.87 74.07 65.55 0.193 26741
 26743 3 -91.97 73.89 65.54 0.183 26742
 26744 3 -91.97 73.73 65.51 0.206 26743
 26745 3 -92.04 73.63 65.48 0.206 26744
 26746 3 -92.04 73.45 65.45 0.214 26745
 26747 3 -92.1 73.29 65.46 0.195 26746
 26748 3 -92.11 73.15 65.42 0.211 26747
 26749 3 -92.22 73.06 65.55 0.204 26748
 26750 3 -92.27 72.88 65.57 0.171 26749
 26751 3 -92.3 72.7 65.53 0.186 26750
 26752 3 -92.37 72.57 65.44 0.176 26751
 26753 3 -92.41 72.42 65.51 0.17 26752
 26754 3 -92.44 72.21 65.54 0.204 26753
 26755 3 -92.46 72.02 65.61 0.268 26754
 26756 3 -92.46 71.78 65.71 0.284 26755
 26757 3 -92.46 71.59 65.74 0.284 26756
 26758 3 -92.11 71.36 65.84 0.107 26757
 26759 3 -91.9 71.35 65.82 0.049 26758
 26760 3 -91.78 71.35 65.85 0.089 26759
 26761 3 -91.56 71.46 65.84 0.096 26760
 26762 3 -91.39 71.55 65.83 0.122 26761
 26763 3 -91.23 71.55 65.77 0.131 26762
 26764 3 -91.12 71.61 65.7 0.098 26763
 26765 3 -91.04 71.74 65.65 0.097 26764
 26766 3 -90.9 71.82 65.67 0.123 26765
 26767 3 -90.78 71.83 65.67 0.118 26766
 26768 3 -90.61 71.82 65.72 0.118 26767
 26769 3 -90.48 71.75 65.84 0.064 26768
 26770 3 -92.56 71.51 65.68 0.214 26757
 26771 3 -92.59 71.24 65.86 0.164 26770
 26772 3 -92.64 71.09 65.88 0.164 26771
 26773 3 -92.68 70.9 65.93 0.185 26772
 26774 3 -92.7 70.74 66.01 0.14 26773
 26775 3 -92.68 70.5 66 0.144 26774
 26776 3 -92.59 70.25 66.03 0.15 26775
 26777 3 -92.56 70.11 66.11 0.196 26776
 26778 3 -92.49 69.97 66.21 0.238 26777
 26779 3 -92.45 69.83 66.31 0.295 26778
 26780 3 -92.32 69.74 66.33 0.362 26779
 26781 3 -92.27 69.57 66.41 0.408 26780
 26782 3 -92.24 69.39 66.54 0.393 26781
 26783 3 -92.27 69.32 66.72 0.384 26782
 26784 3 -92.21 69.22 66.86 0.366 26783
 26785 3 -92.23 69.06 66.93 0.366 26784
 26786 3 -92.32 68.97 67.05 0.33 26785
 26787 3 -92.08 68.78 67.16 0.136 26786
 26788 3 -92 68.68 67.25 0.12 26787
 26789 3 -91.84 68.61 67.33 0.094 26788
 26790 3 -91.72 68.6 67.5 0.136 26789
 26791 3 -91.57 68.65 67.65 0.115 26790
 26792 3 -91.43 68.71 67.73 0.064 26791
 26793 3 -91.35 68.8 67.81 0.102 26792
 26794 3 -91.26 68.84 67.86 0.105 26793
 26795 3 -91.22 69.03 67.96 0.086 26794
 26796 3 -91.16 69.16 67.93 0.088 26795
 26797 3 -91.16 69.41 67.93 0.09 26796
 26798 3 -91.18 69.55 67.9 0.112 26797
 26799 3 -91.14 69.71 67.89 0.096 26798
 26800 3 -91.37 74.28 65.61 0.114 26740
 26801 3 -91.17 74.14 65.71 0.158 26800
 26802 3 -90.89 74.05 65.65 0.137 26801
 26803 3 -90.66 74.07 65.62 0.093 26802
 26804 3 -90.59 74.14 65.67 0.114 26803
 26805 3 -90.42 74.17 65.76 0.15 26804
 26806 3 -90.56 74.26 66.03 0.103 26805
 26807 3 -91.65 74.63 64.87 0.113 26739
 26808 3 -91.58 74.57 64.79 0.114 26807
 26809 3 -91.55 74.32 64.74 0.109 26808
 26810 3 -91.57 74.15 64.69 0.103 26809
 26811 3 -91.58 73.98 64.73 0.112 26810
 26812 3 -91.65 73.83 64.74 0.083 26811
 26813 3 -91.64 73.65 64.79 0.094 26812
 26814 3 -91.66 73.55 64.8 0.106 26813
 26815 3 -91.66 73.39 64.83 0.127 26814
 26816 3 -91.71 73.3 64.86 0.101 26815
 26817 3 -91.71 73.07 64.85 0.1 26816
 26818 3 -91.72 72.94 64.84 0.057 26817
 26819 3 -90.49 77.84 63.97 0.129 26704
 26820 3 -90.69 77.88 63.91 0.141 26819
 26821 3 -90.85 77.81 63.89 0.119 26820
 26822 3 -90.96 77.79 63.89 0.084 26821
 26823 3 -91.08 77.8 63.84 0.097 26822
 26824 3 -91.21 77.81 63.8 0.08 26823
 26825 3 -91.34 77.73 63.68 0.095 26824
 26826 3 -91.39 77.61 63.62 0.101 26825
 26827 3 -91.44 77.51 63.62 0.116 26826
 26828 3 -91.46 77.32 63.57 0.134 26827
 26829 3 -91.45 77.21 63.46 0.115 26828
 26830 3 -87.04 80.41 63.9 0.574 26681
 26831 3 -87.36 80.19 64.13 0.318 26830
 26832 3 -87.58 80.45 64.06 0.168 26831
 26833 3 -87.75 80.66 64.02 0.097 26832
 26834 3 -87.86 80.73 63.99 0.074 26833
 26835 3 -87.99 80.85 63.92 0.089 26834
 26836 3 -87.94 80.99 63.86 0.087 26835
 26837 3 -88.06 81.14 63.81 0.123 26836
 26838 3 -88.14 81.25 63.72 0.133 26837
 26839 3 -88.3 81.43 63.7 0.137 26838
 26840 3 -88.37 81.55 63.63 0.114 26839
 26841 3 -88.41 81.65 63.48 0.12 26840
 26842 3 -88.5 81.69 63.38 0.113 26841
 26843 3 -88.54 81.79 63.25 0.093 26842
 26844 3 -88.54 81.87 63.15 0.101 26843
 26845 3 -88.53 81.98 62.99 0.129 26844
 26846 3 -88.52 82.04 62.87 0.144 26845
 26847 3 -88.53 82.07 62.71 0.128 26846
 26848 3 -88.53 82.14 62.55 0.1 26847
 26849 3 -88.58 82.23 62.46 0.097 26848
 26850 3 -88.6 82.31 62.35 0.125 26849
 26851 3 -88.58 82.37 62.22 0.071 26850
 26852 3 -88.6 82.46 62.14 0.09 26851
 26853 3 -88.65 82.45 62.03 0.098 26852
 26854 3 -88.71 82.51 61.87 0.101 26853
 26855 3 -88.74 82.48 61.7 0.121 26854
 26856 3 -88.84 82.41 61.58 0.105 26855
 26857 3 -88.91 82.37 61.44 0.138 26856
 26858 3 -88.99 82.32 61.37 0.104 26857
 26859 3 -89.1 82.25 61.29 0.11 26858
 26860 3 -89.16 82.14 61.25 0.000125 26859
 26861 3 -86.82 80.9 63.65 0.163 26830
 26862 3 -86.86 80.84 63.57 0.059 26861
 26863 3 -84.43 81.04 63.78 0.18 26438
 26864 3 -84.21 81.16 63.84 0.122 26863
 26865 3 -84.43 81.34 63.79 0.089 26864
 26866 3 -84.55 81.37 63.77 0.086 26865
 26867 3 -84.04 81.31 63.7 0.158 26864
 26868 3 -83.98 81.45 63.83 0.123 26867
 26869 3 -83.89 81.5 63.93 0.125 26868
 26870 3 -83.79 81.54 64.02 0.109 26869
 26871 3 -83.61 81.45 64.14 0.112 26870
 26872 3 -83.49 81.43 64.18 0.125 26871
 26873 3 -83.36 81.5 64.24 0.156 26872
 26874 3 -83.27 81.37 64.39 0.075 26873
 26875 3 -83.15 81.45 64.49 0.115 26874
 26876 3 -83.07 81.59 64.59 0.121 26875
 26877 3 -83.01 81.77 64.65 0.064 26876
 26878 3 -82.99 81.88 64.62 0.085 26877
 26879 3 -82.86 81.97 64.59 0.098 26878
 26880 3 -82.85 82.16 64.6 0.131 26879
 26881 3 -82.83 82.31 64.63 0.134 26880
 26882 3 -82.87 82.56 64.72 0.112 26881
 26883 3 -82.9 82.7 64.77 0.189 26882
 26884 3 -83 82.84 64.86 0.201 26883
 26885 3 -83.19 82.89 65.07 0.133 26884
 26886 3 -83.27 82.87 65.32 0.1 26885
 26887 3 -83.3 82.92 65.48 0.125 26886
 26888 3 -83.31 83.07 65.61 0.092 26887
 26889 3 -83.39 83.12 65.72 0.066 26888
 26890 3 -83.44 83.22 65.82 0.088 26889
 26891 3 -83.47 83.34 65.94 0.138 26890
 26892 3 -83.54 83.46 66.18 0.14 26891
 26893 3 -83.56 83.51 66.31 0.144 26892
 26894 3 -83.61 83.67 66.46 0.145 26893
 26895 3 -83.63 83.8 66.54 0.179 26894
 26896 3 -83.59 83.86 66.69 0.193 26895
 26897 3 -83.35 84.09 66.73 0.121 26896
 26898 3 -83.28 84.28 66.82 0.084 26897
 26899 3 -83.26 84.43 66.89 0.083 26898
 26900 3 -83.23 84.61 66.9 0.071 26899
 26901 3 -83.28 84.72 66.85 0.000125 26900
 26902 3 -83.91 83.71 66.79 0.094 26896
 26903 3 -84.01 83.68 66.88 0.064 26902
 26904 3 -84.07 83.7 66.97 0.12 26903
 26905 3 -84 83.74 67.13 0.107 26904
 26906 3 -83.95 83.64 67.34 0.111 26905
 26907 3 -83.95 83.58 67.49 0.131 26906
 26908 3 -83.91 83.5 67.68 0.152 26907
 26909 3 -83.96 83.41 67.83 0.178 26908
 26910 3 -83.84 83.16 67.79 0.079 26909
 26911 3 -83.82 83.17 67.93 0.061 26910
 26912 3 -83.8 83.17 68.12 0.101 26911
 26913 3 -83.88 83.07 68.3 0.092 26912
 26914 3 -83.91 83.01 68.5 0.116 26913
 26915 3 -83.9 82.79 68.77 0.082 26914
 26916 3 -83.79 82.69 68.87 0.117 26915
 26917 3 -84.08 83.51 68.09 0.101 26909
 26918 3 -84.2 83.59 68.16 0.105 26917
 26919 3 -82.85 83.01 64.84 0.119 26884
 26920 3 -82.9 83.18 64.82 0.097 26919
 26921 3 -82.86 83.3 64.85 0.101 26920
 26922 3 -82.8 83.45 64.85 0.097 26921
 26923 3 -82.8 83.69 64.8 0.114 26922
 26924 3 -82.79 83.88 64.79 0.121 26923
 26925 3 -82.8 84.04 64.83 0.15 26924
 26926 3 -82.87 84.22 64.8 0.156 26925
 26927 3 -82.81 84.48 64.87 0.116 26926
 26928 3 -82.76 84.68 65 0.106 26927
 26929 3 -82.69 84.85 65.13 0.157 26928
 26930 3 -82.73 85.13 65.25 0.12 26929
 26931 3 -82.68 85.24 65.36 0.066 26930
 26932 3 -82.71 85.36 65.49 0.102 26931
 26933 3 -82.72 85.45 65.57 0.092 26932
 26934 3 -83.35 81.66 64.12 0.076 26873
 26935 3 -83.3 81.85 64.12 0.000125 26934
 26936 3 -84.03 81.07 63.3 0.106 26867
 26937 3 -82.57 78.66 64.26 0.289 26422
 26938 3 -82.48 78.67 63.86 0.138 26937
 26939 3 -82.57 78.64 63.81 0.201 26938
 26940 3 -82.6 78.99 63.65 0.123 26939
 26941 3 -82.66 79.1 63.62 0.126 26940
 26942 3 -82.67 79.31 63.63 0.114 26941
 26943 3 -82.63 79.41 63.67 0.000125 26942
 26944 3 -82.61 78.42 63.73 0.118 26939
 26945 3 -82.61 78.24 63.76 0.124 26944
 26946 3 -82.66 78.08 63.83 0.111 26945
 26947 3 -82.62 77.93 63.86 0.1 26946
 26948 3 -82.59 77.77 63.82 0.033 26947
 26949 3 -82.58 77.67 63.83 0.099 26948
 26950 3 -82.55 77.56 63.87 0.116 26949
 26951 3 -82.53 77.4 63.8 0.105 26950
 26952 3 -82.44 77.26 63.76 0.097 26951
 26953 3 -82.37 77.13 63.74 0.087 26952
 26954 3 -82.28 77 63.73 0.088 26953
 26955 3 -82.21 76.93 63.65 0.127 26954
 26956 3 -82.06 76.79 63.66 0.125 26955
 26957 3 -81.91 76.75 63.73 0.115 26956
 26958 3 -81.79 78.1 65.9 0.17 26414
 26959 3 -81.69 77.92 65.93 0.131 26958
 26960 3 -81.75 77.73 65.96 0.13 26959
 26961 3 -81.8 77.6 65.99 0.179 26960
 26962 3 -81.79 77.48 66 0.182 26961
 26963 3 -81.67 77.33 66.31 0.097 26962
 26964 3 -81.64 77.23 66.39 0.092 26963
 26965 3 -81.67 77.39 65.79 0.193 26962
 26966 3 -81.74 77.23 65.67 0.181 26965
 26967 3 -81.68 77.14 65.69 0.236 26966
 26968 3 -81.74 77 65.73 0.222 26967
 26969 3 -81.69 76.86 65.78 0.233 26968
 26970 3 -81.5 76.5 65.77 0.314 26969
 26971 3 -81.6 76.39 65.73 0.231 26970
 26972 3 -81.6 76.23 65.77 0.19 26971
 26973 3 -81.66 76.03 65.62 0.122 26972
 26974 3 -81.71 75.91 65.56 0.181 26973
 26975 3 -81.73 75.69 65.62 0.208 26974
 26976 3 -81.74 75.49 65.64 0.175 26975
 26977 3 -81.78 75.23 65.71 0.191 26976
 26978 3 -81.79 75.07 65.73 0.175 26977
 26979 3 -81.75 74.95 65.76 0.173 26978
 26980 3 -81.81 74.71 65.81 0.198 26979
 26981 3 -81.8 74.61 65.93 0.22 26980
 26982 3 -81.85 74.5 65.94 0.236 26981
 26983 3 -81.99 74.36 65.82 0.189 26982
 26984 3 -82.16 74.23 65.75 0.239 26983
 26985 3 -82.24 74.07 65.63 0.229 26984
 26986 3 -82.32 73.9 65.53 0.225 26985
 26987 3 -82.42 73.74 65.54 0.184 26986
 26988 3 -82.61 73.65 65.5 0.139 26987
 26989 3 -82.72 73.61 65.39 0.184 26988
 26990 3 -82.79 73.55 65.31 0.248 26989
 26991 3 -82.87 73.53 65.18 0.322 26990
 26992 3 -82.95 73.56 65.02 0.37 26991
 26993 3 -82.95 73.59 64.87 0.469 26992
 26994 3 -83.02 73.56 64.79 0.523 26993
 26995 3 -83.08 73.61 64.69 0.59 26994
 26996 3 -83.16 73.95 64.48 0.491 26995
 26997 3 -82.67 74.24 64.24 0.165 26996
 26998 3 -82.49 74.29 64.19 0.156 26997
 26999 3 -82.34 74.35 64.19 0.155 26998
 27000 3 -82.13 74.33 64.16 0.084 26999
 27001 3 -82.04 74.38 64.18 0.101 27000
 27002 3 -81.89 74.33 64.13 0.042 27001
 27003 3 -83.43 73.94 64.47 0.483 26996
 27004 3 -83.53 74.06 64.32 0.413 27003
 27005 3 -83.59 74.15 64.24 0.327 27004
 27006 3 -83.65 74.21 64.15 0.218 27005
 27007 3 -81.51 75.02 65.75 0.263 26979
 27008 3 -81.39 75.1 65.69 0.3 27007
 27009 3 -81.32 75.35 65.71 0.263 27008
 27010 3 -81.16 75.43 65.68 0.201 27009
 27011 3 -81.09 75.49 65.61 0.098 27010
 27012 3 -81.05 76.21 65.79 0.139 26970
 27013 3 -80.89 76.22 65.89 0.112 27012
 27014 3 -80.35 76.17 66.25 0.345 27013
 27015 3 -80.39 76.39 66.26 0.161 27014
 27016 3 -80.31 76.56 66.53 0.232 27015
 27017 3 -80.22 76.65 66.51 0.202 27016
 27018 3 -80.14 76.83 66.46 0.164 27017
 27019 3 -80.17 76.94 66.42 0.158 27018
 27020 3 -80.12 77.06 66.31 0.133 27019
 27021 3 -80.07 77.22 66.29 0.126 27020
 27022 3 -80.03 77.42 66.26 0.116 27021
 27023 3 -80.01 77.63 66.22 0.112 27022
 27024 3 -80 77.81 66.21 0.128 27023
 27025 3 -80.01 77.99 66.13 0.141 27024
 27026 3 -79.93 78.15 66.1 0.106 27025
 27027 3 -79.89 78.3 66.07 0.144 27026
 27028 3 -79.83 78.43 66 0.121 27027
 27029 3 -79.72 78.57 65.96 0.116 27028
 27030 3 -79.65 78.71 65.94 0.137 27029
 27031 3 -79.58 78.92 65.88 0.1 27030
 27032 3 -79.5 79.07 65.83 0.079 27031
 27033 3 -79.49 79.22 65.85 0.117 27032
 27034 3 -80.31 76.53 66.85 0.186 27016
 27035 3 -80.33 76.12 66.74 0.127 27034
 27036 3 -80.26 75.98 66.81 0.085 27035
 27037 3 -80.2 75.74 66.86 0.13 27036
 27038 3 -80.21 75.52 66.83 0.12 27037
 27039 3 -80.26 75.39 66.8 0.129 27038
 27040 3 -80.28 75.2 66.83 0.104 27039
 27041 3 -80.39 75.11 66.85 0.127 27040
 27042 3 -80.47 75.05 66.81 0.176 27041
 27043 3 -80.53 74.98 66.71 0.198 27042
 27044 3 -80.64 74.96 66.62 0.235 27043
 27045 3 -80.73 74.78 66.61 0.174 27044
 27046 3 -80.82 74.6 66.6 0.071 27045
 27047 3 -79.89 76.23 66.53 0.171 27014
 27048 3 -79.73 76.32 66.57 0.173 27047
 27049 3 -79.55 76.5 66.56 0.097 27048
 27050 3 -79.42 76.57 66.53 0.121 27049
 27051 3 -79.45 76.8 66.64 0.089 27050
 27052 3 -79.32 76.87 66.61 0.1 27051
 27053 3 -79.25 76.93 66.68 0.128 27052
 27054 3 -79.09 76.87 66.74 0.104 27053
 27055 3 -78.94 76.77 66.76 0.095 27054
 27056 3 -78.89 76.66 66.92 0.126 27055
 27057 3 -78.83 76.54 67.04 0.121 27056
 27058 3 -78.7 76.26 67.08 0.128 27057
 27059 3 -78.72 76.16 67.14 0.113 27058
 27060 3 -81.13 76.11 65.69 0.105 27012
 27061 3 -81.29 76.14 65.62 0.119 27060
 27062 3 -81.38 76.13 65.56 0.068 27061
 27063 3 -81.42 77.49 66.03 0.126 26965
 27064 3 -81.42 77.51 66.14 0.000125 27063
 27065 3 -81.23 80.24 66.78 0.327 26406
 27066 3 -81.19 80.28 66.96 0.31 27065
 27067 3 -81.08 80.5 66.99 0.191 27066
 27068 3 -81.03 80.7 66.98 0.114 27067
 27069 3 -81 80.87 67.03 0.128 27068
 27070 3 -80.93 81.02 67.06 0.126 27069
 27071 3 -80.93 81.22 66.96 0.105 27070
 27072 3 -80.86 81.39 66.9 0.078 27071
 27073 3 -80.81 81.49 66.82 0.102 27072
 27074 3 -80.78 81.65 66.79 0.097 27073
 27075 3 -80.81 81.85 66.75 0.154 27074
 27076 3 -80.81 82.01 66.64 0.126 27075
 27077 3 -80.76 82.15 66.54 0.098 27076
 27078 3 -80.83 82.26 66.46 0.068 27077
 27079 3 -80.86 82.4 66.41 0.082 27078
 27080 3 -80.05 79.06 67.02 0.245 26398
 27081 3 -80.03 79.22 67.01 0.18 27080
 27082 3 -80.07 79.35 67.03 0.163 27081
 27083 3 -80.04 79.49 67.06 0.12 27082
 27084 3 -80.03 79.65 67.07 0.133 27083
 27085 3 -79.31 78.07 66.74 0.166 26394
 27086 3 -79.25 78.01 66.64 0.191 27085
 27087 3 -79.13 77.72 66.52 0.121 27086
 27088 3 -79.11 77.57 66.45 0.139 27087
 27089 3 -79.14 77.47 66.4 0.203 27088
 27090 3 -79.14 77.37 66.34 0.256 27089
 27091 3 -79.42 77.28 66.16 0.115 27090
 27092 3 -79.43 77.14 66.14 0.156 27091
 27093 3 -79.27 76.97 66.11 0.16 27092
 27094 3 -79.19 76.82 66 0.161 27093
 27095 3 -79.28 76.68 66.14 0.082 27094
 27096 3 -79.26 76.53 66.2 0.132 27095
 27097 3 -79.08 76.2 66.22 0.105 27096
 27098 3 -78.95 76.1 66.18 0.119 27097
 27099 3 -78.86 75.92 66.21 0.103 27098
 27100 3 -78.76 75.7 66.25 0.127 27099
 27101 3 -78.8 75.53 66.29 0.145 27100
 27102 3 -78.9 75.34 66.37 0.138 27101
 27103 3 -79.09 75.21 66.39 0.121 27102
 27104 3 -79.14 75.17 66.31 0.185 27103
 27105 3 -79.05 75.39 66.14 0.076 27104
 27106 3 -78.98 75.46 66.08 0.089 27105
 27107 3 -79.2 74.89 66.37 0.087 27104
 27108 3 -79.25 74.77 66.32 0.105 27107
 27109 3 -79.29 74.64 66.28 0.097 27108
 27110 3 -79.15 76.65 65.89 0.132 27094
 27111 3 -79.12 76.51 65.88 0.068 27110
 27112 3 -78.69 77.29 66.6 0.076 27090
 27113 3 -78.56 77.19 66.66 0.12 27112
 27114 3 -78.5 77.05 66.76 0.119 27113
 27115 3 -78.48 76.97 66.83 0.065 27114
 27116 3 -79.27 78.46 67.13 0.093 26393
 27117 3 -79.33 78.66 67 0.129 27116
 27118 3 -79.37 78.87 66.85 0.117 27117
 27119 3 -79.42 79.04 66.76 0.104 27118
 27120 3 -79.45 79.18 66.69 0.166 27119
 27121 3 -79.46 79.38 66.61 0.167 27120
 27122 3 -79.42 79.64 66.5 0.139 27121
 27123 3 -79.44 79.87 66.4 0.113 27122
 27124 3 -79.4 80.03 66.39 0.099 27123
 27125 3 -79.34 80.12 66.45 0.074 27124
 27126 3 -79.35 80.26 66.43 0.081 27125
 27127 3 -79.3 80.4 66.4 0.168 27126
 27128 3 -79.28 80.54 66.37 0.231 27127
 27129 3 -78.69 76.54 68.88 0.079 26378
 27130 3 -78.75 76.62 68.72 0.064 27129
 27131 3 -78.91 76.58 68.68 0.084 27130
 27132 3 -79.04 76.66 68.67 0.1 27131
 27133 3 -79.15 76.73 68.67 0.087 27132
 27134 3 -79.27 76.82 68.7 0.057 27133
 27135 3 -79.43 76.91 68.69 0.064 27134
 27136 3 -79.56 76.9 68.66 0.089 27135
 27137 3 -79.72 76.87 68.68 0.084 27136
 27138 3 -79.83 76.81 68.6 0.135 27137
 27139 3 -80 76.84 68.54 0.113 27138
 27140 3 -80.13 76.94 68.56 0.102 27139
 27141 3 -80.23 76.8 68.52 0.085 27140
 27142 3 -80.28 76.63 68.52 0.125 27141
 27143 3 -80.33 76.48 68.57 0.123 27142
 27144 3 -80.33 76.35 68.59 0.108 27143
 27145 3 -80.4 76.22 68.68 0.085 27144
 27146 3 -80.42 76.13 68.77 0.098 27145
 27147 3 -80.47 75.96 68.77 0.113 27146
 27148 3 -80.55 75.81 68.76 0.109 27147
 27149 3 -80.65 75.71 68.77 0.166 27148
 27150 3 -80.71 75.55 68.77 0.213 27149
 27151 3 -80.85 75.27 68.7 0.109 27150
 27152 3 -80.81 74.98 68.79 0.141 27151
 27153 3 -80.72 74.81 68.78 0.119 27152
 27154 3 -80.68 74.62 68.73 0.113 27153
 27155 3 -80.69 74.48 68.73 0.000125 27154
 27156 3 -80.59 75.3 69.02 0.133 27150
 27157 3 -80.53 75.06 69.14 0.102 27156
 27158 3 -80.48 74.86 69.07 0.103 27157
 27159 3 -80.44 74.76 69.04 0.178 27158
 27160 3 -80.43 74.59 68.99 0.139 27159
 27161 3 -80.44 74.4 68.91 0.142 27160
 27162 3 -80.43 74.21 68.85 0.04 27161
 27163 3 -77.49 77.9 69.63 0.098 26375
 27164 3 -77.56 77.83 69.79 0.108 27163
 27165 3 -69.73 79.68 69.11 0.241 2384
 27166 3 -69.68 79.58 68.99 0.227 27165
 27167 3 -69.54 79.44 68.93 0.213 27166
 27168 3 -69.49 79.31 68.85 0.192 27167
 27169 3 -69.36 79.2 68.78 0.214 27168
 27170 3 -69.27 79.1 68.71 0.214 27169
 27171 3 -69.12 79.07 68.65 0.248 27170
 27172 3 -69.01 79.05 68.56 0.251 27171
 27173 3 -68.89 79.04 68.47 0.261 27172
 27174 3 -68.81 78.98 68.36 0.269 27173
 27175 3 -68.73 78.93 68.24 0.269 27174
 27176 3 -68.66 78.89 68.08 0.254 27175
 27177 3 -68.61 78.78 67.97 0.221 27176
 27178 3 -68.5 78.69 67.85 0.225 27177
 27179 3 -68.44 78.56 67.76 0.238 27178
 27180 3 -68.42 78.43 67.69 0.279 27179
 27181 3 -68.35 78.21 67.59 0.272 27180
 27182 3 -68.37 78.07 67.48 0.236 27181
 27183 3 -68.26 77.98 67.35 0.248 27182
 27184 3 -68.31 77.85 67.28 0.283 27183
 27185 3 -68.16 77.71 67.16 0.277 27184
 27186 3 -68.2 77.61 67.05 0.267 27185
 27187 3 -68.17 77.44 66.96 0.239 27186
 27188 3 -68.21 77.31 66.86 0.234 27187
 27189 3 -68.2 77.2 66.69 0.244 27188
 27190 3 -68.24 77.07 66.52 0.238 27189
 27191 3 -68.27 76.98 66.32 0.218 27190
 27192 3 -68.29 77 66.12 0.202 27191
 27193 3 -68.34 77 65.97 0.194 27192
 27194 3 -68.3 76.95 65.84 0.219 27193
 27195 3 -68.31 76.91 65.71 0.216 27194
 27196 3 -68.29 76.89 65.54 0.179 27195
 27197 3 -68.31 76.8 65.36 0.151 27196
 27198 3 -68.26 76.79 65.24 0.15 27197
 27199 3 -68.28 76.81 65.08 0.153 27198
 27200 3 -68.29 76.81 64.88 0.223 27199
 27201 3 -68.27 76.85 64.64 0.279 27200
 27202 3 -68.23 76.84 64.45 0.264 27201
 27203 3 -68.12 76.93 64.25 0.26 27202
 27204 3 -67.93 76.91 64.13 0.27 27203
 27205 3 -67.93 77.05 63.88 0.263 27204
 27206 3 -67.91 77.14 63.75 0.317 27205
 27207 3 -67.46 76.91 63.61 0.386 27206
 27208 3 -67.36 76.84 63.54 0.443 27207
 27209 3 -67.23 76.82 63.46 0.538 27208
 27210 3 -67.11 76.87 63.41 0.652 27209
 27211 3 -66.95 76.8 63.38 0.689 27210
 27212 3 -66.86 76.64 63.33 0.604 27211
 27213 3 -66.83 76.48 63.27 0.526 27212
 27214 3 -66.64 76.15 63.29 0.34 27213
 27215 3 -66.38 75.86 63.22 0.276 27214
 27216 3 -66.2 75.81 63.13 0.272 27215
 27217 3 -65.99 75.82 63.1 0.273 27216
 27218 3 -65.84 75.72 63.05 0.291 27217
 27219 3 -65.7 75.71 62.97 0.312 27218
 27220 3 -65.51 75.69 62.81 0.282 27219
 27221 3 -65.36 75.67 62.5 0.191 27220
 27222 3 -65.29 75.67 62.34 0.205 27221
 27223 3 -65.23 75.73 62.17 0.291 27222
 27224 3 -65.18 75.82 62.09 0.311 27223
 27225 3 -65.04 75.81 61.95 0.283 27224
 27226 3 -64.97 75.88 61.82 0.282 27225
 27227 3 -64.86 75.98 61.69 0.296 27226
 27228 3 -64.74 76.03 61.58 0.323 27227
 27229 3 -64.63 76.11 61.45 0.321 27228
 27230 3 -64.67 76.2 61.33 0.322 27229
 27231 3 -64.51 76.16 61.31 0.342 27230
 27232 3 -64.51 76.47 61.17 0.323 27231
 27233 3 -64.6 76.51 61.1 0.415 27232
 27234 3 -64.64 76.51 60.97 0.502 27233
 27235 3 -64.6 76.45 60.84 0.553 27234
 27236 3 -64.49 76.42 60.77 0.597 27235
 27237 3 -64.42 75.6 60.8 0.216 27236
 27238 3 -64.54 76.52 60.69 0.598 27236
 27239 3 -63.96 76.67 61.09 0.111 27238
 27240 3 -63.75 76.77 61.29 0.133 27239
 27241 3 -63.64 76.84 61.42 0.158 27240
 27242 3 -63.6 76.92 61.53 0.144 27241
 27243 3 -63.54 77 61.74 0.105 27242
 27244 3 -63.54 77.08 61.89 0.158 27243
 27245 3 -63.57 77.13 62.01 0.186 27244
 27246 3 -63.61 77.22 62.18 0.171 27245
 27247 3 -63.54 77.29 62.25 0.107 27246
 27248 3 -63.47 77.13 62.37 0.061 27247
 27249 3 -63.46 77.34 62.56 0.134 27248
 27250 3 -63.45 77.35 62.68 0.139 27249
 27251 3 -63.33 77.4 62.79 0.124 27250
 27252 3 -63.23 77.44 62.96 0.136 27251
 27253 3 -63.21 77.41 63.15 0.137 27252
 27254 3 -63.2 77.44 63.35 0.067 27253
 27255 3 -63.17 77.39 63.47 0.096 27254
 27256 3 -63.14 77.3 63.58 0.107 27255
 27257 3 -63.05 77.2 63.71 0.14 27256
 27258 3 -62.94 77.18 63.89 0.174 27257
 27259 3 -62.99 77.18 64.02 0.21 27258
 27260 3 -62.72 77.04 63.98 0.112 27259
 27261 3 -62.71 76.94 64.04 0.12 27260
 27262 3 -62.64 76.84 64.05 0.087 27261
 27263 3 -63.13 77.21 64.25 0.098 27259
 27264 3 -63.16 77.17 64.39 0.111 27263
 27265 3 -63.23 77.19 64.54 0.058 27264
 27266 3 -64.59 76.61 60.62 0.598 27238
 27267 3 -64.57 76.54 60.7 0.577 27266
 27268 3 -64.49 76.61 60.64 0.281 27267
 27269 3 -64.32 76.52 60.71 0.24 27268
 27270 3 -64.23 76.67 60.67 0.000125 27269
 27271 3 -64.65 76.73 60.5 0.637 27266
 27272 3 -64.71 76.89 60.38 0.702 27271
 27273 3 -64.73 77.03 60.26 0.747 27272
 27274 3 -64.06 77.27 60.13 0.171 27273
 27275 3 -63.97 77.31 60.05 0.12 27274
 27276 3 -64.86 77.2 60.08 0.807 27273
 27277 3 -63.81 77.67 60.05 0.253 27276
 27278 3 -63.71 77.81 60.09 0.293 27277
 27279 3 -63.65 77.95 60.06 0.345 27278
 27280 3 -63.63 78.19 59.99 0.396 27279
 27281 3 -63.62 78.37 60.03 0.424 27280
 27282 3 -63.56 78.46 60.13 0.486 27281
 27283 3 -63.58 78.57 60.28 0.429 27282
 27284 3 -63.46 78.64 60.11 0.577 27283
 27285 3 -63.41 78.73 60.11 0.537 27284
 27286 3 -63.38 78.84 60.12 0.496 27285
 27287 3 -63.07 78.83 59.47 0.395 27286
 27288 3 -62.97 78.86 59.34 0.357 27287
 27289 3 -62.85 78.9 59.11 0.284 27288
 27290 3 -62.68 78.87 59.01 0.285 27289
 27291 3 -62.53 78.9 58.98 0.299 27290
 27292 3 -62.48 79.01 58.91 0.384 27291
 27293 3 -62.38 79.06 58.93 0.419 27292
 27294 3 -62.68 79.56 58.52 0.14 27293
 27295 3 -62.77 79.68 58.35 0.122 27294
 27296 3 -62.73 79.83 58.27 0.139 27295
 27297 3 -62.72 80.01 58.23 0.188 27296
 27298 3 -62.7 80.18 58.18 0.182 27297
 27299 3 -62.62 80.34 58.16 0.185 27298
 27300 3 -62.58 80.43 58.07 0.177 27299
 27301 3 -62.54 80.56 58.02 0.195 27300
 27302 3 -62.56 80.7 57.93 0.179 27301
 27303 3 -62.54 80.87 57.9 0.161 27302
 27304 3 -62.48 81.03 57.85 0.16 27303
 27305 3 -62.45 81.15 57.7 0.183 27304
 27306 3 -62.42 81.26 57.59 0.185 27305
 27307 3 -62.48 81.4 57.43 0.17 27306
 27308 3 -62.52 81.51 57.28 0.178 27307
 27309 3 -62.56 81.66 57.18 0.133 27308
 27310 3 -62.64 81.77 57.12 0.135 27309
 27311 3 -62.71 81.86 57 0.142 27310
 27312 3 -62.83 81.88 56.87 0.169 27311
 27313 3 -62.97 81.81 56.69 0.131 27312
 27314 3 -63.04 81.9 56.58 0.141 27313
 27315 3 -63.17 81.95 56.42 0.181 27314
 27316 3 -63.24 82.01 56.28 0.202 27315
 27317 3 -63.34 82.09 56.13 0.174 27316
 27318 3 -63.42 82.15 55.99 0.197 27317
 27319 3 -63.57 82.3 55.86 0.135 27318
 27320 3 -63.69 82.44 55.77 0.148 27319
 27321 3 -63.76 82.47 55.66 0.169 27320
 27322 3 -63.85 82.56 55.58 0.19 27321
 27323 3 -63.9 82.66 55.62 0.146 27322
 27324 3 -64 82.73 55.6 0.158 27323
 27325 3 -63.91 82.95 55.46 0.157 27324
 27326 3 -64 83.05 55.35 0.174 27325
 27327 3 -64.11 83.13 55.19 0.149 27326
 27328 3 -64.22 83.12 55.07 0.157 27327
 27329 3 -64.32 83.19 54.97 0.15 27328
 27330 3 -64.4 83.26 54.79 0.153 27329
 27331 3 -64.49 83.35 54.67 0.157 27330
 27332 3 -64.57 83.46 54.57 0.184 27331
 27333 3 -64.66 83.52 54.51 0.174 27332
 27334 3 -64.78 83.62 54.42 0.122 27333
 27335 3 -64.85 83.7 54.36 0.1 27334
 27336 3 -64.95 83.83 54.3 0.157 27335
 27337 3 -65.06 83.86 54.23 0.186 27336
 27338 3 -65.13 83.93 54.09 0.159 27337
 27339 3 -65.3 83.93 54 0.161 27338
 27340 3 -65.38 84.03 53.9 0.166 27339
 27341 3 -65.49 84.1 53.81 0.182 27340
 27342 3 -65.54 84.27 53.71 0.225 27341
 27343 3 -65.61 84.45 53.66 0.237 27342
 27344 3 -65.68 84.53 53.61 0.26 27343
 27345 3 -65.8 84.8 54.02 0.145 27344
 27346 3 -65.91 84.85 54.08 0.126 27345
 27347 3 -66.05 84.96 54.14 0.094 27346
 27348 3 -66.15 85.08 54.22 0.129 27347
 27349 3 -66.19 85.17 54.34 0.097 27348
 27350 3 -66.37 85.15 54.42 0.082 27349
 27351 3 -66.38 85.11 54.59 0.097 27350
 27352 3 -66.49 85.15 54.73 0.124 27351
 27353 3 -66.72 85.17 54.82 0.116 27352
 27354 3 -66.83 85.23 54.75 0.093 27353
 27355 3 -67.05 85.26 54.69 0.122 27354
 27356 3 -67.24 85.21 54.71 0.136 27355
 27357 3 -67.41 85.18 54.79 0.133 27356
 27358 3 -67.51 85.26 54.82 0.113 27357
 27359 3 -67.62 85.35 54.75 0.119 27358
 27360 3 -67.71 85.44 54.68 0.12 27359
 27361 3 -67.8 85.54 54.76 0.123 27360
 27362 3 -67.88 85.61 54.86 0.136 27361
 27363 3 -67.93 85.69 54.94 0.169 27362
 27364 3 -67.86 85.52 55.21 0.123 27363
 27365 3 -67.83 85.48 55.36 0.114 27364
 27366 3 -65.76 84.58 53.29 0.158 27344
 27367 3 -65.8 84.68 53.19 0.229 27366
 27368 3 -65.83 84.81 53.13 0.258 27367
 27369 3 -66.01 84.92 53.26 0.185 27368
 27370 3 -66.18 84.97 53.32 0.241 27369
 27371 3 -66.32 85.04 53.29 0.3 27370
 27372 3 -66.46 84.63 53.3 0.153 27371
 27373 3 -66.53 84.57 53.22 0.156 27372
 27374 3 -66.61 84.43 53.27 0.117 27373
 27375 3 -66.78 84.4 53.3 0.094 27374
 27376 3 -66.87 84.4 53.24 0.077 27375
 27377 3 -66.98 84.33 53.23 0.071 27376
 27378 3 -67.17 84.32 53.21 0.063 27377
 27379 3 -67.29 84.3 53.14 0.087 27378
 27380 3 -67.38 84.37 53.07 0.11 27379
 27381 3 -67.44 84.45 53.04 0.039 27380
 27382 3 -66.35 85.26 53.4 0.331 27371
 27383 3 -66.43 85.38 53.42 0.376 27382
 27384 3 -66.46 85.61 53.43 0.398 27383
 27385 3 -66.52 85.74 53.44 0.409 27384
 27386 3 -66.52 85.85 53.53 0.445 27385
 27387 3 -66.71 85.99 53.38 0.393 27386
 27388 3 -66.86 86.1 53.49 0.383 27387
 27389 3 -66.96 86.26 53.49 0.391 27388
 27390 3 -67.01 86.39 53.63 0.391 27389
 27391 3 -66.74 86.09 54.14 0.123 27390
 27392 3 -66.59 86.11 54.33 0.091 27391
 27393 3 -66.52 86.02 54.4 0.104 27392
 27394 3 -66.38 85.88 54.47 0.129 27393
 27395 3 -66.27 85.84 54.53 0.11 27394
 27396 3 -67.15 86.51 53.58 0.324 27390
 27397 3 -67.35 86.62 53.51 0.283 27396
 27398 3 -67.48 86.68 53.45 0.356 27397
 27399 3 -67.3 86.99 53.73 0.215 27398
 27400 3 -67.24 87.02 53.82 0.293 27399
 27401 3 -67.29 87.07 53.94 0.362 27400
 27402 3 -67.44 87.06 53.98 0.432 27401
 27403 3 -67.02 87.5 54.02 0.257 27402
 27404 3 -66.93 87.72 54.12 0.202 27403
 27405 3 -66.85 87.89 54.27 0.198 27404
 27406 3 -66.89 87.98 54.42 0.202 27405
 27407 3 -66.95 87.92 54.67 0.104 27406
 27408 3 -66.85 87.84 54.9 0.138 27407
 27409 3 -66.8 87.76 55.09 0.135 27408
 27410 3 -66.74 87.64 55.24 0.102 27409
 27411 3 -66.8 87.58 55.42 0.096 27410
 27412 3 -66.8 87.51 55.52 0.068 27411
 27413 3 -66.7 88.13 54.48 0.156 27406
 27414 3 -66.63 88.26 54.55 0.138 27413
 27415 3 -66.57 88.4 54.63 0.124 27414
 27416 3 -66.5 88.51 54.7 0.129 27415
 27417 3 -66.42 88.6 54.75 0.135 27416
 27418 3 -66.32 88.64 54.83 0.158 27417
 27419 3 -66.26 88.76 54.9 0.152 27418
 27420 3 -66.18 88.9 54.85 0.147 27419
 27421 3 -66.16 89.01 54.81 0.147 27420
 27422 3 -66.08 89.11 54.77 0.124 27421
 27423 3 -65.98 89.22 54.8 0.131 27422
 27424 3 -65.88 89.31 54.82 0.198 27423
 27425 3 -65.85 89.48 54.82 0.265 27424
 27426 3 -65.83 89.7 54.81 0.213 27425
 27427 3 -65.71 89.82 54.88 0.212 27426
 27428 3 -65.61 90 54.89 0.166 27427
 27429 3 -65.63 90.15 55.01 0.177 27428
 27430 3 -65.58 90.29 55.05 0.244 27429
 27431 3 -65.26 90.29 54.88 0.144 27430
 27432 3 -65.05 90.31 54.79 0.126 27431
 27433 3 -64.89 90.27 54.82 0.137 27432
 27434 3 -64.72 90.29 54.89 0.164 27433
 27435 3 -64.54 90.34 54.93 0.131 27434
 27436 3 -64.35 90.35 54.9 0.129 27435
 27437 3 -64.22 90.37 54.77 0.097 27436
 27438 3 -64.09 90.42 54.63 0.111 27437
 27439 3 -64.04 90.4 54.48 0.134 27438
 27440 3 -64 90.34 54.32 0.103 27439
 27441 3 -63.93 90.32 54.24 0.087 27440
 27442 3 -63.95 90.26 54.07 0.123 27441
 27443 3 -63.91 90.18 53.94 0.125 27442
 27444 3 -63.83 90.07 53.82 0.154 27443
 27445 3 -63.81 89.96 53.72 0.131 27444
 27446 3 -63.78 89.78 53.57 0.145 27445
 27447 3 -65.64 90.47 55.19 0.231 27430
 27448 3 -65.6 90.72 55.22 0.247 27447
 27449 3 -65.64 90.86 55.32 0.265 27448
 27450 3 -65.67 90.96 55.4 0.303 27449
 27451 3 -65.6 91.05 55.45 0.353 27450
 27452 3 -65.5 91.1 55.44 0.409 27451
 27453 3 -65.2 90.57 55.48 0.243 27452
 27454 3 -65.16 90.44 55.38 0.265 27453
 27455 3 -65.14 90.29 55.39 0.17 27454
 27456 3 -65.63 91.44 55.34 0.291 27452
 27457 3 -65.67 91.6 55.34 0.334 27456
 27458 3 -65.64 91.69 55.37 0.399 27457
 27459 3 -65.46 91.84 55.13 0.358 27458
 27460 3 -65.47 91.99 55.07 0.431 27459
 27461 3 -65.41 92.03 54.96 0.535 27460
 27462 3 -65.31 91.75 54.24 0.162 27461
 27463 3 -65.25 91.6 54.1 0.181 27462
 27464 3 -65.24 91.53 53.98 0.148 27463
 27465 3 -65.27 91.37 53.93 0.127 27464
 27466 3 -65.28 91.19 53.83 0.164 27465
 27467 3 -65.36 91.05 53.81 0.154 27466
 27468 3 -65.48 90.9 53.89 0.198 27467
 27469 3 -65.69 90.76 53.91 0.15 27468
 27470 3 -65.79 90.66 53.85 0.164 27469
 27471 3 -65.9 90.46 53.85 0.112 27470
 27472 3 -65.41 92.4 54.89 0.39 27461
 27473 3 -65.46 92.55 54.76 0.25 27472
 27474 3 -66.03 91.59 55.91 0.085 27458
 27475 3 -65.99 91.5 56.06 0.083 27474
 27476 3 -67.87 86.9 53.93 0.339 27402
 27477 3 -67.63 86.54 54.25 0.108 27476
 27478 3 -67.58 86.51 54.38 0.136 27477
 27479 3 -67.79 86.54 54.6 0.209 27478
 27480 3 -67.82 86.57 54.73 0.258 27479
 27481 3 -67.89 86.68 54.84 0.173 27480
 27482 3 -68.12 86.72 54.91 0.144 27481
 27483 3 -68.17 86.61 54.92 0.156 27482
 27484 3 -68.4 86.58 54.88 0.21 27483
 27485 3 -68.66 86.71 54.86 0.159 27484
 27486 3 -68.9 86.87 54.87 0.156 27485
 27487 3 -69.04 86.91 54.92 0.175 27486
 27488 3 -69.2 86.74 54.88 0.095 27487
 27489 3 -69.3 86.75 54.93 0.096 27488
 27490 3 -69.41 86.82 55.12 0.121 27489
 27491 3 -69.52 86.9 55.25 0.116 27490
 27492 3 -69.67 86.88 55.38 0.129 27491
 27493 3 -69.76 86.78 55.47 0.151 27492
 27494 3 -69.84 86.61 55.5 0.143 27493
 27495 3 -69.94 86.4 55.46 0.127 27494
 27496 3 -70.12 86.28 55.4 0.139 27495
 27497 3 -70.34 86.27 55.42 0.143 27496
 27498 3 -70.53 86.31 55.39 0.148 27497
 27499 3 -70.7 86.34 55.46 0.137 27498
 27500 3 -70.84 86.35 55.54 0.000125 27499
 27501 3 -69.1 87.18 54.91 0.147 27487
 27502 3 -69.19 87.11 54.96 0.196 27501
 27503 3 -69.36 86.91 54.81 0.115 27502
 27504 3 -69.41 86.82 54.74 0.000125 27503
 27505 3 -67.8 86.66 55.01 0.102 27481
 27506 3 -67.81 86.82 55.19 0.14 27505
 27507 3 -67.88 86.91 55.29 0.178 27506
 27508 3 -68.04 87.01 55.34 0.179 27507
 27509 3 -68.3 87.01 55.28 0.167 27508
 27510 3 -68.23 87.14 53.86 0.12 27476
 27511 3 -68.44 87.25 53.88 0.134 27510
 27512 3 -68.66 87.27 53.93 0.152 27511
 27513 3 -68.76 87.24 53.97 0.106 27512
 27514 3 -67.67 86.51 53.31 0.33 27398
 27515 3 -67.9 86.72 53.31 0.191 27514
 27516 3 -68.03 86.8 53.28 0.201 27515
 27517 3 -68.15 86.82 53.1 0.141 27516
 27518 3 -68.26 86.79 52.99 0.114 27517
 27519 3 -68.44 86.72 52.98 0.189 27518
 27520 3 -68.6 86.52 52.96 0.233 27519
 27521 3 -68.78 86.39 53 0.231 27520
 27522 3 -69.01 86.12 53.11 0.149 27521
 27523 3 -69.11 86 53.13 0.182 27522
 27524 3 -68.91 85.83 53.18 0.167 27523
 27525 3 -68.79 85.73 53.27 0.148 27524
 27526 3 -68.65 85.62 53.28 0.138 27525
 27527 3 -68.49 85.54 53.29 0.091 27526
 27528 3 -69.34 86.22 53.13 0.068 27523
 27529 3 -67.44 86.95 53.12 0.122 27514
 27530 3 -67.56 87.04 52.92 0.145 27529
 27531 3 -67.67 87.17 52.89 0.129 27530
 27532 3 -67.72 87.27 52.9 0.151 27531
 27533 3 -67.82 87.33 52.93 0.169 27532
 27534 3 -67.85 87.46 52.97 0.194 27533
 27535 3 -67.74 87.62 52.99 0.134 27534
 27536 3 -67.64 87.77 53.08 0.139 27535
 27537 3 -67.66 87.96 53.09 0.131 27536
 27538 3 -67.69 88.07 53.15 0.162 27537
 27539 3 -68.13 87.47 53.06 0.139 27534
 27540 3 -68.24 87.55 53.09 0.095 27539
 27541 3 -66.19 85.66 54.08 0.119 27386
 27542 3 -66.07 85.58 54.16 0.101 27541
 27543 3 -66.03 85.6 54.28 0.127 27542
 27544 3 -66.04 85.67 54.45 0.145 27543
 27545 3 -66.07 85.79 54.54 0.124 27544
 27546 3 -66.05 85.74 54.62 0.000125 27545
 27547 3 -65.73 84.65 52.79 0.2 27368
 27548 3 -65.89 84.66 52.63 0.213 27547
 27549 3 -65.93 84.63 52.45 0.165 27548
 27550 3 -65.93 84.48 52.36 0.145 27549
 27551 3 -65.88 84.36 52.23 0.137 27550
 27552 3 -65.92 84.2 52.08 0.091 27551
 27553 3 -65.98 84.08 51.93 0.09 27552
 27554 3 -66.01 83.99 51.88 0.071 27553
 27555 3 -66.12 83.86 51.83 0.093 27554
 27556 3 -66.17 83.74 51.8 0.127 27555
 27557 3 -66.17 83.61 51.65 0.132 27556
 27558 3 -66.24 83.55 51.55 0.146 27557
 27559 3 -66.33 83.45 51.37 0.14 27558
 27560 3 -66.36 83.32 51.27 0.141 27559
 27561 3 -66.44 83.3 51.08 0.103 27560
 27562 3 -66.53 83.28 50.99 0.081 27561
 27563 3 -66.63 83.24 50.9 0.107 27562
 27564 3 -66.7 83.21 50.79 0.102 27563
 27565 3 -66.79 83.2 50.69 0.074 27564
 27566 3 -66.85 83.18 50.6 0.1 27565
 27567 3 -67 83.06 50.61 0.117 27566
 27568 3 -67.15 83.01 50.53 0.113 27567
 27569 3 -67.26 83.01 50.47 0.149 27568
 27570 3 -67.39 82.95 50.51 0.144 27569
 27571 3 -67.5 82.95 50.51 0.139 27570
 27572 3 -67.63 82.93 50.39 0.165 27571
 27573 3 -67.83 82.97 50.37 0.145 27572
 27574 3 -67.93 82.97 50.39 0.129 27573
 27575 3 -65.69 84.4 52.3 0.074 27551
 27576 3 -65.63 84.51 52.31 0.147 27575
 27577 3 -65.62 84.68 52.28 0.12 27576
 27578 3 -65.68 84.82 52.26 0.08 27577
 27579 3 -65.78 84.97 52.26 0.077 27578
 27580 3 -65.85 85.15 52.21 0.116 27579
 27581 3 -65.91 85.35 52.18 0.044 27580
 27582 3 -65.83 85.47 52.2 0.089 27581
 27583 3 -65.74 85.57 52.21 0.075 27582
 27584 3 -65.67 85.69 52.2 0.06 27583
 27585 3 -65.64 85.92 52.05 0.105 27584
 27586 3 -65.59 86.08 52.04 0.096 27585
 27587 3 -65.51 86.22 52.05 0.085 27586
 27588 3 -65.48 86.31 52.16 0.118 27587
 27589 3 -65.53 86.28 52.33 0.13 27588
 27590 3 -65.52 86.29 52.48 0.16 27589
 27591 3 -65.56 86.59 52.47 0.082 27590
 27592 3 -65.66 86.64 52.52 0.07 27591
 27593 3 -65.6 84.94 52.69 0.172 27547
 27594 3 -65.69 85.02 52.62 0.148 27593
 27595 3 -65.89 84.98 52.6 0.071 27594
 27596 3 -65.94 85.02 52.48 0.023 27595
 27597 3 -66.04 85.14 52.46 0.116 27596
 27598 3 -66.13 85.2 52.49 0.139 27597
 27599 3 -66.2 85.32 52.43 0.132 27598
 27600 3 -66.23 85.42 52.39 0.125 27599
 27601 3 -66.3 85.51 52.39 0.095 27600
 27602 3 -66.38 85.58 52.17 0.137 27601
 27603 3 -66.44 85.72 51.93 0.168 27602
 27604 3 -66.57 85.93 51.77 0.111 27603
 27605 3 -66.6 86.05 51.67 0.102 27604
 27606 3 -66.68 86.2 51.55 0.102 27605
 27607 3 -66.76 86.18 51.49 0.113 27606
 27608 3 -66.91 86.19 51.41 0.14 27607
 27609 3 -67.05 86.31 51.32 0.129 27608
 27610 3 -67.19 86.44 51.21 0.147 27609
 27611 3 -67.25 86.63 51.02 0.155 27610
 27612 3 -67.28 86.8 50.83 0.104 27611
 27613 3 -67.33 86.89 50.74 0.093 27612
 27614 3 -67.3 86.98 50.7 0.091 27613
 27615 3 -67.31 87.18 50.64 0.116 27614
 27616 3 -67.28 87.36 50.58 0.12 27615
 27617 3 -67.4 87.47 50.48 0.128 27616
 27618 3 -67.49 87.57 50.36 0.132 27617
 27619 3 -67.52 87.63 50.18 0.124 27618
 27620 3 -67.61 87.69 49.98 0.094 27619
 27621 3 -67.73 87.77 49.82 0.114 27620
 27622 3 -67.77 87.84 49.66 0.09 27621
 27623 3 -67.75 87.89 49.55 0.132 27622
 27624 3 -67.74 87.94 49.42 0.126 27623
 27625 3 -67.7 88.04 49.24 0.118 27624
 27626 3 -67.59 88.05 49.12 0.113 27625
 27627 3 -67.45 88.13 48.97 0.106 27626
 27628 3 -67.36 88.04 48.81 0.135 27627
 27629 3 -67.31 87.81 48.8 0.132 27628
 27630 3 -67.34 87.57 48.78 0.127 27629
 27631 3 -67.35 87.4 48.75 0.149 27630
 27632 3 -67.38 87.2 48.73 0.135 27631
 27633 3 -67.55 87.13 48.59 0.114 27632
 27634 3 -67.71 87.05 48.62 0.181 27633
 27635 3 -67.87 86.98 48.64 0.193 27634
 27636 3 -68.11 87.31 48.79 0.088 27635
 27637 3 -68.08 87.48 48.88 0.095 27636
 27638 3 -62.03 78.89 59.13 0.339 27293
 27639 3 -61.91 78.91 59.02 0.302 27638
 27640 3 -61.72 78.91 59.16 0.239 27639
 27641 3 -61.74 79.07 59.25 0.239 27640
 27642 3 -61.57 79.1 59.22 0.297 27641
 27643 3 -61.41 79.18 59.13 0.344 27642
 27644 3 -61.3 79.22 59.11 0.402 27643
 27645 3 -61.19 79.32 59.04 0.441 27644
 27646 3 -61.13 79.46 59.06 0.5 27645
 27647 3 -60.95 79.49 59.01 0.513 27646
 27648 3 -60.8 79.52 59.03 0.544 27647
 27649 3 -60.72 79.6 59.09 0.589 27648
 27650 3 -60.6 79.68 59.21 0.603 27649
 27651 3 -60.33 79.48 59.62 0.000125 27650
 27652 3 -60.87 79.78 59.53 0.222 27649
 27653 3 -60.56 79.71 59.36 0.566 27652
 27654 3 -60.52 79.63 59.97 0.028 27653
 27655 3 -60.38 79.76 59.17 0.479 27653
 27656 3 -60.61 79.61 59.21 0.313 27655
 27657 3 -60.44 79.7 59.22 0.136 27656
 27658 3 -60.2 79.81 58.98 0.479 27655
 27659 3 -60.06 79.91 58.91 0.461 27658
 27660 3 -59.91 79.9 58.86 0.433 27659
 27661 3 -59.67 79.93 58.86 0.47 27660
 27662 3 -59.52 79.96 58.88 0.475 27661
 27663 3 -59.28 79.84 58.86 0.413 27662
 27664 3 -59.16 79.86 58.85 0.335 27663
 27665 3 -58.95 79.89 58.81 0.345 27664
 27666 3 -58.67 79.95 58.9 0.407 27665
 27667 3 -59.22 80.09 58.65 0.066 27666
 27668 3 -59.25 80.2 58.77 0.097 27667
 27669 3 -59.21 80.33 58.83 0.093 27668
 27670 3 -59.19 80.48 58.93 0.131 27669
 27671 3 -58.55 80.09 58.86 0.555 27666
 27672 3 -58.52 80.28 58.94 0.568 27671
 27673 3 -58.44 80.43 58.83 0.542 27672
 27674 3 -58.43 80.58 58.79 0.494 27673
 27675 3 -58.42 80.8 58.66 0.451 27674
 27676 3 -58.43 80.94 58.65 0.447 27675
 27677 3 -58.42 81.17 58.62 0.389 27676
 27678 3 -58.43 81.36 58.55 0.392 27677
 27679 3 -58.51 81.57 58.65 0.448 27678
 27680 3 -58.59 81.74 59.07 0.244 27679
 27681 3 -58.67 81.75 59.15 0.198 27680
 27682 3 -58.74 81.82 59.25 0.173 27681
 27683 3 -58.79 82.07 59.38 0.16 27682
 27684 3 -58.82 82.15 59.49 0.112 27683
 27685 3 -58.78 82.27 59.63 0.156 27684
 27686 3 -58.82 82.35 59.71 0.169 27685
 27687 3 -58.83 82.48 59.77 0.095 27686
 27688 3 -58.91 82.61 59.81 0.088 27687
 27689 3 -58.91 82.69 59.87 0.05 27688
 27690 3 -58.88 82.81 59.93 0.097 27689
 27691 3 -58.84 82.94 59.92 0.113 27690
 27692 3 -58.8 83.07 59.9 0.072 27691
 27693 3 -58.85 83.2 59.87 0.074 27692
 27694 3 -58.86 83.35 59.93 0.098 27693
 27695 3 -58.86 83.47 59.94 0.099 27694
 27696 3 -58.82 83.57 60.01 0.117 27695
 27697 3 -58.8 83.62 60.18 0.111 27696
 27698 3 -58.71 83.68 60.3 0.144 27697
 27699 3 -58.68 83.84 60.4 0.147 27698
 27700 3 -58.62 83.99 60.49 0.118 27699
 27701 3 -58.54 84.12 60.63 0.071 27700
 27702 3 -58.5 84.25 60.7 0.098 27701
 27703 3 -58.49 84.35 60.74 0.056 27702
 27704 3 -58.45 84.49 60.81 0.112 27703
 27705 3 -58.42 84.62 60.9 0.121 27704
 27706 3 -58.38 84.77 60.94 0.087 27705
 27707 3 -58.79 81.52 59.35 0.102 27682
 27708 3 -58.77 81.53 59.25 0.011 27707
 27709 3 -58.31 81.59 58.25 0.29 27679
 27710 3 -58.09 81.54 58.15 0.253 27709
 27711 3 -57.95 81.58 58.15 0.27 27710
 27712 3 -57.77 81.66 58.24 0.301 27711
 27713 3 -57.56 81.75 58.22 0.257 27712
 27714 3 -57.43 81.99 58.14 0.293 27713
 27715 3 -57.38 82.27 58.03 0.231 27714
 27716 3 -57.29 82.47 57.97 0.242 27715
 27717 3 -57.22 82.55 58.03 0.265 27716
 27718 3 -57.06 82.73 58.03 0.25 27717
 27719 3 -56.96 82.86 58.03 0.244 27718
 27720 3 -56.88 83.02 57.99 0.265 27719
 27721 3 -56.8 83.17 58.01 0.258 27720
 27722 3 -56.68 83.27 58 0.25 27721
 27723 3 -56.56 83.37 57.91 0.241 27722
 27724 3 -56.52 83.44 57.84 0.265 27723
 27725 3 -56.48 83.53 57.58 0.274 27724
 27726 3 -56.43 83.67 57.5 0.273 27725
 27727 3 -56.38 83.76 57.43 0.323 27726
 27728 3 -56.29 83.9 57.43 0.378 27727
 27729 3 -56.25 83.99 57.43 0.472 27728
 27730 3 -55.69 84.32 57.28 0.031 27729
 27731 3 -56.22 84.08 57.38 0.532 27729
 27732 3 -55.95 83.1 57.51 0.118 27731
 27733 3 -55.94 82.91 57.46 0.131 27732
 27734 3 -55.88 82.78 57.43 0.123 27733
 27735 3 -55.75 82.71 57.45 0.121 27734
 27736 3 -55.76 82.57 57.38 0.1 27735
 27737 3 -56.2 84.22 57.37 0.564 27731
 27738 3 -56.19 84.6 57.35 0.543 27737
 27739 3 -55.94 84.76 57.4 0.396 27738
 27740 3 -56.34 84.68 57.29 0.123 27739
 27741 3 -56.43 84.72 57.34 0.000125 27740
 27742 3 -55.74 84.89 57.35 0.38 27739
 27743 3 -55.47 85.02 57.46 0.345 27742
 27744 3 -55.26 85.06 57.45 0.375 27743
 27745 3 -54.97 85.07 57.46 0.413 27744
 27746 3 -54.98 85.2 57.5 0.442 27745
 27747 3 -54.9 85.19 57.63 0.427 27746
 27748 3 -54.77 85.29 57.72 0.525 27747
 27749 3 -54.68 85.24 57.84 0.498 27748
 27750 3 -54.61 85.29 57.91 0.519 27749
 27751 3 -54.37 85 58.06 0.532 27750
 27752 3 -54.71 85.52 58.21 0.263 27751
 27753 3 -54.73 85.72 58.32 0.262 27752
 27754 3 -54.82 85.83 58.44 0.179 27753
 27755 3 -55.11 86.02 58.57 0.152 27754
 27756 3 -55.19 86.15 58.66 0.19 27755
 27757 3 -55.27 86.23 58.83 0.233 27756
 27758 3 -55.28 86.31 58.97 0.247 27757
 27759 3 -55.3 86.43 59.08 0.256 27758
 27760 3 -55.33 86.57 59.21 0.254 27759
 27761 3 -55.41 86.74 59.31 0.304 27760
 27762 3 -55.52 86.86 59.38 0.387 27761
 27763 3 -55.65 87.04 59.42 0.431 27762
 27764 3 -55.77 87.19 59.44 0.473 27763
 27765 3 -55.91 87.22 59.48 0.512 27764
 27766 3 -55.97 87.45 59.44 0.56 27765
 27767 3 -56.02 87.58 59.41 0.583 27766
 27768 3 -56.11 87.65 59.21 0.623 27767
 27769 3 -56.31 87.4 58.73 0.416 27768
 27770 3 -56.43 87.45 58.67 0.479 27769
 27771 3 -56.1 87.7 58.01 0.191 27770
 27772 3 -56.08 87.86 57.91 0.167 27771
 27773 3 -56.2 87.78 57.85 0.000125 27772
 27774 3 -56.79 88.09 58.92 0.174 27770
 27775 3 -56.85 88.3 58.81 0.141 27774
 27776 3 -56.92 88.34 58.73 0.116 27775
 27777 3 -56.02 87.92 59.8 0.226 27768
 27778 3 -56.03 88.04 59.81 0.13 27777
 27779 3 -53.9 84.56 57.98 0.316 27751
 27780 3 -53.78 84.42 58.05 0.274 27779
 27781 3 -53.59 84.36 57.98 0.351 27780
 27782 3 -53.46 84.33 58 0.351 27781
 27783 3 -53.33 84.13 58.01 0.38 27782
 27784 3 -53.19 83.92 58.04 0.371 27783
 27785 3 -53.08 83.77 58.07 0.34 27784
 27786 3 -53 83.71 58.13 0.347 27785
 27787 3 -52.86 83.16 58.1 0.254 27786
 27788 3 -52.71 83.06 58.1 0.223 27787
 27789 3 -52.51 83 58.07 0.213 27788
 27790 3 -52.36 82.96 58.1 0.221 27789
 27791 3 -52.26 82.84 58.03 0.203 27790
 27792 3 -52.13 82.79 57.97 0.211 27791
 27793 3 -52.02 82.68 57.95 0.219 27792
 27794 3 -51.89 82.58 57.91 0.248 27793
 27795 3 -51.77 82.5 57.81 0.256 27794
 27796 3 -51.66 82.39 57.66 0.256 27795
 27797 3 -51.55 82.29 57.53 0.267 27796
 27798 3 -51.45 82.23 57.46 0.283 27797
 27799 3 -51.35 82.21 57.36 0.245 27798
 27800 3 -51.27 82.15 57.13 0.239 27799
 27801 3 -51.11 82.16 56.98 0.255 27800
 27802 3 -50.99 82.27 56.89 0.279 27801
 27803 3 -50.81 82.44 56.8 0.29 27802
 27804 3 -50.63 82.52 56.72 0.249 27803
 27805 3 -50.49 82.5 56.66 0.263 27804
 27806 3 -50.25 82.4 56.7 0.249 27805
 27807 3 -49.99 82.37 56.63 0.292 27806
 27808 3 -49.8 82.32 56.56 0.293 27807
 27809 3 -49.63 82.33 56.46 0.306 27808
 27810 3 -49.51 82.36 56.42 0.308 27809
 27811 3 -49.34 82.41 56.36 0.292 27810
 27812 3 -49.2 82.47 56.31 0.245 27811
 27813 3 -49.04 82.51 56.24 0.213 27812
 27814 3 -48.95 82.5 56.07 0.208 27813
 27815 3 -48.79 82.5 55.98 0.24 27814
 27816 3 -48.62 82.5 55.89 0.251 27815
 27817 3 -48.46 82.45 55.88 0.248 27816
 27818 3 -48.32 82.48 55.86 0.274 27817
 27819 3 -48.25 82.36 55.78 0.307 27818
 27820 3 -48.14 82.33 55.74 0.339 27819
 27821 3 -47.8 82.37 55.84 0.279 27820
 27822 3 -47.64 82.28 55.95 0.307 27821
 27823 3 -47.55 82.22 56.07 0.344 27822
 27824 3 -47.25 82.51 55.81 0.213 27823
 27825 3 -47.1 82.65 55.76 0.183 27824
 27826 3 -46.98 82.79 55.78 0.21 27825
 27827 3 -46.93 82.98 55.71 0.216 27826
 27828 3 -46.74 83.04 55.71 0.243 27827
 27829 3 -46.59 83.09 55.69 0.242 27828
 27830 3 -46.46 83.21 55.71 0.238 27829
 27831 3 -46.35 83.27 55.7 0.29 27830
 27832 3 -46.18 83.25 55.66 0.326 27831
 27833 3 -46.06 83.3 55.71 0.358 27832
 27834 3 -45.84 83.32 55.78 0.387 27833
 27835 3 -45.72 83.41 55.79 0.456 27834
 27836 3 -45.61 83.52 55.83 0.5 27835
 27837 3 -45.55 83.65 55.8 0.552 27836
 27838 3 -45.54 83.43 55.75 0.23 27837
 27839 3 -45.56 83.25 55.77 0.225 27838
 27840 3 -45.67 83.15 55.69 0.166 27839
 27841 3 -45.59 83.04 55.74 0.000125 27840
 27842 3 -45.49 83.77 55.67 0.697 27837
 27843 3 -44.92 83.31 55.52 0.517 27842
 27844 3 -44.84 83.18 55.39 0.56 27843
 27845 3 -44.75 83.13 55.29 0.56 27844
 27846 3 -44.58 83.27 55.31 0.578 27845
 27847 3 -44.56 83.39 55.16 0.61 27846
 27848 3 -44.09 83.11 55.59 0.36 27847
 27849 3 -43.95 83.15 55.53 0.34 27848
 27850 3 -43.72 83.14 55.7 0.34 27849
 27851 3 -43.62 83.18 55.68 0.324 27850
 27852 3 -43.47 83.16 55.79 0.326 27851
 27853 3 -43.35 83.06 55.87 0.316 27852
 27854 3 -43.35 82.93 56.31 0.221 27853
 27855 3 -43.31 82.89 56.46 0.145 27854
 27856 3 -43.25 82.78 56.47 0.114 27855
 27857 3 -43.16 83.19 55.65 0.246 27853
 27858 3 -43.06 83.3 55.62 0.257 27857
 27859 3 -42.95 83.38 55.7 0.246 27858
 27860 3 -42.8 83.59 55.72 0.238 27859
 27861 3 -42.7 83.69 55.77 0.22 27860
 27862 3 -42.57 83.82 55.71 0.214 27861
 27863 3 -42.44 83.84 55.74 0.277 27862
 27864 3 -42.33 83.87 55.72 0.325 27863
 27865 3 -42.2 83.81 55.65 0.353 27864
 27866 3 -42.12 83.89 55.7 0.444 27865
 27867 3 -41.96 83.72 55.36 0.41 27866
 27868 3 -41.86 83.66 55.29 0.453 27867
 27869 3 -41.75 83.57 55.25 0.46 27868
 27870 3 -41.59 83.62 55.36 0.439 27869
 27871 3 -41.41 83.56 55.55 0.369 27870
 27872 3 -41.31 83.42 55.75 0.33 27871
 27873 3 -41.02 83.61 55.93 0.158 27872
 27874 3 -40.9 83.57 55.98 0.158 27873
 27875 3 -40.78 83.41 56.04 0.159 27874
 27876 3 -40.58 83.41 56.03 0.166 27875
 27877 3 -40.44 83.4 56.05 0.18 27876
 27878 3 -40.31 83.37 56.09 0.192 27877
 27879 3 -40.22 83.3 56.15 0.246 27878
 27880 3 -40.12 83.28 56.18 0.332 27879
 27881 3 -40.32 82.78 56.17 0.132 27880
 27882 3 -40.32 82.7 56.37 0.147 27881
 27883 3 -40.33 82.56 56.38 0.184 27882
 27884 3 -40.4 82.45 56.45 0.208 27883
 27885 3 -40.48 82.39 56.63 0.153 27884
 27886 3 -40.52 82.27 56.7 0.126 27885
 27887 3 -40.43 82.16 56.77 0.121 27886
 27888 3 -40.38 82.03 56.81 0.165 27887
 27889 3 -40.23 82.06 56.94 0.122 27888
 27890 3 -40.18 81.98 57.09 0.113 27889
 27891 3 -40.08 82.03 57.27 0.076 27890
 27892 3 -39.96 82.07 57.35 0.107 27891
 27893 3 -39.84 82.09 57.42 0.105 27892
 27894 3 -39.72 81.96 57.53 0.135 27893
 27895 3 -39.6 81.9 57.64 0.154 27894
 27896 3 -39.44 81.89 57.74 0.145 27895
 27897 3 -39.27 81.9 57.86 0.11 27896
 27898 3 -40.42 81.78 56.66 0.135 27888
 27899 3 -40.45 81.57 56.59 0.112 27898
 27900 3 -40.57 81.41 56.52 0.115 27899
 27901 3 -40.66 81.25 56.49 0.095 27900
 27902 3 -40.65 81.13 56.42 0.124 27901
 27903 3 -40.62 81.08 56.31 0.143 27902
 27904 3 -40.53 81 56.18 0.163 27903
 27905 3 -40.44 80.93 56.12 0.14 27904
 27906 3 -40.39 80.77 56.07 0.109 27905
 27907 3 -40.41 80.69 55.96 0.138 27906
 27908 3 -40.33 80.48 55.91 0.095 27907
 27909 3 -40.25 80.29 55.91 0.016 27908
 27910 3 -40.24 80.12 55.95 0.098 27909
 27911 3 -40.23 79.99 55.96 0.103 27910
 27912 3 -40.22 79.85 55.94 0.119 27911
 27913 3 -40.18 79.64 55.85 0.124 27912
 27914 3 -40.28 79.47 55.83 0.133 27913
 27915 3 -40.27 79.31 55.77 0.153 27914
 27916 3 -40.15 79.24 55.68 0.107 27915
 27917 3 -39.97 79.17 55.61 0.089 27916
 27918 3 -39.94 79.21 55.48 0.092 27917
 27919 3 -39.95 83.31 56.27 0.376 27880
 27920 3 -39.71 83.29 56.36 0.471 27919
 27921 3 -39.55 83.39 56.33 0.537 27920
 27922 3 -39.44 83.44 56.33 0.566 27921
 27923 3 -39.33 83.6 56.29 0.682 27922
 27924 3 -39.22 83.54 56.14 0.727 27923
 27925 3 -39 83.84 56.43 0.537 27924
 27926 3 -38.91 83.93 56.49 0.514 27925
 27927 3 -38.84 84.02 56.6 0.508 27926
 27928 3 -38.7 84.07 56.67 0.507 27927
 27929 3 -38.55 84.08 56.73 0.44 27928
 27930 3 -38.25 83.72 56.73 0.184 27929
 27931 3 -38.11 83.7 56.97 0.172 27930
 27932 3 -37.94 83.77 57.12 0.179 27931
 27933 3 -37.79 83.75 57.17 0.167 27932
 27934 3 -37.65 83.74 57.25 0.158 27933
 27935 3 -37.53 83.75 57.3 0.17 27934
 27936 3 -37.36 83.71 57.38 0.181 27935
 27937 3 -37.2 83.74 57.45 0.168 27936
 27938 3 -37.09 83.73 57.26 0.123 27937
 27939 3 -37.05 83.89 57.2 0.154 27938
 27940 3 -36.97 83.98 57.14 0.145 27939
 27941 3 -36.91 84.05 57.09 0.000125 27940
 27942 3 -37.17 83.81 57.56 0.16 27937
 27943 3 -37.08 83.82 57.61 0.165 27942
 27944 3 -36.87 83.93 57.77 0.202 27943
 27945 3 -36.71 83.95 57.85 0.246 27944
 27946 3 -36.57 84.04 57.9 0.263 27945
 27947 3 -36.45 84.11 57.95 0.266 27946
 27948 3 -36.27 84.29 57.79 0.141 27947
 27949 3 -36.15 84.34 57.84 0.187 27948
 27950 3 -35.81 84.39 57.86 0.132 27949
 27951 3 -35.66 84.49 57.9 0.19 27950
 27952 3 -35.6 84.57 57.9 0.253 27951
 27953 3 -35.75 84.85 57.71 0.168 27952
 27954 3 -35.84 84.98 57.62 0.131 27953
 27955 3 -35.87 85.04 57.5 0.168 27954
 27956 3 -36.18 85.14 57.37 0.121 27955
 27957 3 -36.32 85.16 57.28 0.11 27956
 27958 3 -36.4 85.15 57.17 0.084 27957
 27959 3 -36.52 85.19 57.06 0.057 27958
 27960 3 -36.58 85.19 56.91 0.067 27959
 27961 3 -36.67 85.03 56.84 0.06 27960
 27962 3 -36.69 84.92 56.79 0.075 27961
 27963 3 -36.74 84.68 56.64 0.127 27962
 27964 3 -36.71 84.54 56.51 0.14 27963
 27965 3 -36.62 84.4 56.43 0.121 27964
 27966 3 -35.24 84.34 57.92 0.178 27952
 27967 3 -35.09 84.27 57.86 0.201 27966
 27968 3 -35.04 84.1 57.93 0.187 27967
 27969 3 -34.86 83.97 57.88 0.142 27968
 27970 3 -34.71 84.02 57.88 0.155 27969
 27971 3 -34.54 84.02 57.77 0.203 27970
 27972 3 -34.37 84 57.62 0.196 27971
 27973 3 -34.22 83.95 57.54 0.105 27972
 27974 3 -34.07 84.2 57.49 0.061 27973
 27975 3 -34.1 84.35 57.53 0.114 27974
 27976 3 -34.1 84.39 57.65 0.062 27975
 27977 3 -34.06 83.9 57.47 0.128 27973
 27978 3 -33.96 83.82 57.46 0.116 27977
 27979 3 -33.81 83.74 57.34 0.158 27978
 27980 3 -33.67 83.7 57.29 0.167 27979
 27981 3 -33.58 83.39 57.39 0.174 27980
 27982 3 -33.56 83.19 57.41 0.155 27981
 27983 3 -33.53 83.04 57.37 0.189 27982
 27984 3 -33.51 82.9 57.25 0.212 27983
 27985 3 -33.4 82.75 57.12 0.14 27984
 27986 3 -33.33 82.65 57.02 0.15 27985
 27987 3 -33.19 82.55 56.87 0.131 27986
 27988 3 -33.05 82.46 56.81 0.12 27987
 27989 3 -32.96 82.3 56.73 0.096 27988
 27990 3 -32.85 82.2 56.76 0.134 27989
 27991 3 -32.78 81.95 56.83 0.151 27990
 27992 3 -32.74 81.8 56.84 0.162 27991
 27993 3 -32.46 81.84 56.69 0.079 27992
 27994 3 -32.35 81.81 56.58 0.081 27993
 27995 3 -32.83 81.52 56.93 0.126 27992
 27996 3 -32.84 81.27 57.1 0.109 27995
 27997 3 -32.9 81.13 57.12 0.15 27996
 27998 3 -33.16 81.14 57.04 0.139 27997
 27999 3 -33.28 81 57.1 0.157 27998
 28000 3 -33.45 81.03 57.29 0.105 27999
 28001 3 -33.53 81.03 57.47 0.072 28000
 28002 3 -33.58 80.97 57.57 0.102 28001
 28003 3 -33.53 80.82 57.75 0.063 28002
 28004 3 -32.7 80.89 57.18 0.074 27997
 28005 3 -32.72 80.68 57.19 0.07 28004
 28006 3 -32.71 80.62 57.29 0.092 28005
 28007 3 -32.58 80.62 57.4 0.101 28006
 28008 3 -32.52 80.51 57.58 0.098 28007
 28009 3 -32.53 80.43 57.76 0.093 28008
 28010 3 -32.57 80.38 57.89 0.089 28009
 28011 3 -32.61 80.33 58 0.129 28010
 28012 3 -32.65 80.22 57.81 0.054 28011
 28013 3 -32.73 80.11 57.89 0.128 28012
 28014 3 -32.81 80.01 57.92 0.181 28013
 28015 3 -32.93 79.95 57.69 0.097 28014
 28016 3 -33.09 79.93 57.53 0.123 28015
 28017 3 -33.09 79.91 57.4 0.076 28016
 28018 3 -32.48 80.38 58.28 0.08 28011
 28019 3 -32.46 80.35 58.41 0.068 28018
 28020 3 -32.49 80.33 58.56 0.072 28019
 28021 3 -32.44 80.35 58.74 0.108 28020
 28022 3 -32.29 80.51 58.8 0.122 28021
 28023 3 -32.17 80.58 58.84 0.131 28022
 28024 3 -32.16 80.65 58.94 0.108 28023
 28025 3 -32.27 80.67 59.06 0.104 28024
 28026 3 -32.34 80.61 59.22 0.082 28025
 28027 3 -36.63 83.99 58.39 0.171 27947
 28028 3 -36.59 83.96 58.59 0.137 28027
 28029 3 -36.54 84.01 58.78 0.19 28028
 28030 3 -36.5 83.97 58.92 0.184 28029
 28031 3 -36.43 83.89 59.06 0.183 28030
 28032 3 -36.39 83.74 59.27 0.149 28031
 28033 3 -36.4 83.7 59.44 0.173 28032
 28034 3 -36.14 83.54 59.59 0.088 28033
 28035 3 -36.05 83.5 59.62 0.073 28034
 28036 3 -35.95 83.41 59.78 0.093 28035
 28037 3 -35.81 83.4 59.83 0.132 28036
 28038 3 -35.68 83.31 59.88 0.158 28037
 28039 3 -35.62 83.16 59.97 0.168 28038
 28040 3 -35.51 83.08 60.08 0.192 28039
 28041 3 -35.36 83.03 60.13 0.18 28040
 28042 3 -35.21 83.03 60.22 0.232 28041
 28043 3 -35.11 83.01 60.33 0.259 28042
 28044 3 -35.03 82.91 60.43 0.26 28043
 28045 3 -34.87 82.85 60.47 0.232 28044
 28046 3 -34.68 82.72 60.44 0.228 28045
 28047 3 -34.61 82.56 60.47 0.179 28046
 28048 3 -34.51 82.4 60.48 0.184 28047
 28049 3 -34.49 82.12 60.46 0.163 28048
 28050 3 -34.46 81.83 60.49 0.138 28049
 28051 3 -34.5 81.66 60.59 0.151 28050
 28052 3 -34.48 81.47 60.7 0.127 28051
 28053 3 -34.38 81.34 60.79 0.148 28052
 28054 3 -34.32 81.21 60.95 0.151 28053
 28055 3 -34.31 81.04 61.01 0.159 28054
 28056 3 -34.33 80.91 61.16 0.175 28055
 28057 3 -34.4 80.75 61.4 0.125 28056
 28058 3 -34.49 80.66 61.51 0.136 28057
 28059 3 -34.62 80.52 61.57 0.151 28058
 28060 3 -34.68 80.33 61.7 0.196 28059
 28061 3 -34.74 80.18 61.78 0.238 28060
 28062 3 -34.83 80.05 61.93 0.26 28061
 28063 3 -34.95 79.98 62.08 0.263 28062
 28064 3 -35.08 79.87 62.18 0.256 28063
 28065 3 -35.14 79.72 62.22 0.198 28064
 28066 3 -35.04 79.28 62.5 0.108 28065
 28067 3 -35.01 79.21 62.63 0.116 28066
 28068 3 -34.99 79.17 62.77 0.136 28067
 28069 3 -34.95 79.07 62.87 0.167 28068
 28070 3 -34.92 79.08 63.07 0.157 28069
 28071 3 -34.71 79.11 63.31 0.186 28070
 28072 3 -34.68 79.16 63.44 0.18 28071
 28073 3 -34.59 79.16 63.59 0.144 28072
 28074 3 -34.52 79.24 63.74 0.122 28073
 28075 3 -34.44 79.29 63.87 0.19 28074
 28076 3 -34.38 79.34 64.01 0.193 28075
 28077 3 -34.24 79.45 64.06 0.186 28076
 28078 3 -34.12 79.49 64.08 0.222 28077
 28079 3 -34.01 79.54 64.08 0.288 28078
 28080 3 -33.89 79.5 64.09 0.309 28079
 28081 3 -33.73 79.41 64.27 0.232 28080
 28082 3 -33.68 79.37 64.62 0.146 28081
 28083 3 -33.61 79.49 64.76 0.144 28082
 28084 3 -33.58 79.58 64.9 0.147 28083
 28085 3 -33.49 79.65 65.01 0.154 28084
 28086 3 -33.4 79.72 65.09 0.175 28085
 28087 3 -33.28 79.72 65.18 0.188 28086
 28088 3 -33.09 79.77 65.21 0.195 28087
 28089 3 -32.88 79.83 65.21 0.186 28088
 28090 3 -32.67 79.84 65.24 0.159 28089
 28091 3 -32.56 79.83 65.29 0.147 28090
 28092 3 -32.4 79.84 65.33 0.137 28091
 28093 3 -32.27 79.82 65.39 0.192 28092
 28094 3 -32.07 79.76 65.33 0.146 28093
 28095 3 -31.94 79.77 65.36 0.13 28094
 28096 3 -31.77 79.71 65.36 0.17 28095
 28097 3 -31.6 79.66 65.35 0.23 28096
 28098 3 -31.42 79.67 65.34 0.231 28097
 28099 3 -31.28 79.64 65.3 0.228 28098
 28100 3 -31.05 79.67 65.36 0.248 28099
 28101 3 -30.87 79.72 65.41 0.198 28100
 28102 3 -30.66 79.8 65.45 0.181 28101
 28103 3 -30.43 79.77 65.4 0.137 28102
 28104 3 -30.29 79.8 65.32 0.133 28103
 28105 3 -30.12 79.79 65.25 0.175 28104
 28106 3 -30.06 79.71 65.16 0.24 28105
 28107 3 -29.97 79.68 65.07 0.305 28106
 28108 3 -29.84 79.54 65.08 0.29 28107
 28109 3 -29.67 79.52 64.98 0.282 28108
 28110 3 -29.48 79.39 64.97 0.266 28109
 28111 3 -29.34 79.34 64.93 0.284 28110
 28112 3 -29.19 79.32 64.94 0.332 28111
 28113 3 -29.09 79.36 64.94 0.433 28112
 28114 3 -28.99 79.38 64.99 0.471 28113
 28115 3 -28.9 79.39 65.07 0.492 28114
 28116 3 -28.76 79.19 65.01 0.499 28115
 28117 3 -28.6 78.85 64.87 0.383 28116
 28118 3 -28.46 78.73 64.78 0.382 28117
 28119 3 -28.35 78.6 64.79 0.393 28118
 28120 3 -28.22 78.44 64.81 0.395 28119
 28121 3 -28.1 78.28 64.77 0.35 28120
 28122 3 -28 78.11 64.77 0.303 28121
 28123 3 -27.92 78.04 64.82 0.276 28122
 28124 3 -27.76 77.83 64.81 0.297 28123
 28125 3 -27.66 77.67 64.83 0.307 28124
 28126 3 -27.62 77.57 64.73 0.302 28125
 28127 3 -27.45 77.45 64.62 0.372 28126
 28128 3 -27.28 77.47 64.58 0.393 28127
 28129 3 -27.23 77.39 64.43 0.457 28128
 28130 3 -27.16 77.34 64.28 0.472 28129
 28131 3 -26.87 76.81 65.08 0.096 28130
 28132 3 -26.77 76.74 65.1 0.138 28131
 28133 3 -26.63 76.67 65.09 0.129 28132
 28134 3 -26.51 76.62 65.04 0.09 28133
 28135 3 -26.45 76.44 65.04 0.101 28134
 28136 3 -26.34 76.34 64.96 0.192 28135
 28137 3 -26.25 76.18 65.01 0.204 28136
 28138 3 -25.92 76.16 65.16 0.105 28137
 28139 3 -25.79 76.2 65.13 0.09 28138
 28140 3 -25.64 76.23 65.1 0.089 28139
 28141 3 -25.5 76.22 65.1 0.125 28140
 28142 3 -25.37 76.16 65.11 0.157 28141
 28143 3 -25.26 76.21 65.16 0.166 28142
 28144 3 -25.09 76.22 65.21 0.185 28143
 28145 3 -24.99 76.24 65.14 0.149 28144
 28146 3 -26.34 76.08 64.97 0.113 28137
 28147 3 -26.28 75.97 65.03 0.085 28146
 28148 3 -27.02 77.4 64.13 0.419 28130
 28149 3 -27.01 77.29 63.98 0.45 28148
 28150 3 -26.85 77.4 63.87 0.493 28149
 28151 3 -26.74 77.36 63.82 0.525 28150
 28152 3 -26.7 77.2 63.79 0.486 28151
 28153 3 -26.65 76.89 63.78 0.403 28152
 28154 3 -26.45 76.73 63.77 0.357 28153
 28155 3 -26.36 76.55 63.75 0.37 28154
 28156 3 -26.26 76.45 63.73 0.34 28155
 28157 3 -26.15 76.32 63.75 0.357 28156
 28158 3 -26.01 76.18 63.81 0.351 28157
 28159 3 -25.92 76.09 63.78 0.36 28158
 28160 3 -25.85 76 63.78 0.378 28159
 28161 3 -25.68 75.98 63.56 0.339 28160
 28162 3 -25.57 75.94 63.43 0.369 28161
 28163 3 -25.46 75.96 63.3 0.374 28162
 28164 3 -25.41 75.79 63.18 0.28 28163
 28165 3 -25.43 75.74 63.04 0.24 28164
 28166 3 -25.44 75.65 62.87 0.19 28165
 28167 3 -25.38 75.54 62.74 0.174 28166
 28168 3 -25.24 75.26 62.87 0.109 28167
 28169 3 -25.23 75.14 62.78 0.102 28168
 28170 3 -25.18 74.97 62.76 0.129 28169
 28171 3 -25.17 74.86 62.73 0.184 28170
 28172 3 -25 74.82 62.65 0.131 28171
 28173 3 -24.78 74.73 62.55 0.108 28172
 28174 3 -24.65 74.59 62.54 0.101 28173
 28175 3 -24.51 74.42 62.5 0.1 28174
 28176 3 -24.41 74.32 62.43 0.111 28175
 28177 3 -24.25 74.23 62.42 0.136 28176
 28178 3 -24.09 74.1 62.42 0.167 28177
 28179 3 -23.91 73.97 62.44 0.154 28178
 28180 3 -23.75 73.83 62.5 0.168 28179
 28181 3 -23.55 73.68 62.51 0.101 28180
 28182 3 -23.4 73.63 62.43 0.104 28181
 28183 3 -23.21 73.59 62.39 0.108 28182
 28184 3 -22.99 73.58 62.48 0.077 28183
 28185 3 -22.87 73.61 62.34 0.101 28184
 28186 3 -22.77 73.63 62.18 0.11 28185
 28187 3 -22.61 73.56 62.11 0.089 28186
 28188 3 -22.46 73.55 62.11 0.078 28187
 28189 3 -22.32 73.51 62.12 0.096 28188
 28190 3 -22.23 73.43 62.1 0.153 28189
 28191 3 -22.12 73.3 62.04 0.18 28190
 28192 3 -21.96 73.22 62.03 0.12 28191
 28193 3 -21.89 73.19 61.95 0.13 28192
 28194 3 -21.88 73.15 61.83 0.231 28193
 28195 3 -21.88 72.86 61.76 0.207 28194
 28196 3 -21.93 72.75 61.63 0.218 28195
 28197 3 -21.96 72.69 61.39 0.195 28196
 28198 3 -22.05 72.7 61.19 0.162 28197
 28199 3 -22.2 72.7 61.03 0.175 28198
 28200 3 -22.2 72.7 60.86 0.159 28199
 28201 3 -22.24 72.62 60.72 0.178 28200
 28202 3 -22.2 72.63 60.44 0.225 28201
 28203 3 -22.12 72.62 60.22 0.164 28202
 28204 3 -25.37 75.54 62.52 0.111 28167
 28205 3 -25.27 75.43 62.42 0.139 28204
 28206 3 -25.15 75.33 62.31 0.185 28205
 28207 3 -25.05 75.3 62.22 0.203 28206
 28208 3 -25.05 75.29 62.04 0.114 28207
 28209 3 -24.96 75.23 61.99 0.153 28208
 28210 3 -24.85 75.15 61.82 0.185 28209
 28211 3 -24.75 75.24 61.74 0.18 28210
 28212 3 -24.67 75.34 61.59 0.084 28211
 28213 3 -24.6 75.45 61.44 0.099 28212
 28214 3 -24.49 75.47 61.32 0.093 28213
 28215 3 -24.34 75.56 61.25 0.13 28214
 28216 3 -24.25 75.69 61.17 0.115 28215
 28217 3 -24.19 75.75 61.12 0.000125 28216
 28218 3 -25.13 76.53 63.16 0.167 28163
 28219 3 -25.28 76.67 63.11 0.085 28218
 28220 3 -25.95 75.83 64.37 0.172 28160
 28221 3 -26.01 75.8 64.53 0.2 28220
 28222 3 -26.14 75.85 64.67 0.221 28221
 28223 3 -26.22 75.87 64.79 0.163 28222
 28224 3 -26.4 75.83 64.85 0.165 28223
 28225 3 -26.6 75.89 64.87 0.133 28224
 28226 3 -26.72 75.9 64.91 0.152 28225
 28227 3 -26.86 75.87 64.96 0.22 28226
 28228 3 -26.97 75.83 65.06 0.194 28227
 28229 3 -27.18 75.67 65.09 0.124 28228
 28230 3 -27.24 75.45 65.14 0.16 28229
 28231 3 -27.33 75.41 65.24 0.136 28230
 28232 3 -27.45 75.42 65.36 0.043 28231
 28233 3 -30.15 79.89 64.77 0.177 28107
 28234 3 -30.22 79.92 64.69 0.242 28233
 28235 3 -30.23 80.1 64.6 0.323 28234
 28236 3 -30.34 80.25 64.64 0.371 28235
 28237 3 -30.4 80.37 64.62 0.445 28236
 28238 3 -30.4 80.47 64.56 0.497 28237
 28239 3 -30.39 80.58 64.58 0.486 28238
 28240 3 -30.61 80.4 64.36 0.133 28239
 28241 3 -30.61 80.4 64.53 0.191 28240
 28242 3 -30.6 80.37 64.66 0.09 28241
 28243 3 -30.37 80.66 64.69 0.244 28239
 28244 3 -30.35 80.99 64.98 0.213 28243
 28245 3 -30.36 80.69 64.74 0.244 28243
 28246 3 -29.85 80.3 64.69 0.09 28245
 28247 3 -29.8 80.27 64.81 0.103 28246
 28248 3 -29.9 80.13 64.93 0.067 28247
 28249 3 -30.35 80.72 64.79 0.244 28245
 28250 3 -29.83 80.5 64.15 0.123 28249
 28251 3 -29.82 80.6 63.92 0.087 28250
 28252 3 -30.31 80.85 65.02 0.244 28249
 28253 3 -38.54 84.42 57 0.252 27929
 28254 3 -38.51 84.64 57.22 0.159 28253
 28255 3 -38.49 84.77 57.33 0.105 28254
 28256 3 -38.55 85.01 57.48 0.152 28255
 28257 3 -38.5 85.15 57.53 0.17 28256
 28258 3 -38.42 85.3 57.57 0.16 28257
 28259 3 -38.42 85.5 57.63 0.156 28258
 28260 3 -38.31 85.46 57.71 0.114 28259
 28261 3 -39.36 82.96 55.34 0.242 27924
 28262 3 -39.41 82.9 55.24 0.29 28261
 28263 3 -39.53 82.77 55.06 0.246 28262
 28264 3 -39.59 82.63 54.97 0.245 28263
 28265 3 -39.63 82.52 54.84 0.242 28264
 28266 3 -39.68 82.43 54.74 0.24 28265
 28267 3 -39.73 82.28 54.69 0.168 28266
 28268 3 -39.87 82.24 54.59 0.162 28267
 28269 3 -40 82.15 54.46 0.131 28268
 28270 3 -40.13 82.2 54.36 0.125 28269
 28271 3 -40.24 82.27 54.31 0.157 28270
 28272 3 -40.37 82.24 54.26 0.194 28271
 28273 3 -40.48 82.31 54.19 0.217 28272
 28274 3 -40.61 82.24 54.17 0.205 28273
 28275 3 -40.73 82.15 54.14 0.179 28274
 28276 3 -40.91 82.04 54.07 0.14 28275
 28277 3 -41.08 81.99 54.02 0.152 28276
 28278 3 -41.31 81.92 53.99 0.156 28277
 28279 3 -41.49 81.91 53.96 0.116 28278
 28280 3 -41.62 81.84 53.98 0.154 28279
 28281 3 -41.66 81.71 54.15 0.179 28280
 28282 3 -41.69 81.62 54.21 0.141 28281
 28283 3 -41.72 81.41 54.34 0.13 28282
 28284 3 -41.74 81.25 54.38 0.126 28283
 28285 3 -41.76 81.07 54.56 0.082 28284
 28286 3 -41.76 80.94 54.69 0.075 28285
 28287 3 -41.65 80.84 54.74 0.111 28286
 28288 3 -41.54 80.57 54.9 0.083 28287
 28289 3 -41.56 80.42 54.99 0.136 28288
 28290 3 -41.5 80.36 55.13 0.185 28289
 28291 3 -41.24 80.4 55.15 0.1 28290
 28292 3 -41.61 80.15 55.16 0.128 28290
 28293 3 -41.62 79.85 55.2 0.116 28292
 28294 3 -41.56 79.71 55.31 0.109 28293
 28295 3 -41.56 79.56 55.41 0.111 28294
 28296 3 -41.66 79.46 55.51 0.088 28295
 28297 3 -41.67 79.37 55.68 0.138 28296
 28298 3 -41.61 79.25 55.91 0.12 28297
 28299 3 -41.58 79.13 56.06 0.138 28298
 28300 3 -41.58 79.04 56.14 0.155 28299
 28301 3 -41.77 78.9 56.24 0.156 28300
 28302 3 -41.98 79.07 56.26 0.085 28301
 28303 3 -42.09 79.15 56.23 0.075 28302
 28304 3 -42.21 79.18 56.2 0.103 28303
 28305 3 -42.29 79.24 56.33 0.06 28304
 28306 3 -42.31 79.33 56.48 0.099 28305
 28307 3 -42.44 79.34 56.56 0.086 28306
 28308 3 -42.59 79.38 56.57 0.07 28307
 28309 3 -42.75 79.35 56.67 0.087 28308
 28310 3 -41.66 78.67 56.28 0.147 28301
 28311 3 -41.61 78.41 56.3 0.131 28310
 28312 3 -41.68 78.28 56.23 0.17 28311
 28313 3 -41.76 78.1 56.17 0.136 28312
 28314 3 -41.84 77.97 56.16 0.093 28313
 28315 3 -41.93 77.9 56.12 0.132 28314
 28316 3 -42 77.82 56.03 0.141 28315
 28317 3 -42.03 77.68 55.97 0.149 28316
 28318 3 -42.03 77.52 56.01 0.139 28317
 28319 3 -42.02 77.33 56.04 0.164 28318
 28320 3 -41.88 77.14 56.08 0.115 28319
 28321 3 -41.76 76.99 56.04 0.115 28320
 28322 3 -41.8 76.86 56.07 0.096 28321
 28323 3 -41.85 76.68 56.22 0.093 28322
 28324 3 -41.9 76.54 56.34 0.103 28323
 28325 3 -41.92 76.44 56.43 0.122 28324
 28326 3 -41.9 76.27 56.47 0.126 28325
 28327 3 -41.94 76.08 56.57 0.092 28326
 28328 3 -41.98 75.95 56.66 0.143 28327
 28329 3 -42 75.83 56.8 0.164 28328
 28330 3 -41.95 75.7 57.02 0.12 28329
 28331 3 -42 75.53 57.11 0.105 28330
 28332 3 -42.06 75.41 57.19 0.163 28331
 28333 3 -42.1 75.27 57.22 0.19 28332
 28334 3 -42.07 75 57.25 0.139 28333
 28335 3 -42.05 74.85 57.34 0.117 28334
 28336 3 -41.62 82.01 53.74 0.107 28280
 28337 3 -41.6 82.13 53.59 0.117 28336
 28338 3 -41.73 82.16 53.49 0.09 28337
 28339 3 -41.81 82.28 53.44 0.084 28338
 28340 3 -41.74 82.37 53.3 0.128 28339
 28341 3 -41.79 82.52 53.28 0.11 28340
 28342 3 -41.85 82.6 53.19 0.086 28341
 28343 3 -41.93 82.71 53.18 0.085 28342
 28344 3 -41.96 82.89 53.08 0.174 28343
 28345 3 -41.97 83.01 52.96 0.157 28344
 28346 3 -41.93 83.12 52.77 0.111 28345
 28347 3 -41.89 83.22 52.68 0.132 28346
 28348 3 -41.81 83.32 52.5 0.138 28347
 28349 3 -41.75 83.42 52.41 0.151 28348
 28350 3 -41.77 83.54 52.32 0.176 28349
 28351 3 -41.84 83.49 52.08 0.16 28350
 28352 3 -41.91 83.66 51.9 0.123 28351
 28353 3 -42.01 83.76 51.77 0.151 28352
 28354 3 -42.04 83.82 51.65 0.166 28353
 28355 3 -42.05 83.89 51.51 0.158 28354
 28356 3 -41.86 83.95 51.37 0.084 28355
 28357 3 -41.82 83.91 51.25 0.103 28356
 28358 3 -41.78 83.89 51.15 0.158 28357
 28359 3 -41.7 84.1 50.98 0.091 28358
 28360 3 -41.72 84.16 50.86 0.101 28359
 28361 3 -41.71 84.23 50.75 0.17 28360
 28362 3 -41.71 84.34 50.59 0.178 28361
 28363 3 -41.78 84.32 50.4 0.125 28362
 28364 3 -41.3 82.91 55.79 0.131 27872
 28365 3 -41.2 82.71 55.78 0.106 28364
 28366 3 -41.18 82.56 55.74 0.125 28365
 28367 3 -41.14 82.43 55.73 0.098 28366
 28368 3 -42.2 84.28 56.19 0.19 27866
 28369 3 -42.14 84.45 56.28 0.209 28368
 28370 3 -42.05 84.6 56.25 0.2 28369
 28371 3 -41.99 84.78 56.28 0.206 28370
 28372 3 -41.96 85.01 56.36 0.131 28371
 28373 3 -41.92 85.17 56.44 0.14 28372
 28374 3 -41.9 85.37 56.44 0.143 28373
 28375 3 -41.88 85.57 56.51 0.141 28374
 28376 3 -41.88 85.73 56.49 0.125 28375
 28377 3 -41.87 85.93 56.51 0.13 28376
 28378 3 -41.8 86.05 56.55 0.171 28377
 28379 3 -41.72 86.2 56.65 0.157 28378
 28380 3 -41.62 86.33 56.73 0.179 28379
 28381 3 -41.59 86.42 56.79 0.181 28380
 28382 3 -41.61 86.62 56.8 0.155 28381
 28383 3 -41.64 86.78 56.78 0.137 28382
 28384 3 -41.68 86.92 56.85 0.137 28383
 28385 3 -41.66 87.07 56.83 0.147 28384
 28386 3 -41.61 87.13 56.73 0.138 28385
 28387 3 -41.52 87.19 56.69 0.156 28386
 28388 3 -41.51 87.31 56.69 0.181 28387
 28389 3 -41.43 87.49 56.87 0.146 28388
 28390 3 -41.37 87.69 56.86 0.195 28389
 28391 3 -41.31 87.85 56.99 0.214 28390
 28392 3 -41.28 88.08 57.03 0.272 28391
 28393 3 -41.23 88.19 57.11 0.236 28392
 28394 3 -41 88.16 57.37 0.115 28393
 28395 3 -40.91 88.19 57.48 0.129 28394
 28396 3 -40.81 88.29 57.55 0.128 28395
 28397 3 -40.68 88.38 57.53 0.204 28396
 28398 3 -40.5 88.44 57.59 0.172 28397
 28399 3 -40.26 88.32 57.62 0.065 28398
 28400 3 -40.15 88.3 57.71 0.108 28399
 28401 3 -40.07 88.24 57.86 0.143 28400
 28402 3 -40.01 88.21 57.97 0.122 28401
 28403 3 -39.93 88.16 58.07 0.13 28402
 28404 3 -39.82 88.14 58.14 0.14 28403
 28405 3 -39.65 88.08 58.33 0.158 28404
 28406 3 -39.61 88.13 58.63 0.111 28405
 28407 3 -39.65 88.13 58.83 0.091 28406
 28408 3 -39.64 88.12 58.98 0.163 28407
 28409 3 -39.59 88 59.11 0.155 28408
 28410 3 -39.54 87.9 59.22 0.116 28409
 28411 3 -41.29 88.48 57.09 0.212 28393
 28412 3 -41.27 88.78 57.14 0.138 28411
 28413 3 -41.24 89.01 57.21 0.158 28412
 28414 3 -41.3 89.17 57.19 0.169 28413
 28415 3 -41.4 89.39 57.21 0.174 28414
 28416 3 -41.54 89.56 57.24 0.169 28415
 28417 3 -41.65 89.73 57.26 0.169 28416
 28418 3 -41.7 89.95 57.29 0.187 28417
 28419 3 -41.79 90.06 57.36 0.162 28418
 28420 3 -41.78 90.2 57.45 0.2 28419
 28421 3 -41.73 90.32 57.61 0.188 28420
 28422 3 -41.67 90.42 57.77 0.252 28421
 28423 3 -41.6 90.45 57.88 0.308 28422
 28424 3 -41.53 90.17 58.22 0.175 28423
 28425 3 -41.46 90.1 58.38 0.175 28424
 28426 3 -41.36 90.05 58.49 0.188 28425
 28427 3 -41.22 89.91 58.59 0.198 28426
 28428 3 -41.11 89.85 58.65 0.262 28427
 28429 3 -41.08 89.83 58.96 0.17 28428
 28430 3 -41.02 89.73 59.08 0.213 28429
 28431 3 -40.94 89.62 59.12 0.245 28430
 28432 3 -40.87 89.53 59.26 0.327 28431
 28433 3 -40.87 89.46 59.38 0.432 28432
 28434 3 -40.82 89.37 59.53 0.483 28433
 28435 3 -40.66 89.34 59.6 0.469 28434
 28436 3 -40.53 89.41 59.75 0.485 28435
 28437 3 -40.44 89.63 59.96 0.474 28436
 28438 3 -40.37 89.65 60.21 0.4 28437
 28439 3 -40.18 89.68 60.26 0.427 28438
 28440 3 -40.07 89.65 60.37 0.435 28439
 28441 3 -40.01 89.72 60.45 0.445 28440
 28442 3 -39.89 89.76 60.49 0.394 28441
 28443 3 -39.83 89.84 60.69 0.35 28442
 28444 3 -39.82 89.92 60.86 0.354 28443
 28445 3 -39.82 89.99 61 0.381 28444
 28446 3 -39.93 90.1 61.09 0.391 28445
 28447 3 -39.98 90.13 61.2 0.431 28446
 28448 3 -40.42 90.36 61.08 0.169 28447
 28449 3 -39.82 89.72 61.58 0.399 28447
 28450 3 -39.84 89.63 61.73 0.336 28449
 28451 3 -39.71 89.6 61.84 0.315 28450
 28452 3 -39.69 89.53 61.95 0.202 28451
 28453 3 -39.52 89.52 62.01 0.169 28452
 28454 3 -39.51 89.44 62.16 0.222 28453
 28455 3 -39.45 89.31 62.36 0.216 28454
 28456 3 -39.32 89.19 62.47 0.197 28455
 28457 3 -41.75 90.84 57.7 0.173 28423
 28458 3 -41.89 90.95 57.72 0.192 28457
 28459 3 -41.93 91.09 57.74 0.18 28458
 28460 3 -41.97 91.23 57.72 0.198 28459
 28461 3 -41.98 91.34 57.73 0.281 28460
 28462 3 -41.97 91.44 57.82 0.367 28461
 28463 3 -41.6 91.65 57.39 0.174 28462
 28464 3 -41.37 91.69 57.39 0.125 28463
 28465 3 -41.11 91.73 57.42 0.11 28464
 28466 3 -40.91 91.74 57.45 0.088 28465
 28467 3 -40.72 91.74 57.43 0.096 28466
 28468 3 -40.64 91.84 57.26 0.097 28467
 28469 3 -40.68 91.78 57.11 0.106 28468
 28470 3 -40.75 91.75 57.01 0.136 28469
 28471 3 -40.9 91.77 57.08 0.105 28470
 28472 3 -41.05 91.81 57.09 0.17 28471
 28473 3 -41.14 91.92 57.05 0.222 28472
 28474 3 -41.09 92.11 57.22 0.000125 28473
 28475 3 -42.2 91.54 57.97 0.207 28462
 28476 3 -42.22 91.83 57.82 0.104 28475
 28477 3 -42.25 91.96 57.88 0.088 28476
 28478 3 -42.26 92.06 57.93 0.152 28477
 28479 3 -42.3 92.16 57.83 0.224 28478
 28480 3 -42.34 92.3 57.83 0.298 28479
 28481 3 -42.74 92.31 58.05 0.198 28480
 28482 3 -42.81 92.37 58.17 0.209 28481
 28483 3 -42.92 92.33 58.34 0.252 28482
 28484 3 -42.96 92.1 58.48 0.163 28483
 28485 3 -43.15 92.09 58.59 0.105 28484
 28486 3 -43.32 92.04 58.62 0.121 28485
 28487 3 -43.4 91.98 58.69 0.129 28486
 28488 3 -43.51 91.9 58.76 0.108 28487
 28489 3 -43.63 91.87 58.91 0.124 28488
 28490 3 -43.68 91.86 59.03 0.143 28489
 28491 3 -43.85 91.93 59.11 0.14 28490
 28492 3 -43.88 91.84 59.25 0.11 28491
 28493 3 -43.99 91.89 59.32 0.084 28492
 28494 3 -44.11 91.98 59.4 0.107 28493
 28495 3 -44.17 92.13 59.49 0.149 28494
 28496 3 -44.25 92.21 59.57 0.18 28495
 28497 3 -44.35 92.29 59.65 0.189 28496
 28498 3 -44.4 92.44 59.65 0.148 28497
 28499 3 -44.49 92.59 59.6 0.121 28498
 28500 3 -44.5 92.76 59.63 0.137 28499
 28501 3 -44.53 92.94 59.67 0.142 28500
 28502 3 -44.61 93.09 59.78 0.186 28501
 28503 3 -44.74 93.21 59.75 0.192 28502
 28504 3 -44.98 93.28 59.67 0.19 28503
 28505 3 -45.13 93.39 59.71 0.216 28504
 28506 3 -45.31 93.48 59.72 0.197 28505
 28507 3 -45.46 93.51 59.75 0.221 28506
 28508 3 -45.63 93.53 59.77 0.264 28507
 28509 3 -45.74 93.65 59.82 0.326 28508
 28510 3 -45.78 93.36 60.05 0.123 28509
 28511 3 -45.88 93.87 59.8 0.292 28509
 28512 3 -46.04 93.82 59.89 0.294 28511
 28513 3 -46.21 93.92 59.87 0.259 28512
 28514 3 -46.31 94.03 59.9 0.249 28513
 28515 3 -46.46 94.24 59.62 0.185 28514
 28516 3 -46.52 94.54 59.46 0.138 28515
 28517 3 -46.58 94.62 59.4 0.125 28516
 28518 3 -46.69 94.72 59.26 0.117 28517
 28519 3 -46.81 94.78 59.14 0.094 28518
 28520 3 -46.9 94.85 59.04 0.1 28519
 28521 3 -47.01 94.94 58.98 0.089 28520
 28522 3 -47.16 95.03 58.91 0.088 28521
 28523 3 -47.22 95.14 58.85 0.073 28522
 28524 3 -47.31 95.19 58.78 0.076 28523
 28525 3 -47.39 95.23 58.64 0.137 28524
 28526 3 -47.46 95.28 58.53 0.155 28525
 28527 3 -47.43 95.44 58.3 0.085 28526
 28528 3 -47.44 95.62 58.14 0.114 28527
 28529 3 -47.53 95.72 57.98 0.123 28528
 28530 3 -47.61 95.83 57.84 0.091 28529
 28531 3 -47.66 95.96 57.7 0.09 28530
 28532 3 -47.74 96.02 57.59 0.088 28531
 28533 3 -47.83 96.09 57.48 0.083 28532
 28534 3 -47.9 96.1 57.33 0.068 28533
 28535 3 -47.98 96.08 57.24 0.09 28534
 28536 3 -48.03 96.15 57.16 0.086 28535
 28537 3 -48.16 96.19 57.07 0.105 28536
 28538 3 -48.21 96.25 56.99 0.067 28537
 28539 3 -48.35 96.27 56.86 0.099 28538
 28540 3 -48.4 96.38 56.67 0.131 28539
 28541 3 -48.37 96.45 56.51 0.104 28540
 28542 3 -48.37 96.47 56.29 0.11 28541
 28543 3 -48.41 96.52 56.02 0.089 28542
 28544 3 -48.39 96.5 55.84 0.069 28543
 28545 3 -48.47 96.53 55.73 0.126 28544
 28546 3 -48.54 96.58 55.59 0.127 28545
 28547 3 -48.59 96.7 55.46 0.098 28546
 28548 3 -48.66 96.79 55.31 0.095 28547
 28549 3 -48.73 96.9 55.21 0.076 28548
 28550 3 -48.8 97.01 55.07 0.091 28549
 28551 3 -48.86 97.07 54.97 0.085 28550
 28552 3 -48.96 97.18 54.95 0.083 28551
 28553 3 -49.04 97.25 54.85 0.1 28552
 28554 3 -49.12 97.31 54.72 0.153 28553
 28555 3 -49.17 97.44 54.65 0.209 28554
 28556 3 -49.12 97.6 54.85 0.115 28555
 28557 3 -49 97.79 54.87 0.097 28556
 28558 3 -49.02 97.92 54.97 0.092 28557
 28559 3 -48.98 98.06 55.01 0.08 28558
 28560 3 -49.25 97.5 54.31 0.107 28555
 28561 3 -49.33 97.61 54.19 0.076 28560
 28562 3 -49.44 97.67 54.12 0.123 28561
 28563 3 -49.61 97.76 54.05 0.114 28562
 28564 3 -49.77 97.78 53.95 0.092 28563
 28565 3 -49.87 97.79 53.81 0.113 28564
 28566 3 -49.85 97.96 53.65 0.083 28565
 28567 3 -49.93 98.03 53.54 0.119 28566
 28568 3 -50.1 98.02 53.5 0.159 28567
 28569 3 -50.17 98.13 53.42 0.143 28568
 28570 3 -50.35 98.12 53.4 0.082 28569
 28571 3 -50.4 97.98 53.34 0.086 28570
 28572 3 -50.52 97.81 53.36 0.061 28571
 28573 3 -50.59 97.69 53.33 0.077 28572
 28574 3 -50.69 97.52 53.38 0.09 28573
 28575 3 -50.8 97.47 53.49 0.061 28574
 28576 3 -50.87 97.4 53.54 0.077 28575
 28577 3 -51.01 97.36 53.68 0.105 28576
 28578 3 -51.15 97.35 53.76 0.082 28577
 28579 3 -47.63 95.28 58.64 0.091 28526
 28580 3 -47.68 95.32 58.77 0.079 28579
 28581 3 -47.75 95.32 58.85 0.086 28580
 28582 3 -47.74 95.26 59 0.089 28581
 28583 3 -47.72 95.31 59.14 0.067 28582
 28584 3 -47.74 95.39 59.23 0.049 28583
 28585 3 -47.72 95.48 59.33 0.059 28584
 28586 3 -47.68 95.54 59.42 0.087 28585
 28587 3 -46.37 94.16 60.19 0.082 28514
 28588 3 -46.46 94.27 60.16 0.088 28587
 28589 3 -46.57 94.47 60.16 0.132 28588
 28590 3 -46.76 94.55 60.06 0.131 28589
 28591 3 -46.97 94.58 59.98 0.164 28590
 28592 3 -47.07 94.67 59.98 0.141 28591
 28593 3 -47.15 94.74 60.09 0.081 28592
 28594 3 -47.24 94.93 60.19 0.077 28593
 28595 3 -47.29 95.16 60.32 0.141 28594
 28596 3 -47.33 95.28 60.33 0.142 28595
 28597 3 -47.37 95.38 60.49 0.148 28596
 28598 3 -47.35 95.52 60.71 0.163 28597
 28599 3 -47.31 95.61 60.95 0.195 28598
 28600 3 -47.29 95.76 61.14 0.141 28599
 28601 3 -47.24 95.84 61.31 0.082 28600
 28602 3 -47.19 95.9 61.42 0.079 28601
 28603 3 -47.12 96.01 61.49 0.112 28602
 28604 3 -47.11 96.11 61.62 0.084 28603
 28605 3 -47.15 96.2 61.74 0.09 28604
 28606 3 -47.18 96.36 61.81 0.131 28605
 28607 3 -47.13 96.5 61.83 0.135 28606
 28608 3 -47.04 96.59 61.82 0.119 28607
 28609 3 -46.94 96.69 61.87 0.042 28608
 28610 3 -46.9 96.78 61.92 0.07 28609
 28611 3 -46.81 96.81 62.02 0.049 28610
 28612 3 -46.78 96.93 62.05 0.06 28611
 28613 3 -46.79 97.05 62.08 0.108 28612
 28614 3 -46.86 97.12 62.18 0.103 28613
 28615 3 -46.82 97.19 62.37 0.099 28614
 28616 3 -46.8 97.3 62.48 0.065 28615
 28617 3 -46.78 97.45 62.42 0.086 28616
 28618 3 -46.77 97.61 62.4 0.128 28617
 28619 3 -46.81 97.81 62.38 0.137 28618
 28620 3 -46.85 97.96 62.17 0.086 28619
 28621 3 -43.95 92.11 59.06 0.063 28491
 28622 3 -44.1 92.18 58.96 0.081 28621
 28623 3 -44.11 92.35 58.84 0.111 28622
 28624 3 -44.15 92.45 58.69 0.079 28623
 28625 3 -44.21 92.54 58.55 0.095 28624
 28626 3 -44.33 92.62 58.43 0.096 28625
 28627 3 -44.43 92.69 58.33 0.072 28626
 28628 3 -44.46 92.75 58.19 0.068 28627
 28629 3 -44.48 92.86 58.1 0.101 28628
 28630 3 -44.52 93.04 57.94 0.107 28629
 28631 3 -44.56 93.05 57.78 0.085 28630
 28632 3 -43 92.78 58.46 0.17 28483
 28633 3 -43.06 92.82 58.56 0.154 28632
 28634 3 -43.16 92.89 58.76 0.123 28633
 28635 3 -43.25 92.85 58.9 0.136 28634
 28636 3 -43.26 92.88 59.06 0.146 28635
 28637 3 -43.26 93.08 59.17 0.148 28636
 28638 3 -43.24 93.31 59.26 0.154 28637
 28639 3 -43.25 93.42 59.32 0.064 28638
 28640 3 -41.96 92.59 57.75 0.101 28480
 28641 3 -41.95 92.76 57.76 0.066 28640
 28642 3 -41.88 92.89 57.8 0.106 28641
 28643 3 -41.83 93.05 57.8 0.108 28642
 28644 3 -44.87 82.43 55.14 0.221 27845
 28645 3 -44.8 82.31 55.04 0.192 28644
 28646 3 -44.75 82.14 55.1 0.197 28645
 28647 3 -44.72 82.01 55.13 0.164 28646
 28648 3 -44.87 82.22 55.36 0.171 28644
 28649 3 -44.9 82.08 55.36 0.213 28648
 28650 3 -44.84 81.87 55.31 0.2 28649
 28651 3 -44.78 81.68 55.31 0.19 28650
 28652 3 -44.71 81.5 55.37 0.161 28651
 28653 3 -44.54 81.34 55.36 0.143 28652
 28654 3 -44.51 81.22 55.32 0.147 28653
 28655 3 -44.4 81.03 55.35 0.135 28654
 28656 3 -44.32 80.88 55.49 0.17 28655
 28657 3 -44.25 80.69 55.58 0.125 28656
 28658 3 -44.11 80.55 55.65 0.094 28657
 28659 3 -43.98 80.48 55.7 0.08 28658
 28660 3 -43.85 80.42 55.8 0.088 28659
 28661 3 -43.75 80.35 55.86 0.127 28660
 28662 3 -43.72 80.18 55.91 0.1 28661
 28663 3 -43.68 80.03 55.94 0.162 28662
 28664 3 -43.57 80.03 55.99 0.205 28663
 28665 3 -43.48 80.11 55.97 0.135 28664
 28666 3 -47.51 81.74 56.27 0.154 27823
 28667 3 -47.36 81.56 56.29 0.146 28666
 28668 3 -47.22 81.46 56.37 0.13 28667
 28669 3 -47.15 81.25 56.58 0.135 28668
 28670 3 -47.01 81.24 56.61 0.17 28669
 28671 3 -46.95 81.24 56.69 0.137 28670
 28672 3 -46.88 81.3 56.76 0.000125 28671
 28673 3 -56.84 84.49 56.95 0.062 27738
 28674 3 -62.72 78.56 60.24 0.157 27285
 28675 3 -62.55 78.56 60.21 0.137 28674
 28676 3 -62.51 78.58 60.32 0.162 28675
 28677 3 -62.43 78.64 60.3 0.211 28676
 28678 3 -64.85 77.18 60.1 0.765 27276
 28679 3 -66.13 77.26 60.34 0.182 28678
 28680 3 -66.27 77.31 60.42 0.188 28679
 28681 3 -66.44 77.41 60.5 0.154 28680
 28682 3 -66.65 77.31 60.63 0.187 28681
 28683 3 -66.88 77.27 60.73 0.232 28682
 28684 3 -66.99 77.3 60.73 0.208 28683
 28685 3 -67.32 77.28 60.7 0.19 28684
 28686 3 -67.47 77.23 60.69 0.189 28685
 28687 3 -67.7 77.2 60.64 0.211 28686
 28688 3 -67.92 77.17 60.58 0.207 28687
 28689 3 -68.05 77.09 60.58 0.253 28688
 28690 3 -68.18 77.05 60.58 0.356 28689
 28691 3 -68.26 76.97 60.54 0.406 28690
 28692 3 -68.25 76.75 60.54 0.421 28691
 28693 3 -68.09 76.3 60.56 0.302 28692
 28694 3 -68.09 76.19 60.34 0.267 28693
 28695 3 -68.19 76.25 59.92 0.133 28694
 28696 3 -68.24 76.1 59.81 0.167 28695
 28697 3 -68.36 76.01 59.72 0.146 28696
 28698 3 -68.41 75.94 59.58 0.187 28697
 28699 3 -68.35 75.86 59.52 0.251 28698
 28700 3 -68.36 75.71 59.43 0.256 28699
 28701 3 -68.33 75.62 59.31 0.262 28700
 28702 3 -68.33 75.5 59.22 0.271 28701
 28703 3 -68.45 75.42 59.15 0.225 28702
 28704 3 -68.69 75.34 59.14 0.212 28703
 28705 3 -68.85 75.28 59.17 0.21 28704
 28706 3 -69.03 75.27 59.18 0.21 28705
 28707 3 -69.23 75.37 59.15 0.191 28706
 28708 3 -69.33 75.42 59.02 0.174 28707
 28709 3 -69.45 75.46 59 0.236 28708
 28710 3 -69.6 75.37 58.97 0.268 28709
 28711 3 -69.72 75.31 58.92 0.319 28710
 28712 3 -69.83 75.25 58.86 0.339 28711
 28713 3 -69.99 75.25 58.78 0.375 28712
 28714 3 -70.09 75.28 58.66 0.388 28713
 28715 3 -70.18 75.25 58.52 0.361 28714
 28716 3 -70.27 75.22 58.45 0.341 28715
 28717 3 -70.34 75.16 58.35 0.317 28716
 28718 3 -70.36 74.99 58.17 0.295 28717
 28719 3 -70.37 74.93 58.05 0.434 28718
 28720 3 -70.41 74.9 57.92 0.633 28719
 28721 3 -70.48 74.89 57.82 0.626 28720
 28722 3 -70.45 74.83 57.7 0.544 28721
 28723 3 -70.58 74.85 57.69 0.461 28722
 28724 3 -71.11 75.17 57.78 0.163 28723
 28725 3 -71.19 75.29 57.67 0.197 28724
 28726 3 -71.31 75.38 57.6 0.12 28725
 28727 3 -71.45 75.47 57.48 0.143 28726
 28728 3 -71.6 75.61 57.55 0.141 28727
 28729 3 -71.72 75.73 57.56 0.186 28728
 28730 3 -71.89 75.88 57.5 0.146 28729
 28731 3 -72.04 75.94 57.53 0.135 28730
 28732 3 -72.2 75.96 57.52 0.139 28731
 28733 3 -72.34 75.92 57.63 0.147 28732
 28734 3 -72.5 75.9 57.76 0.167 28733
 28735 3 -72.62 75.79 57.9 0.211 28734
 28736 3 -72.76 75.72 57.97 0.269 28735
 28737 3 -72.9 75.66 57.94 0.311 28736
 28738 3 -73 75.56 57.94 0.355 28737
 28739 3 -73 75.54 58.39 0.233 28738
 28740 3 -73.14 75.6 58.52 0.219 28739
 28741 3 -73.24 75.63 58.72 0.193 28740
 28742 3 -73.35 75.65 58.8 0.193 28741
 28743 3 -73.47 75.68 58.93 0.14 28742
 28744 3 -73.59 75.68 59 0.145 28743
 28745 3 -73.69 75.65 59.11 0.134 28744
 28746 3 -73.76 75.57 59.19 0.156 28745
 28747 3 -73.81 75.45 59.32 0.177 28746
 28748 3 -73.83 75.33 59.47 0.201 28747
 28749 3 -73.82 75.22 59.6 0.25 28748
 28750 3 -73.82 75.2 59.82 0.267 28749
 28751 3 -73.79 75.26 59.93 0.346 28750
 28752 3 -73.76 75.7 59.8 0.12 28751
 28753 3 -73.85 75.8 59.73 0.103 28752
 28754 3 -73.85 75.96 59.64 0.14 28753
 28755 3 -73.89 76.18 59.56 0.15 28754
 28756 3 -73.94 76.44 59.49 0.141 28755
 28757 3 -74.02 76.6 59.41 0.136 28756
 28758 3 -74.04 76.78 59.4 0.108 28757
 28759 3 -74.08 76.88 59.39 0.115 28758
 28760 3 -74.13 77.03 59.4 0.13 28759
 28761 3 -74.11 77.22 59.35 0.104 28760
 28762 3 -74.21 77.42 59.26 0.115 28761
 28763 3 -74.29 77.59 59.29 0.103 28762
 28764 3 -74.21 77.72 59.23 0.111 28763
 28765 3 -74.27 77.87 59.21 0.049 28764
 28766 3 -74.42 78.1 59.18 0.115 28765
 28767 3 -74.44 78.19 59.13 0.112 28766
 28768 3 -73.84 75.18 60.1 0.319 28751
 28769 3 -74.16 75.55 60.16 0.121 28768
 28770 3 -74.24 75.66 60.25 0.101 28769
 28771 3 -74.4 75.77 60.33 0.112 28770
 28772 3 -74.5 75.74 60.41 0.109 28771
 28773 3 -74.62 75.76 60.52 0.11 28772
 28774 3 -74.73 75.84 60.63 0.073 28773
 28775 3 -73.8 74.91 60.16 0.208 28768
 28776 3 -73.93 74.75 60.26 0.151 28775
 28777 3 -74.04 74.59 60.34 0.105 28776
 28778 3 -74.11 74.51 60.4 0.093 28777
 28779 3 -74.09 74.43 60.55 0.109 28778
 28780 3 -74.13 74.38 60.74 0.122 28779
 28781 3 -74.18 74.31 60.9 0.099 28780
 28782 3 -74.23 74.22 61.02 0.162 28781
 28783 3 -74.29 74.13 61.07 0.214 28782
 28784 3 -74.3 73.92 61.14 0.19 28783
 28785 3 -74.35 73.65 61.19 0.166 28784
 28786 3 -74.43 73.43 61.22 0.153 28785
 28787 3 -74.52 73.28 61.21 0.166 28786
 28788 3 -74.64 73.21 61.29 0.154 28787
 28789 3 -74.7 72.99 61.19 0.12 28788
 28790 3 -74.85 72.91 61.07 0.142 28789
 28791 3 -74.99 72.84 61.04 0.125 28790
 28792 3 -75.13 72.71 61.1 0.136 28791
 28793 3 -75.28 72.56 61.19 0.166 28792
 28794 3 -75.43 72.43 61.24 0.125 28793
 28795 3 -75.58 72.39 61.21 0.134 28794
 28796 3 -75.77 72.31 61.18 0.155 28795
 28797 3 -75.91 72.25 61.22 0.137 28796
 28798 3 -76.1 72.19 61.27 0.136 28797
 28799 3 -76.24 72.12 61.31 0.112 28798
 28800 3 -76.42 72.1 61.34 0.124 28799
 28801 3 -76.56 71.97 61.36 0.158 28800
 28802 3 -76.61 71.7 61.46 0.147 28801
 28803 3 -76.74 71.48 61.49 0.132 28802
 28804 3 -76.79 71.33 61.49 0.128 28803
 28805 3 -76.83 71.11 61.44 0.147 28804
 28806 3 -76.8 70.95 61.36 0.126 28805
 28807 3 -76.83 70.83 61.39 0.202 28806
 28808 3 -77.05 70.62 61.69 0.093 28807
 28809 3 -77.01 70.49 61.83 0.121 28808
 28810 3 -77.07 70.28 61.94 0.126 28809
 28811 3 -77.18 70.15 61.88 0.106 28810
 28812 3 -77.36 70.17 61.8 0.131 28811
 28813 3 -77.53 70.13 61.76 0.098 28812
 28814 3 -77.62 69.99 61.79 0.09 28813
 28815 3 -77.76 69.87 61.82 0.089 28814
 28816 3 -77.93 69.73 61.86 0.091 28815
 28817 3 -78.06 69.66 61.85 0.078 28816
 28818 3 -74.8 73.29 61.41 0.096 28788
 28819 3 -74.9 73.36 61.52 0.089 28818
 28820 3 -74.97 73.36 61.59 0.051 28819
 28821 3 -73.2 75.44 57.58 0.204 28738
 28822 3 -73.37 75.25 57.5 0.157 28821
 28823 3 -73.47 75.16 57.38 0.183 28822
 28824 3 -73.63 75.1 57.33 0.202 28823
 28825 3 -73.75 75.03 57.38 0.215 28824
 28826 3 -73.86 74.88 57.4 0.205 28825
 28827 3 -73.93 74.8 57.31 0.247 28826
 28828 3 -74.11 74.78 57.26 0.241 28827
 28829 3 -74.28 74.72 57.24 0.205 28828
 28830 3 -74.45 74.63 57.18 0.193 28829
 28831 3 -74.69 74.53 57.23 0.243 28830
 28832 3 -74.84 74.51 57.26 0.261 28831
 28833 3 -74.97 74.45 57.39 0.267 28832
 28834 3 -75.09 74.42 57.43 0.328 28833
 28835 3 -75.16 74.34 57.49 0.411 28834
 28836 3 -75.22 74.23 57.55 0.435 28835
 28837 3 -75.45 74.23 57.33 0.404 28836
 28838 3 -75.58 74.1 57.24 0.472 28837
 28839 3 -75.63 74.01 57.2 0.507 28838
 28840 3 -75.69 73.94 57.08 0.533 28839
 28841 3 -75.68 73.85 56.97 0.514 28840
 28842 3 -75.07 73.88 56.69 0.173 28841
 28843 3 -75.07 73.63 56.77 0.189 28842
 28844 3 -75.02 73.46 56.73 0.14 28843
 28845 3 -74.99 73.38 56.67 0.055 28844
 28846 3 -74.92 73.87 56.63 0.076 28842
 28847 3 -74.83 73.78 56.6 0.052 28846
 28848 3 -74.76 73.6 56.63 0.086 28847
 28849 3 -74.71 73.46 56.52 0.124 28848
 28850 3 -74.55 73.44 56.41 0.084 28849
 28851 3 -75.81 73.81 56.83 0.447 28841
 28852 3 -75.85 73.45 57.15 0.189 28851
 28853 3 -75.97 73.37 57.11 0.184 28852
 28854 3 -76.09 73.27 57.1 0.257 28853
 28855 3 -76.15 73.22 57.18 0.369 28854
 28856 3 -76.13 73 57.69 0.171 28855
 28857 3 -76.19 72.92 57.81 0.116 28856
 28858 3 -76.23 72.76 57.91 0.155 28857
 28859 3 -76.19 72.63 58.05 0.162 28858
 28860 3 -76.12 72.45 58.08 0.157 28859
 28861 3 -76.1 72.2 58.03 0.118 28860
 28862 3 -76.04 71.99 58.05 0.085 28861
 28863 3 -76.24 73.26 56.72 0.144 28855
 28864 3 -76.3 73.19 56.56 0.13 28863
 28865 3 -76.35 73.09 56.42 0.075 28864
 28866 3 -76.37 73.07 56.29 0.11 28865
 28867 3 -76.44 73 56.2 0.117 28866
 28868 3 -76.56 73.01 56.06 0.103 28867
 28869 3 -76.66 72.95 55.87 0.168 28868
 28870 3 -76.72 72.89 55.71 0.163 28869
 28871 3 -76.85 72.63 55.59 0.122 28870
 28872 3 -76.92 72.7 55.49 0.275 28871
 28873 3 -76.75 72.49 55.25 0.107 28872
 28874 3 -76.91 72.53 55.21 0.131 28873
 28875 3 -77.06 72.43 55.21 0.133 28874
 28876 3 -77.15 72.29 55.28 0.136 28875
 28877 3 -77.27 72.2 55.39 0.073 28876
 28878 3 -77.36 72.11 55.34 0.1 28877
 28879 3 -77.48 72.04 55.31 0.143 28878
 28880 3 -77.59 71.99 55.31 0.145 28879
 28881 3 -77.72 71.92 55.37 0.098 28880
 28882 3 -77.89 71.84 55.38 0.125 28881
 28883 3 -78.07 71.83 55.31 0.129 28882
 28884 3 -78.17 71.69 55.29 0.111 28883
 28885 3 -78.31 71.58 55.26 0.14 28884
 28886 3 -78.44 71.45 55.24 0.105 28885
 28887 3 -78.52 71.33 55.17 0.115 28886
 28888 3 -78.59 71.2 55.18 0.127 28887
 28889 3 -78.69 71.11 55.14 0.141 28888
 28890 3 -78.74 70.94 55.08 0.095 28889
 28891 3 -78.78 70.77 55.06 0.084 28890
 28892 3 -78.83 70.65 55 0.096 28891
 28893 3 -78.89 70.55 54.91 0.107 28892
 28894 3 -78.94 70.39 54.83 0.105 28893
 28895 3 -79.07 70.28 54.76 0.113 28894
 28896 3 -79.18 70.24 54.78 0.108 28895
 28897 3 -79.28 70.18 54.72 0.111 28896
 28898 3 -79.39 70.11 54.64 0.067 28897
 28899 3 -79.55 70.16 54.5 0.076 28898
 28900 3 -79.79 70.15 54.37 0.117 28899
 28901 3 -79.98 70.18 54.3 0.084 28900
 28902 3 -80.11 70.17 54.22 0.1 28901
 28903 3 -80.22 70.1 54.19 0.092 28902
 28904 3 -80.31 70.2 54.1 0.066 28903
 28905 3 -80.37 70.28 54.02 0.112 28904
 28906 3 -80.34 70.29 53.78 0.116 28905
 28907 3 -80.24 70.29 53.62 0.1 28906
 28908 3 -80.22 70.41 53.51 0.106 28907
 28909 3 -80.24 70.6 53.43 0.053 28908
 28910 3 -80.3 70.81 53.35 0.11 28909
 28911 3 -80.26 71 53.32 0.094 28910
 28912 3 -80.23 71.12 53.28 0.101 28911
 28913 3 -80.21 71.29 53.28 0.123 28912
 28914 3 -80.16 71.46 53.17 0.097 28913
 28915 3 -80.12 71.7 53.21 0.069 28914
 28916 3 -80.07 71.82 53.22 0.092 28915
 28917 3 -79.99 71.94 53.14 0.146 28916
 28918 3 -79.96 72.03 53.09 0.152 28917
 28919 3 -79.93 72.23 53.04 0.06 28918
 28920 3 -75.31 74.82 57.35 0.098 28835
 28921 3 -75.36 74.91 57.31 0.134 28920
 28922 3 -75.29 75.08 57.35 0.116 28921
 28923 3 -75.24 75.3 57.39 0.074 28922
 28924 3 -75.24 75.48 57.45 0.095 28923
 28925 3 -75.32 75.57 57.6 0.149 28924
 28926 3 -75.44 75.62 57.75 0.134 28925
 28927 3 -75.52 75.68 57.87 0.14 28926
 28928 3 -75.6 75.72 57.98 0.119 28927
 28929 3 -75.75 75.84 57.99 0.112 28928
 28930 3 -75.74 75.96 58 0.134 28929
 28931 3 -75.64 76.05 58.14 0.175 28930
 28932 3 -75.61 76.17 58.28 0.175 28931
 28933 3 -75.47 76.11 58.46 0.109 28932
 28934 3 -75.45 76.13 58.59 0.069 28933
 28935 3 -70.73 74.86 58.02 0.119 28723
 28936 3 -70.68 74.73 58.13 0.153 28935
 28937 3 -70.61 74.53 58.15 0.156 28936
 28938 3 -70.6 74.45 58.09 0.105 28937
 28939 3 -64.83 77.16 60.11 0.765 28678
 28940 3 -64.54 77.24 59.66 0.36 28939
 28941 3 -64.81 77.13 60.14 0.765 28939
 28942 3 -68.44 77.42 63.79 0.159 27206
 28943 3 -68.6 77.4 63.72 0.151 28942
 28944 3 -68.82 77.45 63.74 0.145 28943
 28945 3 -68.99 77.47 63.72 0.156 28944
 28946 3 -69.14 77.57 63.78 0.131 28945
 28947 3 -69.24 77.68 63.81 0.141 28946
 28948 3 -69.41 77.7 63.83 0.176 28947
 28949 3 -69.55 77.7 63.85 0.181 28948
 28950 3 -69.7 77.69 63.9 0.219 28949
 28951 3 -69.81 77.74 63.99 0.193 28950
 28952 3 -69.89 77.84 64.07 0.226 28951
 28953 3 -69.99 78.09 63.94 0.185 28952
 28954 3 -70.22 78.2 63.8 0.151 28953
 28955 3 -70.4 78.3 63.78 0.147 28954
 28956 3 -70.6 78.37 63.79 0.186 28955
 28957 3 -70.8 78.35 63.77 0.222 28956
 28958 3 -70.9 78.37 63.73 0.262 28957
 28959 3 -71.05 78.46 63.78 0.284 28958
 28960 3 -71.23 78.2 63.68 0.083 28959
 28961 3 -71.27 78.25 63.6 0.087 28960
 28962 3 -71.45 78.34 63.65 0.08 28961
 28963 3 -71.55 78.44 63.69 0.1 28962
 28964 3 -71.73 78.4 63.59 0.098 28963
 28965 3 -71.89 78.32 63.53 0.116 28964
 28966 3 -72.01 78.18 63.54 0.18 28965
 28967 3 -72.13 78.18 63.49 0.193 28966
 28968 3 -72.27 77.93 63.7 0.109 28967
 28969 3 -72.31 77.76 63.72 0.053 28968
 28970 3 -72.29 77.55 63.69 0.106 28969
 28971 3 -72.28 77.41 63.5 0.104 28970
 28972 3 -72.31 77.3 63.39 0.09 28971
 28973 3 -72.4 77.24 63.31 0.077 28972
 28974 3 -72.52 77.29 63.18 0.086 28973
 28975 3 -72.6 77.34 63.11 0.111 28974
 28976 3 -72.74 77.41 63.1 0.134 28975
 28977 3 -72.82 77.51 63.06 0.102 28976
 28978 3 -72.89 77.6 62.98 0.076 28977
 28979 3 -72.99 77.67 62.92 0.071 28978
 28980 3 -73.08 77.78 62.88 0.093 28979
 28981 3 -73.16 77.88 62.76 0.104 28980
 28982 3 -73.15 77.98 62.63 0.117 28981
 28983 3 -73.15 78.04 62.49 0.087 28982
 28984 3 -72.21 78.34 63.28 0.116 28967
 28985 3 -72.32 78.46 63.21 0.086 28984
 28986 3 -72.35 78.5 63.06 0.072 28985
 28987 3 -72.4 78.54 62.93 0.098 28986
 28988 3 -71.09 78.71 64.01 0.179 28959
 28989 3 -71.22 78.91 64.07 0.123 28988
 28990 3 -71.31 78.94 64.02 0.094 28989
 28991 3 -71.36 79.09 64.13 0.09 28990
 28992 3 -71.53 79.17 64.19 0.113 28991
 28993 3 -71.6 79.26 64.25 0.1 28992
 28994 3 -71.68 79.39 64.24 0.1 28993
 28995 3 -71.8 79.52 64.24 0.149 28994
 28996 3 -71.83 79.67 64.27 0.149 28995
 28997 3 -71.9 79.83 64.28 0.143 28996
 28998 3 -72.03 79.96 64.31 0.126 28997
 28999 3 -72.13 80.05 64.3 0.18 28998
 29000 3 -72.22 80.18 64.27 0.189 28999
 29001 3 -72.37 80.31 64.23 0.131 29000
 29002 3 -72.44 80.49 64.18 0.14 29001
 29003 3 -72.49 80.59 64.17 0.209 29002
 29004 3 -72.66 80.68 64.03 0.201 29003
 29005 3 -72.75 80.44 63.78 0.147 29004
 29006 3 -72.79 80.42 63.69 0.235 29005
 29007 3 -73.01 80.45 63.95 0.156 29006
 29008 3 -73.09 80.41 64.19 0.000125 29007
 29009 3 -72.71 80.42 63.38 0.187 29006
 29010 3 -72.67 80.45 63.11 0.158 29009
 29011 3 -72.73 80.42 62.93 0.11 29010
 29012 3 -72.74 80.46 62.75 0.071 29011
 29013 3 -72.8 80.47 62.59 0.11 29012
 29014 3 -72.83 80.46 62.49 0.075 29013
 29015 3 -72.94 80.5 62.43 0.092 29014
 29016 3 -72.99 80.46 62.32 0.084 29015
 29017 3 -73 80.43 62.21 0.078 29016
 29018 3 -73.12 80.43 62.17 0.158 29017
 29019 3 -73.2 80.32 62.13 0.177 29018
 29020 3 -73.16 80.38 61.77 0.146 29019
 29021 3 -73.03 80.36 61.55 0.115 29020
 29022 3 -72.88 80.34 61.39 0.093 29021
 29023 3 -72.74 80.31 61.34 0.152 29022
 29024 3 -72.56 80.28 61.22 0.154 29023
 29025 3 -72.36 80.09 61.18 0.161 29024
 29026 3 -72.26 80.05 61.14 0.1 29025
 29027 3 -73.4 80.19 62.42 0.084 29019
 29028 3 -73.44 80.15 62.52 0.078 29027
 29029 3 -73.45 80.13 62.65 0.066 29028
 29030 3 -72.67 80.88 64.03 0.168 29004
 29031 3 -72.66 81.22 64.03 0.091 29030
 29032 3 -72.73 81.36 63.94 0.109 29031
 29033 3 -72.71 81.51 63.84 0.092 29032
 29034 3 -72.25 80.75 64.33 0.136 29003
 29035 3 -72.15 80.85 64.36 0.106 29034
 29036 3 -71.99 81.05 64.33 0.078 29035
 29037 3 -71.92 81.19 64.33 0.083 29036
 29038 3 -71.86 81.3 64.31 0.126 29037
 29039 3 -71.73 81.33 64.3 0.123 29038
 29040 3 -71.64 81.25 64.34 0.065 29039
 29041 3 -66.94 82.39 70.23 0.111 2364
 29042 3 -66.96 82.54 70.23 0.171 29041
 29043 3 -66.84 82.7 70.28 0.195 29042
 29044 3 -67.02 82.83 70.37 0.133 29043
 29045 3 -67.07 83.01 70.43 0.113 29044
 29046 3 -67.11 83.18 70.43 0.1 29045
 29047 3 -67.12 83.3 70.39 0.095 29046
 29048 3 -66.52 82.74 70.37 0.132 29043
 29049 3 -66.33 82.73 70.35 0.11 29048
 29050 3 -66.22 82.73 70.32 0.000125 29049
 29051 3 -59.9 81.66 72.97 0.174 2248
 29052 3 -59.97 81.75 72.98 0.142 29051
 29053 3 -60.05 81.86 73.06 0.136 29052
 29054 3 -60.12 81.97 73.14 0.165 29053
 29055 3 -60.19 82.1 73.2 0.149 29054
 29056 3 -60.28 82.2 73.26 0.179 29055
 29057 3 -60.34 82.36 73.32 0.188 29056
 29058 3 -60.44 82.48 73.38 0.176 29057
 29059 3 -60.43 82.6 73.53 0.172 29058
 29060 3 -60.46 82.59 73.79 0.216 29059
 29061 3 -60.47 82.64 74.02 0.208 29060
 29062 3 -60.44 82.61 74.16 0.181 29061
 29063 3 -60.5 82.75 74.32 0.192 29062
 29064 3 -60.67 82.97 74.48 0.158 29063
 29065 3 -60.73 83.08 74.58 0.125 29064
 29066 3 -60.74 83.15 74.75 0.164 29065
 29067 3 -60.73 83.29 74.87 0.2 29066
 29068 3 -60.71 83.31 74.97 0.284 29067
 29069 3 -60.77 83.36 75.09 0.356 29068
 29070 3 -60.87 83.45 75.17 0.383 29069
 29071 3 -61.13 83.24 75.36 0.438 29070
 29072 3 -61.19 83.17 75.44 0.54 29071
 29073 3 -61.44 83.45 75.37 0.489 29072
 29074 3 -61.5 83.49 75.48 0.528 29073
 29075 3 -61.52 83.59 75.57 0.105 29074
 29076 3 -61.47 83.53 75.45 0.229 29075
 29077 3 -61.32 83.47 75.38 0.231 29076
 29078 3 -61.59 83.35 75.54 0.525 29074
 29079 3 -61.4 84.22 75.43 0.191 29078
 29080 3 -61.44 84.46 75.45 0.11 29079
 29081 3 -61.47 84.64 75.47 0.102 29080
 29082 3 -61.54 84.81 75.5 0.106 29081
 29083 3 -61.62 84.93 75.49 0.099 29082
 29084 3 -61.66 85.14 75.45 0.134 29083
 29085 3 -61.72 85.32 75.4 0.132 29084
 29086 3 -61.78 85.56 75.36 0.13 29085
 29087 3 -61.87 85.71 75.34 0.117 29086
 29088 3 -61.97 85.89 75.3 0.125 29087
 29089 3 -62.1 86.06 75.31 0.12 29088
 29090 3 -62.17 86.22 75.28 0.155 29089
 29091 3 -62.24 86.45 75.26 0.086 29090
 29092 3 -62.33 86.54 75.35 0.061 29091
 29093 3 -61.64 83.22 75.62 0.618 29078
 29094 3 -61.67 83.15 75.73 0.654 29093
 29095 3 -61.49 83.36 76.15 0.118 29094
 29096 3 -61.43 83.12 76.19 0.111 29095
 29097 3 -61.36 82.96 76.18 0.094 29096
 29098 3 -61.27 82.8 76.26 0.076 29097
 29099 3 -61.71 83.09 75.82 0.699 29094
 29100 3 -61.77 82.25 75.74 0.363 29099
 29101 3 -61.88 82.19 75.68 0.334 29100
 29102 3 -62.05 81.99 75.2 0.113 29101
 29103 3 -62.17 81.95 75.13 0.117 29102
 29104 3 -62.2 81.85 75.05 0.124 29103
 29105 3 -62.27 81.73 75 0.151 29104
 29106 3 -62.32 81.54 74.93 0.134 29105
 29107 3 -62.37 81.4 74.91 0.15 29106
 29108 3 -62.43 81.31 74.72 0.175 29107
 29109 3 -62.57 81.08 74.68 0.172 29108
 29110 3 -62.67 81.04 74.62 0.162 29109
 29111 3 -62.77 80.95 74.46 0.134 29110
 29112 3 -62.89 80.83 74.51 0.111 29111
 29113 3 -62.89 80.58 74.46 0.108 29112
 29114 3 -62.92 80.4 74.45 0.114 29113
 29115 3 -62.98 80.28 74.42 0.144 29114
 29116 3 -63.01 80.16 74.39 0.136 29115
 29117 3 -63.14 80.04 74.28 0.063 29116
 29118 3 -63.24 79.9 74.23 0.093 29117
 29119 3 -63.22 79.8 74.24 0.089 29118
 29120 3 -61.84 83.72 76.15 0.379 29099
 29121 3 -61.99 83.76 76.16 0.275 29120
 29122 3 -62.1 83.62 76.52 0.151 29121
 29123 3 -62.2 83.73 76.66 0.138 29122
 29124 3 -62.27 83.79 76.86 0.123 29123
 29125 3 -62.38 83.82 77.04 0.108 29124
 29126 3 -62.5 83.93 77.1 0.124 29125
 29127 3 -62.61 84.11 77.14 0.173 29126
 29128 3 -62.69 84.21 77.25 0.211 29127
 29129 3 -62.91 84.14 77.46 0.161 29128
 29130 3 -63.06 84.21 77.55 0.195 29129
 29131 3 -63.07 84.17 77.74 0.202 29130
 29132 3 -63.01 84 77.86 0.173 29131
 29133 3 -62.98 83.89 77.98 0.166 29132
 29134 3 -62.96 83.82 78.12 0.185 29133
 29135 3 -62.96 83.76 78.25 0.196 29134
 29136 3 -63.05 83.63 78.45 0.183 29135
 29137 3 -63.04 83.53 78.54 0.209 29136
 29138 3 -63.04 83.37 78.67 0.231 29137
 29139 3 -63.12 83.18 78.89 0.206 29138
 29140 3 -63.09 83.09 79.02 0.185 29139
 29141 3 -63.08 82.98 79.24 0.227 29140
 29142 3 -63.06 82.92 79.42 0.232 29141
 29143 3 -63.09 82.86 79.51 0.278 29142
 29144 3 -63.08 82.84 79.66 0.292 29143
 29145 3 -63.12 82.9 79.85 0.266 29144
 29146 3 -63.16 82.89 80.02 0.248 29145
 29147 3 -63.15 82.88 80.17 0.244 29146
 29148 3 -63.16 82.78 80.28 0.24 29147
 29149 3 -63.13 82.64 80.38 0.273 29148
 29150 3 -63.2 82.6 80.51 0.308 29149
 29151 3 -63.2 82.55 80.6 0.36 29150
 29152 3 -63.22 82.48 80.68 0.395 29151
 29153 3 -63.23 82.37 80.8 0.398 29152
 29154 3 -63.52 82.58 81.12 0.245 29153
 29155 3 -63.62 82.64 81.32 0.232 29154
 29156 3 -63.73 82.58 81.43 0.291 29155
 29157 3 -63.76 82.57 81.56 0.375 29156
 29158 3 -63.83 82.51 81.66 0.473 29157
 29159 3 -63.86 82.41 81.7 0.538 29158
 29160 3 -63.78 82.41 81.87 0.592 29159
 29161 3 -63.92 82.39 81.86 0.642 29160
 29162 3 -63.75 82.32 82.14 0.56 29161
 29163 3 -63.68 82.37 82.31 0.541 29162
 29164 3 -63.64 82.47 82.47 0.522 29163
 29165 3 -63.89 83.28 82.66 0.175 29164
 29166 3 -63.94 83.5 82.67 0.171 29165
 29167 3 -64.03 83.64 82.76 0.196 29166
 29168 3 -64.23 83.65 82.69 0.115 29167
 29169 3 -63.96 83.85 82.81 0.197 29167
 29170 3 -64.01 84.06 82.79 0.156 29169
 29171 3 -64.07 84.19 82.85 0.147 29170
 29172 3 -64.16 84.4 82.82 0.125 29171
 29173 3 -64.25 84.53 82.75 0.104 29172
 29174 3 -64.27 84.67 82.6 0.117 29173
 29175 3 -64.27 84.83 82.51 0.086 29174
 29176 3 -64.34 85.01 82.53 0.065 29175
 29177 3 -64.47 85.06 82.51 0.115 29176
 29178 3 -64.56 84.8 82.72 0.114 29177
 29179 3 -64.58 84.64 82.8 0.096 29178
 29180 3 -64.58 84.5 82.87 0.128 29179
 29181 3 -64.6 84.33 83.03 0.127 29180
 29182 3 -64.56 85.4 82.34 0.129 29177
 29183 3 -64.62 85.57 82.29 0.103 29182
 29184 3 -64.7 85.75 82.2 0.121 29183
 29185 3 -64.78 85.86 82.12 0.13 29184
 29186 3 -64.87 85.99 82.03 0.13 29185
 29187 3 -64.94 86.15 82.01 0.153 29186
 29188 3 -65.02 86.28 81.92 0.132 29187
 29189 3 -65.07 86.44 81.78 0.118 29188
 29190 3 -65.12 86.54 81.74 0.141 29189
 29191 3 -65.32 86.55 81.63 0.12 29190
 29192 3 -65.42 86.56 81.54 0.058 29191
 29193 3 -65.05 86.74 81.64 0.095 29190
 29194 3 -65.04 86.89 81.64 0.092 29193
 29195 3 -64.92 86.98 81.59 0.125 29194
 29196 3 -64.71 86.94 81.63 0.143 29195
 29197 3 -64.51 86.83 81.69 0.129 29196
 29198 3 -64.35 86.83 81.67 0.156 29197
 29199 3 -64.26 86.86 81.68 0.174 29198
 29200 3 -64.26 86.65 81.47 0.197 29199
 29201 3 -63.93 86.62 81.64 0.116 29200
 29202 3 -63.78 86.63 81.7 0.12 29201
 29203 3 -63.67 86.52 81.74 0.106 29202
 29204 3 -64.43 86.73 81.26 0.088 29200
 29205 3 -64.48 86.78 81.15 0.089 29204
 29206 3 -64.42 86.77 81.02 0.118 29205
 29207 3 -64.4 86.68 80.96 0.073 29206
 29208 3 -64.54 86.97 81.86 0.086 29197
 29209 3 -64.58 87.14 81.89 0.118 29208
 29210 3 -64.57 87.33 81.92 0.067 29209
 29211 3 -63.86 82.38 82.6 0.282 29164
 29212 3 -64.06 82.24 82.66 0.302 29211
 29213 3 -64.23 82.04 82.87 0.287 29212
 29214 3 -64.72 82.14 82.66 0.153 29213
 29215 3 -64.89 82.03 82.64 0.113 29214
 29216 3 -64.99 81.95 82.59 0.000125 29215
 29217 3 -64.05 81.79 83.17 0.358 29213
 29218 3 -63.97 81.65 83.24 0.397 29217
 29219 3 -63.85 81.47 83.28 0.439 29218
 29220 3 -63.77 81.32 83.3 0.468 29219
 29221 3 -63.67 81.31 83.47 0.512 29220
 29222 3 -63.54 81.22 83.52 0.566 29221
 29223 3 -63.38 81.3 83.62 0.601 29222
 29224 3 -63.25 81.32 83.68 0.657 29223
 29225 3 -63.1 81.15 83.66 0.627 29224
 29226 3 -63.21 81.26 84 0.19 29225
 29227 3 -63.25 81.39 84.14 0.224 29226
 29228 3 -63.37 81.54 84.22 0.15 29227
 29229 3 -63.06 81.17 83.68 0.577 29225
 29230 3 -62.83 81.07 83.78 0.535 29229
 29231 3 -62.53 80.75 83.48 0.355 29230
 29232 3 -62.34 80.55 83.15 0.212 29231
 29233 3 -62.19 80.48 82.96 0.189 29232
 29234 3 -62.6 80.71 83.85 0.209 29231
 29235 3 -62.56 80.55 83.92 0.177 29234
 29236 3 -62.57 80.29 83.93 0.132 29235
 29237 3 -62.52 80.15 83.95 0.102 29236
 29238 3 -63.01 81.19 83.7 0.577 29229
 29239 3 -62.95 81.95 84.41 0.125 29238
 29240 3 -62.89 81.87 84.5 0.123 29239
 29241 3 -62.71 81.89 84.54 0.111 29240
 29242 3 -62.67 81.77 84.72 0.16 29241
 29243 3 -62.55 81.8 84.85 0.139 29242
 29244 3 -62.41 81.82 84.94 0.161 29243
 29245 3 -62.28 81.96 85.11 0.14 29244
 29246 3 -62.15 82.02 85.24 0.143 29245
 29247 3 -62.09 82.16 85.4 0.118 29246
 29248 3 -62.03 82.28 85.42 0.117 29247
 29249 3 -61.95 82.33 85.51 0.124 29248
 29250 3 -61.8 82.36 85.57 0.157 29249
 29251 3 -61.67 82.42 85.65 0.194 29250
 29252 3 -61.57 82.46 85.68 0.28 29251
 29253 3 -61.52 82.58 85.76 0.254 29252
 29254 3 -61.53 82.69 86.17 0.133 29253
 29255 3 -61.42 82.73 86.31 0.174 29254
 29256 3 -61.43 82.79 86.5 0.164 29255
 29257 3 -61.49 82.85 86.68 0.177 29256
 29258 3 -61.55 82.93 86.87 0.17 29257
 29259 3 -61.47 82.85 87.14 0.215 29258
 29260 3 -61.4 82.76 87.35 0.168 29259
 29261 3 -61.3 82.69 87.49 0.107 29260
 29262 3 -61.23 82.75 87.69 0.125 29261
 29263 3 -61.29 82.9 87.81 0.132 29262
 29264 3 -61.24 82.97 87.92 0.134 29263
 29265 3 -61.07 82.99 87.96 0.163 29264
 29266 3 -60.98 82.93 88.11 0.18 29265
 29267 3 -60.89 82.85 88.31 0.111 29266
 29268 3 -60.83 82.85 88.46 0.121 29267
 29269 3 -60.75 82.83 88.63 0.145 29268
 29270 3 -60.69 82.79 88.8 0.136 29269
 29271 3 -60.62 82.83 88.93 0.111 29270
 29272 3 -60.58 82.83 89.13 0.112 29271
 29273 3 -60.56 82.75 89.23 0.102 29272
 29274 3 -60.48 82.6 89.42 0.161 29273
 29275 3 -60.49 82.56 89.64 0.163 29274
 29276 3 -60.48 82.53 89.77 0.169 29275
 29277 3 -60.5 82.54 89.98 0.172 29276
 29278 3 -60.54 82.66 90.1 0.202 29277
 29279 3 -60.54 82.72 90.18 0.143 29278
 29280 3 -61.4 82.11 85.51 0.103 29252
 29281 3 -61.43 81.94 85.51 0.111 29280
 29282 3 -62.72 81.49 84.8 0.144 29242
 29283 3 -62.72 81.33 84.65 0.092 29282
 29284 3 -62.97 80.38 83.14 0.135 29238
 29285 3 -64.63 82.43 81.3 0.219 29161
 29286 3 -64.65 82.44 81 0.136 29285
 29287 3 -64.67 82.58 80.85 0.122 29286
 29288 3 -64.77 82.63 80.73 0.083 29287
 29289 3 -62.9 82.09 80.96 0.156 29153
 29290 3 -62.74 82.02 81.15 0.076 29289
 29291 3 -62.64 84.51 77.09 0.085 29128
 29292 3 -62.71 84.66 77.02 0.076 29291
 29293 3 -62.76 84.74 76.98 0.052 29292
 29294 3 -60.46 84.01 75.03 0.165 29070
 29295 3 -60.34 84.14 75 0.18 29294
 29296 3 -60.21 84.26 75 0.177 29295
 29297 3 -60.07 84.33 74.94 0.166 29296
 29298 3 -59.96 84.48 74.87 0.128 29297
 29299 3 -59.94 84.64 74.82 0.161 29298
 29300 3 -59.91 84.8 74.78 0.181 29299
 29301 3 -59.91 84.88 74.67 0.167 29300
 29302 3 -59.87 85.02 74.57 0.152 29301
 29303 3 -59.83 85.17 74.5 0.177 29302
 29304 3 -59.76 85.34 74.57 0.197 29303
 29305 3 -59.71 85.53 74.6 0.214 29304
 29306 3 -59.7 85.67 74.62 0.217 29305
 29307 3 -59.44 85.73 74.69 0.185 29306
 29308 3 -59.34 85.84 74.83 0.159 29307
 29309 3 -59.26 85.94 74.89 0.172 29308
 29310 3 -59.18 86.01 74.91 0.191 29309
 29311 3 -59.06 86.07 74.98 0.201 29310
 29312 3 -58.96 86.14 74.92 0.195 29311
 29313 3 -58.85 86.14 74.89 0.24 29312
 29314 3 -58.78 86.31 75.03 0.23 29313
 29315 3 -58.68 86.39 75.1 0.238 29314
 29316 3 -58.6 86.52 75.22 0.212 29315
 29317 3 -58.51 86.64 75.31 0.195 29316
 29318 3 -58.48 86.84 75.41 0.19 29317
 29319 3 -58.39 87.05 75.48 0.204 29318
 29320 3 -58.29 87.09 75.54 0.244 29319
 29321 3 -58.06 87.03 75.58 0.253 29320
 29322 3 -57.87 87.04 75.66 0.244 29321
 29323 3 -57.7 86.95 75.68 0.162 29322
 29324 3 -57.5 86.96 75.71 0.153 29323
 29325 3 -57.4 86.91 75.87 0.169 29324
 29326 3 -57.31 86.81 75.97 0.199 29325
 29327 3 -57.26 86.89 76.07 0.233 29326
 29328 3 -57.28 86.99 76.18 0.283 29327
 29329 3 -57.68 86.83 76.27 0.085 29328
 29330 3 -57.66 86.71 76.34 0.000125 29329
 29331 3 -57.13 87.12 76.17 0.301 29328
 29332 3 -56.96 87.17 76.24 0.272 29331
 29333 3 -56.8 87.11 76.35 0.316 29332
 29334 3 -56.73 87.12 76.41 0.38 29333
 29335 3 -56.6 87.06 76.43 0.461 29334
 29336 3 -56.49 87.03 76.45 0.501 29335
 29337 3 -56.36 87.02 76.46 0.544 29336
 29338 3 -56.26 87.02 76.64 0.527 29337
 29339 3 -56.11 87.02 76.73 0.494 29338
 29340 3 -56.06 87.06 76.92 0.463 29339
 29341 3 -56.05 86.99 77.16 0.415 29340
 29342 3 -55.97 86.78 77.29 0.393 29341
 29343 3 -56.24 86.91 76.92 0.268 29342
 29344 3 -56.29 86.82 76.8 0.214 29343
 29345 3 -56.25 86.74 76.72 0.000125 29344
 29346 3 -55.85 86.41 77.59 0.356 29342
 29347 3 -55.8 86.38 77.71 0.414 29346
 29348 3 -55.71 86.43 77.8 0.494 29347
 29349 3 -55.66 86.52 77.85 0.527 29348
 29350 3 -55.53 86.48 77.89 0.616 29349
 29351 3 -55.29 86.18 77.91 0.645 29350
 29352 3 -55.17 86.07 77.95 0.599 29351
 29353 3 -55.07 85.41 77.59 0.31 29352
 29354 3 -55.09 85.26 77.49 0.339 29353
 29355 3 -55.05 85.07 77.44 0.35 29354
 29356 3 -55.24 84.7 77.51 0.168 29355
 29357 3 -55.36 84.63 77.54 0.000125 29356
 29358 3 -54.91 85.12 77.24 0.258 29355
 29359 3 -54.83 84.96 77.12 0.257 29358
 29360 3 -54.73 84.83 77 0.224 29359
 29361 3 -55.13 85.39 77.57 0.112 29354
 29362 3 -55.15 85.35 77.65 0.067 29361
 29363 3 -55.06 86.3 78.22 0.432 29352
 29364 3 -54.88 86.43 78.32 0.346 29363
 29365 3 -54.7 86.35 78.34 0.402 29364
 29366 3 -54.61 86.3 78.36 0.523 29365
 29367 3 -54.49 86.5 78.47 0.557 29366
 29368 3 -54.36 86.5 78.55 0.565 29367
 29369 3 -54.22 86.33 78.52 0.55 29368
 29370 3 -54.16 86.39 78.64 0.574 29369
 29371 3 -54.05 86.4 78.69 0.68 29370
 29372 3 -54.07 86.71 78.81 0.399 29371
 29373 3 -54.23 86.75 78.77 0.179 29368
 29374 3 -54.32 86.79 78.89 0.074 29373
 29375 3 -59.95 85.92 74.64 0.08 29306
 29376 3 -59.9 86.11 74.53 0.167 29375
 29377 3 -59.85 86.25 74.42 0.237 29376
 29378 3 -59.81 86.37 74.38 0.273 29377
 29379 3 -60.01 86.79 74.31 0.104 29378
 29380 3 -60.03 86.91 74.36 0.146 29379
 29381 3 -60.11 87.04 74.33 0.13 29380
 29382 3 -60.22 87.08 74.34 0.083 29381
 29383 3 -59.7 86.13 74.08 0.182 29378
 29384 3 -59.68 86.1 73.95 0.177 29383
 29385 3 -59.71 86.17 73.78 0.051 29384
 29386 3 -58.15 79.58 73.08 1.144 2235
 29387 3 -57.42 79.99 74 0.104 29386
 29388 3 -57.34 80.11 74.05 0.105 29387
 29389 3 -57.22 80.27 73.94 0.1 29388
 29390 3 -57.19 80.43 73.92 0.073 29389
 29391 3 -57.19 80.55 73.86 0.08 29390
 29392 3 -57.16 80.65 73.82 0.1 29391
 29393 3 -57.08 80.8 73.71 0.072 29392
 29394 3 -57.06 80.86 73.54 0.118 29393
 29395 3 -57.07 80.94 73.38 0.124 29394
 29396 3 -57.02 81.07 73.26 0.118 29395
 29397 3 -56.88 81.11 73.17 0.133 29396
 29398 3 -56.8 81.05 72.94 0.147 29397
 29399 3 -56.85 80.99 72.79 0.105 29398
 29400 3 -56.97 80.89 72.73 0.076 29399
 29401 3 -57.05 80.78 72.69 0.088 29400
 29402 3 -56.41 76.63 74.99 0.738 2186
 29403 3 -56.24 76.59 75.08 0.726 29402
 29404 3 -56.06 76.51 75.43 0.703 29403
 29405 3 -55.98 76.4 75.53 0.619 29404
 29406 3 -55.84 76.34 75.69 0.591 29405
 29407 3 -55.69 76.25 75.77 0.562 29406
 29408 3 -55.66 76.09 75.88 0.53 29407
 29409 3 -55.56 75.99 76.05 0.481 29408
 29410 3 -55.5 75.95 76.22 0.507 29409
 29411 3 -55.34 75.92 76.19 0.55 29410
 29412 3 -55.32 75.88 76.37 0.565 29411
 29413 3 -55.24 75.9 76.53 0.567 29412
 29414 3 -55.2 75.9 76.8 0.573 29413
 29415 3 -55.14 75.93 76.96 0.604 29414
 29416 3 -55.04 76.07 77.25 0.506 29415
 29417 3 -55.46 76.74 77.71 0.203 29416
 29418 3 -55.46 76.89 77.81 0.215 29417
 29419 3 -55.45 77.09 77.87 0.192 29418
 29420 3 -55.43 77.29 77.94 0.154 29419
 29421 3 -55.32 77.4 77.99 0.188 29420
 29422 3 -55.21 77.49 78.06 0.189 29421
 29423 3 -55 77.64 78.13 0.165 29422
 29424 3 -54.86 77.84 78.16 0.209 29423
 29425 3 -54.77 77.95 78.19 0.192 29424
 29426 3 -54.65 78.21 78.12 0.176 29425
 29427 3 -54.59 78.34 78.08 0.154 29426
 29428 3 -54.39 78.45 78.11 0.13 29427
 29429 3 -54.34 78.54 78.19 0.125 29428
 29430 3 -54.29 78.69 78.17 0.148 29429
 29431 3 -54.25 78.77 78.28 0.163 29430
 29432 3 -54.24 78.94 78.32 0.195 29431
 29433 3 -54.21 79.08 78.42 0.243 29432
 29434 3 -54.18 79.18 78.6 0.185 29433
 29435 3 -54.17 79.31 78.77 0.122 29434
 29436 3 -54.14 79.37 78.87 0.153 29435
 29437 3 -54.05 79.53 78.84 0.151 29436
 29438 3 -54.01 79.76 78.82 0.126 29437
 29439 3 -54.03 79.95 78.81 0.149 29438
 29440 3 -53.97 80.14 78.78 0.168 29439
 29441 3 -53.89 80.31 78.65 0.177 29440
 29442 3 -53.82 80.45 78.57 0.156 29441
 29443 3 -53.84 80.68 78.58 0.169 29442
 29444 3 -53.72 80.81 78.56 0.379 29443
 29445 3 -53.68 80.91 78.55 0.47 29444
 29446 3 -53.58 80.95 78.58 0.533 29445
 29447 3 -53.5 81.03 78.48 0.58 29446
 29448 3 -53.39 81.13 78.37 0.535 29447
 29449 3 -53.35 81.31 78.32 0.428 29448
 29450 3 -53.25 81.33 78.23 0.357 29449
 29451 3 -53.23 81.55 78.12 0.336 29450
 29452 3 -53.22 81.97 78.02 0.223 29451
 29453 3 -53.17 82.13 77.97 0.262 29452
 29454 3 -53.1 82.28 78 0.294 29453
 29455 3 -53.02 82.36 77.92 0.363 29454
 29456 3 -53.01 82.5 77.89 0.41 29455
 29457 3 -52.94 82.63 77.76 0.435 29456
 29458 3 -52.95 82.82 77.81 0.445 29457
 29459 3 -52.89 83 77.75 0.425 29458
 29460 3 -52.81 83.12 77.69 0.449 29459
 29461 3 -52.66 83.16 77.67 0.483 29460
 29462 3 -52.63 83.29 77.57 0.495 29461
 29463 3 -52.69 83.44 77.39 0.529 29462
 29464 3 -52.66 83.59 77.44 0.58 29463
 29465 3 -52.63 83.82 77.34 0.556 29464
 29466 3 -52.58 83.91 77.2 0.5 29465
 29467 3 -52.62 84.11 77.07 0.467 29466
 29468 3 -52.64 84.3 76.99 0.397 29467
 29469 3 -52.66 84.39 76.84 0.367 29468
 29470 3 -52.67 84.5 76.58 0.317 29469
 29471 3 -52.67 84.51 76.41 0.223 29470
 29472 3 -52.44 84.63 76.29 0.178 29471
 29473 3 -52.32 84.75 76.22 0.073 29472
 29474 3 -52.75 83.99 77.27 0.129 29464
 29475 3 -52.73 84.05 77.14 0.178 29474
 29476 3 -52.68 84.15 76.98 0.199 29475
 29477 3 -52.7 84.17 76.84 0.103 29476
 29478 3 -54.93 75.96 77.31 0.47 29416
 29479 3 -54.83 75.57 77.32 0.509 29478
 29480 3 -54.7 75.45 77.38 0.51 29479
 29481 3 -54.62 75.23 77.46 0.542 29480
 29482 3 -54.51 75.25 77.55 0.559 29481
 29483 3 -54.42 75.13 77.6 0.636 29482
 29484 3 -54.32 75.1 77.64 0.748 29483
 29485 3 -54.08 75.41 77.32 0.962 29484
 29486 3 -54.05 74.98 77.66 0.694 29485
 29487 3 -54.01 74.76 77.97 0.588 29486
 29488 3 -53.96 74.51 78.05 0.541 29487
 29489 3 -53.92 74.3 78.17 0.529 29488
 29490 3 -53.84 74.19 78.29 0.503 29489
 29491 3 -53.77 74.1 78.39 0.514 29490
 29492 3 -53.77 73.32 77.83 0.167 29491
 29493 3 -53.77 73.14 77.71 0.000125 29492
 29494 3 -53.68 74.18 78.58 0.497 29491
 29495 3 -53.59 74.12 78.73 0.462 29494
 29496 3 -53.45 73.94 78.74 0.425 29495
 29497 3 -53.36 73.88 78.88 0.416 29496
 29498 3 -53.26 73.76 78.96 0.402 29497
 29499 3 -53.17 73.66 79.09 0.417 29498
 29500 3 -53 73.62 79.12 0.457 29499
 29501 3 -52.95 73.55 79.26 0.463 29500
 29502 3 -52.88 73.58 79.45 0.49 29501
 29503 3 -52.74 73.5 79.48 0.514 29502
 29504 3 -52.67 73.42 79.54 0.577 29503
 29505 3 -52.54 73.35 79.59 0.629 29504
 29506 3 -52.45 73.26 79.67 0.695 29505
 29507 3 -52.35 73.18 79.71 0.724 29506
 29508 3 -52.39 73.13 80.12 0.67 29507
 29509 3 -52.3 73.1 80.29 0.692 29508
 29510 3 -52.2 72.99 80.42 0.689 29509
 29511 3 -52.11 72.89 80.54 0.597 29510
 29512 3 -51.96 72.72 80.6 0.581 29511
 29513 3 -51.85 72.66 80.66 0.537 29512
 29514 3 -51.78 72.49 80.84 0.482 29513
 29515 3 -51.69 72.32 80.94 0.485 29514
 29516 3 -51.57 72.29 81 0.475 29515
 29517 3 -51.48 72.23 81.15 0.471 29516
 29518 3 -51.38 72.07 81.27 0.456 29517
 29519 3 -51.3 72.08 81.4 0.473 29518
 29520 3 -51.2 71.92 81.5 0.504 29519
 29521 3 -51.11 71.76 81.56 0.542 29520
 29522 3 -51.01 71.72 81.67 0.522 29521
 29523 3 -50.91 71.58 81.74 0.529 29522
 29524 3 -50.78 71.46 81.78 0.557 29523
 29525 3 -50.64 71.4 81.88 0.521 29524
 29526 3 -50.51 71.28 81.91 0.54 29525
 29527 3 -50.36 71.34 82.02 0.527 29526
 29528 3 -50.23 71.49 82.09 0.442 29527
 29529 3 -50.16 71.4 82.16 0.528 29528
 29530 3 -50.08 71.34 82.31 0.531 29529
 29531 3 -49.95 71.07 82.35 0.464 29530
 29532 3 -49.81 71.14 82.37 0.514 29531
 29533 3 -49.68 71.04 82.37 0.535 29532
 29534 3 -49.38 71.09 82.43 0.465 29533
 29535 3 -49.22 71.05 82.53 0.445 29534
 29536 3 -49.07 71.01 82.59 0.465 29535
 29537 3 -48.94 71.05 82.66 0.49 29536
 29538 3 -48.77 70.98 82.68 0.495 29537
 29539 3 -48.57 70.95 82.64 0.479 29538
 29540 3 -48.45 70.81 82.64 0.494 29539
 29541 3 -48.33 70.81 82.6 0.554 29540
 29542 3 -48.23 70.67 82.77 0.564 29541
 29543 3 -48.12 70.55 82.83 0.611 29542
 29544 3 -48.01 70.5 82.92 0.636 29543
 29545 3 -47.91 70.44 82.84 0.665 29544
 29546 3 -47.47 70.89 81.92 0.126 29545
 29547 3 -47.36 70.88 81.81 0.154 29546
 29548 3 -47.33 70.95 81.61 0.14 29547
 29549 3 -47.45 71.08 80.93 0.455 29548
 29550 3 -47.63 71.05 80.69 0.285 29549
 29551 3 -47.63 71.17 80.74 0.16 29550
 29552 3 -47.72 71.42 80.3 0.159 29549
 29553 3 -47.91 71.51 80.19 0.14 29552
 29554 3 -48.04 71.6 80.08 0.142 29553
 29555 3 -48.15 71.7 79.99 0.15 29554
 29556 3 -48.27 71.87 79.9 0.084 29555
 29557 3 -48.35 71.96 79.84 0.111 29556
 29558 3 -48.45 71.99 79.8 0.146 29557
 29559 3 -48.56 72.06 79.78 0.144 29558
 29560 3 -48.79 72.08 79.8 0.117 29559
 29561 3 -48.89 72.11 79.62 0.118 29560
 29562 3 -48.99 72.19 79.59 0.048 29561
 29563 3 -47.93 70.21 83.07 0.612 29545
 29564 3 -47.98 69.97 83.33 0.508 29563
 29565 3 -48.41 69.57 82.96 0.158 29564
 29566 3 -48.46 69.41 82.9 0.15 29565
 29567 3 -48.51 69.28 82.78 0.166 29566
 29568 3 -48.56 69.12 82.7 0.142 29567
 29569 3 -48.52 68.91 82.63 0.151 29568
 29570 3 -48.45 68.77 82.5 0.146 29569
 29571 3 -48.42 68.65 82.44 0.12 29570
 29572 3 -48.31 68.54 82.32 0.141 29571
 29573 3 -48.24 68.32 82.27 0.164 29572
 29574 3 -48.17 68.1 82.21 0.137 29573
 29575 3 -48.13 68.03 81.98 0.159 29574
 29576 3 -48.09 67.96 81.83 0.194 29575
 29577 3 -48.13 67.84 81.71 0.172 29576
 29578 3 -48.13 67.79 81.59 0.159 29577
 29579 3 -48.12 67.77 81.44 0.164 29578
 29580 3 -48.07 67.62 81.34 0.19 29579
 29581 3 -48.09 67.59 81.21 0.203 29580
 29582 3 -48.06 67.45 81.04 0.174 29581
 29583 3 -48.09 67.35 80.88 0.17 29582
 29584 3 -48.13 67.19 80.73 0.166 29583
 29585 3 -48.22 67.09 80.68 0.174 29584
 29586 3 -48.32 67.01 80.58 0.189 29585
 29587 3 -48.38 66.98 80.5 0.293 29586
 29588 3 -48.41 66.89 80.47 0.372 29587
 29589 3 -48.76 67.37 80.76 0.083 29588
 29590 3 -48.88 67.34 80.84 0.117 29589
 29591 3 -49.04 67.27 80.91 0.123 29590
 29592 3 -48.23 66.42 80.34 0.253 29588
 29593 3 -48.16 66.25 80.33 0.252 29592
 29594 3 -48.1 66.09 80.23 0.316 29593
 29595 3 -48.03 65.94 80.24 0.395 29594
 29596 3 -48.01 65.83 80.2 0.482 29595
 29597 3 -47.96 65.75 80.04 0.537 29596
 29598 3 -47.9 65.62 80.03 0.604 29597
 29599 3 -47.92 65.55 79.86 0.675 29598
 29600 3 -47.93 65.5 79.76 0.695 29599
 29601 3 -47.81 65.38 79.78 0.769 29600
 29602 3 -47.62 65.25 79.81 0.76 29601
 29603 3 -47.72 65.06 79.75 0.736 29602
 29604 3 -47.55 64.86 79.81 0.731 29603
 29605 3 -47.51 64.58 79.94 0.713 29604
 29606 3 -47.4 64.43 80.03 0.729 29605
 29607 3 -47.29 64.39 79.88 0.543 29606
 29608 3 -47.1 63.83 80.78 0.116 29607
 29609 3 -47.01 63.88 80.86 0.155 29608
 29610 3 -46.99 63.77 80.91 0.162 29609
 29611 3 -46.94 63.81 81 0.213 29610
 29612 3 -46.83 63.84 81.12 0.241 29611
 29613 3 -46.71 63.77 81.14 0.214 29612
 29614 3 -46.61 63.73 81.19 0.189 29613
 29615 3 -46.46 63.62 81.32 0.118 29614
 29616 3 -46.35 63.62 81.45 0.13 29615
 29617 3 -46.26 63.59 81.54 0.112 29616
 29618 3 -46.16 63.56 81.6 0.105 29617
 29619 3 -46.07 63.55 81.69 0.142 29618
 29620 3 -46.13 63.66 81.84 0.204 29619
 29621 3 -46.14 63.68 81.94 0.177 29620
 29622 3 -46.1 63.57 81.94 0.000125 29621
 29623 3 -46.68 64.2 81.05 0.1 29612
 29624 3 -46.58 64.3 81.08 0.104 29623
 29625 3 -46.5 64.42 81.08 0.106 29624
 29626 3 -47.27 64.26 79.87 0.251 29607
 29627 3 -47.26 64.59 79.74 0.018 29626
 29628 3 -47.25 64.14 79.87 0.251 29626
 29629 3 -48.41 65.49 80.69 0.097 29596
 29630 3 -48.47 65.46 80.82 0.141 29629
 29631 3 -48.48 65.55 80.98 0.147 29630
 29632 3 -48.4 65.59 81.13 0.125 29631
 29633 3 -48.35 65.65 81.23 0.159 29632
 29634 3 -48.23 65.73 81.37 0.129 29633
 29635 3 -48.04 65.8 81.44 0.12 29634
 29636 3 -47.88 65.82 81.46 0.089 29635
 29637 3 -47.83 69.96 83.62 0.467 29564
 29638 3 -47.7 69.83 83.7 0.463 29637
 29639 3 -47.55 69.82 83.81 0.504 29638
 29640 3 -47.5 69.64 83.97 0.532 29639
 29641 3 -47.32 69.63 84.01 0.541 29640
 29642 3 -47.27 69.46 84.11 0.554 29641
 29643 3 -47.12 69.4 84.17 0.578 29642
 29644 3 -46.95 69.39 84.22 0.584 29643
 29645 3 -46.9 69.31 84.38 0.577 29644
 29646 3 -46.77 69.32 84.47 0.589 29645
 29647 3 -46.67 69.22 84.5 0.635 29646
 29648 3 -46.55 69.13 84.53 0.625 29647
 29649 3 -46.4 69.07 84.6 0.602 29648
 29650 3 -46.27 69.06 84.71 0.601 29649
 29651 3 -46.17 69 84.78 0.647 29650
 29652 3 -46.15 68.9 85.01 0.616 29651
 29653 3 -46.08 68.93 85.24 0.614 29652
 29654 3 -45.95 68.91 85.34 0.582 29653
 29655 3 -45.87 68.96 85.52 0.566 29654
 29656 3 -45.8 69.19 85.68 0.102 29655
 29657 3 -45.68 69.07 85.72 0.192 29656
 29658 3 -45.55 68.94 85.73 0.167 29657
 29659 3 -45.46 68.85 85.69 0.000125 29658
 29660 3 -45.86 68.89 85.7 0.544 29655
 29661 3 -45.76 68.83 85.76 0.547 29660
 29662 3 -45.66 68.72 85.89 0.524 29661
 29663 3 -45.53 68.74 86.02 0.525 29662
 29664 3 -45.51 68.56 86.14 0.524 29663
 29665 3 -45.42 68.5 86.25 0.513 29664
 29666 3 -45.35 68.4 86.38 0.536 29665
 29667 3 -45.31 68.35 86.59 0.533 29666
 29668 3 -45.29 68.24 86.77 0.499 29667
 29669 3 -45.21 68.1 86.84 0.539 29668
 29670 3 -45.09 68.06 86.91 0.52 29669
 29671 3 -45.05 67.99 87.08 0.451 29670
 29672 3 -45.3 68.31 86.93 0.164 29671
 29673 3 -45.3 68.39 86.77 0.214 29672
 29674 3 -45.43 68.52 86.67 0.234 29673
 29675 3 -45.47 68.55 86.54 0.154 29674
 29676 3 -44.93 67.8 87.24 0.5 29671
 29677 3 -44.83 67.75 87.38 0.561 29676
 29678 3 -44.75 67.57 87.42 0.59 29677
 29679 3 -44.66 67.43 87.5 0.595 29678
 29680 3 -44.59 67.38 87.61 0.616 29679
 29681 3 -44.52 67.27 87.66 0.628 29680
 29682 3 -44.77 66.79 86.93 0.133 29681
 29683 3 -44.78 66.85 86.78 0.152 29682
 29684 3 -44.68 66.9 86.67 0.144 29683
 29685 3 -44.56 66.97 86.53 0.121 29684
 29686 3 -44.43 67.01 86.44 0.136 29685
 29687 3 -44.29 66.91 86.34 0.151 29686
 29688 3 -44.2 66.79 86.15 0.153 29687
 29689 3 -44.16 66.76 86.02 0.134 29688
 29690 3 -44.1 66.73 85.87 0.136 29689
 29691 3 -44.05 66.71 85.69 0.172 29690
 29692 3 -44 66.66 85.54 0.16 29691
 29693 3 -44.01 66.61 85.37 0.187 29692
 29694 3 -44.35 67.29 87.8 0.526 29681
 29695 3 -44.24 67.24 87.91 0.531 29694
 29696 3 -44.1 67.14 87.98 0.558 29695
 29697 3 -43.76 66.84 87.3 0.153 29696
 29698 3 -43.69 66.71 87.18 0.161 29697
 29699 3 -43.63 66.78 87.03 0.115 29698
 29700 3 -43.56 66.72 86.85 0.141 29699
 29701 3 -43.47 66.79 86.68 0.127 29700
 29702 3 -43.35 66.81 86.53 0.074 29701
 29703 3 -43.33 66.67 86.45 0.096 29702
 29704 3 -43.33 66.51 86.31 0.111 29703
 29705 3 -43.38 66.48 86.17 0.157 29704
 29706 3 -43.47 66.38 86.07 0.213 29705
 29707 3 -43.52 66.08 85.98 0.143 29706
 29708 3 -43.62 66 85.83 0.163 29707
 29709 3 -43.68 65.93 85.74 0.185 29708
 29710 3 -43.8 65.84 85.62 0.134 29709
 29711 3 -43.89 65.75 85.6 0.117 29710
 29712 3 -44 65.75 85.57 0.129 29711
 29713 3 -43.34 65.96 85.9 0.189 29709
 29714 3 -43.41 65.76 85.64 0.137 29713
 29715 3 -43.47 65.74 85.48 0.17 29714
 29716 3 -43.45 65.65 85.39 0.201 29715
 29717 3 -43.3 65.69 85.19 0.158 29716
 29718 3 -43.29 65.83 85.16 0.11 29717
 29719 3 -43.29 66.14 86.08 0.08 29713
 29720 3 -43.27 66.19 86.2 0.108 29719
 29721 3 -43.27 66.23 86.33 0.113 29720
 29722 3 -43.19 66.29 86.5 0.089 29721
 29723 3 -43.2 66.33 86.59 0.048 29722
 29724 3 -43.99 67.02 88.06 0.534 29696
 29725 3 -43.94 66.82 88.07 0.487 29724
 29726 3 -43.68 66.52 87.44 0.121 29725
 29727 3 -43.61 66.49 87.35 0.13 29726
 29728 3 -43.56 66.47 87.2 0.09 29727
 29729 3 -43.87 66.88 88.22 0.544 29725
 29730 3 -43.85 66.88 88.44 0.591 29729
 29731 3 -43.75 66.82 88.54 0.574 29730
 29732 3 -43.7 66.86 88.75 0.46 29731
 29733 3 -43.86 66.64 89.07 0.423 29732
 29734 3 -43.86 66.55 89.33 0.39 29733
 29735 3 -43.81 66.43 89.52 0.383 29734
 29736 3 -43.76 66.32 89.6 0.397 29735
 29737 3 -43.78 66.24 89.77 0.376 29736
 29738 3 -43.72 66.24 89.92 0.389 29737
 29739 3 -43.71 66.12 90.04 0.421 29738
 29740 3 -43.72 65.95 90.19 0.427 29739
 29741 3 -43.73 65.92 90.32 0.45 29740
 29742 3 -43.74 65.74 90.42 0.463 29741
 29743 3 -43.83 65.62 90.56 0.48 29742
 29744 3 -43.82 65.48 90.65 0.514 29743
 29745 3 -43.78 65.26 90.72 0.596 29744
 29746 3 -43.85 65.13 90.81 0.674 29745
 29747 3 -43.83 64.98 90.93 0.699 29746
 29748 3 -43.83 64.94 91.08 0.711 29747
 29749 3 -43.82 64.84 91.2 0.731 29748
 29750 3 -43.81 64.79 91.32 0.779 29749
 29751 3 -43.79 64.6 91.33 0.818 29750
 29752 3 -44.01 64.93 91.88 0.529 29751
 29753 3 -44.06 65.12 92.18 0.446 29752
 29754 3 -44.05 65.19 92.4 0.444 29753
 29755 3 -44.11 65.18 92.62 0.449 29754
 29756 3 -44.18 65.24 92.79 0.442 29755
 29757 3 -44.17 65.25 92.95 0.41 29756
 29758 3 -44.35 65.41 93.29 0.346 29757
 29759 3 -44.42 65.54 93.45 0.329 29758
 29760 3 -44.39 65.57 93.65 0.353 29759
 29761 3 -44.44 65.55 93.84 0.348 29760
 29762 3 -44.41 65.66 94.02 0.361 29761
 29763 3 -44.37 65.68 94.18 0.379 29762
 29764 3 -44.35 65.8 94.31 0.377 29763
 29765 3 -44.43 65.71 94.46 0.378 29764
 29766 3 -44.4 65.83 94.58 0.412 29765
 29767 3 -44.47 65.8 94.74 0.367 29766
 29768 3 -44.58 65.87 94.88 0.406 29767
 29769 3 -44.49 65.79 95.08 0.428 29768
 29770 3 -44.57 65.83 95.21 0.449 29769
 29771 3 -44.6 65.83 95.39 0.468 29770
 29772 3 -44.68 65.85 95.53 0.467 29771
 29773 3 -44.73 65.82 95.69 0.471 29772
 29774 3 -44.77 65.73 95.86 0.458 29773
 29775 3 -44.78 65.79 96.01 0.423 29774
 29776 3 -44.76 65.89 96.12 0.436 29775
 29777 3 -44.79 65.92 96.26 0.479 29776
 29778 3 -44.76 66.03 96.38 0.516 29777
 29779 3 -44.69 66.06 96.52 0.611 29778
 29780 3 -44.63 66.13 96.63 0.664 29779
 29781 3 -44.64 66.11 96.76 0.736 29780
 29782 3 -44.64 65.76 97.13 0.551 29781
 29783 3 -44.66 65.79 97.27 0.524 29782
 29784 3 -44.64 65.53 97.57 0.443 29783
 29785 3 -44.58 65.53 97.73 0.422 29784
 29786 3 -44.55 65.52 97.91 0.4 29785
 29787 3 -44.5 65.62 98.06 0.367 29786
 29788 3 -44.54 65.62 98.22 0.379 29787
 29789 3 -44.5 65.57 98.44 0.391 29788
 29790 3 -44.47 65.65 98.57 0.412 29789
 29791 3 -44.52 65.61 98.78 0.415 29790
 29792 3 -44.57 65.64 98.93 0.427 29791
 29793 3 -44.58 65.54 99.16 0.41 29792
 29794 3 -44.6 65.49 99.42 0.419 29793
 29795 3 -44.65 65.51 99.52 0.441 29794
 29796 3 -44.68 65.31 99.82 0.412 29795
 29797 3 -44.63 65.33 100.02 0.404 29796
 29798 3 -44.62 65.28 100.12 0.443 29797
 29799 3 -44.57 65.14 100.32 0.416 29798
 29800 3 -44.54 65.16 100.52 0.411 29799
 29801 3 -44.5 65.09 100.62 0.402 29800
 29802 3 -44.48 65.03 100.82 0.489 29801
 29803 3 -44.51 64.96 101.02 0.549 29802
 29804 3 -44.5 64.86 101.22 0.516 29803
 29805 3 -44.51 64.94 101.32 0.504 29804
 29806 3 -44.39 64.93 101.52 0.486 29805
 29807 3 -44.36 64.97 101.72 0.448 29806
 29808 3 -44.26 64.94 101.82 0.467 29807
 29809 3 -44.11 65.02 102.02 0.488 29808
 29810 3 -44.11 64.95 102.12 0.51 29809
 29811 3 -44.1 64.93 102.32 0.529 29810
 29812 3 -44.06 64.87 102.42 0.578 29811
 29813 3 -44.01 64.79 102.62 0.567 29812
 29814 3 -44 64.69 102.72 0.573 29813
 29815 3 -43.97 64.66 102.82 0.569 29814
 29816 3 -43.8 64.62 102.92 0.533 29815
 29817 3 -43.65 64.75 103.02 0.488 29816
 29818 3 -43.51 64.71 103.12 0.421 29817
 29819 3 -43.33 64.64 103.22 0.365 29818
 29820 3 -43.24 64.62 103.42 0.365 29819
 29821 3 -43.1 64.62 103.52 0.395 29820
 29822 3 -42.96 64.57 103.62 0.445 29821
 29823 3 -42.86 64.66 103.72 0.47 29822
 29824 3 -42.71 64.61 103.82 0.44 29823
 29825 3 -42.54 64.53 103.92 0.403 29824
 29826 3 -42.41 64.39 103.92 0.402 29825
 29827 3 -42.29 64.37 104.02 0.41 29826
 29828 3 -42.2 64.38 104.12 0.393 29827
 29829 3 -42 64.4 104.12 0.393 29828
 29830 3 -41.85 64.3 104.22 0.381 29829
 29831 3 -41.75 64.3 104.22 0.381 29830
 29832 3 -41.63 64.33 104.32 0.386 29831
 29833 3 -41.48 64.35 104.32 0.387 29832
 29834 3 -41.35 64.36 104.32 0.367 29833
 29835 3 -41.18 64.27 104.42 0.393 29834
 29836 3 -41.02 64.2 104.52 0.401 29835
 29837 3 -40.82 64.18 104.52 0.408 29836
 29838 3 -40.67 64.24 104.52 0.39 29837
 29839 3 -40.54 64.16 104.62 0.361 29838
 29840 3 -40.35 64.1 104.62 0.377 29839
 29841 3 -40.24 64.06 104.72 0.389 29840
 29842 3 -40.06 64.1 104.72 0.397 29841
 29843 3 -39.9 64.03 104.72 0.426 29842
 29844 3 -39.71 64.07 104.82 0.44 29843
 29845 3 -39.61 64.12 104.92 0.483 29844
 29846 3 -39.46 64.1 104.82 0.527 29845
 29847 3 -39.28 64.09 104.81 0.594 29846
 29848 3 -39.14 64.11 104.81 0.644 29847
 29849 3 -38.98 64.11 104.81 0.635 29848
 29850 3 -38.86 64.11 104.81 0.654 29849
 29851 3 -38.72 64.19 104.71 0.653 29850
 29852 3 -38.57 63.71 105.01 0.377 29851
 29853 3 -38.36 63.38 104.91 0.208 29852
 29854 3 -38.15 63.2 104.91 0.164 29853
 29855 3 -38.01 63.13 104.91 0.167 29854
 29856 3 -37.89 63.06 104.91 0.168 29855
 29857 3 -37.77 62.91 104.81 0.176 29856
 29858 3 -37.68 62.78 104.81 0.16 29857
 29859 3 -37.57 62.69 104.81 0.167 29858
 29860 3 -37.54 62.55 104.81 0.164 29859
 29861 3 -37.45 62.42 104.81 0.173 29860
 29862 3 -37.36 62.24 104.81 0.211 29861
 29863 3 -37.26 62.06 104.91 0.257 29862
 29864 3 -37.18 61.97 104.81 0.294 29863
 29865 3 -37.12 61.85 104.81 0.373 29864
 29866 3 -36.89 62.15 104.41 0.211 29865
 29867 3 -36.88 62.31 104.11 0.134 29866
 29868 3 -36.82 62.4 104.01 0.126 29867
 29869 3 -36.82 62.53 103.91 0.178 29868
 29870 3 -36.85 62.63 103.61 0.148 29869
 29871 3 -36.84 62.74 103.51 0.191 29870
 29872 3 -36.87 62.87 103.21 0.193 29871
 29873 3 -36.93 63.1 103.01 0.196 29872
 29874 3 -36.89 63.24 102.91 0.179 29873
 29875 3 -36.89 63.4 102.81 0.153 29874
 29876 3 -36.86 63.51 102.71 0.161 29875
 29877 3 -36.79 63.61 102.51 0.207 29876
 29878 3 -36.72 63.67 102.41 0.211 29877
 29879 3 -36.59 63.75 102.21 0.191 29878
 29880 3 -36.48 63.83 102.11 0.219 29879
 29881 3 -36.37 63.89 101.91 0.22 29880
 29882 3 -36.32 64.03 101.91 0.218 29881
 29883 3 -36.25 64.11 101.81 0.227 29882
 29884 3 -36.14 64.07 101.71 0.284 29883
 29885 3 -36.05 64.04 101.62 0.379 29884
 29886 3 -35.96 64.14 101.62 0.599 29885
 29887 3 -35.88 64.1 101.52 0.675 29886
 29888 3 -35.85 64.16 101.42 0.754 29887
 29889 3 -35.84 64.17 101.22 0.713 29888
 29890 3 -35.8 64.36 101.22 0.643 29889
 29891 3 -35.45 64.43 101.22 0.305 29890
 29892 3 -37.26 61.27 105.01 0.18 29865
 29893 3 -37.29 61.07 105.11 0.18 29892
 29894 3 -37.32 60.88 105.11 0.175 29893
 29895 3 -37.28 60.66 105.11 0.189 29894
 29896 3 -37.23 60.45 105.11 0.228 29895
 29897 3 -37.24 60.27 105.11 0.2 29896
 29898 3 -37.16 60.13 105.01 0.171 29897
 29899 3 -37.09 60.01 104.91 0.142 29898
 29900 3 -37.05 59.87 104.91 0.151 29899
 29901 3 -37.03 59.69 104.91 0.141 29900
 29902 3 -37.02 59.51 104.81 0.148 29901
 29903 3 -37.07 59.31 104.81 0.165 29902
 29904 3 -37.13 59.18 104.81 0.177 29903
 29905 3 -37.12 58.97 104.91 0.171 29904
 29906 3 -37.14 58.75 104.91 0.166 29905
 29907 3 -37.22 58.64 104.91 0.166 29906
 29908 3 -37.33 58.42 105.01 0.152 29907
 29909 3 -37.38 58.29 105.01 0.115 29908
 29910 3 -37.5 58.2 105.21 0.144 29909
 29911 3 -37.5 58.09 105.31 0.191 29910
 29912 3 -37.54 57.85 105.41 0.187 29911
 29913 3 -37.47 57.57 105.31 0.131 29912
 29914 3 -37.5 57.41 105.31 0.149 29913
 29915 3 -37.53 57.23 105.21 0.162 29914
 29916 3 -37.5 57.08 105.21 0.183 29915
 29917 3 -37.55 56.84 105.11 0.2 29916
 29918 3 -37.56 56.64 105.11 0.182 29917
 29919 3 -37.64 56.49 105.01 0.173 29918
 29920 3 -37.69 56.36 104.91 0.145 29919
 29921 3 -37.77 56.22 104.91 0.177 29920
 29922 3 -37.81 56.07 104.81 0.163 29921
 29923 3 -37.89 55.95 104.71 0.125 29922
 29924 3 -37.96 55.8 104.71 0.15 29923
 29925 3 -38.07 55.72 104.61 0.137 29924
 29926 3 -38.11 55.63 104.51 0.189 29925
 29927 3 -38.16 55.46 104.51 0.178 29926
 29928 3 -38.19 55.22 104.51 0.155 29927
 29929 3 -38.2 55.06 104.51 0.153 29928
 29930 3 -38.21 54.87 104.51 0.125 29929
 29931 3 -38.24 54.79 104.41 0.2 29930
 29932 3 -38.13 54.68 104.31 0.441 29931
 29933 3 -38.13 54.57 104.31 0.521 29932
 29934 3 -37.99 54.63 104.21 0.626 29933
 29935 3 -37.82 54.49 104.21 0.613 29934
 29936 3 -37.72 54.4 104.11 0.541 29935
 29937 3 -37.98 53.69 104.31 0.244 29936
 29938 3 -38.09 53.51 104.21 0.232 29937
 29939 3 -38.1 53.32 104 0.219 29938
 29940 3 -38.19 53.12 104 0.188 29939
 29941 3 -38.22 52.89 103.8 0.177 29940
 29942 3 -38.29 52.78 103.8 0.184 29941
 29943 3 -38.33 52.56 103.6 0.193 29942
 29944 3 -38.38 52.47 103.5 0.211 29943
 29945 3 -38.38 52.3 103.4 0.195 29944
 29946 3 -38.31 52.15 103.3 0.181 29945
 29947 3 -38.3 51.99 103.3 0.167 29946
 29948 3 -38.41 51.84 103.3 0.144 29947
 29949 3 -38.46 51.71 103.3 0.118 29948
 29950 3 -38.52 51.56 103.4 0.156 29949
 29951 3 -38.6 51.39 103.4 0.167 29950
 29952 3 -38.72 51.27 103.4 0.165 29951
 29953 3 -38.78 51.12 103.4 0.173 29952
 29954 3 -38.9 50.95 103.4 0.141 29953
 29955 3 -39.01 50.78 103.4 0.111 29954
 29956 3 -39.05 50.63 103.4 0.126 29955
 29957 3 -39.09 50.5 103.4 0.172 29956
 29958 3 -39.18 50.41 103.4 0.181 29957
 29959 3 -39.28 50.34 103.4 0.21 29958
 29960 3 -39.44 50.25 103.5 0.183 29959
 29961 3 -39.55 50.14 103.5 0.206 29960
 29962 3 -39.64 50.02 103.5 0.202 29961
 29963 3 -39.76 49.88 103.4 0.17 29962
 29964 3 -39.9 49.84 103.5 0.207 29963
 29965 3 -40.05 49.78 103.6 0.209 29964
 29966 3 -40.24 49.65 103.7 0.174 29965
 29967 3 -40.4 49.59 103.8 0.162 29966
 29968 3 -40.53 49.44 103.8 0.193 29967
 29969 3 -40.69 49.35 103.8 0.185 29968
 29970 3 -40.84 49.25 103.71 0.168 29969
 29971 3 -41 49.15 103.71 0.169 29970
 29972 3 -41.14 49.07 103.61 0.171 29971
 29973 3 -41.25 48.91 103.61 0.192 29972
 29974 3 -41.31 48.77 103.71 0.245 29973
 29975 3 -41.36 48.67 103.51 0.23 29974
 29976 3 -41.45 48.55 103.51 0.23 29975
 29977 3 -41.47 48.41 103.51 0.266 29976
 29978 3 -41.53 48.3 103.41 0.277 29977
 29979 3 -41.61 48.11 103.41 0.316 29978
 29980 3 -41.63 47.96 103.31 0.371 29979
 29981 3 -41.76 47.83 103.31 0.456 29980
 29982 3 -41.86 47.69 103.41 0.526 29981
 29983 3 -41.98 47.55 103.41 0.576 29982
 29984 3 -42 47.43 103.41 0.6 29983
 29985 3 -41.92 47.25 103.4 0.62 29984
 29986 3 -41.96 47.18 103.2 0.64 29985
 29987 3 -42.09 47.06 103.2 0.612 29986
 29988 3 -41.93 47.16 102.9 0.173 29987
 29989 3 -41.83 47.15 102.8 0.111 29988
 29990 3 -42.1 46.9 103.2 0.66 29987
 29991 3 -42.13 46.77 103.1 0.606 29990
 29992 3 -42.16 46.6 103.1 0.548 29991
 29993 3 -42.2 46.43 103.1 0.477 29992
 29994 3 -42.27 46.3 103 0.448 29993
 29995 3 -42.38 46.18 103 0.399 29994
 29996 3 -42.59 46.15 103 0.346 29995
 29997 3 -42.75 46.08 103.01 0.3 29996
 29998 3 -42.89 45.96 103.11 0.238 29997
 29999 3 -43.07 45.87 103.11 0.197 29998
 30000 3 -43.19 45.83 103.21 0.149 29999
 30001 3 -43.3 45.69 103.21 0.168 30000
 30002 3 -43.46 45.53 103.21 0.223 30001
 30003 3 -43.6 45.46 103.31 0.208 30002
 30004 3 -43.76 45.33 103.31 0.176 30003
 30005 3 -43.93 45.33 103.21 0.246 30004
 30006 3 -44.12 45.06 103.41 0.227 30005
 30007 3 -44.21 44.84 103.51 0.169 30006
 30008 3 -44.32 44.66 103.51 0.188 30007
 30009 3 -44.43 44.53 103.51 0.209 30008
 30010 3 -44.48 44.42 103.61 0.184 30009
 30011 3 -44.64 44.33 103.61 0.162 30010
 30012 3 -44.85 44.22 103.61 0.161 30011
 30013 3 -45.02 44.16 103.61 0.166 30012
 30014 3 -45.19 44.11 103.71 0.166 30013
 30015 3 -45.34 44.11 103.81 0.155 30014
 30016 3 -45.46 44.09 103.91 0.154 30015
 30017 3 -45.64 44.01 103.91 0.167 30016
 30018 3 -45.87 43.93 103.91 0.138 30017
 30019 3 -45.98 43.86 103.91 0.168 30018
 30020 3 -46.2 43.79 103.91 0.177 30019
 30021 3 -46.41 43.86 104.01 0.184 30020
 30022 3 -46.6 43.96 104.01 0.193 30021
 30023 3 -46.75 44.04 103.91 0.228 30022
 30024 3 -46.86 44.04 104.01 0.243 30023
 30025 3 -46.96 43.87 104.41 0.149 30024
 30026 3 -46.97 43.82 104.51 0.205 30025
 30027 3 -47.09 43.77 104.61 0.231 30026
 30028 3 -47.27 43.77 104.61 0.235 30027
 30029 3 -47.45 43.89 104.41 0.122 30028
 30030 3 -47.66 43.82 104.31 0.167 30029
 30031 3 -47.82 43.74 104.31 0.153 30030
 30032 3 -47.94 43.61 104.21 0.163 30031
 30033 3 -48.06 43.5 104.31 0.145 30032
 30034 3 -48.14 43.3 104.31 0.117 30033
 30035 3 -48.2 43.22 104.21 0.095 30034
 30036 3 -48.27 43.25 104.11 0.106 30035
 30037 3 -48.36 43.19 104.01 0.11 30036
 30038 3 -48.38 43.19 103.91 0.119 30037
 30039 3 -48.45 43.2 103.81 0.134 30038
 30040 3 -48.62 43.12 103.81 0.136 30039
 30041 3 -48.69 43 103.81 0.13 30040
 30042 3 -48.81 42.95 103.81 0.154 30041
 30043 3 -48.91 42.92 103.71 0.19 30042
 30044 3 -49.1 42.93 103.71 0.221 30043
 30045 3 -49.26 42.93 103.61 0.289 30044
 30046 3 -49.41 42.86 103.61 0.293 30045
 30047 3 -49.61 42.79 103.71 0.306 30046
 30048 3 -49.74 42.72 103.71 0.341 30047
 30049 3 -49.9 42.62 103.71 0.371 30048
 30050 3 -50.04 42.49 103.71 0.386 30049
 30051 3 -50.23 42.4 103.81 0.364 30050
 30052 3 -50.34 42.18 103.81 0.287 30051
 30053 3 -50.47 42.04 103.91 0.26 30052
 30054 3 -50.59 41.89 103.91 0.275 30053
 30055 3 -50.69 41.81 103.91 0.243 30054
 30056 3 -50.82 41.64 104.01 0.29 30055
 30057 3 -50.91 41.48 104.01 0.356 30056
 30058 3 -51.06 41.45 104.11 0.416 30057
 30059 3 -51.2 41.43 104.11 0.43 30058
 30060 3 -51.3 41.45 104.11 0.486 30059
 30061 3 -51.39 41.26 104.21 0.505 30060
 30062 3 -51.43 41.34 104.31 0.539 30061
 30063 3 -51.5 41.2 104.41 0.587 30062
 30064 3 -51.51 41.48 104.21 0.203 30063
 30065 3 -51.61 41.41 104.31 0.172 30064
 30066 3 -51.49 40.95 104.61 0.709 30063
 30067 3 -51.46 40.8 104.81 0.754 30066
 30068 3 -51.34 40.52 104.91 0.691 30067
 30069 3 -51.37 40.55 105.01 0.716 30068
 30070 3 -51.55 40.45 105.11 0.62 30069
 30071 3 -51.51 40.32 105.31 0.457 30070
 30072 3 -51.62 40.29 105.41 0.408 30071
 30073 3 -51.74 40.22 105.41 0.267 30072
 30074 3 -51.86 40.22 105.51 0.223 30073
 30075 3 -51.94 40.27 105.51 0.164 30074
 30076 3 -42.38 47.02 102.81 0.17 29991
 30077 3 -42.24 47.04 102.71 0.213 30076
 30078 3 -42.11 47 102.6 0.187 30077
 30079 3 -41.98 46.98 102.6 0.000125 30078
 30080 3 -38.69 64.76 104.21 0.421 29851
 30081 3 -38.72 64.91 104.01 0.434 30080
 30082 3 -38.68 65 103.91 0.441 30081
 30083 3 -38.51 65.23 103.81 0.374 30082
 30084 3 -38.46 65.31 103.71 0.371 30083
 30085 3 -38.37 65.38 103.61 0.412 30084
 30086 3 -38.33 65.51 103.41 0.415 30085
 30087 3 -38.21 65.56 103.31 0.422 30086
 30088 3 -38.14 65.64 103.11 0.449 30087
 30089 3 -38.14 65.72 103.01 0.444 30088
 30090 3 -38.15 65.77 102.81 0.451 30089
 30091 3 -38.09 65.95 102.71 0.419 30090
 30092 3 -38.1 66.14 102.61 0.421 30091
 30093 3 -38.15 66.27 102.52 0.409 30092
 30094 3 -38.08 66.42 102.42 0.405 30093
 30095 3 -37.92 66.52 102.32 0.403 30094
 30096 3 -37.81 66.65 102.21 0.397 30095
 30097 3 -37.73 66.77 102.11 0.439 30096
 30098 3 -37.66 66.99 102.12 0.433 30097
 30099 3 -37.69 67.08 102.03 0.393 30098
 30100 3 -37.58 67.16 101.83 0.361 30099
 30101 3 -37.53 67.26 101.73 0.339 30100
 30102 3 -37.48 67.42 101.63 0.324 30101
 30103 3 -37.45 67.51 101.53 0.355 30102
 30104 3 -37.38 67.67 101.43 0.364 30103
 30105 3 -37.38 67.75 101.33 0.406 30104
 30106 3 -37.35 67.84 101.23 0.426 30105
 30107 3 -37.34 67.97 101.13 0.457 30106
 30108 3 -37.29 68 100.93 0.484 30107
 30109 3 -37.28 68.09 100.83 0.463 30108
 30110 3 -37.29 68.11 100.53 0.442 30109
 30111 3 -37.27 68.08 100.33 0.449 30110
 30112 3 -37.16 68.1 100.23 0.439 30111
 30113 3 -37.01 68.02 100.03 0.427 30112
 30114 3 -36.92 67.98 99.92 0.418 30113
 30115 3 -36.75 67.88 99.72 0.41 30114
 30116 3 -36.62 67.91 99.62 0.397 30115
 30117 3 -36.51 67.9 99.52 0.428 30116
 30118 3 -36.4 67.88 99.42 0.406 30117
 30119 3 -36.32 67.86 99.32 0.402 30118
 30120 3 -36.2 67.89 99.19 0.459 30119
 30121 3 -36.07 67.78 99.16 0.521 30120
 30122 3 -36 67.81 99.05 0.573 30121
 30123 3 -35.88 67.8 99.02 0.665 30122
 30124 3 -35.82 67.85 98.88 0.673 30123
 30125 3 -35.87 68.07 98.66 0.634 30124
 30126 3 -36.06 68.46 98.22 0.399 30125
 30127 3 -36.1 68.63 98.09 0.42 30126
 30128 3 -36.14 68.78 97.92 0.439 30127
 30129 3 -36.17 68.91 97.78 0.458 30128
 30130 3 -36.19 69.03 97.65 0.462 30129
 30131 3 -36.19 69.09 97.5 0.417 30130
 30132 3 -36.21 69.23 97.44 0.409 30131
 30133 3 -36.25 69.39 97.35 0.409 30132
 30134 3 -36.26 69.46 97.12 0.38 30133
 30135 3 -36.27 69.59 97.02 0.434 30134
 30136 3 -36.25 69.7 96.82 0.414 30135
 30137 3 -36.21 69.79 96.7 0.443 30136
 30138 3 -36.22 69.9 96.55 0.42 30137
 30139 3 -36.22 70.02 96.4 0.443 30138
 30140 3 -36.3 70.14 96.27 0.486 30139
 30141 3 -36.24 70.26 96.12 0.518 30140
 30142 3 -36.1 70.49 96.05 0.524 30141
 30143 3 -35.99 70.59 95.97 0.508 30142
 30144 3 -35.99 70.55 95.84 0.542 30143
 30145 3 -35.99 70.58 95.69 0.485 30144
 30146 3 -35.87 70.65 95.53 0.426 30145
 30147 3 -35.79 70.69 95.38 0.336 30146
 30148 3 -35.79 70.78 95.19 0.355 30147
 30149 3 -35.81 70.78 95.03 0.357 30148
 30150 3 -35.96 70.98 94.99 0.401 30149
 30151 3 -35.87 70.99 94.48 0.561 30150
 30152 3 -36.07 70.3 94.32 0.028 30151
 30153 3 -35.82 70.98 94.33 0.53 30151
 30154 3 -35.78 70.9 94.03 0.514 30153
 30155 3 -35.77 70.85 93.89 0.458 30154
 30156 3 -35.71 70.88 93.75 0.408 30155
 30157 3 -35.57 70.88 93.68 0.405 30156
 30158 3 -35.41 70.88 93.6 0.411 30157
 30159 3 -35.26 70.92 93.53 0.409 30158
 30160 3 -35.09 71 93.49 0.438 30159
 30161 3 -34.93 71.02 93.42 0.451 30160
 30162 3 -34.69 71.13 93.33 0.471 30161
 30163 3 -34.46 71.31 93.27 0.505 30162
 30164 3 -34.33 71.43 93.17 0.519 30163
 30165 3 -34.2 71.46 93.05 0.569 30164
 30166 3 -34.2 71.54 92.85 0.56 30165
 30167 3 -34.18 71.41 92.69 0.523 30166
 30168 3 -34.22 71.39 92.49 0.497 30167
 30169 3 -34.31 71.39 92.23 0.441 30168
 30170 3 -34.33 71.25 92.14 0.38 30169
 30171 3 -34.22 71.24 92.03 0.41 30170
 30172 3 -34.24 71.24 91.89 0.461 30171
 30173 3 -34.33 71.32 91.61 0.491 30172
 30174 3 -34.24 71.35 91.48 0.427 30173
 30175 3 -34.19 71.44 91.29 0.406 30174
 30176 3 -34.14 71.47 91.13 0.408 30175
 30177 3 -34.09 71.48 90.98 0.415 30176
 30178 3 -34.07 71.61 90.8 0.43 30177
 30179 3 -34.06 71.6 90.62 0.414 30178
 30180 3 -34.06 71.62 90.47 0.416 30179
 30181 3 -34.01 71.72 90.27 0.437 30180
 30182 3 -33.91 71.72 90.11 0.479 30181
 30183 3 -33.78 71.58 90.07 0.514 30182
 30184 3 -33.69 71.61 89.96 0.568 30183
 30185 3 -33.62 71.59 89.84 0.602 30184
 30186 3 -33.57 71.78 89.63 0.58 30185
 30187 3 -33.53 71.69 89.51 0.553 30186
 30188 3 -33.41 71.81 89.38 0.518 30187
 30189 3 -33.28 71.73 89.31 0.475 30188
 30190 3 -33.21 71.74 89.2 0.475 30189
 30191 3 -33.16 71.85 89.03 0.479 30190
 30192 3 -33.05 71.77 88.93 0.434 30191
 30193 3 -33.02 71.79 88.75 0.444 30192
 30194 3 -32.87 71.84 88.62 0.453 30193
 30195 3 -32.76 71.81 88.48 0.469 30194
 30196 3 -32.69 71.83 88.31 0.455 30195
 30197 3 -32.63 71.78 88.19 0.448 30196
 30198 3 -32.57 71.8 88.02 0.451 30197
 30199 3 -32.51 71.85 87.87 0.461 30198
 30200 3 -32.39 71.82 87.75 0.466 30199
 30201 3 -32.31 71.85 87.6 0.41 30200
 30202 3 -32.2 71.87 87.44 0.383 30201
 30203 3 -32.11 71.85 87.26 0.403 30202
 30204 3 -32.11 71.76 87.13 0.413 30203
 30205 3 -32.1 71.74 86.94 0.418 30204
 30206 3 -32.08 71.81 86.71 0.419 30205
 30207 3 -31.95 71.89 86.52 0.436 30206
 30208 3 -32.02 71.87 86.37 0.446 30207
 30209 3 -31.88 71.8 86.17 0.428 30208
 30210 3 -31.88 71.77 86.04 0.413 30209
 30211 3 -31.93 71.8 85.86 0.422 30210
 30212 3 -31.8 71.81 85.49 0.392 30211
 30213 3 -31.8 71.83 85.37 0.352 30212
 30214 3 -31.81 71.86 85.21 0.375 30213
 30215 3 -31.83 71.92 85.06 0.38 30214
 30216 3 -31.77 71.9 84.93 0.357 30215
 30217 3 -31.85 71.99 84.77 0.385 30216
 30218 3 -31.87 72.07 84.56 0.391 30217
 30219 3 -31.86 72.19 84.34 0.391 30218
 30220 3 -31.89 72.31 84.13 0.419 30219
 30221 3 -31.91 72.32 83.99 0.371 30220
 30222 3 -31.91 72.4 83.8 0.336 30221
 30223 3 -31.9 72.46 83.62 0.321 30222
 30224 3 -31.89 72.53 83.46 0.332 30223
 30225 3 -31.82 72.66 83.29 0.393 30224
 30226 3 -31.82 72.61 83.15 0.405 30225
 30227 3 -31.78 72.59 83.02 0.379 30226
 30228 3 -31.71 72.47 82.94 0.4 30227
 30229 3 -31.62 72.43 82.8 0.422 30228
 30230 3 -31.58 72.3 82.65 0.446 30229
 30231 3 -31.56 72.22 82.52 0.465 30230
 30232 3 -31.67 72.14 82.44 0.476 30231
 30233 3 -31.71 72.07 82.33 0.478 30232
 30234 3 -31.75 71.95 82.28 0.463 30233
 30235 3 -31.72 71.73 82.19 0.538 30234
 30236 3 -31.79 71.57 82.09 0.538 30235
 30237 3 -31.82 71.26 81.88 0.578 30236
 30238 3 -31.76 70.69 81.8 0.067 30237
 30239 3 -31.76 70.58 81.76 0.051 30238
 30240 3 -31.88 71.37 81.73 0.503 30237
 30241 3 -31.91 71.34 81.58 0.469 30240
 30242 3 -31.91 71.14 81.4 0.433 30241
 30243 3 -31.9 70.88 81.39 0.404 30242
 30244 3 -31.9 70.74 81.37 0.37 30243
 30245 3 -31.99 70.61 81.23 0.446 30244
 30246 3 -31.97 70.47 81.22 0.409 30245
 30247 3 -31.99 70.4 80.94 0.509 30246
 30248 3 -31.96 70.32 80.89 0.495 30247
 30249 3 -31.97 70.23 80.77 0.506 30248
 30250 3 -32.06 70.2 80.6 0.585 30249
 30251 3 -32.04 70.1 80.4 0.613 30250
 30252 3 -32.13 70.05 80.32 0.646 30251
 30253 3 -32.17 69.93 80.23 0.681 30252
 30254 3 -32.28 69.91 80.11 0.685 30253
 30255 3 -32.31 69.77 80.03 0.642 30254
 30256 3 -32.44 69.72 79.88 0.6 30255
 30257 3 -32.54 69.58 79.85 0.575 30256
 30258 3 -32.66 69.51 79.75 0.513 30257
 30259 3 -32.7 69.43 79.65 0.457 30258
 30260 3 -32.82 69.33 79.62 0.415 30259
 30261 3 -32.92 69.24 79.51 0.397 30260
 30262 3 -32.93 69.11 79.44 0.375 30261
 30263 3 -32.99 68.96 79.41 0.34 30262
 30264 3 -33.05 68.81 79.39 0.338 30263
 30265 3 -33.13 68.69 79.35 0.349 30264
 30266 3 -33.17 68.56 79.28 0.36 30265
 30267 3 -33.21 68.35 79.19 0.356 30266
 30268 3 -33.3 68.23 79.16 0.371 30267
 30269 3 -33.25 68.04 79.05 0.389 30268
 30270 3 -33.11 67.78 78.91 0.421 30269
 30271 3 -33.18 67.68 78.77 0.445 30270
 30272 3 -33.29 67.51 78.68 0.434 30271
 30273 3 -33.4 67.43 78.55 0.409 30272
 30274 3 -33.43 67.29 78.38 0.334 30273
 30275 3 -33.5 67.12 78.35 0.361 30274
 30276 3 -33.44 66.96 78.34 0.34 30275
 30277 3 -33.5 66.84 78.23 0.332 30276
 30278 3 -33.42 66.61 78.05 0.372 30277
 30279 3 -33.53 66.49 77.98 0.401 30278
 30280 3 -33.51 66.24 77.8 0.418 30279
 30281 3 -33.5 66.06 77.76 0.439 30280
 30282 3 -33.58 65.9 77.67 0.421 30281
 30283 3 -33.64 65.71 77.54 0.451 30282
 30284 3 -33.6 65.42 77.52 0.43 30283
 30285 3 -33.62 65.25 77.36 0.446 30284
 30286 3 -33.7 65.14 77.31 0.41 30285
 30287 3 -33.86 65.06 77.36 0.398 30286
 30288 3 -33.94 64.97 77.33 0.395 30287
 30289 3 -33.78 64.69 77.18 0.435 30288
 30290 3 -33.78 64.39 77.1 0.461 30289
 30291 3 -33.87 64.27 77.15 0.444 30290
 30292 3 -33.89 64.01 77.16 0.504 30291
 30293 3 -33.97 63.82 77.13 0.506 30292
 30294 3 -33.91 63.57 77.14 0.531 30293
 30295 3 -33.88 63.3 77.22 0.555 30294
 30296 3 -33.97 63.19 77.26 0.572 30295
 30297 3 -34.09 63.08 77.25 0.525 30296
 30298 3 -34.26 63 77.2 0.543 30297
 30299 3 -34.36 63.01 77.27 0.572 30298
 30300 3 -34.46 62.88 77.37 0.586 30299
 30301 3 -34.58 62.91 77.44 0.573 30300
 30302 3 -34.65 62.92 77.55 0.544 30301
 30303 3 -34.73 62.9 77.62 0.476 30302
 30304 3 -34.78 62.81 77.73 0.396 30303
 30305 3 -34.9 62.59 77.92 0.405 30304
 30306 3 -35.04 62.49 78.01 0.416 30305
 30307 3 -35.19 62.29 78.05 0.439 30306
 30308 3 -35.35 62.26 78.11 0.46 30307
 30309 3 -35.55 62.19 78.11 0.471 30308
 30310 3 -35.65 62.08 78.22 0.441 30309
 30311 3 -35.87 62.09 78.22 0.414 30310
 30312 3 -36.05 62.06 78.24 0.409 30311
 30313 3 -36.2 62.13 78.24 0.392 30312
 30314 3 -36.34 62.28 78.19 0.405 30313
 30315 3 -36.5 62.29 78.21 0.384 30314
 30316 3 -36.66 62.37 78.28 0.351 30315
 30317 3 -36.82 62.48 78.34 0.385 30316
 30318 3 -36.95 62.57 78.27 0.416 30317
 30319 3 -31.78 70.82 81.92 0.025 30240
 30320 3 -36.03 71.11 94.46 0.522 30153
 30321 3 -36.25 71.09 94.4 0.334 30320
 30322 3 -38.96 64.41 103.71 0.105 30082
 30323 3 -38.94 64.29 103.61 0.129 30322
 30324 3 -38.93 64.12 103.61 0.1 30323
 30325 3 -44.77 67.26 96 0.165 29781
 30326 3 -44.77 67.42 95.97 0.158 30325
 30327 3 -44.76 67.59 95.92 0.16 30326
 30328 3 -44.8 67.79 95.84 0.184 30327
 30329 3 -44.82 67.9 95.78 0.171 30328
 30330 3 -44.86 68.11 95.75 0.161 30329
 30331 3 -44.74 68.3 95.66 0.167 30330
 30332 3 -44.69 68.37 95.56 0.177 30331
 30333 3 -44.56 68.5 95.52 0.151 30332
 30334 3 -44.45 68.56 95.42 0.157 30333
 30335 3 -44.3 68.6 95.38 0.162 30334
 30336 3 -44.14 68.62 95.36 0.162 30335
 30337 3 -43.97 68.69 95.27 0.172 30336
 30338 3 -43.86 68.67 95.21 0.166 30337
 30339 3 -43.68 68.65 95.17 0.182 30338
 30340 3 -43.47 68.65 95.14 0.204 30339
 30341 3 -43.34 68.63 95.08 0.178 30340
 30342 3 -43.23 68.59 95.04 0.152 30341
 30343 3 -43.1 68.54 95.01 0.193 30342
 30344 3 -42.93 68.53 95.01 0.228 30343
 30345 3 -42.77 68.51 94.99 0.2 30344
 30346 3 -42.59 68.49 95 0.196 30345
 30347 3 -42.42 68.46 95.04 0.155 30346
 30348 3 -42.32 68.4 95.11 0.153 30347
 30349 3 -42.17 68.33 95.22 0.161 30348
 30350 3 -42.06 68.25 95.24 0.168 30349
 30351 3 -41.96 68.23 95.36 0.163 30350
 30352 3 -41.82 68.26 95.4 0.202 30351
 30353 3 -41.67 68.32 95.51 0.202 30352
 30354 3 -41.52 68.39 95.57 0.189 30353
 30355 3 -41.36 68.42 95.68 0.16 30354
 30356 3 -41.19 68.44 95.71 0.139 30355
 30357 3 -41.03 68.56 95.71 0.152 30356
 30358 3 -40.87 68.63 95.74 0.199 30357
 30359 3 -40.72 68.7 95.69 0.219 30358
 30360 3 -40.63 68.78 95.61 0.228 30359
 30361 3 -40.53 68.86 95.49 0.177 30360
 30362 3 -40.46 68.96 95.37 0.185 30361
 30363 3 -40.39 69.08 95.26 0.154 30362
 30364 3 -40.28 69.14 95.09 0.157 30363
 30365 3 -40.15 69.23 95.03 0.179 30364
 30366 3 -40.07 69.31 94.9 0.167 30365
 30367 3 -40.02 69.39 94.74 0.185 30366
 30368 3 -40.02 69.54 94.66 0.206 30367
 30369 3 -39.88 69.62 94.55 0.233 30368
 30370 3 -39.63 69.63 94.5 0.261 30369
 30371 3 -39.41 69.63 94.46 0.298 30370
 30372 3 -39.26 69.56 94.47 0.354 30371
 30373 3 -39.1 69.78 94.47 0.222 30372
 30374 3 -39 69.83 94.46 0.19 30373
 30375 3 -38.91 69.94 94.53 0.208 30374
 30376 3 -38.88 70.23 94.65 0.236 30375
 30377 3 -38.86 70.45 94.77 0.265 30376
 30378 3 -38.83 70.55 94.82 0.266 30377
 30379 3 -38.82 70.75 94.9 0.364 30378
 30380 3 -38.58 70.71 95 0.581 30379
 30381 3 -38.47 70.73 95 0.623 30380
 30382 3 -38.32 70.77 95.01 0.604 30381
 30383 3 -38.27 70.99 94.92 0.595 30382
 30384 3 -38.22 71.13 95.07 0.603 30383
 30385 3 -38.25 71.35 95.14 0.659 30384
 30386 3 -38.22 71.49 95.24 0.668 30385
 30387 3 -38.22 71.65 95.17 0.643 30386
 30388 3 -38.17 71.77 95.19 0.553 30387
 30389 3 -38.13 71.88 95.23 0.501 30388
 30390 3 -38.14 72.08 95.23 0.422 30389
 30391 3 -38.13 72.22 95.27 0.366 30390
 30392 3 -38.06 72.58 95.28 0.297 30391
 30393 3 -37.97 72.73 95.27 0.339 30392
 30394 3 -37.91 72.88 95.27 0.411 30393
 30395 3 -37.85 72.98 95.27 0.488 30394
 30396 3 -37.79 73.06 95.28 0.538 30395
 30397 3 -37.54 72.55 95.74 0.119 30396
 30398 3 -37.52 72.65 95.7 0.000125 30397
 30399 3 -37.86 73.44 95.16 0.515 30396
 30400 3 -37.85 73.63 95.14 0.526 30399
 30401 3 -37.8 73.78 95.13 0.555 30400
 30402 3 -37.76 73.93 95.07 0.578 30401
 30403 3 -37.61 74 95.09 0.61 30402
 30404 3 -37.47 74.05 95.14 0.612 30403
 30405 3 -37.23 73.88 95.04 0.119 30404
 30406 3 -37.22 73.95 95.16 0.000125 30405
 30407 3 -37.45 74.24 95.19 0.703 30404
 30408 3 -37.24 74.25 95.18 0.727 30407
 30409 3 -37.12 74.37 95.2 0.744 30408
 30410 3 -36.96 74.36 95.28 0.772 30409
 30411 3 -36.85 74.47 95.17 0.807 30410
 30412 3 -36.74 74.55 95.17 0.827 30411
 30413 3 -36.65 74.55 95.26 0.865 30412
 30414 3 -37.05 75.08 94.61 0.532 30413
 30415 3 -37.1 75.11 94.09 0.373 30414
 30416 3 -37.13 75.25 93.96 0.408 30415
 30417 3 -37.2 75.34 93.71 0.427 30416
 30418 3 -37.27 75.45 93.6 0.509 30417
 30419 3 -37.38 75.53 93.49 0.564 30418
 30420 3 -37.55 75.55 93.44 0.57 30419
 30421 3 -37.61 75.72 93.43 0.585 30420
 30422 3 -37.71 75.82 93.37 0.575 30421
 30423 3 -37.76 76.04 93.45 0.516 30422
 30424 3 -37.88 76.2 93.47 0.499 30423
 30425 3 -37.87 76.46 93.61 0.376 30424
 30426 3 -37.95 76.77 93.76 0.306 30425
 30427 3 -38.08 76.92 93.79 0.269 30426
 30428 3 -38.17 77.13 93.91 0.218 30427
 30429 3 -38.23 77.34 93.91 0.231 30428
 30430 3 -38.29 77.48 93.92 0.212 30429
 30431 3 -38.31 77.77 93.91 0.184 30430
 30432 3 -38.3 78.03 93.71 0.183 30431
 30433 3 -38.26 78.34 93.56 0.114 30432
 30434 3 -38.25 78.49 93.42 0.168 30433
 30435 3 -38.26 78.63 93.27 0.134 30434
 30436 3 -38.3 78.87 93.16 0.105 30435
 30437 3 -38.37 79.02 93.02 0.1 30436
 30438 3 -38.45 79.18 92.93 0.117 30437
 30439 3 -38.57 79.33 92.83 0.12 30438
 30440 3 -38.57 79.47 92.78 0.094 30439
 30441 3 -38.52 79.56 92.58 0.058 30440
 30442 3 -38.28 74.67 95.49 0.077 30407
 30443 3 -38.36 74.73 95.41 0.042 30442
 30444 3 -39.16 68.88 94.39 0.162 30372
 30445 3 -39.14 68.69 94.36 0.149 30444
 30446 3 -39.14 68.48 94.28 0.185 30445
 30447 3 -39.13 68.28 94.12 0.173 30446
 30448 3 -39.04 68.09 94.04 0.161 30447
 30449 3 -39 67.89 93.9 0.172 30448
 30450 3 -38.9 67.74 93.83 0.145 30449
 30451 3 -38.76 67.61 93.83 0.166 30450
 30452 3 -38.6 67.6 93.79 0.172 30451
 30453 3 -38.4 67.62 93.81 0.182 30452
 30454 3 -38.19 67.64 93.81 0.185 30453
 30455 3 -38.03 67.72 93.79 0.141 30454
 30456 3 -37.86 67.76 93.79 0.126 30455
 30457 3 -37.76 67.85 93.72 0.156 30456
 30458 3 -37.63 67.87 93.69 0.155 30457
 30459 3 -37.46 67.78 93.67 0.16 30458
 30460 3 -37.33 67.66 93.64 0.173 30459
 30461 3 -37.21 67.56 93.64 0.178 30460
 30462 3 -37.08 67.47 93.72 0.186 30461
 30463 3 -36.93 67.42 93.76 0.176 30462
 30464 3 -36.8 67.38 93.78 0.173 30463
 30465 3 -36.64 67.34 93.75 0.171 30464
 30466 3 -36.51 67.25 93.79 0.18 30465
 30467 3 -36.32 67.27 93.83 0.203 30466
 30468 3 -36.23 67.33 93.93 0.23 30467
 30469 3 -36.14 67.34 93.96 0.299 30468
 30470 3 -36.01 67.4 94 0.342 30469
 30471 3 -35.88 67.52 94.04 0.41 30470
 30472 3 -35.79 67.6 94.05 0.478 30471
 30473 3 -35.66 67.7 94.01 0.557 30472
 30474 3 -35.55 67.68 94.02 0.594 30473
 30475 3 -35.4 67.71 94.05 0.607 30474
 30476 3 -35.27 67.72 93.85 0.591 30475
 30477 3 -35.22 67.89 93.83 0.609 30476
 30478 3 -35.1 67.97 93.77 0.586 30477
 30479 3 -34.98 68.03 93.76 0.567 30478
 30480 3 -34.88 67.99 93.74 0.512 30479
 30481 3 -34.75 67.84 93.1 0.193 30480
 30482 3 -34.61 67.87 92.96 0.187 30481
 30483 3 -34.4 67.77 92.92 0.186 30482
 30484 3 -34.25 67.75 92.88 0.212 30483
 30485 3 -34.16 67.66 92.8 0.266 30484
 30486 3 -34.08 67.54 92.73 0.334 30485
 30487 3 -34 67.41 92.72 0.379 30486
 30488 3 -33.86 67.36 92.7 0.395 30487
 30489 3 -33.74 67.25 92.61 0.41 30488
 30490 3 -33.6 67.18 92.58 0.401 30489
 30491 3 -33.48 67.1 92.65 0.407 30490
 30492 3 -33.33 67.09 92.63 0.446 30491
 30493 3 -33.2 67.11 92.6 0.474 30492
 30494 3 -33.07 67.15 92.49 0.445 30493
 30495 3 -32.93 67.09 92.44 0.4 30494
 30496 3 -32.81 67.16 92.27 0.351 30495
 30497 3 -32.78 67.3 92.07 0.24 30496
 30498 3 -32.77 67.39 91.83 0.183 30497
 30499 3 -32.78 67.49 91.61 0.103 30498
 30500 3 -32.77 67.64 91.52 0.064 30499
 30501 3 -32.75 67.77 91.43 0.077 30500
 30502 3 -32.64 67.8 91.31 0.123 30501
 30503 3 -32.59 67.84 91.15 0.175 30502
 30504 3 -32.5 67.92 91.06 0.169 30503
 30505 3 -32.48 68.05 90.96 0.125 30504
 30506 3 -43.23 63.81 90.46 0.273 29751
 30507 3 -43.12 63.7 90.27 0.284 30506
 30508 3 -43.09 63.57 90.1 0.263 30507
 30509 3 -43.11 63.36 90.01 0.237 30508
 30510 3 -43.09 63.26 89.87 0.225 30509
 30511 3 -43.1 63.03 89.79 0.226 30510
 30512 3 -43.09 62.89 89.7 0.217 30511
 30513 3 -43.13 62.67 89.59 0.228 30512
 30514 3 -43.09 62.52 89.46 0.218 30513
 30515 3 -43.07 62.39 89.39 0.245 30514
 30516 3 -43.07 62.24 89.34 0.241 30515
 30517 3 -43.12 62.08 89.24 0.279 30516
 30518 3 -43.16 61.99 89.08 0.345 30517
 30519 3 -43.18 61.85 88.96 0.375 30518
 30520 3 -43.17 61.67 88.86 0.351 30519
 30521 3 -43.01 61.4 89.24 0.147 30520
 30522 3 -42.89 61.22 89.26 0.141 30521
 30523 3 -42.82 61.1 89.22 0.184 30522
 30524 3 -42.76 60.97 89.17 0.162 30523
 30525 3 -42.68 60.85 89.13 0.126 30524
 30526 3 -42.66 60.62 89.14 0.148 30525
 30527 3 -42.59 60.49 89.1 0.157 30526
 30528 3 -42.57 60.3 89.14 0.16 30527
 30529 3 -42.6 60.11 89.11 0.154 30528
 30530 3 -42.59 59.89 89.14 0.18 30529
 30531 3 -42.57 59.76 89.13 0.171 30530
 30532 3 -42.63 59.54 89.2 0.165 30531
 30533 3 -42.76 59.36 89.2 0.154 30532
 30534 3 -42.77 59.13 89.23 0.144 30533
 30535 3 -42.78 58.89 89.25 0.188 30534
 30536 3 -42.77 58.69 89.24 0.182 30535
 30537 3 -42.81 58.45 89.17 0.163 30536
 30538 3 -42.8 58.22 89.15 0.153 30537
 30539 3 -42.8 58.03 89.07 0.239 30538
 30540 3 -42.8 57.74 88.98 0.21 30539
 30541 3 -42.84 57.46 88.89 0.176 30540
 30542 3 -42.91 57.3 88.84 0.184 30541
 30543 3 -42.97 57.16 88.78 0.167 30542
 30544 3 -42.97 56.91 88.78 0.144 30543
 30545 3 -43 56.72 88.86 0.131 30544
 30546 3 -43.02 56.57 88.94 0.139 30545
 30547 3 -43.05 56.46 89.04 0.109 30546
 30548 3 -43.08 56.27 89.11 0.121 30547
 30549 3 -43.08 56.09 89.15 0.15 30548
 30550 3 -43.11 55.95 89.23 0.168 30549
 30551 3 -43.16 55.83 89.34 0.191 30550
 30552 3 -43.32 55.76 89.42 0.17 30551
 30553 3 -43.53 55.72 89.42 0.145 30552
 30554 3 -43.7 55.7 89.4 0.154 30553
 30555 3 -43.89 55.74 89.4 0.146 30554
 30556 3 -44.04 55.69 89.49 0.154 30555
 30557 3 -44.2 55.59 89.56 0.173 30556
 30558 3 -44.35 55.56 89.55 0.213 30557
 30559 3 -44.56 55.44 89.54 0.191 30558
 30560 3 -44.77 55.39 89.58 0.164 30559
 30561 3 -44.88 55.32 89.62 0.154 30560
 30562 3 -45 55.27 89.69 0.166 30561
 30563 3 -45.16 55.22 89.69 0.149 30562
 30564 3 -45.3 55.22 89.72 0.138 30563
 30565 3 -45.44 55.1 89.73 0.163 30564
 30566 3 -45.59 54.97 89.74 0.193 30565
 30567 3 -45.73 54.93 89.87 0.138 30566
 30568 3 -45.86 54.78 89.93 0.142 30567
 30569 3 -46.02 54.74 90.03 0.143 30568
 30570 3 -46.11 54.7 90.11 0.1 30569
 30571 3 -46.24 54.63 90.24 0.121 30570
 30572 3 -46.31 54.56 90.32 0.131 30571
 30573 3 -46.37 54.45 90.45 0.139 30572
 30574 3 -46.31 54.32 90.56 0.157 30573
 30575 3 -46.26 54.23 90.67 0.164 30574
 30576 3 -46.22 54.11 90.79 0.15 30575
 30577 3 -46.15 54.04 90.95 0.159 30576
 30578 3 -46.12 54.01 91.15 0.142 30577
 30579 3 -46.1 53.98 91.34 0.123 30578
 30580 3 -46.05 53.99 91.49 0.127 30579
 30581 3 -45.97 54 91.64 0.15 30580
 30582 3 -45.93 53.95 91.87 0.146 30581
 30583 3 -45.93 53.89 92.04 0.169 30582
 30584 3 -45.99 53.81 92.16 0.161 30583
 30585 3 -45.92 53.77 92.36 0.181 30584
 30586 3 -45.83 53.7 92.48 0.202 30585
 30587 3 -45.8 53.68 92.6 0.211 30586
 30588 3 -45.7 53.66 92.76 0.203 30587
 30589 3 -45.58 53.62 92.86 0.202 30588
 30590 3 -45.46 53.64 92.99 0.177 30589
 30591 3 -45.33 53.64 93.07 0.248 30590
 30592 3 -45.2 53.71 93.15 0.273 30591
 30593 3 -45.23 54.11 93.44 0.19 30592
 30594 3 -45.22 54.01 93.62 0.183 30593
 30595 3 -45.19 54.06 93.83 0.194 30594
 30596 3 -45.1 54.07 93.99 0.187 30595
 30597 3 -45.06 54.14 94.13 0.187 30596
 30598 3 -45.05 54.22 94.31 0.158 30597
 30599 3 -44.95 54.31 94.43 0.155 30598
 30600 3 -44.86 54.41 94.49 0.163 30599
 30601 3 -44.75 54.46 94.54 0.22 30600
 30602 3 -44.64 54.51 94.59 0.265 30601
 30603 3 -44.58 54.59 94.71 0.248 30602
 30604 3 -44.49 54.63 94.77 0.22 30603
 30605 3 -44.43 54.68 94.98 0.216 30604
 30606 3 -44.33 54.75 95.1 0.191 30605
 30607 3 -44.2 54.84 95.1 0.248 30606
 30608 3 -44.03 54.83 95.04 0.232 30607
 30609 3 -43.89 54.95 94.95 0.25 30608
 30610 3 -43.79 55.05 94.87 0.257 30609
 30611 3 -43.69 55.1 94.77 0.326 30610
 30612 3 -43.6 55.1 94.59 0.43 30611
 30613 3 -43.55 55.1 94.43 0.464 30612
 30614 3 -43.43 55.16 94.33 0.507 30613
 30615 3 -43.4 55.15 94.17 0.482 30614
 30616 3 -43.28 55.1 94 0.468 30615
 30617 3 -43.17 55.08 93.87 0.5 30616
 30618 3 -43.03 55.08 93.78 0.546 30617
 30619 3 -42.89 55.12 93.64 0.591 30618
 30620 3 -42.8 55.05 93.5 0.587 30619
 30621 3 -42.67 54.82 93.43 0.575 30620
 30622 3 -42.56 54.78 93.33 0.511 30621
 30623 3 -42.44 54.73 93.29 0.458 30622
 30624 3 -42.31 54.63 93.22 0.433 30623
 30625 3 -42.16 54.58 93.13 0.363 30624
 30626 3 -41.91 54.48 93.2 0.256 30625
 30627 3 -41.78 54.46 93.16 0.237 30626
 30628 3 -41.65 54.49 93.15 0.224 30627
 30629 3 -41.52 54.56 93.07 0.235 30628
 30630 3 -41.38 54.64 92.99 0.225 30629
 30631 3 -41.2 54.56 92.95 0.199 30630
 30632 3 -41.05 54.5 92.91 0.185 30631
 30633 3 -40.83 54.47 92.87 0.163 30632
 30634 3 -40.62 54.55 92.83 0.207 30633
 30635 3 -40.44 54.63 92.85 0.195 30634
 30636 3 -40.28 54.67 92.84 0.197 30635
 30637 3 -40.11 54.66 92.83 0.183 30636
 30638 3 -39.84 54.67 92.83 0.182 30637
 30639 3 -39.73 54.6 92.85 0.233 30638
 30640 3 -39.53 54.57 92.78 0.254 30639
 30641 3 -39.39 54.56 92.75 0.27 30640
 30642 3 -39.23 54.71 92.7 0.253 30641
 30643 3 -39.06 54.76 92.7 0.248 30642
 30644 3 -38.91 54.75 92.59 0.22 30643
 30645 3 -38.77 54.87 92.47 0.184 30644
 30646 3 -38.69 54.95 92.39 0.197 30645
 30647 3 -38.58 55.08 92.3 0.2 30646
 30648 3 -38.43 55.16 92.27 0.153 30647
 30649 3 -38.26 55.21 92.25 0.177 30648
 30650 3 -38.16 55.36 92.27 0.181 30649
 30651 3 -38.06 55.41 92.4 0.165 30650
 30652 3 -37.99 55.48 92.53 0.188 30651
 30653 3 -37.92 55.61 92.57 0.173 30652
 30654 3 -37.85 55.8 92.59 0.173 30653
 30655 3 -37.7 55.91 92.6 0.2 30654
 30656 3 -37.57 55.99 92.58 0.262 30655
 30657 3 -37.46 56.06 92.56 0.29 30656
 30658 3 -37.26 56.11 92.56 0.32 30657
 30659 3 -37.12 56.18 92.56 0.402 30658
 30660 3 -36.95 56.26 92.55 0.431 30659
 30661 3 -36.78 56.28 92.53 0.431 30660
 30662 3 -36.66 56.3 92.52 0.486 30661
 30663 3 -36.55 56.31 92.66 0.467 30662
 30664 3 -36.44 56.34 92.71 0.428 30663
 30665 3 -36.33 56.36 92.77 0.452 30664
 30666 3 -36.1 56.27 92.44 0.317 30665
 30667 3 -35.92 56.26 92.44 0.345 30666
 30668 3 -35.79 56.26 92.42 0.353 30667
 30669 3 -35.67 56.28 92.43 0.415 30668
 30670 3 -35.53 56.26 92.51 0.456 30669
 30671 3 -35.42 56.38 92.52 0.487 30670
 30672 3 -35.34 56.47 92.55 0.482 30671
 30673 3 -36.26 56.6 93.31 0.238 30665
 30674 3 -36.19 56.64 93.53 0.226 30673
 30675 3 -36.12 56.67 93.67 0.205 30674
 30676 3 -36.12 56.65 93.87 0.169 30675
 30677 3 -36.06 56.61 94.02 0.209 30676
 30678 3 -35.97 56.62 94.11 0.251 30677
 30679 3 -35.92 56.55 94.19 0.252 30678
 30680 3 -35.98 56.41 94.3 0.223 30679
 30681 3 -36.01 56.32 94.48 0.26 30680
 30682 3 -35.98 56.25 94.56 0.319 30681
 30683 3 -35.99 56.18 94.65 0.347 30682
 30684 3 -35.96 56.14 94.84 0.384 30683
 30685 3 -35.94 56.08 94.98 0.428 30684
 30686 3 -35.81 56 95.07 0.475 30685
 30687 3 -35.77 56 95.18 0.527 30686
 30688 3 -35.71 55.97 95.32 0.546 30687
 30689 3 -35.64 55.88 95.43 0.563 30688
 30690 3 -35.62 55.77 95.51 0.555 30689
 30691 3 -35.55 55.82 95.66 0.555 30690
 30692 3 -35.47 55.79 95.78 0.544 30691
 30693 3 -35.37 55.76 95.92 0.525 30692
 30694 3 -35.4 55.74 96.1 0.511 30693
 30695 3 -35.28 55.79 96.28 0.559 30694
 30696 3 -35.31 55.74 96.48 0.546 30695
 30697 3 -35.17 55.7 96.52 0.484 30696
 30698 3 -34.96 55.81 96.27 0.053 30697
 30699 3 -35.01 56.02 96.28 0.144 30698
 30700 3 -35.11 56.1 96.29 0.055 30699
 30701 3 -45.02 53.4 92.97 0.19 30592
 30702 3 -44.87 53.36 92.93 0.165 30701
 30703 3 -44.78 53.21 92.78 0.162 30702
 30704 3 -44.7 53.14 92.68 0.162 30703
 30705 3 -44.71 53.03 92.45 0.136 30704
 30706 3 -44.66 52.96 92.31 0.188 30705
 30707 3 -44.58 52.9 92.2 0.204 30706
 30708 3 -44.52 52.84 92.05 0.201 30707
 30709 3 -44.44 52.82 91.87 0.177 30708
 30710 3 -44.35 52.71 91.74 0.171 30709
 30711 3 -44.32 52.71 91.58 0.172 30710
 30712 3 -44.25 52.73 91.47 0.199 30711
 30713 3 -44.17 52.46 91.28 0.169 30712
 30714 3 -44.13 52.36 91.27 0.117 30713
 30715 3 -44.06 52.28 91.19 0.115 30714
 30716 3 -43.96 52.29 91.18 0.107 30715
 30717 3 -43.84 52.07 91.19 0.155 30716
 30718 3 -43.71 51.94 91.12 0.15 30717
 30719 3 -43.61 51.85 91.04 0.165 30718
 30720 3 -43.55 51.67 90.93 0.16 30719
 30721 3 -43.5 51.53 90.86 0.179 30720
 30722 3 -43.48 51.35 90.77 0.185 30721
 30723 3 -43.36 51.23 90.61 0.211 30722
 30724 3 -43.28 51.15 90.53 0.293 30723
 30725 3 -43.24 51.11 90.4 0.393 30724
 30726 3 -43.19 50.92 90.42 0.421 30725
 30727 3 -43.16 50.68 90.34 0.55 30726
 30728 3 -43.24 50.5 90.37 0.634 30727
 30729 3 -43.29 50.47 90.21 0.661 30728
 30730 3 -43.31 50.23 90.3 0.685 30729
 30731 3 -43.39 50.05 90.29 0.656 30730
 30732 3 -43.38 49.93 90.23 0.635 30731
 30733 3 -43.22 49.71 90.19 0.603 30732
 30734 3 -43.14 49.54 90.15 0.609 30733
 30735 3 -43.13 49.41 90.07 0.61 30734
 30736 3 -43.15 49.29 90.03 0.592 30735
 30737 3 -43.16 49.05 90.03 0.547 30736
 30738 3 -43.16 48.85 90 0.481 30737
 30739 3 -43.19 48.63 90.05 0.388 30738
 30740 3 -43.13 48.16 90.23 0.181 30739
 30741 3 -43.19 48.02 90.28 0.187 30740
 30742 3 -43.18 47.78 90.32 0.185 30741
 30743 3 -43.18 47.59 90.32 0.201 30742
 30744 3 -43.22 47.45 90.37 0.218 30743
 30745 3 -43.25 47.24 90.41 0.146 30744
 30746 3 -43.26 47.07 90.48 0.124 30745
 30747 3 -43.31 46.92 90.48 0.131 30746
 30748 3 -43.35 46.77 90.48 0.132 30747
 30749 3 -43.4 46.64 90.45 0.146 30748
 30750 3 -43.44 46.48 90.48 0.189 30749
 30751 3 -43.47 46.33 90.5 0.211 30750
 30752 3 -43.5 46.15 90.47 0.206 30751
 30753 3 -43.58 46.03 90.42 0.166 30752
 30754 3 -43.63 45.85 90.38 0.173 30753
 30755 3 -43.69 45.69 90.3 0.199 30754
 30756 3 -43.79 45.59 90.21 0.219 30755
 30757 3 -43.88 45.48 90.17 0.227 30756
 30758 3 -43.98 45.36 90.16 0.206 30757
 30759 3 -44.08 45.26 90.16 0.225 30758
 30760 3 -44.25 45.14 90 0.179 30759
 30761 3 -44.44 44.98 89.91 0.177 30760
 30762 3 -44.56 44.9 89.84 0.169 30761
 30763 3 -44.72 44.77 89.79 0.146 30762
 30764 3 -44.92 44.71 89.8 0.123 30763
 30765 3 -44.95 44.48 89.82 0.162 30764
 30766 3 -44.99 44.33 89.81 0.135 30765
 30767 3 -45.02 44.14 89.91 0.19 30766
 30768 3 -44.93 43.95 89.94 0.151 30767
 30769 3 -44.89 43.84 89.96 0.149 30768
 30770 3 -44.84 43.66 89.97 0.155 30769
 30771 3 -44.8 43.55 90 0.167 30770
 30772 3 -44.77 43.43 90.02 0.166 30771
 30773 3 -44.75 43.27 90.01 0.158 30772
 30774 3 -44.72 43.1 90.03 0.189 30773
 30775 3 -44.7 42.86 89.99 0.225 30774
 30776 3 -44.81 42.37 90.05 0.148 30775
 30777 3 -44.88 42.14 90.05 0.133 30776
 30778 3 -44.93 41.88 89.97 0.161 30777
 30779 3 -44.98 41.71 89.99 0.164 30778
 30780 3 -44.93 41.49 89.98 0.138 30779
 30781 3 -44.99 41.32 90.02 0.12 30780
 30782 3 -45.11 41.19 90 0.124 30781
 30783 3 -45.17 41.03 89.98 0.11 30782
 30784 3 -45.19 40.84 89.94 0.111 30783
 30785 3 -45.23 40.71 89.99 0.14 30784
 30786 3 -45.23 40.56 90.07 0.153 30785
 30787 3 -45.07 40.38 90.1 0.17 30786
 30788 3 -45.02 40.26 90.15 0.149 30787
 30789 3 -44.94 40.12 90.16 0.15 30788
 30790 3 -44.84 40 90.24 0.144 30789
 30791 3 -44.83 39.84 90.35 0.156 30790
 30792 3 -44.78 39.67 90.42 0.105 30791
 30793 3 -44.72 39.5 90.44 0.125 30792
 30794 3 -44.65 39.4 90.49 0.118 30793
 30795 3 -44.57 39.19 90.6 0.135 30794
 30796 3 -44.49 39.03 90.76 0.13 30795
 30797 3 -44.41 38.95 90.87 0.13 30796
 30798 3 -44.29 38.84 90.96 0.141 30797
 30799 3 -44.17 38.75 90.99 0.133 30798
 30800 3 -44.04 38.7 91.03 0.124 30799
 30801 3 -43.98 38.6 91.07 0.138 30800
 30802 3 -43.86 38.59 91.11 0.094 30801
 30803 3 -43.82 38.47 91.13 0.115 30802
 30804 3 -43.76 38.33 91.16 0.157 30803
 30805 3 -43.71 38.2 91.24 0.158 30804
 30806 3 -43.63 38.14 91.26 0.182 30805
 30807 3 -43.46 38.09 91.25 0.235 30806
 30808 3 -43.34 38.06 91.31 0.295 30807
 30809 3 -43.2 38.07 91.43 0.35 30808
 30810 3 -43.18 37.9 91.58 0.435 30809
 30811 3 -43.31 37.34 91.71 0.133 30810
 30812 3 -43.29 37.24 91.7 0.107 30811
 30813 3 -43.24 36.92 91.68 0.105 30812
 30814 3 -43.19 36.71 91.63 0.114 30813
 30815 3 -43.18 36.5 91.58 0.106 30814
 30816 3 -43.16 36.46 91.47 0.116 30815
 30817 3 -42.99 38.25 91.58 0.257 30810
 30818 3 -42.88 38.31 91.69 0.212 30817
 30819 3 -42.86 38.29 91.85 0.214 30818
 30820 3 -42.9 38.32 92.05 0.181 30819
 30821 3 -42.68 38.44 92.1 0.22 30820
 30822 3 -42.63 38.44 92.22 0.217 30821
 30823 3 -42.5 38.44 92.27 0.265 30822
 30824 3 -42.4 38.39 92.31 0.299 30823
 30825 3 -42.56 37.93 92.41 0.144 30824
 30826 3 -42.56 37.64 92.31 0.078 30825
 30827 3 -42.54 37.44 92.25 0.089 30826
 30828 3 -42.6 37.33 92.21 0.081 30827
 30829 3 -42.68 37.22 92.11 0.115 30828
 30830 3 -42.59 37.09 92.05 0.074 30829
 30831 3 -42.6 36.93 91.94 0.058 30830
 30832 3 -42.61 36.86 91.78 0.056 30831
 30833 3 -42.1 38.57 92.34 0.186 30824
 30834 3 -41.93 38.67 92.31 0.198 30833
 30835 3 -41.8 38.9 92.4 0.184 30834
 30836 3 -41.7 39.09 92.42 0.17 30835
 30837 3 -41.61 39.24 92.42 0.177 30836
 30838 3 -41.39 39.26 92.42 0.179 30837
 30839 3 -41.18 39.31 92.43 0.166 30838
 30840 3 -41.06 39.38 92.41 0.155 30839
 30841 3 -40.96 39.5 92.42 0.167 30840
 30842 3 -40.8 39.51 92.39 0.143 30841
 30843 3 -40.63 39.58 92.4 0.157 30842
 30844 3 -40.5 39.66 92.45 0.158 30843
 30845 3 -40.36 39.7 92.49 0.191 30844
 30846 3 -40.35 39.74 92.59 0.319 30845
 30847 3 -40.29 39.83 92.63 0.35 30846
 30848 3 -40.26 39.92 92.75 0.396 30847
 30849 3 -40.21 40.03 92.84 0.443 30848
 30850 3 -40.15 40.18 92.88 0.531 30849
 30851 3 -40.07 40.34 92.92 0.584 30850
 30852 3 -39.97 40.49 92.91 0.63 30851
 30853 3 -39.9 40.57 92.99 0.664 30852
 30854 3 -39.86 40.66 93.1 0.656 30853
 30855 3 -39.81 40.72 93.24 0.62 30854
 30856 3 -39.76 40.81 93.33 0.628 30855
 30857 3 -39.61 41.13 93.02 0.353 30856
 30858 3 -39.5 41.19 93.04 0.314 30857
 30859 3 -39.22 41.2 92.67 0.161 30858
 30860 3 -39 41.21 92.58 0.093 30859
 30861 3 -38.86 41.16 92.48 0.091 30860
 30862 3 -38.72 41.16 92.46 0.089 30861
 30863 3 -39.73 40.4 94.09 0.23 30856
 30864 3 -39.74 40.34 94.33 0.17 30863
 30865 3 -39.67 40.37 94.43 0.17 30864
 30866 3 -39.66 40.41 94.58 0.15 30865
 30867 3 -39.62 40.42 94.71 0.201 30866
 30868 3 -39.61 40.48 94.86 0.16 30867
 30869 3 -39.62 40.5 95 0.143 30868
 30870 3 -39.62 40.49 95.12 0.182 30869
 30871 3 -39.64 40.39 95.25 0.206 30870
 30872 3 -39.76 40.31 95.37 0.205 30871
 30873 3 -39.66 40.2 95.52 0.132 30872
 30874 3 -39.47 40.15 95.59 0.121 30873
 30875 3 -39.42 40.13 95.71 0.161 30874
 30876 3 -39.4 40.06 95.85 0.119 30875
 30877 3 -39.27 40 95.89 0.148 30876
 30878 3 -39.21 39.86 95.91 0.244 30877
 30879 3 -39.14 39.83 96.03 0.251 30878
 30880 3 -38.68 40.11 96.09 0.185 30879
 30881 3 -38.44 40.05 96.04 0.149 30880
 30882 3 -38.24 40.09 95.94 0.07 30881
 30883 3 -39.37 40.56 93.83 0.102 30863
 30884 3 -39.26 40.58 93.83 0.101 30883
 30885 3 -42.9 50.33 90.21 0.127 30731
 30886 3 -42.91 50.38 90.36 0.16 30885
 30887 3 -42.88 50.5 90.46 0.086 30886
 30888 3 -43.19 61.64 88.5 0.278 30520
 30889 3 -43.17 61.7 88.3 0.321 30888
 30890 3 -43.13 61.6 88.11 0.34 30889
 30891 3 -43.14 61.54 87.97 0.354 30890
 30892 3 -43.15 61.35 87.87 0.353 30891
 30893 3 -43.09 61.25 87.71 0.334 30892
 30894 3 -43.02 61.09 87.59 0.319 30893
 30895 3 -42.96 60.89 87.39 0.255 30894
 30896 3 -42.88 60.83 87.24 0.274 30895
 30897 3 -42.72 60.76 87.11 0.273 30896
 30898 3 -42.61 60.67 86.99 0.262 30897
 30899 3 -42.51 60.51 86.91 0.271 30898
 30900 3 -42.41 60.35 86.79 0.268 30899
 30901 3 -42.35 60.18 86.68 0.261 30900
 30902 3 -42.3 60.14 86.55 0.272 30901
 30903 3 -42.24 60.06 86.41 0.288 30902
 30904 3 -42.3 59.94 86.32 0.387 30903
 30905 3 -42.25 59.81 86.27 0.419 30904
 30906 3 -42.23 59.73 86.17 0.43 30905
 30907 3 -42.14 59.74 85.94 0.396 30906
 30908 3 -42.19 59.74 85.77 0.446 30907
 30909 3 -42.25 59.69 85.67 0.451 30908
 30910 3 -42.09 59.7 85.5 0.471 30909
 30911 3 -41.98 59.77 85.38 0.496 30910
 30912 3 -41.85 59.76 85.23 0.455 30911
 30913 3 -41.8 59.79 85.07 0.446 30912
 30914 3 -41.66 59.76 84.94 0.473 30913
 30915 3 -41.58 59.75 84.84 0.53 30914
 30916 3 -41.47 59.83 84.75 0.552 30915
 30917 3 -41.05 58.98 84.78 0.252 30916
 30918 3 -40.97 58.72 84.69 0.243 30917
 30919 3 -40.88 58.56 84.67 0.263 30918
 30920 3 -40.89 58.19 84.59 0.169 30919
 30921 3 -40.87 58 84.6 0.125 30920
 30922 3 -40.81 57.9 84.55 0.14 30921
 30923 3 -40.73 57.79 84.47 0.165 30922
 30924 3 -40.65 57.69 84.42 0.19 30923
 30925 3 -40.53 57.7 84.27 0.221 30924
 30926 3 -40.41 57.64 84.21 0.255 30925
 30927 3 -40.32 57.68 84.15 0.275 30926
 30928 3 -40.1 57.46 84.1 0.216 30927
 30929 3 -39.98 57.43 84.05 0.317 30928
 30930 3 -39.92 57.38 83.94 0.368 30929
 30931 3 -39.83 57.24 83.91 0.401 30930
 30932 3 -39.92 57.34 83.59 0.347 30931
 30933 3 -39.99 57.27 83.34 0.294 30932
 30934 3 -40.02 57.14 83.24 0.316 30933
 30935 3 -40.07 56.73 83.13 0.158 30934
 30936 3 -40.06 56.59 83.01 0.175 30935
 30937 3 -39.98 56.44 82.89 0.17 30936
 30938 3 -40.01 56.32 82.7 0.137 30937
 30939 3 -39.95 56.17 82.57 0.126 30938
 30940 3 -39.97 56.03 82.49 0.128 30939
 30941 3 -40 55.95 82.42 0.114 30940
 30942 3 -39.92 55.77 82.45 0.127 30941
 30943 3 -39.9 55.7 82.36 0.119 30942
 30944 3 -39.9 55.59 82.32 0.175 30943
 30945 3 -39.91 55.46 82.26 0.269 30944
 30946 3 -39.92 55.37 82.18 0.323 30945
 30947 3 -40.39 55.22 82.08 0.163 30946
 30948 3 -40.52 55.05 82.08 0.137 30947
 30949 3 -40.58 54.94 81.99 0.149 30948
 30950 3 -40.7 54.81 82 0.168 30949
 30951 3 -40.79 54.7 81.95 0.182 30950
 30952 3 -40.95 54.58 82.01 0.188 30951
 30953 3 -41.07 54.42 81.97 0.196 30952
 30954 3 -41.22 54.29 81.94 0.182 30953
 30955 3 -41.37 54.11 81.99 0.18 30954
 30956 3 -41.46 53.95 82.04 0.184 30955
 30957 3 -41.6 53.8 82.21 0.156 30956
 30958 3 -41.73 53.71 82.32 0.189 30957
 30959 3 -41.85 53.66 82.34 0.265 30958
 30960 3 -41.96 53.61 82.39 0.363 30959
 30961 3 -42.09 53.55 82.38 0.422 30960
 30962 3 -42.23 53.57 82.47 0.47 30961
 30963 3 -42.36 53.65 82.5 0.525 30962
 30964 3 -42.48 53.67 82.54 0.54 30963
 30965 3 -42.59 53.89 82.55 0.538 30964
 30966 3 -42.66 54.03 82.79 0.522 30965
 30967 3 -42.75 54.1 82.8 0.559 30966
 30968 3 -42.82 54.25 82.87 0.579 30967
 30969 3 -42.95 54.37 82.85 0.611 30968
 30970 3 -43.12 54.42 82.87 0.565 30969
 30971 3 -43.26 54.49 82.8 0.544 30970
 30972 3 -43.36 54.62 82.75 0.452 30971
 30973 3 -43.42 54.72 82.8 0.341 30972
 30974 3 -43.68 54.56 82.65 0.188 30973
 30975 3 -43.48 54.7 82.61 0.156 30974
 30976 3 -42.22 53.44 82.16 0.095 30962
 30977 3 -42.13 53.59 82.27 0.168 30976
 30978 3 -42.03 53.74 82.21 0.116 30977
 30979 3 -39.52 55.16 82.12 0.194 30946
 30980 3 -39.33 55.14 82.11 0.159 30979
 30981 3 -39.24 55.01 82.06 0.143 30980
 30982 3 -39.16 54.79 82.03 0.135 30981
 30983 3 -39.12 54.62 82.07 0.122 30982
 30984 3 -39.03 54.43 82.09 0.171 30983
 30985 3 -38.94 54.27 82.08 0.186 30984
 30986 3 -38.9 54.11 82.14 0.185 30985
 30987 3 -38.82 54 82.22 0.193 30986
 30988 3 -38.77 53.84 82.28 0.203 30987
 30989 3 -38.64 53.72 82.28 0.216 30988
 30990 3 -38.58 53.59 82.31 0.196 30989
 30991 3 -38.56 53.44 82.32 0.246 30990
 30992 3 -38.46 53.23 82.23 0.188 30991
 30993 3 -38.35 52.97 82.11 0.193 30992
 30994 3 -38.36 52.74 82.04 0.182 30993
 30995 3 -38.42 52.59 81.88 0.223 30994
 30996 3 -38.44 52.47 81.78 0.259 30995
 30997 3 -38.41 52.3 81.77 0.27 30996
 30998 3 -38.45 52.19 81.7 0.303 30997
 30999 3 -38.51 52.11 81.64 0.394 30998
 31000 3 -38.44 52.01 81.55 0.492 30999
 31001 3 -38.39 51.84 81.57 0.542 31000
 31002 3 -38.5 51.71 81.54 0.581 31001
 31003 3 -38.41 51.64 81.38 0.616 31002
 31004 3 -38.37 51.53 81.28 0.631 31003
 31005 3 -38.52 51.48 81.06 0.609 31004
 31006 3 -38.58 51.46 80.95 0.567 31005
 31007 3 -38.46 51.19 80.87 0.5 31006
 31008 3 -38.36 51.08 80.78 0.473 31007
 31009 3 -38.26 51.01 80.62 0.447 31008
 31010 3 -38.22 50.85 80.54 0.466 31009
 31011 3 -38.13 50.7 80.45 0.459 31010
 31012 3 -38.09 50.6 80.36 0.428 31011
 31013 3 -38.07 50.54 80.24 0.443 31012
 31014 3 -37.93 50.32 80.17 0.496 31013
 31015 3 -37.95 50.27 80.03 0.515 31014
 31016 3 -37.92 50.21 79.92 0.466 31015
 31017 3 -37.92 50.18 79.79 0.469 31016
 31018 3 -37.95 50.1 79.7 0.416 31017
 31019 3 -37.96 50.17 79.44 0.348 31018
 31020 3 -37.94 50.04 79.33 0.303 31019
 31021 3 -38.02 49.94 79.19 0.248 31020
 31022 3 -38.13 49.89 78.94 0.224 31021
 31023 3 -38.19 49.71 78.77 0.242 31022
 31024 3 -38.19 49.54 78.62 0.267 31023
 31025 3 -38.17 49.35 78.52 0.207 31024
 31026 3 -38.16 49.29 78.33 0.213 31025
 31027 3 -38.14 49.12 78.18 0.254 31026
 31028 3 -38.16 49.09 78.06 0.287 31027
 31029 3 -38.22 49.02 77.9 0.344 31028
 31030 3 -38.15 48.96 77.8 0.399 31029
 31031 3 -38.22 48.84 77.69 0.433 31030
 31032 3 -38.18 48.66 77.65 0.534 31031
 31033 3 -38.15 48.55 77.55 0.579 31032
 31034 3 -38.17 48.44 77.42 0.618 31033
 31035 3 -38.21 48.58 77.23 0.559 31034
 31036 3 -38.26 48.46 77.06 0.57 31035
 31037 3 -38.48 48.36 76.87 0.497 31036
 31038 3 -38.49 48.32 76.76 0.454 31037
 31039 3 -38.87 47.84 76.7 0.241 31038
 31040 3 -38.83 47.8 76.61 0.249 31039
 31041 3 -38.6 47.47 76.49 0.117 31040
 31042 3 -38.59 47.32 76.47 0.113 31041
 31043 3 -38.5 47.21 76.43 0.109 31042
 31044 3 -38.42 47.09 76.42 0.101 31043
 31045 3 -38.48 46.89 76.4 0.106 31044
 31046 3 -38.46 46.71 76.35 0.112 31045
 31047 3 -38.55 46.52 76.38 0.101 31046
 31048 3 -38.58 46.39 76.4 0.067 31047
 31049 3 -38.41 48.44 76.53 0.272 31038
 31050 3 -38.49 48.36 76.47 0.248 31049
 31051 3 -38.58 48.33 76.31 0.211 31050
 31052 3 -38.71 48.32 76.11 0.111 31051
 31053 3 -38.72 48.31 75.99 0.144 31052
 31054 3 -38.8 48.31 75.89 0.154 31053
 31055 3 -38.91 48.23 75.74 0.203 31054
 31056 3 -38.94 48.17 75.63 0.2 31055
 31057 3 -39.1 48.09 75.57 0.246 31056
 31058 3 -39.11 48.05 75.46 0.246 31057
 31059 3 -39.17 48 75.39 0.198 31058
 31060 3 -39.31 47.94 75.33 0.169 31059
 31061 3 -39.52 47.88 75.26 0.189 31060
 31062 3 -39.5 47.75 75.15 0.27 31061
 31063 3 -39.52 47.6 75.01 0.302 31062
 31064 3 -39.45 47.16 74.83 0.211 31063
 31065 3 -39.44 46.89 74.77 0.204 31064
 31066 3 -39.37 46.76 74.55 0.183 31065
 31067 3 -39.36 46.63 74.45 0.251 31066
 31068 3 -39.35 46.46 74.4 0.333 31067
 31069 3 -39.43 46.37 74.34 0.396 31068
 31070 3 -39.46 46.25 74.28 0.456 31069
 31071 3 -39.52 46.11 74.27 0.471 31070
 31072 3 -39.53 45.91 74.25 0.444 31071
 31073 3 -39.6 45.74 74.29 0.491 31072
 31074 3 -39.59 45.55 74.27 0.472 31073
 31075 3 -39.7 45.41 74.27 0.503 31074
 31076 3 -39.78 45.33 74.16 0.514 31075
 31077 3 -39.86 45.2 74.15 0.551 31076
 31078 3 -39.91 45.05 74.05 0.54 31077
 31079 3 -40.02 44.9 74.08 0.527 31078
 31080 3 -39.99 44.75 74.02 0.471 31079
 31081 3 -40.03 44.67 73.95 0.412 31080
 31082 3 -40.11 44.57 73.69 0.324 31081
 31083 3 -40.33 44.4 73.28 0.149 31082
 31084 3 -40.41 44.31 73.19 0.172 31083
 31085 3 -40.49 44.23 73.12 0.161 31084
 31086 3 -40.66 44.15 73.07 0.178 31085
 31087 3 -40.75 44.08 72.98 0.162 31086
 31088 3 -40.83 44.1 72.85 0.139 31087
 31089 3 -40.92 44 72.77 0.097 31088
 31090 3 -41.04 43.95 72.66 0.127 31089
 31091 3 -41.15 43.91 72.59 0.167 31090
 31092 3 -41.31 43.81 72.55 0.2 31091
 31093 3 -41.44 43.86 72.51 0.183 31092
 31094 3 -41.58 43.8 72.45 0.169 31093
 31095 3 -41.77 43.82 72.38 0.178 31094
 31096 3 -41.95 43.73 72.29 0.164 31095
 31097 3 -42.04 43.63 72.23 0.123 31096
 31098 3 -42.1 43.53 72.15 0.163 31097
 31099 3 -42.2 43.4 72.08 0.177 31098
 31100 3 -42.33 43.35 72.02 0.167 31099
 31101 3 -42.46 43.36 71.95 0.184 31100
 31102 3 -42.65 43.25 71.92 0.162 31101
 31103 3 -42.72 43.12 71.83 0.137 31102
 31104 3 -42.8 43.13 71.76 0.106 31103
 31105 3 -42.9 43.13 71.74 0.112 31104
 31106 3 -43 43.19 71.67 0.112 31105
 31107 3 -43.29 43.18 71.5 0.11 31106
 31108 3 -43.42 43.19 71.43 0.174 31107
 31109 3 -43.58 43.17 71.37 0.158 31108
 31110 3 -43.71 43.08 71.3 0.169 31109
 31111 3 -43.81 43.07 71.18 0.192 31110
 31112 3 -43.95 43.06 71.06 0.221 31111
 31113 3 -44.03 42.99 70.92 0.204 31112
 31114 3 -44.11 42.95 70.76 0.182 31113
 31115 3 -44.21 42.89 70.54 0.129 31114
 31116 3 -44.28 42.9 70.43 0.146 31115
 31117 3 -44.38 42.89 70.37 0.117 31116
 31118 3 -44.41 42.82 70.24 0.164 31117
 31119 3 -44.51 42.79 70.1 0.177 31118
 31120 3 -44.59 42.72 70.06 0.133 31119
 31121 3 -44.67 42.7 69.95 0.165 31120
 31122 3 -44.8 42.77 69.91 0.219 31121
 31123 3 -44.93 42.8 69.83 0.267 31122
 31124 3 -44.99 42.82 69.72 0.336 31123
 31125 3 -45.04 42.77 69.63 0.419 31124
 31126 3 -45.19 42.74 69.56 0.431 31125
 31127 3 -45.31 42.71 69.44 0.451 31126
 31128 3 -45.39 42.7 69.3 0.505 31127
 31129 3 -45.5 42.5 69.22 0.497 31128
 31130 3 -45.61 42.4 69.13 0.489 31129
 31131 3 -45.67 42.47 68.96 0.547 31130
 31132 3 -45.81 42.41 68.86 0.493 31131
 31133 3 -45.94 42.55 68.76 0.456 31132
 31134 3 -46.04 42.57 68.65 0.429 31133
 31135 3 -46.15 42.62 68.55 0.406 31134
 31136 3 -46.39 42.63 68.55 0.333 31135
 31137 3 -46.66 42.76 68.58 0.221 31136
 31138 3 -46.76 42.86 68.49 0.205 31137
 31139 3 -46.91 42.91 68.56 0.237 31138
 31140 3 -47.06 42.94 68.53 0.308 31139
 31141 3 -47.19 43.06 68.5 0.355 31140
 31142 3 -47.32 43.21 68.5 0.38 31141
 31143 3 -47.48 43.29 68.44 0.401 31142
 31144 3 -47.59 43.31 68.37 0.442 31143
 31145 3 -47.69 43.4 68.34 0.405 31144
 31146 3 -47.85 43.48 68.35 0.376 31145
 31147 3 -47.99 43.51 68.22 0.366 31146
 31148 3 -48.14 43.54 68.11 0.3 31147
 31149 3 -48.26 43.59 68.12 0.259 31148
 31150 3 -48.34 43.69 68.1 0.21 31149
 31151 3 -48.58 43.53 68.07 0.171 31150
 31152 3 -48.7 43.47 67.96 0.145 31151
 31153 3 -48.84 43.46 67.86 0.122 31152
 31154 3 -48.92 43.55 67.83 0.129 31153
 31155 3 -49.04 43.5 67.77 0.131 31154
 31156 3 -49.15 43.45 67.67 0.091 31155
 31157 3 -49.38 43.17 67.66 0.116 31156
 31158 3 -49.57 43.15 67.6 0.129 31157
 31159 3 -49.75 43.07 67.5 0.136 31158
 31160 3 -49.91 42.85 67.48 0.071 31159
 31161 3 -49.97 42.72 67.47 0.06 31160
 31162 3 -50.05 42.59 67.45 0.073 31161
 31163 3 -50.09 42.38 67.44 0.107 31162
 31164 3 -50.12 42.19 67.47 0.105 31163
 31165 3 -50.1 41.98 67.5 0.104 31164
 31166 3 -50.1 41.85 67.53 0.115 31165
 31167 3 -50.06 41.72 67.52 0.156 31166
 31168 3 -50.06 41.53 67.51 0.178 31167
 31169 3 -50.09 41.35 67.57 0.144 31168
 31170 3 -50.23 41.11 67.52 0.077 31169
 31171 3 -50.29 40.97 67.52 0.096 31170
 31172 3 -50.45 40.9 67.53 0.08 31171
 31173 3 -50.46 40.75 67.54 0.09 31172
 31174 3 -50.43 40.54 67.57 0.117 31173
 31175 3 -50.43 40.32 67.55 0.093 31174
 31176 3 -50.47 40.2 67.6 0.08 31175
 31177 3 -50.48 40.08 67.61 0.082 31176
 31178 3 -50.53 39.99 67.6 0.066 31177
 31179 3 -50.63 39.88 67.58 0.121 31178
 31180 3 -50.72 39.73 67.6 0.132 31179
 31181 3 -50.78 39.63 67.55 0.155 31180
 31182 3 -50.78 39.5 67.52 0.156 31181
 31183 3 -50.81 39.37 67.52 0.215 31182
 31184 3 -50.65 39.09 67.62 0.089 31183
 31185 3 -50.61 38.9 67.66 0.124 31184
 31186 3 -50.59 38.65 67.71 0.141 31185
 31187 3 -50.56 38.39 67.68 0.108 31186
 31188 3 -50.54 38.2 67.7 0.081 31187
 31189 3 -37.79 47.47 77.84 0.103 31034
 31190 3 -37.8 47.31 77.77 0.104 31189
 31191 3 -37.78 47.16 77.74 0.141 31190
 31192 3 -37.81 47 77.7 0.177 31191
 31193 3 -37.92 46.9 77.62 0.233 31192
 31194 3 -38.05 46.88 77.52 0.21 31193
 31195 3 -38.25 47.03 77.26 0.123 31194
 31196 3 -38.32 47.09 77.12 0.126 31195
 31197 3 -38.4 47.11 77.03 0.000125 31196
 31198 3 -39.5 56.82 84.28 0.148 30931
 31199 3 -39.35 56.84 84.41 0.103 31198
 31200 3 -40.66 58.72 84.72 0.116 30919
 31201 3 -40.51 58.67 84.77 0.13 31200
 31202 3 -40.39 58.62 84.85 0.171 31201
 31203 3 -40.23 58.58 84.93 0.133 31202
 31204 3 -40.14 58.41 84.97 0.116 31203
 31205 3 -40 58.26 84.97 0.098 31204
 31206 3 -39.87 58.2 85 0.102 31205
 31207 3 -39.69 58.12 84.98 0.081 31206
 31208 3 -39.6 58.06 84.97 0.111 31207
 31209 3 -39.49 57.98 84.92 0.11 31208
 31210 3 -39.38 57.84 84.91 0.107 31209
 31211 3 -39.31 57.63 84.96 0.058 31210
 31212 3 -41.53 60.42 84.64 0.347 30916
 31213 3 -41.44 60.64 84.59 0.367 31212
 31214 3 -41.32 60.67 84.48 0.415 31213
 31215 3 -41.24 60.74 84.42 0.465 31214
 31216 3 -41.21 60.84 84.34 0.494 31215
 31217 3 -41.35 61.11 84.33 0.461 31216
 31218 3 -41.44 61.21 84.17 0.487 31217
 31219 3 -41.46 61.26 84.02 0.558 31218
 31220 3 -41.41 61.36 83.88 0.549 31219
 31221 3 -41.5 61.59 83.82 0.547 31220
 31222 3 -41.32 60.9 83.58 0.206 31221
 31223 3 -41.29 60.65 83.52 0.111 31222
 31224 3 -41.36 60.48 83.48 0.122 31223
 31225 3 -41.46 60.36 83.43 0.128 31224
 31226 3 -41.5 60.29 83.36 0.000125 31225
 31227 3 -41.63 62.2 83.89 0.377 31221
 31228 3 -41.67 62.38 83.79 0.372 31227
 31229 3 -41.65 62.46 83.7 0.374 31228
 31230 3 -41.57 62.56 83.6 0.341 31229
 31231 3 -41.45 62.75 83.54 0.358 31230
 31232 3 -41.41 62.88 83.48 0.379 31231
 31233 3 -40.85 62.61 83.72 0.109 31232
 31234 3 -40.76 62.54 83.78 0.108 31233
 31235 3 -41.38 63.06 83.39 0.317 31232
 31236 3 -41.26 63.27 83.33 0.261 31235
 31237 3 -41.17 63.41 83.34 0.29 31236
 31238 3 -41.21 63.54 83.28 0.371 31237
 31239 3 -41.15 63.66 83.33 0.451 31238
 31240 3 -41.19 63.83 83.19 0.511 31239
 31241 3 -41.18 63.93 83.12 0.554 31240
 31242 3 -41.11 64.01 83.07 0.615 31241
 31243 3 -41.16 64.17 83.15 0.625 31242
 31244 3 -41.14 64.29 83.15 0.646 31243
 31245 3 -41.05 64.41 83.12 0.694 31244
 31246 3 -41.02 64.51 82.97 0.719 31245
 31247 3 -41.02 64.61 82.86 0.682 31246
 31248 3 -40.94 64.48 83.69 0.143 31247
 31249 3 -40.98 64.37 83.75 0.176 31248
 31250 3 -41.06 64.21 83.65 0.095 31249
 31251 3 -41.04 64.64 82.55 0.649 31247
 31252 3 -41.14 64.92 82.2 0.62 31251
 31253 3 -41 64.99 82.17 0.637 31252
 31254 3 -40.95 65.02 81.98 0.643 31253
 31255 3 -40.99 65.07 81.85 0.636 31254
 31256 3 -40.98 65.14 81.72 0.556 31255
 31257 3 -41.35 64.8 81.03 0.198 31256
 31258 3 -41.49 64.78 80.92 0.215 31257
 31259 3 -41.53 64.88 80.7 0.219 31258
 31260 3 -41.63 64.91 80.52 0.218 31259
 31261 3 -41.71 64.92 80.34 0.227 31260
 31262 3 -41.77 64.86 80.22 0.215 31261
 31263 3 -41.87 64.68 80.07 0.203 31262
 31264 3 -41.98 64.49 80.04 0.18 31263
 31265 3 -42.05 64.42 79.83 0.23 31264
 31266 3 -42.06 64.31 79.71 0.211 31265
 31267 3 -42.11 64.13 79.66 0.223 31266
 31268 3 -42.11 63.98 79.67 0.231 31267
 31269 3 -42.1 63.75 79.66 0.216 31268
 31270 3 -42.13 63.58 79.56 0.241 31269
 31271 3 -42.16 63.41 79.51 0.224 31270
 31272 3 -42.23 63.22 79.48 0.199 31271
 31273 3 -42.27 63.07 79.36 0.229 31272
 31274 3 -42.25 62.91 79.27 0.234 31273
 31275 3 -42.29 62.73 79.19 0.247 31274
 31276 3 -42.31 62.53 79.08 0.247 31275
 31277 3 -42.3 62.34 78.97 0.244 31276
 31278 3 -42.29 62.19 78.85 0.261 31277
 31279 3 -42.3 62.09 78.73 0.214 31278
 31280 3 -42.29 61.94 78.7 0.231 31279
 31281 3 -42.32 61.73 78.55 0.175 31280
 31282 3 -42.25 61.7 78.49 0.228 31281
 31283 3 -42.28 61.49 78.45 0.229 31282
 31284 3 -42.32 61.33 78.37 0.257 31283
 31285 3 -42.32 61.2 78.31 0.296 31284
 31286 3 -42.33 61.04 78.25 0.377 31285
 31287 3 -42.33 60.91 78.2 0.414 31286
 31288 3 -42.24 60.84 78.09 0.443 31287
 31289 3 -42.21 60.78 77.97 0.503 31288
 31290 3 -42.15 60.67 77.9 0.563 31289
 31291 3 -42.02 60.54 77.86 0.507 31290
 31292 3 -41.91 60.5 77.72 0.447 31291
 31293 3 -41.93 60.33 77.63 0.429 31292
 31294 3 -41.92 60.18 77.58 0.414 31293
 31295 3 -42.05 59.86 77.57 0.346 31294
 31296 3 -42.1 59.71 77.46 0.296 31295
 31297 3 -42.13 59.59 77.31 0.302 31296
 31298 3 -42.13 59.46 77.28 0.301 31297
 31299 3 -42.25 59.26 77.22 0.319 31298
 31300 3 -42.26 59.16 77.16 0.324 31299
 31301 3 -42.29 58.98 77.13 0.284 31300
 31302 3 -42.4 58.86 77.06 0.329 31301
 31303 3 -42.49 58.76 76.92 0.384 31302
 31304 3 -42.53 58.59 76.88 0.385 31303
 31305 3 -42.63 58.58 76.72 0.425 31304
 31306 3 -42.79 58.86 76.5 0.291 31305
 31307 3 -42.92 58.84 76.41 0.277 31306
 31308 3 -43.12 58.86 76.29 0.27 31307
 31309 3 -43.21 58.78 76.29 0.278 31308
 31310 3 -43.32 58.76 76.28 0.277 31309
 31311 3 -43.39 58.58 76.3 0.292 31310
 31312 3 -43.51 58.45 76.42 0.334 31311
 31313 3 -43.67 58.44 76.39 0.342 31312
 31314 3 -43.69 58.27 76.42 0.375 31313
 31315 3 -43.84 58.18 76.45 0.384 31314
 31316 3 -43.94 58.02 76.51 0.359 31315
 31317 3 -44.08 57.91 76.57 0.324 31316
 31318 3 -44.28 57.81 76.54 0.348 31317
 31319 3 -44.45 57.68 76.56 0.344 31318
 31320 3 -44.59 57.58 76.5 0.369 31319
 31321 3 -44.89 57.55 76.44 0.349 31320
 31322 3 -44.96 57.42 76.53 0.426 31321
 31323 3 -45.01 57.29 76.68 0.515 31322
 31324 3 -45.11 57.16 76.68 0.557 31323
 31325 3 -45.21 56.98 76.67 0.559 31324
 31326 3 -45.26 56.79 76.75 0.547 31325
 31327 3 -45.34 56.65 76.78 0.544 31326
 31328 3 -45.44 56.49 76.75 0.471 31327
 31329 3 -45.57 56.41 76.72 0.404 31328
 31330 3 -45.63 56.24 76.67 0.347 31329
 31331 3 -45.69 56.03 76.6 0.299 31330
 31332 3 -45.77 55.89 76.61 0.282 31331
 31333 3 -45.79 55.62 76.59 0.272 31332
 31334 3 -45.79 55.46 76.52 0.254 31333
 31335 3 -45.76 55.25 76.48 0.215 31334
 31336 3 -45.76 55.04 76.37 0.224 31335
 31337 3 -45.77 54.84 76.21 0.252 31336
 31338 3 -45.78 54.65 76.15 0.28 31337
 31339 3 -45.77 54.48 76.09 0.276 31338
 31340 3 -45.77 54.42 76 0.315 31339
 31341 3 -45.87 54.19 76.09 0.228 31340
 31342 3 -45.98 54 76.12 0.254 31341
 31343 3 -46.17 53.86 76.24 0.259 31342
 31344 3 -46.31 53.71 76.29 0.237 31343
 31345 3 -46.47 53.56 76.35 0.194 31344
 31346 3 -46.62 53.37 76.37 0.186 31345
 31347 3 -46.72 53.27 76.37 0.216 31346
 31348 3 -46.87 53.12 76.34 0.191 31347
 31349 3 -46.96 52.97 76.33 0.196 31348
 31350 3 -47.08 52.89 76.25 0.198 31349
 31351 3 -47.2 52.82 76.2 0.197 31350
 31352 3 -47.37 52.78 76.14 0.191 31351
 31353 3 -47.54 52.76 76.08 0.164 31352
 31354 3 -47.57 52.67 76.03 0.159 31353
 31355 3 -47.61 52.56 75.98 0.165 31354
 31356 3 -47.64 52.42 75.91 0.162 31355
 31357 3 -47.84 52.38 75.89 0.217 31356
 31358 3 -47.95 52.2 75.86 0.2 31357
 31359 3 -48.07 51.99 75.77 0.221 31358
 31360 3 -48.07 51.85 75.69 0.243 31359
 31361 3 -48.15 51.71 75.63 0.232 31360
 31362 3 -48.21 51.64 75.49 0.194 31361
 31363 3 -48.22 51.63 75.33 0.168 31362
 31364 3 -48.22 51.55 75.21 0.163 31363
 31365 3 -48.31 51.42 75.08 0.192 31364
 31366 3 -48.34 51.27 74.98 0.187 31365
 31367 3 -48.44 51.18 74.89 0.181 31366
 31368 3 -48.54 51.09 74.8 0.216 31367
 31369 3 -48.69 51.05 74.78 0.226 31368
 31370 3 -48.89 50.95 74.74 0.256 31369
 31371 3 -49.04 50.87 74.7 0.255 31370
 31372 3 -49.23 50.89 74.69 0.251 31371
 31373 3 -49.44 50.9 74.73 0.265 31372
 31374 3 -49.59 50.94 74.79 0.318 31373
 31375 3 -49.67 51.03 74.79 0.444 31374
 31376 3 -49.48 51.54 74.33 0.087 31375
 31377 3 -49.53 51.62 74.25 0.108 31376
 31378 3 -49.61 51.73 74.19 0.133 31377
 31379 3 -49.66 51.83 74.04 0.112 31378
 31380 3 -49.88 50.99 74.88 0.478 31375
 31381 3 -49.99 50.86 74.96 0.545 31380
 31382 3 -50.1 50.66 75.06 0.537 31381
 31383 3 -50.17 50.46 75.1 0.54 31382
 31384 3 -50.33 50.89 75.15 0.228 31383
 31385 3 -50.44 50.81 75.13 0.135 31384
 31386 3 -50.1 49.79 75.18 0.304 31383
 31387 3 -50.16 49.67 75.24 0.305 31386
 31388 3 -50.21 49.52 75.3 0.319 31387
 31389 3 -50.31 49.38 75.33 0.332 31388
 31390 3 -50.39 49.24 75.34 0.348 31389
 31391 3 -50.43 49.1 75.36 0.345 31390
 31392 3 -50.55 48.99 75.39 0.389 31391
 31393 3 -50.68 48.87 75.41 0.387 31392
 31394 3 -50.74 48.76 75.45 0.387 31393
 31395 3 -50.45 48.72 75.45 0.127 31394
 31396 3 -50.97 48.69 75.51 0.422 31394
 31397 3 -51.03 48.67 75.62 0.449 31396
 31398 3 -51.14 48.68 75.64 0.512 31397
 31399 3 -50.34 49 76.1 0.219 31398
 31400 3 -50.12 49.14 76.2 0.228 31399
 31401 3 -49.98 49.15 76.29 0.274 31400
 31402 3 -49.88 49.18 76.4 0.259 31401
 31403 3 -49.83 49.28 76.43 0.214 31402
 31404 3 -49.73 49.45 76.43 0.201 31403
 31405 3 -49.65 49.69 76.54 0.192 31404
 31406 3 -49.53 49.89 76.59 0.191 31405
 31407 3 -49.53 50.08 76.6 0.19 31406
 31408 3 -49.6 50.24 76.61 0.2 31407
 31409 3 -49.66 50.37 76.61 0.217 31408
 31410 3 -49.64 50.55 76.62 0.251 31409
 31411 3 -49.6 50.71 76.64 0.226 31410
 31412 3 -49.59 50.86 76.64 0.197 31411
 31413 3 -49.55 51.07 76.6 0.24 31412
 31414 3 -49.51 51.22 76.55 0.26 31413
 31415 3 -49.49 51.38 76.49 0.202 31414
 31416 3 -49.46 51.55 76.39 0.168 31415
 31417 3 -49.4 51.78 76.27 0.196 31416
 31418 3 -49.43 51.95 76.27 0.167 31417
 31419 3 -49.49 52.13 76.23 0.194 31418
 31420 3 -49.58 52.31 76.14 0.203 31419
 31421 3 -49.63 52.42 76.02 0.186 31420
 31422 3 -49.69 52.53 75.96 0.219 31421
 31423 3 -49.69 52.7 75.94 0.233 31422
 31424 3 -49.73 52.84 75.82 0.252 31423
 31425 3 -49.71 52.94 75.72 0.264 31424
 31426 3 -49.73 53.07 75.63 0.296 31425
 31427 3 -49.82 53.19 75.57 0.289 31426
 31428 3 -49.87 53.38 75.53 0.297 31427
 31429 3 -49.8 53.5 75.48 0.308 31428
 31430 3 -49.8 53.59 75.35 0.314 31429
 31431 3 -49.77 53.69 75.21 0.285 31430
 31432 3 -49.74 53.85 75.13 0.295 31431
 31433 3 -49.76 53.97 75.02 0.324 31432
 31434 3 -49.78 54.15 74.99 0.265 31433
 31435 3 -49.81 54.3 74.93 0.302 31434
 31436 3 -49.85 54.45 74.83 0.308 31435
 31437 3 -49.85 54.6 74.72 0.382 31436
 31438 3 -49.87 54.73 74.64 0.459 31437
 31439 3 -49.9 54.92 74.44 0.483 31438
 31440 3 -49.86 55.07 74.32 0.476 31439
 31441 3 -49.86 55.29 74.36 0.421 31440
 31442 3 -49.95 55.48 74.44 0.399 31441
 31443 3 -50.01 55.54 74.24 0.311 31442
 31444 3 -49.93 55.67 74.14 0.285 31443
 31445 3 -49.86 55.85 74.08 0.294 31444
 31446 3 -49.84 55.99 74.01 0.279 31445
 31447 3 -49.89 56.16 73.94 0.258 31446
 31448 3 -49.94 56.29 73.86 0.239 31447
 31449 3 -49.96 56.45 73.84 0.172 31448
 31450 3 -49.96 56.56 73.8 0.156 31449
 31451 3 -49.98 55.47 74.47 0.244 31443
 31452 3 -50.02 55.4 74.35 0.219 31451
 31453 3 -49.8 55.69 74.87 0.229 31442
 31454 3 -49.76 55.76 75.07 0.286 31453
 31455 3 -49.7 55.89 75.2 0.272 31454
 31456 3 -49.73 56.06 75.22 0.172 31455
 31457 3 -49.8 54.76 73.65 0.109 31440
 31458 3 -49.85 54.78 73.45 0.084 31457
 31459 3 -49.83 54.83 73.3 0.067 31458
 31460 3 -49.9 54.83 73.21 0.124 31459
 31461 3 -49.95 54.79 73.09 0.144 31460
 31462 3 -49.85 54.84 72.99 0.138 31461
 31463 3 -49.7 54.87 72.91 0.135 31462
 31464 3 -49.57 54.93 72.9 0.086 31463
 31465 3 -51.43 48.81 75.62 0.537 31398
 31466 3 -51.22 48.14 75.68 0.462 31465
 31467 3 -51.12 48.04 75.77 0.533 31466
 31468 3 -51.09 47.84 75.74 0.599 31467
 31469 3 -51.12 47.66 75.73 0.625 31468
 31470 3 -51.12 47.54 75.84 0.612 31469
 31471 3 -51.08 47.27 75.89 0.613 31470
 31472 3 -51.06 47.06 75.89 0.596 31471
 31473 3 -51.06 46.9 76.01 0.547 31472
 31474 3 -51.08 46.73 76.12 0.502 31473
 31475 3 -51.07 46.61 76.16 0.475 31474
 31476 3 -50.71 46.24 75.6 0.16 31475
 31477 3 -50.61 46.1 75.6 0.173 31476
 31478 3 -50.5 46.01 75.61 0.155 31477
 31479 3 -50.4 45.91 75.62 0.1 31478
 31480 3 -50.3 45.89 75.56 0.104 31479
 31481 3 -50.18 45.89 75.54 0.098 31480
 31482 3 -50.02 45.89 75.52 0.11 31481
 31483 3 -49.89 45.8 75.58 0.132 31482
 31484 3 -49.72 45.74 75.62 0.119 31483
 31485 3 -49.58 45.75 75.62 0.11 31484
 31486 3 -49.48 45.74 75.69 0.139 31485
 31487 3 -49.39 45.64 75.8 0.144 31486
 31488 3 -49.28 45.61 75.79 0.203 31487
 31489 3 -49.13 45.56 75.86 0.261 31488
 31490 3 -49.05 45.45 75.89 0.373 31489
 31491 3 -48.94 45.32 75.9 0.407 31490
 31492 3 -48.88 45.21 75.89 0.496 31491
 31493 3 -48.81 45.1 75.84 0.592 31492
 31494 3 -48.85 44.95 75.87 0.69 31493
 31495 3 -48.7 44.99 75.89 0.789 31494
 31496 3 -48.46 44.94 76.08 0.92 31495
 31497 3 -48.38 44.64 75.99 0.678 31496
 31498 3 -48.33 44.44 75.94 0.486 31497
 31499 3 -48.24 44.24 75.86 0.33 31498
 31500 3 -48.04 44.07 75.67 0.242 31499
 31501 3 -47.69 43.97 75.56 0.112 31500
 31502 3 -47.6 43.94 75.65 0.083 31501
 31503 3 -48.05 45.18 75.83 0.067 31497
 31504 3 -47.93 45.35 75.75 0.05 31503
 31505 3 -47.83 45.5 75.74 0.123 31504
 31506 3 -47.77 45.61 75.74 0.075 31505
 31507 3 -51.19 46.54 76.41 0.342 31475
 31508 3 -51.21 46.38 76.59 0.272 31507
 31509 3 -51.32 46.22 76.56 0.269 31508
 31510 3 -51.23 46.08 76.62 0.225 31509
 31511 3 -51.32 46.01 76.52 0.261 31510
 31512 3 -51.49 45.92 76.51 0.262 31511
 31513 3 -51.58 45.79 76.46 0.338 31512
 31514 3 -51.62 45.68 76.48 0.392 31513
 31515 3 -51.82 45.5 76.19 0.201 31514
 31516 3 -51.75 45.34 76.09 0.213 31515
 31517 3 -51.79 45.24 76 0.261 31516
 31518 3 -51.83 45.18 75.83 0.277 31517
 31519 3 -51.82 45.17 75.62 0.235 31518
 31520 3 -51.85 45.05 75.48 0.217 31519
 31521 3 -51.93 44.92 75.38 0.196 31520
 31522 3 -52.06 44.71 75.32 0.129 31521
 31523 3 -51.19 45.48 77 0.204 31514
 31524 3 -51.28 45.39 77.04 0.245 31523
 31525 3 -51.22 45.26 77.29 0.165 31524
 31526 3 -51.21 45.13 77.32 0.127 31525
 31527 3 -51.2 45 77.41 0.151 31526
 31528 3 -51.25 44.87 77.47 0.172 31527
 31529 3 -51.32 44.73 77.54 0.153 31528
 31530 3 -51.35 44.59 77.65 0.168 31529
 31531 3 -51.43 44.49 77.73 0.191 31530
 31532 3 -51.5 44.32 77.77 0.206 31531
 31533 3 -51.55 44.19 77.9 0.164 31532
 31534 3 -51.58 44.02 77.95 0.159 31533
 31535 3 -51.57 43.84 78.02 0.116 31534
 31536 3 -51.54 43.68 78.09 0.125 31535
 31537 3 -51.59 43.45 78.12 0.156 31536
 31538 3 -51.61 43.29 78.16 0.161 31537
 31539 3 -51.63 43.21 78.21 0.136 31538
 31540 3 -51.71 43 78.27 0.122 31539
 31541 3 -51.76 42.88 78.32 0.12 31540
 31542 3 -51.83 42.73 78.32 0.141 31541
 31543 3 -51.9 42.61 78.41 0.145 31542
 31544 3 -52.02 42.42 78.4 0.151 31543
 31545 3 -52.13 42.27 78.43 0.138 31544
 31546 3 -52.16 42.15 78.39 0.163 31545
 31547 3 -52.19 41.99 78.29 0.22 31546
 31548 3 -52.23 41.87 78.16 0.214 31547
 31549 3 -52.32 41.77 78.1 0.221 31548
 31550 3 -52.4 41.63 78.04 0.174 31549
 31551 3 -52.47 41.55 77.95 0.132 31550
 31552 3 -52.58 41.38 77.9 0.168 31551
 31553 3 -52.61 41.23 77.89 0.181 31552
 31554 3 -52.6 40.99 77.86 0.193 31553
 31555 3 -52.64 40.81 77.85 0.248 31554
 31556 3 -52.61 40.6 77.88 0.224 31555
 31557 3 -52.53 40.4 77.92 0.201 31556
 31558 3 -52.44 40.26 78.01 0.153 31557
 31559 3 -52.43 40.16 78.09 0.163 31558
 31560 3 -52.29 40 78.14 0.14 31559
 31561 3 -52.25 39.91 78.2 0.134 31560
 31562 3 -52.19 39.78 78.27 0.148 31561
 31563 3 -52.22 39.69 78.36 0.152 31562
 31564 3 -52.29 39.52 78.44 0.153 31563
 31565 3 -52.32 39.39 78.46 0.168 31564
 31566 3 -52.31 39.16 78.53 0.144 31565
 31567 3 -52.26 38.96 78.57 0.219 31566
 31568 3 -52.24 38.76 78.61 0.229 31567
 31569 3 -52.24 38.56 78.53 0.234 31568
 31570 3 -52.25 38.41 78.49 0.261 31569
 31571 3 -52.27 38.29 78.37 0.219 31570
 31572 3 -52.25 38.16 78.14 0.208 31571
 31573 3 -52.16 38.05 78.05 0.251 31572
 31574 3 -52.25 37.89 78 0.24 31573
 31575 3 -52.26 37.8 77.92 0.176 31574
 31576 3 -52.25 37.69 77.81 0.209 31575
 31577 3 -52.32 37.57 77.76 0.226 31576
 31578 3 -52.19 37.48 77.64 0.238 31577
 31579 3 -52.12 37.38 77.59 0.237 31578
 31580 3 -52.12 37.25 77.55 0.275 31579
 31581 3 -52.14 37.13 77.54 0.322 31580
 31582 3 -52.07 36.99 77.51 0.373 31581
 31583 3 -51.92 36.86 77.41 0.415 31582
 31584 3 -51.83 36.78 77.38 0.44 31583
 31585 3 -51.84 36.55 77.37 0.432 31584
 31586 3 -51.78 36.45 77.26 0.418 31585
 31587 3 -51.77 36.33 77.16 0.424 31586
 31588 3 -51.68 36.3 77.02 0.486 31587
 31589 3 -51.64 36.18 76.92 0.573 31588
 31590 3 -51.52 36.13 76.89 0.615 31589
 31591 3 -51.48 36.04 76.81 0.683 31590
 31592 3 -51.52 35.78 76.91 0.741 31591
 31593 3 -51.49 35.59 76.82 0.829 31592
 31594 3 -51.74 34.92 76.62 0.128 31593
 31595 3 -51.72 34.85 76.53 0.164 31594
 31596 3 -51.47 35.5 76.86 0.92 31593
 31597 3 -51.85 35.02 77.21 0.718 31596
 31598 3 -52.15 34.84 77.44 0.555 31597
 31599 3 -52.61 34.95 77.68 0.362 31598
 31600 3 -52.88 35.07 77.86 0.337 31599
 31601 3 -53.01 35.15 77.94 0.367 31600
 31602 3 -53.1 35.28 77.92 0.294 31601
 31603 3 -53.4 35.45 78.11 0.148 31602
 31604 3 -53.55 35.43 78.19 0.151 31603
 31605 3 -53.72 35.46 78.26 0.102 31604
 31606 3 -53.86 35.54 78.26 0.112 31605
 31607 3 -54 35.63 78.23 0.146 31606
 31608 3 -54.1 35.77 78.25 0.163 31607
 31609 3 -54.16 35.88 78.27 0.16 31608
 31610 3 -52.72 35.37 76.93 0.11 31597
 31611 3 -52.86 35.28 76.8 0.141 31610
 31612 3 -52.98 35.18 76.65 0.165 31611
 31613 3 -53.03 35.05 76.54 0.000125 31612
 31614 3 -50.84 36.26 76.13 0.431 31596
 31615 3 -50.74 36.29 76 0.376 31614
 31616 3 -50.64 36.48 75.8 0.356 31615
 31617 3 -50.61 36.5 75.59 0.246 31616
 31618 3 -50.69 36.29 75.32 0.149 31617
 31619 3 -50.75 36.37 75.1 0.098 31618
 31620 3 -50.75 36.43 75 0.084 31619
 31621 3 -50.82 36.5 74.84 0.121 31620
 31622 3 -50.86 36.5 74.72 0.124 31621
 31623 3 -50.96 36.62 74.63 0.135 31622
 31624 3 -50.99 36.73 74.52 0.182 31623
 31625 3 -51.02 36.74 74.42 0.231 31624
 31626 3 -51.03 36.75 74.2 0.123 31625
 31627 3 -51.07 36.71 74.01 0.145 31626
 31628 3 -51.07 36.8 73.74 0.133 31627
 31629 3 -51.08 36.92 73.64 0.107 31628
 31630 3 -51.11 36.99 73.52 0.039 31629
 31631 3 -51.13 36.92 73.3 0.08 31630
 31632 3 -51.15 36.85 73.22 0.077 31631
 31633 3 -51.2 36.88 73.07 0.101 31632
 31634 3 -51.26 36.79 72.98 0.102 31633
 31635 3 -51.32 36.78 72.82 0.125 31634
 31636 3 -51.43 36.73 72.69 0.164 31635
 31637 3 -51.57 36.73 72.61 0.169 31636
 31638 3 -51.68 36.69 72.53 0.18 31637
 31639 3 -51.76 36.67 72.43 0.095 31638
 31640 3 -51.15 37.03 74.68 0.189 31625
 31641 3 -51.23 37.19 74.79 0.163 31640
 31642 3 -51.29 37.25 74.91 0.195 31641
 31643 3 -51.27 37.32 75.09 0.111 31642
 31644 3 -52.27 36.65 77.69 0.13 31582
 31645 3 -51.6 48.92 75.57 0.625 31465
 31646 3 -51.76 48.98 75.54 0.655 31645
 31647 3 -52.02 49.19 75.73 0.642 31646
 31648 3 -52.18 49.39 75.51 0.599 31647
 31649 3 -52.3 49.43 75.4 0.564 31648
 31650 3 -52.45 49.38 75.08 0.489 31649
 31651 3 -52.45 49.57 74.99 0.488 31650
 31652 3 -52.46 49.9 74.86 0.407 31651
 31653 3 -52.36 49.96 74.72 0.333 31652
 31654 3 -52.15 50.22 74.49 0.252 31653
 31655 3 -51.9 50.34 74.35 0.123 31654
 31656 3 -51.87 50.44 74.32 0.000125 31655
 31657 3 -52.25 49.89 75.73 0.416 31649
 31658 3 -52.25 50.09 75.71 0.336 31657
 31659 3 -52.32 49.91 75.71 0.000125 31658
 31660 3 -51.87 49 76.47 0.19 31647
 31661 3 -51.92 49.07 76.6 0.122 31660
 31662 3 -49.85 51.53 74.79 0.105 31380
 31663 3 -49.75 51.58 74.72 0.079 31662
 31664 3 -45.59 54.62 75.61 0.208 31340
 31665 3 -45.49 54.91 75.49 0.185 31664
 31666 3 -45.49 55.18 75.46 0.127 31665
 31667 3 -45.49 55.33 75.48 0.000125 31666
 31668 3 -42.55 58.06 76.85 0.172 31305
 31669 3 -42.6 57.85 76.82 0.159 31668
 31670 3 -42.63 57.68 76.74 0.191 31669
 31671 3 -42.67 57.52 76.79 0.164 31670
 31672 3 -42.65 57.28 76.77 0.184 31671
 31673 3 -42.7 57.08 76.77 0.184 31672
 31674 3 -42.68 56.9 76.81 0.15 31673
 31675 3 -42.68 56.72 76.71 0.11 31674
 31676 3 -42.69 56.52 76.77 0.126 31675
 31677 3 -42.7 56.42 76.81 0.106 31676
 31678 3 -42.7 56.16 76.89 0.114 31677
 31679 3 -42.71 55.95 76.89 0.13 31678
 31680 3 -42.69 55.77 76.9 0.12 31679
 31681 3 -42.64 55.61 76.95 0.158 31680
 31682 3 -42.63 55.41 76.93 0.163 31681
 31683 3 -42.59 55.18 76.94 0.178 31682
 31684 3 -42.59 55 76.97 0.152 31683
 31685 3 -42.62 54.77 76.93 0.133 31684
 31686 3 -42.69 54.63 76.92 0.153 31685
 31687 3 -42.77 54.44 76.89 0.147 31686
 31688 3 -42.9 54.24 76.9 0.15 31687
 31689 3 -43.02 54.12 76.88 0.181 31688
 31690 3 -43.02 53.91 76.85 0.223 31689
 31691 3 -43.09 53.69 76.8 0.301 31690
 31692 3 -43.15 53.52 76.66 0.353 31691
 31693 3 -43.21 53.38 76.66 0.384 31692
 31694 3 -43.28 53.24 76.61 0.412 31693
 31695 3 -43.3 53.03 76.52 0.439 31694
 31696 3 -43.33 52.86 76.49 0.438 31695
 31697 3 -43.34 52.66 76.43 0.429 31696
 31698 3 -43.36 52.51 76.39 0.441 31697
 31699 3 -43.34 52.33 76.42 0.494 31698
 31700 3 -43.39 52.23 76.45 0.449 31699
 31701 3 -43.47 52.02 76.54 0.461 31700
 31702 3 -43.51 51.89 76.64 0.476 31701
 31703 3 -43.55 51.75 76.73 0.461 31702
 31704 3 -43.72 51.6 76.71 0.395 31703
 31705 3 -43.75 51.44 76.65 0.366 31704
 31706 3 -43.86 51.64 76.75 0.067 31705
 31707 3 -43.62 50.99 76.33 0.17 31705
 31708 3 -43.68 50.81 76.44 0.22 31707
 31709 3 -43.6 50.58 76.48 0.242 31708
 31710 3 -43.44 50.35 76.65 0.162 31709
 31711 3 -43.4 50.11 76.77 0.159 31710
 31712 3 -43.41 49.95 76.83 0.125 31711
 31713 3 -43.54 49.85 76.82 0.114 31712
 31714 3 -43.63 49.73 76.84 0.121 31713
 31715 3 -43.79 49.63 76.81 0.123 31714
 31716 3 -43.92 49.5 76.81 0.157 31715
 31717 3 -44.13 49.41 76.8 0.187 31716
 31718 3 -44.24 49.27 76.72 0.17 31717
 31719 3 -44.37 49.19 76.61 0.14 31718
 31720 3 -44.46 49.11 76.5 0.136 31719
 31721 3 -44.6 48.95 76.38 0.08 31720
 31722 3 -44.61 48.79 76.34 0.127 31721
 31723 3 -44.59 48.65 76.25 0.171 31722
 31724 3 -44.53 48.54 76.18 0.205 31723
 31725 3 -44.96 48.23 76.18 0.101 31724
 31726 3 -45.02 48.11 76.14 0.099 31725
 31727 3 -45.08 47.94 76.17 0.086 31726
 31728 3 -45.09 47.75 76.05 0.192 31727
 31729 3 -45.1 47.56 76 0.189 31728
 31730 3 -45.02 47.25 75.97 0.142 31729
 31731 3 -45.02 47.08 76.01 0.086 31730
 31732 3 -44.92 46.81 76.13 0.159 31731
 31733 3 -44.96 46.55 76.1 0.08 31732
 31734 3 -45.01 46.38 76.06 0.097 31733
 31735 3 -45.03 46.2 76.02 0.093 31734
 31736 3 -45.02 46.08 75.91 0.12 31735
 31737 3 -45 46.2 75.85 0.182 31736
 31738 3 -44.94 46.33 75.81 0.357 31737
 31739 3 -45.52 46.08 75.69 0.193 31738
 31740 3 -45.74 46.1 75.72 0.18 31739
 31741 3 -46.01 46.12 75.72 0.146 31740
 31742 3 -46.19 46.11 75.77 0.175 31741
 31743 3 -46.36 46.02 75.8 0.175 31742
 31744 3 -46.52 46.01 75.84 0.118 31743
 31745 3 -46.57 46.01 75.73 0.149 31744
 31746 3 -46.63 45.94 75.69 0.155 31745
 31747 3 -46.83 45.81 75.63 0.184 31746
 31748 3 -46.95 45.75 75.53 0.206 31747
 31749 3 -47.16 45.82 75.42 0.145 31748
 31750 3 -47.25 45.83 75.32 0.148 31749
 31751 3 -47.36 45.79 75.23 0.147 31750
 31752 3 -47.46 45.79 75.12 0.168 31751
 31753 3 -47.47 45.65 75.06 0.193 31752
 31754 3 -47.31 45.4 75.09 0.125 31753
 31755 3 -47.25 45.32 75.16 0.122 31754
 31756 3 -47.22 45.18 75.2 0.192 31755
 31757 3 -47.17 44.92 75.05 0.072 31756
 31758 3 -47.12 44.83 74.99 0.079 31757
 31759 3 -46.99 44.67 74.96 0.088 31758
 31760 3 -46.93 44.56 74.93 0.058 31759
 31761 3 -46.81 44.47 74.89 0.042 31760
 31762 3 -46.65 44.36 74.87 0.074 31761
 31763 3 -46.52 44.26 74.88 0.099 31762
 31764 3 -46.43 44.2 74.93 0.091 31763
 31765 3 -46.33 44.07 74.89 0.098 31764
 31766 3 -46.28 43.93 74.98 0.079 31765
 31767 3 -46.25 43.85 75.1 0.089 31766
 31768 3 -46.23 43.78 75.21 0.068 31767
 31769 3 -47.74 45.77 75.05 0.179 31753
 31770 3 -47.9 45.7 75.05 0.166 31769
 31771 3 -48.09 45.67 74.97 0.16 31770
 31772 3 -48.33 45.69 74.95 0.166 31771
 31773 3 -48.47 45.7 74.97 0.198 31772
 31774 3 -48.65 45.77 75 0.19 31773
 31775 3 -48.75 45.86 75.01 0.226 31774
 31776 3 -48.9 45.57 74.82 0.132 31775
 31777 3 -49.02 45.49 74.78 0.184 31776
 31778 3 -49.13 45.37 74.7 0.174 31777
 31779 3 -49.24 45.24 74.68 0.171 31778
 31780 3 -49.52 45.15 74.74 0.15 31779
 31781 3 -49.64 45.05 74.74 0.113 31780
 31782 3 -49.85 45.02 74.76 0.116 31781
 31783 3 -49.99 45 74.77 0.151 31782
 31784 3 -50.08 44.91 74.81 0.148 31783
 31785 3 -50.22 44.88 74.82 0.155 31784
 31786 3 -50.36 44.86 74.89 0.144 31785
 31787 3 -50.51 44.82 74.9 0.157 31786
 31788 3 -50.64 44.84 74.95 0.181 31787
 31789 3 -50.79 44.77 74.97 0.212 31788
 31790 3 -50.93 44.65 74.97 0.204 31789
 31791 3 -51.08 44.56 74.93 0.216 31790
 31792 3 -51.16 44.45 74.89 0.205 31791
 31793 3 -51.27 44.39 74.91 0.196 31792
 31794 3 -47.01 45.42 75.54 0.104 31748
 31795 3 -47.06 45.38 75.41 0.000125 31794
 31796 3 -44.52 46.57 75.93 0.145 31738
 31797 3 -44.4 46.69 75.99 0.141 31796
 31798 3 -44.24 46.69 76.03 0.177 31797
 31799 3 -44.07 46.76 76.04 0.189 31798
 31800 3 -43.91 46.82 76.07 0.209 31799
 31801 3 -43.74 46.88 76.03 0.172 31800
 31802 3 -43.58 46.98 76.06 0.175 31801
 31803 3 -43.41 46.99 76.06 0.19 31802
 31804 3 -43.22 47.04 76.14 0.17 31803
 31805 3 -43.05 46.99 76.2 0.156 31804
 31806 3 -42.9 46.87 76.15 0.143 31805
 31807 3 -42.78 46.81 76.12 0.14 31806
 31808 3 -42.67 46.79 76.16 0.131 31807
 31809 3 -42.56 46.75 76.17 0.124 31808
 31810 3 -42.39 46.76 76.15 0.152 31809
 31811 3 -42.26 46.79 76.08 0.156 31810
 31812 3 -42.06 46.86 76.1 0.127 31811
 31813 3 -41.92 46.81 76.13 0.149 31812
 31814 3 -41.8 46.86 76.07 0.167 31813
 31815 3 -41.7 46.92 75.98 0.18 31814
 31816 3 -41.54 46.94 75.98 0.183 31815
 31817 3 -41.33 46.95 75.97 0.221 31816
 31818 3 -41.14 46.92 76.02 0.207 31817
 31819 3 -40.95 46.86 76.1 0.201 31818
 31820 3 -40.8 46.88 76.13 0.177 31819
 31821 3 -40.68 46.87 76.17 0.238 31820
 31822 3 -40.56 46.73 76.32 0.234 31821
 31823 3 -40.38 46.55 76.38 0.211 31822
 31824 3 -40.19 46.45 76.44 0.222 31823
 31825 3 -40.08 46.43 76.49 0.215 31824
 31826 3 -39.98 46.4 76.57 0.255 31825
 31827 3 -39.84 46.31 76.59 0.239 31826
 31828 3 -39.66 46.16 76.53 0.186 31827
 31829 3 -39.53 46.15 76.49 0.215 31828
 31830 3 -39.36 46.22 76.42 0.248 31829
 31831 3 -39.21 46.12 76.47 0.271 31830
 31832 3 -39.12 45.98 76.47 0.305 31831
 31833 3 -39.01 45.9 76.6 0.339 31832
 31834 3 -38.94 45.79 76.68 0.386 31833
 31835 3 -38.84 45.72 76.74 0.385 31834
 31836 3 -38.81 45.41 76.69 0.373 31835
 31837 3 -38.65 45.44 76.66 0.358 31836
 31838 3 -38.51 45.36 76.66 0.368 31837
 31839 3 -38.34 45.34 76.65 0.378 31838
 31840 3 -38.21 45.23 76.81 0.354 31839
 31841 3 -38.14 44.99 76.83 0.286 31840
 31842 3 -38.07 44.79 76.91 0.204 31841
 31843 3 -37.97 44.64 76.91 0.145 31842
 31844 3 -37.95 44.53 76.93 0.202 31843
 31845 3 -38.15 44.16 76.9 0.076 31844
 31846 3 -38.24 44.02 76.97 0.116 31845
 31847 3 -38.23 43.85 77 0.105 31846
 31848 3 -38.21 43.7 77.05 0.098 31847
 31849 3 -38.18 43.47 77.08 0.047 31848
 31850 3 -38.16 43.34 77.04 0.106 31849
 31851 3 -38.22 43.21 77.02 0.095 31850
 31852 3 -38.24 43.04 76.99 0.088 31851
 31853 3 -38.34 42.94 76.96 0.069 31852
 31854 3 -38.52 42.85 76.92 0.104 31853
 31855 3 -38.66 42.82 76.86 0.131 31854
 31856 3 -38.84 42.74 76.81 0.097 31855
 31857 3 -38.95 42.7 76.68 0.135 31856
 31858 3 -39.08 42.56 76.58 0.126 31857
 31859 3 -39.09 42.39 76.47 0.105 31858
 31860 3 -39.12 42.27 76.34 0.085 31859
 31861 3 -39.13 42.14 76.26 0.123 31860
 31862 3 -39.12 42.04 76.14 0.143 31861
 31863 3 -39.21 41.95 76.1 0.116 31862
 31864 3 -39.35 41.93 76.01 0.133 31863
 31865 3 -39.5 41.95 75.93 0.131 31864
 31866 3 -39.65 41.95 75.82 0.111 31865
 31867 3 -39.68 41.83 75.74 0.091 31866
 31868 3 -39.8 41.7 75.71 0.09 31867
 31869 3 -39.85 41.55 75.66 0.095 31868
 31870 3 -39.87 41.41 75.61 0.099 31869
 31871 3 -39.93 41.29 75.52 0.098 31870
 31872 3 -40.03 41.16 75.44 0.108 31871
 31873 3 -40.18 41.04 75.4 0.11 31872
 31874 3 -40.31 40.94 75.36 0.088 31873
 31875 3 -40.37 40.81 75.28 0.134 31874
 31876 3 -40.4 40.63 75.21 0.145 31875
 31877 3 -40.55 40.64 75.17 0.131 31876
 31878 3 -40.69 40.74 75.03 0.143 31877
 31879 3 -40.78 40.91 74.86 0.122 31878
 31880 3 -40.82 41.01 74.74 0.093 31879
 31881 3 -40.83 41.09 74.6 0.119 31880
 31882 3 -40.88 41.1 74.45 0.127 31881
 31883 3 -40.83 40.96 74.36 0.132 31882
 31884 3 -40.82 40.8 74.31 0.145 31883
 31885 3 -40.81 40.65 74.32 0.161 31884
 31886 3 -40.92 40.48 74.25 0.154 31885
 31887 3 -41.11 40.31 74.19 0.063 31886
 31888 3 -41.25 40.28 74.1 0.084 31887
 31889 3 -41.31 40.38 74.01 0.104 31888
 31890 3 -41.42 40.47 73.96 0.139 31889
 31891 3 -41.51 40.48 73.9 0.097 31890
 31892 3 -37.64 44.53 77.02 0.144 31844
 31893 3 -37.53 44.45 77.02 0.144 31892
 31894 3 -37.44 44.33 77.06 0.127 31893
 31895 3 -37.26 44.26 77.14 0.112 31894
 31896 3 -37.1 44.19 77.17 0.131 31895
 31897 3 -36.95 44.11 77.25 0.115 31896
 31898 3 -36.81 44.02 77.31 0.115 31897
 31899 3 -36.69 43.92 77.33 0.117 31898
 31900 3 -36.6 43.8 77.4 0.13 31899
 31901 3 -36.46 43.73 77.43 0.144 31900
 31902 3 -36.31 43.74 77.47 0.13 31901
 31903 3 -36.14 43.79 77.53 0.132 31902
 31904 3 -35.94 43.86 77.58 0.115 31903
 31905 3 -35.79 43.86 77.63 0.152 31904
 31906 3 -35.7 43.9 77.75 0.171 31905
 31907 3 -35.56 43.95 77.85 0.199 31906
 31908 3 -35.44 43.95 77.91 0.179 31907
 31909 3 -35.38 43.91 78.07 0.174 31908
 31910 3 -35.24 43.81 78.18 0.176 31909
 31911 3 -35.11 43.77 78.2 0.199 31910
 31912 3 -34.98 43.79 78.16 0.23 31911
 31913 3 -35.04 44.25 78.15 0.075 31912
 31914 3 -35.07 44.36 78.03 0.103 31913
 31915 3 -35.2 44.44 77.98 0.105 31914
 31916 3 -35.37 44.37 77.91 0.082 31915
 31917 3 -35.55 44.56 77.89 0.132 31916
 31918 3 -35.62 44.72 77.85 0.162 31917
 31919 3 -35.87 44.9 77.69 0.104 31918
 31920 3 -36 45.01 77.58 0.089 31919
 31921 3 -36.06 45.09 77.56 0.118 31920
 31922 3 -36.14 45.27 77.55 0.083 31921
 31923 3 -36.09 45.46 77.54 0.111 31922
 31924 3 -35.99 45.56 77.55 0.117 31923
 31925 3 -35.83 45.62 77.6 0.084 31924
 31926 3 -35.73 45.61 77.63 0.118 31925
 31927 3 -35.61 45.51 77.71 0.097 31926
 31928 3 -35.45 45.46 77.82 0.096 31927
 31929 3 -35.36 45.56 77.81 0.088 31928
 31930 3 -34.9 43.62 78.17 0.209 31912
 31931 3 -34.83 43.47 78.22 0.138 31930
 31932 3 -34.72 43.36 78.3 0.119 31931
 31933 3 -34.58 43.26 78.26 0.118 31932
 31934 3 -34.41 43.22 78.28 0.118 31933
 31935 3 -34.22 43.16 78.25 0.153 31934
 31936 3 -34.12 43.1 78.23 0.133 31935
 31937 3 -33.93 43.05 78.22 0.165 31936
 31938 3 -33.77 42.98 78.21 0.208 31937
 31939 3 -33.59 43.02 78.23 0.211 31938
 31940 3 -33.41 43.08 78.2 0.178 31939
 31941 3 -33.29 43.07 78.2 0.241 31940
 31942 3 -33.17 43.15 78.14 0.288 31941
 31943 3 -33.02 43.19 78.12 0.371 31942
 31944 3 -32.91 43.13 78.23 0.417 31943
 31945 3 -32.8 43.17 78.33 0.4 31944
 31946 3 -32.78 43.29 78.53 0.435 31945
 31947 3 -32.7 43.34 78.6 0.467 31946
 31948 3 -32.49 43.34 78.51 0.424 31947
 31949 3 -32.34 43.39 78.56 0.391 31948
 31950 3 -32.1 43.28 78.4 0.261 31949
 31951 3 -31.96 43.29 78.39 0.228 31950
 31952 3 -31.79 43.19 78.54 0.19 31951
 31953 3 -31.69 43.13 78.6 0.17 31952
 31954 3 -31.6 43.14 78.68 0.219 31953
 31955 3 -31.46 43.11 78.7 0.251 31954
 31956 3 -31.34 43.17 78.75 0.331 31955
 31957 3 -31.22 43.25 78.75 0.374 31956
 31958 3 -31.04 43.24 78.75 0.408 31957
 31959 3 -30.88 43.31 78.83 0.426 31958
 31960 3 -30.82 43.35 78.7 0.453 31959
 31961 3 -30.81 43.65 78.73 0.356 31960
 31962 3 -31.07 44.12 78.75 0.211 31961
 31963 3 -31.21 44.32 78.64 0.23 31962
 31964 3 -31.32 44.47 78.59 0.185 31963
 31965 3 -31.49 44.61 78.54 0.121 31964
 31966 3 -31.61 44.77 78.42 0.122 31965
 31967 3 -31.67 44.9 78.29 0.084 31966
 31968 3 -31.76 44.99 78.23 0.097 31967
 31969 3 -31.87 45.04 78.21 0.102 31968
 31970 3 -31.94 45.17 78.23 0.077 31969
 31971 3 -32.03 45.28 78.27 0.049 31970
 31972 3 -32.11 45.44 78.27 0.088 31971
 31973 3 -32.19 45.52 78.29 0.052 31972
 31974 3 -30.63 42.75 78.54 0.097 31960
 31975 3 -30.43 42.67 78.59 0.118 31974
 31976 3 -30.3 42.6 78.57 0.138 31975
 31977 3 -30.2 42.46 78.59 0.139 31976
 31978 3 -29.93 42.37 78.58 0.098 31977
 31979 3 -29.86 42.21 78.53 0.07 31978
 31980 3 -29.73 42.19 78.51 0.059 31979
 31981 3 -29.6 42.12 78.49 0.081 31980
 31982 3 -29.52 42.06 78.44 0.111 31981
 31983 3 -29.42 41.94 78.4 0.14 31982
 31984 3 -29.29 41.74 78.45 0.197 31983
 31985 3 -29.26 41.57 78.51 0.184 31984
 31986 3 -29.27 41.34 78.53 0.137 31985
 31987 3 -29.2 41.24 78.47 0.079 31986
 31988 3 -28.94 41.21 78.46 0.097 31987
 31989 3 -28.8 41.14 78.38 0.075 31988
 31990 3 -28.71 41.05 78.39 0.124 31989
 31991 3 -28.53 40.98 78.41 0.142 31990
 31992 3 -28.37 41.03 78.35 0.163 31991
 31993 3 -28.31 40.85 78.34 0.124 31992
 31994 3 -28.21 40.73 78.4 0.175 31993
 31995 3 -28.07 40.78 78.51 0.149 31994
 31996 3 -28.03 40.77 78.62 0.169 31995
 31997 3 -28.01 40.62 78.75 0.079 31996
 31998 3 -27.96 40.53 78.89 0.055 31997
 31999 3 -30.64 43.48 79.23 0.111 31959
 32000 3 -30.52 43.52 79.25 0.179 31999
 32001 3 -30.4 43.48 79.21 0.198 32000
 32002 3 -30.28 43.53 79.22 0.187 32001
 32003 3 -30.28 43.84 79.25 0.078 32002
 32004 3 -30.19 44 79.2 0.103 32003
 32005 3 -30.05 44.1 79.18 0.129 32004
 32006 3 -29.92 44.17 79.2 0.059 32005
 32007 3 -33.3 43.73 78.94 0.154 31947
 32008 3 -33.41 43.71 79.04 0.12 32007
 32009 3 -40.64 46.83 75.84 0.114 31821
 32010 3 -40.52 46.89 75.87 0.189 32009
 32011 3 -40.33 47.13 75.91 0.11 32010
 32012 3 -40.12 47.17 75.94 0.122 32011
 32013 3 -39.98 47.13 75.92 0.156 32012
 32014 3 -39.76 47.19 75.87 0.122 32013
 32015 3 -39.72 47.28 75.9 0.059 32014
 32016 3 -45.1 45.89 75.9 0.112 31736
 32017 3 -45.18 45.79 75.92 0.115 32016
 32018 3 -45.21 45.7 75.91 0.128 32017
 32019 3 -45.29 45.59 75.92 0.091 32018
 32020 3 -45.4 45.45 75.92 0.095 32019
 32021 3 -45.53 45.28 75.94 0.151 32020
 32022 3 -45.61 45.19 75.97 0.145 32021
 32023 3 -45.72 45.03 76.06 0.094 32022
 32024 3 -45.79 44.92 76.04 0.074 32023
 32025 3 -45.84 44.84 76.07 0.079 32024
 32026 3 -45.84 44.66 76.05 0.076 32025
 32027 3 -45.88 44.52 76.01 0.098 32026
 32028 3 -45.95 44.41 76.01 0.072 32027
 32029 3 -46.01 44.24 76.05 0.076 32028
 32030 3 -46.07 44.16 76.12 0.118 32029
 32031 3 -46.22 44.26 76.19 0.051 32030
 32032 3 -46.37 44.34 76.25 0.08 32031
 32033 3 -44.48 48.31 76.16 0.092 31724
 32034 3 -40.9 65.25 81.81 0.417 31256
 32035 3 -40.68 65.61 82.05 0.379 32034
 32036 3 -40.69 65.9 82.02 0.35 32035
 32037 3 -40.69 66.21 81.98 0.334 32036
 32038 3 -40.63 66.34 81.93 0.306 32037
 32039 3 -40.57 66.56 81.9 0.319 32038
 32040 3 -40.52 66.8 81.84 0.255 32039
 32041 3 -40.43 67.01 81.96 0.29 32040
 32042 3 -40.34 67.12 81.98 0.31 32041
 32043 3 -40.25 67.3 82.05 0.294 32042
 32044 3 -40.18 67.45 82.09 0.286 32043
 32045 3 -40.12 67.62 82.13 0.311 32044
 32046 3 -39.99 67.74 82.19 0.283 32045
 32047 3 -39.89 67.87 82.31 0.267 32046
 32048 3 -39.74 67.94 82.37 0.229 32047
 32049 3 -39.61 67.96 82.56 0.203 32048
 32050 3 -39.49 68.03 82.64 0.183 32049
 32051 3 -39.38 68.13 82.71 0.182 32050
 32052 3 -39.29 68.25 82.8 0.207 32051
 32053 3 -39.26 68.37 82.84 0.234 32052
 32054 3 -39.24 68.59 82.86 0.279 32053
 32055 3 -39.17 68.72 82.94 0.285 32054
 32056 3 -39.11 68.89 82.99 0.282 32055
 32057 3 -39.09 69.02 83.04 0.29 32056
 32058 3 -39.03 69.15 83.09 0.279 32057
 32059 3 -38.98 69.31 83.1 0.291 32058
 32060 3 -38.91 69.48 83.09 0.313 32059
 32061 3 -38.91 69.63 83.11 0.268 32060
 32062 3 -38.8 69.74 83.14 0.253 32061
 32063 3 -38.75 69.91 83.06 0.27 32062
 32064 3 -38.69 69.99 83.05 0.386 32063
 32065 3 -38.6 70.06 83.04 0.508 32064
 32066 3 -38.56 70.17 83.14 0.584 32065
 32067 3 -38.48 70.27 83.13 0.626 32066
 32068 3 -38.31 70.03 83.49 0.123 32067
 32069 3 -38.48 70.14 83.55 0.153 32068
 32070 3 -38.56 70.22 83.6 0.101 32069
 32071 3 -38.43 70.46 83.13 0.645 32067
 32072 3 -38.39 70.65 83.21 0.637 32071
 32073 3 -38.36 70.78 83.23 0.626 32072
 32074 3 -38.39 70.98 83.07 0.573 32073
 32075 3 -38.37 71.14 82.99 0.509 32074
 32076 3 -38.39 71.35 82.84 0.451 32075
 32077 3 -38.38 71.62 82.58 0.288 32076
 32078 3 -38.35 71.79 82.53 0.287 32077
 32079 3 -38.3 71.94 82.43 0.281 32078
 32080 3 -38.31 72.14 82.36 0.287 32079
 32081 3 -38.35 72.36 82.28 0.294 32080
 32082 3 -38.39 72.58 82.23 0.269 32081
 32083 3 -38.42 73.29 82.47 0.495 32082
 32084 3 -38.3 72.93 82.19 0.228 32083
 32085 3 -38.42 72.89 82.14 0.000125 32084
 32086 3 -38.48 73.51 82.53 0.449 32083
 32087 3 -38.42 73.25 82.65 0.301 32086
 32088 3 -38.34 73.05 82.66 0.065 32087
 32089 3 -38.5 73.72 82.63 0.484 32086
 32090 3 -38.3 73.95 82.67 0.567 32089
 32091 3 -37.59 74.1 82.6 0.368 32090
 32092 3 -37.56 73.86 82.57 0.233 32091
 32093 3 -38.25 74 82.68 0.567 32090
 32094 3 -38.23 74.28 82.71 0.567 32093
 32095 3 -38.3 74.38 82.65 0.557 32094
 32096 3 -38.33 74.57 82.62 0.575 32095
 32097 3 -38.25 74.76 82.63 0.568 32096
 32098 3 -38.24 74.88 82.53 0.545 32097
 32099 3 -38.21 75.03 82.54 0.54 32098
 32100 3 -38.17 75.13 82.49 0.49 32099
 32101 3 -38.11 75.25 82.42 0.477 32100
 32102 3 -38.06 75.42 82.43 0.487 32101
 32103 3 -37.99 75.55 82.39 0.468 32102
 32104 3 -38.03 75.7 82.2 0.44 32103
 32105 3 -37.97 75.84 82.14 0.387 32104
 32106 3 -37.94 76.03 82.06 0.344 32105
 32107 3 -37.87 76.13 82.07 0.29 32106
 32108 3 -37.78 76.26 82.02 0.23 32107
 32109 3 -37.8 76.43 81.98 0.194 32108
 32110 3 -37.72 76.55 81.91 0.208 32109
 32111 3 -37.65 76.72 81.76 0.243 32110
 32112 3 -37.68 76.9 81.66 0.259 32111
 32113 3 -37.66 77.08 81.49 0.279 32112
 32114 3 -37.66 77.23 81.38 0.325 32113
 32115 3 -37.66 77.46 81.28 0.337 32114
 32116 3 -37.68 77.66 81.21 0.342 32115
 32117 3 -37.61 77.89 81.1 0.349 32116
 32118 3 -37.62 78.07 81.15 0.346 32117
 32119 3 -37.6 78.24 81.11 0.348 32118
 32120 3 -37.6 78.37 81.03 0.287 32119
 32121 3 -37.67 78.5 80.9 0.245 32120
 32122 3 -37.58 78.72 80.79 0.279 32121
 32123 3 -37.6 78.89 80.75 0.264 32122
 32124 3 -37.67 79.1 80.77 0.288 32123
 32125 3 -37.73 79.29 80.77 0.289 32124
 32126 3 -37.84 79.49 80.74 0.266 32125
 32127 3 -37.95 79.64 80.7 0.294 32126
 32128 3 -38 79.8 80.62 0.277 32127
 32129 3 -37.97 80.06 80.42 0.264 32128
 32130 3 -37.97 80.3 80.18 0.312 32129
 32131 3 -37.82 80.53 80.11 0.296 32130
 32132 3 -38 80.62 79.98 0.364 32131
 32133 3 -38.02 80.87 79.89 0.301 32132
 32134 3 -38.06 81.09 79.89 0.274 32133
 32135 3 -38.06 81.37 79.82 0.269 32134
 32136 3 -38.14 81.64 79.76 0.304 32135
 32137 3 -38.19 81.85 79.73 0.317 32136
 32138 3 -38.47 82.16 79.63 0.412 32137
 32139 3 -38.5 82.3 79.6 0.354 32138
 32140 3 -38.53 82.48 79.52 0.344 32139
 32141 3 -38.54 82.67 79.49 0.311 32140
 32142 3 -38.54 82.87 79.43 0.271 32141
 32143 3 -38.51 83.07 79.29 0.282 32142
 32144 3 -38.44 83.31 79.29 0.271 32143
 32145 3 -38.5 83.54 79.27 0.292 32144
 32146 3 -38.41 83.71 79.29 0.335 32145
 32147 3 -38.4 83.9 79.22 0.342 32146
 32148 3 -38.4 84.11 79.17 0.381 32147
 32149 3 -38.39 84.25 79.16 0.412 32148
 32150 3 -38.42 84.4 79.17 0.427 32149
 32151 3 -38.5 84.55 79.1 0.422 32150
 32152 3 -38.5 84.69 79.08 0.36 32151
 32153 3 -38.49 84.86 78.92 0.337 32152
 32154 3 -38.51 85.03 78.89 0.335 32153
 32155 3 -38.5 85.2 78.83 0.315 32154
 32156 3 -38.58 85.34 78.8 0.286 32155
 32157 3 -38.64 85.53 78.77 0.27 32156
 32158 3 -38.66 85.71 78.74 0.261 32157
 32159 3 -38.76 85.88 78.71 0.27 32158
 32160 3 -38.82 86.06 78.62 0.271 32159
 32161 3 -38.84 86.21 78.58 0.239 32160
 32162 3 -38.82 86.35 78.55 0.217 32161
 32163 3 -38.84 86.54 78.48 0.209 32162
 32164 3 -38.8 86.72 78.39 0.229 32163
 32165 3 -38.77 86.91 78.32 0.265 32164
 32166 3 -38.75 87.15 78.35 0.36 32165
 32167 3 -38.62 87.41 78.36 0.479 32166
 32168 3 -38.16 87.22 78.16 0.092 32167
 32169 3 -38.19 87.07 78.32 0.06 32168
 32170 3 -38.7 87.46 78.21 0.512 32167
 32171 3 -38.68 87.68 78.18 0.545 32170
 32172 3 -38.75 87.85 78.12 0.535 32171
 32173 3 -38.73 87.99 78.07 0.5 32172
 32174 3 -38.68 88.15 78.06 0.473 32173
 32175 3 -38.74 88.38 78.04 0.447 32174
 32176 3 -38.83 88.5 77.98 0.46 32175
 32177 3 -38.92 88.69 77.81 0.503 32176
 32178 3 -38.95 88.9 77.74 0.52 32177
 32179 3 -38.94 89.05 77.7 0.519 32178
 32180 3 -39 89.28 77.72 0.489 32179
 32181 3 -39.04 89.45 77.81 0.453 32180
 32182 3 -39.03 89.61 77.82 0.472 32181
 32183 3 -39.01 89.77 77.9 0.452 32182
 32184 3 -38.99 89.99 77.86 0.435 32183
 32185 3 -38.97 90.12 77.94 0.368 32184
 32186 3 -38.97 90.28 78 0.32 32185
 32187 3 -38.93 90.44 78.01 0.331 32186
 32188 3 -38.98 90.64 77.94 0.33 32187
 32189 3 -39.01 90.83 77.98 0.328 32188
 32190 3 -39.47 90.9 78.01 0.465 32189
 32191 3 -40.02 90.72 78.12 0.318 32190
 32192 3 -40.11 90.64 78.19 0.421 32191
 32193 3 -40.11 90.47 78.26 0.46 32192
 32194 3 -40.13 90.31 78.31 0.48 32193
 32195 3 -40.09 90.15 78.42 0.515 32194
 32196 3 -40.16 89.96 78.51 0.525 32195
 32197 3 -40.16 89.78 78.56 0.486 32196
 32198 3 -40.12 89.62 78.64 0.391 32197
 32199 3 -40.21 89.47 78.66 0.293 32198
 32200 3 -39.45 91.02 78.03 0.404 32190
 32201 3 -39.47 91.19 77.99 0.358 32200
 32202 3 -39.47 91.37 77.96 0.352 32201
 32203 3 -39.44 91.58 77.94 0.349 32202
 32204 3 -39.4 91.83 77.92 0.319 32203
 32205 3 -39.47 92.05 77.96 0.308 32204
 32206 3 -39.5 92.25 77.94 0.278 32205
 32207 3 -39.52 92.46 78 0.262 32206
 32208 3 -39.54 92.59 78.1 0.286 32207
 32209 3 -39.58 92.72 78.21 0.291 32208
 32210 3 -39.62 92.85 78.25 0.266 32209
 32211 3 -39.68 93 78.3 0.234 32210
 32212 3 -39.7 93.14 78.36 0.245 32211
 32213 3 -39.72 93.33 78.41 0.263 32212
 32214 3 -39.65 93.55 78.46 0.285 32213
 32215 3 -39.68 93.71 78.44 0.363 32214
 32216 3 -39.71 93.95 78.38 0.414 32215
 32217 3 -39.68 94.16 78.33 0.444 32216
 32218 3 -39.77 94.36 78.31 0.454 32217
 32219 3 -39.83 94.49 78.29 0.396 32218
 32220 3 -39.87 94.72 78.12 0.333 32219
 32221 3 -39.89 94.85 78.22 0.3 32220
 32222 3 -39.97 94.92 78.25 0.294 32221
 32223 3 -39.98 95.03 78.35 0.288 32222
 32224 3 -40.11 95.05 78.4 0.229 32223
 32225 3 -40.23 95.17 78.42 0.292 32224
 32226 3 -40.3 95.33 78.37 0.247 32225
 32227 3 -40.55 96.33 78.81 0.781 32226
 32228 3 -40.32 96.02 78.96 0.351 32227
 32229 3 -39.9 95.72 78.87 0.195 32228
 32230 3 -39.72 95.63 78.84 0.186 32229
 32231 3 -39.59 95.49 78.88 0.159 32230
 32232 3 -39.49 95.37 78.86 0.122 32231
 32233 3 -39.45 95.25 78.8 0.123 32232
 32234 3 -39.37 95.21 78.76 0.164 32233
 32235 3 -39.25 95.18 78.77 0.125 32234
 32236 3 -39.18 94.96 78.98 0.128 32235
 32237 3 -39.11 94.83 79.06 0.116 32236
 32238 3 -39.02 94.73 79.1 0.115 32237
 32239 3 -38.96 94.58 79.18 0.144 32238
 32240 3 -38.88 94.47 79.22 0.141 32239
 32241 3 -38.79 94.4 79.23 0.115 32240
 32242 3 -38.6 94.3 79.29 0.125 32241
 32243 3 -38.5 94.26 79.26 0.153 32242
 32244 3 -38.38 94.21 79.22 0.167 32243
 32245 3 -38.25 94.14 79.18 0.157 32244
 32246 3 -38.14 94 79.15 0.184 32245
 32247 3 -38.05 93.89 79.18 0.178 32246
 32248 3 -37.88 93.81 79.25 0.153 32247
 32249 3 -37.77 93.7 79.36 0.22 32248
 32250 3 -37.63 93.62 79.39 0.218 32249
 32251 3 -37.52 93.55 79.47 0.249 32250
 32252 3 -37.4 93.46 79.53 0.247 32251
 32253 3 -37.3 93.39 79.53 0.246 32252
 32254 3 -37.16 93.31 79.61 0.21 32253
 32255 3 -37.09 93.22 79.75 0.149 32254
 32256 3 -36.97 93.15 79.83 0.118 32255
 32257 3 -36.83 93.02 79.91 0.138 32256
 32258 3 -36.78 92.95 79.98 0.149 32257
 32259 3 -36.69 92.9 80.05 0.159 32258
 32260 3 -36.61 92.75 80.1 0.131 32259
 32261 3 -36.48 92.76 80.2 0.207 32260
 32262 3 -36.37 92.7 80.28 0.226 32261
 32263 3 -36.25 92.72 80.36 0.234 32262
 32264 3 -36.12 92.76 80.42 0.171 32263
 32265 3 -35.9 92.85 80.58 0.149 32264
 32266 3 -35.86 92.95 80.74 0.145 32265
 32267 3 -35.78 93.02 80.86 0.137 32266
 32268 3 -35.67 92.99 81.02 0.143 32267
 32269 3 -35.58 92.91 81.1 0.156 32268
 32270 3 -35.48 92.95 81.17 0.091 32269
 32271 3 -35.46 92.82 81.37 0.077 32269
 32272 3 -35.41 92.88 81.53 0.135 32271
 32273 3 -35.19 92.83 81.72 0.166 32272
 32274 3 -35.07 92.74 81.78 0.227 32273
 32275 3 -34.94 92.66 81.8 0.199 32274
 32276 3 -34.76 92.54 81.84 0.165 32275
 32277 3 -34.54 92.39 81.86 0.171 32276
 32278 3 -34.39 92.34 81.86 0.216 32277
 32279 3 -34.18 92.29 81.85 0.236 32278
 32280 3 -33.98 92.29 81.83 0.252 32279
 32281 3 -33.82 92.17 81.76 0.269 32280
 32282 3 -33.65 92.02 81.72 0.242 32281
 32283 3 -33.46 91.97 81.71 0.216 32282
 32284 3 -33.29 91.98 81.72 0.203 32283
 32285 3 -33.11 91.93 81.72 0.212 32284
 32286 3 -32.92 91.87 81.7 0.231 32285
 32287 3 -32.8 91.84 81.63 0.238 32286
 32288 3 -32.63 91.78 81.6 0.214 32287
 32289 3 -32.54 91.7 81.51 0.175 32288
 32290 3 -32.4 91.54 81.48 0.138 32289
 32291 3 -32.32 91.39 81.46 0.166 32290
 32292 3 -32.21 91.24 81.37 0.177 32291
 32293 3 -32.11 91.13 81.25 0.158 32292
 32294 3 -32.02 90.98 81.24 0.125 32293
 32295 3 -31.95 90.89 81.2 0.152 32294
 32296 3 -31.85 90.82 81.13 0.149 32295
 32297 3 -31.77 90.75 80.98 0.155 32296
 32298 3 -31.61 90.69 80.84 0.161 32297
 32299 3 -31.5 90.69 80.68 0.146 32298
 32300 3 -31.42 90.61 80.59 0.145 32299
 32301 3 -31.32 90.51 80.55 0.137 32300
 32302 3 -31.17 90.45 80.51 0.156 32301
 32303 3 -31.05 90.36 80.49 0.161 32302
 32304 3 -30.95 90.3 80.4 0.162 32303
 32305 3 -30.82 90.24 80.32 0.193 32304
 32306 3 -30.65 90.24 80.12 0.202 32305
 32307 3 -30.58 90.23 79.97 0.214 32306
 32308 3 -30.49 90.22 79.86 0.239 32307
 32309 3 -30.38 90.25 79.7 0.244 32308
 32310 3 -30.25 90.3 79.55 0.245 32309
 32311 3 -30.14 90.18 79.39 0.243 32310
 32312 3 -30.03 90.08 79.32 0.225 32311
 32313 3 -29.94 90 79.17 0.209 32312
 32314 3 -29.77 89.9 79.04 0.167 32313
 32315 3 -29.56 89.72 78.9 0.099 32314
 32316 3 -29.45 89.79 78.87 0.1 32315
 32317 3 -29.35 89.82 78.78 0.156 32316
 32318 3 -29.29 89.93 78.7 0.213 32317
 32319 3 -29.14 89.92 78.62 0.445 32318
 32320 3 -29.06 89.88 78.46 0.551 32319
 32321 3 -28.97 89.77 78.4 0.54 32320
 32322 3 -28.63 89.78 78.36 0.444 32321
 32323 3 -28.47 89.66 78.25 0.451 32322
 32324 3 -28.33 89.62 78.19 0.51 32323
 32325 3 -28.21 89.42 78.22 0.564 32324
 32326 3 -28.05 89.09 78.3 0.5 32325
 32327 3 -28.12 88.45 78.56 0.204 32326
 32328 3 -28.02 88.31 78.5 0.18 32327
 32329 3 -27.96 88.22 78.38 0.222 32328
 32330 3 -27.9 88.09 78.38 0.248 32329
 32331 3 -27.74 88.04 78.37 0.212 32330
 32332 3 -27.65 87.87 78.38 0.168 32331
 32333 3 -27.45 87.71 78.42 0.165 32332
 32334 3 -27.29 87.58 78.42 0.158 32333
 32335 3 -27.25 87.46 78.44 0.16 32334
 32336 3 -27.15 87.38 78.4 0.149 32335
 32337 3 -26.93 87.35 78.4 0.146 32336
 32338 3 -26.85 87.29 78.36 0.155 32337
 32339 3 -26.65 87.25 78.34 0.145 32338
 32340 3 -26.5 87.18 78.23 0.162 32339
 32341 3 -26.37 87.12 78.15 0.199 32340
 32342 3 -26.19 86.98 78.07 0.214 32341
 32343 3 -26.11 86.89 77.94 0.188 32342
 32344 3 -25.99 86.78 77.83 0.184 32343
 32345 3 -25.89 86.59 77.79 0.161 32344
 32346 3 -25.75 86.43 77.72 0.164 32345
 32347 3 -25.63 86.34 77.6 0.151 32346
 32348 3 -25.56 86.25 77.56 0.143 32347
 32349 3 -25.41 86.15 77.48 0.141 32348
 32350 3 -25.26 86.08 77.33 0.14 32349
 32351 3 -25.16 85.96 77.28 0.152 32350
 32352 3 -25.03 85.89 77.23 0.119 32351
 32353 3 -24.98 85.8 77.12 0.157 32352
 32354 3 -24.97 85.56 77.13 0.167 32353
 32355 3 -24.95 85.32 77.22 0.178 32354
 32356 3 -24.9 85.04 77.21 0.184 32355
 32357 3 -24.88 84.82 77.16 0.168 32356
 32358 3 -24.81 84.64 76.98 0.188 32357
 32359 3 -24.81 84.56 76.82 0.212 32358
 32360 3 -24.77 84.44 76.72 0.19 32359
 32361 3 -24.75 84.37 76.5 0.163 32360
 32362 3 -24.75 84.3 76.26 0.183 32361
 32363 3 -24.67 84.19 76.16 0.155 32362
 32364 3 -24.57 84.14 76.05 0.103 32363
 32365 3 -24.45 84.02 75.95 0.163 32364
 32366 3 -24.43 83.94 75.84 0.187 32365
 32367 3 -24.28 83.9 75.79 0.201 32366
 32368 3 -24.25 83.74 75.66 0.186 32367
 32369 3 -24.21 83.64 75.6 0.18 32368
 32370 3 -24.22 83.53 75.53 0.229 32369
 32371 3 -24.23 83.43 75.4 0.275 32370
 32372 3 -24.22 83.4 75.23 0.345 32371
 32373 3 -24.24 83.34 75.12 0.392 32372
 32374 3 -24.34 83.31 75.02 0.409 32373
 32375 3 -24.74 83.64 75 0.216 32374
 32376 3 -24.32 83.08 74.99 0.381 32374
 32377 3 -24.49 82.91 74.99 0.439 32376
 32378 3 -24.69 82.77 75 0.525 32377
 32379 3 -24.88 82.68 74.97 0.685 32378
 32380 3 -25.33 83.28 74.57 0.134 32379
 32381 3 -25.51 83.41 74.56 0.092 32380
 32382 3 -25.59 83.51 74.49 0.091 32381
 32383 3 -25.73 83.57 74.4 0.16 32382
 32384 3 -25.89 83.62 74.38 0.133 32383
 32385 3 -26.01 83.66 74.27 0.11 32384
 32386 3 -26.13 83.74 74.21 0.144 32385
 32387 3 -26.3 83.85 74.21 0.11 32386
 32388 3 -26.4 83.89 74.19 0.148 32387
 32389 3 -26.6 83.93 74.35 0.124 32388
 32390 3 -26.67 83.9 74.42 0.168 32389
 32391 3 -26.8 83.74 74.55 0.096 32390
 32392 3 -26.98 83.68 74.65 0.097 32391
 32393 3 -27.05 83.54 74.64 0.042 32392
 32394 3 -27.17 83.48 74.59 0.083 32393
 32395 3 -27.31 83.5 74.54 0.154 32394
 32396 3 -27.43 83.5 74.47 0.195 32395
 32397 3 -27.51 83.58 74.49 0.28 32396
 32398 3 -27.61 83.66 74.56 0.358 32397
 32399 3 -27.7 83.84 74.55 0.277 32398
 32400 3 -27.78 84.05 74.73 0.117 32399
 32401 3 -27.84 84.21 74.85 0.079 32400
 32402 3 -28.04 84.23 74.97 0.094 32401
 32403 3 -28.14 84.3 75 0.104 32402
 32404 3 -28.13 84.43 74.98 0.000125 32403
 32405 3 -26.26 83.9 73.92 0.104 32388
 32406 3 -24.84 82.41 74.97 0.68 32379
 32407 3 -24.83 82.32 74.88 0.737 32406
 32408 3 -24.58 82.01 75.08 0.665 32407
 32409 3 -24.47 82.03 74.94 0.06 32408
 32410 3 -24.5 82.14 74.94 0.169 32409
 32411 3 -24.48 82.31 74.93 0.241 32410
 32412 3 -24.39 82.43 74.95 0.166 32411
 32413 3 -24.6 82.43 74.99 0.000125 32412
 32414 3 -24.63 81.93 75.21 0.593 32408
 32415 3 -23.41 81.94 74.81 0.156 32414
 32416 3 -23.35 81.77 74.78 0.126 32415
 32417 3 -23.29 81.65 74.73 0.124 32416
 32418 3 -23.15 81.67 74.73 0.136 32417
 32419 3 -22.94 81.46 74.66 0.144 32418
 32420 3 -22.78 81.41 74.57 0.159 32419
 32421 3 -22.74 81.27 74.54 0.155 32420
 32422 3 -22.63 81.09 74.38 0.112 32421
 32423 3 -22.56 81.01 74.28 0.135 32422
 32424 3 -22.49 80.95 74.17 0.149 32423
 32425 3 -22.38 80.95 74.07 0.212 32424
 32426 3 -22.41 80.91 73.91 0.214 32425
 32427 3 -22.39 80.9 73.79 0.252 32426
 32428 3 -22.24 80.7 73.84 0.164 32427
 32429 3 -22.16 80.54 73.81 0.184 32428
 32430 3 -22.09 80.4 73.79 0.209 32429
 32431 3 -21.97 80.28 73.73 0.204 32430
 32432 3 -21.91 80.08 73.78 0.179 32431
 32433 3 -21.8 79.74 73.89 0.148 32432
 32434 3 -21.71 79.66 73.91 0.175 32433
 32435 3 -21.61 79.46 73.93 0.137 32434
 32436 3 -21.51 79.28 73.99 0.154 32435
 32437 3 -21.45 79.07 74.02 0.136 32436
 32438 3 -21.35 78.91 74.06 0.133 32437
 32439 3 -21.24 78.79 74.03 0.145 32438
 32440 3 -21.18 78.69 74.02 0.147 32439
 32441 3 -21.08 78.56 73.97 0.151 32440
 32442 3 -21.02 78.48 73.94 0.121 32441
 32443 3 -20.94 78.37 73.94 0.147 32442
 32444 3 -20.9 78.23 73.96 0.144 32443
 32445 3 -20.79 78.16 73.99 0.133 32444
 32446 3 -20.74 78.02 74.02 0.149 32445
 32447 3 -20.65 77.87 74.08 0.15 32446
 32448 3 -20.53 77.71 74.11 0.222 32447
 32449 3 -20.33 77.3 74.13 0.165 32448
 32450 3 -20.22 77.17 74.15 0.199 32449
 32451 3 -20.11 77.04 74.25 0.195 32450
 32452 3 -20.06 77.01 74.35 0.147 32451
 32453 3 -19.98 76.95 74.4 0.171 32452
 32454 3 -19.86 76.77 74.46 0.162 32453
 32455 3 -19.77 76.69 74.46 0.151 32454
 32456 3 -19.65 76.58 74.49 0.164 32455
 32457 3 -19.52 76.52 74.48 0.219 32456
 32458 3 -19.44 76.44 74.49 0.284 32457
 32459 3 -19.35 76.37 74.54 0.284 32458
 32460 3 -19.46 76.07 74.74 0.123 32459
 32461 3 -19.38 76 74.75 0.114 32460
 32462 3 -19.32 75.89 74.86 0.123 32461
 32463 3 -19.24 75.78 74.89 0.132 32462
 32464 3 -19.09 75.67 74.91 0.169 32463
 32465 3 -18.93 75.63 74.98 0.202 32464
 32466 3 -18.85 75.54 74.87 0.145 32465
 32467 3 -18.81 75.41 74.87 0.125 32466
 32468 3 -18.59 75.33 74.91 0.087 32467
 32469 3 -18.46 75.24 74.95 0.089 32468
 32470 3 -18.32 75.21 74.95 0.121 32469
 32471 3 -18.2 75.13 74.97 0.116 32470
 32472 3 -18.03 75.1 74.98 0.117 32471
 32473 3 -17.93 74.99 75.02 0.097 32472
 32474 3 -17.89 74.88 75.04 0.103 32473
 32475 3 -17.97 74.68 75.04 0.102 32474
 32476 3 -17.91 74.56 75.04 0.099 32475
 32477 3 -17.72 74.45 75.04 0.098 32476
 32478 3 -17.61 74.27 75.1 0.114 32477
 32479 3 -17.52 74.03 75.16 0.099 32478
 32480 3 -17.41 73.97 75.13 0.088 32479
 32481 3 -18.89 75.75 75.43 0.154 32465
 32482 3 -18.77 75.82 75.51 0.163 32481
 32483 3 -18.58 75.89 75.6 0.134 32482
 32484 3 -18.48 75.91 75.65 0.159 32483
 32485 3 -18.5 75.84 75.9 0.111 32484
 32486 3 -18.36 75.9 75.97 0.117 32485
 32487 3 -18.25 75.8 76.06 0.107 32486
 32488 3 -18.13 75.73 76.21 0.1 32487
 32489 3 -18.03 75.77 76.3 0.134 32488
 32490 3 -17.96 75.82 76.4 0.137 32489
 32491 3 -18.2 75.95 76.64 0.052 32490
 32492 3 -18.27 75.98 76.8 0.081 32491
 32493 3 -18.28 75.94 76.91 0.069 32492
 32494 3 -18.2 75.96 77.07 0.122 32493
 32495 3 -18.08 76.02 77.2 0.107 32494
 32496 3 -18.01 76.17 77.28 0.111 32495
 32497 3 -17.92 76.34 77.36 0.142 32496
 32498 3 -17.8 76.51 77.44 0.127 32497
 32499 3 -17.67 76.63 77.47 0.185 32498
 32500 3 -17.42 76.68 77.46 0.17 32499
 32501 3 -17.2 76.71 77.47 0.176 32500
 32502 3 -17.04 76.77 77.43 0.216 32501
 32503 3 -16.91 76.69 77.46 0.253 32502
 32504 3 -16.72 76.93 77.4 0.154 32503
 32505 3 -16.49 76.99 77.34 0.125 32504
 32506 3 -16.34 77.05 77.3 0.118 32505
 32507 3 -16.18 77.1 77.33 0.125 32506
 32508 3 -16.01 77.1 77.38 0.103 32507
 32509 3 -15.88 77.17 77.32 0.086 32508
 32510 3 -15.74 77.27 77.32 0.09 32509
 32511 3 -15.56 77.31 77.41 0.126 32510
 32512 3 -15.38 77.36 77.45 0.128 32511
 32513 3 -15.28 77.44 77.45 0.123 32512
 32514 3 -15.08 77.49 77.42 0.071 32513
 32515 3 -14.78 77.49 77.4 0.147 32514
 32516 3 -14.62 77.59 77.4 0.157 32515
 32517 3 -14.58 77.71 77.51 0.087 32516
 32518 3 -14.44 77.75 77.57 0.066 32517
 32519 3 -14.32 77.83 77.6 0.102 32518
 32520 3 -14.18 77.88 77.55 0.084 32519
 32521 3 -14.05 77.93 77.5 0.081 32520
 32522 3 -13.86 77.97 77.51 0.075 32521
 32523 3 -13.68 78 77.53 0.063 32522
 32524 3 -13.46 78.04 77.53 0.043 32523
 32525 3 -16.85 76.29 77.47 0.146 32503
 32526 3 -16.87 76.05 77.33 0.113 32525
 32527 3 -16.83 75.92 77.31 0.12 32526
 32528 3 -16.73 75.84 77.12 0.069 32527
 32529 3 -16.69 75.72 77.02 0.071 32528
 32530 3 -16.57 75.66 76.94 0.1 32529
 32531 3 -16.48 75.59 76.84 0.095 32530
 32532 3 -17.49 75.71 76.39 0.175 32490
 32533 3 -17.25 75.7 76.35 0.158 32532
 32534 3 -17.09 75.7 76.37 0.157 32533
 32535 3 -16.95 75.65 76.35 0.091 32534
 32536 3 -18.34 75.94 75.49 0.129 32484
 32537 3 -18.23 76.04 75.3 0.068 32536
 32538 3 -18.14 75.97 75.24 0.056 32537
 32539 3 -18 75.95 75.22 0.095 32538
 32540 3 -17.79 75.88 75.16 0.092 32539
 32541 3 -17.72 75.81 75.05 0.083 32540
 32542 3 -17.49 75.82 74.86 0.065 32541
 32543 3 -17.37 75.78 74.72 0.09 32542
 32544 3 -17.25 75.8 74.57 0.161 32543
 32545 3 -17.01 75.68 74.51 0.127 32544
 32546 3 -16.86 75.71 74.45 0.092 32545
 32547 3 -16.71 75.88 74.41 0.116 32546
 32548 3 -19.12 76.62 74.42 0.239 32459
 32549 3 -19 76.86 74.54 0.062 32548
 32550 3 -18.84 76.88 74.52 0.103 32549
 32551 3 -18.65 76.93 74.51 0.136 32550
 32552 3 -18.56 77.02 74.49 0.112 32551
 32553 3 -19.16 76.16 73.94 0.095 32548
 32554 3 -19.33 76.14 73.93 0.111 32553
 32555 3 -19.47 76.13 73.94 0.056 32554
 32556 3 -20.09 76.86 73.95 0.091 32451
 32557 3 -20.06 76.74 73.83 0.145 32556
 32558 3 -20.11 76.72 73.73 0.171 32557
 32559 3 -20.17 76.68 73.64 0.202 32558
 32560 3 -20.25 76.85 73.5 0.183 32559
 32561 3 -20.35 76.9 73.41 0.255 32560
 32562 3 -20.43 76.94 73.34 0.294 32561
 32563 3 -20.43 77.07 73.17 0.317 32562
 32564 3 -20.52 77.11 73.03 0.31 32563
 32565 3 -20.47 77.21 72.83 0.268 32564
 32566 3 -20.31 77.34 72.47 0.11 32565
 32567 3 -20.33 77.37 72.37 0.079 32566
 32568 3 -20.41 77.44 72.25 0.113 32567
 32569 3 -20.41 77.55 72.14 0.129 32568
 32570 3 -20.43 77.72 72 0.101 32569
 32571 3 -20.47 77.84 71.9 0.164 32570
 32572 3 -20.55 77.92 71.87 0.15 32571
 32573 3 -20.59 78.09 71.74 0.119 32572
 32574 3 -20.61 78.29 71.73 0.085 32573
 32575 3 -20.59 78.43 71.67 0.08 32574
 32576 3 -20.58 78.58 71.62 0.097 32575
 32577 3 -20.56 78.77 71.6 0.122 32576
 32578 3 -20.69 78.97 71.59 0.145 32577
 32579 3 -20.77 79.07 71.5 0.117 32578
 32580 3 -20.89 79.13 71.4 0.096 32579
 32581 3 -20.93 79.25 71.29 0.1 32580
 32582 3 -21.11 79.33 71.22 0.089 32581
 32583 3 -21.18 79.34 71.14 0.064 32582
 32584 3 -21.25 79.34 70.97 0.084 32583
 32585 3 -21.37 79.34 70.89 0.112 32584
 32586 3 -21.52 79.38 70.79 0.143 32585
 32587 3 -21.59 79.48 70.72 0.107 32586
 32588 3 -21.73 79.56 70.63 0.093 32587
 32589 3 -21.8 79.66 70.58 0.062 32588
 32590 3 -21.94 79.81 70.51 0.117 32589
 32591 3 -21.95 79.95 70.44 0.082 32590
 32592 3 -20.17 76.39 73.61 0.192 32559
 32593 3 -20.15 76.27 73.56 0.159 32592
 32594 3 -20.18 76.18 73.49 0.000125 32593
 32595 3 -22.28 81.21 73.59 0.158 32427
 32596 3 -22.17 81.24 73.53 0.124 32595
 32597 3 -22.07 81.33 73.49 0.057 32596
 32598 3 -21.92 81.43 73.45 0.072 32597
 32599 3 -21.8 81.49 73.34 0.106 32598
 32600 3 -21.82 81.6 73.29 0.155 32599
 32601 3 -21.8 81.71 73.29 0.131 32600
 32602 3 -21.92 81.88 73.38 0.113 32601
 32603 3 -22.09 81.99 73.48 0.078 32602
 32604 3 -22.14 82.07 73.53 0.097 32603
 32605 3 -22.16 82.16 73.6 0.11 32604
 32606 3 -22.12 82.38 73.7 0.157 32605
 32607 3 -22.03 82.51 73.75 0.183 32606
 32608 3 -21.91 82.69 73.7 0.22 32607
 32609 3 -21.67 82.78 73.7 0.191 32608
 32610 3 -21.5 82.8 73.85 0.000125 32609
 32611 3 -24.67 81.88 75.36 0.6 32414
 32612 3 -24.66 81.86 75.52 0.613 32611
 32613 3 -24.67 81.68 75.62 0.568 32612
 32614 3 -24.81 81.54 75.34 0.272 32613
 32615 3 -27.88 89.14 78.15 0.375 32326
 32616 3 -27.74 89 78.16 0.315 32615
 32617 3 -27.7 88.85 78.07 0.223 32616
 32618 3 -40.59 96.37 78.8 0.774 32227
 32619 3 -40.76 96.46 78.7 0.707 32618
 32620 3 -41.17 96.53 78.79 0.668 32619
 32621 3 -41.79 95.99 79.01 0.973 32620
 32622 3 -42.25 95.76 79.06 0.694 32621
 32623 3 -42.29 95.76 78.95 0.647 32622
 32624 3 -42.33 95.77 78.79 0.642 32623
 32625 3 -42.36 95.81 78.67 0.505 32624
 32626 3 -42.39 95.88 78.57 0.42 32625
 32627 3 -42.36 95.86 78.47 0.331 32626
 32628 3 -42.34 95.79 78.38 0.25 32627
 32629 3 -42.31 95.7 78.26 0.197 32628
 32630 3 -42.27 95.67 78.1 0.211 32629
 32631 3 -42.3 95.78 77.6 0.375 32630
 32632 3 -42.17 95.17 79.48 0.475 32631
 32633 3 -42.28 95.08 79.63 0.351 32632
 32634 3 -42.29 95.26 79.57 0.131 32633
 32635 3 -42.25 95.1 79.76 0.338 32633
 32636 3 -42.32 95.12 79.97 0.317 32635
 32637 3 -42.37 95.13 80.14 0.349 32636
 32638 3 -42.27 95.12 80.21 0.438 32637
 32639 3 -42.25 95.12 80.33 0.492 32638
 32640 3 -42.32 95.03 80.54 0.495 32639
 32641 3 -42.25 95.08 80.67 0.48 32640
 32642 3 -42.42 94.9 80.78 0.516 32641
 32643 3 -42.33 94.82 80.93 0.564 32642
 32644 3 -42.32 94.69 81.09 0.573 32643
 32645 3 -42.28 94.66 81.25 0.549 32644
 32646 3 -42.32 94.65 81.42 0.483 32645
 32647 3 -42.37 94.6 81.56 0.436 32646
 32648 3 -42.39 94.5 81.69 0.441 32647
 32649 3 -42.39 94.37 81.83 0.475 32648
 32650 3 -42.48 94.22 81.93 0.457 32649
 32651 3 -42.58 94.29 82.11 0.479 32650
 32652 3 -42.64 94.26 82.24 0.426 32651
 32653 3 -42.64 94.29 82.49 0.386 32652
 32654 3 -42.71 94.33 82.7 0.264 32653
 32655 3 -42.83 94.43 82.83 0.25 32654
 32656 3 -42.93 94.5 82.98 0.26 32655
 32657 3 -42.96 94.43 83.21 0.239 32656
 32658 3 -42.94 94.47 83.38 0.267 32657
 32659 3 -42.97 94.48 83.48 0.301 32658
 32660 3 -42.82 94.98 83.58 0.085 32659
 32661 3 -43 94.24 83.62 0.258 32659
 32662 3 -43.03 94 83.67 0.251 32661
 32663 3 -43.08 93.79 83.81 0.265 32662
 32664 3 -43.17 93.75 83.92 0.243 32663
 32665 3 -43.33 93.7 83.93 0.242 32664
 32666 3 -43.43 93.66 83.97 0.239 32665
 32667 3 -43.59 93.66 83.96 0.203 32666
 32668 3 -43.74 93.65 84.02 0.205 32667
 32669 3 -43.9 93.62 84.05 0.193 32668
 32670 3 -44.07 93.63 83.99 0.204 32669
 32671 3 -44.21 93.6 83.97 0.212 32670
 32672 3 -44.37 93.63 83.84 0.271 32671
 32673 3 -44.53 93.67 83.76 0.319 32672
 32674 3 -44.65 93.65 83.71 0.4 32673
 32675 3 -44.79 93.76 83.66 0.421 32674
 32676 3 -44.93 93.73 83.6 0.437 32675
 32677 3 -45.05 93.64 83.52 0.4 32676
 32678 3 -45.17 93.59 83.44 0.374 32677
 32679 3 -45.3 93.63 83.26 0.332 32678
 32680 3 -45.4 93.61 83.14 0.271 32679
 32681 3 -45.52 93.54 83.15 0.204 32680
 32682 3 -45.67 93.49 83.1 0.189 32681
 32683 3 -45.76 93.41 83.04 0.211 32682
 32684 3 -45.87 93.37 82.98 0.207 32683
 32685 3 -46.01 93.35 82.97 0.245 32684
 32686 3 -46.18 93.21 82.98 0.308 32685
 32687 3 -46.29 93.14 82.86 0.353 32686
 32688 3 -46.41 93.11 82.8 0.421 32687
 32689 3 -46.49 93.01 82.73 0.506 32688
 32690 3 -46.54 92.88 82.63 0.569 32689
 32691 3 -46.65 92.77 82.67 0.568 32690
 32692 3 -46.79 92.86 82.55 0.549 32691
 32693 3 -46.87 92.78 82.45 0.416 32692
 32694 3 -46.91 92.67 82.56 0.239 32693
 32695 3 -42.5 95 80.31 0.164 32637
 32696 3 -42.35 94.79 80.27 0.073 32695
 32697 3 -42.32 95.91 77.13 0.21 32631
 32698 3 -42.36 96.03 76.96 0.253 32697
 32699 3 -42.38 96.11 76.8 0.292 32698
 32700 3 -42.44 96.09 76.64 0.294 32699
 32701 3 -42.26 96.21 76.41 0.204 32700
 32702 3 -42.26 96.3 76.28 0.187 32701
 32703 3 -42.24 96.31 76.06 0.171 32702
 32704 3 -42.33 96.31 75.88 0.148 32703
 32705 3 -42.38 96.29 75.73 0.188 32704
 32706 3 -42.44 96.47 75.62 0.176 32705
 32707 3 -42.54 96.65 75.54 0.184 32706
 32708 3 -42.51 96.76 75.35 0.164 32707
 32709 3 -42.63 96.88 75.18 0.159 32708
 32710 3 -42.81 96.92 75.14 0.188 32709
 32711 3 -42.95 96.94 75.08 0.186 32710
 32712 3 -43.03 96.95 74.96 0.183 32711
 32713 3 -43.07 97.03 74.85 0.214 32712
 32714 3 -43.14 97.04 74.72 0.213 32713
 32715 3 -43.22 97.18 74.63 0.28 32714
 32716 3 -43.23 96.9 74.48 0.062 32715
 32717 3 -43.27 96.82 74.39 0.077 32716
 32718 3 -43.29 96.74 74.27 0.085 32717
 32719 3 -43.21 96.75 74.14 0.098 32718
 32720 3 -43.2 96.74 74 0.103 32719
 32721 3 -43.14 96.77 73.87 0.096 32720
 32722 3 -43.13 96.9 73.72 0.114 32721
 32723 3 -43.06 96.98 73.59 0.088 32722
 32724 3 -43.28 97.32 74.62 0.209 32715
 32725 3 -43.37 97.73 74.65 0.195 32724
 32726 3 -43.5 97.92 74.7 0.186 32725
 32727 3 -43.59 98.03 74.61 0.249 32726
 32728 3 -43.66 98.17 74.55 0.278 32727
 32729 3 -43.86 98.2 74.59 0.309 32728
 32730 3 -44.05 98.19 74.55 0.281 32729
 32731 3 -44.18 98.32 74.56 0.275 32730
 32732 3 -44.27 98.46 74.5 0.311 32731
 32733 3 -44.38 98.6 74.47 0.369 32732
 32734 3 -44.44 98.84 74.49 0.401 32733
 32735 3 -44.51 98.97 74.44 0.428 32734
 32736 3 -44.55 99.11 74.53 0.485 32735
 32737 3 -44.53 99.42 74.68 0.473 32736
 32738 3 -44.5 99.42 73.89 0.101 32737
 32739 3 -44.61 99.52 73.83 0.089 32738
 32740 3 -44.79 99.62 73.8 0.099 32739
 32741 3 -44.85 99.82 73.78 0.126 32740
 32742 3 -44.93 99.92 73.69 0.138 32741
 32743 3 -45.1 99.92 73.71 0.161 32742
 32744 3 -45.27 99.82 73.75 0.141 32743
 32745 3 -45.44 99.72 73.93 0.128 32744
 32746 3 -45.54 99.72 74.01 0.159 32745
 32747 3 -45.66 99.82 74.05 0.052 32746
 32748 3 -44.7 99.62 74.87 0.401 32737
 32749 3 -44.83 99.82 74.81 0.414 32748
 32750 3 -45.03 99.62 75.12 0.27 32749
 32751 3 -45.26 99.62 75.13 0.236 32750
 32752 3 -45.51 99.51 74.94 0.165 32751
 32753 3 -45.7 99.61 74.86 0.141 32752
 32754 3 -45.79 99.71 74.72 0.107 32753
 32755 3 -45.85 99.81 74.58 0.095 32754
 32756 3 -45.87 99.91 74.44 0.105 32755
 32757 3 -45.87 100.01 74.32 0.112 32756
 32758 3 -45.85 100.12 74.13 0.146 32757
 32759 3 -45.92 100.12 73.9 0.152 32758
 32760 3 -46 100.12 73.75 0.12 32759
 32761 3 -46.07 99.92 73.69 0.164 32760
 32762 3 -46.16 99.82 73.64 0.162 32761
 32763 3 -44.66 100.12 74.19 0.151 32749
 32764 3 -44.67 100.12 73.95 0.136 32763
 32765 3 -44.73 100.22 73.72 0.09 32764
 32766 3 -44.81 100.22 73.6 0.073 32765
 32767 3 -44.91 100.32 73.53 0.099 32766
 32768 3 -45 100.32 73.4 0.079 32767
 32769 3 -45.13 100.32 73.32 0.075 32768
 32770 3 -45.25 100.42 73.33 0.119 32769
 32771 3 -45.36 100.52 73.3 0.152 32770
 32772 3 -45.47 100.52 73.12 0.195 32771
 32773 3 -45.51 100.42 72.99 0.188 32772
 32774 3 -45.42 100.22 72.99 0.123 32773
 32775 3 -45.04 98.65 74.45 0.111 32736
 32776 3 -45.09 98.74 74.35 0.000125 32775
 32777 3 -43.09 97.1 74.45 0.074 32724
 32778 3 -42.42 96.5 78.41 0.183 32626
 32779 3 -42.44 96.69 78.46 0.165 32778
 32780 3 -42.36 96.81 78.33 0.114 32779
 32781 3 -42.28 96.95 78.22 0.096 32780
 32782 3 -42.28 97.13 78.12 0.096 32781
 32783 3 -42.34 97.31 78.02 0.135 32782
 32784 3 -42.38 97.41 77.9 0.128 32783
 32785 3 -42.39 97.57 77.79 0.154 32784
 32786 3 -41.79 95.9 78.93 0.978 32621
 32787 3 -41.07 96.29 78.34 0.39 32786
 32788 3 -41.14 96.13 78.31 0.347 32787
 32789 3 -41.24 96.05 78.2 0.213 32788
 32790 3 -41.4 95.93 78.12 0.165 32789
 32791 3 -41.47 95.92 78.06 0.17 32790
 32792 3 -41.59 95.93 77.98 0.143 32791
 32793 3 -41.67 95.95 77.87 0.117 32792
 32794 3 -41.77 96.06 77.67 0.155 32793
 32795 3 -41.96 96.18 77.47 0.212 32794
 32796 3 -42.05 96.11 77.5 0.149 32795
 32797 3 -42.18 96.08 77.54 0.106 32796
 32798 3 -42.13 96.43 77.22 0.122 32795
 32799 3 -42.16 96.5 77.12 0.078 32798
 32800 3 -41.94 96.97 78.55 0.148 32786
 32801 3 -41.94 97.08 78.46 0.182 32800
 32802 3 -41.91 97.17 78.28 0.211 32801
 32803 3 -42.01 97.14 78.05 0.147 32802
 32804 3 -42.12 97.12 77.96 0.1 32803
 32805 3 -42.16 97.13 77.7 0.112 32804
 32806 3 -42.14 97.13 77.36 0.15 32805
 32807 3 -42.16 96.99 77.18 0.115 32806
 32808 3 -42.1 96.92 77.11 0.062 32807
 32809 3 -40.63 96.4 78.79 0.774 32618
 32810 3 -40.71 97.51 78.84 0.371 32809
 32811 3 -40.64 97.71 78.9 0.417 32810
 32812 3 -40.54 97.95 78.85 0.408 32811
 32813 3 -40.42 98.12 78.76 0.348 32812
 32814 3 -40.27 98.33 78.57 0.262 32813
 32815 3 -40.19 98.48 78.5 0.253 32814
 32816 3 -40.11 98.62 78.5 0.269 32815
 32817 3 -39.97 99.08 78.51 0.392 32816
 32818 3 -39.85 99.42 78.52 0.379 32817
 32819 3 -39.79 99.62 78.6 0.389 32818
 32820 3 -39.7 99.82 78.76 0.499 32819
 32821 3 -39.7 100.32 78.87 0.724 32820
 32822 3 -39.68 100.42 78.98 0.713 32821
 32823 3 -39.71 100.52 79.14 0.596 32822
 32824 3 -39.73 100.62 79.3 0.536 32823
 32825 3 -39.81 100.62 79.37 0.487 32824
 32826 3 -39.92 100.62 79.47 0.401 32825
 32827 3 -39.98 100.72 79.53 0.348 32826
 32828 3 -40.07 100.72 79.64 0.281 32827
 32829 3 -40.2 100.72 79.7 0.22 32828
 32830 3 -40.36 100.72 79.76 0.219 32829
 32831 3 -40.53 100.42 80.23 0.511 32830
 32832 3 -40.69 100.42 80.16 0.441 32831
 32833 3 -40.8 100.42 80.12 0.451 32832
 32834 3 -40.97 100.42 80.1 0.472 32833
 32835 3 -41.11 100.62 80.15 0.46 32834
 32836 3 -41.31 100.72 80.18 0.544 32835
 32837 3 -41.45 100.82 80.23 0.549 32836
 32838 3 -41.61 100.92 80.29 0.526 32837
 32839 3 -41.75 100.92 80.37 0.471 32838
 32840 3 -41.93 100.92 80.4 0.41 32839
 32841 3 -42.26 101.12 80.32 0.433 32840
 32842 3 -42.81 101.41 80.21 0.143 32841
 32843 3 -42.92 101.51 80.27 0.123 32842
 32844 3 -43.02 101.61 80.35 0.139 32843
 32845 3 -43.12 101.71 80.45 0.163 32844
 32846 3 -43.21 101.81 80.58 0.144 32845
 32847 3 -43.35 101.91 80.72 0.159 32846
 32848 3 -43.41 101.91 80.9 0.22 32847
 32849 3 -43.48 102.01 81.07 0.223 32848
 32850 3 -43.57 102.01 81.24 0.235 32849
 32851 3 -43.71 102.11 81.4 0.21 32850
 32852 3 -43.8 102.31 81.49 0.156 32851
 32853 3 -43.92 102.41 81.61 0.169 32852
 32854 3 -44.02 102.61 81.62 0.176 32853
 32855 3 -44.07 102.71 81.7 0.137 32854
 32856 3 -44.17 102.81 81.71 0.142 32855
 32857 3 -44.3 102.91 81.7 0.143 32856
 32858 3 -44.37 102.91 81.81 0.168 32857
 32859 3 -44.39 103.01 82.11 0.206 32858
 32860 3 -44.37 103.21 82.3 0.195 32859
 32861 3 -44.34 103.31 82.44 0.172 32860
 32862 3 -44.21 103.41 82.61 0.124 32861
 32863 3 -44.09 103.51 82.68 0.125 32862
 32864 3 -44.05 103.41 82.84 0.129 32863
 32865 3 -43.97 103.41 82.93 0.132 32864
 32866 3 -43.86 103.31 83.08 0.16 32865
 32867 3 -43.85 103.21 83.24 0.181 32866
 32868 3 -43.87 103.21 83.39 0.176 32867
 32869 3 -43.86 103.21 83.59 0.2 32868
 32870 3 -43.86 103.31 83.82 0.251 32869
 32871 3 -43.82 103.21 84 0.259 32870
 32872 3 -43.77 103.21 84.17 0.254 32871
 32873 3 -43.63 103.21 84.43 0.216 32872
 32874 3 -43.58 103.31 84.67 0.17 32873
 32875 3 -43.6 103.21 84.83 0.18 32874
 32876 3 -43.52 103.21 84.94 0.215 32875
 32877 3 -43.57 103.21 85.12 0.254 32876
 32878 3 -43.5 103.21 85.25 0.325 32877
 32879 3 -43.5 103.11 85.34 0.385 32878
 32880 3 -43.52 103.01 85.46 0.407 32879
 32881 3 -43.42 103.01 85.61 0.439 32880
 32882 3 -43.34 103.01 85.75 0.496 32881
 32883 3 -43.41 102.91 85.89 0.56 32882
 32884 3 -43.33 102.91 86.04 0.571 32883
 32885 3 -43.38 102.91 86.23 0.615 32884
 32886 3 -43.44 102.91 86.35 0.645 32885
 32887 3 -43.48 102.81 86.45 0.624 32886
 32888 3 -43.68 102.91 86.67 0.542 32887
 32889 3 -43.59 102.71 86.78 0.463 32888
 32890 3 -43.66 103.31 86.41 0.169 32889
 32891 3 -43.61 103.41 86.34 0.075 32890
 32892 3 -43.44 102.51 87.19 0.273 32889
 32893 3 -43.31 102.31 87.38 0.292 32892
 32894 3 -42.98 101.91 87.46 0.167 32893
 32895 3 -42.85 101.81 87.37 0.000125 32894
 32896 3 -42.39 100.91 80.26 0.42 32841
 32897 3 -42.51 100.81 80.27 0.367 32896
 32898 3 -42.58 100.81 80.37 0.341 32897
 32899 3 -42.63 100.81 80.48 0.267 32898
 32900 3 -42.75 100.81 80.51 0.238 32899
 32901 3 -42.87 100.91 80.56 0.226 32900
 32902 3 -43.04 100.91 80.64 0.234 32901
 32903 3 -43.23 101.01 80.61 0.237 32902
 32904 3 -43.33 101.21 80.62 0.24 32903
 32905 3 -43.48 101.31 80.58 0.246 32904
 32906 3 -43.59 101.41 80.58 0.233 32905
 32907 3 -43.72 101.41 80.56 0.198 32906
 32908 3 -43.91 101.51 80.53 0.205 32907
 32909 3 -44.08 101.71 80.47 0.197 32908
 32910 3 -44.26 101.71 80.41 0.204 32909
 32911 3 -44.43 101.71 80.4 0.244 32910
 32912 3 -44.53 101.71 80.47 0.248 32911
 32913 3 -44.71 101.61 80.46 0.24 32912
 32914 3 -44.89 101.61 80.5 0.251 32913
 32915 3 -45.25 101.81 80.4 0.39 32914
 32916 3 -45.32 101.71 80.25 0.368 32915
 32917 3 -45.34 101.61 80.13 0.354 32916
 32918 3 -45.39 101.61 80 0.323 32917
 32919 3 -45.47 101.41 79.95 0.269 32918
 32920 3 -45.72 101.41 79.9 0.211 32919
 32921 3 -45.9 101.51 79.86 0.228 32920
 32922 3 -46.03 101.41 79.8 0.207 32921
 32923 3 -46.18 101.41 79.69 0.218 32922
 32924 3 -46.29 101.31 79.63 0.224 32923
 32925 3 -46.44 101.21 79.59 0.227 32924
 32926 3 -46.62 101.31 79.52 0.228 32925
 32927 3 -46.8 101.31 79.43 0.232 32926
 32928 3 -46.99 101.21 79.33 0.263 32927
 32929 3 -47.15 101.21 79.19 0.26 32928
 32930 3 -47.28 101.21 79.01 0.247 32929
 32931 3 -47.42 101.11 78.93 0.249 32930
 32932 3 -47.51 101.01 78.92 0.236 32931
 32933 3 -47.62 100.91 78.81 0.218 32932
 32934 3 -47.7 100.81 78.76 0.262 32933
 32935 3 -47.77 100.51 78.76 0.24 32934
 32936 3 -47.9 100.41 78.71 0.218 32935
 32937 3 -48.08 100.21 78.64 0.24 32936
 32938 3 -48.26 100.01 78.59 0.261 32937
 32939 3 -48.45 100.01 78.52 0.328 32938
 32940 3 -48.64 99.81 78.36 0.377 32939
 32941 3 -48.93 99.71 78.13 0.46 32940
 32942 3 -49.13 99.61 78.11 0.46 32941
 32943 3 -49.17 99.41 78.23 0.471 32942
 32944 3 -49.33 99.41 78.3 0.435 32943
 32945 3 -49.47 99.41 78.31 0.367 32944
 32946 3 -49.56 99.41 78.39 0.308 32945
 32947 3 -49.69 99.31 78.41 0.302 32946
 32948 3 -49.9 99.31 78.44 0.306 32947
 32949 3 -50.32 99.31 78.6 0.386 32948
 32950 3 -50.42 99.31 78.81 0.438 32949
 32951 3 -50.57 99.2 79.05 0.245 32950
 32952 3 -50.61 99.1 78.94 0.245 32951
 32953 3 -50.34 99.21 78.88 0.482 32950
 32954 3 -49.77 99.07 79.18 0.318 32953
 32955 3 -49.68 99.11 79.23 0.354 32954
 32956 3 -49.59 99.31 79.22 0.356 32955
 32957 3 -49.52 99.51 79.2 0.305 32956
 32958 3 -49.37 99.71 79.08 0.072 32957
 32959 3 -50.95 99.8 78.89 0.131 32953
 32960 3 -51.07 100 78.91 0.124 32959
 32961 3 -51.14 100.1 78.95 0.168 32960
 32962 3 -51.25 100.2 78.99 0.177 32961
 32963 3 -51.38 100.2 79.13 0.182 32962
 32964 3 -51.38 100.3 79.19 0.208 32963
 32965 3 -51.32 100.6 79.1 0.068 32964
 32966 3 -51.35 100.8 79 0.09 32965
 32967 3 -51.51 101.1 78.95 0.137 32966
 32968 3 -51.55 101.3 79.02 0.129 32967
 32969 3 -51.57 101.4 79.02 0.161 32968
 32970 3 -51.49 101.5 79.21 0.089 32969
 32971 3 -51.44 101.6 79.31 0.083 32970
 32972 3 -51.42 101.7 79.44 0.155 32971
 32973 3 -51.46 101.7 79.55 0.186 32972
 32974 3 -51.46 101.8 79.61 0.185 32973
 32975 3 -51.53 102 79.66 0.169 32974
 32976 3 -51.69 101.5 78.75 0.115 32969
 32977 3 -51.84 101.5 78.68 0.119 32976
 32978 3 -51.98 101.6 78.7 0.111 32977
 32979 3 -52.1 101.7 78.81 0.131 32978
 32980 3 -52.19 101.9 78.84 0.099 32979
 32981 3 -52.34 102 78.9 0.105 32980
 32982 3 -52.36 102.1 78.94 0.105 32981
 32983 3 -52.33 102.2 78.89 0.128 32982
 32984 3 -52.32 102.3 78.9 0.116 32983
 32985 3 -52.27 102.4 78.95 0.111 32984
 32986 3 -52.23 102.5 79.05 0.093 32985
 32987 3 -52.23 102.7 79.16 0.115 32986
 32988 3 -52.29 102.9 79.2 0.101 32987
 32989 3 -49.31 99.81 77.56 0.075 32941
 32990 3 -49.28 99.91 77.45 0.112 32989
 32991 3 -49.22 100.01 77.41 0.119 32990
 32992 3 -49.04 100.01 77.34 0.091 32991
 32993 3 -48.9 100.01 77.36 0.15 32992
 32994 3 -48.79 100.11 77.34 0.217 32993
 32995 3 -48.67 100.11 77.32 0.203 32994
 32996 3 -48.57 100.21 77.35 0.132 32995
 32997 3 -48.43 100.31 77.32 0.124 32996
 32998 3 -48.3 100.21 77.24 0.172 32997
 32999 3 -48.12 100.11 77.28 0.232 32998
 33000 3 -48.04 100.11 77.06 0.081 32999
 33001 3 -47.98 100.11 76.97 0.084 33000
 33002 3 -47.83 100.11 76.88 0.146 33001
 33003 3 -47.72 100.01 76.81 0.121 33002
 33004 3 -47.63 99.91 76.66 0.128 33003
 33005 3 -47.54 99.71 76.56 0.118 33004
 33006 3 -47.43 99.61 76.48 0.077 33005
 33007 3 -48.68 100.21 78.07 0.116 32939
 33008 3 -48.69 100.41 77.97 0.119 33007
 33009 3 -48.69 100.51 77.86 0.078 33008
 33010 3 -48.57 100.51 77.74 0.09 33009
 33011 3 -48.44 100.61 77.67 0.179 33010
 33012 3 -45.58 102.21 80.33 0.184 32915
 33013 3 -45.63 102.41 80.28 0.191 33012
 33014 3 -45.6 102.61 80.32 0.179 33013
 33015 3 -45.63 102.81 80.29 0.226 33014
 33016 3 -45.67 103.01 80.25 0.222 33015
 33017 3 -45.77 103.21 80.15 0.241 33016
 33018 3 -45.89 103.31 80.1 0.242 33017
 33019 3 -45.97 103.31 80.04 0.172 33018
 33020 3 -46.06 103.51 79.94 0.17 33019
 33021 3 -46.15 103.61 79.82 0.177 33020
 33022 3 -46.26 103.71 79.73 0.173 33021
 33023 3 -46.33 103.91 79.71 0.176 33022
 33024 3 -46.41 104.11 79.68 0.193 33023
 33025 3 -46.48 104.31 79.67 0.168 33024
 33026 3 -46.49 104.51 79.73 0.162 33025
 33027 3 -46.64 104.61 79.7 0.185 33026
 33028 3 -46.71 104.71 79.74 0.189 33027
 33029 3 -46.77 104.91 79.79 0.166 33028
 33030 3 -46.88 105.21 79.66 0.147 33029
 33031 3 -46.94 105.31 79.55 0.156 33030
 33032 3 -46.99 105.41 79.5 0.185 33031
 33033 3 -47.11 105.51 79.43 0.161 33032
 33034 3 -47.23 105.61 79.27 0.133 33033
 33035 3 -47.28 105.81 79.13 0.125 33034
 33036 3 -47.36 105.91 79.06 0.139 33035
 33037 3 -47.42 106.01 78.98 0.164 33036
 33038 3 -47.52 106.21 78.88 0.146 33037
 33039 3 -47.58 106.41 78.82 0.175 33038
 33040 3 -47.66 106.51 78.82 0.198 33039
 33041 3 -47.75 106.61 78.75 0.187 33040
 33042 3 -47.8 106.71 78.77 0.216 33041
 33043 3 -47.91 106.81 78.6 0.202 33042
 33044 3 -48.03 106.91 78.46 0.186 33043
 33045 3 -48.12 107.01 78.37 0.149 33044
 33046 3 -48.19 107.11 78.17 0.184 33045
 33047 3 -48.25 107.11 78.02 0.152 33046
 33048 3 -48.37 107.21 77.89 0.145 33047
 33049 3 -48.49 107.31 77.76 0.155 33048
 33050 3 -48.63 107.31 77.65 0.15 33049
 33051 3 -48.71 107.41 77.57 0.164 33050
 33052 3 -48.83 107.51 77.48 0.18 33051
 33053 3 -49.01 107.51 77.48 0.196 33052
 33054 3 -49.21 107.61 77.38 0.172 33053
 33055 3 -49.36 107.71 77.26 0.169 33054
 33056 3 -49.38 107.71 77.11 0.165 33055
 33057 3 -49.53 107.71 76.99 0.167 33056
 33058 3 -49.65 107.71 76.86 0.175 33057
 33059 3 -49.71 107.81 76.71 0.177 33058
 33060 3 -49.76 107.81 76.62 0.175 33059
 33061 3 -49.9 107.81 76.59 0.145 33060
 33062 3 -49.97 107.81 76.48 0.144 33061
 33063 3 -50.09 107.91 76.37 0.192 33062
 33064 3 -50.16 107.91 76.3 0.249 33063
 33065 3 -50.19 108.21 75.94 0.139 33064
 33066 3 -50.19 108.21 75.77 0.161 33065
 33067 3 -50.27 108.21 75.55 0.155 33066
 33068 3 -50.42 108.31 75.45 0.158 33067
 33069 3 -50.52 108.31 75.37 0.174 33068
 33070 3 -50.63 108.51 75.31 0.16 33069
 33071 3 -50.72 108.61 75.25 0.166 33070
 33072 3 -50.76 108.81 75.08 0.152 33071
 33073 3 -50.82 108.81 74.99 0.161 33072
 33074 3 -50.96 108.91 74.91 0.165 33073
 33075 3 -51.09 109.01 74.84 0.172 33074
 33076 3 -51.19 109.11 74.77 0.148 33075
 33077 3 -51.34 109.21 74.73 0.181 33076
 33078 3 -51.48 109.21 74.65 0.2 33077
 33079 3 -51.66 109.31 74.65 0.21 33078
 33080 3 -51.86 109.31 74.6 0.223 33079
 33081 3 -52.03 109.21 74.52 0.207 33080
 33082 3 -52.26 109.21 74.48 0.168 33081
 33083 3 -52.43 109.21 74.48 0.144 33082
 33084 3 -52.56 109.21 74.36 0.123 33083
 33085 3 -52.68 109.11 74.3 0.143 33084
 33086 3 -52.87 109.01 74.24 0.133 33085
 33087 3 -53.05 108.91 74.13 0.18 33086
 33088 3 -53.17 108.81 74.05 0.204 33087
 33089 3 -53.29 108.71 73.94 0.225 33088
 33090 3 -53.34 108.71 73.82 0.222 33089
 33091 3 -53.47 108.61 73.72 0.273 33090
 33092 3 -53.76 108.7 73.65 0.232 33091
 33093 3 -53.96 108.6 73.64 0.273 33092
 33094 3 -54.15 108.5 73.67 0.429 33093
 33095 3 -54.28 108.4 73.69 0.464 33094
 33096 3 -54.34 108.3 73.56 0.498 33095
 33097 3 -54.43 108.1 72.66 0.473 33096
 33098 3 -54.64 108.1 72.17 0.313 33097
 33099 3 -54.73 108 72.11 0.301 33098
 33100 3 -55.53 107.8 71.57 0.685 33099
 33101 3 -56 107.7 71.23 0.611 33100
 33102 3 -56.02 107.7 71.12 0.638 33101
 33103 3 -56.53 106.9 71.26 0.152 33102
 33104 3 -56.73 106.8 71.35 0.142 33103
 33105 3 -56.9 106.8 71.49 0.086 33104
 33106 3 -56.97 106.8 71.59 0.072 33105
 33107 3 -57.13 106.8 71.57 0.144 33106
 33108 3 -57.23 106.7 71.51 0.088 33107
 33109 3 -57.37 106.7 71.48 0.104 33108
 33110 3 -57.5 106.8 71.49 0.118 33109
 33111 3 -57.6 106.9 71.5 0.121 33110
 33112 3 -57.77 106.9 71.52 0.131 33111
 33113 3 -57.96 106.9 71.56 0.137 33112
 33114 3 -58.12 106.8 71.69 0.163 33113
 33115 3 -58.26 106.7 71.7 0.179 33114
 33116 3 -58.4 106.7 71.75 0.144 33115
 33117 3 -58.5 106.6 71.63 0.081 33116
 33118 3 -58.61 106.6 71.58 0.117 33117
 33119 3 -58.72 106.6 71.5 0.143 33118
 33120 3 -58.89 106.6 71.49 0.141 33119
 33121 3 -59.08 106.7 71.47 0.184 33120
 33122 3 -59.24 106.8 71.51 0.192 33121
 33123 3 -59.51 106.7 71.58 0.167 33122
 33124 3 -59.66 106.6 71.58 0.174 33123
 33125 3 -59.9 106.5 71.51 0.111 33124
 33126 3 -60.04 106.5 71.64 0.118 33125
 33127 3 -60.24 106.4 71.73 0.081 33126
 33128 3 -60.38 106.4 71.78 0.124 33127
 33129 3 -60.59 106.3 71.79 0.134 33128
 33130 3 -60.76 106.3 71.91 0.11 33129
 33131 3 -60.91 106.4 71.92 0.047 33130
 33132 3 -60.97 106.5 71.86 0.087 33131
 33133 3 -61.13 106.5 71.98 0.099 33132
 33134 3 -61.3 106.5 72.04 0.163 33133
 33135 3 -61.64 106.3 72.13 0.083 33134
 33136 3 -61.74 106.2 72.15 0.104 33135
 33137 3 -61.88 106.1 72.19 0.109 33136
 33138 3 -61.96 106 72.17 0.058 33137
 33139 3 -61.43 106.7 71.93 0.208 33134
 33140 3 -61.57 106.7 71.96 0.235 33139
 33141 3 -61.83 106.8 72.17 0.128 33140
 33142 3 -61.94 106.8 72.18 0.087 33141
 33143 3 -62.05 106.89 72.27 0.113 33142
 33144 3 -62.16 106.99 72.36 0.141 33143
 33145 3 -62.27 106.99 72.46 0.117 33144
 33146 3 -55.88 107.9 70.93 0.469 33102
 33147 3 -55.86 107.9 70.82 0.417 33146
 33148 3 -55.7 107.9 70.59 0.323 33147
 33149 3 -55.63 107.8 70.51 0.266 33148
 33150 3 -55.91 107.8 70.8 0.161 33149
 33151 3 -55.93 107.7 70.94 0.193 33150
 33152 3 -55.94 107.7 71.03 0.125 33151
 33153 3 -55.59 107.8 71.65 0.61 33100
 33154 3 -55.72 107.7 71.79 0.391 33153
 33155 3 -55.79 107.6 71.82 0.279 33154
 33156 3 -55.87 107.5 71.88 0.162 33155
 33157 3 -56.01 107.4 71.92 0.092 33156
 33158 3 -56.09 107.2 71.95 0.136 33157
 33159 3 -56.13 107 71.97 0.133 33158
 33160 3 -56.13 106.9 72 0.143 33159
 33161 3 -56.07 106.7 72.09 0.173 33160
 33162 3 -56.15 106.6 72.14 0.159 33161
 33163 3 -56.08 106.4 72.27 0.142 33162
 33164 3 -56.11 106.3 72.35 0.16 33163
 33165 3 -56.11 106.1 72.44 0.136 33164
 33166 3 -56.1 106 72.61 0.102 33165
 33167 3 -56.16 105.8 72.68 0.118 33166
 33168 3 -56.14 105.7 72.75 0.097 33167
 33169 3 -56.14 105.5 72.8 0.138 33168
 33170 3 -56.13 105.4 72.87 0.127 33169
 33171 3 -56.19 105.3 72.92 0.088 33170
 33172 3 -56.25 105.2 72.96 0.118 33171
 33173 3 -56.31 105.1 73.04 0.13 33172
 33174 3 -56.28 104.9 73.15 0.119 33173
 33175 3 -56.26 104.8 73.35 0.139 33174
 33176 3 -56.34 104.7 73.38 0.109 33175
 33177 3 -56.37 104.6 73.42 0.111 33176
 33178 3 -56.36 104.5 73.51 0.11 33177
 33179 3 -56.51 104.3 73.61 0.144 33178
 33180 3 -56.56 104.2 73.67 0.139 33179
 33181 3 -56.66 104.1 73.73 0.121 33180
 33182 3 -56.73 103.9 73.79 0.139 33181
 33183 3 -56.79 103.7 73.84 0.129 33182
 33184 3 -56.78 103.4 73.91 0.243 33183
 33185 3 -56.73 103.1 74.02 0.15 33184
 33186 3 -56.75 102.9 73.99 0.151 33185
 33187 3 -56.79 102.8 73.92 0.153 33186
 33188 3 -56.92 102.4 73.98 0.249 33187
 33189 3 -57 102.2 74.12 0.277 33188
 33190 3 -57.12 102.3 74.17 0.262 33189
 33191 3 -57.3 102.4 74.17 0.245 33190
 33192 3 -57.63 102.7 73.99 0.41 33191
 33193 3 -57.84 103.4 73.86 0.089 33192
 33194 3 -57.92 103.6 73.81 0.104 33193
 33195 3 -57.9 103.8 73.83 0.122 33194
 33196 3 -57.98 104 73.79 0.101 33195
 33197 3 -58.04 104.1 73.63 0.115 33196
 33198 3 -58.1 104.3 73.61 0.17 33197
 33199 3 -58.08 104.4 73.57 0.21 33198
 33200 3 -57.99 104.4 73.25 0.096 33199
 33201 3 -58.02 104.7 73.22 0.07 33200
 33202 3 -58.13 104.8 73.22 0.119 33201
 33203 3 -58.15 104.6 73.8 0.212 33199
 33204 3 -58.17 104.8 73.94 0.15 33203
 33205 3 -58.26 104.8 74.06 0.066 33204
 33206 3 -58.35 104.8 74.15 0.098 33205
 33207 3 -58.39 104.8 74.29 0.121 33206
 33208 3 -58.56 104.7 74.38 0.104 33207
 33209 3 -58.61 104.6 74.49 0.099 33208
 33210 3 -57.71 102.7 74.13 0.31 33192
 33211 3 -57.84 102.7 74.22 0.238 33210
 33212 3 -58.09 102.8 74.28 0.267 33211
 33213 3 -58.18 102.8 74.4 0.231 33212
 33214 3 -58.27 102.9 74.59 0.169 33213
 33215 3 -58.32 102.9 74.72 0.146 33214
 33216 3 -58.36 103 74.87 0.132 33215
 33217 3 -58.42 103 75.03 0.078 33216
 33218 3 -58.48 103 75.14 0.091 33217
 33219 3 -58.58 103.1 75.25 0.121 33218
 33220 3 -58.72 103.2 75.36 0.126 33219
 33221 3 -58.92 103.4 75.45 0.188 33220
 33222 3 -59.09 103.4 75.57 0.15 33221
 33223 3 -59.19 103.4 75.65 0.128 33222
 33224 3 -59.32 103.3 75.73 0.116 33223
 33225 3 -59.41 103.4 75.87 0.098 33224
 33226 3 -59.49 103.4 76.05 0.14 33225
 33227 3 -59.57 103.3 76.17 0.133 33226
 33228 3 -59.69 103.29 76.38 0.138 33227
 33229 3 -59.77 103.29 76.46 0.133 33228
 33230 3 -59.86 103.29 76.61 0.107 33229
 33231 3 -59.9 103.19 76.79 0.106 33230
 33232 3 -59.95 103.19 76.92 0.085 33231
 33233 3 -60.09 103.29 77 0.098 33232
 33234 3 -60.21 103.39 77.04 0.117 33233
 33235 3 -60.33 103.49 77.16 0.11 33234
 33236 3 -60.43 103.49 77.23 0.118 33235
 33237 3 -60.53 103.49 77.29 0.153 33236
 33238 3 -60.59 103.59 77.43 0.161 33237
 33239 3 -60.72 103.59 77.55 0.142 33238
 33240 3 -60.85 103.59 77.69 0.13 33239
 33241 3 -60.96 103.49 77.84 0.15 33240
 33242 3 -61.11 103.59 77.91 0.145 33241
 33243 3 -61.2 103.59 77.96 0.156 33242
 33244 3 -61.35 103.49 78.03 0.119 33243
 33245 3 -61.54 103.49 78.08 0.119 33244
 33246 3 -61.63 103.39 78.2 0.128 33245
 33247 3 -61.73 103.29 78.34 0.175 33246
 33248 3 -61.86 103.19 78.47 0.156 33247
 33249 3 -62 103.19 78.57 0.148 33248
 33250 3 -62.21 102.89 78.66 0.23 33249
 33251 3 -62.54 102.69 78.66 0.106 33250
 33252 3 -62.64 102.59 78.66 0.071 33251
 33253 3 -62.18 102.99 78.76 0.191 33250
 33254 3 -62.18 102.99 78.95 0.148 33253
 33255 3 -62.28 102.99 79.13 0.131 33254
 33256 3 -62.41 102.99 79.3 0.17 33255
 33257 3 -62.63 102.89 79.43 0.187 33256
 33258 3 -62.84 102.79 79.49 0.129 33257
 33259 3 -62.97 102.69 79.52 0.128 33258
 33260 3 -63.12 102.59 79.55 0.154 33259
 33261 3 -63.28 102.59 79.55 0.105 33260
 33262 3 -58.33 103.1 74.08 0.136 33212
 33263 3 -58.16 103.2 74.01 0.091 33262
 33264 3 -58.09 103.4 73.99 0.123 33263
 33265 3 -58.46 103.3 73.93 0.069 33262
 33266 3 -58.49 103.4 73.82 0.047 33265
 33267 3 -50.3 107.71 76.46 0.091 33064
 33268 3 -50.42 107.41 76.5 0.179 33267
 33269 3 -50.56 107.31 76.54 0.181 33268
 33270 3 -50.69 107.31 76.48 0.163 33269
 33271 3 -50.83 107.21 76.45 0.193 33270
 33272 3 -50.93 107.01 76.38 0.216 33271
 33273 3 -50.97 106.81 76.37 0.248 33272
 33274 3 -51.04 106.71 76.34 0.215 33273
 33275 3 -51.19 106.61 76.36 0.263 33274
 33276 3 -51.51 106.81 76.4 0.178 33275
 33277 3 -51.67 106.81 76.37 0.196 33276
 33278 3 -51.76 106.71 76.35 0.217 33277
 33279 3 -52.01 106.6 76.5 0.167 33278
 33280 3 -52.14 106.4 76.53 0.138 33279
 33281 3 -52.3 106.3 76.6 0.141 33280
 33282 3 -52.52 106.3 76.74 0.132 33281
 33283 3 -52.64 106.3 76.78 0.134 33282
 33284 3 -52.87 106.4 76.79 0.123 33283
 33285 3 -52.97 106.4 76.92 0.156 33284
 33286 3 -53.09 106.5 77.01 0.096 33285
 33287 3 -53.21 106.5 76.97 0.112 33286
 33288 3 -53.32 106.6 76.91 0.123 33287
 33289 3 -53.45 106.7 76.94 0.14 33288
 33290 3 -53.59 106.7 77.06 0.119 33289
 33291 3 -40.35 100.32 80.39 0.532 32831
 33292 3 -40.41 101.02 80.89 0.182 33291
 33293 3 -40.45 101.22 80.9 0.119 33292
 33294 3 -40.47 101.42 80.89 0.000125 33293
 33295 3 -40.25 100.12 80.23 0.47 33291
 33296 3 -40.16 100.02 80.23 0.474 33295
 33297 3 -40.02 99.82 80.28 0.448 33296
 33298 3 -39.87 99.72 80.49 0.447 33297
 33299 3 -39.65 99.62 80.69 0.425 33298
 33300 3 -39.52 99.62 80.73 0.389 33299
 33301 3 -39.3 99.42 80.93 0.267 33300
 33302 3 -39.18 99.32 80.99 0.286 33301
 33303 3 -39.05 99.12 81.05 0.243 33302
 33304 3 -38.83 99.12 81.07 0.264 33303
 33305 3 -38.64 99.12 81.12 0.265 33304
 33306 3 -38.51 99.12 81.25 0.251 33305
 33307 3 -38.37 99.12 81.39 0.216 33306
 33308 3 -38.22 99.32 81.53 0.202 33307
 33309 3 -38.11 99.32 81.63 0.166 33308
 33310 3 -37.96 99.42 81.67 0.18 33309
 33311 3 -37.84 99.52 81.74 0.248 33310
 33312 3 -37.71 99.52 81.79 0.266 33311
 33313 3 -37.59 99.52 81.87 0.308 33312
 33314 3 -37.44 99.52 82.01 0.402 33313
 33315 3 -37.34 99.22 82.19 0.275 33314
 33316 3 -37.23 99.04 82.18 0.276 33315
 33317 3 -37.13 98.87 82.26 0.259 33316
 33318 3 -36.98 98.76 82.18 0.336 33317
 33319 3 -36.94 98.61 82.22 0.419 33318
 33320 3 -36.83 98.55 82.26 0.449 33319
 33321 3 -36.75 98.47 82.37 0.494 33320
 33322 3 -36.64 98.52 82.39 0.562 33321
 33323 3 -36.49 98.67 82.33 0.557 33322
 33324 3 -36.43 98.6 82.27 0.536 33323
 33325 3 -36.35 98.38 81.83 0.269 33324
 33326 3 -36.29 98.21 81.63 0.205 33325
 33327 3 -36.2 98.22 81.56 0.211 33326
 33328 3 -36.06 98.31 81.47 0.239 33327
 33329 3 -35.88 98.27 81.4 0.318 33328
 33330 3 -35.79 98.3 81.32 0.373 33329
 33331 3 -35.74 98.19 81.15 0.432 33330
 33332 3 -35.72 98.1 81.03 0.427 33331
 33333 3 -35.68 97.98 80.94 0.5 33332
 33334 3 -35.79 98.53 80.69 0.234 33333
 33335 3 -35.9 98.7 80.46 0.206 33334
 33336 3 -35.93 98.79 80.31 0.179 33335
 33337 3 -36.03 98.9 80.15 0.19 33336
 33338 3 -35.99 98.95 79.95 0.21 33337
 33339 3 -35.99 99.01 79.79 0.252 33338
 33340 3 -35.89 99.1 79.67 0.272 33339
 33341 3 -35.89 99.22 79.54 0.303 33340
 33342 3 -35.88 99.32 79.36 0.398 33341
 33343 3 -35.88 99.22 79.19 0.491 33342
 33344 3 -35.93 99.09 79.02 0.502 33343
 33345 3 -35.9 99.06 78.9 0.549 33344
 33346 3 -35.85 99.09 78.81 0.637 33345
 33347 3 -35.81 99.12 78.72 0.677 33346
 33348 3 -35.63 98.71 78.78 0.419 33347
 33349 3 -35.3 98.71 78.75 0.352 33348
 33350 3 -35.11 98.71 78.7 0.232 33349
 33351 3 -34.96 98.67 78.62 0.000125 33350
 33352 3 -35.85 98.7 78.88 0.179 33348
 33353 3 -35.77 98.78 78.97 0.202 33352
 33354 3 -35.63 98.83 79.04 0.114 33353
 33355 3 -35.96 99.82 78.47 0.335 33347
 33356 3 -36.02 99.92 78.39 0.272 33355
 33357 3 -36.16 100.22 78.18 0.199 33356
 33358 3 -36.16 100.23 78.03 0.258 33357
 33359 3 -36.24 100.33 77.85 0.253 33358
 33360 3 -36.26 100.33 77.65 0.166 33359
 33361 3 -36.3 100.53 77.47 0.071 33360
 33362 3 -36.31 100.83 77.43 0.093 33361
 33363 3 -36.35 100.83 77.33 0.082 33362
 33364 3 -36.34 100.83 77.14 0.207 33363
 33365 3 -36.25 100.93 76.96 0.13 33364
 33366 3 -36.24 101.03 76.87 0.135 33365
 33367 3 -36.21 101.23 76.81 0.118 33366
 33368 3 -36.14 101.33 76.75 0.097 33367
 33369 3 -36.15 101.43 76.64 0.128 33368
 33370 3 -36.22 101.53 76.54 0.149 33369
 33371 3 -36.27 101.63 76.41 0.2 33370
 33372 3 -36.28 101.63 76.24 0.188 33371
 33373 3 -36.29 101.83 76.17 0.168 33372
 33374 3 -36.26 102.03 76.24 0.109 33373
 33375 3 -36.29 102.23 76.2 0.096 33374
 33376 3 -36.31 102.43 76.11 0.13 33375
 33377 3 -36.31 102.53 75.95 0.154 33376
 33378 3 -36.38 102.63 75.67 0.209 33377
 33379 3 -36.42 102.63 75.36 0.153 33378
 33380 3 -36.35 102.63 75.19 0.158 33379
 33381 3 -36.28 102.73 75.07 0.165 33380
 33382 3 -36.23 102.53 74.84 0.137 33381
 33383 3 -36.2 102.43 74.68 0.15 33382
 33384 3 -36.19 102.43 74.54 0.137 33383
 33385 3 -36.26 102.43 74.39 0.089 33384
 33386 3 -36.22 102.53 74.29 0.099 33385
 33387 3 -36.24 102.43 74.18 0.151 33386
 33388 3 -36.47 102.33 74.12 0.104 33387
 33389 3 -36.61 102.23 74.04 0.125 33388
 33390 3 -36.67 102.23 73.88 0.105 33389
 33391 3 -36.76 102.23 73.71 0.105 33390
 33392 3 -36.8 102.13 73.49 0.138 33391
 33393 3 -36.83 102.13 73.31 0.122 33392
 33394 3 -36.66 102.03 73.16 0.148 33393
 33395 3 -36.61 102.03 73 0.169 33394
 33396 3 -36.53 102.03 72.91 0.157 33395
 33397 3 -36.42 102.13 72.86 0.119 33396
 33398 3 -36.35 102.23 72.76 0.088 33397
 33399 3 -36.29 102.43 72.61 0.112 33398
 33400 3 -36.33 102.43 72.49 0.087 33399
 33401 3 -36.35 102.43 72.28 0.071 33400
 33402 3 -36.32 102.53 72.1 0.109 33401
 33403 3 -36.24 102.63 72.01 0.096 33402
 33404 3 -36.2 102.73 71.88 0.113 33403
 33405 3 -36.07 102.73 71.7 0.118 33404
 33406 3 -35.72 102.93 71.04 0.477 33405
 33407 3 -35.5 103.13 70.88 0.406 33406
 33408 3 -35.39 103.13 70.96 0.449 33407
 33409 3 -35.3 103.23 71.06 0.48 33408
 33410 3 -35.2 103.23 71.23 0.481 33409
 33411 3 -35.14 103.33 71.37 0.449 33410
 33412 3 -35.03 103.43 71.48 0.443 33411
 33413 3 -34.9 103.43 71.56 0.453 33412
 33414 3 -34.79 103.43 71.7 0.5 33413
 33415 3 -34.61 103.33 71.77 0.509 33414
 33416 3 -34.56 103.43 71.9 0.498 33415
 33417 3 -34.36 103.33 71.92 0.495 33416
 33418 3 -34.27 103.43 72.07 0.56 33417
 33419 3 -34.18 103.53 72.16 0.532 33418
 33420 3 -34.24 103.83 72.12 0.069 33419
 33421 3 -34.37 103.83 72.28 0.14 33420
 33422 3 -34.43 103.63 72.33 0.199 33421
 33423 3 -34.56 103.53 72.32 0.174 33422
 33424 3 -34.69 103.43 72.32 0.093 33423
 33425 3 -34.05 103.43 72.27 0.564 33419
 33426 3 -34.03 103.43 72.4 0.516 33425
 33427 3 -34 103.43 72.54 0.527 33426
 33428 3 -34.09 103.43 72.84 0.507 33427
 33429 3 -34.09 103.33 72.94 0.499 33428
 33430 3 -34.19 103.13 73.21 0.428 33429
 33431 3 -34.16 102.93 73.37 0.396 33430
 33432 3 -34.25 102.73 73.56 0.297 33431
 33433 3 -34.2 102.73 73.7 0.262 33432
 33434 3 -34.12 102.63 73.87 0.204 33433
 33435 3 -34.02 102.63 74.15 0.211 33434
 33436 3 -33.96 102.53 74.42 0.177 33435
 33437 3 -34.02 102.53 74.59 0.213 33436
 33438 3 -34.09 102.53 74.78 0.235 33437
 33439 3 -34.18 102.53 74.92 0.218 33438
 33440 3 -34.24 102.53 75.12 0.2 33439
 33441 3 -34.26 102.43 75.29 0.179 33440
 33442 3 -34.25 102.33 75.49 0.207 33441
 33443 3 -34.23 102.23 75.71 0.207 33442
 33444 3 -34.22 102.03 75.9 0.226 33443
 33445 3 -34.12 101.93 76.1 0.223 33444
 33446 3 -34.05 101.93 76.31 0.252 33445
 33447 3 -34.09 101.63 76.55 0.362 33446
 33448 3 -34.13 101.53 76.66 0.424 33447
 33449 3 -33.62 100.83 77.07 0.842 33448
 33450 3 -32.98 100.23 77.32 0.619 33449
 33451 3 -32.84 100.13 77.31 0.649 33450
 33452 3 -32.71 100.03 77.32 0.656 33451
 33453 3 -32.67 99.93 77.17 0.564 33452
 33454 3 -32.63 99.33 77.48 0.427 33453
 33455 3 -32.54 99.23 77.6 0.378 33454
 33456 3 -32.44 99.08 77.65 0.312 33455
 33457 3 -32.32 98.94 77.83 0.23 33456
 33458 3 -32.24 98.8 77.95 0.169 33457
 33459 3 -32.23 98.66 78.03 0.178 33458
 33460 3 -32.18 98.56 78.21 0.18 33459
 33461 3 -32.11 98.47 78.35 0.178 33460
 33462 3 -32.03 98.4 78.49 0.166 33461
 33463 3 -31.9 98.32 78.62 0.196 33462
 33464 3 -31.74 98.22 78.67 0.157 33463
 33465 3 -31.53 98.18 78.78 0.119 33464
 33466 3 -32.35 100.53 77.8 0.17 33452
 33467 3 -32.43 100.43 77.99 0.148 33466
 33468 3 -32.49 100.43 78.15 0.166 33467
 33469 3 -32.53 100.43 78.36 0.294 33468
 33470 3 -32.34 100.13 78.47 0.147 33469
 33471 3 -32.19 99.93 78.52 0.092 33470
 33472 3 -33.79 100.93 77.14 0.824 33449
 33473 3 -33.84 100.83 77.23 0.717 33472
 33474 3 -33.87 100.73 77.36 0.665 33473
 33475 3 -33.9 100.73 77.52 0.456 33474
 33476 3 -33.94 100.73 77.6 0.367 33475
 33477 3 -33.99 100.83 77.74 0.292 33476
 33478 3 -34.04 100.83 77.89 0.23 33477
 33479 3 -34.06 100.93 78.06 0.233 33478
 33480 3 -34.07 101.13 78.28 0.229 33479
 33481 3 -34.11 101.23 78.49 0.241 33480
 33482 3 -34.13 101.23 78.72 0.259 33481
 33483 3 -34.16 101.33 78.87 0.24 33482
 33484 3 -34.21 101.33 79.07 0.196 33483
 33485 3 -34.31 101.43 79.21 0.155 33484
 33486 3 -34.3 101.53 79.49 0.185 33485
 33487 3 -34.27 101.73 79.7 0.196 33486
 33488 3 -34.25 101.93 79.87 0.211 33487
 33489 3 -34.2 101.93 80.04 0.219 33488
 33490 3 -34.1 101.93 80.14 0.204 33489
 33491 3 -33.89 102.03 80.25 0.267 33490
 33492 3 -33.85 102.13 80.42 0.285 33491
 33493 3 -33.73 102.23 80.54 0.29 33492
 33494 3 -33.71 102.23 80.67 0.255 33493
 33495 3 -33.68 102.23 80.86 0.194 33494
 33496 3 -33.56 102.23 81.23 0.256 33495
 33497 3 -33.45 102.33 81.49 0.332 33496
 33498 3 -33.65 102.33 81.51 0.344 33497
 33499 3 -33.77 102.23 81.59 0.312 33498
 33500 3 -33.83 102.23 81.68 0.298 33499
 33501 3 -33.89 102.23 81.89 0.309 33500
 33502 3 -34.02 102.22 81.99 0.274 33501
 33503 3 -34.08 102.42 81.95 0.288 33502
 33504 3 -34.2 102.52 82 0.271 33503
 33505 3 -34.32 102.52 82.07 0.251 33504
 33506 3 -34.45 102.62 82.11 0.261 33505
 33507 3 -34.6 102.62 82.13 0.246 33506
 33508 3 -34.76 102.72 82.19 0.236 33507
 33509 3 -34.89 102.72 82.25 0.23 33508
 33510 3 -35.02 102.62 82.35 0.226 33509
 33511 3 -35.11 102.52 82.53 0.266 33510
 33512 3 -35.22 102.42 82.62 0.254 33511
 33513 3 -35.3 102.42 82.8 0.256 33512
 33514 3 -35.8 101.82 83.46 0.663 33513
 33515 3 -35.96 101.82 83.42 0.677 33514
 33516 3 -36.11 101.82 83.33 0.66 33515
 33517 3 -36.24 101.92 83.23 0.583 33516
 33518 3 -36.37 101.92 83.14 0.516 33517
 33519 3 -36.61 101.72 83.04 0.433 33518
 33520 3 -36.72 101.82 83.05 0.352 33519
 33521 3 -36.79 101.92 82.97 0.396 33520
 33522 3 -36.84 102.12 82.88 0.357 33521
 33523 3 -36.89 102.12 82.74 0.3 33522
 33524 3 -36.93 102.12 82.65 0.201 33523
 33525 3 -37.07 102.12 82.68 0.189 33524
 33526 3 -37.16 102.12 82.54 0.198 33525
 33527 3 -37.24 102.12 82.36 0.217 33526
 33528 3 -37.3 102.02 82.23 0.238 33527
 33529 3 -37.3 102.02 82.09 0.29 33528
 33530 3 -37.38 101.92 81.94 0.274 33529
 33531 3 -37.39 101.92 81.79 0.21 33530
 33532 3 -33.09 102.73 81.76 0.176 33497
 33533 3 -32.92 102.73 81.8 0.243 33532
 33534 3 -32.7 102.93 81.77 0.275 33533
 33535 3 -32.56 103.03 81.8 0.272 33534
 33536 3 -32.4 103.13 81.82 0.241 33535
 33537 3 -32.27 103.23 81.87 0.261 33536
 33538 3 -32.15 103.43 81.89 0.26 33537
 33539 3 -32.02 103.43 81.9 0.259 33538
 33540 3 -31.87 103.53 81.97 0.279 33539
 33541 3 -31.71 103.53 82.05 0.336 33540
 33542 3 -31.58 103.63 82.05 0.401 33541
 33543 3 -31.44 103.63 82.06 0.449 33542
 33544 3 -31.28 103.63 82.1 0.48 33543
 33545 3 -31.16 103.63 82.14 0.536 33544
 33546 3 -30.99 103.53 82.16 0.611 33545
 33547 3 -30.84 103.73 82.14 0.618 33546
 33548 3 -30.66 103.83 82.09 0.607 33547
 33549 3 -30.54 103.83 82.16 0.614 33548
 33550 3 -30.54 104.13 81.87 0.212 33549
 33551 3 -30.49 104.13 82.03 0.229 33550
 33552 3 -30.42 104.03 82.27 0.597 33549
 33553 3 -30.34 104.03 82.35 0.657 33552
 33554 3 -30.33 103.53 82.9 0.475 33553
 33555 3 -30.22 103.43 82.96 0.482 33554
 33556 3 -30.2 103.23 83.19 0.505 33555
 33557 3 -30.2 103.13 83.35 0.532 33556
 33558 3 -30.35 103.03 83.54 0.595 33557
 33559 3 -30.49 102.93 83.71 0.641 33558
 33560 3 -30.59 102.93 83.83 0.599 33559
 33561 3 -30.98 102.83 84.07 0.403 33560
 33562 3 -31.07 102.53 84.12 0.431 33561
 33563 3 -31.11 102.33 84.21 0.448 33562
 33564 3 -31.18 102.23 84.31 0.456 33563
 33565 3 -31.26 102.13 84.37 0.423 33564
 33566 3 -31.31 101.93 84.45 0.353 33565
 33567 3 -31.35 101.83 84.48 0.228 33566
 33568 3 -35.82 102.93 70.93 0.393 33406
 33569 3 -35.92 102.93 70.77 0.354 33568
 33570 3 -36.04 102.83 70.77 0.3 33569
 33571 3 -36.1 102.73 70.66 0.244 33570
 33572 3 -36.33 102.83 70.58 0.305 33571
 33573 3 -36.36 102.73 70.51 0.245 33572
 33574 3 -36.44 102.63 70.53 0.214 33573
 33575 3 -36.64 102.43 70.61 0.225 33574
 33576 3 -36.88 102.43 70.63 0.228 33575
 33577 3 -37.07 102.43 70.61 0.249 33576
 33578 3 -37.31 102.43 70.57 0.224 33577
 33579 3 -37.36 102.63 70.52 0.201 33578
 33580 3 -37.33 102.93 70.61 0.104 33579
 33581 3 -37.36 103.13 70.7 0.127 33580
 33582 3 -37.37 103.23 70.85 0.141 33581
 33583 3 -37.41 103.33 71.09 0.142 33582
 33584 3 -37.32 103.43 71.27 0.152 33583
 33585 3 -37.12 103.63 71.39 0.159 33584
 33586 3 -36.99 103.73 71.43 0.158 33585
 33587 3 -36.89 103.73 71.49 0.114 33586
 33588 3 -36.71 103.83 71.48 0.039 33587
 33589 3 -37.88 102.53 70.43 0.308 33579
 33590 3 -38.33 102.43 70.44 0.19 33589
 33591 3 -38.5 102.33 70.49 0.207 33590
 33592 3 -38.62 102.23 70.58 0.211 33591
 33593 3 -38.82 102.23 70.64 0.203 33592
 33594 3 -38.97 102.23 70.7 0.172 33593
 33595 3 -39.14 102.23 70.67 0.151 33594
 33596 3 -39.3 102.23 70.65 0.158 33595
 33597 3 -39.42 102.33 70.73 0.185 33596
 33598 3 -39.54 102.53 70.8 0.166 33597
 33599 3 -39.68 102.63 70.85 0.157 33598
 33600 3 -39.81 102.63 70.87 0.154 33599
 33601 3 -39.97 102.73 70.84 0.169 33600
 33602 3 -40.09 102.93 70.88 0.179 33601
 33603 3 -40.19 103.03 70.95 0.215 33602
 33604 3 -40.29 103.13 70.98 0.245 33603
 33605 3 -40.32 103.22 71.04 0.243 33604
 33606 3 -40.4 103.32 71.11 0.277 33605
 33607 3 -40.59 103.42 71.17 0.237 33606
 33608 3 -40.63 103.52 71.32 0.2 33607
 33609 3 -40.69 103.62 71.4 0.215 33608
 33610 3 -40.81 103.72 71.53 0.224 33609
 33611 3 -40.96 103.72 71.68 0.238 33610
 33612 3 -41.02 103.62 71.84 0.301 33611
 33613 3 -41.09 103.52 71.95 0.312 33612
 33614 3 -41.2 103.52 72.07 0.303 33613
 33615 3 -41.26 103.52 72.2 0.272 33614
 33616 3 -41.38 103.42 72.31 0.286 33615
 33617 3 -41.48 103.42 72.4 0.34 33616
 33618 3 -41.52 103.22 72.53 0.43 33617
 33619 3 -41.64 103.22 72.62 0.489 33618
 33620 3 -41.7 103.22 72.76 0.529 33619
 33621 3 -41.77 103.12 72.91 0.514 33620
 33622 3 -41.84 103.02 73.04 0.448 33621
 33623 3 -42 103.02 73.1 0.451 33622
 33624 3 -42.13 103.02 73.19 0.48 33623
 33625 3 -42.28 102.92 73.26 0.488 33624
 33626 3 -42.42 102.92 73.4 0.513 33625
 33627 3 -42.42 103.12 73.66 0.383 33626
 33628 3 -42.6 103.02 73.7 0.265 33627
 33629 3 -42.76 103.12 73.75 0.114 33628
 33630 3 -37.67 102.43 70.14 0.427 33589
 33631 3 -37.73 102.43 69.96 0.279 33630
 33632 3 -37.89 102.43 69.84 0.158 33631
 33633 3 -38 102.43 69.72 0.144 33632
 33634 3 -38.02 102.43 69.55 0.114 33633
 33635 3 -38.05 102.33 69.38 0.115 33634
 33636 3 -38.07 102.43 69.16 0.101 33635
 33637 3 -37.22 102.13 69.71 0.176 33630
 33638 3 -37.05 102.13 69.65 0.191 33637
 33639 3 -36.93 102.13 69.6 0.206 33638
 33640 3 -36.63 102.33 69.5 0.116 33639
 33641 3 -36.49 102.23 69.39 0.114 33640
 33642 3 -36.37 102.33 69.25 0.105 33641
 33643 3 -36.09 102.23 69.03 0.202 33642
 33644 3 -35.82 102.23 68.8 0.134 33643
 33645 3 -35.78 102.13 68.67 0.148 33644
 33646 3 -35.82 102.03 68.64 0.176 33645
 33647 3 -35.85 101.93 68.6 0.127 33646
 33648 3 -35.89 101.63 68.65 0.139 33647
 33649 3 -35.88 101.83 69.4 0.089 33643
 33650 3 -35.84 101.73 69.62 0.138 33649
 33651 3 -35.76 101.53 69.74 0.112 33650
 33652 3 -35.69 101.43 69.66 0.085 33651
 33653 3 -37.01 101.83 69.47 0.152 33639
 33654 3 -37.04 101.73 69.35 0.14 33653
 33655 3 -36.04 103.23 70.61 0.168 33569
 33656 3 -35.53 97.17 80.92 0.237 33333
 33657 3 -35.52 97.05 80.81 0.26 33656
 33658 3 -35.5 96.97 80.67 0.225 33657
 33659 3 -35.53 96.64 80.59 0.161 33658
 33660 3 -35.56 96.6 80.49 0.178 33659
 33661 3 -35.52 96.49 80.4 0.162 33660
 33662 3 -35.54 96.38 80.33 0.166 33661
 33663 3 -35.5 96.05 80.23 0.192 33662
 33664 3 -35.42 95.96 80.09 0.206 33663
 33665 3 -35.3 95.87 79.97 0.193 33664
 33666 3 -35.13 95.7 79.89 0.173 33665
 33667 3 -34.99 95.62 79.77 0.193 33666
 33668 3 -34.89 95.48 79.72 0.236 33667
 33669 3 -34.64 95.41 79.69 0.286 33668
 33670 3 -34.47 95.33 79.64 0.34 33669
 33671 3 -34.4 95.14 79.6 0.42 33670
 33672 3 -34.34 95.06 79.49 0.485 33671
 33673 3 -34.24 94.87 79.42 0.504 33672
 33674 3 -34.25 94.81 79.26 0.524 33673
 33675 3 -34.25 94.69 79.14 0.508 33674
 33676 3 -34.14 94.62 79.09 0.509 33675
 33677 3 -34.13 94.57 78.93 0.479 33676
 33678 3 -34.05 94.47 78.83 0.463 33677
 33679 3 -34.06 94.35 78.64 0.422 33678
 33680 3 -33.98 94.26 78.59 0.4 33679
 33681 3 -34.06 94.04 78.27 0.228 33680
 33682 3 -34.04 94.02 78.07 0.202 33681
 33683 3 -33.96 93.92 77.9 0.219 33682
 33684 3 -33.84 93.87 77.79 0.223 33683
 33685 3 -33.75 93.75 77.77 0.266 33684
 33686 3 -33.7 93.61 77.65 0.254 33685
 33687 3 -33.58 93.6 77.52 0.23 33686
 33688 3 -33.46 93.65 77.3 0.23 33687
 33689 3 -33.32 93.66 77.18 0.209 33688
 33690 3 -33.19 93.65 76.98 0.231 33689
 33691 3 -33.03 93.62 76.83 0.235 33690
 33692 3 -32.93 93.55 76.7 0.251 33691
 33693 3 -32.91 93.52 76.46 0.222 33692
 33694 3 -32.88 93.44 76.29 0.271 33693
 33695 3 -32.88 93.41 76.11 0.335 33694
 33696 3 -32.79 93.41 75.98 0.376 33695
 33697 3 -32.78 93.51 75.76 0.415 33696
 33698 3 -32.69 93.46 75.59 0.439 33697
 33699 3 -32.62 93.49 75.38 0.417 33698
 33700 3 -32.49 93.39 75.29 0.441 33699
 33701 3 -32.39 93.31 75.19 0.429 33700
 33702 3 -32.23 93.26 75.13 0.421 33701
 33703 3 -32.08 93.33 75.05 0.371 33702
 33704 3 -31.97 93.42 74.9 0.36 33703
 33705 3 -31.83 93.49 74.84 0.327 33704
 33706 3 -31.63 93.5 74.77 0.309 33705
 33707 3 -31.46 93.41 74.66 0.253 33706
 33708 3 -31.3 93.48 74.52 0.208 33707
 33709 3 -31.15 93.46 74.44 0.218 33708
 33710 3 -31.03 93.49 74.35 0.227 33709
 33711 3 -31.23 93.72 74.05 0.171 33710
 33712 3 -31.24 93.77 73.89 0.175 33711
 33713 3 -31.3 94.05 73.8 0.162 33712
 33714 3 -31.34 94.31 73.69 0.155 33713
 33715 3 -31.32 94.52 73.66 0.119 33714
 33716 3 -31.27 94.68 73.56 0.112 33715
 33717 3 -31.34 94.82 73.51 0.082 33716
 33718 3 -31.38 94.96 73.43 0.096 33717
 33719 3 -31.36 95.17 73.47 0.172 33718
 33720 3 -31.28 95.29 73.32 0.155 33719
 33721 3 -31.17 95.42 73.21 0.139 33720
 33722 3 -31.09 95.57 73.16 0.101 33721
 33723 3 -30.97 95.69 73.09 0.116 33722
 33724 3 -30.85 95.77 72.99 0.171 33723
 33725 3 -30.82 95.9 72.79 0.167 33724
 33726 3 -31.06 96.04 72.47 0.086 33725
 33727 3 -31.11 96.15 72.28 0.105 33726
 33728 3 -30.59 95.89 72.77 0.176 33725
 33729 3 -30.65 95.76 72.5 0.118 33728
 33730 3 -30.61 95.68 72.43 0.222 33729
 33731 3 -30.31 95.62 72.35 0.091 33730
 33732 3 -30.21 95.56 72.28 0.133 33731
 33733 3 -30.24 95.5 72.1 0.146 33732
 33734 3 -30.16 95.62 71.86 0.139 33733
 33735 3 -30.8 93.36 74.41 0.167 33710
 33736 3 -30.67 93.31 74.34 0.199 33735
 33737 3 -30.55 93.26 74.28 0.177 33736
 33738 3 -30.39 93.26 74.25 0.168 33737
 33739 3 -30.21 93.21 74.19 0.193 33738
 33740 3 -30.01 93.2 74.19 0.245 33739
 33741 3 -29.89 93.2 74.14 0.281 33740
 33742 3 -29.77 93.25 74.09 0.323 33741
 33743 3 -29.79 93.67 74.27 0.122 33742
 33744 3 -29.88 93.85 74.25 0.108 33743
 33745 3 -29.89 94.05 74.37 0.147 33744
 33746 3 -29.89 94.24 74.46 0.113 33745
 33747 3 -30 94.36 74.53 0.126 33746
 33748 3 -30.13 94.54 74.55 0.119 33747
 33749 3 -30.14 94.76 74.58 0.119 33748
 33750 3 -30.15 94.89 74.57 0.116 33749
 33751 3 -29.74 93.08 73.86 0.258 33742
 33752 3 -29.7 93.04 73.63 0.212 33751
 33753 3 -29.58 93 73.6 0.183 33752
 33754 3 -29.38 93 73.45 0.191 33753
 33755 3 -29.29 92.97 73.32 0.198 33754
 33756 3 -29.16 92.97 73.27 0.167 33755
 33757 3 -29.09 92.93 73.11 0.165 33756
 33758 3 -29.02 92.88 72.93 0.146 33757
 33759 3 -29.02 92.85 72.78 0.146 33758
 33760 3 -28.93 92.8 72.67 0.166 33759
 33761 3 -28.87 92.71 72.58 0.152 33760
 33762 3 -28.77 92.63 72.48 0.121 33761
 33763 3 -28.67 92.57 72.37 0.138 33762
 33764 3 -28.59 92.5 72.3 0.176 33763
 33765 3 -28.47 92.47 72.18 0.155 33764
 33766 3 -28.36 92.42 72.09 0.16 33765
 33767 3 -28.24 92.36 71.98 0.153 33766
 33768 3 -28.11 92.3 71.85 0.127 33767
 33769 3 -27.93 92.25 71.73 0.155 33768
 33770 3 -27.88 92.18 71.64 0.159 33769
 33771 3 -27.78 92.12 71.57 0.16 33770
 33772 3 -27.7 92.05 71.45 0.132 33771
 33773 3 -27.59 92.01 71.3 0.145 33772
 33774 3 -27.43 91.87 71.26 0.151 33773
 33775 3 -27.32 91.77 71.2 0.164 33774
 33776 3 -27.17 91.73 71.1 0.161 33775
 33777 3 -27.03 91.69 70.98 0.131 33776
 33778 3 -26.74 91.65 70.85 0.155 33777
 33779 3 -26.64 91.69 70.65 0.168 33778
 33780 3 -26.64 91.77 70.51 0.171 33779
 33781 3 -26.57 91.77 70.36 0.176 33780
 33782 3 -26.4 91.78 70.25 0.197 33781
 33783 3 -26.1 91.71 70.12 0.169 33782
 33784 3 -25.87 91.68 70.08 0.15 33783
 33785 3 -25.69 91.61 69.96 0.153 33784
 33786 3 -25.57 91.54 69.8 0.125 33785
 33787 3 -25.43 91.45 69.77 0.112 33786
 33788 3 -25.33 91.44 69.69 0.127 33787
 33789 3 -25.15 91.4 69.68 0.137 33788
 33790 3 -24.96 91.35 69.68 0.082 33789
 33791 3 -24.83 91.36 69.6 0.101 33790
 33792 3 -24.7 91.38 69.51 0.149 33791
 33793 3 -24.52 91.43 69.46 0.139 33792
 33794 3 -24.37 91.48 69.29 0.117 33793
 33795 3 -24.23 91.49 69.12 0.152 33794
 33796 3 -24.05 91.53 69.13 0.144 33795
 33797 3 -23.9 91.59 69.09 0.167 33796
 33798 3 -23.74 91.62 69.07 0.213 33797
 33799 3 -23.59 91.62 68.99 0.2 33798
 33800 3 -23.49 91.74 68.86 0.2 33799
 33801 3 -23.41 91.81 68.7 0.193 33800
 33802 3 -23.31 91.79 68.58 0.174 33801
 33803 3 -23.22 91.78 68.43 0.124 33802
 33804 3 -23.1 91.78 68.28 0.172 33803
 33805 3 -22.89 91.78 68.17 0.162 33804
 33806 3 -22.76 91.78 68.07 0.185 33805
 33807 3 -22.61 91.84 67.88 0.211 33806
 33808 3 -22.44 92.05 67.82 0.207 33807
 33809 3 -22.27 92.19 67.76 0.201 33808
 33810 3 -22.12 92.25 67.63 0.245 33809
 33811 3 -22.08 92.32 67.51 0.272 33810
 33812 3 -21.92 92.3 67.36 0.267 33811
 33813 3 -21.78 92.26 67.22 0.29 33812
 33814 3 -21.55 92.12 67.09 0.311 33813
 33815 3 -21.42 92.05 66.98 0.318 33814
 33816 3 -21.23 91.94 66.88 0.292 33815
 33817 3 -21.07 91.81 66.8 0.328 33816
 33818 3 -20.87 91.82 66.77 0.378 33817
 33819 3 -20.84 91.84 66.6 0.42 33818
 33820 3 -20.55 91.79 66.56 0.412 33819
 33821 3 -20.42 91.83 66.51 0.364 33820
 33822 3 -20.21 91.89 66.45 0.374 33821
 33823 3 -20.1 91.94 66.37 0.359 33822
 33824 3 -19.9 92.01 66.36 0.322 33823
 33825 3 -19.66 92.1 66.35 0.297 33824
 33826 3 -19.48 92.19 66.28 0.256 33825
 33827 3 -18.96 92.18 66.24 0.095 33826
 33828 3 -18.82 92.13 66.2 0.111 33827
 33829 3 -18.67 92.12 66.15 0.111 33828
 33830 3 -18.5 92.11 66.12 0.118 33829
 33831 3 -18.41 92.06 66.01 0.122 33830
 33832 3 -18.25 92.03 65.9 0.125 33831
 33833 3 -18.1 91.99 65.76 0.127 33832
 33834 3 -17.95 91.88 65.68 0.171 33833
 33835 3 -17.84 91.72 65.59 0.155 33834
 33836 3 -17.68 91.6 65.46 0.158 33835
 33837 3 -17.6 91.39 65.37 0.177 33836
 33838 3 -17.64 91.26 65.31 0.178 33837
 33839 3 -17.55 91.12 65.23 0.203 33838
 33840 3 -17.48 91.06 65.13 0.239 33839
 33841 3 -17.26 90.82 65.28 0.15 33840
 33842 3 -17.14 90.69 65.31 0.149 33841
 33843 3 -17 90.57 65.36 0.112 33842
 33844 3 -16.83 90.48 65.31 0.096 33843
 33845 3 -16.76 90.35 65.23 0.092 33844
 33846 3 -16.6 90.21 65.21 0.083 33845
 33847 3 -16.51 90.09 65.17 0.096 33846
 33848 3 -16.44 90.03 65.11 0.084 33847
 33849 3 -16.28 89.9 65.08 0.133 33848
 33850 3 -16.2 89.79 65.03 0.124 33849
 33851 3 -16.12 89.7 65 0.145 33850
 33852 3 -16.11 89.52 64.99 0.211 33851
 33853 3 -16.08 89.42 64.93 0.271 33852
 33854 3 -15.93 89.28 64.86 0.257 33853
 33855 3 -15.86 89.21 64.8 0.217 33854
 33856 3 -15.72 89.11 64.75 0.161 33855
 33857 3 -15.56 89 64.71 0.096 33856
 33858 3 -15.46 88.87 64.72 0.103 33857
 33859 3 -15.32 88.77 64.81 0.101 33858
 33860 3 -15.24 88.65 64.86 0.125 33859
 33861 3 -15.17 88.41 64.92 0.155 33860
 33862 3 -14.97 88.22 65 0.102 33861
 33863 3 -14.92 88.12 65.03 0.134 33862
 33864 3 -14.82 87.99 64.99 0.106 33863
 33865 3 -14.63 87.96 64.99 0.042 33864
 33866 3 -17.61 91.04 64.91 0.151 33840
 33867 3 -17.6 90.92 64.72 0.115 33866
 33868 3 -17.63 90.82 64.62 0.112 33867
 33869 3 -17.76 90.75 64.48 0.1 33868
 33870 3 -17.82 90.66 64.48 0.098 33869
 33871 3 -17.77 90.5 64.43 0.107 33870
 33872 3 -17.73 90.45 64.33 0.149 33871
 33873 3 -17.8 90.38 64.18 0.135 33872
 33874 3 -17.87 90.24 64.06 0.139 33873
 33875 3 -18 90.09 63.96 0.101 33874
 33876 3 -18.06 89.94 63.91 0.127 33875
 33877 3 -18.22 89.8 63.84 0.119 33876
 33878 3 -18.34 89.71 63.8 0.08 33877
 33879 3 -18.44 89.62 63.72 0.000125 33878
 33880 3 -21.42 92.11 66.26 0.109 33819
 33881 3 -21.48 92.24 66.15 0.112 33880
 33882 3 -21.46 92.49 66.36 0.133 33881
 33883 3 -21.44 92.56 66.44 0.042 33882
 33884 3 -21.56 92.22 65.77 0.1 33881
 33885 3 -21.61 92.2 65.61 0.07 33884
 33886 3 -21.74 92.21 65.5 0.101 33885
 33887 3 -21.79 92.35 65.35 0.075 33886
 33888 3 -21.92 92.44 65.27 0.082 33887
 33889 3 -22.01 92.45 65.15 0.082 33888
 33890 3 -22.19 92.43 65.05 0.077 33889
 33891 3 -22.32 92.43 64.92 0.075 33890
 33892 3 -22.41 92.46 64.73 0.117 33891
 33893 3 -22.44 92.48 64.54 0.156 33892
 33894 3 -22.48 92.36 64.34 0.135 33893
 33895 3 -22.61 92.17 64.26 0.082 33894
 33896 3 -22.62 92.04 64.12 0.067 33895
 33897 3 -22.71 91.95 64.05 0.102 33896
 33898 3 -22.86 91.83 63.93 0.14 33897
 33899 3 -23.07 91.63 64.01 0.114 33898
 33900 3 -23.15 91.56 64.01 0.166 33899
 33901 3 -23.43 91.63 64 0.134 33900
 33902 3 -23.54 91.59 63.96 0.124 33901
 33903 3 -23.46 91.39 63.88 0.123 33902
 33904 3 -23.44 91.28 63.8 0.104 33903
 33905 3 -23.74 91.64 64.03 0.139 33902
 33906 3 -23.82 91.55 64.01 0.135 33905
 33907 3 -23.86 91.47 64.06 0.000125 33906
 33908 3 -22.98 91.4 63.9 0.115 33900
 33909 3 -23.02 91.27 63.79 0.159 33908
 33910 3 -22.96 91.26 63.68 0.097 33909
 33911 3 -22.41 92.58 67.76 0.126 33811
 33912 3 -22.48 92.69 67.82 0.125 33911
 33913 3 -22.55 92.81 67.94 0.144 33912
 33914 3 -22.7 92.85 68.02 0.121 33913
 33915 3 -22.84 92.88 68.12 0.052 33914
 33916 3 -22.83 92.9 68.25 0.079 33915
 33917 3 -22.95 92.9 68.39 0.084 33916
 33918 3 -23.12 92.9 68.56 0.1 33917
 33919 3 -23.12 92.9 68.71 0.072 33918
 33920 3 -23.18 92.92 68.85 0.116 33919
 33921 3 -23.31 92.94 68.96 0.109 33920
 33922 3 -23.29 92.96 69.08 0.052 33921
 33923 3 -23.39 93.09 69.18 0.054 33922
 33924 3 -23.55 93.26 69.21 0.093 33923
 33925 3 -23.59 93.39 69.35 0.188 33924
 33926 3 -23.62 93.51 69.39 0.183 33925
 33927 3 -23.6 93.74 69.3 0.107 33926
 33928 3 -23.73 93.92 69.28 0.086 33927
 33929 3 -23.87 94.14 69.25 0.093 33928
 33930 3 -23.93 94.24 69.13 0.101 33929
 33931 3 -24.07 94.33 69.01 0.048 33930
 33932 3 -24.14 94.52 68.93 0.111 33931
 33933 3 -24.22 94.65 68.94 0.11 33932
 33934 3 -24.34 94.75 68.89 0.084 33933
 33935 3 -24.37 94.87 68.89 0.057 33934
 33936 3 -24.43 95.08 68.93 0.066 33935
 33937 3 -24.53 95.21 68.97 0.125 33936
 33938 3 -24.63 95.28 69.03 0.115 33937
 33939 3 -24.71 95.46 69.02 0.132 33938
 33940 3 -24.8 95.64 69.05 0.067 33939
 33941 3 -24.92 95.69 68.98 0.064 33940
 33942 3 -25.05 95.7 68.92 0.1 33941
 33943 3 -25.25 95.73 69 0.082 33942
 33944 3 -25.35 95.74 69.06 0.000125 33943
 33945 3 -23.72 93.5 69.63 0.123 33926
 33946 3 -23.69 93.62 69.8 0.106 33945
 33947 3 -23.76 93.73 69.92 0.148 33946
 33948 3 -23.87 93.86 70.14 0.114 33947
 33949 3 -24 94.04 70.2 0.131 33948
 33950 3 -24.1 94.11 70.21 0.132 33949
 33951 3 -24.27 94.26 70.28 0.115 33950
 33952 3 -24.36 94.39 70.28 0.107 33951
 33953 3 -24.41 94.47 70.24 0.129 33952
 33954 3 -24.48 94.59 70.31 0.127 33953
 33955 3 -24.54 94.65 70.24 0.055 33954
 33956 3 -24.61 94.75 70.31 0.132 33955
 33957 3 -24.66 94.78 70.4 0.114 33956
 33958 3 -36.38 98.56 82.89 0.182 33324
 33959 3 -36.74 98.24 82.31 0.181 33321
 33960 3 -36.79 98.08 82.31 0.09 33959
 33961 3 -37.45 99.92 81.87 0.225 33314
 33962 3 -37.4 100.12 81.96 0.186 33961
 33963 3 -37.27 100.22 81.96 0.2 33962
 33964 3 -37.13 100.32 81.97 0.23 33963
 33965 3 -37.12 100.52 81.93 0.162 33964
 33966 3 -37.06 100.62 81.9 0.158 33965
 33967 3 -37.09 100.82 81.94 0.18 33966
 33968 3 -37.09 101.02 81.98 0.146 33967
 33969 3 -37.04 101.12 81.96 0.137 33968
 33970 3 -36.95 101.22 81.86 0.205 33969
 33971 3 -36.97 101.32 81.8 0.253 33970
 33972 3 -36.89 101.42 81.76 0.322 33971
 33973 3 -36.82 101.62 81.61 0.4 33972
 33974 3 -36.72 101.72 81.49 0.404 33973
 33975 3 -36.72 101.62 81.17 0.464 33974
 33976 3 -36.65 101.62 81.01 0.407 33975
 33977 3 -36.39 101.92 81.1 0.315 33976
 33978 3 -36.27 102.02 81.09 0.289 33977
 33979 3 -36.09 102.12 81.07 0.324 33978
 33980 3 -35.97 102.12 81.11 0.402 33979
 33981 3 -35.87 102.22 81.12 0.47 33980
 33982 3 -35.77 102.32 81.05 0.52 33981
 33983 3 -35.54 102.32 81.26 0.398 33982
 33984 3 -35.37 102.32 81.22 0.417 33983
 33985 3 -35.16 102.32 81.19 0.421 33984
 33986 3 -34.99 102.32 81.19 0.416 33985
 33987 3 -34.84 102.32 81.08 0.424 33986
 33988 3 -34.67 102.22 80.86 0.386 33987
 33989 3 -34.47 101.83 80.79 0.237 33988
 33990 3 -34.3 101.63 80.83 0.218 33989
 33991 3 -34.11 101.53 80.9 0.11 33990
 33992 3 -33.97 101.43 80.92 0.11 33991
 33993 3 -33.83 101.53 80.89 0.122 33992
 33994 3 -33.71 101.43 80.8 0.153 33993
 33995 3 -33.58 101.43 80.75 0.137 33994
 33996 3 -33.43 101.33 80.68 0.163 33995
 33997 3 -33.35 101.13 80.62 0.191 33996
 33998 3 -33.3 101.03 80.53 0.181 33997
 33999 3 -33.22 100.93 80.46 0.173 33998
 34000 3 -33.32 100.63 80.39 0.128 33999
 34001 3 -33.38 100.43 80.38 0.125 34000
 34002 3 -33.35 100.33 80.38 0.131 34001
 34003 3 -33.31 100.23 80.24 0.059 34002
 34004 3 -33.19 100.23 80.24 0.175 34003
 34005 3 -33.12 100.13 80.13 0.213 34004
 34006 3 -33.16 99.93 79.88 0.094 34005
 34007 3 -33.09 99.83 79.73 0.112 34006
 34008 3 -32.95 99.83 79.54 0.126 34007
 34009 3 -32.94 99.73 79.45 0.165 34008
 34010 3 -33.03 99.63 79.32 0.136 34009
 34011 3 -33.1 99.53 79.25 0.173 34010
 34012 3 -33.03 99.43 79.1 0.162 34011
 34013 3 -33.05 99.23 79.03 0.07 34012
 34014 3 -32.99 99.13 78.97 0.109 34013
 34015 3 -32.92 99.09 78.88 0.129 34014
 34016 3 -32.83 99.09 78.62 0.174 34015
 34017 3 -32.78 99.01 78.45 0.148 34016
 34018 3 -32.85 98.92 78.27 0.172 34017
 34019 3 -32.99 98.64 78.44 0.16 34018
 34020 3 -33.05 98.44 78.48 0.137 34019
 34021 3 -33.19 98.36 78.53 0.219 34020
 34022 3 -33.21 98.12 78.56 0.248 34021
 34023 3 -33.15 97.96 78.62 0.217 34022
 34024 3 -33.17 97.84 78.86 0.176 34023
 34025 3 -33.28 97.85 78.91 0.228 34024
 34026 3 -36.24 102.32 80.37 0.172 33982
 34027 3 -36.34 102.32 80.24 0.158 34026
 34028 3 -36.42 102.32 80.16 0.14 34027
 34029 3 -36.44 102.52 80.1 0.162 34028
 34030 3 -36.34 102.72 80.03 0.168 34029
 34031 3 -36.33 102.82 79.91 0.159 34030
 34032 3 -36.34 102.82 79.79 0.113 34031
 34033 3 -36.26 102.92 79.65 0.145 34032
 34034 3 -36.23 103.12 79.61 0.139 34033
 34035 3 -36.16 103.12 79.55 0.126 34034
 34036 3 -36.75 100.92 81.95 0.162 33972
 34037 3 -36.82 100.92 82.08 0.167 34036
 34038 3 -36.95 100.92 82.21 0.174 34037
 34039 3 -37.02 100.92 82.36 0.22 34038
 34040 3 -37.07 100.92 82.5 0.221 34039
 34041 3 -37.09 100.82 82.58 0.135 34040
 34042 3 -37.11 100.72 82.73 0.119 34041
 34043 3 -37.19 100.62 82.86 0.135 34042
 34044 3 -37.24 100.62 83.02 0.181 34043
 34045 3 -37.25 100.72 83.18 0.162 34044
 34046 3 -37.25 100.72 83.34 0.088 34045
 34047 3 -37.27 100.62 83.56 0.142 34046
 34048 3 -37.28 100.62 83.77 0.175 34047
 34049 3 -37.32 100.62 83.94 0.121 34048
 34050 3 -37.23 100.62 84.13 0.099 34049
 34051 3 -37.2 100.62 84.24 0.125 34050
 34052 3 -37.23 100.72 84.37 0.153 34051
 34053 3 -37.26 100.82 84.59 0.158 34052
 34054 3 -37.25 100.72 84.76 0.169 34053
 34055 3 -37.27 100.72 84.95 0.163 34054
 34056 3 -37.26 100.82 85.09 0.169 34055
 34057 3 -37.31 100.82 85.33 0.161 34056
 34058 3 -37.21 100.72 85.43 0.269 34057
 34059 3 -36.96 100.82 85.31 0.163 34058
 34060 3 -37.48 100.72 85.75 0.13 34058
 34061 3 -40.02 99.72 79.72 0.096 33297
 34062 3 -39.96 99.62 79.71 0.14 34061
 34063 3 -39.92 99.42 79.67 0.161 34062
 34064 3 -39.87 99.32 79.68 0.08 34063
 34065 3 -38.92 101.22 79.51 0.273 32821
 34066 3 -38.8 101.22 79.67 0.268 34065
 34067 3 -38.67 101.22 79.78 0.295 34066
 34068 3 -38.53 101.22 79.88 0.333 34067
 34069 3 -38.46 101.32 79.98 0.394 34068
 34070 3 -38.39 101.52 80.08 0.417 34069
 34071 3 -38.29 101.52 80.12 0.46 34070
 34072 3 -38.12 101.62 80.18 0.503 34071
 34073 3 -38 101.62 80.27 0.545 34072
 34074 3 -37.89 101.62 80.39 0.525 34073
 34075 3 -37.76 101.72 80.46 0.488 34074
 34076 3 -37.59 101.72 80.5 0.489 34075
 34077 3 -37.49 101.82 80.7 0.462 34076
 34078 3 -37.52 101.92 80.87 0.455 34077
 34079 3 -37.65 101.92 81.39 0.259 34078
 34080 3 -37.69 101.92 81.59 0.252 34079
 34081 3 -37.53 101.92 81.73 0.212 34080
 34082 3 -38.09 102.12 80.75 0.108 34074
 34083 3 -38.19 102.22 80.9 0.064 34082
 34084 3 -38.11 80.89 79.21 0.215 32132
 34085 3 -38.21 80.98 79.03 0.223 34084
 34086 3 -38.25 81.12 78.84 0.286 34085
 34087 3 -38.3 81.3 78.66 0.264 34086
 34088 3 -38.43 81.45 78.19 0.329 34087
 34089 3 -38.64 81.47 77.83 0.225 34088
 34090 3 -38.75 81.53 77.72 0.195 34089
 34091 3 -38.82 81.65 77.66 0.172 34090
 34092 3 -38.82 81.75 77.53 0.122 34091
 34093 3 -38.88 81.9 77.4 0.123 34092
 34094 3 -39 82.07 77.31 0.125 34093
 34095 3 -39.05 82.14 77.19 0.147 34094
 34096 3 -39.29 82.14 77.1 0.21 34095
 34097 3 -39.4 82.22 76.97 0.207 34096
 34098 3 -39.32 82.34 76.9 0.233 34097
 34099 3 -39.27 82.48 76.84 0.276 34098
 34100 3 -39.22 82.56 76.7 0.282 34099
 34101 3 -39.14 82.6 76.46 0.343 34100
 34102 3 -39.12 82.68 76.25 0.338 34101
 34103 3 -38.65 83.06 76.21 0.49 34102
 34104 3 -38.39 83.2 76.25 0.248 34103
 34105 3 -38.37 83.04 76.18 0.079 34104
 34106 3 -38.65 83.17 76.19 0.501 34103
 34107 3 -38.65 83.3 76.16 0.484 34106
 34108 3 -38.69 83.4 76.03 0.454 34107
 34109 3 -38.6 83.61 75.9 0.437 34108
 34110 3 -38.7 83.72 75.89 0.379 34109
 34111 3 -38.78 83.85 75.81 0.371 34110
 34112 3 -38.85 83.99 75.73 0.312 34111
 34113 3 -38.89 84.09 75.63 0.287 34112
 34114 3 -38.99 84.19 75.53 0.255 34113
 34115 3 -39.06 84.29 75.43 0.227 34114
 34116 3 -39.21 84.42 75.3 0.188 34115
 34117 3 -39.29 84.49 75.2 0.187 34116
 34118 3 -39.41 84.6 74.98 0.232 34117
 34119 3 -39.45 84.74 74.9 0.235 34118
 34120 3 -39.52 84.83 74.71 0.27 34119
 34121 3 -39.5 84.96 74.56 0.293 34120
 34122 3 -39.53 85.13 74.47 0.249 34121
 34123 3 -39.59 85.29 74.4 0.227 34122
 34124 3 -39.65 85.45 74.29 0.221 34123
 34125 3 -39.76 85.57 74.29 0.181 34124
 34126 3 -39.83 85.72 74.27 0.181 34125
 34127 3 -39.94 85.89 74.27 0.206 34126
 34128 3 -40.02 86.04 74.22 0.225 34127
 34129 3 -40.12 86.15 74.15 0.241 34128
 34130 3 -40.21 86.29 74.09 0.225 34129
 34131 3 -40.26 86.43 74.14 0.19 34130
 34132 3 -40.3 86.56 74.11 0.185 34131
 34133 3 -40.3 86.74 74.02 0.267 34132
 34134 3 -40.29 86.89 73.94 0.318 34133
 34135 3 -40.38 87.15 73.67 0.46 34134
 34136 3 -40.45 87.29 73.63 0.413 34135
 34137 3 -40.43 87.44 73.6 0.376 34136
 34138 3 -40.35 87.57 73.58 0.339 34137
 34139 3 -40.38 87.76 73.5 0.301 34138
 34140 3 -40.16 88.04 73.26 0.394 34139
 34141 3 -39.93 88.34 73.09 0.551 34140
 34142 3 -39.92 88.46 72.95 0.574 34141
 34143 3 -39.99 88.48 72.79 0.477 34142
 34144 3 -40.07 88.56 72.71 0.422 34143
 34145 3 -40.15 88.67 72.62 0.348 34144
 34146 3 -40.17 88.79 72.4 0.326 34145
 34147 3 -40.25 88.89 72.39 0.285 34146
 34148 3 -40.35 88.96 72.4 0.232 34147
 34149 3 -40.4 89.1 72.33 0.184 34148
 34150 3 -40.43 89.31 72.25 0.22 34149
 34151 3 -40.5 89.48 72.18 0.245 34150
 34152 3 -40.49 89.72 72.1 0.257 34151
 34153 3 -40.49 89.87 72.21 0.249 34152
 34154 3 -40.54 90.02 72.25 0.242 34153
 34155 3 -40.69 90.03 72.35 0.219 34154
 34156 3 -40.8 90.07 72.47 0.179 34155
 34157 3 -40.84 90.23 72.53 0.173 34156
 34158 3 -40.93 90.38 72.52 0.237 34157
 34159 3 -41.02 90.57 72.52 0.264 34158
 34160 3 -41.11 90.69 72.58 0.24 34159
 34161 3 -41.16 90.79 72.73 0.182 34160
 34162 3 -41.19 90.92 72.86 0.164 34161
 34163 3 -41.1 91.04 73.11 0.222 34162
 34164 3 -41.05 91.12 73.33 0.282 34163
 34165 3 -41.03 91.28 73.43 0.306 34164
 34166 3 -40.78 91.62 73.63 0.107 34165
 34167 3 -41.16 91.33 73.45 0.256 34165
 34168 3 -41.24 91.42 73.46 0.21 34167
 34169 3 -41.2 91.58 73.63 0.174 34168
 34170 3 -41.15 91.76 73.77 0.244 34169
 34171 3 -41.12 91.98 73.81 0.283 34170
 34172 3 -41.18 92.21 73.94 0.322 34171
 34173 3 -41.11 92.6 73.92 0.464 34172
 34174 3 -41.05 92.96 74.02 0.559 34173
 34175 3 -41.12 93.05 74.14 0.574 34174
 34176 3 -41.19 93.16 74.15 0.541 34175
 34177 3 -41.26 93.34 74.16 0.446 34176
 34178 3 -41.25 93.51 74.2 0.585 34177
 34179 3 -41.26 93.72 74.24 0.622 34178
 34180 3 -41.36 94.04 74.32 0.544 34179
 34181 3 -41.52 94.23 74.13 0.52 34180
 34182 3 -41.64 94.39 74.06 0.408 34181
 34183 3 -41.75 94.51 74.01 0.342 34182
 34184 3 -41.83 94.55 74.06 0.289 34183
 34185 3 -41.93 94.62 74.14 0.269 34184
 34186 3 -41.99 94.8 74.27 0.242 34185
 34187 3 -42.06 94.86 74.38 0.201 34186
 34188 3 -42.18 94.88 74.5 0.156 34187
 34189 3 -42.28 94.95 74.62 0.173 34188
 34190 3 -42.45 95.23 74.54 0.059 34189
 34191 3 -42.57 95.29 74.53 0.104 34190
 34192 3 -42.68 95.17 74.6 0.13 34191
 34193 3 -42.78 95.17 74.76 0.1 34192
 34194 3 -43.01 95.2 74.8 0.078 34193
 34195 3 -43.14 95.19 74.89 0.064 34194
 34196 3 -42.31 94.84 74.73 0.156 34189
 34197 3 -42.38 94.95 74.86 0.163 34196
 34198 3 -42.46 95.09 74.91 0.155 34197
 34199 3 -42.63 95.26 74.96 0.156 34198
 34200 3 -42.68 95.37 74.97 0.154 34199
 34201 3 -42.76 95.52 75.05 0.131 34200
 34202 3 -42.83 95.57 75.17 0.136 34201
 34203 3 -42.85 95.64 75.28 0.162 34202
 34204 3 -42.86 95.76 75.54 0.201 34203
 34205 3 -42.96 95.78 75.6 0.154 34204
 34206 3 -42.99 95.78 75.81 0.153 34205
 34207 3 -42.99 95.83 75.97 0.169 34206
 34208 3 -41.48 92.4 74.86 0.161 34174
 34209 3 -41.47 92.27 75.02 0.148 34208
 34210 3 -41.46 92.13 75.17 0.166 34209
 34211 3 -41.48 92.01 75.28 0.198 34210
 34212 3 -41.39 91.86 75.49 0.225 34211
 34213 3 -41.3 91.73 75.59 0.225 34212
 34214 3 -41.19 91.55 75.72 0.225 34213
 34215 3 -41.16 91.53 75.87 0.183 34214
 34216 3 -41.14 91.47 75.99 0.19 34215
 34217 3 -41.21 91.37 76.16 0.22 34216
 34218 3 -41.25 91.43 76.32 0.24 34217
 34219 3 -41.31 91.41 76.5 0.239 34218
 34220 3 -41.35 91.43 76.64 0.245 34219
 34221 3 -41.37 91.37 76.81 0.27 34220
 34222 3 -41.42 91.23 76.92 0.312 34221
 34223 3 -41.48 91.21 77.09 0.371 34222
 34224 3 -41.52 91.28 77.21 0.396 34223
 34225 3 -41.53 91.33 77.37 0.429 34224
 34226 3 -41.61 91.35 77.47 0.464 34225
 34227 3 -41.69 91.24 77.7 0.578 34226
 34228 3 -41.74 91.04 77.81 0.599 34227
 34229 3 -41.82 90.82 77.84 0.577 34228
 34230 3 -41.93 90.76 77.83 0.587 34229
 34231 3 -42.5 90.89 77.23 0.381 34230
 34232 3 -42.6 91.04 77.16 0.412 34231
 34233 3 -42.66 91.09 77.08 0.461 34232
 34234 3 -42.76 91.14 77.1 0.497 34233
 34235 3 -42.86 91.15 77.05 0.512 34234
 34236 3 -42.99 91.29 76.79 0.408 34235
 34237 3 -43.11 91.29 76.68 0.409 34236
 34238 3 -43.16 91.45 76.6 0.428 34237
 34239 3 -43.33 90.84 76.29 0.103 34238
 34240 3 -43.34 90.82 76.15 0.127 34239
 34241 3 -43.35 90.82 75.96 0.148 34240
 34242 3 -43.43 90.82 75.8 0.124 34241
 34243 3 -43.47 90.77 75.71 0.204 34242
 34244 3 -43.76 90.7 75.6 0.182 34243
 34245 3 -43.97 90.79 75.46 0.108 34244
 34246 3 -44.1 90.88 75.38 0.1 34245
 34247 3 -44.18 90.88 75.22 0.126 34246
 34248 3 -44.25 90.89 75.11 0.104 34247
 34249 3 -44.38 90.83 75.12 0.123 34248
 34250 3 -44.51 90.74 75.13 0.123 34249
 34251 3 -44.63 90.61 75.09 0.096 34250
 34252 3 -44.76 90.48 75.14 0.104 34251
 34253 3 -44.84 90.48 75.24 0.132 34252
 34254 3 -44.88 90.28 75.3 0.128 34253
 34255 3 -44.86 90.06 75.34 0.051 34254
 34256 3 -43.1 92.06 76.57 0.213 34238
 34257 3 -43.09 92.24 76.57 0.245 34256
 34258 3 -43.09 92.53 76.43 0.17 34257
 34259 3 -43.15 92.63 76.43 0.12 34258
 34260 3 -42.96 90.93 77.82 0.113 34235
 34261 3 -43 91.05 77.97 0.151 34260
 34262 3 -43.05 91.29 78.02 0.162 34261
 34263 3 -43.03 91.41 78.15 0.127 34262
 34264 3 -43 91.5 78.22 0.131 34263
 34265 3 -43.08 91.7 78.25 0.092 34264
 34266 3 -43.11 91.81 78.34 0.08 34265
 34267 3 -43.14 91.91 78.5 0.15 34266
 34268 3 -43.15 91.94 78.66 0.149 34267
 34269 3 -43.32 91.94 78.65 0.08 34268
 34270 3 -43.33 91.93 78.79 0.102 34269
 34271 3 -43.42 91.94 78.89 0.066 34270
 34272 3 -43.05 91.93 78.85 0.106 34268
 34273 3 -43 91.85 78.98 0.141 34272
 34274 3 -42.97 91.74 79.12 0.101 34273
 34275 3 -43.02 91.77 79.23 0.000125 34274
 34276 3 -41.82 90.77 78.07 0.395 34230
 34277 3 -42.37 91.25 78.2 0.115 34276
 34278 3 -42.48 91.44 78.2 0.108 34277
 34279 3 -42.56 91.56 78.15 0.101 34278
 34280 3 -42.64 91.67 78.18 0.115 34279
 34281 3 -42.69 91.82 78.14 0.157 34280
 34282 3 -42.71 91.97 78.05 0.000125 34281
 34283 3 -41.85 90.62 78.1 0.332 34276
 34284 3 -41.71 90.48 78.44 0.196 34283
 34285 3 -41.62 90.39 78.64 0.197 34284
 34286 3 -41.5 90.41 78.71 0.205 34285
 34287 3 -41.43 90.44 78.82 0.115 34286
 34288 3 -40.72 89.51 72.44 0.03 34151
 34289 3 -40.7 89.59 72.51 0.084 34288
 34290 3 -40.66 89.69 72.57 0.086 34289
 34291 3 -40.68 89.77 72.63 0.000125 34290
 34292 3 -40.04 88.72 72.12 0.241 34146
 34293 3 -39.99 88.41 73.22 0.135 34141
 34294 3 -40.06 88.26 73.17 0.165 34293
 34295 3 -40.03 88.13 73.07 0.067 34294
 34296 3 -38.55 75.94 82.15 0.112 32104
 34297 3 -38.71 75.95 82.1 0.085 34296
 34298 3 -38.82 75.84 82.09 0.099 34297
 34299 3 -38.9 75.78 82.18 0.073 34298
 34300 3 -38.37 75.91 82.33 0.096 34296
 34301 3 -38.28 75.95 82.45 0.027 34300
 34302 3 -38.2 74.06 82.7 0.567 32093
 34303 3 -38.51 73.93 82.73 0.484 34302
 34304 3 -39.07 69.29 83.06 0.155 32058
 34305 3 -38.98 69.22 83.1 0.149 34304
 34306 3 -41.11 65.03 81.48 0.03 32034
 34307 3 -41.05 64.65 82.39 0.649 31251
 34308 3 -40.77 64.89 83.74 0.176 34307
 34309 3 -40.49 64.95 84 0.343 34308
 34310 3 -40.5 65.11 84.03 0.41 34309
 34311 3 -40.47 65.24 84.14 0.479 34310
 34312 3 -39.66 64.96 84.38 0.053 34311
 34313 3 -39.53 64.95 84.44 0.099 34312
 34314 3 -39.45 65.02 84.52 0.109 34313
 34315 3 -39.38 65.03 84.65 0.062 34314
 34316 3 -40.63 65.45 84.2 0.397 34311
 34317 3 -40.58 65.56 84.33 0.336 34316
 34318 3 -40.52 65.77 84.23 0.244 34317
 34319 3 -40.63 65.97 84.23 0.177 34318
 34320 3 -40.41 66.08 84.38 0.133 34319
 34321 3 -40.35 66.14 84.46 0.136 34320
 34322 3 -40.24 66.24 84.59 0.127 34321
 34323 3 -40.21 66.34 84.71 0.149 34322
 34324 3 -40.14 66.38 84.84 0.173 34323
 34325 3 -40.05 66.49 84.96 0.187 34324
 34326 3 -39.95 66.75 84.97 0.226 34325
 34327 3 -39.79 67.02 85.02 0.206 34326
 34328 3 -39.7 67.14 85.12 0.225 34327
 34329 3 -39.56 67.22 85.22 0.244 34328
 34330 3 -39.48 67.33 85.3 0.282 34329
 34331 3 -39.32 67.4 85.32 0.289 34330
 34332 3 -39.2 67.48 85.39 0.328 34331
 34333 3 -39.15 67.59 85.47 0.393 34332
 34334 3 -39.11 67.68 85.56 0.45 34333
 34335 3 -39.04 67.75 85.65 0.444 34334
 34336 3 -38.94 67.79 85.79 0.451 34335
 34337 3 -38.79 67.81 85.88 0.462 34336
 34338 3 -38.79 67.93 86.04 0.486 34337
 34339 3 -38.73 68.05 86.11 0.47 34338
 34340 3 -38.65 68.14 86.19 0.409 34339
 34341 3 -38.66 68.23 86.32 0.341 34340
 34342 3 -38.64 68.29 86.43 0.273 34341
 34343 3 -38.58 68.28 86.52 0.137 34342
 34344 3 -38.61 68.35 86.59 0.078 34343
 34345 3 -40.45 65.37 84.71 0.199 34317
 34346 3 -40.27 65.33 84.88 0.184 34345
 34347 3 -40.68 63.89 82.59 0.115 31242
 34348 3 -40.61 63.95 82.55 0.124 34347
 34349 3 -42.38 59.38 86.48 0.07 30906
 34350 3 -42.33 59.22 86.51 0.084 34349
 34351 3 -42.36 59.01 86.54 0.109 34350
 34352 3 -42.41 58.83 86.53 0.111 34351
 34353 3 -42.53 58.72 86.57 0.116 34352
 34354 3 -42.65 58.58 86.71 0.082 34353
 34355 3 -45.62 68.81 84.41 0.081 29652
 34356 3 -45.54 68.81 84.35 0.084 34355
 34357 3 -45.44 68.78 84.34 0.146 34356
 34358 3 -45.38 68.72 84.26 0.198 34357
 34359 3 -45.32 68.62 84.28 0.207 34358
 34360 3 -45.32 68.3 84.39 0.13 34359
 34361 3 -45.34 68.11 84.36 0.165 34360
 34362 3 -45.29 67.97 84.31 0.154 34361
 34363 3 -45.29 67.79 84.23 0.143 34362
 34364 3 -45.26 67.63 84.17 0.131 34363
 34365 3 -45.24 67.4 84.11 0.113 34364
 34366 3 -46.39 69.27 84.62 0.144 29650
 34367 3 -46.37 69.3 84.48 0.000125 34366
 34368 3 -47.5 70.05 83.66 0.127 29638
 34369 3 -47.45 70.07 83.74 0.119 34368
 34370 3 -48.21 71.06 81.78 0.102 29541
 34371 3 -48.11 71.07 81.68 0.174 34370
 34372 3 -48.08 70.99 81.59 0.218 34371
 34373 3 -48 71.26 81.37 0.101 34372
 34374 3 -47.93 71.33 81.28 0.075 34373
 34375 3 -47.95 71.44 81.14 0.085 34374
 34376 3 -53.62 75.19 76.71 0.128 29486
 34377 3 -53.53 75.04 76.62 0.125 34376
 34378 3 -53.34 74.81 76.7 0.109 34377
 34379 3 -53.23 74.69 76.8 0.129 34378
 34380 3 -53.17 74.55 76.76 0.132 34379
 34381 3 -53.11 74.36 76.79 0.12 34380
 34382 3 -53.08 74.16 77 0.124 34381
 34383 3 -53.07 74.05 76.96 0.095 34382
 34384 3 -54.57 77.05 74.65 0.156 2177
 34385 3 -54.59 76.86 74.76 0.146 34384
 34386 3 -54.54 76.67 74.9 0.152 34385
 34387 3 -54.44 78.24 74.42 0.288 2176
 34388 3 -54.47 78.78 74.61 0.147 34387
 34389 3 -54.55 79.04 74.65 0.176 34388
 34390 3 -54.53 79.19 74.65 0.146 34389
 34391 3 -54.24 77.9 73.95 0.207 34387
 34392 3 -54.18 77.86 73.83 0.186 34391
 34393 3 -54.07 77.75 73.64 0.185 34392
 34394 3 -53.9 77.65 73.51 0.163 34393
 34395 3 -53.78 77.7 73.49 0.206 34394
 34396 3 -53.68 77.76 73.37 0.273 34395
 34397 3 -53.66 77.78 73.22 0.327 34396
 34398 3 -53.59 77.73 73.14 0.358 34397
 34399 3 -53.55 77.66 72.99 0.43 34398
 34400 3 -53.46 77.55 72.91 0.542 34399
 34401 3 -53.38 77.5 72.83 0.597 34400
 34402 3 -53.26 77.46 72.8 0.663 34401
 34403 3 -53.25 77.43 72.66 0.648 34402
 34404 3 -53.24 77.45 72.54 0.558 34403
 34405 3 -53.24 77.28 72.15 0.252 34404
 34406 3 -53.25 77.26 72.01 0.216 34405
 34407 3 -53.25 77.22 71.82 0.191 34406
 34408 3 -53.28 77.12 71.58 0.178 34407
 34409 3 -53.2 77.02 71.41 0.163 34408
 34410 3 -53.09 76.95 71.27 0.172 34409
 34411 3 -53 77.06 71.12 0.167 34410
 34412 3 -52.91 77.17 70.99 0.186 34411
 34413 3 -52.83 77.25 70.94 0.207 34412
 34414 3 -52.78 77.45 70.76 0.171 34413
 34415 3 -52.85 77.59 70.57 0.164 34414
 34416 3 -52.84 77.64 70.43 0.156 34415
 34417 3 -52.86 77.78 70.28 0.151 34416
 34418 3 -52.88 77.99 70.19 0.196 34417
 34419 3 -52.78 78.13 70.1 0.239 34418
 34420 3 -52.76 78.31 69.97 0.244 34419
 34421 3 -52.76 78.39 69.88 0.299 34420
 34422 3 -52.88 78.44 69.75 0.415 34421
 34423 3 -52.93 78.42 69.65 0.574 34422
 34424 3 -52.82 78.53 69.6 0.616 34423
 34425 3 -52.88 78.52 69.47 0.699 34424
 34426 3 -52.88 78.53 69.33 0.727 34425
 34427 3 -53 78.36 69.04 0.64 34426
 34428 3 -53.02 78.17 68.86 0.494 34427
 34429 3 -49.78 73.97 76.65 0.049 2077
 34430 3 -41.29 65.84 77.5 0.131 697
 34431 3 -41.37 65.74 77.56 0.128 34430
 34432 3 -39.54 64.33 78.11 0.357 684
 34433 3 -39.39 64.29 78.08 0.399 34432
 34434 3 -39.23 64.32 78.12 0.441 34433
 34435 3 -39.16 64.3 78.32 0.436 34434
 34436 3 -38.97 64.22 78.26 0.431 34435
 34437 3 -38.85 64.35 78.45 0.392 34436
 34438 3 -38.73 64.29 78.47 0.388 34437
 34439 3 -38.62 64.15 78.53 0.415 34438
 34440 3 -38.45 63.96 78.51 0.397 34439
 34441 3 -38.29 63.84 78.57 0.413 34440
 34442 3 -38.17 63.73 78.57 0.44 34441
 34443 3 -38.04 63.65 78.51 0.457 34442
 34444 3 -37.91 63.55 78.53 0.456 34443
 34445 3 -37.76 63.38 78.49 0.46 34444
 34446 3 -37.61 63.26 78.43 0.461 34445
 34447 3 -37.51 63.19 78.4 0.489 34446
 34448 3 -37.36 63.03 78.4 0.474 34447
 34449 3 -37.18 62.83 78.37 0.431 34448
 34450 3 -37.07 62.64 78.3 0.408 34449
 34451 3 -30.9 14.25 26.62 0.168 236
 34452 3 -30.94 14.45 26.59 0.000125 34451
 34453 3 -12.87 9.63 5.68 0.172 75
 34454 3 -12.73 9.72 5.7 0.151 34453
 34455 3 -12.53 9.74 5.68 0.123 34454
 34456 3 -12.41 9.79 5.7 0.169 34455
 34457 3 -12.28 9.86 5.69 0.161 34456
 34458 3 -12.12 9.98 5.57 0.113 34457
 34459 3 -12.01 10.03 5.57 0.127 34458
 34460 3 -11.91 10.11 5.54 0.181 34459
 34461 3 -11.76 10.21 5.6 0.191 34460
 34462 3 -11.71 10.3 5.64 0.165 34461
 34463 3 -11.67 10.42 5.79 0.11 34462
 34464 3 -11.49 10.46 5.87 0.112 34463
 34465 3 -11.36 10.51 5.85 0.106 34464
 34466 3 -11.16 10.6 5.9 0.163 34465
 34467 3 -11.04 10.66 5.89 0.111 34466
 34468 3 -11.01 10.72 5.98 0.119 34467
 34469 3 -10.84 10.78 5.95 0.178 34468
 34470 3 -10.68 10.88 5.94 0.193 34469
 34471 3 -10.5 10.91 5.89 0.128 34470
 34472 3 -8.13 6.36 1 0.592 40
 34473 3 -8.1 6.28 0.81 0.618 34472
 34474 3 -8.08 6.18 0.53 0.537 34473
 34475 3 -8.02 6.12 0.27 0.504 34474
 34476 3 -7.93 6.11 0.1 0.445 34475
 34477 3 -7.87 5.97 -0.14 0.341 34476
 34478 3 -7.86 5.84 -0.37 0.315 34477
 34479 3 -7.79 5.7 -0.54 0.311 34478
 34480 3 -7.75 5.37 -0.59 0.236 34479
 34481 3 -7.72 5.23 -0.66 0.172 34480
 34482 3 -7.77 5.12 -0.64 0.084 34481
 34483 3 -6.36 4.3 -0.55 0.846 24
 34484 3 -6.51 3.77 -1.12 0.57 34483
 34485 3 -6.4 3.65 -1.12 0.558 34484
 34486 3 -6.3 3.48 -1.05 0.594 34485
 34487 3 -6.06 3.51 -0.68 0.772 34486
 34488 3 -5.99 4.72 0.05 0.284 34483
 34489 3 -5.92 4.43 0.13 0.257 34488
 34490 1 0.33 0.09 -0.01 3.17 1
 34491 1 0.2 0.06 -0.16 3.033 34490
 34492 1 0.05 0.37 -0.34 2.878 34491
 34493 1 0.08 -0.31 -0.6 3.245 34492
 34494 1 0.19 -0.6 -0.82 3.205 34493
 34495 1 0.23 -0.73 -0.87 3.056 34494
```
