## Supplementary material for "Automated Proofreading of Digitally Reconstructed Neural Morphology Enhances Accuracy, Scalability, and Standardization": Standardization and accuracy results: 720575940618516894.CNG.swc

```
# SWC to SWC conversion from L-Measure. Sridevi Polavaram: spolavar@gmu.edu
# Original fileName:C:\Users\Carolina\Desktop\Quality_Check\postprocessing\Bry_Final\Source_Temp1//720575940618516894.CNG.swc
#
# SWC to SWC conversion from L-Measure. Sridevi Polavaram: spolavar@gmu.edu

# Original fileName:C:\Users\vselabs\Desktop\Quality_Check\postprocessing\flywire_central_Final\Source_Temp1//720575940618516894.BH.swc

#

# SWC to SWC conversion from L-Measure. Sridevi Polavaram: spolavar@gmu.edu

# Original fileName:C:\Users\Carolina\Desktop\gaa2ct\data_autoproc\Auto swc//720575940618516894.swc.swc.CNG.swc

#

# Original file C:\Users\Carolina\Desktop\gaa2ct\data_autoproc\Temp_LMeasure\720575940618516894.swc.swc edited using StdSwc version 1.31 on 5/31/24.

# Irregularities and fixes documented in C:\Users\Carolina\Desktop\gaa2ct\data_autoproc\Temp_LMeasure\720575940618516894.swc.swc.std.  See StdSwc1.31.doc for more information.

#

# SWC to SWC conversion from L-Measure. Sridevi Polavaram: spolavar@gmu.edu

# Original fileName:C:\Users\Carolina\Desktop\gaa2ct\data_autoproc\Source_Temp1//720575940618516894.swc

#

# ORIGINAL_SOURCE 

# CREATURE 

# REGION 

# FIELD/LAYER 

# TYPE 

# CONTRIBUTOR 

# REFERENCE 

# RAW 

# EXTRAS 

# SOMA_AREA 

# SHRINKAGE_CORRECTION 

# VERSION_NUMBER 

# VERSION_DATE 

# ********************************************* 

# SCALE 1.0 1.0 1.0 

 1 1 0 0 0 2.254 -1
 2 1 0.25 0.02 0 2.223 1
 3 1 0.31 0.04 -0.13 2.174 2
 4 1 0.39 0.12 -0.32 2.143 3
 5 1 0.63 0.08 -0.42 2.101 4
 6 1 0.79 0.19 -0.46 2.09 5
 7 1 0.86 0.16 -0.73 2.126 6
 8 1 1.22 -0.09 -0.91 2.085 7
 9 1 1.28 -0.02 -1.08 2.061 8
 10 1 1.34 0.19 -1.09 2.008 9
 11 1 1.4 0.15 -1.28 1.945 10
 12 1 1.59 0.16 -1.36 1.921 11
 13 1 1.8 0.2 -1.38 1.877 12
 14 1 1.77 0.3 -1.59 1.855 13
 15 1 1.93 0.23 -1.75 1.811 14
 16 1 2.01 0.47 -1.82 1.797 15
 17 1 2.09 0.59 -1.97 1.756 16
 18 1 2.33 0.52 -2.04 1.712 17
 19 1 2.38 0.5 -2.24 1.614 18
 20 1 2.47 0.59 -2.34 1.544 19
 21 1 2.56 0.74 -2.41 1.496 20
 22 1 2.74 0.73 -2.52 1.453 21
 23 1 2.9 0.93 -2.55 1.381 22
 24 1 2.86 0.96 -2.7 1.288 23
 25 1 3.06 0.88 -2.84 1.316 24
 26 1 3.13 1.28 -2.85 1.297 25
 27 3 3.21 1.24 -2.93 0.179 26
 28 3 3.2 1.39 -2.9 0.187 27
 29 3 3.2 1.49 -2.95 0.168 28
 30 3 3.12 1.66 -3.05 0.116 29
 31 3 3.04 1.78 -2.97 0.071 30
 32 3 2.91 1.87 -2.81 0.064 31
 33 3 2.84 1.86 -2.7 0.064 32
 34 3 2.9 1.77 -2.65 0.084 33
 35 3 2.99 1.66 -2.57 0.087 34
 36 3 2.91 1.66 -2.45 0.042 35
 37 3 2.87 1.74 -2.4 0.043 36
 38 3 2.76 1.8 -2.5 0.059 37
 39 3 2.65 1.81 -2.46 0.07 38
 40 3 2.6 1.77 -2.49 0.000125 39
 41 3 3.03 1.09 -2.8 0.119 27
 42 1 3.34 0.92 -3.04 1.241 26
 43 1 3.52 0.88 -3.11 1.131 42
 44 1 3.65 1.05 -3.22 1.092 43
 45 1 3.74 1.13 -3.3 1.037 44
 46 1 3.95 1.23 -3.32 0.962 45
 47 1 4.15 1.24 -3.42 0.955 46
 48 1 4.3 1.37 -3.5 0.92 47
 49 1 4.45 1.4 -3.62 0.866 48
 50 1 4.57 1.51 -3.72 0.836 49
 51 1 4.72 1.55 -3.8 0.784 50
 52 1 4.89 1.76 -3.85 0.781 51
 53 1 5.03 1.72 -3.94 0.691 52
 54 3 5.17 1.82 -4.05 0.668 53
 55 3 5.33 1.95 -4.1 0.602 54
 56 3 5.48 2.05 -4.23 0.6 55
 57 3 5.67 2.16 -4.34 0.575 56
 58 3 5.85 2.32 -4.45 0.564 57
 59 3 5.99 2.41 -4.54 0.509 58
 60 3 6.17 2.49 -4.65 0.484 59
 61 3 6.36 2.58 -4.81 0.457 60
 62 3 6.5 2.69 -4.88 0.414 61
 63 3 6.59 2.8 -4.97 0.395 62
 64 3 6.77 2.88 -5.04 0.412 63
 65 3 6.91 2.96 -5.1 0.346 64
 66 3 6.98 3.09 -5.2 0.282 65
 67 3 7.08 3.17 -5.3 0.259 66
 68 3 7.12 3.31 -5.34 0.234 67
 69 3 7.16 3.45 -5.42 0.19 68
 70 3 7.28 3.51 -5.54 0.17 69
 71 3 7.31 3.64 -5.65 0.176 70
 72 3 7.42 3.79 -5.8 0.184 71
 73 3 7.47 3.95 -5.81 0.207 72
 74 3 7.58 4.11 -5.86 0.231 73
 75 3 7.62 4.28 -5.92 0.22 74
 76 3 7.63 4.57 -5.96 0.281 75
 77 3 7.77 4.74 -5.95 0.273 76
 78 3 7.88 4.86 -6.02 0.252 77
 79 3 7.99 5.06 -6.09 0.241 78
 80 3 8.07 5.21 -6.18 0.237 79
 81 3 8.19 5.35 -6.25 0.235 80
 82 3 8.21 5.5 -6.24 0.218 81
 83 3 8.4 5.67 -6.29 0.213 82
 84 3 8.57 5.83 -6.38 0.204 83
 85 3 8.7 5.97 -6.44 0.201 84
 86 3 8.86 6.1 -6.49 0.211 85
 87 3 8.94 6.22 -6.54 0.199 86
 88 3 9.08 6.34 -6.66 0.209 87
 89 3 9.25 6.39 -6.77 0.248 88
 90 3 9.36 6.5 -6.81 0.228 89
 91 3 9.51 6.58 -6.92 0.204 90
 92 3 9.61 6.7 -6.99 0.215 91
 93 3 9.84 6.81 -7.07 0.249 92
 94 3 10.02 6.91 -7.23 0.24 93
 95 3 10.14 7.03 -7.28 0.27 94
 96 3 10.3 7.15 -7.31 0.272 95
 97 3 10.42 7.29 -7.38 0.286 96
 98 3 10.48 7.44 -7.46 0.262 97
 99 3 10.58 7.56 -7.52 0.246 98
 100 3 10.65 7.77 -7.48 0.191 99
 101 3 10.85 7.82 -7.58 0.191 100
 102 3 10.87 8 -7.59 0.243 101
 103 3 10.94 8.14 -7.66 0.204 102
 104 3 11.04 8.3 -7.73 0.182 103
 105 3 11.22 8.48 -7.86 0.206 104
 106 3 11.38 8.66 -7.97 0.211 105
 107 3 11.55 8.78 -8.01 0.201 106
 108 3 11.65 8.92 -8.15 0.193 107
 109 3 11.77 9.06 -8.28 0.208 108
 110 3 11.85 9.2 -8.4 0.191 109
 111 3 11.96 9.31 -8.48 0.205 110
 112 3 12.06 9.47 -8.61 0.181 111
 113 3 12.16 9.58 -8.71 0.182 112
 114 3 12.25 9.74 -8.89 0.221 113
 115 3 12.41 9.9 -9.05 0.234 114
 116 3 12.57 10.04 -9.17 0.215 115
 117 3 12.71 10.2 -9.29 0.184 116
 118 3 12.84 10.29 -9.42 0.174 117
 119 3 12.99 10.48 -9.54 0.203 118
 120 3 13.11 10.61 -9.65 0.232 119
 121 3 13.26 10.64 -9.71 0.211 120
 122 3 13.38 10.74 -9.81 0.181 121
 123 3 13.5 10.89 -9.92 0.218 122
 124 3 13.68 10.99 -9.99 0.222 123
 125 3 13.87 11.06 -10.15 0.251 124
 126 3 14.01 11.21 -10.24 0.283 125
 127 3 14.15 11.35 -10.33 0.281 126
 128 3 14.29 11.49 -10.43 0.268 127
 129 3 14.41 11.66 -10.5 0.243 128
 130 3 14.55 11.76 -10.59 0.209 129
 131 3 14.64 11.92 -10.62 0.21 130
 132 3 14.71 12.15 -10.72 0.259 131
 133 3 14.82 12.42 -10.89 0.27 132
 134 3 14.92 12.61 -11.03 0.276 133
 135 3 14.98 12.78 -11.06 0.291 134
 136 3 15.06 13 -11.2 0.272 135
 137 3 15.11 13.16 -11.26 0.296 136
 138 3 15.23 13.36 -11.37 0.26 137
 139 3 15.24 13.62 -11.43 0.251 138
 140 3 15.35 13.78 -11.44 0.221 139
 141 3 15.39 14.05 -11.5 0.23 140
 142 3 15.45 14.23 -11.51 0.195 141
 143 3 15.48 14.48 -11.51 0.208 142
 144 3 15.48 14.64 -11.46 0.235 143
 145 3 15.47 14.92 -11.48 0.214 144
 146 3 15.42 15.07 -11.42 0.219 145
 147 3 15.42 15.27 -11.46 0.203 146
 148 3 15.33 15.49 -11.46 0.196 147
 149 3 15.28 15.76 -11.48 0.219 148
 150 3 15.18 16.03 -11.47 0.225 149
 151 3 15.15 16.24 -11.48 0.19 150
 152 3 15.14 16.42 -11.49 0.2 151
 153 3 15.1 16.6 -11.54 0.203 152
 154 3 15.06 16.79 -11.6 0.22 153
 155 3 15.03 16.98 -11.6 0.214 154
 156 3 15.05 17.21 -11.65 0.202 155
 157 3 15.08 17.42 -11.66 0.241 156
 158 3 15.08 17.64 -11.66 0.22 157
 159 3 15.08 17.84 -11.7 0.228 158
 160 3 15.07 18.01 -11.71 0.205 159
 161 3 15.04 18.18 -11.77 0.195 160
 162 3 15.02 18.34 -11.76 0.192 161
 163 3 15.04 18.51 -11.83 0.189 162
 164 3 15.01 18.7 -11.86 0.189 163
 165 3 15 18.87 -11.86 0.191 164
 166 3 14.97 19.11 -11.94 0.201 165
 167 3 14.91 19.29 -12.08 0.241 166
 168 3 14.82 19.49 -12.19 0.254 167
 169 3 14.77 19.67 -12.21 0.284 168
 170 3 14.68 19.83 -12.29 0.312 169
 171 3 14.69 19.98 -12.43 0.311 170
 172 3 14.6 20.06 -12.67 0.34 171
 173 3 14.49 20.13 -12.85 0.373 172
 174 3 14.42 20.22 -12.97 0.383 173
 175 3 14.29 20.36 -13.01 0.372 174
 176 3 14.27 20.5 -13.15 0.349 175
 177 3 14.2 20.62 -13.21 0.299 176
 178 3 14.12 20.78 -13.24 0.278 177
 179 3 14.03 20.87 -13.32 0.231 178
 180 3 13.92 20.97 -13.35 0.205 179
 181 3 13.81 21.05 -13.43 0.216 180
 182 3 13.78 21.17 -13.55 0.177 181
 183 3 13.7 21.3 -13.65 0.188 182
 184 3 13.72 21.42 -13.79 0.173 183
 185 3 13.68 21.57 -13.86 0.206 184
 186 3 13.7 21.73 -13.91 0.206 185
 187 3 13.73 21.88 -14.04 0.196 186
 188 3 13.73 21.98 -14.19 0.188 187
 189 3 13.71 22.11 -14.29 0.183 188
 190 3 13.72 22.22 -14.48 0.172 189
 191 3 13.73 22.42 -14.62 0.21 190
 192 3 13.72 22.54 -14.76 0.214 191
 193 3 13.65 22.68 -14.89 0.204 192
 194 3 13.67 22.78 -14.98 0.189 193
 195 3 13.65 22.93 -15.13 0.215 194
 196 3 13.61 23.06 -15.22 0.224 195
 197 3 13.6 23.24 -15.33 0.231 196
 198 3 13.62 23.45 -15.5 0.269 197
 199 3 13.66 23.6 -15.7 0.187 198
 200 3 13.58 23.61 -15.84 0.225 199
 201 3 13.5 23.63 -15.91 0.19 200
 202 3 13.53 23.74 -16 0.262 201
 203 3 13.54 23.87 -16.13 0.277 202
 204 3 13.55 24.04 -16.23 0.277 203
 205 3 13.57 24.14 -16.39 0.244 204
 206 3 13.57 24.28 -16.53 0.204 205
 207 3 13.56 24.5 -16.52 0.199 206
 208 3 13.57 24.61 -16.67 0.214 207
 209 3 13.64 24.83 -16.78 0.205 208
 210 3 13.65 25.05 -16.85 0.207 209
 211 3 13.62 25.36 -17 0.245 210
 212 3 13.66 25.58 -17.13 0.277 211
 213 3 13.64 25.85 -17.17 0.268 212
 214 3 13.63 26.1 -17.25 0.228 213
 215 3 13.63 26.35 -17.36 0.222 214
 216 3 13.61 26.54 -17.42 0.245 215
 217 3 13.65 26.7 -17.45 0.227 216
 218 3 13.68 26.86 -17.55 0.247 217
 219 3 13.69 27.03 -17.58 0.259 218
 220 3 13.69 27.18 -17.55 0.286 219
 221 3 13.72 27.41 -17.56 0.291 220
 222 3 13.71 27.57 -17.58 0.277 221
 223 3 13.76 27.83 -17.58 0.228 222
 224 3 13.79 28.02 -17.57 0.202 223
 225 3 13.84 28.21 -17.54 0.21 224
 226 3 13.89 28.36 -17.51 0.215 225
 227 3 13.95 28.56 -17.52 0.204 226
 228 3 14.06 28.74 -17.55 0.237 227
 229 3 14.16 29.01 -17.52 0.168 228
 230 3 14.22 29.13 -17.56 0.163 229
 231 3 14.2 29.35 -17.58 0.178 230
 232 3 14.27 29.49 -17.6 0.179 231
 233 3 14.26 29.7 -17.62 0.185 232
 234 3 14.3 29.87 -17.67 0.192 233
 235 3 14.34 30 -17.65 0.227 234
 236 3 14.37 30.14 -17.62 0.215 235
 237 3 14.39 30.34 -17.62 0.202 236
 238 3 14.42 30.58 -17.63 0.203 237
 239 3 14.49 30.73 -17.68 0.211 238
 240 3 14.51 30.97 -17.74 0.207 239
 241 3 14.55 31.18 -17.83 0.197 240
 242 3 14.52 31.39 -17.88 0.238 241
 243 3 14.57 31.66 -18.06 0.309 242
 244 3 14.59 31.8 -18.12 0.357 243
 245 3 14.58 32 -18.25 0.36 244
 246 3 14.67 32.17 -18.32 0.372 245
 247 3 14.71 32.33 -18.44 0.38 246
 248 3 14.76 32.47 -18.55 0.371 247
 249 3 14.75 32.61 -18.69 0.347 248
 250 3 14.71 32.75 -18.77 0.314 249
 251 3 14.64 32.88 -18.82 0.291 250
 252 3 14.58 33.01 -18.76 0.289 251
 253 3 14.45 33.16 -18.81 0.232 252
 254 3 14.37 33.32 -18.77 0.201 253
 255 3 14.23 33.52 -18.63 0.19 254
 256 3 14.09 33.62 -18.46 0.201 255
 257 3 13.94 33.69 -18.38 0.187 256
 258 3 13.77 33.85 -18.26 0.169 257
 259 3 13.59 33.87 -18.13 0.157 258
 260 3 13.45 33.9 -18.08 0.16 259
 261 3 13.27 33.97 -17.97 0.141 260
 262 3 13.12 34.03 -17.84 0.184 261
 263 3 12.95 34.05 -17.7 0.194 262
 264 3 12.66 34.1 -17.51 0.293 263
 265 3 12.55 34.24 -17.37 0.277 264
 266 3 12.39 34.35 -17.45 0.325 265
 267 3 12.26 34.45 -17.38 0.327 266
 268 3 12.06 34.53 -17.39 0.311 267
 269 3 11.96 34.6 -17.33 0.274 268
 270 3 11.82 34.77 -17.32 0.225 269
 271 3 11.72 34.85 -17.35 0.196 270
 272 3 11.57 34.98 -17.31 0.191 271
 273 3 11.51 35.23 -17.39 0.202 272
 274 3 11.45 35.37 -17.28 0.264 273
 275 3 11.32 35.49 -17.18 0.308 274
 276 3 11.23 35.62 -17.1 0.311 275
 277 3 11.17 35.79 -17.01 0.284 276
 278 3 11.1 35.93 -16.96 0.244 277
 279 3 11.02 36.17 -16.9 0.245 278
 280 3 10.94 36.34 -16.89 0.232 279
 281 3 10.87 36.54 -16.92 0.206 280
 282 3 10.8 36.73 -16.89 0.215 281
 283 3 10.74 36.91 -16.82 0.248 282
 284 3 10.74 37.07 -16.81 0.262 283
 285 3 10.7 37.28 -16.72 0.257 284
 286 3 10.67 37.47 -16.73 0.242 285
 287 3 10.69 37.71 -16.69 0.239 286
 288 3 10.76 37.94 -16.67 0.173 287
 289 3 10.68 38.19 -16.52 0.209 288
 290 3 10.59 38.33 -16.51 0.257 289
 291 3 10.58 38.52 -16.51 0.255 290
 292 3 10.48 38.7 -16.52 0.346 291
 293 3 10.44 38.9 -16.43 0.388 292
 294 3 10.4 39.08 -16.34 0.415 293
 295 3 10.37 39.18 -16.18 0.389 294
 296 3 10.47 39.33 -16.12 0.372 295
 297 3 10.44 39.43 -15.95 0.369 296
 298 3 10.45 39.56 -15.87 0.341 297
 299 3 10.41 39.69 -15.82 0.299 298
 300 3 10.52 39.8 -15.75 0.273 299
 301 3 10.49 39.99 -15.71 0.256 300
 302 3 10.44 40.11 -15.61 0.246 301
 303 3 10.48 40.3 -15.56 0.236 302
 304 3 10.45 40.45 -15.48 0.228 303
 305 3 10.5 40.61 -15.42 0.225 304
 306 3 10.5 40.8 -15.32 0.234 305
 307 3 10.41 40.94 -15.21 0.248 306
 308 3 10.43 41.1 -15.11 0.218 307
 309 3 10.44 41.27 -15.06 0.203 308
 310 3 10.43 41.45 -14.93 0.21 309
 311 3 10.45 41.58 -14.83 0.236 310
 312 3 10.52 41.76 -14.75 0.247 311
 313 3 10.61 41.89 -14.66 0.272 312
 314 3 10.72 42.02 -14.58 0.26 313
 315 3 10.69 42.2 -14.47 0.248 314
 316 3 10.73 42.37 -14.39 0.254 315
 317 3 10.83 42.54 -14.36 0.221 316
 318 3 10.9 42.73 -14.34 0.218 317
 319 3 10.93 42.93 -14.3 0.191 318
 320 3 10.96 43.11 -14.29 0.182 319
 321 3 11.04 43.32 -14.21 0.196 320
 322 3 11.06 43.46 -14.15 0.2 321
 323 3 11.16 43.64 -14.08 0.149 322
 324 3 11.16 43.78 -13.98 0.168 323
 325 3 11.11 43.92 -13.88 0.195 324
 326 3 11.17 44.15 -13.78 0.252 325
 327 3 11.15 44.29 -13.64 0.198 326
 328 3 11.15 44.45 -13.55 0.185 327
 329 3 11.17 44.55 -13.51 0.186 328
 330 3 11.27 44.7 -13.36 0.192 329
 331 3 11.23 44.8 -13.17 0.246 330
 332 3 11.19 44.97 -12.99 0.265 331
 333 3 11.14 45.12 -12.74 0.236 332
 334 3 11.18 45.33 -12.65 0.266 333
 335 3 11.04 45.44 -12.53 0.276 334
 336 3 10.98 45.55 -12.33 0.286 335
 337 3 10.94 45.67 -12.17 0.277 336
 338 3 10.9 45.78 -11.98 0.237 337
 339 3 10.94 45.86 -11.72 0.219 338
 340 3 10.91 45.93 -11.54 0.227 339
 341 3 10.89 45.99 -11.34 0.221 340
 342 3 10.81 46.03 -11.18 0.195 341
 343 3 10.76 46.12 -11.03 0.16 342
 344 3 10.76 46.22 -10.87 0.163 343
 345 3 10.82 46.32 -10.69 0.194 344
 346 3 10.87 46.51 -10.53 0.256 345
 347 3 10.85 46.69 -10.44 0.276 346
 348 3 10.87 46.86 -10.3 0.291 347
 349 3 10.85 46.95 -10.16 0.318 348
 350 3 10.9 47.11 -10.02 0.294 349
 351 3 10.91 47.23 -9.86 0.274 350
 352 3 10.86 47.37 -9.71 0.292 351
 353 3 10.79 47.51 -9.64 0.284 352
 354 3 10.79 47.65 -9.52 0.294 353
 355 3 10.79 47.79 -9.35 0.224 354
 356 3 10.77 47.9 -9.27 0.236 355
 357 3 10.76 48.02 -9.15 0.236 356
 358 3 10.68 48.18 -9.11 0.249 357
 359 3 10.67 48.38 -9.05 0.226 358
 360 3 10.72 48.61 -8.91 0.207 359
 361 3 10.74 48.74 -8.87 0.225 360
 362 3 10.77 48.88 -8.81 0.206 361
 363 3 10.8 49.01 -8.71 0.208 362
 364 3 10.8 49.18 -8.66 0.205 363
 365 3 10.83 49.31 -8.57 0.202 364
 366 3 10.85 49.46 -8.44 0.211 365
 367 3 10.92 49.65 -8.35 0.239 366
 368 3 10.95 49.83 -8.23 0.239 367
 369 3 10.9 49.99 -8.21 0.244 368
 370 3 10.86 50.12 -8.11 0.235 369
 371 3 10.85 50.3 -8.08 0.219 370
 372 3 10.88 50.46 -8 0.191 371
 373 3 10.94 50.68 -7.97 0.209 372
 374 3 11.01 50.87 -7.86 0.222 373
 375 3 10.97 51.15 -7.77 0.191 374
 376 3 11.06 51.41 -7.74 0.227 375
 377 3 11.08 51.61 -7.65 0.219 376
 378 3 11.1 51.77 -7.56 0.224 377
 379 3 11.12 51.91 -7.46 0.209 378
 380 3 11.2 52.09 -7.4 0.22 379
 381 3 11.24 52.29 -7.34 0.224 380
 382 3 11.25 52.49 -7.24 0.243 381
 383 3 11.28 52.73 -7.18 0.257 382
 384 3 11.26 52.88 -7.08 0.258 383
 385 3 11.27 53.09 -7 0.233 384
 386 3 11.31 53.27 -6.96 0.225 385
 387 3 11.35 53.47 -6.92 0.236 386
 388 3 11.38 53.65 -6.92 0.238 387
 389 3 11.46 53.89 -6.87 0.205 388
 390 3 11.44 54.04 -6.8 0.223 389
 391 3 11.48 54.28 -6.76 0.236 390
 392 3 11.5 54.46 -6.74 0.215 391
 393 3 11.51 54.78 -6.62 0.289 392
 394 3 11.54 55.02 -6.53 0.303 393
 395 3 11.75 55.19 -6.6 0.328 394
 396 3 11.74 55.41 -6.64 0.368 395
 397 3 11.88 55.55 -6.72 0.404 396
 398 3 11.95 55.74 -6.86 0.404 397
 399 3 11.98 55.88 -6.91 0.353 398
 400 3 11.95 56.03 -7 0.34 399
 401 3 11.92 56.21 -7.08 0.293 400
 402 3 11.95 56.37 -7.07 0.256 401
 403 3 11.93 56.57 -7.06 0.192 402
 404 3 11.9 56.71 -6.99 0.16 403
 405 3 11.9 56.89 -6.9 0.159 404
 406 3 11.88 57.03 -6.8 0.178 405
 407 3 11.83 57.23 -6.76 0.192 406
 408 3 11.8 57.39 -6.68 0.165 407
 409 3 11.82 57.55 -6.63 0.162 408
 410 3 11.89 57.81 -6.58 0.202 409
 411 3 11.86 57.99 -6.53 0.212 410
 412 3 11.84 58.15 -6.51 0.186 411
 413 3 11.79 58.38 -6.5 0.175 412
 414 3 11.81 58.58 -6.42 0.202 413
 415 3 11.79 58.74 -6.41 0.193 414
 416 3 11.74 58.94 -6.35 0.201 415
 417 3 11.8 59.2 -6.3 0.209 416
 418 3 11.76 59.41 -6.3 0.208 417
 419 3 11.8 59.64 -6.2 0.184 418
 420 3 11.77 59.88 -6.18 0.18 419
 421 3 11.77 60.08 -6.1 0.157 420
 422 3 11.78 60.22 -6.06 0.183 421
 423 3 11.76 60.37 -6.03 0.155 422
 424 3 11.77 60.6 -6.01 0.175 423
 425 3 11.79 60.83 -6 0.203 424
 426 3 11.8 60.99 -5.92 0.224 425
 427 3 11.83 61.23 -5.87 0.206 426
 428 3 11.81 61.5 -5.84 0.236 427
 429 3 11.79 61.73 -5.78 0.223 428
 430 3 11.83 61.97 -5.74 0.201 429
 431 3 11.88 62.24 -5.69 0.208 430
 432 3 11.95 62.46 -5.65 0.205 431
 433 3 12.03 62.68 -5.6 0.197 432
 434 3 12.13 62.98 -5.59 0.223 433
 435 3 12.26 63.15 -5.54 0.222 434
 436 3 12.34 63.37 -5.52 0.196 435
 437 3 12.44 63.58 -5.51 0.187 436
 438 3 12.54 63.77 -5.43 0.197 437
 439 3 12.6 63.92 -5.4 0.19 438
 440 3 12.69 64.12 -5.32 0.224 439
 441 3 12.88 64.33 -5.26 0.202 440
 442 3 13 64.56 -5.28 0.197 441
 443 3 13.09 64.74 -5.28 0.218 442
 444 3 13.17 64.86 -5.26 0.232 443
 445 3 13.27 65.13 -5.26 0.253 444
 446 3 13.4 65.3 -5.25 0.245 445
 447 3 13.57 65.49 -5.27 0.196 446
 448 3 13.63 65.68 -5.28 0.244 447
 449 3 13.67 65.84 -5.3 0.25 448
 450 3 13.7 66.06 -5.33 0.176 449
 451 3 13.83 66.11 -5.34 0.179 450
 452 3 13.92 66.15 -5.37 0.172 451
 453 3 13.96 66.38 -5.37 0.211 452
 454 3 14.03 66.63 -5.42 0.219 453
 455 3 14.07 66.88 -5.45 0.204 454
 456 3 14.17 67.02 -5.45 0.215 455
 457 3 14.22 67.23 -5.49 0.232 456
 458 3 14.3 67.45 -5.52 0.255 457
 459 3 14.4 67.75 -5.55 0.271 458
 460 3 14.52 67.94 -5.55 0.268 459
 461 3 14.66 68.13 -5.55 0.276 460
 462 3 14.78 68.35 -5.56 0.248 461
 463 3 14.89 68.6 -5.58 0.245 462
 464 3 14.97 68.8 -5.56 0.198 463
 465 3 15.06 68.97 -5.56 0.186 464
 466 3 15.11 69.13 -5.58 0.203 465
 467 3 15.17 69.34 -5.6 0.217 466
 468 3 15.28 69.52 -5.59 0.238 467
 469 3 15.31 69.75 -5.56 0.246 468
 470 3 15.45 70.01 -5.6 0.236 469
 471 3 15.62 70.25 -5.61 0.235 470
 472 3 15.77 70.38 -5.66 0.199 471
 473 3 15.89 70.48 -5.76 0.226 472
 474 3 15.91 70.69 -5.79 0.25 473
 475 3 15.91 70.93 -5.85 0.229 474
 476 3 15.91 71.05 -5.85 0.174 475
 477 3 16.07 71.17 -5.81 0.223 476
 478 3 16.2 71.4 -5.83 0.242 477
 479 3 16.23 71.59 -5.89 0.223 478
 480 3 16.38 71.73 -5.98 0.212 479
 481 3 16.45 72 -6.01 0.224 480
 482 3 16.53 72.21 -6.05 0.219 481
 483 3 16.61 72.39 -6.04 0.204 482
 484 3 16.69 72.58 -6.03 0.216 483
 485 3 16.78 72.78 -6.04 0.22 484
 486 3 16.84 72.98 -6.02 0.218 485
 487 3 16.94 73.09 -6.09 0.233 486
 488 3 17.09 73.32 -6.15 0.271 487
 489 3 17.18 73.57 -6.19 0.261 488
 490 3 17.3 73.74 -6.21 0.225 489
 491 3 17.42 73.91 -6.24 0.22 490
 492 3 17.54 74.06 -6.31 0.174 491
 493 3 17.7 74.24 -6.35 0.178 492
 494 3 17.84 74.4 -6.42 0.179 493
 495 3 18.02 74.53 -6.5 0.228 494
 496 3 18.11 74.69 -6.57 0.247 495
 497 3 18.23 74.88 -6.61 0.219 496
 498 3 18.31 75.09 -6.7 0.234 497
 499 3 18.38 75.24 -6.74 0.212 498
 500 3 18.54 75.43 -6.88 0.241 499
 501 3 18.68 75.64 -7 0.259 500
 502 3 18.82 75.8 -7.04 0.266 501
 503 3 18.95 75.98 -7.14 0.253 502
 504 3 19.02 76.1 -7.25 0.227 503
 505 3 19.18 76.23 -7.36 0.197 504
 506 3 19.27 76.34 -7.42 0.197 505
 507 3 19.32 76.5 -7.49 0.194 506
 508 3 19.42 76.69 -7.59 0.193 507
 509 3 19.49 76.82 -7.65 0.199 508
 510 3 19.53 77.02 -7.67 0.233 509
 511 3 19.56 77.27 -7.71 0.251 510
 512 3 19.68 77.48 -7.83 0.233 511
 513 3 19.77 77.66 -7.9 0.216 512
 514 3 19.97 77.77 -8.02 0.205 513
 515 3 20 77.87 -8.06 0.19 514
 516 3 20.03 78.08 -8.13 0.188 515
 517 3 20.12 78.28 -8.21 0.185 516
 518 3 20.32 78.46 -8.34 0.228 517
 519 3 20.37 78.64 -8.42 0.235 518
 520 3 20.52 78.86 -8.54 0.248 519
 521 3 20.59 79.01 -8.61 0.222 520
 522 3 20.73 79.08 -8.69 0.223 521
 523 3 20.82 79.19 -8.72 0.231 522
 524 3 20.95 79.34 -8.86 0.225 523
 525 3 21.04 79.45 -8.93 0.209 524
 526 3 21.14 79.54 -9 0.209 525
 527 3 21.22 79.66 -9.05 0.181 526
 528 3 21.34 79.71 -9.19 0.167 527
 529 3 21.48 79.86 -9.29 0.182 528
 530 3 21.64 79.94 -9.4 0.214 529
 531 3 21.81 80 -9.47 0.225 530
 532 3 21.93 80.04 -9.52 0.195 531
 533 3 22.1 80.12 -9.62 0.18 532
 534 3 22.24 80.21 -9.71 0.177 533
 535 3 22.36 80.25 -9.77 0.167 534
 536 3 22.47 80.32 -9.84 0.186 535
 537 3 22.57 80.44 -9.94 0.198 536
 538 3 22.73 80.5 -10.01 0.2 537
 539 3 22.85 80.65 -10.09 0.187 538
 540 3 22.98 80.7 -10.2 0.181 539
 541 3 23.15 80.75 -10.32 0.164 540
 542 3 23.27 80.85 -10.47 0.152 541
 543 3 23.35 80.9 -10.54 0.16 542
 544 3 23.48 80.99 -10.67 0.187 543
 545 3 23.62 81.07 -10.75 0.193 544
 546 3 23.78 81.18 -10.89 0.202 545
 547 3 23.91 81.25 -11.02 0.16 546
 548 3 24.06 81.34 -11.13 0.189 547
 549 3 24.2 81.36 -11.25 0.174 548
 550 3 24.34 81.45 -11.41 0.191 549
 551 3 24.48 81.58 -11.51 0.191 550
 552 3 24.61 81.64 -11.6 0.192 551
 553 3 24.74 81.7 -11.69 0.157 552
 554 3 24.84 81.76 -11.77 0.174 553
 555 3 25.03 81.84 -11.91 0.135 554
 556 3 25.16 81.81 -11.99 0.17 555
 557 3 25.31 81.83 -11.99 0.162 556
 558 3 25.44 81.81 -12.12 0.185 557
 559 3 25.56 81.82 -12.1 0.172 558
 560 3 25.66 81.93 -12.28 0.202 559
 561 3 25.76 82 -12.36 0.176 560
 562 3 25.92 82.04 -12.4 0.205 561
 563 3 26.04 82.03 -12.55 0.198 562
 564 3 26.21 82.06 -12.65 0.179 563
 565 3 26.35 82.11 -12.7 0.148 564
 566 3 26.47 82.16 -12.83 0.152 565
 567 3 26.59 82.19 -12.95 0.179 566
 568 3 26.74 82.26 -13.06 0.181 567
 569 3 26.91 82.26 -13.11 0.205 568
 570 3 27.06 82.34 -13.17 0.169 569
 571 3 27.18 82.36 -13.2 0.139 570
 572 3 27.35 82.43 -13.31 0.139 571
 573 3 27.48 82.43 -13.45 0.15 572
 574 3 27.66 82.47 -13.49 0.147 573
 575 3 27.83 82.44 -13.57 0.193 574
 576 3 27.99 82.45 -13.66 0.207 575
 577 3 28.19 82.54 -13.8 0.204 576
 578 3 28.34 82.61 -13.91 0.16 577
 579 3 28.5 82.69 -13.99 0.168 578
 580 3 28.67 82.74 -14.11 0.151 579
 581 3 28.83 82.81 -14.25 0.162 580
 582 3 28.97 82.82 -14.36 0.166 581
 583 3 29.08 82.89 -14.4 0.191 582
 584 3 29.22 82.97 -14.48 0.164 583
 585 3 29.32 83.07 -14.52 0.163 584
 586 3 29.44 83.11 -14.68 0.173 585
 587 3 29.55 83.13 -14.81 0.191 586
 588 3 29.6 83.14 -14.95 0.196 587
 589 3 29.61 83.19 -15.15 0.206 588
 590 3 29.71 83.23 -15.28 0.201 589
 591 3 29.81 83.23 -15.47 0.227 590
 592 3 29.96 83.22 -15.54 0.246 591
 593 3 30.02 83.24 -15.7 0.236 592
 594 3 30.08 83.35 -15.86 0.223 593
 595 3 30.16 83.4 -16 0.218 594
 596 3 30.3 83.43 -16.13 0.181 595
 597 3 30.38 83.48 -16.32 0.183 596
 598 3 30.43 83.52 -16.47 0.179 597
 599 3 30.58 83.53 -16.61 0.174 598
 600 3 30.69 83.54 -16.79 0.185 599
 601 3 30.87 83.59 -16.95 0.194 600
 602 3 31.03 83.61 -17.07 0.208 601
 603 3 31.14 83.66 -17.17 0.197 602
 604 3 31.23 83.72 -17.39 0.205 603
 605 3 31.29 83.77 -17.56 0.161 604
 606 3 31.43 83.78 -17.79 0.17 605
 607 3 31.48 83.84 -17.95 0.157 606
 608 3 31.5 83.87 -18.12 0.167 607
 609 3 31.6 83.96 -18.3 0.144 608
 610 3 31.64 84 -18.47 0.174 609
 611 3 31.69 84.07 -18.63 0.161 610
 612 3 31.65 84.14 -18.79 0.161 611
 613 3 31.64 84.23 -18.95 0.185 612
 614 3 31.65 84.19 -19.15 0.202 613
 615 3 31.59 84.2 -19.34 0.203 614
 616 3 31.63 84.26 -19.54 0.205 615
 617 3 31.56 84.28 -19.66 0.197 616
 618 3 31.55 84.36 -19.85 0.191 617
 619 3 31.49 84.41 -19.99 0.205 618
 620 3 31.44 84.5 -20.16 0.206 619
 621 3 31.44 84.53 -20.32 0.203 620
 622 3 31.36 84.51 -20.47 0.187 621
 623 3 31.34 84.51 -20.67 0.196 622
 624 3 31.32 84.54 -20.83 0.197 623
 625 3 31.28 84.57 -20.99 0.183 624
 626 3 31.28 84.58 -21.17 0.171 625
 627 3 31.21 84.59 -21.35 0.185 626
 628 3 31.26 84.64 -21.54 0.181 627
 629 3 31.29 84.64 -21.77 0.219 628
 630 3 31.26 84.64 -21.97 0.244 629
 631 3 31.22 84.6 -22.22 0.263 630
 632 3 31.24 84.56 -22.44 0.247 631
 633 3 31.25 84.57 -22.61 0.259 632
 634 3 31.26 84.53 -22.85 0.232 633
 635 3 31.25 84.5 -23.09 0.208 634
 636 3 31.19 84.54 -23.25 0.17 635
 637 3 31.14 84.61 -23.43 0.181 636
 638 3 31.12 84.74 -23.65 0.227 637
 639 3 31.02 84.86 -23.73 0.214 638
 640 3 30.91 85 -23.85 0.189 639
 641 3 30.79 85.08 -23.87 0.149 640
 642 3 30.65 85.17 -23.9 0.155 641
 643 3 30.5 85.34 -23.93 0.183 642
 644 3 30.36 85.42 -23.9 0.217 643
 645 3 30.17 85.57 -23.97 0.236 644
 646 3 29.91 85.83 -24.09 0.325 645
 647 3 29.81 85.81 -24.19 0.274 646
 648 3 29.65 85.79 -24.33 0.245 647
 649 3 29.56 85.87 -24.51 0.233 648
 650 3 29.45 85.85 -24.59 0.258 649
 651 3 29.21 85.88 -24.76 0.24 650
 652 3 29.09 85.92 -24.93 0.217 651
 653 3 28.93 86.03 -25.13 0.21 652
 654 3 28.92 86.09 -25.28 0.163 653
 655 3 28.92 86.24 -25.36 0.162 654
 656 3 28.98 86.36 -25.41 0.174 655
 657 3 29 86.52 -25.45 0.197 656
 658 3 29.05 86.65 -25.6 0.209 657
 659 3 29.03 86.78 -25.79 0.182 658
 660 3 29.03 86.85 -25.93 0.195 659
 661 3 28.99 86.89 -26.1 0.201 660
 662 3 29.01 86.93 -26.26 0.188 661
 663 3 28.94 87.04 -26.38 0.172 662
 664 3 28.93 87.08 -26.5 0.191 663
 665 3 28.89 87.17 -26.64 0.185 664
 666 3 28.82 87.28 -26.78 0.151 665
 667 3 28.85 87.39 -26.9 0.168 666
 668 3 28.84 87.51 -27.01 0.193 667
 669 3 28.83 87.7 -27.11 0.207 668
 670 3 29.02 87.88 -27.81 0.578 669
 671 3 28.82 87.87 -27.96 0.551 670
 672 3 28.62 87.77 -28.07 0.568 671
 673 3 28.45 87.22 -28.74 0.208 672
 674 3 28.55 87.09 -28.84 0.217 673
 675 3 28.69 86.97 -28.91 0.23 674
 676 3 28.86 86.86 -29.03 0.218 675
 677 3 29.02 86.76 -29.11 0.208 676
 678 3 29.12 86.68 -29.25 0.173 677
 679 3 29.36 86.53 -29.37 0.177 678
 680 3 29.58 86.46 -29.46 0.163 679
 681 3 29.77 86.38 -29.45 0.21 680
 682 3 29.87 86.36 -29.51 0.301 681
 683 3 29.96 86.25 -29.58 0.367 682
 684 3 30.09 86.16 -29.66 0.447 683
 685 3 30.17 86.04 -29.72 0.504 684
 686 3 30.27 85.94 -29.78 0.563 685
 687 3 30.35 85.95 -29.93 0.614 686
 688 3 30.42 85.93 -30 0.654 687
 689 3 30.67 86.08 -30.19 0.448 688
 690 3 30.76 86.69 -30.43 0.094 689
 691 3 30.92 86.74 -30.49 0.121 690
 692 3 31.04 86.72 -30.58 0.111 691
 693 3 31.13 86.73 -30.7 0.081 692
 694 3 31.14 86.78 -30.92 0.113 693
 695 3 31.1 86.86 -31.03 0.134 694
 696 3 31.11 87.05 -31.12 0.17 695
 697 3 31.12 87.24 -31.19 0.181 696
 698 3 31.21 87.38 -31.2 0.143 697
 699 3 31.44 87.35 -31.38 0.093 698
 700 3 31.6 87.35 -31.55 0.137 699
 701 3 31.69 87.34 -31.65 0.168 700
 702 3 31.82 87.25 -31.77 0.241 701
 703 3 31.56 87.67 -31.73 0.113 702
 704 3 31.49 87.88 -31.7 0.07 703
 705 3 31.36 87.99 -31.64 0.103 704
 706 3 31.28 88.12 -31.62 0.124 705
 707 3 31.98 87.09 -31.9 0.155 702
 708 3 32.05 86.96 -31.86 0.000125 707
 709 3 29.98 85.13 -29.49 0.149 688
 710 3 29.97 85.01 -29.51 0.143 709
 711 3 29.94 84.9 -29.57 0.162 710
 712 3 29.86 84.78 -29.61 0.162 711
 713 3 29.85 84.67 -29.67 0.201 712
 714 3 29.78 84.58 -29.77 0.195 713
 715 3 29.72 84.46 -29.8 0.176 714
 716 3 29.63 84.34 -29.8 0.162 715
 717 3 29.55 84.21 -29.82 0.138 716
 718 3 29.48 84.03 -29.79 0.166 717
 719 3 29.43 83.84 -29.81 0.189 718
 720 3 29.42 83.69 -29.86 0.157 719
 721 3 29.45 83.57 -29.88 0.161 720
 722 3 29.38 83.39 -29.81 0.211 721
 723 3 29.32 83.21 -29.74 0.224 722
 724 3 29.38 83.11 -29.71 0.278 723
 725 3 29.69 83.11 -29.86 0.19 724
 726 3 29.87 83.03 -29.97 0.136 725
 727 3 29.14 82.87 -29.58 0.111 724
 728 3 29.05 82.78 -29.44 0.131 727
 729 3 28.95 82.75 -29.31 0.15 728
 730 3 28.84 82.75 -29.26 0.176 729
 731 3 28.74 82.99 -29.02 0.145 730
 732 3 28.63 83.08 -29.06 0.096 731
 733 3 28.35 83.12 -29.07 0.156 732
 734 3 28.14 83.18 -29.08 0.093 733
 735 3 27.89 83.28 -29.06 0.107 734
 736 3 27.76 83.35 -29.06 0.11 735
 737 3 27.54 83.28 -28.92 0.075 736
 738 3 28.92 82.52 -29.3 0.16 730
 739 3 28.85 82.48 -29.25 0.254 738
 740 3 28.79 82.39 -29.23 0.337 739
 741 3 28.69 82.4 -29.11 0.325 740
 742 3 29.01 82.11 -28.93 0.088 741
 743 3 28.95 82.05 -28.83 0.093 742
 744 3 28.16 82.51 -29.13 0.162 741
 745 3 28.01 82.55 -29.1 0.169 744
 746 3 27.85 82.65 -29.04 0.123 745
 747 3 27.7 82.71 -29 0.112 746
 748 3 27.62 82.84 -28.9 0.118 747
 749 3 27.54 82.89 -28.84 0.144 748
 750 3 27.49 82.94 -28.75 0.189 749
 751 3 27.41 83.01 -28.57 0.233 750
 752 3 27.33 83.07 -28.4 0.238 751
 753 3 27.1 83.12 -28.31 0.202 752
 754 3 26.81 83.05 -28.27 0.158 753
 755 3 26.65 83.02 -28.16 0.187 754
 756 3 26.5 83.01 -28.08 0.223 755
 757 3 26.27 83.1 -27.93 0.235 756
 758 3 26.1 83.12 -27.84 0.214 757
 759 3 25.95 83.14 -27.68 0.239 758
 760 3 25.8 83.2 -27.56 0.196 759
 761 3 25.62 83.23 -27.33 0.159 760
 762 3 25.47 83.22 -27.23 0.154 761
 763 3 25.42 83.16 -27.17 0.056 762
 764 3 28.42 87.77 -28.13 0.519 672
 765 3 28.25 87.8 -28.19 0.459 764
 766 3 28.04 87.87 -28.26 0.453 765
 767 3 27.82 87.93 -28.26 0.436 766
 768 3 27.61 87.97 -28.22 0.452 767
 769 3 27.36 88.02 -28.25 0.453 768
 770 3 27.18 88.01 -28.24 0.405 769
 771 3 27.05 88.09 -28.15 0.394 770
 772 3 26.84 88.2 -28.01 0.481 771
 773 3 26.62 88.25 -28.03 0.495 772
 774 3 26.44 88.35 -27.96 0.509 773
 775 3 26.26 88.39 -27.96 0.52 774
 776 3 26.03 88.43 -28.01 0.496 775
 777 3 25.82 88.51 -27.99 0.464 776
 778 3 25.65 88.56 -28.01 0.447 777
 779 3 25.51 88.59 -28.04 0.435 778
 780 3 25.34 88.67 -27.99 0.434 779
 781 3 25.14 88.69 -28.04 0.43 780
 782 3 24.95 88.64 -28.04 0.427 781
 783 3 24.76 88.64 -27.97 0.413 782
 784 3 24.55 88.61 -27.87 0.408 783
 785 3 24.31 88.63 -27.66 0.416 784
 786 3 24.08 88.71 -27.46 0.48 785
 787 3 23.84 88.68 -27.36 0.509 786
 788 3 23.7 88.63 -27.3 0.514 787
 789 3 23.5 88.72 -27.27 0.501 788
 790 3 23.27 88.81 -27.26 0.476 789
 791 3 23.02 88.89 -27.24 0.423 790
 792 3 22.79 88.95 -27.16 0.48 791
 793 3 22.58 89.02 -27.03 0.571 792
 794 3 22.38 89.02 -26.84 0.603 793
 795 3 22.2 88.99 -26.83 0.612 794
 796 3 22.03 88.87 -26.87 0.635 795
 797 3 21.85 88.86 -26.76 0.675 796
 798 3 21.61 88.93 -26.7 0.667 797
 799 3 21.42 88.85 -26.65 0.689 798
 800 3 21.25 88.86 -26.7 0.639 799
 801 3 21.07 88.91 -26.76 0.64 800
 802 3 20.93 88.9 -26.78 0.639 801
 803 3 20.73 88.93 -26.73 0.603 802
 804 3 20.5 88.99 -26.77 0.561 803
 805 3 20.32 89 -26.7 0.563 804
 806 3 20.12 89.05 -26.69 0.558 805
 807 3 19.9 89.09 -26.68 0.569 806
 808 3 19.7 89.17 -26.66 0.52 807
 809 3 19.49 89.19 -26.68 0.509 808
 810 3 19.27 89.28 -26.56 0.551 809
 811 3 19.04 89.4 -26.4 0.453 810
 812 3 19.03 90 -26.47 0.035 811
 813 3 19.14 89.98 -26.54 0.077 812
 814 3 18.84 89.31 -26.48 0.488 811
 815 3 18.68 89.34 -26.5 0.443 814
 816 3 18.55 89.34 -26.5 0.395 815
 817 3 18.41 89.47 -26.41 0.453 816
 818 3 18.21 89.58 -26.34 0.437 817
 819 3 17.95 89.62 -26.32 0.48 818
 820 3 17.78 89.74 -26.27 0.501 819
 821 3 17.56 89.79 -26.17 0.51 820
 822 3 17.37 89.85 -26.08 0.526 821
 823 3 17.15 89.81 -26.03 0.488 822
 824 3 16.96 89.89 -25.93 0.501 823
 825 3 16.8 89.97 -25.86 0.454 824
 826 3 16.61 90.1 -25.68 0.521 825
 827 3 16.47 90.15 -25.68 0.559 826
 828 3 16.1 90.11 -25.53 0.612 827
 829 3 15.82 90.13 -25.56 0.654 828
 830 3 15.71 90.25 -25.51 0.673 829
 831 3 15.55 90.35 -25.46 0.645 830
 832 3 15.39 90.36 -25.56 0.619 831
 833 3 15.24 90.43 -25.56 0.603 832
 834 3 15.09 90.53 -25.55 0.555 833
 835 3 14.93 90.58 -25.6 0.529 834
 836 3 14.74 90.58 -25.77 0.545 835
 837 3 14.52 90.11 -26.51 0.099 836
 838 3 14.55 89.99 -26.7 0.125 837
 839 3 14.56 89.86 -26.93 0.152 838
 840 3 14.65 89.73 -27.12 0.133 839
 841 3 14.7 89.57 -27.27 0.134 840
 842 3 14.72 89.41 -27.4 0.127 841
 843 3 14.72 89.32 -27.45 0.142 842
 844 3 14.74 89.21 -27.49 0.149 843
 845 3 14.8 89.11 -27.63 0.177 844
 846 3 14.89 89 -27.75 0.177 845
 847 3 14.88 88.9 -27.79 0.184 846
 848 3 14.99 88.7 -27.72 0.149 847
 849 3 15.02 88.52 -27.73 0.172 848
 850 3 14.94 88.33 -27.72 0.174 849
 851 3 14.99 88.19 -27.79 0.132 850
 852 3 15.13 88.03 -27.9 0.119 851
 853 3 15.2 87.9 -28 0.1 852
 854 3 15.29 87.8 -28.13 0.118 853
 855 3 15.24 87.68 -28.21 0.144 854
 856 3 15.25 87.42 -28.23 0.127 855
 857 3 15.27 87.29 -28.25 0.135 856
 858 3 15.2 87.11 -28.16 0.169 857
 859 3 15.21 86.99 -28.13 0.232 858
 860 3 15.1 86.92 -28.14 0.286 859
 861 3 15.45 86.76 -28.12 0.127 860
 862 3 15.61 86.71 -28.09 0.125 861
 863 3 15.72 86.66 -27.99 0.204 862
 864 3 15.8 86.57 -27.99 0.211 863
 865 3 15.98 86.56 -28.13 0.146 864
 866 3 16.09 86.52 -28.05 0.126 865
 867 3 16.17 86.48 -27.96 0.104 866
 868 3 16.23 86.4 -27.94 0.114 867
 869 3 16.48 86.35 -27.91 0.222 868
 870 3 16.34 86.3 -27.71 0.144 869
 871 3 17.12 86.3 -27.95 0.124 869
 872 3 17.27 86.21 -27.94 0.21 871
 873 3 17.48 86.14 -28 0.186 872
 874 3 17.61 86.03 -28.07 0.23 873
 875 3 17.53 85.72 -27.98 0.112 874
 876 3 17.58 85.58 -28 0.048 875
 877 3 18 86.14 -28.16 0.147 874
 878 3 18.19 86.03 -28.28 0.117 877
 879 3 18.35 86 -28.37 0.122 878
 880 3 18.47 86.06 -28.5 0.044 879
 881 3 14.55 87.02 -28.2 0.114 860
 882 3 14.43 86.98 -28.18 0.197 881
 883 3 14.3 87.03 -28.21 0.171 882
 884 3 14.15 87.13 -28.22 0.161 883
 885 3 14.03 86.9 -28.29 0.073 884
 886 3 13.88 86.82 -28.21 0.099 885
 887 3 13.82 86.67 -28.23 0.137 886
 888 3 13.84 86.48 -28.29 0.119 887
 889 3 13.86 86.33 -28.27 0.084 888
 890 3 14.13 87.41 -28.12 0.072 884
 891 3 14.1 87.49 -28.02 0.086 890
 892 3 14.09 87.57 -27.93 0.088 891
 893 3 14.6 88.38 -27.57 0.085 850
 894 3 14.44 88.38 -27.52 0.099 893
 895 3 14.64 90.68 -25.77 0.508 836
 896 3 14.49 90.81 -25.69 0.494 895
 897 3 14.33 90.96 -25.64 0.482 896
 898 3 14.17 91 -25.63 0.497 897
 899 3 13.97 91.11 -25.54 0.491 898
 900 3 13.78 91.19 -25.4 0.545 899
 901 3 13.56 91.19 -25.36 0.528 900
 902 3 13.32 91.19 -25.37 0.538 901
 903 3 13.11 91.25 -25.31 0.525 902
 904 3 12.87 91.31 -25.19 0.521 903
 905 3 12.75 91.42 -25.21 0.56 904
 906 3 12.6 91.47 -25.2 0.594 905
 907 3 12.42 91.54 -25.15 0.559 906
 908 3 12.26 91.68 -25.05 0.554 907
 909 3 12.09 91.75 -25.07 0.578 908
 910 3 11.97 91.91 -25.1 0.598 909
 911 3 11.83 91.98 -25.1 0.643 910
 912 3 11.69 92.09 -25.12 0.64 911
 913 3 11.53 92.14 -25.15 0.623 912
 914 3 11.38 92.08 -25.23 0.606 913
 915 3 11.19 92.06 -25.2 0.567 914
 916 3 11.04 92.09 -25.24 0.537 915
 917 3 10.84 92.15 -25.26 0.522 916
 918 3 10.73 92.15 -25.4 0.532 917
 919 3 10.58 92.15 -25.49 0.571 918
 920 3 10.43 92.17 -25.51 0.605 919
 921 3 10.01 92.13 -25.52 0.607 920
 922 3 9.53 91.9 -25.51 0.214 921
 923 3 9.56 91.79 -25.51 0.11 922
 924 3 9.53 91.66 -25.48 0.132 923
 925 3 9.48 91.56 -25.45 0.063 924
 926 3 9.99 92.19 -25.52 0.575 921
 927 3 9.85 92.35 -25.58 0.55 926
 928 3 9.74 92.53 -25.54 0.546 927
 929 3 9.62 92.73 -25.51 0.546 928
 930 3 9.46 92.74 -25.56 0.537 929
 931 3 9.33 92.92 -25.55 0.545 930
 932 3 9.08 92.94 -25.44 0.562 931
 933 3 8.88 93.01 -25.41 0.578 932
 934 3 8.75 93.06 -25.4 0.564 933
 935 3 8.6 93.27 -25.32 0.632 934
 936 3 8.49 93.42 -25.34 0.692 935
 937 3 8.45 93.39 -25.48 0.7 936
 938 3 8.3 93.37 -25.47 0.62 937
 939 3 8.17 93.55 -25.44 0.743 938
 940 3 8.07 93.61 -25.51 0.722 939
 941 3 7.87 93.76 -25.47 0.735 940
 942 3 7.82 93.94 -25.51 0.71 941
 943 3 7.71 94.15 -25.5 0.608 942
 944 3 7.63 94.08 -25.57 0.66 943
 945 3 7.58 93.97 -25.8 0.633 944
 946 3 7.53 93.98 -25.92 0.602 945
 947 3 7.32 93.99 -25.9 0.592 946
 948 3 7.14 94.19 -25.96 0.633 947
 949 3 7.03 94.12 -26 0.596 948
 950 3 6.89 94.09 -26.11 0.599 949
 951 3 6.82 94 -26.23 0.558 950
 952 3 6.78 93.95 -26.39 0.524 951
 953 3 6.67 93.9 -26.5 0.526 952
 954 3 6.59 93.86 -26.62 0.487 953
 955 3 6.48 93.79 -26.75 0.483 954
 956 3 6.34 93.61 -26.96 0.444 955
 957 3 6.23 93.48 -27.16 0.445 956
 958 3 6.06 93.45 -27.25 0.456 957
 959 3 5.84 93.47 -27.27 0.452 958
 960 3 5.69 93.54 -27.34 0.455 959
 961 3 5.49 93.51 -27.34 0.464 960
 962 3 5.26 93.57 -27.32 0.471 961
 963 3 5.12 93.69 -27.36 0.439 962
 964 3 5.02 93.7 -27.48 0.453 963
 965 3 4.82 93.66 -27.62 0.568 964
 966 3 4.69 93.89 -27.56 0.55 965
 967 3 4.62 94.04 -27.6 0.532 966
 968 3 4.5 94.08 -27.69 0.529 967
 969 3 4.33 94.16 -27.71 0.502 968
 970 3 4.12 94.15 -27.78 0.564 969
 971 3 4.02 94.22 -27.88 0.551 970
 972 3 3.88 94.44 -27.82 0.557 971
 973 3 3.75 94.51 -27.9 0.596 972
 974 3 3.66 94.62 -27.95 0.638 973
 975 3 3.56 94.79 -27.9 0.712 974
 976 3 3.42 94.78 -27.96 0.68 975
 977 3 3.33 94.98 -27.96 0.702 976
 978 3 3.09 94.98 -27.85 0.645 977
 979 3 3.02 95.08 -27.91 0.634 978
 980 3 2.91 95.16 -27.94 0.59 979
 981 3 2.75 95.17 -27.95 0.571 980
 982 3 2.64 95.1 -28.08 0.544 981
 983 3 2.51 95.16 -28.13 0.541 982
 984 3 2.4 95.16 -28.29 0.524 983
 985 3 2.24 95.13 -28.39 0.503 984
 986 3 2.05 95.1 -28.58 0.486 985
 987 3 1.88 95.23 -28.68 0.597 986
 988 3 1.69 95.26 -28.73 0.642 987
 989 3 1.48 95.28 -28.91 0.693 988
 990 3 1.25 95.15 -29.34 0.807 989
 991 3 0.87 94.58 -30.29 0.285 990
 992 3 0.78 94.4 -30.41 0.307 991
 993 3 0.74 94.24 -30.45 0.302 992
 994 3 0.54 94.09 -30.6 0.272 993
 995 3 0.58 93.86 -30.71 0.246 994
 996 3 0.69 93.72 -30.8 0.23 995
 997 3 0.7 93.57 -30.88 0.195 996
 998 3 0.66 93.39 -30.91 0.149 997
 999 3 0.51 93.33 -31.09 0.102 998
 1000 3 0.42 93.24 -31.14 0.105 999
 1001 3 0.41 93.11 -31.23 0.121 1000
 1002 3 0.34 92.97 -31.3 0.16 1001
 1003 3 0.34 92.85 -31.42 0.165 1002
 1004 3 0.28 92.7 -31.49 0.189 1003
 1005 3 0.16 92.62 -31.63 0.131 1004
 1006 3 0.09 92.53 -31.74 0.169 1005
 1007 3 0.05 92.4 -31.85 0.179 1006
 1008 3 -0.02 92.3 -31.98 0.22 1007
 1009 3 -0.15 92.22 -32.04 0.261 1008
 1010 3 -0.18 92.13 -32.2 0.224 1009
 1011 3 0.18 92.05 -32.44 0.059 1010
 1012 3 0.24 91.97 -32.52 0.077 1011
 1013 3 0.28 91.84 -32.57 0.083 1012
 1014 3 0.29 91.71 -32.64 0.068 1013
 1015 3 0.31 91.55 -32.69 0.087 1014
 1016 3 0.26 91.38 -32.66 0.065 1015
 1017 3 -0.29 92.05 -32.16 0.164 1010
 1018 3 -0.06 92.19 -32.46 0.085 1017
 1019 3 -0.09 92.22 -32.66 0.095 1018
 1020 3 -0.14 92.23 -32.88 0.098 1019
 1021 3 -0.12 92.27 -33.04 0.101 1020
 1022 3 -0.11 92.21 -33.18 0.137 1021
 1023 3 -0.05 92.39 -33.26 0.000125 1022
 1024 3 -0.4 91.94 -32.14 0.169 1017
 1025 3 -0.52 91.84 -32.13 0.203 1024
 1026 3 -0.63 91.75 -32.08 0.263 1025
 1027 3 -0.81 91.51 -32.29 0.241 1026
 1028 3 -0.95 91.5 -32.44 0.31 1027
 1029 3 -1.01 91.4 -32.58 0.354 1028
 1030 3 -1.17 91.32 -32.66 0.36 1029
 1031 3 -1.3 91.22 -32.66 0.364 1030
 1032 3 -1.46 91.15 -32.58 0.353 1031
 1033 3 -1.54 91.07 -32.57 0.31 1032
 1034 3 -1.83 91 -32.52 0.28 1033
 1035 3 -2.15 90.93 -32.53 0.189 1034
 1036 3 -2.36 90.92 -32.55 0.204 1035
 1037 3 -2.6 90.98 -32.64 0.25 1036
 1038 3 -2.87 90.98 -32.61 0.259 1037
 1039 3 -3.08 90.99 -32.7 0.224 1038
 1040 3 -3.3 91 -32.66 0.21 1039
 1041 3 -3.52 90.97 -32.58 0.203 1040
 1042 3 -3.67 90.9 -32.65 0.241 1041
 1043 3 -3.82 90.89 -32.68 0.306 1042
 1044 3 -3.96 90.92 -32.65 0.337 1043
 1045 3 -4.19 91.13 -32.49 0.188 1044
 1046 3 -4.37 91.19 -32.45 0.205 1045
 1047 3 -4.5 91.13 -32.53 0.273 1046
 1048 3 -4.63 91.21 -32.66 0.336 1047
 1049 3 -4.72 91.35 -32.71 0.351 1048
 1050 3 -4.84 91.41 -32.65 0.369 1049
 1051 3 -4.93 91.44 -32.72 0.385 1050
 1052 3 -5.09 91.43 -32.78 0.404 1051
 1053 3 -4.9 91.36 -33.37 0.11 1052
 1054 3 -5.33 91.51 -32.56 0.28 1052
 1055 3 -5.56 91.55 -32.5 0.219 1054
 1056 3 -5.79 91.61 -32.31 0.146 1055
 1057 3 -5.88 91.64 -32.3 0.117 1056
 1058 3 -5.95 91.71 -32.35 0.155 1057
 1059 3 -6 91.82 -32.36 0.159 1058
 1060 3 -6.17 91.9 -32.29 0.198 1059
 1061 3 -6.3 92.02 -32.39 0.134 1060
 1062 3 -6.43 92.17 -32.49 0.116 1061
 1063 3 -6.52 92.23 -32.63 0.146 1062
 1064 3 -6.62 92.29 -32.75 0.169 1063
 1065 3 -6.76 92.38 -32.8 0.166 1064
 1066 3 -6.9 92.47 -32.85 0.156 1065
 1067 3 -7.07 92.54 -32.9 0.149 1066
 1068 3 -7.2 92.7 -32.87 0.134 1067
 1069 3 -7.34 92.81 -32.85 0.143 1068
 1070 3 -7.45 92.93 -32.88 0.166 1069
 1071 3 -7.49 93.16 -32.86 0.156 1070
 1072 3 -7.6 93.3 -32.89 0.181 1071
 1073 3 -7.64 93.46 -32.95 0.18 1072
 1074 3 -7.66 93.59 -33.07 0.212 1073
 1075 3 -7.86 93.64 -33.01 0.151 1074
 1076 3 -8.06 93.77 -32.94 0.107 1075
 1077 3 -8.24 93.86 -32.93 0.11 1076
 1078 3 -8.37 93.97 -32.9 0.168 1077
 1079 3 -8.51 94.02 -32.81 0.207 1078
 1080 3 -8.33 93.97 -32.43 0.139 1079
 1081 3 -8.26 93.91 -32.29 0.165 1080
 1082 3 -8.28 94.04 -32.02 0.115 1081
 1083 3 -8.34 94.1 -31.88 0.088 1082
 1084 3 -8.27 94.01 -31.68 0.069 1083
 1085 3 -8.29 93.93 -31.57 0.126 1084
 1086 3 -8.23 93.87 -31.48 0.083 1085
 1087 3 -8.66 94.08 -33.04 0.099 1079
 1088 3 -8.8 94.12 -33.1 0.103 1087
 1089 3 -8.94 94.21 -33.06 0.112 1088
 1090 3 -9.11 94.31 -33 0.138 1089
 1091 3 -9.29 94.32 -32.96 0.171 1090
 1092 3 -9.57 94.34 -32.88 0.17 1091
 1093 3 -9.85 94.35 -32.89 0.152 1092
 1094 3 -10.02 94.4 -32.85 0.151 1093
 1095 3 -10.15 94.51 -32.84 0.149 1094
 1096 3 -10.21 94.67 -32.81 0.16 1095
 1097 3 -10.27 94.83 -32.82 0.146 1096
 1098 3 -10.41 94.84 -32.92 0.108 1097
 1099 3 -10.62 94.85 -32.93 0.153 1098
 1100 3 -10.75 94.92 -32.95 0.139 1099
 1101 3 -10.95 95.01 -32.96 0.107 1100
 1102 3 -11.18 95.16 -32.89 0.153 1101
 1103 3 -11.33 95.27 -32.82 0.158 1102
 1104 3 -11.57 95.46 -32.7 0.16 1103
 1105 3 -11.66 95.51 -32.62 0.179 1104
 1106 3 -11.94 95.45 -32.49 0.098 1105
 1107 3 -12.17 95.52 -32.35 0.108 1106
 1108 3 -12.38 95.65 -32.28 0.132 1107
 1109 3 -12.53 95.77 -32.26 0.181 1108
 1110 3 -12.59 95.9 -32.22 0.242 1109
 1111 3 -12.79 95.92 -32.08 0.192 1110
 1112 3 -12.95 96.01 -32 0.125 1111
 1113 3 -13.11 96.08 -31.94 0.116 1112
 1114 3 -13.26 96.11 -31.93 0.111 1113
 1115 3 -13.4 96.17 -32.01 0.115 1114
 1116 3 -13.53 96.26 -31.94 0.092 1115
 1117 3 -13.67 96.34 -31.98 0.127 1116
 1118 3 -13.73 96.44 -31.9 0.152 1117
 1119 3 -13.83 96.57 -31.88 0.125 1118
 1120 3 -13.92 96.68 -31.89 0.133 1119
 1121 3 -14.01 96.76 -31.92 0.096 1120
 1122 3 -14.12 96.81 -31.9 0.081 1121
 1123 3 -14.21 96.9 -31.89 0.085 1122
 1124 3 -14.3 97.03 -31.91 0.104 1123
 1125 3 -14.43 97.1 -31.91 0.09 1124
 1126 3 -14.53 97.21 -31.85 0.099 1125
 1127 3 -14.57 97.3 -31.81 0.1 1126
 1128 3 -14.73 97.32 -31.7 0.123 1127
 1129 3 -14.81 97.37 -31.61 0.135 1128
 1130 3 -14.82 97.53 -31.52 0.156 1129
 1131 3 -14.75 97.66 -31.37 0.124 1130
 1132 3 -14.85 97.75 -31.3 0.089 1131
 1133 3 -14.95 97.92 -31.21 0.12 1132
 1134 3 -15.07 98.04 -31.18 0.105 1133
 1135 3 -15.21 98.18 -31.1 0.111 1134
 1136 3 -15.34 98.25 -31.05 0.146 1135
 1137 3 -15.46 98.32 -30.98 0.158 1136
 1138 3 -15.55 98.39 -30.91 0.133 1137
 1139 3 -15.69 98.57 -30.91 0.088 1138
 1140 3 -15.82 98.65 -30.9 0.103 1139
 1141 3 -15.88 98.75 -30.97 0.085 1140
 1142 3 -16.08 99.06 -30.95 0.177 1141
 1143 3 -15.97 99.13 -30.84 0.167 1142
 1144 3 -15.88 99.25 -30.81 0.081 1143
 1145 3 -15.83 99.37 -30.75 0.066 1144
 1146 3 -16.23 99.1 -31.04 0.15 1142
 1147 3 -16.33 99.13 -31.14 0.142 1146
 1148 3 -16.52 99.29 -31.23 0.14 1147
 1149 3 -16.65 99.37 -31.19 0.126 1148
 1150 3 -16.75 99.43 -31.16 0.127 1149
 1151 3 -16.86 99.59 -31.17 0.128 1150
 1152 3 -17.02 99.69 -31.12 0.163 1151
 1153 3 -17.16 99.79 -31.14 0.15 1152
 1154 3 -17.25 99.89 -31.16 0.121 1153
 1155 3 -17.51 99.99 -31.18 0.147 1154
 1156 3 -17.61 99.99 -31.28 0.188 1155
 1157 3 -17.76 100.19 -31.38 0.213 1156
 1158 3 -17.93 100.29 -31.48 0.242 1157
 1159 3 -18.04 100.39 -31.55 0.217 1158
 1160 3 -18.12 100.49 -31.64 0.168 1159
 1161 3 -18.2 100.59 -31.71 0.15 1160
 1162 3 -18.27 100.78 -31.76 0.11 1161
 1163 3 -18.36 100.88 -31.81 0.115 1162
 1164 3 -18.49 100.98 -31.86 0.116 1163
 1165 3 -18.58 101.08 -31.91 0.116 1164
 1166 3 -18.67 101.18 -31.96 0.11 1165
 1167 3 -18.75 101.18 -32 0.075 1166
 1168 3 -18.9 101.28 -31.96 0.103 1167
 1169 3 -19 101.48 -31.99 0.092 1168
 1170 3 -19.17 101.58 -31.94 0.134 1169
 1171 3 -19.28 101.68 -31.85 0.099 1170
 1172 3 -19.39 101.78 -31.81 0.118 1171
 1173 3 -19.49 101.78 -31.84 0.135 1172
 1174 3 -19.63 101.88 -31.89 0.155 1173
 1175 3 -19.81 101.98 -31.94 0.125 1174
 1176 3 -19.98 102.08 -31.98 0.118 1175
 1177 3 -20.14 102.18 -32.02 0.097 1176
 1178 3 -20.35 102.28 -32.04 0.128 1177
 1179 3 -20.48 102.38 -32.1 0.171 1178
 1180 3 -20.62 102.48 -32.13 0.161 1179
 1181 3 -20.73 102.47 -32.21 0.172 1180
 1182 3 -20.86 102.57 -32.23 0.15 1181
 1183 3 -20.97 102.67 -32.25 0.101 1182
 1184 3 -21.12 102.77 -32.38 0.1 1183
 1185 3 -21.28 102.87 -32.48 0.121 1184
 1186 3 -21.51 102.97 -32.55 0.107 1185
 1187 3 -21.66 103.07 -32.65 0.091 1186
 1188 3 -21.82 103.17 -32.61 0.122 1187
 1189 3 -21.99 103.27 -32.57 0.111 1188
 1190 3 -22.07 103.37 -32.55 0.092 1189
 1191 3 -22.25 103.47 -32.49 0.135 1190
 1192 3 -22.35 103.57 -32.49 0.139 1191
 1193 3 -22.54 103.67 -32.53 0.146 1192
 1194 3 -22.74 103.77 -32.57 0.179 1193
 1195 3 -22.94 103.87 -32.67 0.177 1194
 1196 3 -23.03 103.96 -32.68 0.165 1195
 1197 3 -23.08 104.06 -32.76 0.116 1196
 1198 3 -23.22 104.26 -32.7 0.124 1197
 1199 3 -23.4 104.36 -32.7 0.118 1198
 1200 3 -23.49 104.36 -32.72 0.112 1199
 1201 3 -23.59 104.46 -32.83 0.109 1200
 1202 3 -23.74 104.46 -32.94 0.109 1201
 1203 3 -23.87 104.56 -32.98 0.109 1202
 1204 3 -24.02 104.56 -33.07 0.115 1203
 1205 3 -24.14 104.66 -33.14 0.123 1204
 1206 3 -24.24 104.76 -33.23 0.131 1205
 1207 3 -24.35 104.86 -33.44 0.155 1206
 1208 3 -24.37 104.95 -33.52 0.138 1207
 1209 3 -24.48 105.05 -33.66 0.188 1208
 1210 3 -24.51 105.15 -33.75 0.21 1209
 1211 3 -24.51 105.35 -33.93 0.217 1210
 1212 3 -24.55 105.45 -34.1 0.199 1211
 1213 3 -24.56 105.55 -34.26 0.158 1212
 1214 3 -24.63 105.65 -34.37 0.134 1213
 1215 3 -24.72 105.85 -34.39 0.101 1214
 1216 3 -24.8 105.85 -34.38 0.145 1215
 1217 3 -25.26 106.44 -34.62 0.493 1216
 1218 3 -25.4 106.74 -34.78 0.409 1217
 1219 3 -25.44 106.84 -34.87 0.434 1218
 1220 3 -25.49 106.84 -34.99 0.403 1219
 1221 3 -25.64 107.04 -35.13 0.377 1220
 1222 3 -25.72 107.14 -35.21 0.34 1221
 1223 3 -25.54 107.14 -35.19 0.197 1222
 1224 3 -26.21 107.33 -35.36 0.061 1222
 1225 3 -26.27 107.33 -35.4 0.086 1224
 1226 3 -26.38 107.53 -35.51 0.082 1225
 1227 3 -26.41 107.63 -35.59 0.083 1226
 1228 3 -26.43 107.83 -35.63 0.105 1227
 1229 3 -26.52 107.93 -35.63 0.122 1228
 1230 3 -26.58 108.13 -35.71 0.085 1229
 1231 3 -26.68 108.23 -35.75 0.093 1230
 1232 3 -26.78 108.33 -35.78 0.081 1231
 1233 3 -26.86 108.43 -35.82 0.084 1232
 1234 3 -27.05 108.53 -35.85 0.098 1233
 1235 3 -27.15 108.63 -35.92 0.099 1234
 1236 3 -27.23 108.73 -35.97 0.086 1235
 1237 3 -27.37 108.83 -36.04 0.063 1236
 1238 3 -27.43 108.93 -36.09 0.109 1237
 1239 3 -27.44 109.22 -36.19 0.097 1238
 1240 3 -27.48 109.32 -36.24 0.085 1239
 1241 3 -27.5 109.52 -36.38 0.09 1240
 1242 3 -27.54 109.62 -36.45 0.11 1241
 1243 3 -27.56 109.82 -36.54 0.135 1242
 1244 3 -27.6 110.02 -36.51 0.11 1243
 1245 3 -27.63 110.22 -36.57 0.108 1244
 1246 3 -27.61 110.42 -36.62 0.125 1245
 1247 3 -27.6 110.62 -36.66 0.089 1246
 1248 3 -27.58 110.82 -36.73 0.082 1247
 1249 3 -27.61 110.92 -36.81 0.092 1248
 1250 3 -27.65 111.12 -36.94 0.121 1249
 1251 3 -27.69 111.32 -37.04 0.1 1250
 1252 3 -27.77 111.42 -37.12 0.096 1251
 1253 3 -25.34 106.34 -34.45 0.302 1217
 1254 3 -25.34 106.34 -34.35 0.169 1253
 1255 3 -25.45 106.35 -34.24 0.000125 1254
 1256 3 -3.9 90.56 -32.97 0.306 1044
 1257 3 -3.75 90.43 -33.29 0.139 1256
 1258 3 -3.62 90.26 -33.45 0.172 1257
 1259 3 -3.5 90.1 -33.53 0.154 1258
 1260 3 -3.47 90.02 -33.59 0.139 1259
 1261 3 -3.5 89.9 -33.75 0.146 1260
 1262 3 -3.57 89.79 -33.91 0.188 1261
 1263 3 -3.53 89.69 -34.05 0.218 1262
 1264 3 -3.43 89.62 -34.15 0.248 1263
 1265 3 -3.76 89.52 -34.35 0.16 1264
 1266 3 -3.94 89.39 -34.47 0.175 1265
 1267 3 -4.02 89.31 -34.54 0.193 1266
 1268 3 -4.17 89.24 -34.64 0.157 1267
 1269 3 -4.25 89.19 -34.78 0.141 1268
 1270 3 -4.32 89.11 -34.87 0.17 1269
 1271 3 -4.35 89.01 -34.96 0.239 1270
 1272 3 -4.5 89.01 -35.04 0.229 1271
 1273 3 -4.8 89 -35.12 0.186 1272
 1274 3 -4.91 88.93 -35.18 0.185 1273
 1275 3 -5.01 88.87 -35.28 0.192 1274
 1276 3 -5.11 88.79 -35.32 0.206 1275
 1277 3 -5.31 88.77 -35.41 0.185 1276
 1278 3 -5.47 88.75 -35.44 0.231 1277
 1279 3 -5.58 88.67 -35.48 0.18 1278
 1280 3 -5.67 88.59 -35.54 0.178 1279
 1281 3 -5.78 88.53 -35.55 0.207 1280
 1282 3 -5.88 88.51 -35.63 0.271 1281
 1283 3 -5.99 88.85 -35.89 0.115 1282
 1284 3 -6.1 88.94 -36 0.127 1283
 1285 3 -6.18 89.08 -36 0.131 1284
 1286 3 -6.27 89.17 -36.01 0.143 1285
 1287 3 -6.4 89.18 -36.02 0.117 1286
 1288 3 -6.63 89.23 -36.05 0.000125 1287
 1289 3 -5.9 88.26 -35.59 0.201 1282
 1290 3 -6.04 88.11 -35.57 0.18 1289
 1291 3 -6.19 88.06 -35.61 0.195 1290
 1292 3 -6.3 87.98 -35.64 0.187 1291
 1293 3 -6.46 87.72 -35.53 0.152 1292
 1294 3 -6.54 87.55 -35.45 0.136 1293
 1295 3 -6.56 87.42 -35.41 0.169 1294
 1296 3 -6.54 87.26 -35.36 0.181 1295
 1297 3 -6.61 87.14 -35.27 0.211 1296
 1298 3 -6.65 87.04 -35.19 0.241 1297
 1299 3 -6.46 86.9 -35.09 0.161 1298
 1300 3 -6.39 86.87 -34.87 0.095 1299
 1301 3 -6.35 86.84 -34.69 0.086 1300
 1302 3 -6.3 86.72 -34.57 0.077 1301
 1303 3 -6.25 86.68 -34.43 0.092 1302
 1304 3 -6.16 86.63 -34.34 0.098 1303
 1305 3 -6.15 86.61 -34.23 0.119 1304
 1306 3 -6.03 86.6 -34.13 0.213 1305
 1307 3 -5.74 86.63 -34.06 0.093 1306
 1308 3 -5.57 86.54 -33.98 0.138 1307
 1309 3 -5.46 86.52 -33.89 0.159 1308
 1310 3 -5.39 86.46 -33.78 0.152 1309
 1311 3 -5.08 86.26 -33.84 0.119 1310
 1312 3 -4.97 86.13 -33.75 0.107 1311
 1313 3 -4.79 86.03 -33.71 0.056 1312
 1314 3 -4.69 85.94 -33.65 0.07 1313
 1315 3 -4.59 85.88 -33.68 0.094 1314
 1316 3 -4.46 85.81 -33.66 0.000125 1315
 1317 3 -5.59 86.62 -33.57 0.055 1310
 1318 3 -5.77 86.67 -33.45 0.071 1317
 1319 3 -5.89 86.78 -33.35 0.08 1318
 1320 3 -5.98 86.84 -33.26 0.086 1319
 1321 3 -7.05 87.14 -35.09 0.113 1298
 1322 3 -7.15 87.16 -34.97 0.051 1321
 1323 3 -7.32 87.17 -34.87 0.074 1322
 1324 3 -7.5 87.18 -34.82 0.109 1323
 1325 3 -7.66 87.19 -34.78 0.104 1324
 1326 3 -7.82 87.12 -34.64 0.112 1325
 1327 3 -7.9 87.04 -34.56 0.153 1326
 1328 3 -8 87.03 -34.53 0.258 1327
 1329 3 -7.99 86.61 -34.56 0.112 1328
 1330 3 -8.05 86.5 -34.5 0.139 1329
 1331 3 -8.23 86.52 -34.46 0.099 1330
 1332 3 -8.25 87.42 -34.41 0.075 1328
 1333 3 -8.35 87.53 -34.31 0.088 1332
 1334 3 -8.37 87.67 -34.31 0.136 1333
 1335 3 -8.44 87.81 -34.34 0.06 1334
 1336 3 -8.44 87.92 -34.27 0.06 1335
 1337 3 -8.51 88.17 -34.3 0.124 1336
 1338 3 -8.48 88.3 -34.35 0.097 1337
 1339 3 -8.42 88.39 -34.34 0.078 1338
 1340 3 -8.52 88.45 -34.4 0.044 1339
 1341 3 -4.93 88.58 -35.19 0.068 1276
 1342 3 -4.8 88.49 -35.18 0.054 1341
 1343 3 -3.02 89.53 -34.21 0.131 1264
 1344 3 -2.76 89.44 -34.34 0.142 1343
 1345 3 -2.57 89.4 -34.42 0.122 1344
 1346 3 -2.45 89.38 -34.43 0.102 1345
 1347 3 -2.33 89.29 -34.51 0.13 1346
 1348 3 -2.17 89.24 -34.65 0.113 1347
 1349 3 -2.05 89.15 -34.77 0.115 1348
 1350 3 -1.98 89.07 -34.83 0.13 1349
 1351 3 -2.03 88.82 -34.93 0.089 1350
 1352 3 -1.93 88.77 -35.03 0.091 1351
 1353 3 -1.79 88.62 -34.98 0.093 1352
 1354 3 -1.71 88.57 -34.94 0.055 1353
 1355 3 -1.48 88.44 -34.92 0.112 1354
 1356 3 -1.32 88.36 -34.99 0.11 1355
 1357 3 -1.21 88.28 -35.03 0.133 1356
 1358 3 -1.11 88.2 -35.1 0.000125 1357
 1359 3 -1.68 89.11 -34.85 0.114 1350
 1360 3 -1.55 89.13 -34.92 0.14 1359
 1361 3 -1.45 89.08 -34.98 0.099 1360
 1362 3 -1.23 89.09 -35.06 0.121 1361
 1363 3 -1.08 89 -35.2 0.144 1362
 1364 3 -0.88 89 -35.23 0.144 1363
 1365 3 -0.85 88.85 -35.4 0.088 1364
 1366 3 -0.75 88.76 -35.47 0.072 1365
 1367 3 -0.65 88.64 -35.55 0.09 1366
 1368 3 -0.6 88.56 -35.6 0.09 1367
 1369 3 -0.61 88.44 -35.59 0.112 1368
 1370 3 -0.59 88.31 -35.68 0.167 1369
 1371 3 -0.48 88.22 -35.74 0.185 1370
 1372 3 -0.65 89 -35.18 0.137 1364
 1373 3 -0.57 88.96 -35.27 0.148 1372
 1374 3 -0.23 89.06 -35.19 0.082 1373
 1375 3 -0.12 89.09 -35.14 0.073 1374
 1376 3 -0.05 89.14 -35.07 0.139 1375
 1377 3 0 89.06 -34.99 0.151 1376
 1378 3 0.08 88.97 -34.87 0.126 1377
 1379 3 0.15 88.94 -34.78 0.087 1378
 1380 3 0.18 88.9 -34.62 0.065 1379
 1381 3 0.14 88.99 -34.4 0.076 1380
 1382 3 0.82 93.33 -30.68 0.071 998
 1383 3 0.94 93.25 -30.66 0.104 1382
 1384 3 1.01 93.16 -30.6 0.108 1383
 1385 3 1.11 93.08 -30.58 0.13 1384
 1386 3 1.1 92.96 -30.61 0.101 1385
 1387 3 0.2 94.34 -30.5 0.068 994
 1388 3 0.12 94.42 -30.53 0.083 1387
 1389 3 0.03 94.41 -30.47 0.032 1388
 1390 3 -0.11 94.4 -30.5 0.073 1389
 1391 3 -0.24 94.5 -30.42 0.079 1390
 1392 3 -0.3 94.61 -30.41 0.067 1391
 1393 3 -0.44 94.68 -30.39 0.063 1392
 1394 3 -0.59 94.7 -30.29 0.103 1393
 1395 3 -0.75 94.73 -30.2 0.122 1394
 1396 3 -0.85 94.7 -30.2 0.146 1395
 1397 3 -0.96 94.54 -30.25 0.086 1396
 1398 3 -0.96 94.38 -30.27 0.058 1397
 1399 3 -0.97 94.29 -30.22 0.112 1398
 1400 3 -0.91 94.14 -30.21 0.121 1399
 1401 3 -0.73 94.07 -30.28 0.108 1400
 1402 3 -0.57 93.91 -30.33 0.093 1401
 1403 3 0.87 94.17 -30.13 0.076 993
 1404 3 0.97 94.03 -30.15 0.105 1403
 1405 3 1 93.94 -30.14 0.13 1404
 1406 3 1.07 93.84 -30.12 0.161 1405
 1407 3 1.28 93.84 -30.28 0.103 1406
 1408 3 1.27 93.86 -30.39 0.076 1407
 1409 3 0.97 93.76 -29.94 0.099 1406
 1410 3 1.02 93.66 -29.84 0.082 1409
 1411 3 1.04 93.67 -29.65 0.086 1410
 1412 3 1.07 93.61 -29.56 0.087 1411
 1413 3 1.06 93.54 -29.43 0.073 1412
 1414 3 1.05 93.54 -29.31 0.065 1413
 1415 3 1.2 95.26 -29.32 0.797 990
 1416 3 1.18 95.38 -29.27 0.837 1415
 1417 3 1.11 95.55 -29.16 0.828 1416
 1418 3 0.99 95.64 -29.15 0.828 1417
 1419 3 0.85 95.7 -29.16 0.772 1418
 1420 3 0.8 95.82 -29.16 0.763 1419
 1421 3 0.66 95.88 -29.18 0.732 1420
 1422 3 0.58 96.01 -29.15 0.696 1421
 1423 3 0.48 96.18 -29 0.698 1422
 1424 3 0.45 96.32 -29.04 0.638 1423
 1425 3 0.53 96.53 -28.98 0.586 1424
 1426 3 0.31 96.68 -28.9 0.624 1425
 1427 3 0.13 96.73 -28.96 0.624 1426
 1428 3 0.14 96.7 -29.18 0.527 1427
 1429 3 -0.02 96.92 -29.02 0.583 1428
 1430 3 -0.16 97.11 -29.01 0.504 1429
 1431 3 -0.15 97.15 -29.24 0.528 1430
 1432 3 -0.24 97.37 -29.24 0.511 1431
 1433 3 -0.34 97.46 -29.36 0.506 1432
 1434 3 -0.37 97.56 -29.5 0.525 1433
 1435 3 -0.4 97.8 -29.54 0.47 1434
 1436 3 -0.42 97.97 -29.62 0.458 1435
 1437 3 -0.46 98.08 -29.75 0.478 1436
 1438 3 -0.5 98.29 -29.76 0.426 1437
 1439 3 -0.53 98.43 -29.83 0.411 1438
 1440 3 -0.61 98.64 -29.91 0.348 1439
 1441 3 -0.73 98.7 -30.04 0.378 1440
 1442 3 -0.74 98.88 -30.03 0.417 1441
 1443 3 -0.81 99 -30.1 0.471 1442
 1444 3 -0.88 99.15 -30.23 0.418 1443
 1445 3 -0.99 99.26 -30.44 0.369 1444
 1446 3 -1.02 99.33 -30.36 0.386 1445
 1447 3 -1.19 99.38 -30.59 0.434 1446
 1448 3 -1.26 99.46 -30.66 0.461 1447
 1449 3 -1.32 99.53 -30.81 0.429 1448
 1450 3 -1.41 99.56 -30.86 0.484 1449
 1451 3 -1.51 99.61 -31.03 0.452 1450
 1452 3 -1.69 99.62 -31.08 0.56 1451
 1453 3 -1.86 99.64 -31.36 0.575 1452
 1454 3 -2.22 99.26 -31.8 0.09 1453
 1455 3 -2.28 99.21 -31.9 0.102 1454
 1456 3 -2.35 99.09 -31.96 0.105 1455
 1457 3 -2.35 99.02 -32.1 0.097 1456
 1458 3 -2.42 98.91 -32.2 0.112 1457
 1459 3 -2.47 98.84 -32.34 0.166 1458
 1460 3 -2.49 98.8 -32.43 0.178 1459
 1461 3 -2.33 98.59 -32.55 0.102 1460
 1462 3 -2.34 98.48 -32.59 0.157 1461
 1463 3 -2.37 98.35 -32.6 0.221 1462
 1464 3 -2.47 98.2 -32.56 0.202 1463
 1465 3 -2.59 98.06 -32.53 0.187 1464
 1466 3 -2.92 98.07 -32.57 0.101 1465
 1467 3 -3.05 98.04 -32.58 0.102 1466
 1468 3 -2.32 98.04 -32.74 0.077 1465
 1469 3 -2.26 97.89 -32.83 0.109 1468
 1470 3 -2.25 97.7 -32.85 0.152 1469
 1471 3 -1.87 97.52 -33.01 0.078 1470
 1472 3 -1.65 97.48 -33.03 0.07 1471
 1473 3 -1.52 97.41 -33.07 0.052 1472
 1474 3 -1.41 97.35 -33.06 0.08 1473
 1475 3 -1.31 97.37 -32.96 0.106 1474
 1476 3 -1.31 97.45 -32.74 0.068 1475
 1477 3 -1.9 99.83 -31.15 0.638 1453
 1478 3 -1.94 99.93 -31.28 0.635 1477
 1479 3 -1.92 100.13 -31.31 0.617 1478
 1480 3 -2 100.23 -31.54 0.634 1479
 1481 3 -2.15 100.33 -31.53 0.674 1480
 1482 3 -2.17 100.43 -31.64 0.643 1481
 1483 3 -2.19 100.52 -31.8 0.613 1482
 1484 3 -2.26 100.62 -31.96 0.606 1483
 1485 3 -2.33 100.72 -31.83 0.627 1484
 1486 3 -2.38 100.92 -31.82 0.55 1485
 1487 3 -2.41 101.02 -31.84 0.473 1486
 1488 3 -2.43 101.22 -31.9 0.399 1487
 1489 3 -2.48 101.42 -31.93 0.42 1488
 1490 3 -2.49 101.62 -31.97 0.466 1489
 1491 3 -2.58 101.82 -31.99 0.463 1490
 1492 3 -2.55 102.02 -32.04 0.468 1491
 1493 3 -2.51 102.22 -32.1 0.453 1492
 1494 3 -2.57 102.32 -32.11 0.481 1493
 1495 3 -2.59 102.42 -32.18 0.462 1494
 1496 3 -2.69 102.52 -32.3 0.431 1495
 1497 3 -2.79 102.62 -32.36 0.417 1496
 1498 3 -2.82 102.82 -32.48 0.454 1497
 1499 3 -2.93 102.92 -32.53 0.469 1498
 1500 3 -2.86 103.01 -32.8 0.534 1499
 1501 3 -2.88 103.21 -32.85 0.532 1500
 1502 3 -2.89 103.21 -33.05 0.576 1501
 1503 3 -2.89 103.31 -33.39 0.659 1502
 1504 3 -2.83 103.31 -33.6 0.646 1503
 1505 3 -2.9 103.51 -33.71 0.618 1504
 1506 3 -2.85 103.5 -33.99 0.542 1505
 1507 3 -2.84 103.7 -34.02 0.56 1506
 1508 3 -2.9 103.8 -34.13 0.585 1507
 1509 3 -2.88 103.9 -34.15 0.555 1508
 1510 3 -2.96 104 -34.23 0.535 1509
 1511 3 -3.03 104.2 -34.21 0.539 1510
 1512 3 -3.01 104.3 -34.26 0.491 1511
 1513 3 -3.01 104.5 -34.26 0.467 1512
 1514 3 -3.04 104.6 -34.38 0.444 1513
 1515 3 -3.06 104.8 -34.41 0.437 1514
 1516 3 -3.12 104.9 -34.53 0.462 1515
 1517 3 -3.12 105.1 -34.54 0.496 1516
 1518 3 -3.2 105.3 -34.65 0.563 1517
 1519 3 -3.11 105.4 -34.71 0.55 1518
 1520 3 -3.12 105.5 -34.76 0.54 1519
 1521 3 -3.12 105.7 -34.84 0.504 1520
 1522 3 -3.1 105.9 -34.88 0.509 1521
 1523 3 -3.07 106 -34.89 0.546 1522
 1524 3 -3.04 106.1 -34.86 0.574 1523
 1525 3 -3.04 106.3 -34.92 0.603 1524
 1526 3 -3.05 106.4 -35.01 0.605 1525
 1527 3 -2.99 106.5 -35.1 0.569 1526
 1528 3 -3.06 106.6 -35.1 0.561 1527
 1529 3 -3.07 106.9 -34.97 0.6 1528
 1530 3 -3.12 107.1 -35 0.639 1529
 1531 3 -3.15 107.3 -34.92 0.685 1530
 1532 3 -3.21 107.5 -34.9 0.73 1531
 1533 3 -3.24 107.7 -34.81 0.733 1532
 1534 3 -3.26 107.8 -34.85 0.728 1533
 1535 3 -3.34 108 -34.77 0.701 1534
 1536 3 -3.35 108.2 -34.8 0.744 1535
 1537 3 -3.37 108.4 -34.82 0.755 1536
 1538 3 -3.29 108.7 -34.79 0.765 1537
 1539 3 -3.43 108.9 -34.69 0.753 1538
 1540 3 -3.48 109.1 -34.7 0.725 1539
 1541 3 -3.65 109.4 -34.59 0.76 1540
 1542 3 -3.62 109.5 -34.66 0.857 1541
 1543 3 -3.72 109.8 -34.53 0.859 1542
 1544 3 -3.75 110 -34.54 0.913 1543
 1545 3 -3.86 110.2 -34.52 0.921 1544
 1546 3 -3.91 110.5 -34.55 0.874 1545
 1547 3 -3.79 110.6 -34.73 0.882 1546
 1548 3 -3.06 110.19 -35.77 0.124 1547
 1549 3 -3.03 110.19 -35.98 0.085 1548
 1550 3 -2.94 110.09 -36.02 0.058 1549
 1551 3 -2.86 109.99 -36.1 0.116 1550
 1552 3 -2.7 110.09 -36.15 0.116 1551
 1553 3 -2.57 110.19 -36.23 0.105 1552
 1554 3 -2.49 110.39 -36.24 0.084 1553
 1555 3 -2.52 110.59 -36.21 0.12 1554
 1556 3 -2.52 110.89 -36.23 0.089 1555
 1557 3 -2.51 111.09 -36.28 0.066 1556
 1558 3 -2.48 111.29 -36.19 0.107 1557
 1559 3 -2.45 111.29 -36.07 0.078 1558
 1560 3 -3.83 110.9 -34.77 0.821 1547
 1561 3 -3.82 111 -34.83 0.793 1560
 1562 3 -3.85 111.19 -34.94 0.749 1561
 1563 3 -3.82 111.29 -34.99 0.695 1562
 1564 3 -3.82 111.49 -35.04 0.687 1563
 1565 3 -3.86 111.69 -35.09 0.67 1564
 1566 3 -3.92 111.79 -35.13 0.678 1565
 1567 3 -4.1 112.09 -35.02 0.711 1566
 1568 3 -4.05 112.19 -35.06 0.695 1567
 1569 3 -4.06 112.39 -34.97 0.653 1568
 1570 3 -4.19 112.69 -34.99 0.627 1569
 1571 3 -4.34 112.99 -35.1 0.72 1570
 1572 3 -4.37 113.09 -35.15 0.746 1571
 1573 3 -4.48 113.29 -35.28 0.758 1572
 1574 3 -4.7 113.59 -35.22 0.781 1573
 1575 3 -4.83 113.79 -35.32 0.719 1574
 1576 3 -4.75 113.79 -35.68 0.731 1575
 1577 3 -4.98 114.29 -35.33 0.987 1576
 1578 3 -4.81 114.29 -35.43 0.983 1577
 1579 3 -4.84 114.49 -35.72 1.026 1578
 1580 3 -4.6 114.17 -37.34 0.113 1579
 1581 3 -4.55 114.07 -37.55 0.075 1580
 1582 3 -4.53 113.97 -37.76 0.088 1581
 1583 3 -4.47 113.87 -37.91 0.08 1582
 1584 3 -4.38 113.87 -38.05 0.091 1583
 1585 3 -4.3 113.77 -38.24 0.119 1584
 1586 3 -4.21 113.76 -38.46 0.131 1585
 1587 3 -4.18 113.66 -38.73 0.12 1586
 1588 3 -4.22 113.56 -38.88 0.000125 1587
 1589 3 -4.76 114.48 -35.96 0.939 1579
 1590 3 -4.68 114.68 -36.05 0.767 1589
 1591 3 -4.7 114.78 -36.15 0.669 1590
 1592 3 -4.64 114.88 -36.19 0.567 1591
 1593 3 -4.59 114.98 -36.29 0.53 1592
 1594 3 -4.58 115.08 -36.45 0.44 1593
 1595 3 -4.56 115.28 -36.48 0.374 1594
 1596 3 -4.59 115.48 -36.48 0.386 1595
 1597 3 -4.56 115.78 -36.54 0.435 1596
 1598 3 -4.52 115.98 -36.61 0.479 1597
 1599 3 -4.6 116.08 -36.64 0.532 1598
 1600 3 -4.59 116.38 -36.7 0.604 1599
 1601 3 -4.77 116.48 -36.67 0.548 1600
 1602 3 -4.88 116.48 -36.73 0.441 1601
 1603 3 -5 116.58 -36.74 0.354 1602
 1604 3 -5.02 116.78 -36.86 0.334 1603
 1605 3 -5.03 116.88 -36.88 0.321 1604
 1606 3 -5.01 117.07 -36.99 0.299 1605
 1607 3 -5.07 117.17 -37.04 0.28 1606
 1608 3 -5.1 117.27 -37.17 0.255 1607
 1609 3 -5.16 117.37 -37.29 0.267 1608
 1610 3 -5.16 117.57 -37.47 0.282 1609
 1611 3 -5.13 117.77 -37.43 0.399 1610
 1612 3 -5.16 117.87 -37.63 0.449 1611
 1613 3 -5.28 117.97 -37.84 0.521 1612
 1614 3 -5.09 118.26 -38.15 0.67 1613
 1615 3 -5.17 118.37 -38.07 0.662 1614
 1616 3 -5.24 118.47 -38.02 0.594 1615
 1617 3 -5.28 118.56 -38.08 0.36 1616
 1618 3 -5.35 118.76 -38.1 0.28 1617
 1619 3 -5.46 118.87 -37.89 0.226 1618
 1620 3 -5.49 118.97 -37.94 0.146 1619
 1621 3 -5.58 119.17 -37.9 0.11 1620
 1622 3 -5.68 119.26 -37.97 0.12 1621
 1623 3 -5.74 119.46 -37.95 0.162 1622
 1624 3 -5.73 119.57 -37.83 0.163 1623
 1625 3 -5.84 119.77 -37.8 0.174 1624
 1626 3 -6.12 120.07 -37.58 0.345 1625
 1627 3 -6.32 120.27 -37.44 0.281 1626
 1628 3 -6.43 120.47 -37.46 0.245 1627
 1629 3 -6.56 120.57 -37.44 0.211 1628
 1630 3 -6.69 120.77 -37.39 0.184 1629
 1631 3 -6.82 120.77 -37.24 0.237 1630
 1632 3 -6.91 120.87 -37.19 0.281 1631
 1633 3 -7.02 120.97 -37.17 0.332 1632
 1634 3 -7.09 121.27 -37.3 0.305 1633
 1635 3 -6.81 121.26 -37.7 0.078 1634
 1636 3 -6.74 121.36 -37.76 0.071 1635
 1637 3 -6.63 121.36 -37.89 0.12 1636
 1638 3 -6.5 121.36 -38.06 0.124 1637
 1639 3 -6.34 121.46 -38.22 0.096 1638
 1640 3 -6.25 121.46 -38.31 0.088 1639
 1641 3 -6.08 121.46 -38.36 0.067 1640
 1642 3 -5.95 121.56 -38.48 0.097 1641
 1643 3 -5.83 121.56 -38.53 0.08 1642
 1644 3 -7.27 121.37 -37.09 0.238 1634
 1645 3 -7.54 121.57 -36.98 0.227 1644
 1646 3 -7.71 121.67 -36.89 0.215 1645
 1647 3 -7.96 121.77 -36.81 0.167 1646
 1648 3 -8.04 121.87 -36.8 0.149 1647
 1649 3 -8.15 121.97 -36.7 0.173 1648
 1650 3 -8.22 122.07 -36.64 0.181 1649
 1651 3 -8.34 122.17 -36.6 0.17 1650
 1652 3 -8.47 122.27 -36.56 0.15 1651
 1653 3 -8.62 122.27 -36.5 0.193 1652
 1654 3 -8.85 122.37 -36.42 0.172 1653
 1655 3 -9.09 122.37 -36.37 0.193 1654
 1656 3 -9.3 122.37 -36.34 0.166 1655
 1657 3 -9.55 122.47 -36.15 0.142 1656
 1658 3 -9.68 122.47 -36.06 0.163 1657
 1659 3 -9.85 122.47 -35.94 0.21 1658
 1660 3 -10.08 122.47 -35.91 0.21 1659
 1661 3 -10.29 122.57 -35.8 0.181 1660
 1662 3 -10.45 122.57 -35.8 0.18 1661
 1663 3 -10.27 122.27 -35.59 0.118 1662
 1664 3 -10.23 122.17 -35.49 0.067 1663
 1665 3 -10.56 122.77 -35.79 0.167 1662
 1666 3 -10.69 122.87 -35.76 0.172 1665
 1667 3 -10.82 122.97 -35.69 0.168 1666
 1668 3 -10.92 122.87 -35.7 0.19 1667
 1669 3 -11.17 123.17 -35.62 0.117 1668
 1670 3 -11.33 123.17 -35.57 0.159 1669
 1671 3 -11.46 123.27 -35.55 0.161 1670
 1672 3 -11.64 123.37 -35.45 0.235 1671
 1673 3 -11.81 123.47 -35.25 0.209 1672
 1674 3 -11.93 123.57 -35.15 0.239 1673
 1675 3 -11.98 123.67 -35.03 0.216 1674
 1676 3 -12.06 123.77 -34.9 0.223 1675
 1677 3 -12.26 123.78 -34.79 0.18 1676
 1678 3 -12.44 123.88 -34.64 0.149 1677
 1679 3 -12.69 123.98 -34.5 0.186 1678
 1680 3 -12.8 124.08 -34.4 0.185 1679
 1681 3 -12.92 124.18 -34.32 0.161 1680
 1682 3 -13.12 124.28 -34.2 0.185 1681
 1683 3 -13.28 124.38 -34.15 0.207 1682
 1684 3 -13.41 124.38 -34.06 0.182 1683
 1685 3 -13.58 124.48 -33.98 0.144 1684
 1686 3 -13.82 124.48 -33.79 0.178 1685
 1687 3 -13.97 124.58 -33.71 0.17 1686
 1688 3 -14.11 124.68 -33.64 0.181 1687
 1689 3 -14.21 124.78 -33.57 0.155 1688
 1690 3 -14.3 124.78 -33.52 0.164 1689
 1691 3 -14.44 124.88 -33.38 0.121 1690
 1692 3 -14.49 124.98 -33.36 0.131 1691
 1693 3 -14.68 125.08 -33.22 0.162 1692
 1694 3 -14.8 125.18 -33.13 0.158 1693
 1695 3 -14.91 125.28 -33.1 0.165 1694
 1696 3 -15 125.38 -32.97 0.165 1695
 1697 3 -15.16 125.48 -32.86 0.198 1696
 1698 3 -15.33 125.48 -32.76 0.257 1697
 1699 3 -15.51 125.59 -32.61 0.298 1698
 1700 3 -15.64 125.59 -32.48 0.325 1699
 1701 3 -15.84 125.69 -32.31 0.421 1700
 1702 3 -15.98 125.79 -32.17 0.417 1701
 1703 3 -16.12 125.89 -32.03 0.39 1702
 1704 3 -16.24 125.99 -31.94 0.406 1703
 1705 3 -16.4 125.99 -31.85 0.367 1704
 1706 3 -16.42 125.79 -31.72 0.237 1705
 1707 3 -16.68 126.49 -31.94 0.19 1705
 1708 3 -16.83 126.59 -31.92 0.164 1707
 1709 3 -17.03 126.69 -31.87 0.174 1708
 1710 3 -17.26 126.79 -31.77 0.191 1709
 1711 3 -17.41 126.89 -31.79 0.228 1710
 1712 3 -17.58 126.99 -31.8 0.183 1711
 1713 3 -17.78 127.09 -31.72 0.174 1712
 1714 3 -17.91 127.19 -31.61 0.17 1713
 1715 3 -18.08 127.29 -31.56 0.169 1714
 1716 3 -18.21 127.39 -31.52 0.147 1715
 1717 3 -18.46 127.39 -31.37 0.171 1716
 1718 3 -18.55 127.49 -31.24 0.204 1717
 1719 3 -18.59 127.59 -31.16 0.253 1718
 1720 3 -19.01 127.49 -31.23 0.13 1719
 1721 3 -19.26 127.59 -31.18 0.177 1720
 1722 3 -19.39 127.69 -31.14 0.149 1721
 1723 3 -19.62 127.69 -31.13 0.181 1722
 1724 3 -19.75 127.89 -31.04 0.183 1723
 1725 3 -19.9 127.99 -30.92 0.203 1724
 1726 3 -20.07 127.99 -30.8 0.207 1725
 1727 3 -20.29 128.09 -30.68 0.149 1726
 1728 3 -20.46 128.19 -30.6 0.16 1727
 1729 3 -20.74 128.29 -30.52 0.216 1728
 1730 3 -20.87 128.19 -30.56 0.25 1729
 1731 3 -21.07 128.19 -30.49 0.247 1730
 1732 3 -21.3 128.39 -30.29 0.229 1731
 1733 3 -21.43 128.49 -30.17 0.206 1732
 1734 3 -21.49 128.49 -30.07 0.198 1733
 1735 3 -21.56 128.59 -30.07 0.176 1734
 1736 3 -21.68 128.69 -29.97 0.161 1735
 1737 3 -21.81 128.79 -29.97 0.162 1736
 1738 3 -21.92 128.89 -29.84 0.152 1737
 1739 3 -22.13 128.99 -29.73 0.149 1738
 1740 3 -22.29 129.09 -29.6 0.156 1739
 1741 3 -22.47 129.09 -29.48 0.19 1740
 1742 3 -22.59 129.19 -29.46 0.21 1741
 1743 3 -22.74 129.29 -29.38 0.212 1742
 1744 3 -22.85 129.39 -29.28 0.172 1743
 1745 3 -23.06 129.4 -29.08 0.181 1744
 1746 3 -23.16 129.5 -28.97 0.187 1745
 1747 3 -23.4 129.4 -28.87 0.2 1746
 1748 3 -23.59 129.4 -28.72 0.171 1747
 1749 3 -23.75 129.5 -28.63 0.206 1748
 1750 3 -23.86 129.5 -28.53 0.208 1749
 1751 3 -23.97 129.6 -28.41 0.26 1750
 1752 3 -24.17 129.7 -28.39 0.348 1751
 1753 3 -24.27 129.7 -28.3 0.387 1752
 1754 3 -24.5 129.8 -28.23 0.402 1753
 1755 3 -24.64 129.8 -28.07 0.404 1754
 1756 3 -24.92 129.8 -28.04 0.333 1755
 1757 3 -25.2 129.8 -27.93 0.194 1756
 1758 3 -25.33 129.9 -27.81 0.137 1757
 1759 3 -25.47 129.9 -27.64 0.157 1758
 1760 3 -25.61 129.9 -27.42 0.085 1759
 1761 3 -25.88 130.1 -27.24 0.173 1760
 1762 3 -26.01 130.21 -27.04 0.174 1761
 1763 3 -26.13 130.31 -26.85 0.203 1762
 1764 3 -26.33 130.51 -26.76 0.193 1763
 1765 3 -26.5 130.61 -26.7 0.203 1764
 1766 3 -26.67 130.71 -26.67 0.226 1765
 1767 3 -26.78 130.91 -26.62 0.238 1766
 1768 3 -26.8 131.01 -26.6 0.246 1767
 1769 3 -26.7 131.1 -27.03 0.091 1768
 1770 3 -26.62 131.2 -27.15 0.069 1769
 1771 3 -26.49 131.3 -27.2 0.076 1770
 1772 3 -26.39 131.4 -27.34 0.087 1771
 1773 3 -26.27 131.5 -27.47 0.092 1772
 1774 3 -27.05 131.01 -26.37 0.23 1768
 1775 3 -27.24 131.01 -26.18 0.233 1774
 1776 3 -27.53 131.01 -25.94 0.104 1775
 1777 3 -27.67 131.01 -25.81 0.121 1776
 1778 3 -27.85 131.01 -25.72 0.167 1777
 1779 3 -28.13 131.11 -25.59 0.178 1778
 1780 3 -28.38 131.11 -25.53 0.177 1779
 1781 3 -28.59 131.21 -25.45 0.134 1780
 1782 3 -28.73 131.21 -25.35 0.158 1781
 1783 3 -28.95 131.21 -25.31 0.157 1782
 1784 3 -29.21 131.21 -25.16 0.171 1783
 1785 3 -29.38 131.31 -25.06 0.166 1784
 1786 3 -29.6 131.41 -24.91 0.19 1785
 1787 3 -29.79 131.52 -24.81 0.209 1786
 1788 3 -29.98 131.52 -24.67 0.208 1787
 1789 3 -30.16 131.62 -24.6 0.21 1788
 1790 3 -30.37 131.62 -24.54 0.212 1789
 1791 3 -30.62 131.72 -24.39 0.249 1790
 1792 3 -30.88 131.72 -24.34 0.197 1791
 1793 3 -31.27 131.82 -24.21 0.179 1792
 1794 3 -31.49 131.82 -24.18 0.191 1793
 1795 3 -31.71 131.92 -24.09 0.153 1794
 1796 3 -31.86 131.92 -24.04 0.15 1795
 1797 3 -32.04 132.02 -24.03 0.12 1796
 1798 3 -32.18 132.12 -24.01 0.153 1797
 1799 3 -32.36 132.22 -23.95 0.093 1798
 1800 3 -32.45 132.32 -23.92 0.109 1799
 1801 3 -32.61 132.42 -23.87 0.144 1800
 1802 3 -32.8 132.52 -23.83 0.158 1801
 1803 3 -32.96 132.62 -23.76 0.159 1802
 1804 3 -33.13 132.82 -23.64 0.144 1803
 1805 3 -33.24 132.82 -23.49 0.157 1804
 1806 3 -33.41 132.92 -23.42 0.158 1805
 1807 3 -33.55 133.02 -23.36 0.156 1806
 1808 3 -33.69 133.12 -23.23 0.155 1807
 1809 3 -33.87 133.22 -23.14 0.189 1808
 1810 3 -34.01 133.32 -22.95 0.243 1809
 1811 3 -34.06 133.52 -22.84 0.251 1810
 1812 3 -34.15 133.62 -22.71 0.254 1811
 1813 3 -34.27 133.72 -22.48 0.183 1812
 1814 3 -34.4 133.82 -22.26 0.173 1813
 1815 3 -34.53 133.83 -22.1 0.143 1814
 1816 3 -34.64 133.83 -21.94 0.125 1815
 1817 3 -34.77 133.83 -21.76 0.145 1816
 1818 3 -34.93 133.93 -21.62 0.139 1817
 1819 3 -35.1 133.93 -21.53 0.184 1818
 1820 3 -35.22 134.03 -21.42 0.239 1819
 1821 3 -35.4 134.03 -21.25 0.274 1820
 1822 3 -35.57 133.93 -21.16 0.318 1821
 1823 3 -35.62 133.93 -21.05 0.373 1822
 1824 3 -35.53 133.33 -21.37 0.118 1823
 1825 3 -35.57 133.13 -21.4 0.093 1824
 1826 3 -35.49 132.93 -21.5 0.05 1825
 1827 3 -35.47 132.83 -21.59 0.083 1826
 1828 3 -35.39 132.73 -21.61 0.07 1827
 1829 3 -35.32 132.63 -21.66 0.109 1828
 1830 3 -35.31 132.53 -21.75 0.000125 1829
 1831 3 -35.82 134.13 -20.88 0.284 1823
 1832 3 -36.01 134.23 -20.77 0.248 1831
 1833 3 -36.25 134.53 -20.53 0.135 1832
 1834 3 -36.4 134.64 -20.38 0.195 1833
 1835 3 -36.58 134.84 -20.2 0.18 1834
 1836 3 -36.81 134.94 -20.06 0.149 1835
 1837 3 -36.94 134.94 -19.95 0.105 1836
 1838 3 -37.14 135.04 -19.75 0.231 1837
 1839 3 -37.33 135.14 -19.65 0.249 1838
 1840 3 -37.48 135.14 -19.51 0.314 1839
 1841 3 -37.62 135.14 -19.48 0.334 1840
 1842 3 -37.79 135.04 -19.51 0.37 1841
 1843 3 -38.07 135.14 -19.47 0.319 1842
 1844 3 -38.47 134.84 -19.71 0.146 1843
 1845 3 -38.75 134.84 -19.73 0.173 1844
 1846 3 -39.02 134.84 -19.67 0.108 1845
 1847 3 -39.11 134.94 -19.64 0.056 1846
 1848 3 -37.98 135.54 -19.13 0.133 1843
 1849 3 -38.2 135.54 -18.96 0.162 1848
 1850 3 -38.39 135.64 -18.81 0.184 1849
 1851 3 -38.51 135.75 -18.6 0.174 1850
 1852 3 -38.54 135.85 -18.45 0.168 1851
 1853 3 -38.64 136.05 -18.33 0.159 1852
 1854 3 -38.67 135.95 -18.16 0.128 1853
 1855 3 -38.71 135.95 -18 0.141 1854
 1856 3 -38.77 135.95 -17.85 0.145 1855
 1857 3 -38.92 136.05 -17.68 0.144 1856
 1858 3 -39.01 136.05 -17.59 0.117 1857
 1859 3 -39.19 136.25 -17.43 0.171 1858
 1860 3 -39.4 136.25 -17.26 0.162 1859
 1861 3 -39.6 136.36 -17.06 0.136 1860
 1862 3 -39.74 136.46 -16.92 0.154 1861
 1863 3 -39.89 136.46 -16.83 0.137 1862
 1864 3 -40.06 136.56 -16.66 0.191 1863
 1865 3 -40.25 136.66 -16.53 0.224 1864
 1866 3 -40.45 136.76 -16.41 0.186 1865
 1867 3 -40.61 136.86 -16.36 0.176 1866
 1868 3 -40.74 136.96 -16.21 0.197 1867
 1869 3 -40.89 137.06 -16.1 0.223 1868
 1870 3 -41.07 137.16 -15.94 0.272 1869
 1871 3 -41.2 137.16 -15.82 0.265 1870
 1872 3 -41.31 137.26 -15.63 0.268 1871
 1873 3 -41.08 137.27 -15.34 0.051 1872
 1874 3 -41.18 137.17 -15.19 0.054 1873
 1875 3 -41.3 137.17 -15.05 0.000125 1874
 1876 3 -41.52 137.36 -15.6 0.21 1872
 1877 3 -41.64 137.46 -15.53 0.203 1876
 1878 3 -41.74 137.46 -15.42 0.182 1877
 1879 3 -41.87 137.57 -15.21 0.181 1878
 1880 3 -42.02 137.67 -15.04 0.158 1879
 1881 3 -42.1 137.87 -14.78 0.079 1880
 1882 3 -42.14 137.87 -14.68 0.106 1881
 1883 3 -42.25 137.97 -14.58 0.109 1882
 1884 3 -42.4 138.07 -14.44 0.171 1883
 1885 3 -42.62 138.17 -14.19 0.15 1884
 1886 3 -42.67 138.37 -14.11 0.218 1885
 1887 3 -42.67 138.38 -13.86 0.257 1886
 1888 3 -42.74 138.58 -13.79 0.302 1887
 1889 3 -42.8 138.68 -13.61 0.486 1888
 1890 3 -43.03 138.88 -13.33 0.263 1889
 1891 3 -43.18 138.88 -13.09 0.179 1890
 1892 3 -43.27 138.98 -12.87 0.133 1891
 1893 3 -43.34 139.08 -12.54 0.092 1892
 1894 3 -43.32 139.09 -12.42 0.08 1893
 1895 3 -43.31 139.09 -12.26 0.073 1894
 1896 3 -43.3 138.99 -12.12 0.072 1895
 1897 3 -43.25 138.99 -11.98 0.083 1896
 1898 3 -43.24 138.89 -11.89 0.108 1897
 1899 3 -43.23 138.79 -11.8 0.114 1898
 1900 3 -43.28 138.69 -11.6 0.113 1899
 1901 3 -43.31 138.59 -11.43 0.086 1900
 1902 3 -43.4 138.6 -11.25 0.101 1901
 1903 3 -43.55 138.7 -11.06 0.12 1902
 1904 3 -43.63 138.8 -10.93 0.094 1903
 1905 3 -6.25 119.97 -37.06 0.073 1627
 1906 3 -6 120.17 -37.58 0.149 1626
 1907 3 -5.5 118.97 -37.46 0.093 1619
 1908 3 -5.67 118.97 -37.3 0.069 1907
 1909 3 -5.76 118.87 -37.15 0.113 1908
 1910 3 -5.82 118.97 -37.06 0.066 1909
 1911 3 -4.68 118.96 -38.81 0.159 1614
 1912 3 -4.57 119.06 -38.88 0.155 1911
 1913 3 -4.47 119.06 -38.96 0.184 1912
 1914 3 -4.34 119.16 -38.98 0.213 1913
 1915 3 -4.17 119.16 -39.06 0.241 1914
 1916 3 -4.19 119.26 -39.26 0.195 1915
 1917 3 -4.16 119.36 -39.37 0.22 1916
 1918 3 -4.09 119.36 -39.45 0.23 1917
 1919 3 -4.02 119.45 -39.65 0.252 1918
 1920 3 -3.91 119.45 -39.75 0.233 1919
 1921 3 -3.9 119.55 -39.87 0.208 1920
 1922 3 -3.79 119.55 -39.97 0.215 1921
 1923 3 -3.72 119.55 -40.11 0.251 1922
 1924 3 -3.59 119.55 -40.21 0.238 1923
 1925 3 -3.48 119.55 -40.38 0.236 1924
 1926 3 -3.35 119.55 -40.48 0.262 1925
 1927 3 -3.28 119.65 -40.58 0.272 1926
 1928 3 -2.97 119.55 -40.31 0.088 1927
 1929 3 -2.91 119.45 -40.34 0.121 1928
 1930 3 -2.79 119.35 -40.28 0.131 1929
 1931 3 -2.64 119.25 -40.24 0.098 1930
 1932 3 -2.52 119.15 -40.26 0.068 1931
 1933 3 -2.34 119.15 -40.3 0.087 1932
 1934 3 -2.23 119.15 -40.37 0.084 1933
 1935 3 -2.13 119.05 -40.43 0.095 1934
 1936 3 -2.08 118.95 -40.48 0.145 1935
 1937 3 -2.16 118.85 -40.51 0.099 1936
 1938 3 -2.26 118.65 -40.57 0.117 1937
 1939 3 -2.31 118.55 -40.67 0.125 1938
 1940 3 -2.21 118.35 -40.64 0.093 1939
 1941 3 -2.26 118.25 -40.74 0.000125 1940
 1942 3 -3.34 119.65 -40.77 0.227 1927
 1943 3 -3.41 119.75 -40.92 0.244 1942
 1944 3 -3.36 119.74 -41.06 0.223 1943
 1945 3 -3.34 119.74 -41.23 0.261 1944
 1946 3 -3.33 119.74 -41.38 0.324 1945
 1947 3 -3.34 119.84 -41.48 0.356 1946
 1948 3 -3.17 119.84 -41.66 0.313 1947
 1949 3 -3.01 119.84 -41.84 0.28 1948
 1950 3 -2.76 119.84 -42.02 0.227 1949
 1951 3 -2.65 119.94 -42.13 0.182 1950
 1952 3 -2.43 119.84 -42.4 0.254 1951
 1953 3 -2.32 119.83 -42.56 0.252 1952
 1954 3 -2.17 119.73 -42.71 0.243 1953
 1955 3 -1.91 119.44 -42.57 0.081 1954
 1956 3 -1.84 119.24 -42.62 0.103 1955
 1957 3 -1.86 119.03 -42.65 0.158 1956
 1958 3 -2.07 119.63 -42.92 0.186 1954
 1959 3 -2.01 119.63 -43.15 0.185 1958
 1960 3 -1.97 119.53 -43.26 0.218 1959
 1961 3 -1.9 119.43 -43.45 0.225 1960
 1962 3 -1.73 119.43 -43.62 0.224 1961
 1963 3 -1.64 119.43 -43.71 0.232 1962
 1964 3 -1.54 119.33 -43.89 0.218 1963
 1965 3 -1.37 119.32 -43.99 0.218 1964
 1966 3 -1.27 119.32 -44.21 0.21 1965
 1967 3 -1.28 119.22 -44.35 0.193 1966
 1968 3 -1.2 119.22 -44.46 0.242 1967
 1969 3 -1.08 119.22 -44.64 0.227 1968
 1970 3 -1.04 119.22 -44.73 0.208 1969
 1971 3 -0.87 119.22 -44.88 0.179 1970
 1972 3 -0.78 119.22 -44.99 0.167 1971
 1973 3 -0.85 119.22 -45.13 0.177 1972
 1974 3 -0.81 119.22 -45.24 0.183 1973
 1975 3 -0.79 119.21 -45.42 0.201 1974
 1976 3 -0.79 119.21 -45.64 0.231 1975
 1977 3 -0.65 119.21 -45.82 0.185 1976
 1978 3 -0.61 119.11 -46.01 0.211 1977
 1979 3 -0.52 119.11 -46.2 0.229 1978
 1980 3 -0.44 119.11 -46.45 0.268 1979
 1981 3 -0.41 119.01 -46.63 0.28 1980
 1982 3 -0.32 119 -46.84 0.267 1981
 1983 3 -0.17 118.9 -47.08 0.186 1982
 1984 3 -0.08 118.8 -47.22 0.171 1983
 1985 3 0 118.8 -47.36 0.202 1984
 1986 3 0.04 118.7 -47.51 0.195 1985
 1987 3 0.12 118.7 -47.68 0.191 1986
 1988 3 0.17 118.5 -47.86 0.194 1987
 1989 3 0.27 118.5 -48.02 0.221 1988
 1990 3 0.33 118.49 -48.15 0.236 1989
 1991 3 0.39 118.39 -48.29 0.206 1990
 1992 3 0.55 118.39 -48.45 0.214 1991
 1993 3 0.66 118.29 -48.56 0.196 1992
 1994 3 0.79 118.39 -48.68 0.187 1993
 1995 3 1 118.29 -48.76 0.201 1994
 1996 3 1.12 118.29 -48.94 0.248 1995
 1997 3 1.23 118.29 -49.04 0.283 1996
 1998 3 1.41 118.29 -49.15 0.34 1997
 1999 3 1.53 118.19 -49.24 0.375 1998
 2000 3 1.66 118.19 -49.31 0.421 1999
 2001 3 1.74 117.99 -49.43 0.407 2000
 2002 3 1.87 117.89 -49.44 0.431 2001
 2003 3 1.84 117.79 -48.63 0.089 2002
 2004 3 1.69 117.79 -48.53 0.109 2003
 2005 3 1.63 117.89 -48.44 0.064 2004
 2006 3 2 117.68 -49.75 0.37 2002
 2007 3 2.04 117.68 -49.9 0.342 2006
 2008 3 2.04 117.68 -50.02 0.326 2007
 2009 3 1.83 117.78 -50.34 0.245 2008
 2010 3 1.79 117.58 -50.54 0.245 2009
 2011 3 1.79 117.48 -50.75 0.243 2010
 2012 3 1.86 117.37 -50.88 0.227 2011
 2013 3 1.92 117.27 -51.02 0.242 2012
 2014 3 2.02 117.17 -51.2 0.306 2013
 2015 3 2.13 117.07 -51.29 0.343 2014
 2016 3 2.19 116.97 -51.28 0.417 2015
 2017 3 1.83 116.78 -50.72 0.192 2016
 2018 3 1.76 116.68 -50.62 0.197 2017
 2019 3 1.99 116.38 -50.6 0.072 2018
 2020 3 2.08 116.38 -50.63 0.112 2019
 2021 3 2.23 116.38 -50.74 0.093 2020
 2022 3 2.37 116.38 -50.8 0.103 2021
 2023 3 2.57 116.38 -50.89 0.138 2022
 2024 3 2.67 116.38 -50.96 0.126 2023
 2025 3 2.76 116.47 -51.15 0.101 2024
 2026 3 2.42 116.87 -51.62 0.336 2016
 2027 3 2.53 116.97 -51.98 0.256 2026
 2028 3 2.57 116.87 -52.24 0.214 2027
 2029 3 2.55 116.86 -52.39 0.29 2028
 2030 3 2.17 116.86 -52.41 0.177 2029
 2031 3 2.01 116.76 -52.51 0.111 2030
 2032 3 2.12 116.66 -52.61 0.098 2031
 2033 3 2.22 116.56 -52.77 0.096 2032
 2034 3 2.8 116.66 -52.56 0.22 2029
 2035 3 2.88 116.66 -52.71 0.206 2034
 2036 3 2.91 116.56 -52.86 0.243 2035
 2037 3 2.69 116.26 -52.82 0.116 2036
 2038 3 2.68 116.06 -52.83 0.118 2037
 2039 3 2.73 115.86 -52.72 0.128 2038
 2040 3 2.58 115.76 -52.66 0.118 2039
 2041 3 2.41 115.66 -52.59 0.107 2040
 2042 3 2.29 115.46 -52.55 0.083 2041
 2043 3 2.26 115.26 -52.61 0.09 2042
 2044 3 2.23 115.16 -52.62 0.105 2043
 2045 3 2.23 115.06 -52.69 0.109 2044
 2046 3 2.24 114.86 -52.75 0.08 2045
 2047 3 2.16 114.76 -52.79 0.122 2046
 2048 3 2.14 114.66 -52.84 0.191 2047
 2049 3 2.3 114.56 -53.19 0.077 2048
 2050 3 2.35 114.56 -53.3 0.057 2049
 2051 3 2.46 114.35 -53.49 0.1 2050
 2052 3 2.49 114.45 -53.66 0.097 2051
 2053 3 2.51 114.45 -53.82 0.04 2052
 2054 3 3.09 116.66 -53 0.204 2036
 2055 3 3.14 116.56 -53.19 0.2 2054
 2056 3 3.2 116.56 -53.3 0.197 2055
 2057 3 3.29 116.56 -53.54 0.181 2056
 2058 3 3.41 116.56 -53.69 0.175 2057
 2059 3 3.51 116.55 -53.85 0.185 2058
 2060 3 3.62 116.55 -53.93 0.194 2059
 2061 3 3.71 116.55 -54.08 0.201 2060
 2062 3 3.79 116.55 -54.18 0.204 2061
 2063 3 3.82 116.45 -54.32 0.199 2062
 2064 3 4 116.45 -54.55 0.211 2063
 2065 3 4.08 116.35 -54.67 0.231 2064
 2066 3 4.28 116.35 -54.84 0.23 2065
 2067 3 4.43 116.35 -54.92 0.179 2066
 2068 3 4.37 116.35 -55.06 0.207 2067
 2069 3 4.39 116.35 -55.18 0.214 2068
 2070 3 4.59 116.34 -55.36 0.261 2069
 2071 3 4.6 116.24 -55.52 0.241 2070
 2072 3 4.75 116.14 -55.67 0.23 2071
 2073 3 4.8 116.14 -55.86 0.238 2072
 2074 3 4.99 116.04 -55.98 0.23 2073
 2075 3 5 116.04 -56.1 0.263 2074
 2076 3 5.04 116.04 -56.28 0.337 2075
 2077 3 5.13 115.94 -56.41 0.403 2076
 2078 3 5.21 116.04 -56.53 0.439 2077
 2079 3 5.32 115.93 -56.7 0.478 2078
 2080 3 5.5 115.83 -56.89 0.513 2079
 2081 3 5.63 115.83 -57.04 0.503 2080
 2082 3 5.69 115.83 -57.19 0.49 2081
 2083 3 5.87 115.93 -57.38 0.463 2082
 2084 3 6.04 115.83 -57.53 0.471 2083
 2085 3 6.07 115.83 -57.73 0.427 2084
 2086 3 6.3 115.83 -57.82 0.399 2085
 2087 3 6.65 116.03 -57.89 0.321 2086
 2088 3 6.81 116.13 -58.01 0.276 2087
 2089 3 6.92 116.23 -58.16 0.252 2088
 2090 3 7.04 116.33 -58.32 0.249 2089
 2091 3 7.16 116.42 -58.45 0.3 2090
 2092 3 7.29 116.42 -58.61 0.342 2091
 2093 3 7.21 116.72 -58.66 0.343 2092
 2094 3 7.24 116.82 -58.8 0.304 2093
 2095 3 7.23 117.02 -58.86 0.309 2094
 2096 3 7.28 117.22 -58.9 0.269 2095
 2097 3 7.3 117.32 -58.93 0.237 2096
 2098 3 7.32 117.52 -58.98 0.217 2097
 2099 3 7.47 117.72 -59.02 0.205 2098
 2100 3 7.56 117.72 -59.15 0.234 2099
 2101 3 7.77 118.02 -59.09 0.245 2100
 2102 3 7.96 118.12 -59.18 0.25 2101
 2103 3 8.12 118.22 -59.29 0.237 2102
 2104 3 8.17 118.32 -59.34 0.266 2103
 2105 3 8.22 118.42 -59.36 0.298 2104
 2106 3 8.4 118.42 -59.52 0.259 2105
 2107 3 8.55 118.52 -59.54 0.246 2106
 2108 3 8.71 118.52 -59.65 0.289 2107
 2109 3 8.83 118.52 -59.71 0.307 2108
 2110 3 9.08 118.32 -59.59 0.057 2109
 2111 3 9.21 118.32 -59.62 0.072 2110
 2112 3 8.81 118.82 -59.75 0.255 2109
 2113 3 8.88 118.92 -59.79 0.274 2112
 2114 3 8.93 119.02 -59.85 0.322 2113
 2115 3 8.96 119.22 -59.88 0.424 2114
 2116 3 9 119.32 -59.9 0.409 2115
 2117 3 8.46 119.62 -59.34 0.075 2116
 2118 3 8.41 119.72 -59.3 0.000125 2117
 2119 3 9.08 119.42 -60.04 0.481 2116
 2120 3 9.47 119.21 -60.56 0.181 2119
 2121 3 9.64 119.21 -60.73 0.165 2120
 2122 3 9.77 119.31 -60.88 0.212 2121
 2123 3 9.85 119.31 -61.05 0.224 2122
 2124 3 10.01 119.41 -61.16 0.226 2123
 2125 3 10.09 119.51 -61.28 0.252 2124
 2126 3 10.22 119.41 -61.41 0.28 2125
 2127 3 10.3 119.51 -61.56 0.274 2126
 2128 3 10.29 119.5 -61.78 0.242 2127
 2129 3 10.42 119.5 -61.85 0.256 2128
 2130 3 10.42 119.7 -62.04 0.189 2129
 2131 3 10.53 119.8 -62.21 0.143 2130
 2132 3 10.65 119.9 -62.34 0.164 2131
 2133 3 10.77 120 -62.42 0.144 2132
 2134 3 10.86 120.1 -62.5 0.188 2133
 2135 3 10.97 120.2 -62.56 0.239 2134
 2136 3 11.1 120.3 -62.62 0.274 2135
 2137 3 11.14 120.4 -62.72 0.331 2136
 2138 3 11.22 120.7 -62.73 0.259 2137
 2139 3 11.34 120.9 -62.8 0.216 2138
 2140 3 11.47 121 -62.86 0.291 2139
 2141 3 11.55 121.1 -62.91 0.332 2140
 2142 3 11.99 120.7 -62.95 0.14 2141
 2143 3 12.11 120.7 -62.99 0.132 2142
 2144 3 12.36 120.6 -63.12 0.137 2143
 2145 3 12.53 120.6 -63.18 0.156 2144
 2146 3 11.58 121.2 -62.93 0.266 2141
 2147 3 11.69 121.3 -62.91 0.235 2146
 2148 3 11.7 121.3 -63 0.218 2147
 2149 3 11.79 121.5 -62.99 0.26 2148
 2150 3 11.8 121.7 -63.05 0.244 2149
 2151 3 11.82 121.8 -63.07 0.289 2150
 2152 3 12.07 121.8 -62.6 0.183 2151
 2153 3 12.04 121.8 -62.46 0.216 2152
 2154 3 12.06 121.9 -62.27 0.228 2153
 2155 3 11.88 121.81 -61.99 0.107 2154
 2156 3 11.82 121.81 -61.82 0.079 2155
 2157 3 11.78 121.71 -61.72 0.077 2156
 2158 3 11.78 121.71 -61.56 0.071 2157
 2159 3 11.71 121.71 -61.38 0.104 2158
 2160 3 11.67 121.71 -61.26 0.07 2159
 2161 3 12.37 121.9 -62.4 0.232 2154
 2162 3 12.47 122 -62.4 0.268 2161
 2163 3 12.56 122 -62.52 0.192 2162
 2164 3 12.78 121.8 -62.77 0.142 2163
 2165 3 12.94 121.8 -62.85 0.156 2164
 2166 3 13.11 121.8 -63.04 0.127 2165
 2167 3 13.21 121.7 -63.26 0.129 2166
 2168 3 13.2 121.6 -63.39 0.154 2167
 2169 3 13.25 121.6 -63.54 0.214 2168
 2170 3 13.3 121.6 -63.68 0.176 2169
 2171 3 13.53 121.6 -63.78 0.167 2170
 2172 3 13.69 121.5 -63.85 0.137 2171
 2173 3 13.87 121.5 -63.93 0.098 2172
 2174 3 14.01 121.39 -64.1 0.093 2173
 2175 3 14.08 121.39 -64.23 0.09 2174
 2176 3 14.16 121.49 -64.28 0.099 2175
 2177 3 14.27 121.49 -64.39 0.107 2176
 2178 3 14.37 121.39 -64.5 0.145 2177
 2179 3 14.44 121.39 -64.61 0.168 2178
 2180 3 14.54 121.49 -64.7 0.108 2179
 2181 3 14.66 121.49 -64.79 0.091 2180
 2182 3 14.83 121.49 -64.81 0.138 2181
 2183 3 14.99 121.59 -64.87 0.126 2182
 2184 3 15.11 121.69 -65.02 0.138 2183
 2185 3 15.28 121.79 -65.21 0.135 2184
 2186 3 15.31 121.79 -65.37 0.149 2185
 2187 3 15.4 121.89 -65.55 0.15 2186
 2188 3 15.48 121.98 -65.7 0.132 2187
 2189 3 15.57 122.18 -65.79 0.171 2188
 2190 3 15.71 122.28 -65.98 0.184 2189
 2191 3 15.77 122.48 -66.11 0.229 2190
 2192 3 15.85 122.58 -66.28 0.113 2191
 2193 3 15.78 122.68 -66.41 0.15 2192
 2194 3 16.02 122.68 -66.65 0.16 2193
 2195 3 16.16 122.68 -66.73 0.13 2194
 2196 3 16.3 122.78 -66.85 0.144 2195
 2197 3 16.44 122.88 -66.97 0.13 2196
 2198 3 16.6 122.88 -67.02 0.101 2197
 2199 3 16.71 123.08 -67.05 0.106 2198
 2200 3 16.92 123.18 -67.11 0.167 2199
 2201 3 17.08 123.28 -67.19 0.201 2200
 2202 3 17.13 123.48 -67.29 0.156 2201
 2203 3 17.26 123.58 -67.35 0.121 2202
 2204 3 17.4 123.68 -67.41 0.108 2203
 2205 3 17.52 123.77 -67.47 0.12 2204
 2206 3 17.63 123.77 -67.54 0.107 2205
 2207 3 17.71 123.97 -67.6 0.111 2206
 2208 3 17.85 124.07 -67.68 0.131 2207
 2209 3 17.99 124.17 -67.72 0.113 2208
 2210 3 18.08 124.27 -67.77 0.12 2209
 2211 3 18.2 124.27 -67.79 0.152 2210
 2212 3 18.39 124.27 -67.83 0.181 2211
 2213 3 18.57 124.37 -67.92 0.139 2212
 2214 3 18.72 124.47 -68.01 0.138 2213
 2215 3 18.66 124.67 -67.91 0.086 2214
 2216 3 18.58 124.67 -67.81 0.103 2215
 2217 3 18.56 124.78 -67.72 0.048 2216
 2218 3 18.43 124.78 -67.64 0.07 2217
 2219 3 18.26 124.88 -67.63 0.058 2218
 2220 3 18.86 124.37 -68.13 0.169 2214
 2221 3 18.99 124.37 -68.21 0.165 2220
 2222 3 19.09 124.37 -68.34 0.179 2221
 2223 3 19.24 124.37 -68.4 0.205 2222
 2224 3 19.45 124.27 -68.47 0.153 2223
 2225 3 19.67 124.27 -68.51 0.121 2224
 2226 3 19.82 124.17 -68.57 0.132 2225
 2227 3 19.98 124.17 -68.66 0.138 2226
 2228 3 20.1 124.27 -68.81 0.149 2227
 2229 3 20.26 124.17 -68.92 0.164 2228
 2230 3 20.39 124.17 -69.02 0.174 2229
 2231 3 20.61 124.07 -69.23 0.163 2230
 2232 3 20.82 124.07 -69.39 0.144 2231
 2233 3 20.92 123.97 -69.45 0.159 2232
 2234 3 21.01 123.97 -69.53 0.252 2233
 2235 3 21.11 123.87 -69.59 0.277 2234
 2236 3 21.42 123.57 -69.52 0.131 2235
 2237 3 21.61 123.47 -69.68 0.116 2236
 2238 3 21.73 123.37 -69.73 0.123 2237
 2239 3 21.89 123.27 -69.76 0.13 2238
 2240 3 21.97 123.27 -69.77 0.107 2239
 2241 3 22.07 123.17 -69.85 0.114 2240
 2242 3 22.16 123.07 -69.92 0.106 2241
 2243 3 22.27 122.87 -69.96 0.102 2242
 2244 3 22.34 122.77 -69.98 0.111 2243
 2245 3 22.44 122.77 -70.04 0.104 2244
 2246 3 22.51 122.57 -70.03 0.108 2245
 2247 3 22.7 122.57 -70.05 0.097 2246
 2248 3 22.8 122.37 -70.07 0.07 2247
 2249 3 22.9 122.27 -70.06 0.072 2248
 2250 3 23 122.17 -70.09 0.053 2249
 2251 3 23.12 122.07 -70.13 0.086 2250
 2252 3 23.27 121.97 -70.22 0.085 2251
 2253 3 23.44 121.97 -70.29 0.066 2252
 2254 3 23.52 122.07 -70.33 0.042 2253
 2255 3 23.82 121.96 -70.6 0.068 2254
 2256 3 23.9 121.86 -70.65 0.13 2255
 2257 3 23.98 121.86 -70.72 0.18 2256
 2258 3 24.05 121.86 -70.79 0.224 2257
 2259 3 24.22 122.06 -70.96 0.063 2258
 2260 3 24.38 122.06 -70.93 0.095 2259
 2261 3 24.13 121.66 -70.78 0.19 2258
 2262 3 24.28 121.56 -70.75 0.1 2261
 2263 3 24.41 121.46 -70.89 0.123 2262
 2264 3 21.04 124.36 -69.89 0.092 2235
 2265 3 21.13 124.46 -69.95 0.085 2264
 2266 3 21.24 124.46 -69.99 0.109 2265
 2267 3 21.34 124.56 -70.07 0.126 2266
 2268 3 21.36 124.66 -70.23 0.069 2267
 2269 3 21.26 124.86 -70.32 0.104 2268
 2270 3 21.26 124.96 -70.43 0.098 2269
 2271 3 21.23 125.06 -70.53 0.109 2270
 2272 3 21.12 125.26 -70.6 0.081 2271
 2273 3 21.12 125.46 -70.7 0.072 2272
 2274 3 15.45 122.38 -66.07 0.103 2191
 2275 3 15.33 122.28 -66.14 0.139 2274
 2276 3 15.19 122.28 -66.09 0.102 2275
 2277 3 12.53 122.11 -61.95 0.103 2162
 2278 3 12.62 122.11 -61.83 0.098 2277
 2279 3 12.57 122.21 -61.63 0.08 2278
 2280 3 11.83 121.89 -63.37 0.25 2151
 2281 3 11.73 121.99 -63.51 0.279 2280
 2282 3 11.72 122.19 -63.61 0.26 2281
 2283 3 11.74 122.29 -63.7 0.273 2282
 2284 3 11.87 122.49 -63.61 0.171 2283
 2285 3 12.01 122.59 -63.7 0.167 2284
 2286 3 12.06 122.79 -63.72 0.159 2285
 2287 3 12.07 122.89 -63.83 0.18 2286
 2288 3 12.12 122.99 -63.88 0.18 2287
 2289 3 12.14 123.09 -64.08 0.166 2288
 2290 3 12.14 123.19 -64.24 0.162 2289
 2291 3 12.16 123.29 -64.34 0.137 2290
 2292 3 12.2 123.39 -64.46 0.153 2291
 2293 3 12.26 123.59 -64.62 0.211 2292
 2294 3 12.36 123.68 -64.74 0.176 2293
 2295 3 12.39 123.78 -64.8 0.122 2294
 2296 3 12.39 123.88 -64.9 0.168 2295
 2297 3 12.47 124.08 -64.99 0.187 2296
 2298 3 12.52 124.18 -65.05 0.22 2297
 2299 3 12.62 124.28 -65.23 0.205 2298
 2300 3 12.59 124.48 -65.32 0.23 2299
 2301 3 12.66 124.58 -65.43 0.227 2300
 2302 3 12.71 124.68 -65.57 0.251 2301
 2303 3 12.85 124.78 -65.71 0.236 2302
 2304 3 12.91 124.78 -65.85 0.286 2303
 2305 3 12.97 124.98 -65.86 0.376 2304
 2306 3 12.96 125.08 -65.87 0.462 2305
 2307 3 13.08 125.18 -65.98 0.49 2306
 2308 3 13.11 125.28 -66.08 0.524 2307
 2309 3 13.25 125.27 -66.28 0.561 2308
 2310 3 13.42 125.27 -66.43 0.535 2309
 2311 3 13.71 125.27 -66.56 0.472 2310
 2312 3 13.97 125.37 -66.58 0.375 2311
 2313 3 14.11 125.47 -66.66 0.347 2312
 2314 3 14.19 125.57 -66.73 0.359 2313
 2315 3 14.19 125.77 -66.77 0.384 2314
 2316 3 13.87 126.07 -66.63 0.233 2315
 2317 3 13.48 126.17 -66.27 0.247 2316
 2318 3 13.26 126.38 -66.09 0.273 2317
 2319 3 13.06 126.48 -65.9 0.223 2318
 2320 3 12.85 126.68 -65.55 0.086 2319
 2321 3 12.84 126.78 -65.47 0.042 2320
 2322 3 13.95 126.27 -66.82 0.155 2316
 2323 3 13.92 126.37 -66.92 0.143 2322
 2324 3 13.86 126.67 -66.95 0.138 2323
 2325 3 13.79 126.67 -67.11 0.137 2324
 2326 3 13.76 126.87 -67.23 0.098 2325
 2327 3 13.66 126.97 -67.28 0.113 2326
 2328 3 13.56 127.07 -67.25 0.138 2327
 2329 3 13.49 127.27 -67.29 0.232 2328
 2330 3 13.44 127.37 -67.31 0.223 2329
 2331 3 13.55 127.57 -67.31 0.106 2330
 2332 3 13.54 127.77 -67.16 0.07 2331
 2333 3 13.56 127.87 -67.07 0.116 2332
 2334 3 13.55 127.97 -66.98 0.162 2333
 2335 3 13.53 128.07 -67.01 0.147 2334
 2336 3 13.56 128.27 -66.9 0.1 2335
 2337 3 13.48 128.37 -66.86 0.127 2336
 2338 3 13.31 128.47 -66.83 0.089 2337
 2339 3 12.59 125.28 -65.27 0.065 2306
 2340 3 12.51 125.38 -65.22 0.075 2339
 2341 3 12.46 125.48 -65.3 0.128 2340
 2342 3 12.39 125.48 -65.38 0.107 2341
 2343 3 11.77 122.19 -64.01 0.234 2283
 2344 3 11.91 122.19 -64.17 0.176 2343
 2345 3 11.2 119.9 -62.87 0.144 2137
 2346 3 11.31 119.9 -62.95 0.13 2345
 2347 3 11.41 119.9 -63.03 0.146 2346
 2348 3 11.5 120 -63.13 0.12 2347
 2349 3 11.55 120.1 -63.07 0.000125 2348
 2350 3 10.77 119.41 -61.82 0.119 2129
 2351 3 10.93 119.31 -61.71 0.042 2350
 2352 3 11.02 119.21 -61.65 0.084 2351
 2353 3 11.12 119.21 -61.65 0.101 2352
 2354 3 11.21 119.11 -61.62 0.073 2353
 2355 3 8.71 119.82 -59.55 0.171 2119
 2356 3 8.71 119.92 -59.51 0.189 2355
 2357 3 8.68 120.12 -59.49 0.24 2356
 2358 3 8.68 120.22 -59.46 0.316 2357
 2359 3 8.67 120.32 -59.39 0.385 2358
 2360 3 8.67 120.42 -59.22 0.446 2359
 2361 3 8.61 120.52 -59.16 0.477 2360
 2362 3 8.45 120.72 -59.12 0.447 2361
 2363 3 8.39 120.82 -59.06 0.493 2362
 2364 3 7.67 120.72 -59.01 0.141 2363
 2365 3 7.49 120.72 -59.05 0.000125 2364
 2366 3 8.56 120.92 -58.99 0.379 2363
 2367 3 8.54 121.12 -58.91 0.342 2366
 2368 3 8.53 121.22 -58.89 0.348 2367
 2369 3 8.48 121.32 -58.84 0.357 2368
 2370 3 8.47 121.52 -58.81 0.343 2369
 2371 3 8.38 121.63 -58.67 0.344 2370
 2372 3 8.35 121.83 -58.69 0.292 2371
 2373 3 8.27 122.03 -58.68 0.274 2372
 2374 3 8.17 122.13 -58.69 0.265 2373
 2375 3 8.18 122.33 -58.69 0.274 2374
 2376 3 8.21 122.43 -58.73 0.29 2375
 2377 3 8.35 122.63 -58.73 0.359 2376
 2378 3 8.41 122.73 -58.69 0.435 2377
 2379 3 8.38 122.83 -58.7 0.488 2378
 2380 3 8.43 122.93 -58.64 0.501 2379
 2381 3 8.49 123.03 -58.6 0.397 2380
 2382 3 8.51 123.23 -58.66 0.287 2381
 2383 3 8.55 123.33 -58.73 0.314 2382
 2384 3 8.51 123.43 -58.79 0.341 2383
 2385 3 8.51 123.72 -59.07 0.258 2384
 2386 3 8.41 124.02 -59.16 0.193 2385
 2387 3 8.45 124.22 -59.18 0.18 2386
 2388 3 8.42 124.32 -59.2 0.172 2387
 2389 3 8.46 124.52 -59.24 0.156 2388
 2390 3 8.45 124.72 -59.37 0.157 2389
 2391 3 8.52 124.72 -59.49 0.166 2390
 2392 3 8.62 124.92 -59.5 0.175 2391
 2393 3 8.64 125.12 -59.55 0.155 2392
 2394 3 8.59 125.22 -59.61 0.133 2393
 2395 3 8.57 125.32 -59.71 0.14 2394
 2396 3 8.6 125.52 -59.78 0.166 2395
 2397 3 8.59 125.62 -59.86 0.142 2396
 2398 3 8.58 125.72 -59.95 0.115 2397
 2399 3 8.52 125.81 -60.15 0.16 2398
 2400 3 8.48 125.91 -60.23 0.196 2399
 2401 3 8.47 126.11 -60.31 0.211 2400
 2402 3 8.51 126.31 -60.53 0.169 2401
 2403 3 8.51 126.41 -60.66 0.146 2402
 2404 3 8.48 126.51 -60.77 0.17 2403
 2405 3 8.47 126.61 -60.84 0.266 2404
 2406 3 8.41 126.71 -60.94 0.34 2405
 2407 3 8.35 126.91 -60.98 0.314 2406
 2408 3 8.24 127.01 -61 0.341 2407
 2409 3 8.27 127.11 -61.12 0.351 2408
 2410 3 8.48 127.2 -61.39 0.294 2409
 2411 3 8.53 127.3 -61.45 0.266 2410
 2412 3 8.58 127.5 -61.57 0.225 2411
 2413 3 8.69 127.7 -61.69 0.232 2412
 2414 3 8.76 127.8 -61.84 0.242 2413
 2415 3 8.8 127.9 -61.96 0.225 2414
 2416 3 8.83 128 -62.11 0.207 2415
 2417 3 8.88 128.2 -62.25 0.171 2416
 2418 3 8.96 128.4 -62.4 0.148 2417
 2419 3 9.03 128.5 -62.55 0.19 2418
 2420 3 9.07 128.59 -62.68 0.187 2419
 2421 3 9.07 128.59 -62.83 0.177 2420
 2422 3 9.15 128.69 -62.95 0.184 2421
 2423 3 9.16 128.79 -63.11 0.239 2422
 2424 3 9.16 128.89 -63.28 0.296 2423
 2425 3 9.2 128.99 -63.47 0.343 2424
 2426 3 9.3 128.99 -63.66 0.398 2425
 2427 3 9.33 129.08 -63.84 0.425 2426
 2428 3 9.36 129.18 -64.01 0.432 2427
 2429 3 9.45 129.28 -64.16 0.458 2428
 2430 3 9.46 129.38 -64.33 0.44 2429
 2431 3 9.45 129.68 -64.48 0.39 2430
 2432 3 9.49 129.88 -64.62 0.342 2431
 2433 3 9.49 129.98 -64.8 0.325 2432
 2434 3 9.5 130.18 -64.89 0.32 2433
 2435 3 9.52 130.28 -65.07 0.342 2434
 2436 3 9.56 130.47 -65.15 0.28 2435
 2437 3 9.36 130.77 -65.27 0.162 2436
 2438 3 9.25 130.97 -65.37 0.159 2437
 2439 3 9.42 131.07 -65.66 0.174 2438
 2440 3 9.49 131.07 -65.8 0.185 2439
 2441 3 9.58 131.17 -65.95 0.173 2440
 2442 3 9.6 131.37 -66.07 0.185 2441
 2443 3 9.55 131.37 -66.18 0.23 2442
 2444 3 9.56 131.47 -66.24 0.297 2443
 2445 3 9.14 131.46 -66.25 0.11 2444
 2446 3 9.1 131.56 -66.36 0.072 2445
 2447 3 9.78 131.66 -66.36 0.176 2444
 2448 3 9.74 131.86 -66.4 0.139 2447
 2449 3 9.75 132.06 -66.48 0.143 2448
 2450 3 9.67 132.16 -66.54 0.14 2449
 2451 3 9.6 132.36 -66.58 0.129 2450
 2452 3 9.53 132.46 -66.67 0.15 2451
 2453 3 9.46 132.56 -66.67 0.175 2452
 2454 3 9.41 132.76 -66.76 0.181 2453
 2455 3 9.38 132.86 -66.75 0.177 2454
 2456 3 9.33 133.06 -66.71 0.185 2455
 2457 3 9.29 133.26 -66.68 0.18 2456
 2458 3 9.26 133.46 -66.7 0.189 2457
 2459 3 9.26 133.56 -66.65 0.172 2458
 2460 3 9.17 133.86 -66.7 0.186 2459
 2461 3 9.2 134.06 -66.7 0.16 2460
 2462 3 9.13 134.26 -66.77 0.201 2461
 2463 3 9.13 134.36 -66.95 0.191 2462
 2464 3 9.09 134.46 -67.05 0.208 2463
 2465 3 8.97 134.76 -67 0.128 2464
 2466 3 8.82 134.86 -66.93 0.132 2465
 2467 3 8.72 134.86 -66.82 0.174 2466
 2468 3 8.63 134.96 -66.68 0.138 2467
 2469 3 8.49 135.06 -66.63 0.137 2468
 2470 3 8.36 135.16 -66.62 0.167 2469
 2471 3 8.19 135.56 -66.46 0.186 2470
 2472 3 8.04 135.66 -66.39 0.152 2471
 2473 3 7.91 135.76 -66.32 0.155 2472
 2474 3 7.83 135.86 -66.28 0.167 2473
 2475 3 7.71 136.06 -66.26 0.196 2474
 2476 3 7.57 136.16 -66.24 0.219 2475
 2477 3 7.42 136.26 -66.2 0.238 2476
 2478 3 7.09 136.16 -65.96 0.086 2477
 2479 3 6.96 136.06 -65.95 0.102 2478
 2480 3 6.86 135.96 -66 0.139 2479
 2481 3 6.75 135.86 -66.04 0.189 2480
 2482 3 6.5 135.96 -66.29 0.109 2481
 2483 3 6.35 136.06 -66.36 0.123 2482
 2484 3 6.42 136.05 -66.6 0.073 2483
 2485 3 6.45 136.15 -66.64 0.089 2484
 2486 3 6.45 136.25 -66.74 0.075 2485
 2487 3 6.16 135.96 -66.21 0.141 2483
 2488 3 5.89 135.96 -66.14 0.077 2487
 2489 3 5.82 135.96 -66.22 0.000125 2488
 2490 3 7.27 136.36 -66.4 0.275 2477
 2491 3 7.18 136.46 -66.44 0.25 2490
 2492 3 7.02 136.56 -66.43 0.226 2491
 2493 3 6.95 136.76 -66.44 0.22 2492
 2494 3 6.8 136.76 -66.36 0.217 2493
 2495 3 6.66 136.86 -66.35 0.239 2494
 2496 3 6.59 137.06 -66.38 0.232 2495
 2497 3 6.6 137.26 -66.45 0.197 2496
 2498 3 6.55 137.36 -66.48 0.185 2497
 2499 3 6.42 137.56 -66.54 0.162 2498
 2500 3 6.3 137.66 -66.48 0.153 2499
 2501 3 6.2 137.76 -66.38 0.164 2500
 2502 3 6.1 137.76 -66.27 0.152 2501
 2503 3 6.03 137.86 -66.17 0.151 2502
 2504 3 5.96 138.06 -66.1 0.187 2503
 2505 3 5.95 138.16 -66.07 0.219 2504
 2506 3 5.95 138.26 -66.05 0.3 2505
 2507 3 5.95 138.36 -65.98 0.337 2506
 2508 3 5.89 138.46 -65.86 0.327 2507
 2509 3 5.92 138.56 -65.73 0.335 2508
 2510 3 5.9 138.56 -65.52 0.346 2509
 2511 3 6.16 138.27 -65.2 0.127 2510
 2512 3 6.22 138.07 -65.12 0.109 2511
 2513 3 6.36 137.87 -64.99 0.139 2512
 2514 3 6.45 137.77 -64.91 0.139 2513
 2515 3 6.6 137.77 -64.85 0.186 2514
 2516 3 6.69 137.67 -64.81 0.228 2515
 2517 3 7.08 137.57 -64.99 0.13 2516
 2518 3 7.19 137.47 -64.97 0.147 2517
 2519 3 7.29 137.37 -64.91 0.088 2518
 2520 3 7.37 137.27 -64.85 0.127 2519
 2521 3 7.51 137.17 -64.81 0.111 2520
 2522 3 7.6 136.97 -64.82 0.087 2521
 2523 3 7.75 136.87 -64.84 0.11 2522
 2524 3 7.92 136.87 -64.79 0.091 2523
 2525 3 8.07 136.67 -64.72 0.092 2524
 2526 3 8.21 136.68 -64.72 0.062 2525
 2527 3 6.54 137.57 -64.44 0.097 2516
 2528 3 6.56 137.57 -64.33 0.000125 2527
 2529 3 8.7 126.21 -61.11 0.099 2406
 2530 3 8.82 126.11 -61.19 0.094 2529
 2531 3 8.92 125.91 -61.25 0.074 2530
 2532 3 9.03 125.81 -61.26 0.092 2531
 2533 3 9.18 125.71 -61.27 0.093 2532
 2534 3 9.3 125.61 -61.27 0.074 2533
 2535 3 8.51 125.82 -59.56 0.12 2398
 2536 3 8.4 125.82 -59.36 0.19 2535
 2537 3 8.36 125.82 -59.23 0.209 2536
 2538 3 8.13 125.92 -58.95 0.099 2537
 2539 3 8.07 125.92 -58.79 0.09 2538
 2540 3 7.98 125.93 -58.64 0.079 2539
 2541 3 7.86 125.93 -58.49 0.073 2540
 2542 3 7.82 126.03 -58.43 0.094 2541
 2543 3 7.8 126.13 -58.34 0.087 2542
 2544 3 8.15 121.63 -58.23 0.109 2371
 2545 3 8.09 121.73 -58.09 0.11 2544
 2546 3 8.07 121.83 -57.96 0.109 2545
 2547 3 8.02 122.03 -57.85 0.127 2546
 2548 3 8.04 122.13 -57.7 0.121 2547
 2549 3 8.04 122.13 -57.55 0.041 2548
 2550 3 7.44 117.32 -59.49 0.131 2100
 2551 3 7.33 117.12 -59.55 0.086 2550
 2552 3 7.24 117.01 -59.68 0.101 2551
 2553 3 7.22 116.91 -59.76 0.048 2552
 2554 3 7.49 116.02 -58.7 0.19 2092
 2555 3 7.71 115.92 -58.8 0.128 2554
 2556 3 7.86 115.82 -58.86 0.126 2555
 2557 3 7.98 115.72 -59 0.15 2556
 2558 3 8.14 115.62 -59.15 0.155 2557
 2559 3 8.2 115.52 -59.26 0.143 2558
 2560 3 8.25 115.42 -59.37 0.15 2559
 2561 3 8.39 115.32 -59.55 0.181 2560
 2562 3 8.49 115.22 -59.71 0.274 2561
 2563 3 8.63 115.12 -59.85 0.302 2562
 2564 3 8.66 115.02 -59.97 0.321 2563
 2565 3 8.44 114.81 -60.01 0.24 2564
 2566 3 8.57 114.91 -60.16 0.105 2565
 2567 3 8.55 114.91 -60.36 0.06 2566
 2568 3 8.62 115.01 -60.46 0.057 2567
 2569 3 9.17 115.02 -60.1 0.154 2564
 2570 3 9.36 114.92 -60.2 0.134 2569
 2571 3 9.48 114.91 -60.33 0.168 2570
 2572 3 9.66 114.81 -60.48 0.174 2571
 2573 3 9.74 114.81 -60.59 0.143 2572
 2574 3 9.95 114.71 -60.76 0.14 2573
 2575 3 10.1 114.61 -60.93 0.138 2574
 2576 3 10.2 114.51 -61.08 0.14 2575
 2577 3 10.25 114.41 -61.25 0.118 2576
 2578 3 10.28 114.31 -61.31 0.095 2577
 2579 3 10.4 114.21 -61.43 0.000125 2578
 2580 3 0.63 118.49 -48.8 0.106 1994
 2581 3 0.7 118.59 -48.85 0.112 2580
 2582 3 0.72 118.69 -48.92 0.092 2581
 2583 3 -1.11 119.21 -45.61 0.067 1976
 2584 3 -1.27 119.21 -45.61 0.125 2583
 2585 3 -1.38 119.31 -45.52 0.091 2584
 2586 3 -3.76 119.84 -41.11 0.101 1947
 2587 3 -3.84 119.94 -40.97 0.138 2586
 2588 3 -4.02 120.04 -40.82 0.081 2587
 2589 3 -3.59 120.05 -40.89 0.067 1943
 2590 3 -3.59 120.25 -40.92 0.105 2589
 2591 3 -5.03 118.17 -36.95 0.09 1611
 2592 3 -5.05 118.38 -36.89 0.091 2591
 2593 3 -4.24 117.08 -36.66 0.185 1600
 2594 3 -4.19 117.18 -36.78 0.238 2593
 2595 3 -4.2 117.28 -36.86 0.282 2594
 2596 3 -4.34 117.27 -37.28 0.157 2595
 2597 3 -4.27 117.27 -37.47 0.095 2596
 2598 3 -4.26 117.27 -37.65 0.048 2597
 2599 3 -4.21 117.27 -37.82 0.085 2598
 2600 3 -4.13 117.27 -38 0.081 2599
 2601 3 -4.05 117.27 -38.1 0.085 2600
 2602 3 -4 117.27 -38.28 0.074 2601
 2603 3 -3.93 117.37 -38.38 0.112 2602
 2604 3 -3.93 117.36 -38.61 0.183 2603
 2605 3 -3.91 117.26 -38.82 0.156 2604
 2606 3 -3.78 117.06 -38.95 0.141 2605
 2607 3 -3.84 117.06 -39.12 0.08 2606
 2608 3 -3.79 116.96 -39.29 0.106 2607
 2609 3 -3.91 116.96 -39.39 0.138 2608
 2610 3 -4.24 116.76 -39.27 0.1 2609
 2611 3 -4.32 116.56 -39.33 0.077 2610
 2612 3 -4.39 116.46 -39.41 0.089 2611
 2613 3 -4.38 116.36 -39.45 0.084 2612
 2614 3 -4.49 116.25 -39.48 0.059 2613
 2615 3 -4.52 116.25 -39.56 0.054 2614
 2616 3 -4.61 116.15 -39.6 0.089 2615
 2617 3 -4.61 116.05 -39.63 0.129 2616
 2618 3 -4.66 115.85 -39.56 0.193 2617
 2619 3 -4.6 115.65 -39.64 0.152 2618
 2620 3 -4.46 115.55 -39.76 0.124 2619
 2621 3 -4.32 115.45 -39.98 0.072 2620
 2622 3 -4.29 115.35 -40.04 0.085 2621
 2623 3 -3.78 116.95 -39.74 0.105 2609
 2624 3 -3.66 117.05 -39.83 0.111 2623
 2625 3 -3.55 116.95 -40.07 0.143 2624
 2626 3 -3.47 116.85 -40.15 0.186 2625
 2627 3 -3.4 116.75 -40.32 0.143 2626
 2628 3 -3.42 116.75 -40.55 0.133 2627
 2629 3 -3.34 116.75 -40.69 0.147 2628
 2630 3 -3.24 116.65 -40.85 0.138 2629
 2631 3 -3.13 116.65 -40.93 0.091 2630
 2632 3 -3.48 117.05 -40.35 0.105 2626
 2633 3 -3.56 116.95 -40.57 0.072 2632
 2634 3 -3.56 116.95 -40.68 0.055 2633
 2635 3 -3.62 116.96 -38.8 0.11 2606
 2636 3 -3.47 116.86 -38.73 0.064 2635
 2637 3 -3.27 116.96 -38.83 0.107 2636
 2638 3 -3.14 116.96 -38.91 0.12 2637
 2639 3 -3.06 116.86 -39.02 0.167 2638
 2640 3 -2.88 116.76 -39.01 0.109 2639
 2641 3 -2.78 116.66 -39.09 0.127 2640
 2642 3 -2.64 116.56 -39.29 0.101 2641
 2643 3 -2.63 116.56 -39.4 0.065 2642
 2644 3 -4.1 117.48 -36.62 0.174 2595
 2645 3 -4.06 117.68 -36.63 0.228 2644
 2646 3 -4.05 117.78 -36.64 0.232 2645
 2647 3 -3.97 117.98 -36.38 0.177 2646
 2648 3 -3.98 118.08 -36.33 0.175 2647
 2649 3 -3.99 118.28 -36.31 0.214 2648
 2650 3 -4.07 118.28 -36.28 0.267 2649
 2651 3 -4.07 118.38 -36.14 0.251 2650
 2652 3 -4.1 118.49 -35.98 0.292 2651
 2653 3 -4.6 118.49 -35.81 0.068 2652
 2654 3 -4.7 118.59 -35.78 0.069 2653
 2655 3 -4.83 118.59 -35.74 0.097 2654
 2656 3 -3.83 118.59 -35.82 0.173 2652
 2657 3 -3.84 118.69 -35.7 0.206 2656
 2658 3 -3.86 118.79 -35.59 0.235 2657
 2659 3 -3.89 118.89 -35.5 0.279 2658
 2660 3 -3.92 118.99 -35.35 0.296 2659
 2661 3 -4 118.99 -35.22 0.357 2660
 2662 3 -4.11 119.09 -35.14 0.413 2661
 2663 3 -4.24 119.19 -35.12 0.412 2662
 2664 3 -4.62 118.79 -35.29 0.179 2663
 2665 3 -4.59 118.99 -35.11 0.000125 2664
 2666 3 -4.13 119.49 -34.96 0.356 2663
 2667 3 -4.11 119.5 -34.75 0.341 2666
 2668 3 -4.08 119.6 -34.61 0.328 2667
 2669 3 -4.14 119.4 -34.11 0.098 2668
 2670 3 -4.13 119.3 -34.07 0.000125 2669
 2671 3 -3.72 120 -34.65 0.173 2668
 2672 3 -3.65 120.2 -34.55 0.184 2671
 2673 3 -3.65 120.3 -34.45 0.196 2672
 2674 3 -3.66 120.4 -34.36 0.252 2673
 2675 3 -3.7 120.5 -34.25 0.324 2674
 2676 3 -3.73 120.6 -34.16 0.37 2675
 2677 3 -3.82 120.7 -34 0.409 2676
 2678 3 -3.87 120.8 -33.87 0.383 2677
 2679 3 -4.46 121 -33.83 0.194 2678
 2680 3 -4.8 121 -33.82 0.152 2679
 2681 3 -4.95 120.9 -33.84 0.176 2680
 2682 3 -5.09 121.1 -34.01 0.13 2681
 2683 3 -5.18 121.2 -34.15 0.125 2682
 2684 3 -5.24 121.2 -34.3 0.000125 2683
 2685 3 -5.05 120.7 -33.9 0.106 2681
 2686 3 -3.68 120.81 -33.77 0.286 2678
 2687 3 -3.73 120.91 -33.61 0.217 2686
 2688 3 -3.72 121.01 -33.5 0.172 2687
 2689 3 -3.71 121.11 -33.33 0.158 2688
 2690 3 -3.7 121.31 -33.12 0.191 2689
 2691 3 -3.69 121.41 -32.91 0.146 2690
 2692 3 -3.68 121.51 -32.78 0.154 2691
 2693 3 -3.68 121.61 -32.68 0.17 2692
 2694 3 -3.71 121.82 -32.51 0.143 2693
 2695 3 -3.68 121.92 -32.32 0.141 2694
 2696 3 -3.71 121.92 -32.17 0.172 2695
 2697 3 -3.7 122.02 -32.05 0.196 2696
 2698 3 -3.73 122.12 -31.91 0.399 2697
 2699 3 -3.78 122.22 -31.77 0.494 2698
 2700 3 -3.04 122.42 -32.18 0.068 2699
 2701 3 -2.95 122.52 -32.33 0.089 2700
 2702 3 -2.92 122.62 -32.4 0.000125 2701
 2703 3 -3.87 122.32 -31.65 0.513 2699
 2704 3 -3.91 122.42 -31.46 0.464 2703
 2705 3 -4 122.52 -31.39 0.465 2704
 2706 3 -4.13 122.53 -31.23 0.466 2705
 2707 3 -4.12 122.53 -31 0.407 2706
 2708 3 -4.1 122.53 -30.81 0.389 2707
 2709 3 -4.3 122.33 -30.44 0.196 2708
 2710 3 -4.29 122.23 -30.2 0.112 2709
 2711 3 -4.38 122.24 -30.02 0.052 2710
 2712 3 -3.83 122.83 -30.94 0.212 2708
 2713 3 -3.68 123.03 -30.83 0.194 2712
 2714 3 -3.58 123.23 -30.88 0.212 2713
 2715 3 -3.54 123.33 -30.84 0.28 2714
 2716 3 -3.58 123.43 -30.78 0.334 2715
 2717 3 -3.66 123.73 -31.09 0.127 2716
 2718 3 -3.61 123.83 -31.17 0.000125 2717
 2719 3 -3.68 123.43 -30.61 0.302 2716
 2720 3 -3.58 123.53 -30.56 0.343 2719
 2721 3 -3.49 123.93 -30.78 0.119 2720
 2722 3 -3.54 123.93 -30.86 0.187 2721
 2723 3 -3.8 123.93 -31.02 0.101 2722
 2724 3 -3.89 123.83 -31.06 0.052 2723
 2725 3 -3.29 124.03 -30.6 0.101 2722
 2726 3 -3.26 124.13 -30.49 0.098 2725
 2727 3 -3.22 124.23 -30.48 0.000125 2726
 2728 3 -3.9 123.53 -30.27 0.236 2720
 2729 3 -4.14 123.44 -30.01 0.118 2728
 2730 3 -4.22 123.44 -29.83 0.118 2729
 2731 3 -4.21 123.44 -29.68 0.13 2730
 2732 3 -4.3 123.44 -29.49 0.161 2731
 2733 3 -4.41 123.44 -29.38 0.144 2732
 2734 3 -4.45 123.44 -29.16 0.138 2733
 2735 3 -4.42 123.54 -28.96 0.152 2734
 2736 3 -4.5 123.55 -28.77 0.124 2735
 2737 3 -4.54 123.65 -28.54 0.151 2736
 2738 3 -4.54 123.55 -28.37 0.145 2737
 2739 3 -4.58 123.55 -28.25 0.155 2738
 2740 3 -4.62 123.55 -28.09 0.141 2739
 2741 3 -4.66 123.55 -27.92 0.131 2740
 2742 3 -4.67 123.55 -27.74 0.12 2741
 2743 3 -4.7 123.56 -27.57 0.118 2742
 2744 3 -4.73 123.56 -27.38 0.15 2743
 2745 3 -4.72 123.56 -27.21 0.158 2744
 2746 3 -4.81 123.56 -27 0.179 2745
 2747 3 -4.85 123.56 -26.86 0.143 2746
 2748 3 -4.94 123.56 -26.7 0.148 2747
 2749 3 -5.01 123.56 -26.54 0.159 2748
 2750 3 -5.12 123.56 -26.4 0.198 2749
 2751 3 -5.24 123.66 -26.26 0.185 2750
 2752 3 -5.35 123.67 -26.08 0.183 2751
 2753 3 -5.43 123.77 -25.88 0.16 2752
 2754 3 -5.53 123.77 -25.71 0.157 2753
 2755 3 -5.58 123.77 -25.56 0.162 2754
 2756 3 -5.63 123.77 -25.39 0.175 2755
 2757 3 -5.71 123.77 -25.2 0.152 2756
 2758 3 -5.75 123.87 -25.07 0.095 2757
 2759 3 -5.75 123.87 -24.95 0.118 2758
 2760 3 -5.82 123.88 -24.79 0.145 2759
 2761 3 -5.87 123.88 -24.61 0.135 2760
 2762 3 -5.92 123.88 -24.47 0.145 2761
 2763 3 -6 123.88 -24.29 0.155 2762
 2764 3 -6.13 123.98 -24.14 0.159 2763
 2765 3 -6.21 123.98 -23.98 0.137 2764
 2766 3 -6.26 124.08 -23.79 0.15 2765
 2767 3 -6.34 124.18 -23.68 0.153 2766
 2768 3 -6.41 124.28 -23.54 0.197 2767
 2769 3 -6.53 124.39 -23.4 0.215 2768
 2770 3 -6.65 124.49 -23.24 0.204 2769
 2771 3 -6.86 124.49 -23.03 0.194 2770
 2772 3 -7.01 124.49 -22.82 0.134 2771
 2773 3 -7.13 124.49 -22.66 0.126 2772
 2774 3 -7.22 124.49 -22.52 0.156 2773
 2775 3 -7.29 124.49 -22.38 0.13 2774
 2776 3 -7.38 124.49 -22.2 0.12 2775
 2777 3 -7.46 124.5 -21.99 0.123 2776
 2778 3 -7.55 124.5 -21.8 0.138 2777
 2779 3 -7.64 124.6 -21.67 0.157 2778
 2780 3 -7.68 124.5 -21.52 0.197 2779
 2781 3 -7.82 124.6 -21.37 0.201 2780
 2782 3 -8 124.5 -21.23 0.207 2781
 2783 3 -8.05 124.6 -21.12 0.204 2782
 2784 3 -8.23 124.6 -20.95 0.168 2783
 2785 3 -8.31 124.5 -20.83 0.191 2784
 2786 3 -8.51 124.5 -20.71 0.093 2785
 2787 3 -8.64 124.4 -20.61 0.122 2786
 2788 3 -8.75 124.3 -20.56 0.136 2787
 2789 3 -8.91 124.4 -20.4 0.153 2788
 2790 3 -9.02 124.3 -20.42 0.134 2789
 2791 3 -9.18 124.2 -20.4 0.13 2790
 2792 3 -9.32 124.2 -20.31 0.137 2791
 2793 3 -9.43 124.11 -20.23 0.132 2792
 2794 3 -9.55 124.11 -20.1 0.186 2793
 2795 3 -9.7 124.01 -19.91 0.17 2794
 2796 3 -9.84 123.91 -19.72 0.207 2795
 2797 3 -9.96 123.91 -19.57 0.224 2796
 2798 3 -10.06 123.91 -19.35 0.232 2797
 2799 3 -10.18 123.91 -19.26 0.229 2798
 2800 3 -10.28 123.81 -19.14 0.208 2799
 2801 3 -10.38 123.81 -19.02 0.217 2800
 2802 3 -10.49 123.81 -18.87 0.195 2801
 2803 3 -10.6 123.82 -18.68 0.192 2802
 2804 3 -10.77 123.92 -18.54 0.184 2803
 2805 3 -10.99 123.92 -18.41 0.161 2804
 2806 3 -11.23 123.92 -18.29 0.185 2805
 2807 3 -11.39 123.92 -18.2 0.179 2806
 2808 3 -11.6 124.02 -18.02 0.194 2807
 2809 3 -11.73 124.12 -17.9 0.186 2808
 2810 3 -11.81 124.12 -17.81 0.222 2809
 2811 3 -11.97 124.32 -17.67 0.196 2810
 2812 3 -12.04 124.32 -17.49 0.17 2811
 2813 3 -12.17 124.42 -17.34 0.14 2812
 2814 3 -12.34 124.52 -17.12 0.124 2813
 2815 3 -12.48 124.53 -16.93 0.064 2814
 2816 3 -12.55 124.53 -16.73 0.131 2815
 2817 3 -12.65 124.63 -16.65 0.1 2816
 2818 3 -12.73 124.63 -16.55 0.13 2817
 2819 3 -12.9 124.73 -16.5 0.134 2818
 2820 3 -13.05 124.83 -16.42 0.15 2819
 2821 3 -13.17 124.93 -16.38 0.218 2820
 2822 3 -13.29 124.93 -16.3 0.293 2821
 2823 3 -13.38 124.93 -16.24 0.345 2822
 2824 3 -13.5 125.03 -16.03 0.363 2823
 2825 3 -13.63 124.93 -15.9 0.341 2824
 2826 3 -13.77 124.93 -15.74 0.315 2825
 2827 3 -13.92 124.83 -15.63 0.274 2826
 2828 3 -13.95 124.83 -15.5 0.23 2827
 2829 3 -14 124.63 -15.41 0.183 2828
 2830 3 -14.07 124.53 -15.37 0.15 2829
 2831 3 -14.19 124.34 -15.22 0.137 2830
 2832 3 -14.25 124.24 -15.07 0.141 2831
 2833 3 -14.38 124.14 -14.89 0.132 2832
 2834 3 -14.44 124.04 -14.78 0.139 2833
 2835 3 -14.56 123.94 -14.66 0.141 2834
 2836 3 -14.67 123.84 -14.62 0.144 2835
 2837 3 -14.81 123.74 -14.52 0.131 2836
 2838 3 -14.94 123.64 -14.37 0.113 2837
 2839 3 -15.08 123.74 -14.26 0.111 2838
 2840 3 -15.1 123.64 -14.13 0.115 2839
 2841 3 -15.1 123.64 -14.03 0.113 2840
 2842 3 -15.18 123.64 -13.86 0.14 2841
 2843 3 -15.27 123.65 -13.7 0.172 2842
 2844 3 -15.35 123.65 -13.56 0.229 2843
 2845 3 -15.45 123.65 -13.45 0.235 2844
 2846 3 -15.47 123.75 -13.35 0.263 2845
 2847 3 -15.35 123.65 -13.11 0.294 2846
 2848 3 -15.47 123.65 -13.09 0.35 2847
 2849 3 -15.42 123.75 -12.86 0.207 2848
 2850 3 -15.5 123.75 -12.73 0.12 2849
 2851 3 -16.06 123.65 -13.1 0.159 2848
 2852 3 -16.2 123.65 -12.97 0.141 2851
 2853 3 -16.53 123.85 -12.68 0.098 2852
 2854 3 -16.61 123.85 -12.52 0.109 2853
 2855 3 -16.85 123.95 -12.44 0.108 2854
 2856 3 -16.96 124.05 -12.35 0.114 2855
 2857 3 -17.16 124.15 -12.12 0.138 2856
 2858 3 -17.29 124.16 -11.94 0.072 2857
 2859 3 -17.41 124.26 -11.83 0.087 2858
 2860 3 -17.55 124.36 -11.75 0.111 2859
 2861 3 -17.68 124.56 -11.67 0.081 2860
 2862 3 -17.87 124.66 -11.5 0.1 2861
 2863 3 -17.96 124.76 -11.41 0.09 2862
 2864 3 -18.09 124.86 -11.28 0.109 2863
 2865 3 -18.16 124.86 -11.15 0.09 2864
 2866 3 -18.31 124.96 -10.99 0.076 2865
 2867 3 -18.48 124.96 -10.96 0.000125 2866
 2868 3 -5.83 123.67 -25.09 0.033 2757
 2869 3 -6 115.49 -35.26 0.49 1577
 2870 3 -6.04 115.69 -35.18 0.476 2869
 2871 3 -6.15 115.79 -35.22 0.411 2870
 2872 3 -6.37 115.98 -35.36 0.361 2871
 2873 3 -6.52 116.18 -35.45 0.36 2872
 2874 3 -6.65 116.28 -35.36 0.385 2873
 2875 3 -6.79 116.28 -35.36 0.398 2874
 2876 3 -6.94 116.38 -35.39 0.404 2875
 2877 3 -7.1 116.48 -35.31 0.388 2876
 2878 3 -7.22 116.48 -35.26 0.387 2877
 2879 3 -7.38 116.58 -35.09 0.38 2878
 2880 3 -7.53 116.69 -35 0.371 2879
 2881 3 -7.66 116.89 -34.94 0.399 2880
 2882 3 -7.76 117.09 -34.89 0.419 2881
 2883 3 -7.91 117.18 -34.92 0.457 2882
 2884 3 -7.93 117.29 -34.85 0.492 2883
 2885 3 -8.05 117.39 -34.74 0.465 2884
 2886 3 -8.17 117.49 -34.72 0.453 2885
 2887 3 -8.3 117.69 -34.64 0.454 2886
 2888 3 -8.48 117.59 -34.62 0.452 2887
 2889 3 -8.6 117.79 -34.59 0.444 2888
 2890 3 -8.77 117.79 -34.57 0.401 2889
 2891 3 -8.97 117.89 -34.53 0.402 2890
 2892 3 -9.2 117.99 -34.44 0.385 2891
 2893 3 -9.33 118.19 -34.37 0.357 2892
 2894 3 -9.54 118.29 -34.31 0.369 2893
 2895 3 -9.66 118.39 -34.24 0.377 2894
 2896 3 -9.77 118.49 -34.18 0.372 2895
 2897 3 -9.94 118.59 -34.13 0.38 2896
 2898 3 -10.08 118.69 -34.04 0.391 2897
 2899 3 -10.24 118.69 -33.91 0.378 2898
 2900 3 -10.43 118.69 -33.86 0.39 2899
 2901 3 -10.64 118.59 -33.58 0.302 2900
 2902 3 -10.75 118.69 -33.55 0.286 2901
 2903 3 -10.98 118.79 -33.49 0.255 2902
 2904 3 -11.17 118.89 -33.44 0.273 2903
 2905 3 -11.3 118.99 -33.41 0.297 2904
 2906 3 -11.46 119.09 -33.49 0.293 2905
 2907 3 -11.63 119.09 -33.52 0.285 2906
 2908 3 -11.83 119.19 -33.38 0.324 2907
 2909 3 -12.03 119.19 -33.26 0.341 2908
 2910 3 -12.2 119.19 -33.19 0.359 2909
 2911 3 -12.35 119.29 -33.21 0.381 2910
 2912 3 -12.45 119.29 -33.12 0.357 2911
 2913 3 -12.63 119.39 -33.07 0.373 2912
 2914 3 -12.76 119.59 -32.95 0.358 2913
 2915 3 -12.88 119.69 -32.82 0.361 2914
 2916 3 -13.06 119.69 -32.78 0.422 2915
 2917 3 -13.2 119.69 -32.7 0.443 2916
 2918 3 -13.56 119.79 -32.86 0.424 2917
 2919 3 -13.81 119.89 -32.92 0.428 2918
 2920 3 -14.02 119.99 -32.89 0.419 2919
 2921 3 -14.2 119.99 -32.66 0.382 2920
 2922 3 -14.32 120.09 -32.7 0.386 2921
 2923 3 -14.5 119.99 -32.76 0.375 2922
 2924 3 -14.67 119.99 -32.77 0.374 2923
 2925 3 -14.94 120.09 -32.78 0.352 2924
 2926 3 -15.22 120.18 -32.83 0.368 2925
 2927 3 -15.53 120.28 -32.78 0.357 2926
 2928 3 -15.69 120.28 -32.74 0.379 2927
 2929 3 -15.97 120.38 -32.74 0.421 2928
 2930 3 -16.11 120.48 -32.62 0.452 2929
 2931 3 -16.23 120.48 -32.47 0.48 2930
 2932 3 -16.39 120.68 -32.38 0.521 2931
 2933 3 -16.51 120.79 -32.27 0.578 2932
 2934 3 -16.72 120.89 -32.22 0.604 2933
 2935 3 -16.85 120.99 -32.1 0.628 2934
 2936 3 -17.08 121.09 -32.12 0.653 2935
 2937 3 -17.3 121.19 -32.08 0.683 2936
 2938 3 -17.58 121.08 -32.05 0.669 2937
 2939 3 -17.77 121.18 -32.01 0.653 2938
 2940 3 -18.08 121.08 -32.03 0.591 2939
 2941 3 -18.24 121.18 -32 0.532 2940
 2942 3 -18.42 121.18 -31.92 0.492 2941
 2943 3 -18.66 121.28 -31.91 0.488 2942
 2944 3 -18.8 121.38 -31.86 0.498 2943
 2945 3 -19.02 121.58 -31.76 0.463 2944
 2946 3 -19.21 121.58 -31.7 0.434 2945
 2947 3 -19.54 121.68 -31.7 0.414 2946
 2948 3 -19.77 121.78 -31.65 0.434 2947
 2949 3 -19.93 121.78 -31.58 0.465 2948
 2950 3 -20.15 121.88 -31.54 0.501 2949
 2951 3 -20.31 121.98 -31.57 0.513 2950
 2952 3 -20.5 122.08 -31.56 0.519 2951
 2953 3 -20.71 122.18 -31.55 0.487 2952
 2954 3 -20.9 122.28 -31.48 0.457 2953
 2955 3 -21.05 122.38 -31.4 0.456 2954
 2956 3 -21.25 122.48 -31.33 0.46 2955
 2957 3 -21.44 122.68 -31.26 0.411 2956
 2958 3 -21.63 122.78 -31.24 0.444 2957
 2959 3 -21.79 122.88 -31.17 0.442 2958
 2960 3 -21.92 122.88 -31.06 0.416 2959
 2961 3 -22.16 123.08 -31.04 0.386 2960
 2962 3 -22.28 123.18 -30.92 0.349 2961
 2963 3 -22.48 123.18 -30.92 0.32 2962
 2964 3 -22.68 123.28 -30.91 0.342 2963
 2965 3 -22.87 123.38 -30.82 0.357 2964
 2966 3 -23.02 123.38 -30.7 0.375 2965
 2967 3 -23.19 123.48 -30.73 0.391 2966
 2968 3 -23.35 123.48 -30.73 0.368 2967
 2969 3 -23.52 123.58 -30.77 0.395 2968
 2970 3 -23.65 123.68 -30.73 0.422 2969
 2971 3 -23.83 123.78 -30.79 0.423 2970
 2972 3 -23.96 123.88 -30.82 0.422 2971
 2973 3 -24.17 123.98 -30.96 0.47 2972
 2974 3 -24.28 124.08 -30.86 0.526 2973
 2975 3 -24.37 124.18 -30.84 0.582 2974
 2976 3 -24.52 124.18 -30.76 0.604 2975
 2977 3 -24.66 124.38 -30.75 0.595 2976
 2978 3 -24.84 124.38 -30.74 0.611 2977
 2979 3 -24.97 124.48 -30.64 0.593 2978
 2980 3 -25.01 124.68 -30.61 0.589 2979
 2981 3 -25.14 124.68 -30.59 0.572 2980
 2982 3 -25.34 124.78 -30.52 0.533 2981
 2983 3 -25.51 124.88 -30.53 0.507 2982
 2984 3 -25.62 124.98 -30.52 0.511 2983
 2985 3 -25.78 125.18 -30.63 0.497 2984
 2986 3 -25.89 125.28 -30.7 0.507 2985
 2987 3 -26.05 125.37 -30.77 0.522 2986
 2988 3 -26.22 125.47 -30.79 0.569 2987
 2989 3 -26.37 125.47 -30.75 0.597 2988
 2990 3 -26.48 125.57 -30.81 0.618 2989
 2991 3 -26.77 125.57 -30.9 0.645 2990
 2992 3 -27.06 125.57 -30.89 0.638 2991
 2993 3 -27.29 125.57 -30.96 0.627 2992
 2994 3 -27.49 125.57 -30.9 0.644 2993
 2995 3 -27.66 124.86 -31.74 0.179 2994
 2996 3 -27.73 124.76 -31.87 0.184 2995
 2997 3 -27.81 124.66 -31.93 0.185 2996
 2998 3 -27.86 124.46 -31.99 0.155 2997
 2999 3 -27.87 124.36 -32.1 0.162 2998
 3000 3 -27.93 124.26 -32.16 0.15 2999
 3001 3 -27.94 124.16 -32.3 0.167 3000
 3002 3 -27.94 124.06 -32.42 0.158 3001
 3003 3 -28.1 123.95 -32.53 0.158 3002
 3004 3 -28.17 123.95 -32.68 0.156 3003
 3005 3 -28.25 123.85 -32.81 0.184 3004
 3006 3 -28.33 123.75 -32.92 0.175 3005
 3007 3 -28.43 123.75 -32.98 0.195 3006
 3008 3 -28.48 123.65 -33.11 0.239 3007
 3009 3 -28.56 123.65 -33.23 0.249 3008
 3010 3 -28.6 123.65 -33.38 0.257 3009
 3011 3 -28.58 123.54 -33.56 0.254 3010
 3012 3 -28.56 123.34 -33.66 0.256 3011
 3013 3 -28.52 123.34 -33.84 0.242 3012
 3014 3 -28.43 123.24 -34.12 0.232 3013
 3015 3 -28.33 123.14 -34.27 0.219 3014
 3016 3 -28.24 123.04 -34.5 0.201 3015
 3017 3 -28.21 122.94 -34.64 0.183 3016
 3018 3 -28.28 122.63 -34.75 0.201 3017
 3019 3 -28.28 122.53 -34.83 0.201 3018
 3020 3 -28.25 122.43 -34.94 0.233 3019
 3021 3 -28.17 122.33 -34.98 0.251 3020
 3022 3 -28.19 122.23 -35.16 0.22 3021
 3023 3 -28.3 122.23 -35.24 0.179 3022
 3024 3 -28.32 122.13 -35.39 0.179 3023
 3025 3 -28.29 122.03 -35.52 0.222 3024
 3026 3 -28.21 121.93 -35.64 0.262 3025
 3027 3 -28.12 121.83 -35.86 0.224 3026
 3028 3 -28.01 121.72 -36.02 0.252 3027
 3029 3 -27.88 121.62 -36.18 0.268 3028
 3030 3 -27.78 121.62 -36.36 0.28 3029
 3031 3 -27.73 121.42 -36.39 0.279 3030
 3032 3 -27.68 121.42 -36.47 0.243 3031
 3033 3 -27.59 121.32 -36.63 0.208 3032
 3034 3 -27.54 121.12 -36.79 0.195 3033
 3035 3 -27.58 121.02 -36.96 0.196 3034
 3036 3 -27.51 120.82 -37.05 0.215 3035
 3037 3 -27.49 120.72 -37.2 0.191 3036
 3038 3 -27.45 120.61 -37.34 0.227 3037
 3039 3 -27.33 120.51 -37.6 0.23 3038
 3040 3 -27.34 120.51 -37.8 0.241 3039
 3041 3 -27.27 120.41 -37.98 0.23 3040
 3042 3 -27.24 120.51 -38.3 0.194 3041
 3043 3 -27.21 120.51 -38.5 0.203 3042
 3044 3 -27.25 120.4 -38.63 0.197 3043
 3045 3 -27.28 120.5 -38.81 0.143 3044
 3046 3 -27.27 120.4 -38.96 0.193 3045
 3047 3 -27.19 120.5 -39.11 0.197 3046
 3048 3 -27.13 120.4 -39.2 0.186 3047
 3049 3 -27.19 120.5 -39.46 0.195 3048
 3050 3 -27.15 120.4 -39.64 0.191 3049
 3051 3 -27.13 120.49 -39.82 0.174 3050
 3052 3 -27.11 120.49 -39.99 0.164 3051
 3053 3 -27.13 120.59 -40.11 0.147 3052
 3054 3 -27.02 120.69 -40.27 0.161 3053
 3055 3 -26.98 120.79 -40.44 0.214 3054
 3056 3 -26.94 120.89 -40.62 0.22 3055
 3057 3 -26.88 120.89 -40.85 0.192 3056
 3058 3 -26.82 120.99 -41.02 0.218 3057
 3059 3 -26.81 121.08 -41.18 0.187 3058
 3060 3 -26.76 121.08 -41.34 0.145 3059
 3061 3 -26.69 121.08 -41.47 0.153 3060
 3062 3 -26.67 121.18 -41.58 0.154 3061
 3063 3 -26.66 121.18 -41.76 0.165 3062
 3064 3 -26.64 121.18 -41.86 0.214 3063
 3065 3 -26.56 121.28 -42.01 0.242 3064
 3066 3 -26.7 121.38 -42.15 0.199 3065
 3067 3 -26.62 121.38 -42.3 0.249 3066
 3068 3 -26.51 121.37 -42.44 0.229 3067
 3069 3 -26.55 121.47 -42.63 0.229 3068
 3070 3 -26.47 121.57 -42.8 0.257 3069
 3071 3 -26.36 121.47 -42.94 0.246 3070
 3072 3 -26.24 121.37 -43.15 0.223 3071
 3073 3 -26.02 121.47 -43.37 0.21 3072
 3074 3 -25.85 121.37 -43.51 0.227 3073
 3075 3 -25.69 121.37 -43.68 0.185 3074
 3076 3 -25.51 121.36 -43.88 0.17 3075
 3077 3 -25.48 121.36 -44.01 0.157 3076
 3078 3 -25.42 121.16 -44.1 0.183 3077
 3079 3 -25.31 121.06 -44.24 0.201 3078
 3080 3 -25.27 121.06 -44.37 0.222 3079
 3081 3 -25.2 121.06 -44.54 0.236 3080
 3082 3 -25.17 121.06 -44.75 0.273 3081
 3083 3 -25.02 120.96 -44.84 0.276 3082
 3084 3 -25.09 120.96 -44.94 0.275 3083
 3085 3 -25.05 121.16 -45.05 0.239 3084
 3086 3 -24.95 121.56 -45.05 0.049 3085
 3087 3 -24.96 121.16 -45.12 0.296 3085
 3088 3 -24.85 120.95 -45.31 0.344 3087
 3089 3 -24.87 121.15 -45.51 0.389 3088
 3090 3 -24.83 121.15 -45.65 0.423 3089
 3091 3 -24.73 121.25 -45.72 0.422 3090
 3092 3 -24.75 121.25 -45.91 0.438 3091
 3093 3 -24.72 121.25 -46.06 0.424 3092
 3094 3 -24.67 121.35 -46.23 0.433 3093
 3095 3 -24.55 121.35 -46.39 0.427 3094
 3096 3 -24.48 121.34 -46.53 0.377 3095
 3097 3 -24.43 121.44 -46.67 0.316 3096
 3098 3 -24.5 121.54 -46.93 0.269 3097
 3099 3 -24.56 121.64 -47.14 0.272 3098
 3100 3 -24.6 121.84 -47.26 0.19 3099
 3101 3 -24.69 122.04 -47.38 0.183 3100
 3102 3 -24.74 122.24 -47.49 0.186 3101
 3103 3 -24.71 122.34 -47.62 0.191 3102
 3104 3 -24.74 122.43 -47.73 0.234 3103
 3105 3 -24.76 122.53 -47.89 0.249 3104
 3106 3 -24.8 122.63 -48.02 0.247 3105
 3107 3 -24.81 122.63 -48.21 0.25 3106
 3108 3 -24.78 122.73 -48.35 0.251 3107
 3109 3 -24.77 122.73 -48.53 0.254 3108
 3110 3 -24.56 122.83 -48.66 0.227 3109
 3111 3 -24.46 122.93 -48.8 0.257 3110
 3112 3 -24.41 123.02 -48.95 0.265 3111
 3113 3 -24.41 123.22 -49.13 0.227 3112
 3114 3 -24.38 123.32 -49.22 0.255 3113
 3115 3 -24.33 123.72 -49.33 0.232 3114
 3116 3 -24.55 123.82 -49.37 0.154 3115
 3117 3 -24.7 124.02 -49.38 0.15 3116
 3118 3 -24.91 124.12 -49.36 0.169 3117
 3119 3 -25.12 124.22 -49.36 0.192 3118
 3120 3 -25.36 124.32 -49.36 0.197 3119
 3121 3 -25.58 124.32 -49.36 0.173 3120
 3122 3 -25.78 124.42 -49.31 0.187 3121
 3123 3 -25.95 124.52 -49.18 0.149 3122
 3124 3 -26.07 124.62 -49.09 0.125 3123
 3125 3 -26.14 124.72 -48.97 0.141 3124
 3126 3 -26.29 124.82 -48.97 0.183 3125
 3127 3 -26.4 124.92 -48.94 0.226 3126
 3128 3 -26.58 125.02 -48.96 0.251 3127
 3129 3 -26.74 125.12 -48.96 0.248 3128
 3130 3 -26.85 125.22 -48.96 0.258 3129
 3131 3 -27.09 125.22 -49.15 0.152 3130
 3132 3 -27.21 125.22 -49.26 0.139 3131
 3133 3 -27.3 125.31 -49.39 0.13 3132
 3134 3 -27.4 125.31 -49.51 0.131 3133
 3135 3 -27.49 125.41 -49.6 0.12 3134
 3136 3 -27.67 125.41 -49.63 0.135 3135
 3137 3 -27.79 125.51 -49.72 0.154 3136
 3138 3 -27.96 125.51 -49.81 0.156 3137
 3139 3 -28.05 125.61 -49.93 0.15 3138
 3140 3 -28.18 125.71 -49.97 0.148 3139
 3141 3 -28.27 125.81 -50.03 0.16 3140
 3142 3 -28.34 125.81 -50.07 0.152 3141
 3143 3 -28.5 126 -50.12 0.214 3142
 3144 3 -28.7 126.1 -50.15 0.225 3143
 3145 3 -28.87 126.1 -50.24 0.224 3144
 3146 3 -28.97 126.1 -50.32 0.29 3145
 3147 3 -29.19 126.5 -50.27 0.157 3146
 3148 3 -29.36 126.6 -50.34 0.16 3147
 3149 3 -29.52 126.6 -50.25 0.164 3148
 3150 3 -29.63 126.7 -50.17 0.165 3149
 3151 3 -29.79 126.8 -50.14 0.189 3150
 3152 3 -29.91 126.8 -50.07 0.218 3151
 3153 3 -30 127.1 -50.04 0.239 3152
 3154 3 -30.04 127.2 -49.99 0.3 3153
 3155 3 -29.95 127.4 -50.2 0.317 3154
 3156 3 -29.85 127.5 -50.33 0.424 3155
 3157 3 -29.8 127.7 -50.41 0.525 3156
 3158 3 -29.86 127.9 -50.39 0.594 3157
 3159 3 -29.83 128 -50.48 0.66 3158
 3160 3 -29.86 128.2 -50.46 0.582 3159
 3161 3 -29.84 128.2 -50.55 0.565 3160
 3162 3 -29.2 128.3 -50.39 0.091 3161
 3163 3 -29.07 128.4 -50.35 0.108 3162
 3164 3 -29.05 128.6 -50.31 0.126 3163
 3165 3 -28.96 128.7 -50.37 0.124 3164
 3166 3 -28.69 128.6 -50.43 0.109 3165
 3167 3 -28.53 128.6 -50.47 0.081 3166
 3168 3 -28.41 128.7 -50.47 0.096 3167
 3169 3 -29.95 128.3 -50.59 0.299 3161
 3170 3 -30.72 128.6 -50.33 0.179 3169
 3171 3 -30.85 128.7 -50.29 0.176 3170
 3172 3 -31.06 128.8 -50.34 0.135 3171
 3173 3 -31.18 128.9 -50.32 0.154 3172
 3174 3 -31.37 129.1 -50.29 0.108 3173
 3175 3 -31.48 129.2 -50.24 0.133 3174
 3176 3 -31.62 129.3 -50.21 0.157 3175
 3177 3 -31.75 129.2 -50.22 0.194 3176
 3178 3 -31.86 129.3 -50.18 0.192 3177
 3179 3 -31.85 129.5 -50.23 0.06 3178
 3180 3 -31.86 129.59 -50.36 0.044 3179
 3181 3 -31.9 129.59 -50.47 0.062 3180
 3182 3 -31.85 129.49 -50.63 0.08 3181
 3183 3 -32.04 129.1 -50.16 0.114 3178
 3184 3 -32.2 129.1 -50.13 0.123 3183
 3185 3 -32.38 129 -50.07 0.187 3184
 3186 3 -32.5 129 -50.05 0.22 3185
 3187 3 -32.81 128.99 -50.08 0.1 3186
 3188 3 -32.99 128.99 -50.14 0.126 3187
 3189 3 -33.18 129.09 -50.25 0.141 3188
 3190 3 -33.37 129.09 -50.24 0.144 3189
 3191 3 -33.58 128.99 -50.3 0.136 3190
 3192 3 -33.71 128.99 -50.3 0.137 3191
 3193 3 -33.91 128.89 -50.34 0.11 3192
 3194 3 -33.98 128.79 -50.47 0.074 3193
 3195 3 -33.96 128.79 -50.61 0.093 3194
 3196 3 -33.94 128.79 -50.82 0.106 3195
 3197 3 -33.91 128.58 -50.98 0.094 3196
 3198 3 -34.03 128.58 -51.05 0.106 3197
 3199 3 -34.17 128.48 -51.16 0.138 3198
 3200 3 -34.29 128.38 -51.21 0.15 3199
 3201 3 -34.41 128.28 -51.21 0.171 3200
 3202 3 -34.58 128.28 -51.24 0.137 3201
 3203 3 -34.8 128.28 -51.33 0.153 3202
 3204 3 -34.98 128.18 -51.34 0.124 3203
 3205 3 -35.13 128.28 -51.26 0.029 3204
 3206 3 -35.34 128.28 -51.18 0.023 3205
 3207 3 -34.28 128.08 -51.26 0.044 3201
 3208 3 -34.18 127.98 -51.3 0.052 3207
 3209 3 -34.09 127.88 -51.33 0.081 3208
 3210 3 -33.97 127.78 -51.38 0.11 3209
 3211 3 -33.88 127.68 -51.42 0.125 3210
 3212 3 -33.79 127.58 -51.37 0.048 3211
 3213 3 -33.72 127.48 -51.33 0.05 3212
 3214 3 -33.62 127.28 -51.24 0.146 3213
 3215 3 -33.52 127.18 -51.17 0.146 3214
 3216 3 -33.48 127.08 -51.05 0.122 3215
 3217 3 -33.51 126.89 -50.86 0.083 3216
 3218 3 -33.47 126.79 -50.74 0.1 3217
 3219 3 -33.32 126.79 -50.64 0.052 3218
 3220 3 -33.25 126.59 -50.47 0.14 3219
 3221 3 -33.22 126.39 -50.36 0.144 3220
 3222 3 -33.22 126.19 -50.27 0.116 3221
 3223 3 -33.15 126.09 -50.21 0.136 3222
 3224 3 -33.08 125.99 -50.17 0.184 3223
 3225 3 -32.93 125.79 -50.21 0.166 3224
 3226 3 -32.93 125.69 -50.13 0.098 3225
 3227 3 -32.81 125.59 -50.03 0.092 3226
 3228 3 -32.76 125.49 -50 0.000125 3227
 3229 3 -33.98 127.58 -51.66 0.105 3211
 3230 3 -34.08 127.68 -51.77 0.097 3229
 3231 3 -30.28 127.1 -49.77 0.124 3154
 3232 3 -30.39 127 -49.74 0.122 3231
 3233 3 -30.51 127 -49.57 0.081 3232
 3234 3 -30.59 126.81 -49.37 0.13 3233
 3235 3 -28.99 125.8 -50.55 0.102 3146
 3236 3 -29.02 125.6 -50.61 0.093 3235
 3237 3 -29.02 125.5 -50.7 0.135 3236
 3238 3 -29.25 125.3 -50.42 0.106 3237
 3239 3 -29.37 125.1 -50.26 0.106 3238
 3240 3 -29.45 125 -50.22 0.124 3239
 3241 3 -29.52 124.8 -50.18 0.097 3240
 3242 3 -29.61 124.6 -50.14 0.074 3241
 3243 3 -28.85 125.4 -50.97 0.079 3237
 3244 3 -28.86 125.3 -51.09 0.096 3243
 3245 3 -28.74 125.29 -51.24 0.147 3244
 3246 3 -28.71 125.39 -51.37 0.122 3245
 3247 3 -23.92 123.72 -49.43 0.107 3115
 3248 3 -23.81 123.82 -49.48 0.118 3247
 3249 3 -23.84 124.02 -49.56 0.111 3248
 3250 3 -23.76 124.22 -49.59 0.096 3249
 3251 3 -23.7 124.32 -49.59 0.135 3250
 3252 3 -23.66 124.42 -49.58 0.142 3251
 3253 3 -23.6 124.52 -49.57 0.059 3252
 3254 3 -23.51 124.62 -49.52 0.061 3253
 3255 3 -23.52 124.82 -49.54 0.098 3254
 3256 3 -23.62 124.92 -49.6 0.174 3255
 3257 3 -23.91 124.92 -49.61 0.118 3256
 3258 3 -24.09 124.92 -49.6 0.081 3257
 3259 3 -23.35 125.02 -49.69 0.125 3256
 3260 3 -23.36 125.12 -49.73 0.166 3259
 3261 3 -23.53 125.42 -49.62 0.131 3260
 3262 3 -23.52 125.52 -49.55 0.082 3261
 3263 3 -23.52 125.62 -49.53 0.085 3262
 3264 3 -23.46 125.82 -49.52 0.094 3263
 3265 3 -23.48 125.92 -49.61 0.183 3264
 3266 3 -23.48 126.02 -49.65 0.228 3265
 3267 3 -23.5 125.72 -49.88 0.162 3266
 3268 3 -23.33 125.72 -50.01 0.128 3267
 3269 3 -23.2 125.72 -50.17 0.099 3268
 3270 3 -23.34 126.32 -49.39 0.147 3266
 3271 3 -23.36 126.32 -49.3 0.187 3270
 3272 3 -23.6 126.42 -49.29 0.134 3271
 3273 3 -23.74 126.52 -49.23 0.135 3272
 3274 3 -23.77 126.62 -49.21 0.144 3273
 3275 3 -23.85 126.72 -49.18 0.149 3274
 3276 3 -23.99 126.82 -49.19 0.121 3275
 3277 3 -24.2 127.02 -49.08 0.175 3276
 3278 3 -24.38 127.12 -48.97 0.152 3277
 3279 3 -24.57 127.23 -48.82 0.07 3278
 3280 3 -25.07 122.53 -48.68 0.107 3109
 3281 3 -25.07 122.62 -48.85 0.113 3280
 3282 3 -25.17 122.62 -49.04 0.145 3281
 3283 3 -25.28 122.52 -49.19 0.157 3282
 3284 3 -25.29 122.52 -49.43 0.109 3283
 3285 3 -25.35 122.62 -49.61 0.172 3284
 3286 3 -25.43 122.62 -49.73 0.2 3285
 3287 3 -25.57 122.71 -49.79 0.235 3286
 3288 3 -25.52 122.91 -49.96 0.213 3287
 3289 3 -25.54 123.01 -50.09 0.164 3288
 3290 3 -25.56 123.21 -50.28 0.129 3289
 3291 3 -25.57 123.31 -50.41 0.145 3290
 3292 3 -25.57 123.41 -50.52 0.129 3291
 3293 3 -25.72 123.61 -50.64 0.108 3292
 3294 3 -25.72 123.81 -50.71 0.104 3293
 3295 3 -25.77 123.9 -50.9 0.134 3294
 3296 3 -25.8 124 -51.03 0.152 3295
 3297 3 -25.96 123.9 -51.16 0.197 3296
 3298 3 -26.09 124 -51.31 0.183 3297
 3299 3 -26.2 124 -51.42 0.196 3298
 3300 3 -26.33 124.1 -51.56 0.157 3299
 3301 3 -26.49 124.2 -51.65 0.142 3300
 3302 3 -26.66 124.2 -51.78 0.202 3301
 3303 3 -26.9 124.19 -51.83 0.199 3302
 3304 3 -27.07 124.29 -51.87 0.221 3303
 3305 3 -27.33 124.29 -52.04 0.121 3304
 3306 3 -27.5 124.39 -52.15 0.145 3305
 3307 3 -27.59 124.49 -52.27 0.182 3306
 3308 3 -27.8 124.49 -52.27 0.306 3307
 3309 3 -27.9 124.49 -52.31 0.376 3308
 3310 3 -27.97 124.59 -52.43 0.404 3309
 3311 3 -27.9 124.78 -52.75 0.353 3310
 3312 3 -27.82 124.98 -52.99 0.276 3311
 3313 3 -27.8 125.08 -53.11 0.282 3312
 3314 3 -27.82 125.18 -53.28 0.283 3313
 3315 3 -27.87 125.08 -53.4 0.267 3314
 3316 3 -27.68 125.28 -53.53 0.128 3315
 3317 3 -27.6 125.38 -53.66 0.125 3316
 3318 3 -27.57 125.58 -53.77 0.122 3317
 3319 3 -27.48 125.68 -53.85 0.127 3318
 3320 3 -27.32 125.87 -53.99 0.139 3319
 3321 3 -27.23 125.97 -54.14 0.119 3320
 3322 3 -27.09 126.07 -54.27 0.167 3321
 3323 3 -26.95 126.17 -54.46 0.171 3322
 3324 3 -26.82 126.27 -54.64 0.138 3323
 3325 3 -26.71 126.27 -54.6 0.191 3324
 3326 3 -26.77 126.17 -54.93 0.097 3325
 3327 3 -26.69 126.07 -55.08 0.126 3326
 3328 3 -26.48 125.97 -55.21 0.172 3327
 3329 3 -26.2 125.77 -55.28 0.177 3328
 3330 3 -26.05 125.67 -55.29 0.188 3329
 3331 3 -25.73 125.57 -55.02 0.109 3330
 3332 3 -25.55 125.67 -54.98 0.104 3331
 3333 3 -25.34 125.57 -54.93 0.084 3332
 3334 3 -25.2 125.47 -54.95 0.08 3333
 3335 3 -25.09 125.47 -54.9 0.065 3334
 3336 3 -25.53 125.77 -54.94 0.088 3332
 3337 3 -25.43 125.87 -55.03 0.052 3336
 3338 3 -25.43 125.97 -55.09 0.082 3337
 3339 3 -26.13 125.66 -55.59 0.106 3330
 3340 3 -26.05 125.56 -55.67 0.099 3339
 3341 3 -25.92 125.46 -55.8 0.081 3340
 3342 3 -26.4 126.37 -54.51 0.087 3325
 3343 3 -26.22 126.47 -54.52 0.088 3342
 3344 3 -26.04 126.47 -54.54 0.000125 3343
 3345 3 -28.32 124.68 -53.33 0.071 3315
 3346 3 -28.34 124.68 -53.42 0.108 3345
 3347 3 -28.41 124.58 -53.52 0.115 3346
 3348 3 -28.44 124.57 -53.73 0.088 3347
 3349 3 -28.45 124.57 -53.97 0.114 3348
 3350 3 -28.51 124.47 -54.19 0.099 3349
 3351 3 -28.45 124.47 -54.29 0.08 3350
 3352 3 -28.29 124.47 -54.42 0.031 3351
 3353 3 -28.23 124.49 -52.04 0.066 3310
 3354 3 -28.36 124.49 -52.07 0.073 3353
 3355 3 -28.56 124.49 -52.09 0.067 3354
 3356 3 -24.4 121.24 -47.22 0.055 3099
 3357 3 -24.23 121.24 -47.35 0.059 3356
 3358 3 -24.15 121.14 -47.39 0.000125 3357
 3359 3 -24.66 120.66 -45.18 0.052 3088
 3360 3 -24.53 120.56 -45.16 0.065 3359
 3361 3 -26.2 121.38 -42.02 0.065 3065
 3362 3 -26.06 121.28 -42.05 0.084 3361
 3363 3 -25.95 121.38 -42.13 0.104 3362
 3364 3 -25.84 121.28 -42.16 0.000125 3363
 3365 3 -27.47 120.1 -38.97 0.13 3046
 3366 3 -27.65 120 -39.18 0.064 3365
 3367 3 -27.66 119.9 -39.26 0.11 3366
 3368 3 -27.76 119.9 -39.34 0.165 3367
 3369 3 -27.97 119.8 -39.38 0.071 3368
 3370 3 -28.08 119.7 -39.41 0.095 3369
 3371 3 -28.34 119.7 -39.42 0.128 3370
 3372 3 -28.48 119.59 -39.4 0.117 3371
 3373 3 -27.62 125.77 -30.69 0.518 2994
 3374 3 -27.86 125.87 -30.69 0.48 3373
 3375 3 -27.99 125.97 -30.59 0.507 3374
 3376 3 -28.15 126.07 -30.54 0.514 3375
 3377 3 -28.23 126.07 -30.52 0.518 3376
 3378 3 -28.36 126.17 -30.34 0.494 3377
 3379 3 -28.48 126.27 -30.27 0.471 3378
 3380 3 -28.69 126.27 -30.19 0.442 3379
 3381 3 -28.88 126.37 -30.08 0.416 3380
 3382 3 -29.03 126.37 -30.01 0.412 3381
 3383 3 -29.17 126.47 -29.79 0.357 3382
 3384 3 -29.27 126.47 -29.84 0.353 3383
 3385 3 -29.41 126.57 -29.9 0.387 3384
 3386 3 -29.54 126.67 -29.87 0.43 3385
 3387 3 -29.73 126.77 -29.75 0.472 3386
 3388 3 -30.03 126.77 -29.58 0.436 3387
 3389 3 -30.2 126.77 -29.46 0.445 3388
 3390 3 -30.4 126.77 -29.39 0.434 3389
 3391 3 -30.63 126.87 -29.31 0.384 3390
 3392 3 -30.95 126.67 -29.22 0.367 3391
 3393 3 -31.13 126.67 -29.16 0.407 3392
 3394 3 -31.3 126.68 -29.07 0.401 3393
 3395 3 -31.49 126.68 -29.02 0.374 3394
 3396 3 -31.67 126.78 -28.89 0.351 3395
 3397 3 -31.8 126.78 -28.74 0.39 3396
 3398 3 -31.96 126.78 -28.72 0.455 3397
 3399 3 -32.13 126.88 -28.67 0.465 3398
 3400 3 -32.37 126.88 -28.66 0.467 3399
 3401 3 -32.55 126.78 -28.62 0.461 3400
 3402 3 -32.76 126.88 -28.58 0.411 3401
 3403 3 -32.93 126.98 -28.49 0.412 3402
 3404 3 -33.09 126.88 -28.46 0.431 3403
 3405 3 -33.26 126.78 -28.41 0.426 3404
 3406 3 -33.37 126.78 -28.33 0.421 3405
 3407 3 -33.56 126.88 -28.28 0.415 3406
 3408 3 -33.7 126.88 -28.21 0.421 3407
 3409 3 -33.93 127.08 -28.25 0.389 3408
 3410 3 -34.05 127.08 -28.25 0.362 3409
 3411 3 -34.24 127.07 -28.3 0.382 3410
 3412 3 -34.45 127.17 -28.4 0.381 3411
 3413 3 -34.67 127.17 -28.57 0.393 3412
 3414 3 -34.77 127.17 -28.74 0.455 3413
 3415 3 -34.87 127.17 -28.93 0.5 3414
 3416 3 -34.95 127.17 -29.07 0.544 3415
 3417 3 -34.99 127.06 -29.25 0.556 3416
 3418 3 -35.09 126.96 -29.3 0.643 3417
 3419 3 -35.08 126.96 -29.45 0.676 3418
 3420 3 -35.1 126.86 -29.62 0.684 3419
 3421 3 -35.23 126.76 -29.73 0.706 3420
 3422 3 -35.34 126.76 -29.86 0.732 3421
 3423 3 -35.39 126.76 -29.96 0.733 3422
 3424 3 -35.57 126.76 -29.92 0.668 3423
 3425 3 -35.72 126.76 -30.05 0.752 3424
 3426 3 -35.91 126.95 -30.1 0.693 3425
 3427 3 -36.04 126.95 -30.16 0.649 3426
 3428 3 -36.11 126.95 -30.27 0.625 3427
 3429 3 -36.54 127.65 -30.19 0.127 3428
 3430 3 -36.7 127.65 -30.28 0.154 3429
 3431 3 -36.84 127.75 -30.33 0.164 3430
 3432 3 -37.03 127.85 -30.38 0.145 3431
 3433 3 -37.16 127.95 -30.51 0.177 3432
 3434 3 -37.24 127.95 -30.7 0.124 3433
 3435 3 -37.3 128.05 -30.72 0.126 3434
 3436 3 -37.32 128.15 -30.82 0.115 3435
 3437 3 -37.42 128.34 -30.91 0.119 3436
 3438 3 -37.56 128.44 -31.01 0.187 3437
 3439 3 -37.64 128.54 -31.03 0.222 3438
 3440 3 -37.71 128.64 -31.07 0.263 3439
 3441 3 -37.84 128.74 -30.93 0.282 3440
 3442 3 -38.11 128.84 -30.64 0.161 3441
 3443 3 -38.22 128.94 -30.67 0.158 3442
 3444 3 -38.41 129.04 -30.61 0.169 3443
 3445 3 -38.53 129.14 -30.66 0.163 3444
 3446 3 -38.63 129.24 -30.67 0.179 3445
 3447 3 -38.72 129.44 -30.71 0.17 3446
 3448 3 -38.86 129.54 -30.7 0.161 3447
 3449 3 -38.96 129.74 -30.75 0.141 3448
 3450 3 -39.04 129.94 -30.84 0.167 3449
 3451 3 -39.17 129.94 -30.9 0.2 3450
 3452 3 -39.28 130.04 -30.89 0.219 3451
 3453 3 -39.38 130.24 -30.91 0.232 3452
 3454 3 -39.53 130.34 -30.94 0.248 3453
 3455 3 -39.74 130.44 -31.01 0.206 3454
 3456 3 -39.88 130.54 -31.05 0.215 3455
 3457 3 -40.03 130.74 -31.08 0.237 3456
 3458 3 -40.17 130.84 -31.17 0.244 3457
 3459 3 -40.2 130.93 -31.21 0.252 3458
 3460 3 -40.26 131.13 -31.23 0.281 3459
 3461 3 -40.3 131.33 -31.23 0.328 3460
 3462 3 -40.35 131.43 -31.24 0.409 3461
 3463 3 -40.56 131.53 -31.08 0.393 3462
 3464 3 -40.7 131.64 -30.99 0.413 3463
 3465 3 -41.06 131.44 -30.47 0.133 3464
 3466 3 -41.24 131.34 -30.38 0.122 3465
 3467 3 -41.33 131.24 -30.27 0.104 3466
 3468 3 -41.49 131.24 -30.15 0.138 3467
 3469 3 -41.65 131.24 -30.13 0.154 3468
 3470 3 -41.82 131.14 -29.99 0.146 3469
 3471 3 -42.08 131.24 -29.91 0.104 3470
 3472 3 -42.18 131.24 -29.87 0.127 3471
 3473 3 -42.32 131.24 -29.75 0.134 3472
 3474 3 -42.41 131.24 -29.66 0.155 3473
 3475 3 -42.53 131.24 -29.51 0.147 3474
 3476 3 -42.69 131.14 -29.39 0.139 3475
 3477 3 -42.86 131.14 -29.25 0.118 3476
 3478 3 -42.96 131.05 -29.08 0.106 3477
 3479 3 -43.02 130.95 -28.91 0.116 3478
 3480 3 -43.17 131.05 -28.81 0.118 3479
 3481 3 -43.37 131.05 -28.74 0.157 3480
 3482 3 -43.63 131.05 -28.74 0.094 3481
 3483 3 -43.78 131.05 -28.65 0.148 3482
 3484 3 -43.91 131.05 -28.58 0.168 3483
 3485 3 -44.01 131.05 -28.48 0.187 3484
 3486 3 -44.12 131.15 -28.47 0.199 3485
 3487 3 -44.27 131.25 -28.5 0.242 3486
 3488 3 -44.34 131.35 -28.59 0.263 3487
 3489 3 -44.43 131.35 -28.69 0.252 3488
 3490 3 -44.51 131.44 -28.9 0.192 3489
 3491 3 -44.53 131.64 -28.97 0.18 3490
 3492 3 -44.58 131.74 -29.18 0.14 3491
 3493 3 -44.69 131.94 -29.33 0.154 3492
 3494 3 -44.78 132.14 -29.5 0.175 3493
 3495 3 -44.92 132.24 -29.58 0.16 3494
 3496 3 -45 132.44 -29.69 0.121 3495
 3497 3 -45.12 132.43 -29.83 0.11 3496
 3498 3 -45.24 132.53 -29.97 0.13 3497
 3499 3 -45.34 132.63 -30.13 0.15 3498
 3500 3 -45.48 132.63 -30.26 0.135 3499
 3501 3 -45.53 132.73 -30.37 0.151 3500
 3502 3 -45.63 132.73 -30.46 0.144 3501
 3503 3 -45.74 132.93 -30.62 0.15 3502
 3504 3 -45.83 132.92 -30.77 0.162 3503
 3505 3 -45.89 133.12 -30.91 0.12 3504
 3506 3 -45.92 133.32 -31.08 0.154 3505
 3507 3 -45.97 133.42 -31.23 0.172 3506
 3508 3 -46.03 133.52 -31.48 0.177 3507
 3509 3 -46.09 133.62 -31.63 0.176 3508
 3510 3 -46.17 133.81 -31.83 0.148 3509
 3511 3 -46.21 133.91 -31.95 0.109 3510
 3512 3 -46.24 134.01 -32.06 0.115 3511
 3513 3 -46.3 134.21 -32.22 0.112 3512
 3514 3 -46.32 134.31 -32.38 0.177 3513
 3515 3 -46.28 134.51 -32.52 0.165 3514
 3516 3 -46.27 134.71 -32.62 0.163 3515
 3517 3 -46.29 134.81 -32.79 0.135 3516
 3518 3 -46.33 134.9 -32.93 0.15 3517
 3519 3 -46.35 135.2 -33.01 0.134 3518
 3520 3 -46.42 135.4 -33.13 0.138 3519
 3521 3 -46.52 135.5 -33.13 0.155 3520
 3522 3 -46.6 135.8 -33.27 0.171 3521
 3523 3 -46.63 135.9 -33.36 0.179 3522
 3524 3 -46.7 136.1 -33.45 0.175 3523
 3525 3 -46.82 136.3 -33.57 0.167 3524
 3526 3 -46.84 136.4 -33.65 0.143 3525
 3527 3 -46.89 136.6 -33.76 0.152 3526
 3528 3 -46.93 136.8 -33.89 0.165 3527
 3529 3 -47.02 136.89 -33.96 0.181 3528
 3530 3 -47.14 137.19 -34.03 0.173 3529
 3531 3 -47.2 137.29 -34.03 0.122 3530
 3532 3 -47.18 137.29 -34.14 0.162 3531
 3533 3 -47.23 137.49 -34.25 0.193 3532
 3534 3 -47.25 137.69 -34.37 0.155 3533
 3535 3 -47.24 137.89 -34.4 0.173 3534
 3536 3 -47.28 138.19 -34.42 0.114 3535
 3537 3 -47.29 138.39 -34.44 0.116 3536
 3538 3 -47.23 138.49 -34.43 0.088 3537
 3539 3 -47.15 138.59 -34.5 0.11 3538
 3540 3 -47.14 138.79 -34.48 0.112 3539
 3541 3 -47.13 138.89 -34.43 0.133 3540
 3542 3 -47.2 139.19 -34.32 0.184 3541
 3543 3 -47.2 139.29 -34.19 0.167 3542
 3544 3 -47.15 139.39 -34.06 0.159 3543
 3545 3 -47.01 139.49 -33.92 0.181 3544
 3546 3 -46.87 139.7 -33.76 0.181 3545
 3547 3 -46.86 139.8 -33.57 0.136 3546
 3548 3 -46.91 140 -33.49 0.157 3547
 3549 3 -46.92 140.2 -33.4 0.155 3548
 3550 3 -46.95 140.3 -33.42 0.162 3549
 3551 3 -46.99 140.5 -33.37 0.183 3550
 3552 3 -46.94 140.6 -33.3 0.241 3551
 3553 3 -46.91 140.7 -33.29 0.27 3552
 3554 3 -46.88 140.8 -33.3 0.331 3553
 3555 3 -46.85 141 -33.31 0.371 3554
 3556 3 -46.76 141.1 -33.32 0.35 3555
 3557 3 -46.77 141.2 -33.37 0.325 3556
 3558 3 -46.81 141.4 -33.29 0.359 3557
 3559 3 -46.91 141.6 -33.15 0.269 3558
 3560 3 -46.78 141.7 -32.93 0.134 3559
 3561 3 -46.76 141.8 -32.92 0.133 3560
 3562 3 -46.69 142 -32.88 0.106 3561
 3563 3 -46.64 142.2 -32.91 0.115 3562
 3564 3 -46.63 142.4 -32.89 0.158 3563
 3565 3 -46.59 142.5 -32.89 0.18 3564
 3566 3 -46.53 142.5 -33.2 0.111 3565
 3567 3 -46.52 142.5 -33.31 0.000125 3566
 3568 3 -46.6 142.51 -32.7 0.125 3565
 3569 3 -46.55 142.61 -32.58 0.103 3568
 3570 3 -46.47 142.71 -32.49 0.064 3569
 3571 3 -46.38 142.71 -32.38 0.139 3570
 3572 3 -46.32 142.81 -32.36 0.149 3571
 3573 3 -46.29 142.91 -32.33 0.15 3572
 3574 3 -46.2 143.01 -32.3 0.13 3573
 3575 3 -40.63 131.83 -31.16 0.3 3464
 3576 3 -40.68 131.93 -31.12 0.244 3575
 3577 3 -40.68 132.23 -31.06 0.155 3576
 3578 3 -40.73 132.33 -31.04 0.166 3577
 3579 3 -40.86 132.53 -31.07 0.16 3578
 3580 3 -40.96 132.73 -31.02 0.132 3579
 3581 3 -41.06 132.83 -31.02 0.123 3580
 3582 3 -41.19 132.93 -30.99 0.161 3581
 3583 3 -41.28 133.03 -30.99 0.193 3582
 3584 3 -41.46 133.24 -30.76 0.185 3583
 3585 3 -41.61 133.34 -30.62 0.156 3584
 3586 3 -41.81 133.44 -30.41 0.205 3585
 3587 3 -42.07 133.54 -30.23 0.212 3586
 3588 3 -42.29 133.74 -30.03 0.214 3587
 3589 3 -42.49 133.84 -29.88 0.182 3588
 3590 3 -42.68 133.94 -29.71 0.175 3589
 3591 3 -42.8 134.04 -29.62 0.18 3590
 3592 3 -42.96 134.24 -29.48 0.152 3591
 3593 3 -43.09 134.34 -29.4 0.166 3592
 3594 3 -43.29 134.44 -29.34 0.173 3593
 3595 3 -43.46 134.44 -29.2 0.199 3594
 3596 3 -43.62 134.54 -29.03 0.188 3595
 3597 3 -43.81 134.75 -28.83 0.183 3596
 3598 3 -44 134.75 -28.68 0.144 3597
 3599 3 -44.14 134.85 -28.49 0.134 3598
 3600 3 -44.28 134.95 -28.38 0.166 3599
 3601 3 -44.41 134.95 -28.26 0.171 3600
 3602 3 -44.41 135.05 -28.23 0.223 3601
 3603 3 -44.45 135.15 -28.24 0.247 3602
 3604 3 -44.51 135.25 -28.28 0.245 3603
 3605 3 -44.51 135.45 -28.25 0.281 3604
 3606 3 -44.85 135.35 -27.82 0.241 3605
 3607 3 -45.15 135.35 -27.56 0.158 3606
 3608 3 -45.35 135.45 -27.41 0.213 3607
 3609 3 -45.47 135.55 -27.35 0.241 3608
 3610 3 -45.62 135.56 -27.18 0.202 3609
 3611 3 -45.84 135.56 -27.02 0.165 3610
 3612 3 -46.07 135.56 -26.91 0.174 3611
 3613 3 -46.25 135.66 -26.87 0.223 3612
 3614 3 -46.45 135.66 -26.74 0.206 3613
 3615 3 -46.6 135.66 -26.64 0.159 3614
 3616 3 -46.79 135.66 -26.5 0.133 3615
 3617 3 -46.95 135.76 -26.39 0.164 3616
 3618 3 -47.06 135.86 -26.33 0.171 3617
 3619 3 -47.18 135.86 -26.28 0.187 3618
 3620 3 -47.27 135.96 -26.19 0.159 3619
 3621 3 -47.43 136.06 -26 0.188 3620
 3622 3 -47.6 136.16 -25.85 0.176 3621
 3623 3 -47.67 136.26 -25.74 0.207 3622
 3624 3 -47.76 136.36 -25.49 0.164 3623
 3625 3 -47.86 136.37 -25.27 0.164 3624
 3626 3 -47.89 136.37 -25.14 0.181 3625
 3627 3 -47.93 136.47 -24.95 0.199 3626
 3628 3 -47.96 136.57 -24.77 0.217 3627
 3629 3 -48.21 136.67 -24.68 0.198 3628
 3630 3 -48.39 136.77 -24.55 0.153 3629
 3631 3 -48.63 136.87 -24.52 0.151 3630
 3632 3 -48.81 137.07 -24.51 0.135 3631
 3633 3 -49.01 137.07 -24.48 0.181 3632
 3634 3 -49.14 137.27 -24.45 0.149 3633
 3635 3 -49.33 137.37 -24.38 0.11 3634
 3636 3 -49.51 137.37 -24.31 0.151 3635
 3637 3 -49.62 137.47 -24.24 0.184 3636
 3638 3 -49.72 137.57 -24.11 0.247 3637
 3639 3 -49.79 137.67 -24.08 0.319 3638
 3640 3 -49.9 137.77 -24.01 0.408 3639
 3641 3 -49.96 137.77 -23.88 0.451 3640
 3642 3 -50.1 137.87 -23.74 0.484 3641
 3643 3 -50.22 137.97 -23.67 0.525 3642
 3644 3 -50.65 138.17 -24.34 0.152 3643
 3645 3 -50.84 138.27 -24.23 0.141 3644
 3646 3 -51 138.37 -24.18 0.166 3645
 3647 3 -51.14 138.47 -24.16 0.157 3646
 3648 3 -51.28 138.57 -24.08 0.143 3647
 3649 3 -51.39 138.67 -23.99 0.183 3648
 3650 3 -51.55 138.77 -23.87 0.17 3649
 3651 3 -51.69 138.87 -23.77 0.163 3650
 3652 3 -51.84 138.97 -23.76 0.166 3651
 3653 3 -52.1 138.97 -23.53 0.149 3652
 3654 3 -52.24 139.07 -23.42 0.19 3653
 3655 3 -52.46 139.07 -23.3 0.165 3654
 3656 3 -52.62 139.07 -23.22 0.138 3655
 3657 3 -52.74 139.17 -23.12 0.146 3656
 3658 3 -52.93 139.17 -22.99 0.178 3657
 3659 3 -52.98 139.27 -22.91 0.179 3658
 3660 3 -53.08 139.27 -22.79 0.164 3659
 3661 3 -53.23 139.37 -22.67 0.166 3660
 3662 3 -53.46 139.47 -22.54 0.135 3661
 3663 3 -53.58 139.58 -22.4 0.165 3662
 3664 3 -53.74 139.58 -22.19 0.136 3663
 3665 3 -53.88 139.68 -22.05 0.166 3664
 3666 3 -53.94 139.78 -21.9 0.137 3665
 3667 3 -54.02 139.98 -21.88 0.172 3666
 3668 3 -54.1 140.08 -21.8 0.231 3667
 3669 3 -54.2 140.18 -21.79 0.267 3668
 3670 3 -54.35 140.28 -21.76 0.316 3669
 3671 3 -54.49 140.38 -21.71 0.365 3670
 3672 3 -54.59 140.48 -21.59 0.34 3671
 3673 3 -54.69 140.48 -21.49 0.328 3672
 3674 3 -55.01 140.18 -21.15 0.126 3673
 3675 3 -55.12 140.18 -21.01 0.125 3674
 3676 3 -55.26 140.18 -20.95 0.136 3675
 3677 3 -55.43 140.28 -20.8 0.128 3676
 3678 3 -55.58 140.28 -20.66 0.112 3677
 3679 3 -55.72 140.39 -20.57 0.107 3678
 3680 3 -55.89 140.39 -20.46 0.123 3679
 3681 3 -56.03 140.39 -20.38 0.149 3680
 3682 3 -56.16 140.39 -20.3 0.231 3681
 3683 3 -56.35 140.38 -20.65 0.053 3682
 3684 3 -56.4 140.48 -20.72 0.111 3683
 3685 3 -56.38 140.58 -20.83 0.066 3684
 3686 3 -56.17 140.39 -20.05 0.154 3682
 3687 3 -56.29 140.29 -19.88 0.147 3686
 3688 3 -56.38 140.29 -19.73 0.187 3687
 3689 3 -56.56 140.29 -19.55 0.227 3688
 3690 3 -56.65 140.29 -19.42 0.274 3689
 3691 3 -56.94 140.49 -19.34 0.186 3690
 3692 3 -57.1 140.49 -19.18 0.199 3691
 3693 3 -57.27 140.59 -19.05 0.194 3692
 3694 3 -57.41 140.6 -18.92 0.196 3693
 3695 3 -57.51 140.8 -18.78 0.203 3694
 3696 3 -57.61 140.9 -18.65 0.174 3695
 3697 3 -57.72 141.1 -18.62 0.168 3696
 3698 3 -57.87 141.3 -18.5 0.181 3697
 3699 3 -57.96 141.4 -18.39 0.177 3698
 3700 3 -58.01 141.5 -18.3 0.213 3699
 3701 3 -58.14 141.6 -18.23 0.289 3700
 3702 3 -58.22 141.7 -18.17 0.31 3701
 3703 3 -58.31 141.8 -18.1 0.39 3702
 3704 3 -58.4 141.7 -17.95 0.431 3703
 3705 3 -58.41 141.9 -17.81 0.479 3704
 3706 3 -58.54 142 -17.68 0.458 3705
 3707 3 -58.63 142.1 -17.59 0.419 3706
 3708 3 -58.7 142.1 -17.52 0.258 3707
 3709 3 -58.6 142.31 -17.37 0.126 3708
 3710 3 -58.6 142.31 -17.24 0.07 3709
 3711 3 -58.75 142.6 -17.73 0.121 3707
 3712 3 -58.85 142.8 -17.72 0.123 3711
 3713 3 -59.01 142.9 -17.67 0.101 3712
 3714 3 -59.12 143 -17.61 0.131 3713
 3715 3 -59.24 143 -17.55 0.184 3714
 3716 3 -59.31 143.1 -17.52 0.165 3715
 3717 3 -59.43 143.2 -17.48 0.133 3716
 3718 3 -59.54 143.4 -17.52 0.132 3717
 3719 3 -59.57 143.5 -17.42 0.129 3718
 3720 3 -59.55 143.7 -17.41 0.142 3719
 3721 3 -59.52 143.8 -17.36 0.184 3720
 3722 3 -59.58 143.9 -17.33 0.181 3721
 3723 3 -59.77 144 -17.37 0.177 3722
 3724 3 -59.87 144.1 -17.37 0.196 3723
 3725 3 -59.94 144.1 -17.46 0.224 3724
 3726 3 -60.19 144.3 -17.23 0.187 3725
 3727 3 -60.36 144.4 -17.08 0.13 3726
 3728 3 -60.46 144.5 -16.95 0.148 3727
 3729 3 -60.65 144.6 -16.79 0.19 3728
 3730 3 -60.76 144.61 -16.58 0.157 3729
 3731 3 -60.94 144.71 -16.38 0.135 3730
 3732 3 -61.01 144.71 -16.25 0.146 3731
 3733 3 -61.03 144.71 -16.09 0.136 3732
 3734 3 -61.07 144.71 -15.94 0.171 3733
 3735 3 -61.18 144.71 -15.83 0.184 3734
 3736 3 -61.48 144.81 -15.68 0.132 3735
 3737 3 -61.57 144.91 -15.58 0.139 3736
 3738 3 -61.71 145.01 -15.47 0.182 3737
 3739 3 -61.83 145.01 -15.36 0.213 3738
 3740 3 -61.88 145.12 -15.19 0.184 3739
 3741 3 -61.61 145.12 -14.97 0.113 3740
 3742 3 -62.12 145.11 -15.25 0.054 3740
 3743 3 -59.72 144.1 -17.75 0.077 3725
 3744 3 -59.57 144.2 -17.78 0.08 3743
 3745 3 -59.53 144.2 -17.88 0.031 3744
 3746 3 -50.24 137.97 -23.45 0.424 3643
 3747 3 -50.34 137.98 -23.29 0.234 3746
 3748 3 -45.49 135.65 -27.67 0.08 3609
 3749 3 -45.45 135.75 -27.79 0.118 3748
 3750 3 -45.41 135.65 -27.93 0.11 3749
 3751 3 -45.41 135.65 -28.05 0.067 3750
 3752 3 -37.74 128.74 -31.31 0.108 3441
 3753 3 -37.84 128.84 -31.44 0.107 3752
 3754 3 -37.99 128.94 -31.49 0.098 3753
 3755 3 -36.14 127.05 -30.48 0.538 3428
 3756 3 -36.17 127.15 -30.69 0.519 3755
 3757 3 -36.21 127.15 -30.83 0.503 3756
 3758 3 -36.26 127.25 -31.01 0.465 3757
 3759 3 -36.25 127.44 -31.24 0.407 3758
 3760 3 -36.38 127.44 -31.34 0.409 3759
 3761 3 -36.3 127.64 -31.62 0.46 3760
 3762 3 -36.21 127.64 -31.79 0.447 3761
 3763 3 -36.13 127.64 -31.94 0.41 3762
 3764 3 -36.18 127.74 -32.02 0.362 3763
 3765 3 -36.21 127.84 -32.12 0.375 3764
 3766 3 -36.21 128.04 -32.22 0.35 3765
 3767 3 -36.31 128.03 -32.43 0.405 3766
 3768 3 -36.39 128.13 -32.53 0.461 3767
 3769 3 -36.46 128.13 -32.65 0.481 3768
 3770 3 -36.53 128.13 -32.78 0.52 3769
 3771 3 -36.47 128.23 -32.93 0.533 3770
 3772 3 -36.56 128.23 -33.1 0.539 3771
 3773 3 -36.59 128.33 -33.22 0.572 3772
 3774 3 -36.6 128.33 -33.36 0.586 3773
 3775 3 -36.62 128.32 -33.56 0.591 3774
 3776 3 -36.67 128.42 -33.69 0.579 3775
 3777 3 -36.71 128.42 -33.82 0.578 3776
 3778 3 -36.79 128.52 -33.94 0.562 3777
 3779 3 -36.84 128.52 -34.04 0.597 3778
 3780 3 -36.26 127.72 -34.44 0.099 3779
 3781 3 -36.22 127.62 -34.53 0.116 3780
 3782 3 -36.11 127.52 -34.67 0.12 3781
 3783 3 -35.99 127.41 -34.83 0.139 3782
 3784 3 -35.94 127.41 -35.02 0.154 3783
 3785 3 -35.84 127.31 -35.19 0.152 3784
 3786 3 -35.7 127.31 -35.36 0.151 3785
 3787 3 -35.62 127.21 -35.6 0.151 3786
 3788 3 -35.56 127.21 -35.72 0.163 3787
 3789 3 -35.5 127.11 -35.92 0.17 3788
 3790 3 -35.42 127.01 -36.11 0.162 3789
 3791 3 -35.34 127 -36.28 0.174 3790
 3792 3 -35.29 126.9 -36.38 0.184 3791
 3793 3 -35.27 126.8 -36.47 0.14 3792
 3794 3 -35.15 126.7 -36.67 0.169 3793
 3795 3 -35.03 126.6 -36.95 0.166 3794
 3796 3 -35.07 126.5 -37.13 0.161 3795
 3797 3 -35.02 126.4 -37.39 0.146 3796
 3798 3 -34.92 126.19 -37.54 0.163 3797
 3799 3 -34.89 126.09 -37.71 0.193 3798
 3800 3 -34.8 125.99 -37.88 0.201 3799
 3801 3 -34.8 125.89 -37.95 0.176 3800
 3802 3 -34.66 125.79 -38.16 0.172 3801
 3803 3 -34.53 125.69 -38.3 0.143 3802
 3804 3 -34.45 125.59 -38.41 0.121 3803
 3805 3 -34.35 125.49 -38.55 0.136 3804
 3806 3 -34.33 125.49 -38.72 0.186 3805
 3807 3 -34.3 125.39 -38.84 0.227 3806
 3808 3 -34.24 125.38 -38.96 0.247 3807
 3809 3 -34.21 125.28 -39.06 0.268 3808
 3810 3 -34.06 124.88 -39.15 0.125 3809
 3811 3 -34.04 124.78 -39.27 0.134 3810
 3812 3 -33.94 124.78 -39.37 0.174 3811
 3813 3 -33.87 124.68 -39.48 0.15 3812
 3814 3 -33.79 124.58 -39.65 0.162 3813
 3815 3 -33.71 124.48 -39.77 0.151 3814
 3816 3 -33.64 124.48 -39.89 0.172 3815
 3817 3 -33.56 124.38 -39.99 0.211 3816
 3818 3 -33.53 124.38 -40.14 0.245 3817
 3819 3 -33.42 124.18 -40.27 0.219 3818
 3820 3 -33.33 124.07 -40.4 0.215 3819
 3821 3 -33.18 123.87 -40.58 0.204 3820
 3822 3 -33.11 123.77 -40.73 0.225 3821
 3823 3 -33.01 123.57 -40.78 0.235 3822
 3824 3 -32.94 123.47 -40.81 0.236 3823
 3825 3 -32.87 123.27 -40.76 0.169 3824
 3826 3 -32.84 123.17 -40.85 0.162 3825
 3827 3 -32.74 122.97 -40.91 0.168 3826
 3828 3 -32.61 122.87 -40.99 0.166 3827
 3829 3 -32.46 122.67 -40.99 0.131 3828
 3830 3 -32.35 122.57 -41.13 0.144 3829
 3831 3 -32.3 122.47 -41.18 0.159 3830
 3832 3 -32.15 122.37 -41.25 0.167 3831
 3833 3 -32.05 122.37 -41.36 0.175 3832
 3834 3 -32 122.17 -41.45 0.225 3833
 3835 3 -31.98 122.07 -41.57 0.28 3834
 3836 3 -31.97 121.87 -41.62 0.333 3835
 3837 3 -31.96 121.77 -41.67 0.399 3836
 3838 3 -31.96 121.67 -41.88 0.458 3837
 3839 3 -31.93 121.56 -41.96 0.495 3838
 3840 3 -31.7 121.56 -42.24 0.487 3839
 3841 3 -31.59 121.36 -42.28 0.453 3840
 3842 3 -31.62 121.26 -42.39 0.406 3841
 3843 3 -31.59 121.16 -42.24 0.261 3842
 3844 3 -31.31 121.06 -42.44 0.171 3843
 3845 3 -31.3 120.86 -42.49 0.163 3844
 3846 3 -31.21 120.76 -42.54 0.172 3845
 3847 3 -31.15 120.66 -42.68 0.192 3846
 3848 3 -31.04 120.56 -42.9 0.155 3847
 3849 3 -30.97 120.56 -43.12 0.206 3848
 3850 3 -30.89 120.46 -43.26 0.234 3849
 3851 3 -30.74 120.36 -43.34 0.22 3850
 3852 3 -30.68 120.26 -43.43 0.209 3851
 3853 3 -30.67 120.25 -43.58 0.221 3852
 3854 3 -30.56 120.15 -43.75 0.186 3853
 3855 3 -30.49 120.05 -43.94 0.184 3854
 3856 3 -30.51 119.95 -44.09 0.217 3855
 3857 3 -30.47 119.85 -44.29 0.261 3856
 3858 3 -30.48 119.65 -44.33 0.335 3857
 3859 3 -30.47 119.55 -44.65 0.287 3858
 3860 3 -30.47 119.44 -44.86 0.268 3859
 3861 3 -30.45 119.34 -45.12 0.235 3860
 3862 3 -30.41 119.34 -45.39 0.196 3861
 3863 3 -30.41 119.34 -45.54 0.195 3862
 3864 3 -30.44 119.34 -45.7 0.213 3863
 3865 3 -30.48 119.23 -45.9 0.258 3864
 3866 3 -30.56 119.13 -46.01 0.322 3865
 3867 3 -30.6 119.03 -46.19 0.368 3866
 3868 3 -30.74 119.03 -46.31 0.397 3867
 3869 3 -30.74 118.83 -46.43 0.413 3868
 3870 3 -30.77 118.63 -46.48 0.409 3869
 3871 3 -30.71 118.53 -46.57 0.383 3870
 3872 3 -30.66 118.33 -46.72 0.308 3871
 3873 3 -30.59 118.13 -46.83 0.333 3872
 3874 3 -30.41 118.03 -46.97 0.247 3873
 3875 3 -30.32 117.83 -47.03 0.267 3874
 3876 3 -30.37 117.63 -47.06 0.282 3875
 3877 3 -30.36 117.53 -47.08 0.296 3876
 3878 3 -30.35 117.42 -47.15 0.268 3877
 3879 3 -30.45 117.03 -47.04 0.19 3878
 3880 3 -30.33 116.82 -47.16 0.187 3879
 3881 3 -30.35 116.63 -47.1 0.209 3880
 3882 3 -30.39 116.43 -47 0.226 3881
 3883 3 -30.43 116.23 -46.93 0.233 3882
 3884 3 -30.25 116.03 -46.83 0.161 3883
 3885 3 -30.17 115.93 -46.69 0.117 3884
 3886 3 -30.01 115.83 -46.62 0.15 3885
 3887 3 -29.9 115.73 -46.54 0.143 3886
 3888 3 -29.63 115.63 -46.53 0.163 3887
 3889 3 -29.47 115.63 -46.55 0.151 3888
 3890 3 -29.4 115.43 -46.49 0.195 3889
 3891 3 -29.33 115.33 -46.46 0.217 3890
 3892 3 -29.38 115.03 -46.31 0.168 3891
 3893 3 -29.34 114.84 -46.2 0.173 3892
 3894 3 -29.35 114.74 -46.1 0.13 3893
 3895 3 -29.27 114.64 -46.06 0.136 3894
 3896 3 -29.06 114.44 -46.06 0.124 3895
 3897 3 -29.01 114.34 -45.99 0.144 3896
 3898 3 -28.91 114.34 -45.93 0.185 3897
 3899 3 -28.86 114.14 -45.85 0.176 3898
 3900 3 -28.77 114.04 -45.79 0.174 3899
 3901 3 -28.72 113.84 -45.87 0.154 3900
 3902 3 -28.67 113.74 -45.91 0.096 3901
 3903 3 -28.52 113.54 -45.9 0.132 3902
 3904 3 -28.48 113.44 -45.88 0.17 3903
 3905 3 -28.46 113.34 -45.86 0.217 3904
 3906 3 -28.35 113.14 -45.77 0.185 3905
 3907 3 -28.27 113.04 -45.69 0.183 3906
 3908 3 -28.23 112.84 -45.69 0.214 3907
 3909 3 -28.21 112.64 -45.64 0.132 3908
 3910 3 -28.11 112.54 -45.68 0.142 3909
 3911 3 -28.03 112.44 -45.68 0.177 3910
 3912 3 -27.98 112.24 -45.68 0.171 3911
 3913 3 -27.96 112.04 -45.64 0.165 3912
 3914 3 -27.97 111.94 -45.64 0.138 3913
 3915 3 -27.97 111.84 -45.75 0.136 3914
 3916 3 -27.93 111.64 -45.72 0.217 3915
 3917 3 -27.95 111.44 -45.77 0.25 3916
 3918 3 -27.85 111.34 -45.8 0.225 3917
 3919 3 -27.83 111.14 -45.82 0.213 3918
 3920 3 -28.15 111.24 -45.88 0.101 3919
 3921 3 -28.27 111.24 -45.75 0.14 3920
 3922 3 -28.39 111.24 -45.65 0.112 3921
 3923 3 -28.45 111.14 -45.56 0.134 3922
 3924 3 -28.58 111.24 -45.36 0.118 3923
 3925 3 -28.69 111.34 -45.35 0.075 3924
 3926 3 -28.78 111.34 -45.48 0.072 3925
 3927 3 -28.82 111.24 -45.62 0.078 3926
 3928 3 -28.85 111.24 -45.82 0.08 3927
 3929 3 -28.91 111.24 -45.94 0.084 3928
 3930 3 -29.01 111.24 -46.06 0.102 3929
 3931 3 -29.07 111.14 -46.24 0.11 3930
 3932 3 -29.16 111.13 -46.42 0.079 3931
 3933 3 -29.28 111.13 -46.47 0.093 3932
 3934 3 -29.37 111.13 -46.61 0.081 3933
 3935 3 -29.45 111.03 -46.71 0.121 3934
 3936 3 -29.66 110.93 -46.72 0.072 3935
 3937 3 -27.64 110.94 -45.79 0.123 3919
 3938 3 -27.67 110.74 -45.92 0.152 3937
 3939 3 -27.62 110.64 -46.06 0.167 3938
 3940 3 -27.6 110.54 -46.18 0.175 3939
 3941 3 -27.51 110.34 -46.4 0.163 3940
 3942 3 -27.44 110.34 -46.61 0.167 3941
 3943 3 -27.4 110.24 -46.75 0.169 3942
 3944 3 -27.35 110.13 -46.86 0.151 3943
 3945 3 -27.33 109.83 -46.87 0.078 3944
 3946 3 -27.31 109.73 -46.93 0.109 3945
 3947 3 -27.24 109.63 -47.05 0.112 3946
 3948 3 -27.21 109.63 -47.13 0.048 3947
 3949 3 -27.16 109.63 -47.29 0.089 3948
 3950 3 -27.03 109.53 -47.47 0.214 3949
 3951 3 -26.96 109.53 -47.56 0.274 3950
 3952 3 -26.99 109.33 -47.72 0.349 3951
 3953 3 -26.7 110.03 -47.71 0.07 3952
 3954 3 -26.98 109.23 -47.83 0.367 3952
 3955 3 -26.9 109.13 -47.95 0.357 3954
 3956 3 -26.92 109.02 -48.2 0.204 3955
 3957 3 -26.87 108.92 -48.27 0.15 3956
 3958 3 -26.83 108.72 -48.43 0.097 3957
 3959 3 -26.83 108.62 -48.49 0.098 3958
 3960 3 -26.86 108.52 -48.57 0.111 3959
 3961 3 -26.92 108.52 -48.68 0.156 3960
 3962 3 -26.96 108.32 -48.84 0.109 3961
 3963 3 -26.99 108.12 -48.87 0.118 3962
 3964 3 -27.04 108.02 -49.14 0.197 3963
 3965 3 -27.07 107.91 -49.28 0.152 3964
 3966 3 -27.1 107.81 -49.45 0.144 3965
 3967 3 -27.17 107.71 -49.55 0.158 3966
 3968 3 -27.23 107.61 -49.69 0.145 3967
 3969 3 -27.29 107.41 -49.86 0.099 3968
 3970 3 -27.32 107.41 -49.98 0.138 3969
 3971 3 -27.37 107.51 -50.12 0.136 3970
 3972 3 -27.39 107.51 -50.28 0.133 3971
 3973 3 -27.39 107.5 -50.42 0.164 3972
 3974 3 -27.43 107.5 -50.52 0.203 3973
 3975 3 -27.69 107.6 -50.63 0.133 3974
 3976 3 -27.76 107.6 -50.78 0.128 3975
 3977 3 -27.84 107.5 -50.89 0.149 3976
 3978 3 -28.06 107.6 -51 0.18 3977
 3979 3 -28.19 107.7 -51.09 0.149 3978
 3980 3 -28.26 107.8 -51.12 0.15 3979
 3981 3 -28.42 108 -51.1 0.095 3980
 3982 3 -28.55 108 -51.14 0.035 3981
 3983 3 -28.72 107.99 -51.14 0.082 3982
 3984 3 -28.82 107.99 -51.18 0.101 3983
 3985 3 -28.93 108.09 -51.32 0.096 3984
 3986 3 -29.08 108.09 -51.47 0.131 3985
 3987 3 -29.16 108.09 -51.61 0.117 3986
 3988 3 -29.2 108.19 -51.75 0.107 3987
 3989 3 -29.31 108.29 -51.84 0.136 3988
 3990 3 -29.39 108.19 -51.91 0.22 3989
 3991 3 -29.5 108.19 -51.95 0.247 3990
 3992 3 -29.61 108.58 -52.04 0.123 3991
 3993 3 -29.64 108.68 -52.25 0.134 3992
 3994 3 -29.6 108.68 -52.35 0.173 3993
 3995 3 -29.79 108.78 -52.44 0.139 3994
 3996 3 -29.9 108.88 -52.51 0.112 3995
 3997 3 -29.95 109.08 -52.56 0.099 3996
 3998 3 -29.34 108.68 -52.38 0.126 3994
 3999 3 -29.18 108.68 -52.4 0.103 3998
 4000 3 -29.03 108.78 -52.42 0.096 3999
 4001 3 -28.89 108.88 -52.4 0.085 4000
 4002 3 -28.74 108.88 -52.35 0.103 4001
 4003 3 -28.56 109.09 -52.23 0.108 4002
 4004 3 -28.49 109.19 -52.2 0.172 4003
 4005 3 -28.14 109.09 -52.17 0.082 4004
 4006 3 -27.97 109.09 -52.16 0.099 4005
 4007 3 -27.87 109.09 -52.08 0.065 4006
 4008 3 -27.83 109.19 -51.99 0.095 4007
 4009 3 -27.86 109.09 -51.84 0.122 4008
 4010 3 -27.75 108.99 -51.73 0.113 4009
 4011 3 -27.62 108.99 -51.67 0.104 4010
 4012 3 -27.47 108.89 -51.56 0.13 4011
 4013 3 -27.37 108.9 -51.44 0.116 4012
 4014 3 -27.25 109 -51.37 0.124 4013
 4015 3 -27.07 109.1 -51.38 0.076 4014
 4016 3 -26.95 109.2 -51.36 0.132 4015
 4017 3 -26.8 109.1 -51.21 0.11 4016
 4018 3 -26.68 109 -51.37 0.073 4017
 4019 3 -26.62 109 -51.43 0.037 4018
 4020 3 -26.56 108.9 -51.49 0.061 4019
 4021 3 -30.73 116.23 -46.84 0.095 3883
 4022 3 -30.84 116.13 -46.72 0.107 4021
 4023 3 -30.98 116.13 -46.56 0.107 4022
 4024 3 -31.1 115.93 -46.42 0.102 4023
 4025 3 -31.19 115.93 -46.29 0.115 4024
 4026 3 -31.4 116.03 -46.14 0.119 4025
 4027 3 -31.5 116.03 -46.01 0.088 4026
 4028 3 -31.54 116.13 -45.79 0.089 4027
 4029 3 -31.56 116.13 -45.57 0.195 4028
 4030 3 -31.46 115.74 -45.45 0.118 4029
 4031 3 -31.41 115.64 -45.3 0.153 4030
 4032 3 -31.37 115.44 -45.12 0.094 4031
 4033 3 -31.41 115.34 -44.96 0.094 4032
 4034 3 -31.39 115.24 -44.83 0.111 4033
 4035 3 -31.34 115.04 -44.72 0.107 4034
 4036 3 -31.32 114.94 -44.64 0.151 4035
 4037 3 -31.26 114.84 -44.51 0.133 4036
 4038 3 -31.14 114.65 -44.43 0.106 4037
 4039 3 -31.17 114.45 -44.32 0.091 4038
 4040 3 -31.29 114.35 -44.17 0.122 4039
 4041 3 -31.38 114.25 -44.05 0.116 4040
 4042 3 -31.4 114.05 -43.92 0.093 4041
 4043 3 -31.38 113.95 -43.8 0.099 4042
 4044 3 -31.32 113.85 -43.74 0.115 4043
 4045 3 -31.24 113.65 -43.64 0.152 4044
 4046 3 -31.1 113.55 -43.44 0.113 4045
 4047 3 -30.96 113.45 -43.36 0.092 4046
 4048 3 -30.77 113.36 -43.31 0.094 4047
 4049 3 -30.62 113.36 -43.3 0.072 4048
 4050 3 -30.47 113.36 -43.29 0.106 4049
 4051 3 -30.32 113.46 -43.29 0.113 4050
 4052 3 -30.2 113.46 -43.25 0.122 4051
 4053 3 -30.09 113.56 -43.23 0.151 4052
 4054 3 -30.01 113.66 -43.25 0.163 4053
 4055 3 -29.93 113.76 -43.39 0.141 4054
 4056 3 -29.97 113.96 -43.47 0.000125 4055
 4057 3 -31.21 113.55 -43.96 0.077 4045
 4058 3 -31.12 113.55 -44.12 0.111 4057
 4059 3 -31.04 113.45 -44.28 0.128 4058
 4060 3 -31.09 113.55 -44.4 0.053 4059
 4061 3 -30.43 119.55 -43.79 0.16 3858
 4062 3 -30.44 119.55 -43.68 0.166 4061
 4063 3 -30.58 119.55 -43.61 0.000125 4062
 4064 3 -37.05 128.82 -34.06 0.449 3779
 4065 3 -37.24 129.12 -34.2 0.331 4064
 4066 3 -37.32 129.22 -34.36 0.293 4065
 4067 3 -37.3 129.31 -34.53 0.322 4066
 4068 3 -37.39 129.41 -34.6 0.36 4067
 4069 3 -37.42 129.51 -34.75 0.353 4068
 4070 3 -37.41 129.61 -34.91 0.311 4069
 4071 3 -37.41 129.71 -35.11 0.361 4070
 4072 3 -37.52 129.71 -35.17 0.394 4071
 4073 3 -37.55 129.91 -35.29 0.392 4072
 4074 3 -37.46 130.01 -35.45 0.418 4073
 4075 3 -37.44 130.11 -35.44 0.506 4074
 4076 3 -37.31 130.41 -35.42 0.575 4075
 4077 3 -37.35 130.61 -35.46 0.586 4076
 4078 3 -37.37 130.81 -35.48 0.656 4077
 4079 3 -37.29 130.91 -35.49 0.638 4078
 4080 3 -37.35 131 -35.73 0.682 4079
 4081 3 -37.21 131.1 -35.79 0.691 4080
 4082 3 -37.12 131.3 -35.76 0.699 4081
 4083 3 -36.98 131.4 -35.88 0.744 4082
 4084 3 -36.99 131.5 -35.9 0.759 4083
 4085 3 -37.81 132.11 -35.2 0.234 4084
 4086 3 -37.84 132.31 -34.99 0.219 4085
 4087 3 -37.89 132.51 -34.86 0.246 4086
 4088 3 -37.84 132.61 -34.79 0.298 4087
 4089 3 -37.84 132.71 -34.65 0.315 4088
 4090 3 -37.91 132.81 -34.47 0.303 4089
 4091 3 -37.96 132.91 -34.32 0.263 4090
 4092 3 -38.25 133.02 -34.1 0.165 4091
 4093 3 -38.42 133.12 -33.94 0.155 4092
 4094 3 -38.56 133.22 -33.86 0.168 4093
 4095 3 -38.71 133.32 -33.75 0.188 4094
 4096 3 -38.81 133.42 -33.71 0.192 4095
 4097 3 -38.96 133.42 -33.59 0.211 4096
 4098 3 -39.05 133.62 -33.46 0.185 4097
 4099 3 -39.14 133.72 -33.3 0.143 4098
 4100 3 -39.15 133.82 -33.22 0.129 4099
 4101 3 -39.17 133.92 -33.13 0.131 4100
 4102 3 -39.15 134.02 -33.03 0.165 4101
 4103 3 -39.17 134.22 -32.87 0.19 4102
 4104 3 -39.17 134.32 -32.8 0.178 4103
 4105 3 -39.22 134.42 -32.69 0.164 4104
 4106 3 -39.24 134.53 -32.59 0.14 4105
 4107 3 -39.23 134.73 -32.48 0.153 4106
 4108 3 -39.28 134.83 -32.29 0.187 4107
 4109 3 -39.33 134.93 -32.13 0.207 4108
 4110 3 -39.42 135.03 -32.05 0.217 4109
 4111 3 -39.52 135.13 -31.93 0.212 4110
 4112 3 -39.57 135.23 -31.82 0.206 4111
 4113 3 -39.64 135.43 -31.76 0.24 4112
 4114 3 -39.7 135.53 -31.77 0.248 4113
 4115 3 -39.82 135.63 -31.76 0.216 4114
 4116 3 -39.97 135.73 -31.77 0.168 4115
 4117 3 -40.14 135.83 -31.74 0.178 4116
 4118 3 -40.31 135.83 -31.78 0.186 4117
 4119 3 -40.4 135.93 -31.88 0.186 4118
 4120 3 -40.5 135.93 -31.94 0.205 4119
 4121 3 -40.51 136.03 -32.02 0.274 4120
 4122 3 -40.77 136.13 -31.89 0.219 4121
 4123 3 -40.96 136.33 -31.83 0.193 4122
 4124 3 -41.16 136.43 -31.75 0.179 4123
 4125 3 -41.27 136.53 -31.71 0.184 4124
 4126 3 -41.38 136.73 -31.71 0.206 4125
 4127 3 -41.52 136.73 -31.66 0.185 4126
 4128 3 -41.64 136.93 -31.52 0.169 4127
 4129 3 -41.73 137.13 -31.42 0.163 4128
 4130 3 -41.84 137.23 -31.36 0.186 4129
 4131 3 -41.95 137.23 -31.3 0.22 4130
 4132 3 -42.04 137.13 -31.24 0.299 4131
 4133 3 -42.06 137.53 -31.07 0.194 4132
 4134 3 -42.12 137.73 -31 0.184 4133
 4135 3 -42.16 137.93 -30.97 0.171 4134
 4136 3 -42.24 138.03 -30.72 0.124 4135
 4137 3 -42.34 138.23 -30.57 0.152 4136
 4138 3 -42.44 138.24 -30.46 0.16 4137
 4139 3 -42.44 138.34 -30.34 0.173 4138
 4140 3 -42.44 138.44 -30.19 0.237 4139
 4141 3 -42.46 138.44 -30.1 0.263 4140
 4142 3 -42.37 138.64 -30.07 0.361 4141
 4143 3 -42.82 138.64 -29.82 0.143 4142
 4144 3 -42.95 138.74 -29.68 0.183 4143
 4145 3 -43.12 138.74 -29.53 0.162 4144
 4146 3 -43.23 138.74 -29.44 0.132 4145
 4147 3 -43.37 138.74 -29.33 0.157 4146
 4148 3 -43.51 138.74 -29.21 0.204 4147
 4149 3 -43.28 138.34 -29.4 0.127 4148
 4150 3 -43.19 138.14 -29.5 0.08 4149
 4151 3 -43.66 138.84 -29.15 0.178 4148
 4152 3 -43.72 138.84 -29.07 0.175 4151
 4153 3 -43.85 138.74 -29.05 0.176 4152
 4154 3 -44.01 138.84 -28.94 0.182 4153
 4155 3 -44.2 138.85 -28.72 0.162 4154
 4156 3 -44.47 138.85 -28.54 0.181 4155
 4157 3 -44.66 138.95 -28.46 0.144 4156
 4158 3 -44.76 139.05 -28.37 0.164 4157
 4159 3 -44.85 139.15 -28.42 0.131 4158
 4160 3 -44.95 139.15 -28.37 0.177 4159
 4161 3 -45.08 139.15 -28.37 0.184 4160
 4162 3 -45.21 139.25 -28.36 0.188 4161
 4163 3 -45.38 139.25 -28.34 0.185 4162
 4164 3 -45.54 139.35 -28.37 0.149 4163
 4165 3 -45.63 139.45 -28.34 0.186 4164
 4166 3 -45.74 139.55 -28.28 0.201 4165
 4167 3 -45.9 139.65 -28.22 0.158 4166
 4168 3 -46.04 139.75 -28.18 0.151 4167
 4169 3 -46.13 139.85 -28.21 0.191 4168
 4170 3 -46.28 139.84 -28.25 0.232 4169
 4171 3 -46.4 140.04 -28.24 0.222 4170
 4172 3 -46.59 140.14 -28.21 0.252 4171
 4173 3 -46.72 140.24 -28.18 0.299 4172
 4174 3 -46.8 140.34 -28.16 0.349 4173
 4175 3 -46.87 140.44 -28.05 0.441 4174
 4176 3 -47.01 140.54 -27.98 0.477 4175
 4177 3 -47.12 140.75 -27.9 0.491 4176
 4178 3 -47.3 140.75 -27.75 0.486 4177
 4179 3 -47.33 140.85 -27.61 0.498 4178
 4180 3 -46.91 141.25 -27.76 0.051 4179
 4181 3 -46.86 141.45 -27.71 0.106 4180
 4182 3 -47.44 140.95 -27.46 0.47 4179
 4183 3 -47.64 140.95 -27.38 0.428 4182
 4184 3 -47.79 141.05 -27.33 0.399 4183
 4185 3 -47.85 141.15 -27.15 0.349 4184
 4186 3 -48.02 141.25 -27.05 0.288 4185
 4187 3 -48.17 141.25 -26.89 0.248 4186
 4188 3 -48.22 141.25 -26.71 0.194 4187
 4189 3 -48.25 141.25 -26.57 0.131 4188
 4190 3 -48.28 141.35 -26.43 0.067 4189
 4191 3 -48.31 141.46 -26.3 0.091 4190
 4192 3 -48.32 141.46 -26.17 0.088 4191
 4193 3 -48.34 141.56 -26.06 0.083 4192
 4194 3 -48.39 141.86 -26.02 0.157 4193
 4195 3 -48.42 141.96 -25.99 0.189 4194
 4196 3 -48.46 142.16 -25.91 0.219 4195
 4197 3 -48.67 142.46 -25.88 0.073 4196
 4198 3 -48.71 142.56 -25.83 0.061 4197
 4199 3 -48.81 142.76 -25.73 0.076 4198
 4200 3 -48.91 142.86 -25.64 0.093 4199
 4201 3 -48.96 142.96 -25.6 0.077 4200
 4202 3 -49.08 143.06 -25.51 0.072 4201
 4203 3 -49.2 143.16 -25.38 0.097 4202
 4204 3 -49.28 143.26 -25.29 0.106 4203
 4205 3 -49.36 143.36 -25.2 0.117 4204
 4206 3 -49.44 143.46 -25.22 0.11 4205
 4207 3 -41.75 138.84 -30.26 0.126 4142
 4208 3 -41.55 138.94 -30.38 0.075 4207
 4209 3 -41.38 138.94 -30.48 0.085 4208
 4210 3 -41.23 138.94 -30.57 0.105 4209
 4211 3 -41.09 139.04 -30.68 0.119 4210
 4212 3 -40.94 139.04 -30.8 0.122 4211
 4213 3 -40.83 139.04 -30.94 0.154 4212
 4214 3 -40.81 139.23 -31.06 0.224 4213
 4215 3 -40.73 138.93 -31.32 0.071 4214
 4216 3 -40.71 139.03 -31.44 0.076 4215
 4217 3 -40.65 139.13 -31.6 0.074 4216
 4218 3 -40.56 139.23 -31.67 0.066 4217
 4219 3 -40.48 139.23 -31.73 0.000125 4218
 4220 3 -40.81 139.64 -30.94 0.058 4214
 4221 3 -40.81 139.84 -30.98 0.076 4220
 4222 3 -40.88 139.94 -30.94 0.094 4221
 4223 3 -40.94 140.04 -30.91 0.088 4222
 4224 3 -42.85 138.84 -30.4 0.113 4141
 4225 3 -42.96 138.93 -30.44 0.132 4224
 4226 3 -43.07 139.13 -30.49 0.09 4225
 4227 3 -43.18 139.33 -30.52 0.083 4226
 4228 3 -43.26 139.43 -30.69 0.059 4227
 4229 3 -43.23 139.43 -30.83 0.084 4228
 4230 3 -43.28 139.63 -31 0.105 4229
 4231 3 -43.22 139.63 -31.15 0.041 4230
 4232 3 -42.18 137.93 -31.07 0.000125 4135
 4233 3 -42.08 136.53 -31.28 0.094 4132
 4234 3 -41.96 136.53 -31.25 0.095 4233
 4235 3 -41.8 136.63 -31.81 0.096 4127
 4236 3 -41.81 136.43 -31.77 0.066 4235
 4237 3 -41.81 136.33 -31.67 0.098 4236
 4238 3 -38 132.3 -35.47 0.064 4085
 4239 3 -38.07 132.5 -35.55 0.132 4238
 4240 3 -38.05 132.6 -35.66 0.115 4239
 4241 3 -36.68 131.4 -36.14 0.468 4084
 4242 3 -36.11 131.4 -36.61 0.355 4241
 4243 3 -35.96 131.5 -36.75 0.297 4242
 4244 3 -35.86 131.7 -36.92 0.275 4243
 4245 3 -35.78 131.8 -37.08 0.273 4244
 4246 3 -35.61 131.8 -37.19 0.306 4245
 4247 3 -35.55 132 -37.26 0.303 4246
 4248 3 -35.44 131.99 -37.36 0.325 4247
 4249 3 -35.63 131.89 -37.75 0.116 4248
 4250 3 -35.27 132.19 -37.41 0.312 4248
 4251 3 -35.19 132.29 -37.56 0.309 4250
 4252 3 -35.1 132.39 -37.71 0.306 4251
 4253 3 -34.99 132.49 -37.92 0.313 4252
 4254 3 -34.95 132.59 -38.06 0.343 4253
 4255 3 -34.84 132.79 -38.27 0.309 4254
 4256 3 -34.69 132.79 -38.47 0.251 4255
 4257 3 -34.61 132.89 -38.53 0.249 4256
 4258 3 -34.54 132.99 -38.55 0.279 4257
 4259 3 -34.5 133.19 -38.6 0.256 4258
 4260 3 -34.43 133.29 -38.72 0.206 4259
 4261 3 -34.34 133.29 -38.83 0.227 4260
 4262 3 -34.27 133.38 -38.99 0.288 4261
 4263 3 -34.1 133.38 -39.23 0.319 4262
 4264 3 -33.97 133.38 -39.32 0.352 4263
 4265 3 -33.87 133.38 -39.51 0.391 4264
 4266 3 -33.69 133.38 -39.63 0.407 4265
 4267 3 -33.54 133.38 -39.7 0.445 4266
 4268 3 -33.44 133.38 -39.85 0.453 4267
 4269 3 -33.35 133.38 -40.03 0.43 4268
 4270 3 -33.19 133.58 -40.01 0.418 4269
 4271 3 -33.09 133.48 -40.16 0.443 4270
 4272 3 -33.14 133.58 -40.25 0.398 4271
 4273 3 -32.95 133.58 -40.39 0.403 4272
 4274 3 -32.94 133.78 -40.32 0.314 4273
 4275 3 -32.8 134.28 -40.18 0.186 4274
 4276 3 -32.77 134.48 -40.25 0.25 4275
 4277 3 -32.75 134.58 -40.32 0.233 4276
 4278 3 -32.52 134.68 -40.56 0.173 4277
 4279 3 -32.45 134.87 -40.66 0.177 4278
 4280 3 -32.45 134.87 -40.81 0.175 4279
 4281 3 -32.44 135.07 -40.93 0.208 4280
 4282 3 -32.38 135.17 -41 0.246 4281
 4283 3 -32.36 135.27 -41.08 0.336 4282
 4284 3 -32.45 135.37 -41.29 0.521 4283
 4285 3 -32.53 135.47 -41.36 0.52 4284
 4286 3 -32.35 135.57 -41.52 0.404 4285
 4287 3 -32.32 135.67 -41.64 0.323 4286
 4288 3 -32.31 135.77 -41.7 0.298 4287
 4289 3 -32.09 135.97 -41.69 0.234 4288
 4290 3 -31.99 136.27 -41.74 0.148 4289
 4291 3 -31.92 136.47 -41.75 0.161 4290
 4292 3 -31.89 136.57 -41.77 0.196 4291
 4293 3 -31.87 136.77 -41.78 0.212 4292
 4294 3 -31.88 136.87 -41.82 0.243 4293
 4295 3 -31.91 136.97 -41.87 0.295 4294
 4296 3 -31.89 137.27 -41.35 0.123 4295
 4297 3 -31.9 137.37 -41.29 0.189 4296
 4298 3 -31.87 137.37 -41.36 0.244 4297
 4299 3 -32.16 137.47 -41.08 0.212 4298
 4300 3 -32.36 137.67 -40.96 0.173 4299
 4301 3 -32.58 137.67 -40.86 0.099 4300
 4302 3 -32.68 137.77 -40.72 0.046 4301
 4303 3 -32.82 137.77 -40.66 0.103 4302
 4304 3 -32.99 137.87 -40.62 0.137 4303
 4305 3 -33.14 137.97 -40.57 0.144 4304
 4306 3 -33.34 138.07 -40.57 0.123 4305
 4307 3 -33.42 138.17 -40.54 0.127 4306
 4308 3 -33.58 138.27 -40.54 0.098 4307
 4309 3 -33.69 138.37 -40.62 0.078 4308
 4310 3 -33.79 138.47 -40.66 0.141 4309
 4311 3 -33.87 138.57 -40.63 0.143 4310
 4312 3 -34 138.67 -40.94 0.091 4311
 4313 3 -34.12 138.67 -41.06 0.087 4312
 4314 3 -34.24 138.77 -41.11 0.092 4313
 4315 3 -34.32 138.87 -41.18 0.099 4314
 4316 3 -34.41 138.86 -41.28 0.11 4315
 4317 3 -34.48 138.86 -41.36 0.12 4316
 4318 3 -34.73 138.86 -41.42 0.058 4317
 4319 3 -34.81 138.96 -41.42 0.079 4318
 4320 3 -34.92 139.06 -41.44 0.09 4319
 4321 3 -35.07 139.16 -41.45 0.092 4320
 4322 3 -35.2 139.26 -41.46 0.101 4321
 4323 3 -35.35 139.26 -41.51 0.08 4322
 4324 3 -35.47 139.36 -41.57 0.051 4323
 4325 3 -33.98 138.77 -40.48 0.082 4311
 4326 3 -34.15 138.97 -40.44 0.149 4325
 4327 3 -34.25 139.07 -40.35 0.129 4326
 4328 3 -34.37 139.27 -40.32 0.087 4327
 4329 3 -34.46 139.37 -40.26 0.087 4328
 4330 3 -34.53 139.37 -40.2 0.091 4329
 4331 3 -34.57 139.47 -40.11 0.115 4330
 4332 3 -34.6 139.58 -39.95 0.101 4331
 4333 3 -34.68 139.68 -39.91 0.102 4332
 4334 3 -34.78 139.88 -39.92 0.12 4333
 4335 3 -34.94 139.98 -39.86 0.102 4334
 4336 3 -35.08 139.98 -39.79 0.085 4335
 4337 3 -35.15 140.08 -39.79 0.07 4336
 4338 3 -35.22 140.18 -39.78 0.137 4337
 4339 3 -35.22 140.28 -39.75 0.224 4338
 4340 3 -35.21 140.37 -40.11 0.13 4339
 4341 3 -35.32 140.47 -40.15 0.056 4340
 4342 3 -35.36 140.57 -40.23 0.053 4341
 4343 3 -35.44 140.57 -40.35 0.09 4342
 4344 3 -35.56 140.47 -40.43 0.109 4343
 4345 3 -35.62 140.47 -40.48 0.098 4344
 4346 3 -32.81 137.77 -40.92 0.089 4301
 4347 3 -32.93 137.77 -40.99 0.000125 4346
 4348 3 -31.5 137.27 -41.73 0.078 4298
 4349 3 -31.33 137.27 -41.81 0.051 4348
 4350 3 -31.18 137.17 -41.9 0.09 4349
 4351 3 -30.94 137.17 -41.99 0.113 4350
 4352 3 -30.73 137.07 -42.13 0.099 4351
 4353 3 -30.59 137.07 -42.18 0.101 4352
 4354 3 -30.42 137.07 -42.25 0.126 4353
 4355 3 -30.2 137.07 -42.31 0.081 4354
 4356 3 -30.13 137.17 -42.31 0.085 4355
 4357 3 -29.98 137.27 -42.38 0.089 4356
 4358 3 -29.83 137.27 -42.35 0.109 4357
 4359 3 -29.74 137.37 -42.43 0.161 4358
 4360 3 -29.65 137.27 -42.51 0.183 4359
 4361 3 -29.55 137.36 -42.71 0.105 4360
 4362 3 -29.41 137.36 -42.89 0.031 4361
 4363 3 -29.29 137.36 -43.03 0.084 4362
 4364 3 -29.22 137.46 -43.17 0.048 4363
 4365 3 -29.16 137.36 -43.3 0.062 4364
 4366 3 -29.06 137.36 -43.37 0.079 4365
 4367 3 -28.99 137.26 -43.51 0.077 4366
 4368 3 -28.89 137.16 -43.51 0.124 4367
 4369 3 -28.86 137.06 -43.59 0.158 4368
 4370 3 -28.96 136.96 -43.72 0.111 4369
 4371 3 -31.89 136.96 -42.23 0.212 4295
 4372 3 -31.83 136.96 -42.44 0.231 4371
 4373 3 -31.8 136.96 -42.58 0.337 4372
 4374 3 -31.52 136.56 -42.96 0.134 4373
 4375 3 -31.45 136.46 -43.08 0.128 4374
 4376 3 -31.8 137.16 -42.66 0.288 4373
 4377 3 -31.79 137.16 -42.79 0.302 4376
 4378 3 -31.77 137.26 -42.85 0.31 4377
 4379 3 -31.66 137.36 -42.99 0.263 4378
 4380 3 -31.46 137.36 -43.2 0.192 4379
 4381 3 -31.5 137.45 -43.39 0.194 4380
 4382 3 -31.49 137.45 -43.58 0.235 4381
 4383 3 -31.57 137.55 -43.79 0.22 4382
 4384 3 -31.68 137.65 -43.93 0.256 4383
 4385 3 -31.77 137.75 -44 0.274 4384
 4386 3 -31.89 137.85 -44.09 0.312 4385
 4387 3 -31.9 137.95 -44.34 0.241 4386
 4388 3 -32.01 138.14 -44.48 0.272 4387
 4389 3 -32.09 138.24 -44.55 0.294 4388
 4390 3 -32.2 138.24 -44.73 0.29 4389
 4391 3 -32.11 138.04 -45.07 0.143 4390
 4392 3 -32.14 138.04 -45.18 0.186 4391
 4393 3 -32.14 137.94 -45.26 0.235 4392
 4394 3 -32.11 137.84 -45.43 0.22 4393
 4395 3 -32.06 137.93 -45.68 0.187 4394
 4396 3 -31.97 137.93 -45.78 0.203 4395
 4397 3 -31.89 137.93 -45.86 0.235 4396
 4398 3 -31.79 137.83 -45.97 0.279 4397
 4399 3 -31.63 137.93 -46.1 0.224 4398
 4400 3 -31.46 137.93 -46.22 0.251 4399
 4401 3 -31.35 137.93 -46.23 0.327 4400
 4402 3 -31.18 137.93 -46.21 0.367 4401
 4403 3 -31.24 138.33 -46.23 0.586 4402
 4404 3 -30.84 137.53 -46.1 0.244 4403
 4405 3 -30.67 137.43 -46.14 0.251 4404
 4406 3 -30.58 137.33 -46.36 0.201 4405
 4407 3 -30.55 137.23 -46.39 0.262 4406
 4408 3 -30.54 137.13 -46.4 0.358 4407
 4409 3 -30.3 137.13 -46.73 0.288 4408
 4410 3 -30.22 137.13 -46.91 0.333 4409
 4411 3 -30.43 136.83 -46.76 0.178 4410
 4412 3 -30.41 136.63 -46.77 0.117 4411
 4413 3 -30.46 136.43 -46.62 0.1 4412
 4414 3 -30.5 136.43 -46.47 0.083 4413
 4415 3 -30.59 136.43 -46.36 0.141 4414
 4416 3 -30.07 137.03 -47.01 0.189 4410
 4417 3 -29.72 136.82 -47.39 0.115 4416
 4418 3 -29.53 136.82 -47.49 0.096 4417
 4419 3 -29.99 137.03 -47.07 0.189 4416
 4420 3 -30.33 137.43 -47.2 0.167 4419
 4421 3 -30.32 137.42 -47.36 0.151 4420
 4422 3 -30.48 137.42 -47.49 0.048 4421
 4423 3 -30.66 137.44 -45.75 0.189 4405
 4424 3 -30.58 137.44 -45.61 0.227 4423
 4425 3 -30.6 137.34 -45.48 0.222 4424
 4426 3 -30.68 137.24 -45.34 0.258 4425
 4427 3 -30.92 137.14 -45.18 0.228 4426
 4428 3 -31.01 137.04 -45.01 0.25 4427
 4429 3 -31.06 137.04 -44.89 0.294 4428
 4430 3 -31.33 137.54 -45 0.127 4429
 4431 3 -31.31 137.74 -44.9 0.117 4430
 4432 3 -30.97 136.74 -44.74 0.191 4429
 4433 3 -31.12 136.64 -44.75 0.12 4432
 4434 3 -31.26 136.64 -44.69 0.05 4433
 4435 3 -30.26 137.34 -45.26 0.1 4426
 4436 3 -30.65 137.84 -45.66 0.135 4424
 4437 3 -31.31 138.53 -46.31 0.459 4403
 4438 3 -31.48 138.63 -46.62 0.282 4437
 4439 3 -31.56 138.53 -46.8 0.247 4438
 4440 3 -31.75 138.52 -46.83 0.258 4439
 4441 3 -31.63 138.62 -47.07 0.118 4440
 4442 3 -31.66 138.82 -47.22 0.056 4441
 4443 3 -31.91 138.12 -46.88 0.117 4440
 4444 3 -31.96 138.22 -47.01 0.000125 4443
 4445 3 -31.33 138.63 -46.33 0.459 4437
 4446 3 -31.17 139.33 -46.16 0.332 4445
 4447 3 -31.7 139.53 -46 0.071 4446
 4448 3 -31.82 139.73 -46.1 0.106 4447
 4449 3 -31.89 139.83 -46.25 0.137 4448
 4450 3 -31.98 139.83 -46.28 0.181 4449
 4451 3 -32.01 139.93 -46.33 0.203 4450
 4452 3 -30.74 139.13 -46.13 0.173 4446
 4453 3 -30.59 139.13 -46.29 0.129 4452
 4454 3 -30.46 139.13 -46.38 0.09 4453
 4455 3 -30.32 139.03 -46.45 0.069 4454
 4456 3 -30.18 139.03 -46.52 0.073 4455
 4457 3 -30.05 138.93 -46.53 0.000125 4456
 4458 3 -30.67 139.13 -45.97 0.161 4452
 4459 3 -30.75 139.34 -45.89 0.112 4458
 4460 3 -30.87 139.34 -45.82 0.152 4459
 4461 3 -30.99 139.44 -45.73 0.129 4460
 4462 3 -31 139.54 -45.62 0.151 4461
 4463 3 -31.11 139.64 -45.47 0.15 4462
 4464 3 -31.23 139.64 -45.35 0.129 4463
 4465 3 -31.33 139.64 -45.22 0.106 4464
 4466 3 -31.44 139.64 -45.14 0.093 4465
 4467 3 -30.51 138.94 -45.97 0.057 4458
 4468 3 -30.45 138.84 -45.96 0.054 4467
 4469 3 -30.3 138.64 -45.95 0.033 4468
 4470 3 -31.35 138.73 -46.35 0.459 4445
 4471 3 -31.41 138.93 -46.06 0.233 4470
 4472 3 -31.34 138.63 -45.93 0.077 4471
 4473 3 -31.49 138.83 -45.84 0.23 4472
 4474 3 -31.71 139.33 -45.82 0.095 4473
 4475 3 -31.78 139.43 -45.8 0.101 4474
 4476 3 -31.53 138.83 -45.75 0.238 4473
 4477 3 -31.58 138.43 -45.84 0.039 4476
 4478 3 -31.57 138.74 -45.63 0.178 4476
 4479 3 -31.74 138.84 -45.52 0.202 4478
 4480 3 -31.84 139.14 -45.51 0.108 4479
 4481 3 -31.82 139.23 -45.58 0.000125 4480
 4482 3 -31.88 138.84 -45.36 0.208 4479
 4483 3 -31.9 138.74 -45.28 0.208 4482
 4484 3 -31.94 138.54 -45.23 0.106 4483
 4485 3 -32.28 138.44 -44.77 0.241 4390
 4486 3 -32.33 138.64 -44.89 0.215 4485
 4487 3 -32.43 138.84 -44.99 0.23 4486
 4488 3 -32.51 138.94 -45.13 0.235 4487
 4489 3 -32.65 139.14 -45.25 0.233 4488
 4490 3 -32.69 139.23 -45.44 0.24 4489
 4491 3 -32.69 139.43 -45.71 0.227 4490
 4492 3 -32.69 139.53 -45.85 0.255 4491
 4493 3 -32.65 139.53 -46.01 0.25 4492
 4494 3 -32.64 139.73 -46.15 0.282 4493
 4495 3 -32.67 139.73 -46.27 0.273 4494
 4496 3 -32.61 139.93 -46.45 0.237 4495
 4497 3 -32.59 140.02 -46.65 0.262 4496
 4498 3 -32.55 140.12 -46.81 0.287 4497
 4499 3 -32.66 139.82 -47.01 0.157 4498
 4500 3 -32.64 139.72 -47.19 0.135 4499
 4501 3 -32.57 139.72 -47.42 0.13 4500
 4502 3 -32.52 139.62 -47.53 0.095 4501
 4503 3 -32.42 139.52 -47.57 0.000125 4502
 4504 3 -32.6 140.42 -46.91 0.218 4498
 4505 3 -32.69 140.62 -47.02 0.178 4504
 4506 3 -32.75 140.72 -47.11 0.206 4505
 4507 3 -32.75 140.82 -47.22 0.206 4506
 4508 3 -32.67 141.12 -47.42 0.111 4507
 4509 3 -32.71 141.32 -47.51 0.152 4508
 4510 3 -32.78 141.32 -47.61 0.17 4509
 4511 3 -32.75 141.41 -47.79 0.158 4510
 4512 3 -32.79 141.61 -47.96 0.175 4511
 4513 3 -32.84 141.81 -48.16 0.196 4512
 4514 3 -32.83 141.91 -48.38 0.215 4513
 4515 3 -32.8 142.11 -48.46 0.205 4514
 4516 3 -32.78 142.31 -48.48 0.148 4515
 4517 3 -32.67 142.41 -48.55 0.176 4516
 4518 3 -32.57 142.61 -48.65 0.19 4517
 4519 3 -32.39 142.71 -48.72 0.217 4518
 4520 3 -32.3 142.91 -48.81 0.268 4519
 4521 3 -32.09 143.01 -48.88 0.269 4520
 4522 3 -31.94 143.11 -48.98 0.229 4521
 4523 3 -31.83 143.21 -49.14 0.222 4522
 4524 3 -31.7 143.3 -49.2 0.266 4523
 4525 3 -31.68 143.3 -49.28 0.304 4524
 4526 3 -31.78 143.5 -49.48 0.272 4525
 4527 3 -31.83 143.6 -49.57 0.365 4526
 4528 3 -31.89 143.7 -49.67 0.452 4527
 4529 3 -31.81 143.7 -49.78 0.549 4528
 4530 3 -31.81 143.9 -49.86 0.59 4529
 4531 3 -31.78 143.9 -49.97 0.625 4530
 4532 3 -31.73 144 -50.03 0.649 4531
 4533 3 -31.59 144.3 -49.95 0.587 4532
 4534 3 -31.41 144.5 -50.03 0.562 4533
 4535 3 -31.34 144.5 -50.23 0.54 4534
 4536 3 -31.17 144.6 -50.39 0.525 4535
 4537 3 -31.14 144.8 -50.37 0.548 4536
 4538 3 -31.09 145 -50.31 0.512 4537
 4539 3 -30.99 145.2 -50.32 0.495 4538
 4540 3 -30.78 145.3 -50.45 0.464 4539
 4541 3 -30.73 145.4 -50.56 0.419 4540
 4542 3 -30.74 145.49 -50.72 0.39 4541
 4543 3 -30.75 145.59 -50.96 0.358 4542
 4544 3 -30.76 145.79 -51.02 0.309 4543
 4545 3 -30.82 145.89 -51.2 0.266 4544
 4546 3 -30.74 146.09 -51.29 0.265 4545
 4547 3 -30.76 146.19 -51.36 0.284 4546
 4548 3 -30.75 146.29 -51.38 0.277 4547
 4549 3 -30.74 146.59 -51.45 0.251 4548
 4550 3 -30.72 146.69 -51.53 0.164 4549
 4551 3 -30.71 146.89 -51.63 0.182 4550
 4552 3 -30.7 147.09 -51.68 0.164 4551
 4553 3 -30.71 147.29 -51.67 0.187 4552
 4554 3 -30.72 147.39 -51.7 0.199 4553
 4555 3 -30.7 147.59 -51.73 0.222 4554
 4556 3 -30.78 147.79 -51.71 0.251 4555
 4557 3 -30.67 147.99 -51.66 0.2 4556
 4558 3 -30.61 148.19 -51.71 0.195 4557
 4559 3 -30.6 148.29 -51.75 0.153 4558
 4560 3 -30.63 148.39 -51.63 0.149 4559
 4561 3 -30.63 148.69 -51.64 0.199 4560
 4562 3 -30.6 148.89 -51.72 0.208 4561
 4563 3 -30.59 149.09 -51.77 0.215 4562
 4564 3 -30.52 149.29 -51.85 0.209 4563
 4565 3 -30.51 149.39 -51.93 0.227 4564
 4566 3 -30.57 149.69 -51.9 0.229 4565
 4567 3 -30.57 149.88 -51.94 0.233 4566
 4568 3 -30.6 150.09 -51.86 0.255 4567
 4569 3 -30.59 150.19 -51.91 0.235 4568
 4570 3 -30.62 150.39 -51.92 0.239 4569
 4571 3 -30.6 150.69 -51.86 0.219 4570
 4572 3 -30.52 150.79 -51.88 0.188 4571
 4573 3 -30.43 150.99 -51.86 0.159 4572
 4574 3 -30.43 151.09 -51.74 0.146 4573
 4575 3 -30.34 151.09 -51.63 0.15 4574
 4576 3 -31.25 147.68 -51.79 0.118 4556
 4577 3 -31.43 147.58 -51.88 0.054 4576
 4578 3 -31.59 147.58 -51.86 0.082 4577
 4579 3 -31.67 147.48 -52.03 0.092 4578
 4580 3 -31.68 147.48 -52.14 0.1 4579
 4581 3 -31.6 147.38 -52.2 0.077 4580
 4582 3 -31.57 147.28 -52.29 0.098 4581
 4583 3 -31.41 147.18 -52.33 0.115 4582
 4584 3 -31.24 147.18 -52.34 0.041 4583
 4585 3 -31.25 143.41 -49.02 0.1 4525
 4586 3 -31.16 143.51 -48.91 0.059 4585
 4587 3 -31.11 143.61 -48.83 0.069 4586
 4588 3 -31.01 143.71 -48.85 0.06 4587
 4589 3 -30.87 143.81 -48.85 0.076 4588
 4590 3 -30.83 143.91 -48.8 0.103 4589
 4591 3 -30.68 144.01 -48.82 0.123 4590
 4592 3 -30.51 144.11 -48.85 0.112 4591
 4593 3 -30.31 144.11 -48.89 0.131 4592
 4594 3 -30.17 144.21 -48.94 0.088 4593
 4595 3 -33.08 140.52 -47.31 0.107 4507
 4596 3 -33.15 140.32 -47.27 0.058 4595
 4597 3 -33.23 140.32 -47.3 0.075 4596
 4598 3 -33.24 140.22 -47.34 0.125 4597
 4599 3 -33.26 135.37 -41.18 0.103 4285
 4600 3 -32.84 133.17 -40.83 0.3 4273
 4601 3 -32.77 133.17 -40.98 0.266 4600
 4602 3 -32.64 133.17 -41.13 0.278 4601
 4603 3 -32.63 133.17 -41.3 0.29 4602
 4604 3 -32.54 133.07 -41.41 0.326 4603
 4605 3 -32.53 133.07 -41.51 0.348 4604
 4606 3 -32.47 133.07 -41.63 0.302 4605
 4607 3 -32.45 133.07 -41.78 0.277 4606
 4608 3 -32.36 132.96 -41.92 0.264 4607
 4609 3 -32.35 132.96 -42.1 0.21 4608
 4610 3 -32.34 132.86 -42.28 0.208 4609
 4611 3 -32.29 132.86 -42.41 0.195 4610
 4612 3 -32.25 132.76 -42.57 0.178 4611
 4613 3 -32.24 132.66 -42.69 0.175 4612
 4614 3 -32.23 132.66 -42.83 0.183 4613
 4615 3 -32.18 132.56 -43.03 0.189 4614
 4616 3 -32.07 132.45 -43.2 0.176 4615
 4617 3 -32.06 132.55 -43.33 0.222 4616
 4618 3 -32.02 132.55 -43.51 0.22 4617
 4619 3 -31.94 132.45 -43.73 0.19 4618
 4620 3 -31.89 132.45 -43.95 0.221 4619
 4621 3 -31.86 132.35 -44.17 0.239 4620
 4622 3 -31.82 132.25 -44.33 0.294 4621
 4623 3 -31.86 132.14 -44.51 0.292 4622
 4624 3 -31.95 132.04 -44.55 0.298 4623
 4625 3 -31.97 131.94 -44.69 0.367 4624
 4626 3 -31.86 131.94 -44.82 0.441 4625
 4627 3 -32.03 131.84 -44.99 0.49 4626
 4628 3 -32.07 131.84 -45.12 0.443 4627
 4629 3 -31.94 131.74 -45.29 0.402 4628
 4630 3 -31.66 132.03 -45.83 0.276 4629
 4631 3 -31.56 132.03 -45.99 0.289 4630
 4632 3 -31.45 131.93 -46.09 0.278 4631
 4633 3 -31.42 131.83 -46.24 0.293 4632
 4634 3 -31.26 131.83 -46.36 0.268 4633
 4635 3 -31.19 131.83 -46.51 0.253 4634
 4636 3 -31.14 131.73 -46.73 0.223 4635
 4637 3 -31.04 131.63 -46.87 0.227 4636
 4638 3 -30.95 131.62 -47.02 0.239 4637
 4639 3 -30.89 131.52 -47.12 0.281 4638
 4640 3 -30.7 131.62 -47.3 0.241 4639
 4641 3 -30.53 131.62 -47.42 0.225 4640
 4642 3 -30.42 131.62 -47.54 0.232 4641
 4643 3 -30.27 131.62 -47.62 0.23 4642
 4644 3 -30.09 131.72 -47.71 0.201 4643
 4645 3 -29.96 131.72 -47.82 0.192 4644
 4646 3 -29.86 131.82 -47.87 0.252 4645
 4647 3 -29.75 131.82 -47.93 0.322 4646
 4648 3 -29.67 131.92 -48.06 0.342 4647
 4649 3 -29.61 132.02 -48.14 0.363 4648
 4650 3 -29.53 132.02 -48.31 0.357 4649
 4651 3 -29.4 132.02 -48.46 0.371 4650
 4652 3 -29.29 131.92 -48.64 0.387 4651
 4653 3 -29.23 132.01 -48.88 0.384 4652
 4654 3 -29.19 132.11 -49.09 0.342 4653
 4655 3 -29.03 132.11 -49.23 0.272 4654
 4656 3 -28.94 132.21 -49.37 0.225 4655
 4657 3 -28.79 132.11 -49.57 0.225 4656
 4658 3 -28.72 132.21 -49.7 0.27 4657
 4659 3 -28.56 132.21 -49.82 0.3 4658
 4660 3 -28.42 132.31 -49.97 0.292 4659
 4661 3 -28.28 132.31 -50.1 0.291 4660
 4662 3 -28.28 132.4 -50.25 0.307 4661
 4663 3 -28.25 132.5 -50.36 0.312 4662
 4664 3 -28.23 132.5 -50.49 0.323 4663
 4665 3 -28.26 132.8 -50.63 0.306 4664
 4666 3 -28.27 132.9 -50.79 0.271 4665
 4667 3 -28.28 133.1 -50.96 0.227 4666
 4668 3 -28.31 133.3 -51.13 0.171 4667
 4669 3 -28.28 133.4 -51.23 0.163 4668
 4670 3 -28.3 133.59 -51.38 0.189 4669
 4671 3 -28.34 133.69 -51.47 0.213 4670
 4672 3 -28.32 133.79 -51.61 0.231 4671
 4673 3 -28.31 133.89 -51.79 0.213 4672
 4674 3 -28.28 133.99 -51.92 0.205 4673
 4675 3 -28.19 134.09 -52.09 0.245 4674
 4676 3 -28.18 134.19 -52.21 0.247 4675
 4677 3 -28.2 134.29 -52.35 0.284 4676
 4678 3 -28.19 134.39 -52.51 0.317 4677
 4679 3 -28.15 134.48 -52.7 0.318 4678
 4680 3 -28.08 134.58 -52.84 0.321 4679
 4681 3 -27.98 134.28 -53.05 0.135 4680
 4682 3 -27.89 134.18 -53.22 0.119 4681
 4683 3 -27.75 134.18 -53.38 0.158 4682
 4684 3 -27.58 134.08 -53.52 0.19 4683
 4685 3 -27.55 134.08 -53.72 0.132 4684
 4686 3 -27.54 134.08 -53.84 0.101 4685
 4687 3 -27.59 134.07 -53.94 0.09 4686
 4688 3 -27.55 133.97 -54.07 0.111 4687
 4689 3 -27.49 133.87 -54.19 0.116 4688
 4690 3 -27.45 133.77 -54.31 0.15 4689
 4691 3 -27.44 133.67 -54.38 0.191 4690
 4692 3 -27.37 133.57 -54.51 0.225 4691
 4693 3 -27.4 133.47 -54.56 0.249 4692
 4694 3 -27.45 133.27 -54.38 0.193 4693
 4695 3 -27.45 133.07 -54.21 0.059 4694
 4696 3 -27.6 133.07 -54.2 0.091 4695
 4697 3 -27.68 132.97 -54.25 0.082 4696
 4698 3 -27.63 133.17 -54.49 0.164 4694
 4699 3 -27.73 133.07 -54.51 0.211 4698
 4700 3 -27.56 132.77 -54.66 0.167 4699
 4701 3 -27.49 132.67 -54.84 0.173 4700
 4702 3 -27.49 132.57 -54.93 0.133 4701
 4703 3 -27.4 132.37 -55 0.124 4702
 4704 3 -27.35 132.27 -55.14 0.116 4703
 4705 3 -27.31 132.06 -55.23 0.11 4704
 4706 3 -27.27 131.96 -55.35 0.192 4705
 4707 3 -27.26 131.86 -55.42 0.228 4706
 4708 3 -27 131.86 -55.51 0.218 4707
 4709 3 -26.82 131.76 -55.51 0.232 4708
 4710 3 -26.8 131.66 -55.45 0.229 4709
 4711 3 -26.94 131.36 -55.37 0.146 4710
 4712 3 -27.03 131.26 -55.4 0.114 4711
 4713 3 -27.03 131.16 -55.44 0.098 4712
 4714 3 -27.06 130.96 -55.43 0.106 4713
 4715 3 -27.02 130.86 -55.39 0.17 4714
 4716 3 -27.01 130.76 -55.32 0.242 4715
 4717 3 -27.01 130.56 -55.33 0.274 4716
 4718 3 -27.2 130.37 -55.14 0.06 4717
 4719 3 -27.2 130.17 -55.09 0.134 4718
 4720 3 -27.22 130.07 -55.1 0.16 4719
 4721 3 -27.28 129.97 -55.17 0.126 4720
 4722 3 -27.44 129.86 -55.2 0.167 4721
 4723 3 -27.83 130.07 -55.03 0.112 4722
 4724 3 -28.05 130.17 -54.92 0.121 4723
 4725 3 -28.08 133.27 -54.52 0.116 4699
 4726 3 -28.06 133.37 -54.62 0.000125 4725
 4727 3 -27.17 133.57 -54.83 0.119 4693
 4728 3 -27.14 133.57 -54.93 0.132 4727
 4729 3 -27.06 133.57 -55.03 0.11 4728
 4730 3 -28.01 134.98 -52.87 0.208 4680
 4731 3 -27.91 135.18 -52.98 0.22 4730
 4732 3 -27.82 135.18 -53.15 0.233 4731
 4733 3 -27.75 135.28 -53.26 0.205 4732
 4734 3 -27.73 135.38 -53.37 0.218 4733
 4735 3 -27.78 135.38 -53.5 0.259 4734
 4736 3 -27.82 135.58 -53.67 0.302 4735
 4737 3 -27.91 135.78 -53.83 0.301 4736
 4738 3 -27.98 135.87 -54 0.285 4737
 4739 3 -28.08 136.07 -54.21 0.282 4738
 4740 3 -28.11 136.17 -54.35 0.345 4739
 4741 3 -28.22 136.27 -54.56 0.314 4740
 4742 3 -28.34 136.47 -54.76 0.336 4741
 4743 3 -28.46 136.56 -54.93 0.304 4742
 4744 3 -28.79 136.46 -54.83 0.116 4743
 4745 3 -28.89 136.56 -54.91 0.133 4744
 4746 3 -29.03 136.56 -54.99 0.149 4745
 4747 3 -29.09 136.66 -55.15 0.000125 4746
 4748 3 -28.43 136.76 -55.15 0.273 4743
 4749 3 -28.59 136.96 -55.31 0.284 4748
 4750 3 -28.79 137.26 -55.42 0.254 4749
 4751 3 -29 137.36 -55.44 0.342 4750
 4752 3 -29.22 137.36 -55.47 0.433 4751
 4753 3 -29.25 137.56 -55.61 0.478 4752
 4754 3 -29.25 137.66 -55.69 0.516 4753
 4755 3 -29.39 137.86 -55.62 0.555 4754
 4756 3 -29.41 137.96 -55.71 0.594 4755
 4757 3 -29.45 138.15 -55.81 0.615 4756
 4758 3 -29.52 138.25 -55.82 0.613 4757
 4759 3 -29.63 138.35 -55.94 0.598 4758
 4760 3 -29.6 138.55 -56.02 0.571 4759
 4761 3 -29.69 138.65 -56.04 0.508 4760
 4762 3 -29.91 138.75 -55.96 0.442 4761
 4763 3 -29.99 138.85 -55.97 0.406 4762
 4764 3 -30.2 139.05 -55.93 0.37 4763
 4765 3 -30.41 139.15 -55.95 0.366 4764
 4766 3 -30.5 139.35 -56 0.395 4765
 4767 3 -30.53 139.45 -55.97 0.431 4766
 4768 3 -30.79 139.55 -55.91 0.397 4767
 4769 3 -31.29 139.55 -55.71 0.201 4768
 4770 3 -31.58 139.55 -55.63 0.127 4769
 4771 3 -31.66 139.65 -55.62 0.139 4770
 4772 3 -31.79 139.75 -55.65 0.115 4771
 4773 3 -31.87 139.85 -55.68 0.161 4772
 4774 3 -31.91 140.05 -55.75 0.192 4773
 4775 3 -32.05 140.15 -55.72 0.167 4774
 4776 3 -32.18 140.35 -55.75 0.201 4775
 4777 3 -32.26 140.45 -55.74 0.225 4776
 4778 3 -32.18 140.65 -55.88 0.22 4777
 4779 3 -32.23 140.75 -55.97 0.214 4778
 4780 3 -32.21 140.85 -56.12 0.247 4779
 4781 3 -32.27 140.94 -56.24 0.291 4780
 4782 3 -32.28 141.04 -56.33 0.313 4781
 4783 3 -32.28 141.24 -56.33 0.368 4782
 4784 3 -31.94 141.44 -56.34 0.22 4783
 4785 3 -31.77 141.64 -56.3 0.193 4784
 4786 3 -31.7 141.74 -56.31 0.224 4785
 4787 3 -31.63 141.95 -56.3 0.235 4786
 4788 3 -31.7 142.15 -56.23 0.196 4787
 4789 3 -31.79 142.35 -56.19 0.176 4788
 4790 3 -31.8 142.55 -56.22 0.198 4789
 4791 3 -31.89 142.75 -56.21 0.251 4790
 4792 3 -31.96 142.94 -56.22 0.255 4791
 4793 3 -32.01 143.14 -56.26 0.287 4792
 4794 3 -32.17 143.24 -56.27 0.331 4793
 4795 3 -32.23 143.54 -56.27 0.369 4794
 4796 3 -32.27 143.64 -56.22 0.367 4795
 4797 3 -32.26 143.84 -56.19 0.318 4796
 4798 3 -32.17 144.04 -56.17 0.25 4797
 4799 3 -32.04 144.25 -56.13 0.186 4798
 4800 3 -31.93 144.45 -56.12 0.176 4799
 4801 3 -31.84 144.55 -56.1 0.202 4800
 4802 3 -31.89 144.75 -56.08 0.207 4801
 4803 3 -31.93 145.05 -56.11 0.219 4802
 4804 3 -32.02 145.25 -56.18 0.203 4803
 4805 3 -32.02 145.35 -56.14 0.184 4804
 4806 3 -31.97 145.55 -56.19 0.199 4805
 4807 3 -31.85 145.65 -56.22 0.251 4806
 4808 3 -31.94 145.95 -56.14 0.192 4807
 4809 3 -31.94 146.15 -56.12 0.165 4808
 4810 3 -32.04 146.25 -56.06 0.164 4809
 4811 3 -32.03 146.45 -56.03 0.185 4810
 4812 3 -32 146.55 -56.06 0.214 4811
 4813 3 -31.86 146.64 -56.37 0.063 4812
 4814 3 -31.77 146.84 -56.39 0.137 4813
 4815 3 -32.09 146.75 -55.9 0.2 4812
 4816 3 -32.2 146.85 -55.78 0.124 4815
 4817 3 -32.29 147.05 -55.71 0.175 4816
 4818 3 -32.27 147.25 -55.63 0.236 4817
 4819 3 -32.27 147.35 -55.61 0.276 4818
 4820 3 -32.27 147.55 -55.54 0.314 4819
 4821 3 -32.36 147.65 -55.47 0.319 4820
 4822 3 -32.35 147.85 -55.39 0.29 4821
 4823 3 -32.39 147.95 -55.25 0.265 4822
 4824 3 -32.47 148.05 -54.94 0.17 4823
 4825 3 -32.47 148.26 -54.85 0.133 4824
 4826 3 -32.46 148.46 -54.82 0.153 4825
 4827 3 -32.43 148.66 -54.8 0.184 4826
 4828 3 -32.41 148.76 -54.72 0.168 4827
 4829 3 -32.45 148.96 -54.73 0.137 4828
 4830 3 -32.49 149.16 -54.74 0.166 4829
 4831 3 -32.49 149.36 -54.76 0.213 4830
 4832 3 -32.52 149.56 -54.79 0.183 4831
 4833 3 -32.61 149.66 -54.8 0.188 4832
 4834 3 -32.62 149.86 -54.76 0.212 4833
 4835 3 -32.71 150.06 -54.72 0.262 4834
 4836 3 -32.75 150.26 -54.71 0.253 4835
 4837 3 -32.81 150.45 -54.83 0.221 4836
 4838 3 -32.8 150.65 -54.95 0.283 4837
 4839 3 -32.84 150.75 -54.96 0.294 4838
 4840 3 -32.84 150.85 -54.97 0.314 4839
 4841 3 -32.8 151.05 -55.06 0.304 4840
 4842 3 -32.79 151.15 -54.93 0.28 4841
 4843 3 -32.74 151.26 -54.57 0.224 4842
 4844 3 -32.74 151.36 -54.26 0.275 4843
 4845 3 -32.74 151.56 -54.09 0.272 4844
 4846 3 -33.11 151.56 -54.04 0.098 4845
 4847 3 -33.2 151.66 -53.97 0.1 4846
 4848 3 -32.61 151.56 -53.92 0.232 4845
 4849 3 -32.53 151.67 -53.62 0.174 4848
 4850 3 -32.38 151.77 -53.37 0.184 4849
 4851 3 -32.36 151.87 -53.28 0.231 4850
 4852 3 -32.27 151.97 -53.14 0.209 4851
 4853 3 -32.29 152.07 -53.15 0.151 4852
 4854 3 -32.2 152.27 -53.15 0.167 4853
 4855 3 -32.16 152.37 -53.06 0.212 4854
 4856 3 -32.13 152.47 -52.98 0.244 4855
 4857 3 -32.22 152.67 -52.92 0.263 4856
 4858 3 -32.2 152.87 -52.87 0.23 4857
 4859 3 -32.09 152.97 -52.74 0.182 4858
 4860 3 -32.04 153.18 -52.66 0.166 4859
 4861 3 -31.95 153.28 -52.65 0.18 4860
 4862 3 -31.91 153.48 -52.69 0.222 4861
 4863 3 -31.84 153.58 -52.69 0.248 4862
 4864 3 -31.67 153.58 -52.68 0.295 4863
 4865 3 -31.67 153.77 -52.89 0.298 4864
 4866 3 -31.57 153.77 -53.04 0.324 4865
 4867 3 -31.43 153.77 -53.13 0.366 4866
 4868 3 -31.29 153.87 -53.2 0.421 4867
 4869 3 -31.17 153.97 -53.28 0.42 4868
 4870 3 -31.05 154.07 -53.3 0.408 4869
 4871 3 -30.91 154.07 -53.46 0.466 4870
 4872 3 -30.74 154.07 -53.55 0.473 4871
 4873 3 -30.62 154.17 -53.59 0.446 4872
 4874 3 -30.45 154.17 -53.62 0.402 4873
 4875 3 -30.26 154.17 -53.71 0.422 4874
 4876 3 -30.15 154.17 -53.72 0.356 4875
 4877 3 -29.98 154.37 -53.54 0.274 4876
 4878 3 -29.69 154.58 -53.31 0.145 4877
 4879 3 -29.53 154.68 -53.3 0.161 4878
 4880 3 -29.35 154.68 -53.28 0.185 4879
 4881 3 -29.19 154.68 -53.26 0.186 4880
 4882 3 -29.06 154.58 -53.28 0.176 4881
 4883 3 -28.84 154.58 -53.32 0.166 4882
 4884 3 -28.64 154.58 -53.4 0.181 4883
 4885 3 -28.43 154.68 -53.41 0.174 4884
 4886 3 -28.25 154.68 -53.43 0.177 4885
 4887 3 -28.05 154.78 -53.51 0.108 4886
 4888 3 -27.91 154.78 -53.49 0.109 4887
 4889 3 -27.75 154.88 -53.52 0.107 4888
 4890 3 -27.58 154.88 -53.54 0.117 4889
 4891 3 -27.41 154.98 -53.52 0.148 4890
 4892 3 -27.2 155.08 -53.52 0.133 4891
 4893 3 -27.04 155.18 -53.48 0.151 4892
 4894 3 -26.86 155.28 -53.47 0.147 4893
 4895 3 -26.65 155.28 -53.43 0.149 4894
 4896 3 -26.51 155.28 -53.36 0.141 4895
 4897 3 -26.25 155.38 -53.32 0.138 4896
 4898 3 -26.09 155.48 -53.37 0.149 4897
 4899 3 -25.92 155.48 -53.45 0.142 4898
 4900 3 -25.81 155.48 -53.48 0.15 4899
 4901 3 -25.66 155.38 -53.54 0.144 4900
 4902 3 -25.54 155.28 -53.57 0.146 4901
 4903 3 -25.43 155.18 -53.57 0.174 4902
 4904 3 -25.27 155.08 -53.59 0.133 4903
 4905 3 -25.1 154.99 -53.56 0.123 4904
 4906 3 -24.96 154.99 -53.53 0.125 4905
 4907 3 -24.84 154.99 -53.53 0.2 4906
 4908 3 -24.62 154.99 -53.57 0.386 4907
 4909 3 -24.47 154.89 -53.51 0.454 4908
 4910 3 -24.31 154.89 -53.52 0.521 4909
 4911 3 -24.22 154.79 -53.45 0.569 4910
 4912 3 -24.1 154.69 -53.44 0.564 4911
 4913 3 -23.94 154.59 -53.48 0.568 4912
 4914 3 -23.76 154.59 -53.59 0.508 4913
 4915 3 -23.62 154.69 -53.6 0.415 4914
 4916 3 -23.01 154.99 -53.62 0.128 4915
 4917 3 -22.83 154.99 -53.7 0.114 4916
 4918 3 -22.74 155.09 -53.75 0.102 4917
 4919 3 -22.63 155.09 -53.77 0.097 4918
 4920 3 -22.46 155.19 -53.75 0.115 4919
 4921 3 -22.31 155.29 -53.75 0.106 4920
 4922 3 -22.2 155.29 -53.65 0.108 4921
 4923 3 -22.11 155.49 -53.67 0.101 4922
 4924 3 -22.01 155.59 -53.67 0.154 4923
 4925 3 -21.85 155.69 -53.74 0.238 4924
 4926 3 -21.72 155.69 -53.71 0.254 4925
 4927 3 -21.7 155.99 -53.72 0.167 4926
 4928 3 -21.74 156.19 -53.62 0.149 4927
 4929 3 -21.75 156.29 -53.48 0.126 4928
 4930 3 -21.81 156.4 -53.29 0.127 4929
 4931 3 -21.86 156.5 -53.11 0.131 4930
 4932 3 -21.87 156.6 -52.95 0.156 4931
 4933 3 -21.87 156.7 -52.83 0.226 4932
 4934 3 -21.93 156.7 -52.7 0.236 4933
 4935 3 -21.77 156.7 -52.53 0.185 4934
 4936 3 -21.73 156.7 -52.44 0.199 4935
 4937 3 -21.91 156.61 -52.12 0.11 4936
 4938 3 -21.94 156.51 -51.91 0.151 4937
 4939 3 -21.99 156.51 -51.79 0.16 4938
 4940 3 -21.96 156.31 -51.72 0.145 4939
 4941 3 -21.83 156.11 -51.64 0.126 4940
 4942 3 -21.76 156.11 -51.51 0.154 4941
 4943 3 -21.76 156.01 -51.33 0.189 4942
 4944 3 -21.67 156.01 -51.18 0.186 4943
 4945 3 -21.58 155.92 -51.07 0.111 4944
 4946 3 -21.43 155.82 -50.97 0.099 4945
 4947 3 -21.36 155.72 -50.86 0.144 4946
 4948 3 -21.29 155.62 -50.74 0.132 4947
 4949 3 -21.25 155.42 -50.65 0.146 4948
 4950 3 -21.21 155.32 -50.58 0.174 4949
 4951 3 -21.06 155.22 -50.5 0.178 4950
 4952 3 -20.99 155.12 -50.36 0.194 4951
 4953 3 -20.96 155.12 -50.25 0.222 4952
 4954 3 -20.67 154.92 -50.32 0.1 4953
 4955 3 -20.57 154.82 -50.31 0.113 4954
 4956 3 -20.47 154.62 -50.28 0.12 4955
 4957 3 -20.37 154.53 -50.18 0.165 4956
 4958 3 -20.35 154.43 -50.09 0.125 4957
 4959 3 -20.32 154.23 -50.03 0.127 4958
 4960 3 -20.37 154.03 -49.96 0.088 4959
 4961 3 -20.19 153.93 -49.96 0.084 4960
 4962 3 -20.08 153.83 -49.99 0.091 4961
 4963 3 -19.97 153.63 -49.99 0.147 4962
 4964 3 -19.88 153.53 -50.03 0.206 4963
 4965 3 -19.58 153.43 -49.84 0.121 4964
 4966 3 -19.41 153.33 -49.76 0.128 4965
 4967 3 -19.42 153.23 -49.75 0.206 4966
 4968 3 -19.09 153.03 -49.9 0.083 4967
 4969 3 -18.98 153.03 -49.92 0.157 4968
 4970 3 -18.81 153.03 -49.9 0.131 4969
 4971 3 -18.67 153.03 -50.02 0.083 4970
 4972 3 -19.81 153.23 -49.48 0.114 4967
 4973 3 -19.97 153.23 -49.38 0.072 4972
 4974 3 -20.15 153.43 -50.16 0.114 4964
 4975 3 -21.46 156.7 -52.63 0.056 4936
 4976 3 -21.3 156.8 -52.67 0.047 4975
 4977 3 -21.16 156.7 -52.65 0.097 4976
 4978 3 -20.99 156.7 -52.7 0.114 4977
 4979 3 -20.72 156.7 -52.72 0.072 4978
 4980 3 -20.45 156.5 -52.76 0.086 4979
 4981 3 -20.3 156.5 -52.77 0.064 4980
 4982 3 -20.18 156.5 -52.73 0.081 4981
 4983 3 -20.12 156.41 -52.54 0.12 4982
 4984 3 -20.04 156.41 -52.48 0.142 4983
 4985 3 -19.79 156.31 -52.42 0.087 4984
 4986 3 -19.7 156.21 -52.41 0.082 4985
 4987 3 -19.61 156.11 -52.44 0.092 4986
 4988 3 -19.44 156.01 -52.43 0.064 4987
 4989 3 -19.27 155.91 -52.46 0.083 4988
 4990 3 -19.14 155.91 -52.5 0.093 4989
 4991 3 -19.02 155.81 -52.46 0.107 4990
 4992 3 -22.34 156.7 -52.66 0.128 4934
 4993 3 -22.49 156.7 -52.59 0.082 4992
 4994 3 -22.59 156.6 -52.52 0.059 4993
 4995 3 -22.76 156.5 -52.42 0.108 4994
 4996 3 -22.8 156.4 -52.39 0.123 4995
 4997 3 -32.73 141.44 -56.36 0.13 4783
 4998 3 -32.83 141.64 -56.38 0.131 4997
 4999 3 -32.93 141.74 -56.37 0.096 4998
 5000 3 -33 141.84 -56.33 0.091 4999
 5001 3 -33.13 141.84 -56.23 0.074 5000
 5002 3 -28.15 132 -50.58 0.076 4664
 5003 3 -28.12 131.9 -50.71 0.069 5002
 5004 3 -28.04 131.8 -50.81 0.095 5003
 5005 3 -27.92 131.8 -50.96 0.077 5004
 5006 3 -31.21 131.12 -47 0.089 4639
 5007 3 -31.37 131.02 -46.95 0.151 5006
 5008 3 -31.42 130.92 -46.99 0.14 5007
 5009 3 -31.6 130.92 -46.95 0.081 5008
 5010 3 -31.74 130.92 -46.93 0.124 5009
 5011 3 -31.92 130.82 -46.87 0.103 5010
 5012 3 -32.13 130.72 -46.83 0.123 5011
 5013 3 -32.22 130.62 -46.77 0.148 5012
 5014 3 -32.35 130.52 -46.98 0.042 5013
 5015 3 -32.46 130.32 -47.14 0.139 5014
 5016 3 -32.29 129.92 -47.04 0.135 5015
 5017 3 -32.22 129.82 -47.01 0.173 5016
 5018 3 -32.88 130.52 -47.06 0.168 5015
 5019 3 -32.98 130.62 -47.04 0.235 5018
 5020 3 -33.26 130.52 -47.37 0.129 5019
 5021 3 -33.41 130.52 -47.37 0.157 5020
 5022 3 -33.5 130.42 -47.17 0.135 5021
 5023 3 -33.49 130.52 -47.01 0.07 5022
 5024 3 -33.94 133.68 -39.8 0.076 4266
 5025 3 -33.86 133.68 -39.9 0.058 5024
 5026 3 -34.3 132.69 -38.85 0.138 4258
 5027 3 -34.09 132.58 -38.94 0.122 5026
 5028 3 -34.04 132.68 -39.04 0.103 5027
 5029 3 -36.53 131.4 -36.25 0.468 4241
 5030 3 -37.46 131.5 -36.19 0.103 5029
 5031 3 -34.9 126.96 -29.34 0.261 3417
 5032 3 -34.97 126.76 -29.35 0.146 5031
 5033 3 0.78 96.69 -28.15 0.079 1423
 5034 3 0.81 96.67 -27.97 0.081 5033
 5035 3 0.9 96.71 -27.82 0.09 5034
 5036 3 0.93 96.74 -27.71 0.088 5035
 5037 3 0.91 96.77 -27.53 0.09 5036
 5038 3 0.97 96.75 -27.42 0.07 5037
 5039 3 0.99 96.62 -27.35 0.163 5038
 5040 3 0.97 96.5 -27.36 0.202 5039
 5041 3 0.84 96.34 -27.4 0.053 5040
 5042 3 4.77 93.06 -28.16 0.213 965
 5043 3 4.75 92.91 -28.34 0.157 5042
 5044 3 4.78 92.8 -28.45 0.142 5043
 5045 3 4.76 92.67 -28.56 0.151 5044
 5046 3 4.78 92.56 -28.69 0.132 5045
 5047 3 4.81 92.41 -28.76 0.137 5046
 5048 3 4.81 92.25 -28.79 0.152 5047
 5049 3 4.74 92.1 -28.83 0.187 5048
 5050 3 4.71 91.98 -28.88 0.23 5049
 5051 3 4.68 91.83 -29.02 0.226 5050
 5052 3 4.64 91.69 -29.1 0.193 5051
 5053 3 4.56 91.56 -29.27 0.165 5052
 5054 3 4.41 91.48 -29.3 0.168 5053
 5055 3 4.26 91.4 -29.35 0.178 5054
 5056 3 4.18 91.3 -29.33 0.238 5055
 5057 3 4.16 91.13 -29.34 0.245 5056
 5058 3 4.14 90.95 -29.52 0.233 5057
 5059 3 4.06 90.8 -29.56 0.237 5058
 5060 3 4.08 90.66 -29.67 0.229 5059
 5061 3 4.18 90.5 -29.79 0.196 5060
 5062 3 4.27 90.25 -29.98 0.165 5061
 5063 3 4.25 90.1 -30.06 0.217 5062
 5064 3 4.36 89.98 -30.26 0.233 5063
 5065 3 4.46 89.82 -30.42 0.218 5064
 5066 3 4.56 89.73 -30.62 0.195 5065
 5067 3 4.68 89.59 -30.7 0.157 5066
 5068 3 4.72 89.41 -30.79 0.191 5067
 5069 3 4.68 89.22 -30.76 0.24 5068
 5070 3 4.73 89.02 -30.8 0.254 5069
 5071 3 4.77 88.85 -30.83 0.287 5070
 5072 3 4.9 88.68 -30.69 0.261 5071
 5073 3 4.93 88.47 -30.77 0.198 5072
 5074 3 5.02 88.35 -30.75 0.189 5073
 5075 3 5.08 88.19 -30.79 0.209 5074
 5076 3 5.08 88.01 -30.82 0.23 5075
 5077 3 5.13 87.83 -30.91 0.184 5076
 5078 3 5.15 87.65 -30.93 0.234 5077
 5079 3 5.2 87.53 -30.93 0.264 5078
 5080 3 5.26 87.4 -30.96 0.261 5079
 5081 3 5.35 87.3 -30.96 0.303 5080
 5082 3 5.42 87.17 -31.05 0.336 5081
 5083 3 5.46 87.09 -31.09 0.388 5082
 5084 3 5.02 86.72 -30.87 0.202 5083
 5085 3 5.05 86.54 -30.9 0.188 5084
 5086 3 5.09 86.41 -31.02 0.199 5085
 5087 3 5.11 86.28 -31.1 0.196 5086
 5088 3 5.18 86.08 -31.18 0.234 5087
 5089 3 5.42 86.29 -31.48 0.069 5088
 5090 3 5.47 86.35 -31.55 0.057 5089
 5091 3 5.26 85.91 -31.28 0.219 5088
 5092 3 5.32 85.79 -31.44 0.202 5091
 5093 3 5.41 85.59 -31.51 0.194 5092
 5094 3 5.51 85.52 -31.62 0.214 5093
 5095 3 5.48 85.32 -31.69 0.202 5094
 5096 3 5.38 85.06 -31.84 0.15 5095
 5097 3 5.41 84.94 -31.99 0.206 5096
 5098 3 5.43 84.8 -32.1 0.211 5097
 5099 3 5.52 84.74 -32.25 0.222 5098
 5100 3 5.65 84.62 -32.41 0.19 5099
 5101 3 5.65 84.5 -32.46 0.156 5100
 5102 3 5.62 84.36 -32.46 0.176 5101
 5103 3 5.68 84.29 -32.56 0.179 5102
 5104 3 5.82 84.13 -32.72 0.17 5103
 5105 3 5.97 84.03 -32.8 0.159 5104
 5106 3 6.12 83.88 -32.92 0.172 5105
 5107 3 6.24 83.74 -33.08 0.197 5106
 5108 3 6.29 83.59 -33.12 0.198 5107
 5109 3 6.38 83.46 -33.11 0.196 5108
 5110 3 6.41 83.27 -33.25 0.179 5109
 5111 3 6.5 83.1 -33.31 0.202 5110
 5112 3 6.63 82.91 -33.28 0.18 5111
 5113 3 6.72 82.75 -33.28 0.201 5112
 5114 3 6.65 82.59 -33.3 0.211 5113
 5115 3 6.49 82.33 -33.19 0.154 5114
 5116 3 6.43 82.2 -33.22 0.161 5115
 5117 3 6.43 82.1 -33.31 0.157 5116
 5118 3 6.46 81.96 -33.37 0.239 5117
 5119 3 6.36 81.87 -33.32 0.255 5118
 5120 3 5.91 81.89 -33.42 0.114 5119
 5121 3 5.71 81.86 -33.44 0.138 5120
 5122 3 5.48 81.94 -33.44 0.14 5121
 5123 3 5.37 81.92 -33.4 0.168 5122
 5124 3 5.25 81.97 -33.46 0.16 5123
 5125 3 5.16 82.11 -33.6 0.144 5124
 5126 3 5.02 82.24 -33.71 0.166 5125
 5127 3 4.89 82.31 -33.73 0.15 5126
 5128 3 4.74 82.49 -33.75 0.125 5127
 5129 3 4.59 82.58 -33.79 0.128 5128
 5130 3 4.41 82.69 -33.8 0.138 5129
 5131 3 4.28 82.74 -33.84 0.139 5130
 5132 3 4.05 82.82 -33.81 0.158 5131
 5133 3 3.91 82.82 -33.81 0.184 5132
 5134 3 3.74 83.06 -33.89 0.112 5133
 5135 3 3.58 83.21 -33.92 0.133 5134
 5136 3 3.31 83.29 -33.93 0.108 5135
 5137 3 3.18 83.38 -33.97 0.119 5136
 5138 3 3.05 83.41 -34.05 0.121 5137
 5139 3 2.89 83.4 -34.12 0.139 5138
 5140 3 2.78 83.35 -34.19 0.173 5139
 5141 3 2.54 83.42 -34.23 0.149 5140
 5142 3 2.42 83.48 -34.29 0.169 5141
 5143 3 2.27 83.64 -34.3 0.222 5142
 5144 3 2.08 83.32 -34.26 0.076 5143
 5145 3 1.93 83.27 -34.27 0.109 5144
 5146 3 1.76 83.21 -34.33 0.114 5145
 5147 3 1.68 83.08 -34.47 0.121 5146
 5148 3 1.66 82.97 -34.54 0.118 5147
 5149 3 1.7 82.87 -34.64 0.105 5148
 5150 3 1.67 82.7 -34.71 0.127 5149
 5151 3 2.16 84.03 -34.24 0.169 5143
 5152 3 2.1 84.14 -34.2 0.194 5151
 5153 3 1.92 84.19 -33.92 0.17 5152
 5154 3 1.61 84.2 -33.88 0.116 5153
 5155 3 1.42 84.28 -33.86 0.071 5154
 5156 3 1.3 84.41 -33.8 0.057 5155
 5157 3 3.76 82.66 -33.69 0.144 5133
 5158 3 3.61 82.61 -33.62 0.186 5157
 5159 3 3.5 82.52 -33.56 0.257 5158
 5160 3 3.68 82.47 -33.25 0.074 5159
 5161 3 3.68 82.43 -33.1 0.096 5160
 5162 3 3.6 82.41 -32.99 0.09 5161
 5163 3 3.53 82.38 -32.87 0.096 5162
 5164 3 3.46 82.31 -32.82 0.069 5163
 5165 3 3.24 82.3 -33.86 0.126 5159
 5166 3 3.25 82.1 -33.97 0.096 5165
 5167 3 6.51 81.78 -33.2 0.168 5119
 5168 3 6.53 81.68 -33.09 0.18 5167
 5169 3 6.62 81.5 -33.06 0.179 5168
 5170 3 6.74 81.38 -33.02 0.182 5169
 5171 3 6.81 81.3 -32.93 0.175 5170
 5172 3 6.95 81.21 -32.88 0.178 5171
 5173 3 7.09 81.13 -32.8 0.221 5172
 5174 3 7.17 81.05 -32.68 0.262 5173
 5175 3 7.25 80.96 -32.6 0.291 5174
 5176 3 7.33 80.92 -32.48 0.338 5175
 5177 3 7.4 80.78 -32.42 0.334 5176
 5178 3 7.52 80.6 -32.41 0.31 5177
 5179 3 7.67 80.35 -32.43 0.235 5178
 5180 3 7.82 80.24 -32.41 0.149 5179
 5181 3 7.97 80.11 -32.4 0.139 5180
 5182 3 8.04 79.97 -32.36 0.123 5181
 5183 3 8.11 79.84 -32.33 0.098 5182
 5184 3 8.2 79.77 -32.31 0.081 5183
 5185 3 8.26 79.65 -32.29 0.088 5184
 5186 3 8.32 79.53 -32.29 0.103 5185
 5187 3 8.38 79.4 -32.34 0.085 5186
 5188 3 8.51 79.31 -32.49 0.114 5187
 5189 3 8.62 79.26 -32.65 0.147 5188
 5190 3 8.64 79.24 -32.76 0.162 5189
 5191 3 8.63 79.16 -32.85 0.164 5190
 5192 3 8.69 79.08 -32.92 0.204 5191
 5193 3 8.94 79.03 -33.03 0.149 5192
 5194 3 9.1 78.92 -33.08 0.12 5193
 5195 3 9.26 78.84 -33.06 0.093 5194
 5196 3 9.32 78.71 -32.95 0.096 5195
 5197 3 9.37 78.58 -32.94 0.086 5196
 5198 3 5.06 88.65 -30.31 0.113 5072
 5199 3 5.24 88.57 -30.08 0.115 5198
 5200 3 5.42 88.44 -29.94 0.095 5199
 5201 3 5.53 88.36 -29.81 0.128 5200
 5202 3 5.63 88.27 -29.71 0.119 5201
 5203 3 5.79 88.09 -29.68 0.118 5202
 5204 3 5.92 87.91 -29.63 0.119 5203
 5205 3 6.02 87.84 -29.64 0.067 5204
 5206 3 4.28 89.05 -30.88 0.13 5071
 5207 3 4.29 89.12 -31 0.142 5206
 5208 3 4.37 89.3 -31.2 0.1 5207
 5209 3 4.39 89.36 -31.32 0.092 5208
 5210 3 4.28 89.39 -31.38 0.114 5209
 5211 3 4.24 89.47 -31.5 0.094 5210
 5212 3 4.16 89.51 -31.6 0.091 5211
 5213 3 3.97 89.54 -31.69 0.093 5212
 5214 3 3.83 89.58 -31.74 0.072 5213
 5215 3 3.72 89.68 -31.79 0.071 5214
 5216 3 3.54 89.76 -31.8 0.099 5215
 5217 3 3.38 89.8 -31.83 0.095 5216
 5218 3 3.23 89.8 -31.91 0.102 5217
 5219 3 4.02 90.08 -29.88 0.054 5063
 5220 3 3.83 90.07 -29.91 0.000125 5219
 5221 3 3.95 91.36 -29.74 0.084 5056
 5222 3 3.91 91.38 -29.96 0.089 5221
 5223 3 3.89 91.27 -30.09 0.162 5222
 5224 3 3.84 91.25 -30.26 0.195 5223
 5225 3 3.98 91.28 -30.47 0.102 5224
 5226 3 3.51 91.37 -30.38 0.092 5224
 5227 3 3.46 91.41 -30.51 0.101 5226
 5228 3 3.43 91.47 -30.6 0.086 5227
 5229 3 7.23 94.97 -25.85 0.14 948
 5230 3 7.26 95.26 -25.9 0.071 5229
 5231 3 7.28 95.33 -25.84 0.000125 5230
 5232 3 7.05 93.64 -25.12 0.09 941
 5233 3 6.85 93.64 -25.13 0.089 5232
 5234 3 6.68 93.65 -25.1 0.09 5233
 5235 3 9.98 92.24 -25.53 0.575 926
 5236 3 9.48 92.04 -25.13 0.077 5235
 5237 3 29.27 87.89 -28 0.575 670
 5238 3 29.49 87.82 -28.12 0.503 5237
 5239 3 29.72 87.68 -28.36 0.484 5238
 5240 3 29.92 87.62 -28.39 0.452 5239
 5241 3 30.05 87.6 -28.49 0.509 5240
 5242 3 30.18 87.55 -28.56 0.536 5241
 5243 3 30.19 86.88 -28.63 0.228 5242
 5244 3 30.22 86.67 -28.68 0.269 5243
 5245 3 30.29 86.57 -28.72 0.323 5244
 5246 3 30.35 86.45 -28.68 0.379 5245
 5247 3 30.4 86.31 -28.64 0.398 5246
 5248 3 30.49 86.16 -28.66 0.436 5247
 5249 3 30.63 86.05 -28.73 0.44 5248
 5250 3 30.67 85.9 -28.76 0.486 5249
 5251 3 30.8 85.83 -28.77 0.568 5250
 5252 3 30.89 85.67 -28.78 0.662 5251
 5253 3 31.01 85.58 -28.84 0.702 5252
 5254 3 31.1 85.45 -28.84 0.676 5253
 5255 3 31.16 85.32 -28.84 0.662 5254
 5256 3 31.2 85.17 -28.87 0.612 5255
 5257 3 31.26 84.98 -29.04 0.539 5256
 5258 3 31.28 84.77 -29.16 0.489 5257
 5259 3 31.21 84.29 -29.46 0.274 5258
 5260 3 31.2 84.04 -29.66 0.201 5259
 5261 3 31.2 83.89 -29.68 0.192 5260
 5262 3 31.21 83.71 -29.64 0.152 5261
 5263 3 31.28 83.58 -29.53 0.162 5262
 5264 3 31.34 83.45 -29.44 0.195 5263
 5265 3 31.34 83.29 -29.39 0.216 5264
 5266 3 31.47 83.11 -29.43 0.237 5265
 5267 3 31.66 82.99 -29.48 0.239 5266
 5268 3 31.73 82.82 -29.56 0.23 5267
 5269 3 31.83 82.71 -29.62 0.258 5268
 5270 3 31.89 82.55 -29.62 0.268 5269
 5271 3 31.89 82.39 -29.55 0.296 5270
 5272 3 31.83 82.19 -29.47 0.283 5271
 5273 3 31.88 82.08 -29.44 0.287 5272
 5274 3 31.89 81.93 -29.36 0.31 5273
 5275 3 31.93 81.78 -29.31 0.358 5274
 5276 3 31.93 81.63 -29.22 0.378 5275
 5277 3 31.77 81.5 -29.15 0.394 5276
 5278 3 31.59 81.51 -28.94 0.393 5277
 5279 3 31.3 82.06 -28.64 0.061 5278
 5280 3 31.21 82.16 -28.68 0.082 5279
 5281 3 31.21 82.19 -28.8 0.108 5280
 5282 3 31.5 81.29 -28.98 0.356 5278
 5283 3 31.08 81.72 -28.78 0.199 5282
 5284 3 30.92 81.85 -28.7 0.16 5283
 5285 3 30.83 81.94 -28.53 0.107 5284
 5286 3 30.78 82.01 -28.35 0.11 5285
 5287 3 30.79 82.1 -28.14 0.102 5286
 5288 3 30.74 82.2 -28.05 0.113 5287
 5289 3 30.63 82.22 -27.88 0.118 5288
 5290 3 30.48 82.24 -27.76 0.065 5289
 5291 3 30.37 82.24 -27.62 0.09 5290
 5292 3 30.27 82.25 -27.52 0.117 5291
 5293 3 30.09 82.29 -27.37 0.083 5292
 5294 3 30.06 82.37 -27.3 0.137 5293
 5295 3 29.97 82.43 -27.19 0.145 5294
 5296 3 29.87 82.55 -27.12 0.135 5295
 5297 3 29.69 82.69 -27.1 0.093 5296
 5298 3 29.48 82.72 -26.99 0.097 5297
 5299 3 29.38 82.74 -26.93 0.000125 5298
 5300 3 30.32 82.22 -27.27 0.108 5292
 5301 3 30.41 82.22 -27.16 0.121 5300
 5302 3 30.6 82.2 -27.08 0.118 5301
 5303 3 30.85 82.07 -27.25 0.117 5302
 5304 3 30.99 82 -27.38 0.138 5303
 5305 3 31.16 81.94 -27.51 0.111 5304
 5306 3 31.21 81.82 -27.6 0.095 5305
 5307 3 31.26 81.71 -27.7 0.054 5306
 5308 3 31.37 81.64 -27.77 0.11 5307
 5309 3 31.47 81.57 -27.8 0.109 5308
 5310 3 31.71 81.51 -27.83 0.143 5309
 5311 3 32.01 81.43 -27.86 0.137 5310
 5312 3 32.18 81.32 -27.86 0.103 5311
 5313 3 32.39 81.28 -27.87 0.12 5312
 5314 3 32.53 81.27 -27.9 0.149 5313
 5315 3 32.77 81.13 -28.07 0.105 5314
 5316 3 32.85 81.03 -28.18 0.091 5315
 5317 3 32.9 80.94 -28.29 0.069 5316
 5318 3 31.62 80.98 -29.06 0.238 5282
 5319 3 31.6 80.79 -29.13 0.23 5318
 5320 3 31.58 80.62 -29.2 0.197 5319
 5321 3 31.54 80.47 -29.39 0.202 5320
 5322 3 31.52 80.36 -29.46 0.25 5321
 5323 3 31.5 80.25 -29.54 0.248 5322
 5324 3 31.59 80.11 -29.64 0.201 5323
 5325 3 31.7 80.03 -29.78 0.218 5324
 5326 3 31.82 80.03 -29.91 0.185 5325
 5327 3 31.75 79.9 -29.91 0.255 5326
 5328 3 31.69 79.77 -29.92 0.247 5327
 5329 3 31.64 79.62 -29.92 0.261 5328
 5330 3 31.54 79.51 -29.98 0.267 5329
 5331 3 31.54 79.36 -30.02 0.239 5330
 5332 3 31.41 79.13 -30.07 0.182 5331
 5333 3 31.4 78.96 -30.03 0.148 5332
 5334 3 31.32 78.78 -30.1 0.16 5333
 5335 3 31.25 78.68 -30.08 0.193 5334
 5336 3 31.24 78.47 -30.03 0.179 5335
 5337 3 31.2 78.31 -30.02 0.178 5336
 5338 3 31.16 78.21 -29.99 0.186 5337
 5339 3 31.1 78.04 -29.97 0.185 5338
 5340 3 31.06 77.89 -29.97 0.158 5339
 5341 3 31.04 77.67 -30.08 0.202 5340
 5342 3 30.98 77.44 -30.1 0.216 5341
 5343 3 30.91 77.29 -30.1 0.225 5342
 5344 3 30.84 77.09 -30.16 0.236 5343
 5345 3 30.81 76.96 -30.15 0.268 5344
 5346 3 30.65 76.84 -30.03 0.271 5345
 5347 3 30.72 76.73 -29.97 0.37 5346
 5348 3 30.68 76.63 -30.01 0.449 5347
 5349 3 30.48 76.56 -30.02 0.387 5348
 5350 3 30.42 76.47 -29.91 0.361 5349
 5351 3 30.39 76.39 -29.81 0.327 5350
 5352 3 30.29 76.35 -29.74 0.4 5351
 5353 3 30.25 76.27 -29.67 0.414 5352
 5354 3 29.55 76.79 -29.86 0.145 5353
 5355 3 29.37 76.8 -29.87 0.14 5354
 5356 3 29.18 76.83 -29.85 0.177 5355
 5357 3 28.94 76.88 -29.9 0.188 5356
 5358 3 28.72 76.91 -29.9 0.192 5357
 5359 3 28.48 76.91 -29.9 0.157 5358
 5360 3 28.32 76.92 -29.96 0.166 5359
 5361 3 28.17 76.91 -29.97 0.168 5360
 5362 3 28.05 76.85 -29.98 0.203 5361
 5363 3 27.89 76.81 -29.68 0.089 5362
 5364 3 27.87 76.74 -29.58 0.061 5363
 5365 3 27.82 76.7 -29.48 0.068 5364
 5366 3 27.73 76.68 -29.34 0.1 5365
 5367 3 27.56 76.54 -29.25 0.074 5366
 5368 3 27.4 76.49 -29.2 0.074 5367
 5369 3 27.93 76.74 -30.14 0.113 5362
 5370 3 27.86 76.64 -30.27 0.079 5369
 5371 3 27.73 76.62 -30.3 0.115 5370
 5372 3 27.64 76.63 -30.41 0.088 5371
 5373 3 27.54 76.61 -30.53 0.116 5372
 5374 3 27.47 76.61 -30.74 0.146 5373
 5375 3 27.35 76.56 -30.89 0.155 5374
 5376 3 27.24 76.47 -31.03 0.172 5375
 5377 3 27.09 76.37 -31.14 0.175 5376
 5378 3 26.93 76.26 -31.24 0.157 5377
 5379 3 26.77 76.11 -31.31 0.172 5378
 5380 3 26.63 76.05 -31.34 0.141 5379
 5381 3 30.33 76.15 -29.61 0.256 5353
 5382 3 30.36 75.94 -29.55 0.253 5381
 5383 3 30.36 75.77 -29.51 0.203 5382
 5384 3 30.41 75.63 -29.41 0.199 5383
 5385 3 30.39 75.47 -29.31 0.187 5384
 5386 3 30.43 75.4 -29.19 0.205 5385
 5387 3 30.38 75.28 -29.16 0.202 5386
 5388 3 30.42 75.2 -29.1 0.171 5387
 5389 3 30.39 75.21 -28.92 0.166 5388
 5390 3 30.45 75.32 -28.73 0.152 5389
 5391 3 30.61 75.31 -28.65 0.145 5390
 5392 3 30.74 75.29 -28.54 0.135 5391
 5393 3 30.83 75.18 -28.5 0.159 5392
 5394 3 30.96 75.04 -28.48 0.123 5393
 5395 3 31.11 74.94 -28.4 0.161 5394
 5396 3 31.22 74.89 -28.34 0.195 5395
 5397 3 31.29 74.83 -28.23 0.211 5396
 5398 3 31.42 74.8 -28.08 0.202 5397
 5399 3 31.6 74.81 -28.09 0.257 5398
 5400 3 31.73 74.84 -27.85 0.231 5399
 5401 3 31.81 74.92 -27.7 0.184 5400
 5402 3 31.96 74.93 -27.55 0.159 5401
 5403 3 32.11 74.85 -27.4 0.177 5402
 5404 3 32.18 74.9 -27.28 0.152 5403
 5405 3 32.29 74.84 -27.13 0.147 5404
 5406 3 32.37 74.81 -27.01 0.165 5405
 5407 3 32.45 74.79 -26.9 0.213 5406
 5408 3 32.51 74.7 -26.8 0.22 5407
 5409 3 32.6 74.78 -26.71 0.243 5408
 5410 3 32.73 74.8 -26.63 0.199 5409
 5411 3 32.87 74.79 -26.6 0.193 5410
 5412 3 33.03 74.73 -26.57 0.221 5411
 5413 3 33.19 74.68 -26.51 0.245 5412
 5414 3 33.33 74.58 -26.41 0.201 5413
 5415 3 33.46 74.51 -26.28 0.22 5414
 5416 3 33.58 74.46 -26.11 0.209 5415
 5417 3 33.67 74.38 -26 0.223 5416
 5418 3 33.71 74.36 -25.85 0.249 5417
 5419 3 33.69 74.31 -25.64 0.221 5418
 5420 3 33.6 74.27 -25.45 0.144 5419
 5421 3 33.7 74.24 -25.36 0.126 5420
 5422 3 33.76 74.28 -25.23 0.088 5421
 5423 3 33.82 74.33 -25.16 0.115 5422
 5424 3 33.92 74.42 -25.1 0.116 5423
 5425 3 34.03 74.46 -25.02 0.148 5424
 5426 3 34.05 74.48 -24.91 0.143 5425
 5427 3 33.99 74.35 -24.79 0.193 5426
 5428 3 33.95 74.21 -24.47 0.165 5427
 5429 3 33.99 74.23 -24.36 0.165 5428
 5430 3 33.97 74.08 -24.12 0.145 5429
 5431 3 33.91 74.04 -23.97 0.135 5430
 5432 3 33.89 73.97 -23.82 0.157 5431
 5433 3 33.87 73.93 -23.68 0.183 5432
 5434 3 33.88 73.87 -23.55 0.201 5433
 5435 3 33.83 73.8 -23.38 0.219 5434
 5436 3 33.83 73.73 -23.21 0.24 5435
 5437 3 33.78 73.7 -23.12 0.26 5436
 5438 3 33.53 73.58 -23.08 0.165 5437
 5439 3 33.32 73.41 -23.05 0.134 5438
 5440 3 33.1 73.36 -22.95 0.143 5439
 5441 3 32.95 73.27 -22.84 0.185 5440
 5442 3 32.77 73.25 -22.62 0.129 5441
 5443 3 32.77 73.14 -22.47 0.186 5442
 5444 3 32.93 73.04 -22.27 0.065 5443
 5445 3 32.94 73.04 -22.13 0.111 5444
 5446 3 32.92 73.02 -22.03 0.128 5445
 5447 3 32.87 73.08 -21.78 0.124 5446
 5448 3 32.83 73.1 -21.63 0.091 5447
 5449 3 32.81 73.22 -21.39 0.094 5448
 5450 3 32.8 73.27 -21.23 0.058 5449
 5451 3 32.53 73.25 -22.39 0.125 5443
 5452 3 32.48 73.25 -22.25 0.134 5451
 5453 3 32.37 73.27 -22.12 0.17 5452
 5454 3 32.25 73.22 -22.05 0.194 5453
 5455 3 32.17 72.98 -22.11 0.122 5454
 5456 3 32.1 72.88 -22.16 0.172 5455
 5457 3 32.07 72.77 -22.23 0.282 5456
 5458 3 31.89 72.71 -21.81 0.097 5457
 5459 3 31.79 72.76 -21.84 0.124 5458
 5460 3 31.69 72.79 -21.94 0.051 5459
 5461 3 32.01 72.69 -22.58 0.11 5457
 5462 3 31.93 72.6 -22.55 0.096 5461
 5463 3 31.91 72.47 -22.58 0.074 5462
 5464 3 31.94 72.33 -22.6 0.103 5463
 5465 3 31.97 72.11 -22.62 0.108 5464
 5466 3 31.98 71.97 -22.63 0.148 5465
 5467 3 32 71.87 -22.74 0.135 5466
 5468 3 32.03 71.9 -22.86 0.078 5467
 5469 3 32.01 71.83 -23.09 0.112 5468
 5470 3 31.94 71.75 -23.25 0.068 5469
 5471 3 31.91 71.63 -23.33 0.108 5470
 5472 3 31.81 71.54 -23.37 0.099 5471
 5473 3 31.71 71.41 -23.44 0.088 5472
 5474 3 31.67 71.29 -23.49 0.112 5473
 5475 3 31.61 71.09 -23.49 0.105 5474
 5476 3 31.54 70.94 -23.54 0.148 5475
 5477 3 31.39 70.78 -23.58 0.124 5476
 5478 3 31.21 70.64 -23.64 0.113 5477
 5479 3 31.15 70.51 -23.76 0.127 5478
 5480 3 31.09 70.39 -23.85 0.117 5479
 5481 3 31.06 70.31 -23.97 0.108 5480
 5482 3 31.02 70.3 -24.17 0.094 5481
 5483 3 31.01 70.36 -24.32 0.06 5482
 5484 3 31.06 70.37 -24.45 0.066 5483
 5485 3 31.15 70.38 -24.56 0.072 5484
 5486 3 31.2 70.43 -24.67 0.056 5485
 5487 3 31.29 70.52 -24.76 0.102 5486
 5488 3 31.36 70.68 -24.8 0.057 5487
 5489 3 32.11 73.37 -21.9 0.142 5454
 5490 3 32.02 73.49 -21.72 0.043 5489
 5491 3 34 73.52 -22.99 0.206 5437
 5492 3 33.99 73.39 -22.78 0.187 5491
 5493 3 34 73.33 -22.62 0.216 5492
 5494 3 34.02 73.05 -22.5 0.191 5493
 5495 3 34.13 73 -22.54 0.276 5494
 5496 3 34.28 72.87 -22.59 0.606 5495
 5497 3 34.4 72.87 -22.7 0.706 5496
 5498 3 34.51 72.77 -22.8 0.715 5497
 5499 3 34.73 72.89 -22.94 0.6 5498
 5500 3 34.79 72.79 -23.07 0.511 5499
 5501 3 34.87 72.73 -23 0.45 5500
 5502 3 35 72.89 -23.08 0.313 5501
 5503 3 35.04 72.79 -23.09 0.102 5502
 5504 3 33.92 71.91 -22.31 0.21 5498
 5505 3 33.83 71.73 -22.29 0.192 5504
 5506 3 33.71 71.6 -22.26 0.151 5505
 5507 3 33.67 71.47 -22.28 0.172 5506
 5508 3 33.72 71.36 -22.39 0.191 5507
 5509 3 33.67 71.17 -22.4 0.203 5508
 5510 3 33.68 71.01 -22.46 0.248 5509
 5511 3 33.62 70.84 -22.49 0.239 5510
 5512 3 33.67 70.72 -22.6 0.176 5511
 5513 3 33.69 70.56 -22.57 0.177 5512
 5514 3 33.64 70.42 -22.49 0.159 5513
 5515 3 33.62 70.25 -22.38 0.193 5514
 5516 3 33.59 70.18 -22.23 0.244 5515
 5517 3 33.48 70.11 -22.08 0.254 5516
 5518 3 33.41 70.01 -21.91 0.24 5517
 5519 3 33.48 69.93 -21.82 0.243 5518
 5520 3 33.67 69.88 -21.64 0.235 5519
 5521 3 33.69 69.82 -21.49 0.252 5520
 5522 3 33.66 69.82 -21.38 0.313 5521
 5523 3 33.91 69.59 -21.36 0.187 5522
 5524 3 33.99 69.52 -21.17 0.181 5523
 5525 3 34.09 69.42 -20.99 0.153 5524
 5526 3 34.19 69.36 -20.9 0.187 5525
 5527 3 34.27 69.33 -20.83 0.211 5526
 5528 3 34.34 69.28 -20.69 0.209 5527
 5529 3 34.43 69.25 -20.56 0.195 5528
 5530 3 34.51 69.1 -20.43 0.197 5529
 5531 3 34.58 68.96 -20.37 0.206 5530
 5532 3 34.65 68.89 -20.26 0.263 5531
 5533 3 34.67 68.82 -20.14 0.3 5532
 5534 3 34.72 68.72 -20.02 0.379 5533
 5535 3 34.79 68.65 -19.91 0.409 5534
 5536 3 34.8 68.51 -19.79 0.406 5535
 5537 3 34.82 68.43 -19.63 0.442 5536
 5538 3 34.89 68.37 -19.49 0.477 5537
 5539 3 34.96 68.29 -19.37 0.521 5538
 5540 3 34.97 68.23 -19.18 0.533 5539
 5541 3 34.93 68.33 -19.05 0.526 5540
 5542 3 34.9 68.5 -19.03 0.141 5541
 5543 3 35.03 68.5 -19.14 0.000125 5542
 5544 3 34.91 68.21 -19.02 0.521 5541
 5545 3 34.57 68.58 -18.49 0.121 5544
 5546 3 34.58 68.55 -18.37 0.107 5545
 5547 3 34.92 67.88 -19.06 0.291 5544
 5548 3 35.18 69.1 -18.97 0.086 5547
 5549 3 35.18 69.16 -18.82 0.107 5548
 5550 3 35.26 69.28 -18.71 0.083 5549
 5551 3 35.29 69.39 -18.63 0.066 5550
 5552 3 35.31 69.51 -18.56 0.076 5551
 5553 3 35.34 69.64 -18.51 0.082 5552
 5554 3 35.37 69.7 -18.37 0.049 5553
 5555 3 34.94 67.54 -19.11 0.291 5547
 5556 3 34.85 67.37 -19.04 0.283 5555
 5557 3 35.2 67.04 -19.29 0.078 5556
 5558 3 35.19 66.87 -19.3 0.088 5557
 5559 3 35.21 66.68 -19.32 0.074 5558
 5560 3 35.23 66.54 -19.31 0.000125 5559
 5561 3 34.61 67.32 -18.88 0.233 5556
 5562 3 34.43 67.26 -18.8 0.221 5561
 5563 3 34.34 67.23 -18.78 0.273 5562
 5564 3 34.25 66.87 -18.61 0.165 5563
 5565 3 34.13 66.73 -18.56 0.193 5564
 5566 3 34.03 66.66 -18.47 0.193 5565
 5567 3 33.97 66.45 -18.42 0.197 5566
 5568 3 33.83 66.34 -18.28 0.223 5567
 5569 3 33.71 66.18 -18.21 0.216 5568
 5570 3 33.58 65.98 -18.17 0.207 5569
 5571 3 33.45 65.82 -18.17 0.223 5570
 5572 3 33.37 65.7 -18.15 0.306 5571
 5573 3 33.39 65.52 -18.06 0.327 5572
 5574 3 33.29 65.41 -17.95 0.346 5573
 5575 3 33.23 65.26 -17.9 0.355 5574
 5576 3 33.14 65.11 -17.94 0.412 5575
 5577 3 32.81 65.15 -18.24 0.063 5576
 5578 3 32.72 65.12 -18.18 0.053 5577
 5579 3 32.61 65.07 -18.17 0.058 5578
 5580 3 32.45 65.02 -18.13 0.094 5579
 5581 3 32.35 65.04 -18.11 0.112 5580
 5582 3 32.26 65.11 -18.11 0.081 5581
 5583 3 33.18 64.98 -17.9 0.445 5576
 5584 3 32.73 65.29 -17.5 0.063 5583
 5585 3 32.6 65.24 -17.51 0.105 5584
 5586 3 32.57 65.12 -17.56 0.072 5585
 5587 3 32.46 65.05 -17.58 0.000125 5586
 5588 3 33.14 64.87 -17.82 0.492 5583
 5589 3 33.12 64.71 -17.82 0.577 5588
 5590 3 33.11 64.56 -17.89 0.615 5589
 5591 3 33.09 64.43 -17.9 0.628 5590
 5592 3 33.02 64.14 -17.83 0.606 5591
 5593 3 32.96 64.01 -17.84 0.617 5592
 5594 3 32.93 63.87 -17.91 0.657 5593
 5595 3 32.82 63.77 -17.95 0.68 5594
 5596 3 32.78 63.69 -18.02 0.731 5595
 5597 3 32.72 63.57 -18.12 0.768 5596
 5598 3 32.78 63.41 -18.31 0.727 5597
 5599 3 32.75 63.23 -18.47 0.589 5598
 5600 3 32.54 63.12 -18.34 0.32 5599
 5601 3 32.5 63.17 -18.54 0.046 5600
 5602 3 33.49 63.27 -19.05 0.181 5599
 5603 3 33.84 63.27 -19.22 0.061 5602
 5604 3 32.2 63.77 -16.83 0.189 5597
 5605 3 32.09 63.75 -16.8 0.23 5604
 5606 3 31.85 64.11 -16.86 0.081 5605
 5607 3 31.74 64.14 -16.93 0.093 5606
 5608 3 31.64 64.25 -17.02 0.125 5607
 5609 3 31.64 64.25 -17.14 0.13 5608
 5610 3 31.84 63.37 -16.53 0.128 5605
 5611 3 31.72 63.34 -16.52 0.149 5610
 5612 3 31.57 63.29 -16.53 0.135 5611
 5613 3 31.41 63.02 -16.5 0.074 5612
 5614 3 31.32 62.87 -16.49 0.101 5613
 5615 3 33.52 64.08 -18.75 0.113 5591
 5616 3 33.56 63.96 -18.79 0.132 5615
 5617 3 33.63 63.82 -18.79 0.159 5616
 5618 3 33.63 63.72 -18.72 0.18 5617
 5619 3 33.61 63.61 -18.67 0.184 5618
 5620 3 33.89 63.45 -18.9 0.09 5619
 5621 3 33.94 63.39 -18.99 0.046 5620
 5622 3 33.53 63.59 -18.51 0.146 5619
 5623 3 33.5 63.65 -18.32 0.000125 5622
 5624 3 33.22 66.07 -18.45 0.143 5572
 5625 3 33.22 66.25 -18.55 0.116 5624
 5626 3 33.19 66.39 -18.65 0.12 5625
 5627 3 33.2 66.49 -18.74 0.06 5626
 5628 3 33.17 66.61 -18.87 0.103 5627
 5629 3 33.12 66.74 -18.88 0.154 5628
 5630 3 33.06 66.82 -18.91 0.198 5629
 5631 3 32.98 66.94 -19.13 0.129 5630
 5632 3 32.89 67.14 -19.23 0.086 5631
 5633 3 32.83 67.27 -19.34 0.114 5632
 5634 3 32.83 67.39 -19.47 0.129 5633
 5635 3 32.86 67.54 -19.58 0.162 5634
 5636 3 32.83 67.59 -19.73 0.138 5635
 5637 3 32.79 67.61 -19.89 0.108 5636
 5638 3 32.78 67.69 -20 0.141 5637
 5639 3 32.75 67.71 -20.14 0.106 5638
 5640 3 32.73 67.72 -20.28 0.126 5639
 5641 3 32.69 67.67 -20.43 0.109 5640
 5642 3 32.64 67.52 -20.58 0.132 5641
 5643 3 32.62 67.52 -20.74 0.111 5642
 5644 3 32.5 67.52 -20.84 0.077 5643
 5645 3 32.36 67.53 -20.93 0.074 5644
 5646 3 34.16 67.48 -18.95 0.191 5563
 5647 3 34.07 67.48 -19 0.237 5646
 5648 3 33.98 67.59 -18.92 0.234 5647
 5649 3 33.86 67.66 -18.63 0.121 5648
 5650 3 33.9 67.74 -18.52 0.051 5649
 5651 3 34.01 73.59 -22.52 0.099 5493
 5652 3 33.99 73.71 -22.34 0.101 5651
 5653 3 33.91 73.77 -22.13 0.107 5652
 5654 3 30.61 76.09 -29.5 0.017 5381
 5655 3 30.21 76.57 -30.54 0.125 5349
 5656 3 30.13 76.62 -30.62 0.126 5655
 5657 3 30.12 76.5 -30.73 0.076 5656
 5658 3 30.07 76.4 -30.78 0.000125 5657
 5659 3 29.92 76.7 -30.58 0.086 5656
 5660 3 29.74 76.79 -30.45 0.193 5659
 5661 3 29.55 76.87 -30.36 0.126 5660
 5662 3 29.36 76.95 -30.35 0.132 5661
 5663 3 29.19 77.02 -30.38 0.1 5662
 5664 3 29.05 77.05 -30.4 0.058 5663
 5665 3 31.49 76.69 -29.74 0.108 5348
 5666 3 31.67 76.66 -29.8 0.122 5665
 5667 3 31.88 76.55 -29.84 0.084 5666
 5668 3 31.92 76.44 -30.01 0.108 5667
 5669 3 31.94 76.35 -30.11 0.104 5668
 5670 3 31.85 76.31 -30.14 0.069 5669
 5671 3 30.4 77.04 -30.26 0.086 5347
 5672 3 30.38 77.14 -30.25 0.056 5671
 5673 3 30.42 87.87 -28.5 0.482 5242
 5674 3 30.53 87.9 -28.55 0.494 5673
 5675 3 30.8 88.02 -28.49 0.448 5674
 5676 3 30.98 88.06 -28.5 0.399 5675
 5677 3 31.16 88.12 -28.54 0.4 5676
 5678 3 31.34 88.14 -28.57 0.375 5677
 5679 3 31.5 88.23 -28.54 0.329 5678
 5680 3 31.69 88.21 -28.71 0.308 5679
 5681 3 31.94 88.2 -28.71 0.324 5680
 5682 3 32.19 88.21 -28.72 0.345 5681
 5683 3 32.36 88.19 -28.71 0.368 5682
 5684 3 32.61 88.25 -28.67 0.351 5683
 5685 3 32.86 88.22 -28.75 0.384 5684
 5686 3 32.99 88.19 -28.75 0.398 5685
 5687 3 33.09 88.24 -28.81 0.399 5686
 5688 3 33.33 88.24 -28.98 0.375 5687
 5689 3 33.47 88.19 -28.98 0.46 5688
 5690 3 33.62 88.14 -29.16 0.43 5689
 5691 3 33.79 88.03 -29.3 0.428 5690
 5692 3 33.94 88 -29.48 0.374 5691
 5693 3 34.06 87.95 -29.66 0.314 5692
 5694 3 34.18 87.98 -29.82 0.335 5693
 5695 3 34 88.33 -30.3 0.111 5694
 5696 3 33.87 88.48 -30.46 0.105 5695
 5697 3 33.78 88.56 -30.58 0.092 5696
 5698 3 33.64 88.58 -30.69 0.102 5697
 5699 3 33.57 88.57 -30.94 0.084 5698
 5700 3 33.56 88.6 -31.11 0.148 5699
 5701 3 33.51 88.64 -31.22 0.207 5700
 5702 3 33.65 88.83 -31.35 0.162 5701
 5703 3 33.64 88.93 -31.46 0.148 5702
 5704 3 33.66 89.21 -31.53 0.073 5703
 5705 3 33.73 89.27 -31.63 0.067 5704
 5706 3 33.79 89.32 -31.72 0.101 5705
 5707 3 33.83 89.35 -31.84 0.127 5706
 5708 3 33.88 89.43 -31.99 0.078 5707
 5709 3 33.9 89.54 -32.05 0.085 5708
 5710 3 34.39 87.89 -29.92 0.292 5694
 5711 3 34.53 87.91 -29.96 0.263 5710
 5712 3 34.69 87.82 -29.99 0.283 5711
 5713 3 34.91 87.8 -29.98 0.282 5712
 5714 3 35.04 87.79 -30.07 0.254 5713
 5715 3 35.15 87.7 -30.02 0.256 5714
 5716 3 35.19 87.53 -30 0.261 5715
 5717 3 35.39 87.53 -30.11 0.315 5716
 5718 3 35.53 87.41 -30.12 0.353 5717
 5719 3 35.75 87.36 -30.2 0.369 5718
 5720 3 35.93 87.31 -30.24 0.395 5719
 5721 3 36.12 87.22 -30.34 0.428 5720
 5722 3 36.33 87.11 -30.37 0.43 5721
 5723 3 36.43 86.97 -30.4 0.424 5722
 5724 3 36.65 87.02 -30.51 0.436 5723
 5725 3 36.94 87.1 -30.6 0.435 5724
 5726 3 37.2 87.18 -30.63 0.41 5725
 5727 3 37.38 87.22 -30.69 0.45 5726
 5728 3 37.23 87.63 -31.32 0.163 5727
 5729 3 37.35 87.64 -31.51 0.148 5728
 5730 3 37.34 87.79 -31.72 0.173 5729
 5731 3 37.43 87.9 -31.89 0.158 5730
 5732 3 37.48 88 -32.01 0.215 5731
 5733 3 37.56 88.18 -32.13 0.227 5732
 5734 3 37.45 88.31 -32.34 0.237 5733
 5735 3 37.45 88.45 -32.45 0.239 5734
 5736 3 37.22 88.62 -32.34 0.154 5735
 5737 3 36.96 88.68 -32.26 0.023 5736
 5738 3 37.48 88.52 -32.75 0.195 5735
 5739 3 37.46 88.56 -32.89 0.234 5738
 5740 3 37.38 88.56 -33.05 0.267 5739
 5741 3 37.33 88.59 -33.2 0.367 5740
 5742 3 37.53 88.72 -33.39 0.448 5741
 5743 3 37.55 88.76 -33.52 0.474 5742
 5744 3 37.61 88.9 -33.66 0.514 5743
 5745 3 37.76 88.99 -33.79 0.541 5744
 5746 3 37.94 88.98 -33.94 0.513 5745
 5747 3 38.16 88.87 -34.1 0.448 5746
 5748 3 38.83 88.8 -34.13 0.237 5747
 5749 3 39.01 88.83 -34.13 0.222 5748
 5750 3 39.16 88.81 -34.13 0.236 5749
 5751 3 39.34 88.85 -34.15 0.291 5750
 5752 3 39.53 88.82 -34.21 0.307 5751
 5753 3 39.75 88.77 -34.29 0.344 5752
 5754 3 39.9 88.81 -34.46 0.318 5753
 5755 3 40.06 88.85 -34.55 0.26 5754
 5756 3 40.2 88.91 -34.79 0.193 5755
 5757 3 40.33 88.91 -34.88 0.195 5756
 5758 3 40.46 88.95 -35.05 0.149 5757
 5759 3 40.61 88.99 -35.18 0.163 5758
 5760 3 40.76 89.05 -35.31 0.189 5759
 5761 3 40.93 89.12 -35.49 0.184 5760
 5762 3 41.05 89.2 -35.58 0.184 5761
 5763 3 41.09 89.4 -35.66 0.211 5762
 5764 3 41.18 89.46 -35.7 0.227 5763
 5765 3 41.31 89.59 -35.72 0.261 5764
 5766 3 41.34 89.76 -35.76 0.328 5765
 5767 3 41.53 89.79 -35.87 0.336 5766
 5768 3 41.73 89.74 -35.94 0.248 5767
 5769 3 41.91 89.74 -36.09 0.224 5768
 5770 3 42.04 89.81 -36.14 0.325 5769
 5771 3 42.12 89.73 -36.25 0.359 5770
 5772 3 42.22 89.8 -36.42 0.431 5771
 5773 3 42.29 89.91 -36.56 0.391 5772
 5774 3 42.43 89.92 -36.67 0.368 5773
 5775 3 42.55 90 -36.74 0.312 5774
 5776 3 42.65 90.05 -36.86 0.282 5775
 5777 3 42.68 90.08 -36.99 0.266 5776
 5778 3 42.75 90.08 -37.11 0.345 5777
 5779 3 42.83 90.12 -37.2 0.355 5778
 5780 3 42.78 90.25 -37.34 0.381 5779
 5781 3 42.68 90.62 -37.56 0.259 5780
 5782 3 42.66 90.8 -37.65 0.272 5781
 5783 3 42.65 91.05 -37.76 0.17 5782
 5784 3 42.72 91.14 -37.82 0.164 5783
 5785 3 42.74 91.28 -37.89 0.146 5784
 5786 3 42.76 91.37 -38.02 0.155 5785
 5787 3 42.7 91.48 -38.13 0.151 5786
 5788 3 42.62 91.56 -38.31 0.178 5787
 5789 3 42.61 91.64 -38.47 0.191 5788
 5790 3 42.65 91.67 -38.61 0.264 5789
 5791 3 42.69 91.83 -38.69 0.289 5790
 5792 3 42.48 92.22 -38.67 0.168 5791
 5793 3 42.33 92.4 -38.68 0.143 5792
 5794 3 42.18 92.55 -38.67 0.157 5793
 5795 3 42.11 92.69 -38.72 0.159 5794
 5796 3 42 92.93 -38.84 0.2 5795
 5797 3 41.96 93.11 -38.96 0.218 5796
 5798 3 41.88 93.28 -39.01 0.228 5797
 5799 3 41.82 93.45 -39.03 0.231 5798
 5800 3 41.74 93.6 -39.05 0.21 5799
 5801 3 41.74 93.82 -39.08 0.16 5800
 5802 3 41.64 93.93 -39.07 0.151 5801
 5803 3 41.51 94 -39.16 0.109 5802
 5804 3 41.47 94.21 -39.22 0.134 5803
 5805 3 41.43 94.43 -39.29 0.151 5804
 5806 3 41.44 94.56 -39.36 0.108 5805
 5807 3 41.43 94.66 -39.43 0.175 5806
 5808 3 41.48 94.84 -39.5 0.283 5807
 5809 3 41.45 94.97 -39.52 0.312 5808
 5810 3 41.47 95.11 -39.65 0.353 5809
 5811 3 41.56 95.21 -39.75 0.369 5810
 5812 3 41.57 95.33 -39.77 0.397 5811
 5813 3 41.63 95.57 -39.86 0.388 5812
 5814 3 41.69 95.69 -39.89 0.368 5813
 5815 3 41.56 95.83 -39.92 0.273 5814
 5816 3 41.54 95.9 -39.99 0.25 5815
 5817 3 41.48 96 -40.04 0.291 5816
 5818 3 41.22 96.26 -40.28 0.217 5817
 5819 3 41.23 96.39 -40.46 0.188 5818
 5820 3 41.21 96.47 -40.62 0.192 5819
 5821 3 41.18 96.71 -40.8 0.201 5820
 5822 3 41.22 96.81 -40.94 0.192 5821
 5823 3 41.17 96.95 -41.14 0.17 5822
 5824 3 41.14 97.04 -41.23 0.186 5823
 5825 3 41.09 97.16 -41.37 0.192 5824
 5826 3 41.04 97.24 -41.52 0.186 5825
 5827 3 41.05 97.36 -41.69 0.181 5826
 5828 3 41.14 97.46 -41.89 0.179 5827
 5829 3 41.22 97.61 -42.03 0.138 5828
 5830 3 41.23 97.76 -42.22 0.184 5829
 5831 3 41.25 97.88 -42.35 0.18 5830
 5832 3 41.18 98.05 -42.49 0.176 5831
 5833 3 41.21 98.17 -42.62 0.191 5832
 5834 3 41.16 98.42 -42.77 0.21 5833
 5835 3 41.09 98.58 -42.89 0.222 5834
 5836 3 41.04 98.67 -43.02 0.211 5835
 5837 3 41 98.86 -43.2 0.177 5836
 5838 3 40.94 98.99 -43.27 0.162 5837
 5839 3 40.85 99.22 -43.31 0.157 5838
 5840 3 40.83 99.41 -43.32 0.208 5839
 5841 3 40.92 99.64 -43.39 0.191 5840
 5842 3 40.98 99.84 -43.54 0.214 5841
 5843 3 41 100.03 -43.64 0.247 5842
 5844 3 41.1 100.23 -43.74 0.259 5843
 5845 3 41.15 100.43 -43.85 0.268 5844
 5846 3 41.15 100.73 -44 0.258 5845
 5847 3 41.14 100.93 -44.1 0.257 5846
 5848 3 41.19 101.13 -44.2 0.193 5847
 5849 3 41.32 101.33 -44.34 0.168 5848
 5850 3 41.27 101.33 -44.42 0.212 5849
 5851 3 41.16 101.13 -44.63 0.135 5850
 5852 3 41.16 100.93 -44.69 0.087 5851
 5853 3 41.15 100.73 -44.72 0.053 5852
 5854 3 41.11 100.73 -44.8 0.08 5853
 5855 3 41.11 100.52 -44.82 0.093 5854
 5856 3 41.24 100.42 -44.96 0.107 5855
 5857 3 41.31 100.42 -45.13 0.084 5856
 5858 3 41.41 100.32 -45.26 0.106 5857
 5859 3 41.45 100.32 -45.35 0.126 5858
 5860 3 41.47 100.32 -45.56 0.1 5859
 5861 3 41.36 100.32 -45.7 0.113 5860
 5862 3 41.35 100.22 -45.84 0.138 5861
 5863 3 41.41 100.02 -45.93 0.2 5862
 5864 3 41.46 100.42 -46.1 0.079 5863
 5865 3 41.53 100.51 -46.22 0.084 5864
 5866 3 41.59 100.61 -46.34 0.092 5865
 5867 3 41.65 100.71 -46.44 0.076 5866
 5868 3 41.34 101.53 -44.42 0.156 5850
 5869 3 41.4 101.73 -44.52 0.151 5868
 5870 3 41.46 101.83 -44.6 0.173 5869
 5871 3 41.51 102.03 -44.72 0.218 5870
 5872 3 41.53 102.23 -44.85 0.202 5871
 5873 3 41.59 102.43 -44.96 0.198 5872
 5874 3 41.69 102.62 -45.07 0.219 5873
 5875 3 41.73 102.82 -45.11 0.249 5874
 5876 3 41.83 102.92 -45.3 0.233 5875
 5877 3 41.84 103.02 -45.4 0.261 5876
 5878 3 41.88 103.12 -45.52 0.309 5877
 5879 3 41.91 103.22 -45.65 0.371 5878
 5880 3 41.89 103.32 -45.73 0.395 5879
 5881 3 41.99 103.42 -45.83 0.411 5880
 5882 3 41.98 103.52 -45.95 0.4 5881
 5883 3 41.98 103.62 -46.04 0.419 5882
 5884 3 42.03 103.72 -46.15 0.467 5883
 5885 3 41.99 103.72 -46.26 0.475 5884
 5886 3 41.95 103.81 -46.39 0.453 5885
 5887 3 41.95 104.01 -46.51 0.407 5886
 5888 3 41.89 104.21 -46.57 0.379 5887
 5889 3 41.85 104.51 -46.64 0.371 5888
 5890 3 41.96 104.71 -46.72 0.292 5889
 5891 3 42.01 104.91 -46.79 0.224 5890
 5892 3 42.01 105.01 -46.93 0.173 5891
 5893 3 42.02 105.21 -47.09 0.16 5892
 5894 3 42.01 105.31 -47.25 0.098 5893
 5895 3 42.01 105.41 -47.34 0.069 5894
 5896 3 41.95 105.5 -47.5 0.13 5895
 5897 3 42.04 105.6 -47.62 0.165 5896
 5898 3 42.11 105.7 -47.74 0.164 5897
 5899 3 42.14 105.8 -47.85 0.183 5898
 5900 3 42.15 105.9 -47.95 0.135 5899
 5901 3 42.17 106 -48.06 0.144 5900
 5902 3 42.14 106.1 -48.19 0.165 5901
 5903 3 42.11 106.3 -48.25 0.194 5902
 5904 3 42.05 106.4 -48.3 0.242 5903
 5905 3 41.95 106.5 -48.23 0.223 5904
 5906 3 41.9 106.6 -48.16 0.268 5905
 5907 3 41.85 106.7 -48.17 0.289 5906
 5908 3 41.77 106.9 -47.86 0.091 5907
 5909 3 41.73 107.2 -47.82 0.096 5908
 5910 3 41.62 107.3 -47.71 0.099 5909
 5911 3 41.43 107.3 -47.61 0.093 5910
 5912 3 41.36 107.4 -47.42 0.117 5911
 5913 3 41.34 107.41 -47.26 0.132 5912
 5914 3 41.32 107.41 -47.16 0.091 5913
 5915 3 41.71 106.9 -48.56 0.137 5907
 5916 3 41.71 106.89 -48.64 0.163 5915
 5917 3 41.79 107.09 -48.7 0.195 5916
 5918 3 41.78 107.19 -48.74 0.243 5917
 5919 3 42.16 107.19 -48.92 0.065 5918
 5920 3 42.21 107.09 -49.12 0.089 5919
 5921 3 42.15 106.99 -49.28 0.143 5920
 5922 3 42.2 106.89 -49.43 0.084 5921
 5923 3 42.25 106.79 -49.62 0.066 5922
 5924 3 42.28 106.79 -49.68 0.069 5923
 5925 3 42.36 106.79 -49.82 0.105 5924
 5926 3 42.33 106.78 -49.96 0.106 5925
 5927 3 42.14 106.78 -50.1 0.123 5926
 5928 3 42.08 106.68 -50.22 0.115 5927
 5929 3 42.07 106.68 -50.32 0.097 5928
 5930 3 41.97 106.68 -50.47 0.112 5929
 5931 3 41.95 106.58 -50.65 0.077 5930
 5932 3 41.92 106.48 -50.79 0.168 5931
 5933 3 42.07 106.48 -50.99 0.103 5932
 5934 3 42.1 106.27 -51.14 0.169 5933
 5935 3 42.12 106.27 -51.27 0.218 5934
 5936 3 42.19 106.17 -51.39 0.21 5935
 5937 3 41.99 105.87 -51.34 0.048 5936
 5938 3 42.01 105.77 -51.4 0.071 5937
 5939 3 42.41 106.07 -51.53 0.155 5936
 5940 3 42.62 106.17 -51.56 0.094 5939
 5941 3 42.79 106.17 -51.58 0.05 5940
 5942 3 41.71 107.39 -48.61 0.294 5918
 5943 3 41.68 107.5 -48.55 0.361 5942
 5944 3 41.75 107.59 -48.64 0.317 5943
 5945 3 41.96 107.59 -48.72 0.235 5944
 5946 3 42.27 107.6 -48.67 0.219 5945
 5947 3 41.31 107.59 -48.98 0.152 5943
 5948 3 41.2 107.69 -49.06 0.206 5947
 5949 3 41.02 107.59 -49.2 0.127 5948
 5950 3 40.94 107.49 -49.32 0.16 5949
 5951 3 40.89 107.38 -49.54 0.109 5950
 5952 3 40.87 107.28 -49.65 0.115 5951
 5953 3 41.25 107.89 -49.01 0.131 5948
 5954 3 41.21 107.99 -49.16 0.168 5953
 5955 3 41.19 108.19 -49.23 0.169 5954
 5956 3 41.12 108.29 -49.24 0.148 5955
 5957 3 41.01 108.49 -49.27 0.094 5956
 5958 3 40.84 108.59 -49.27 0.187 5957
 5959 3 40.69 108.59 -49.24 0.182 5958
 5960 3 40.5 108.69 -49.23 0.167 5959
 5961 3 40.36 108.79 -49.16 0.139 5960
 5962 3 40.22 108.89 -49.04 0.111 5961
 5963 3 40.09 108.99 -48.95 0.138 5962
 5964 3 39.99 108.99 -48.93 0.183 5963
 5965 3 39.89 109.09 -48.96 0.233 5964
 5966 3 39.63 109.19 -48.83 0.221 5965
 5967 3 39.53 109.29 -48.92 0.265 5966
 5968 3 39.76 109.48 -49.23 0.112 5967
 5969 3 39.83 109.69 -49.17 0.074 5968
 5970 3 39.89 109.78 -49.27 0.087 5969
 5971 3 39.89 109.98 -49.24 0.107 5970
 5972 3 39.94 110.09 -49.23 0.076 5971
 5973 3 39.96 110.28 -49.27 0.099 5972
 5974 3 40.09 110.39 -49.24 0.08 5973
 5975 3 39.21 109.29 -48.88 0.148 5967
 5976 3 39 109.29 -48.88 0.13 5975
 5977 3 38.86 109.39 -48.83 0.143 5976
 5978 3 38.8 109.48 -48.98 0.143 5977
 5979 3 38.7 109.48 -49.14 0.122 5978
 5980 3 38.56 109.48 -49.18 0.138 5979
 5981 3 38.48 109.48 -49.29 0.164 5980
 5982 3 38.44 109.78 -49.37 0.152 5981
 5983 3 38.29 109.88 -49.38 0.134 5982
 5984 3 38.12 109.88 -49.31 0.158 5983
 5985 3 38.31 110.08 -48.94 0.105 5984
 5986 3 38.38 110.18 -48.82 0.083 5985
 5987 3 38.45 110.19 -48.67 0.122 5986
 5988 3 38.44 110.19 -48.53 0.13 5987
 5989 3 37.81 109.98 -49.6 0.118 5984
 5990 3 37.65 109.98 -49.68 0.162 5989
 5991 3 37.57 110.07 -49.83 0.159 5990
 5992 3 37.54 110.07 -49.94 0.199 5991
 5993 3 37.48 110.17 -50.05 0.193 5992
 5994 3 37.39 110.37 -50.12 0.096 5993
 5995 3 37.38 110.37 -50.26 0.069 5994
 5996 3 37.38 109.87 -50.25 0.091 5993
 5997 3 37.3 109.97 -50.37 0.087 5996
 5998 3 37.22 109.87 -50.48 0.078 5997
 5999 3 37.15 109.77 -50.52 0.000125 5998
 6000 3 41.5 104.21 -46.7 0.09 5889
 6001 3 41.58 104.31 -46.81 0.082 6000
 6002 3 41.56 104.41 -46.94 0.08 6001
 6003 3 41.57 104.51 -47.08 0.083 6002
 6004 3 41.54 104.61 -47.22 0.09 6003
 6005 3 41.54 104.6 -47.4 0.074 6004
 6006 3 41.56 104.7 -47.54 0.099 6005
 6007 3 41.58 104.7 -47.65 0.071 6006
 6008 3 42.97 89.97 -37.2 0.069 5780
 6009 3 38.01 88.98 -34.23 0.289 5747
 6010 3 38.08 89 -34.31 0.185 6009
 6011 3 36.95 88.6 -32.95 0.115 5741
 6012 3 36.8 88.52 -32.94 0.111 6011
 6013 3 37.65 87.12 -30.57 0.357 5727
 6014 3 37.95 86.96 -30.47 0.29 6013
 6015 3 38.19 86.92 -30.44 0.267 6014
 6016 3 38.44 86.88 -30.46 0.266 6015
 6017 3 38.63 86.85 -30.51 0.277 6016
 6018 3 38.8 86.77 -30.58 0.285 6017
 6019 3 39.02 86.64 -30.58 0.311 6018
 6020 3 39.23 86.58 -30.62 0.312 6019
 6021 3 39.45 86.49 -30.6 0.321 6020
 6022 3 39.69 86.4 -30.58 0.319 6021
 6023 3 39.89 86.4 -30.61 0.33 6022
 6024 3 40.07 86.44 -30.64 0.301 6023
 6025 3 40.25 86.49 -30.64 0.309 6024
 6026 3 40.49 86.44 -30.72 0.319 6025
 6027 3 40.69 86.41 -30.79 0.355 6026
 6028 3 40.86 86.38 -30.85 0.385 6027
 6029 3 41.02 86.3 -30.87 0.366 6028
 6030 3 41.25 86.27 -30.88 0.399 6029
 6031 3 41.45 86.2 -30.93 0.43 6030
 6032 3 41.65 86.17 -30.94 0.451 6031
 6033 3 41.83 86.14 -30.98 0.501 6032
 6034 3 42.01 86.1 -31.05 0.538 6033
 6035 3 42.16 86.07 -31.06 0.581 6034
 6036 3 42.31 86.14 -31.13 0.571 6035
 6037 3 42.43 85.49 -30.67 0.219 6036
 6038 3 42.62 85.4 -30.7 0.214 6037
 6039 3 42.8 85.36 -30.72 0.212 6038
 6040 3 43 85.29 -30.79 0.222 6039
 6041 3 43.14 85.23 -30.78 0.247 6040
 6042 3 43.31 85.15 -30.83 0.265 6041
 6043 3 43.47 85.07 -30.9 0.26 6042
 6044 3 43.62 84.96 -30.9 0.272 6043
 6045 3 43.79 84.87 -30.93 0.254 6044
 6046 3 43.98 84.78 -30.98 0.248 6045
 6047 3 44.12 84.71 -31.04 0.271 6046
 6048 3 44.32 84.64 -31.02 0.256 6047
 6049 3 44.55 84.55 -31.09 0.28 6048
 6050 3 44.72 84.51 -31.17 0.281 6049
 6051 3 44.92 84.43 -31.2 0.293 6050
 6052 3 45.1 84.37 -31.24 0.291 6051
 6053 3 45.32 84.3 -31.28 0.334 6052
 6054 3 45.53 84.22 -31.22 0.361 6053
 6055 3 45.72 84.14 -31.19 0.366 6054
 6056 3 45.88 84.02 -31.2 0.399 6055
 6057 3 46.05 83.92 -31.2 0.388 6056
 6058 3 46.27 83.9 -31.18 0.408 6057
 6059 3 46.39 83.79 -31.26 0.487 6058
 6060 3 46.46 83.68 -31.23 0.53 6059
 6061 3 46.81 83.85 -31.31 0.417 6060
 6062 3 47.11 83.85 -31.32 0.406 6061
 6063 3 47.4 83.85 -31.31 0.373 6062
 6064 3 47.59 83.84 -31.35 0.349 6063
 6065 3 47.81 83.79 -31.43 0.304 6064
 6066 3 48.07 83.79 -31.49 0.269 6065
 6067 3 48.28 83.77 -31.52 0.284 6066
 6068 3 48.47 83.75 -31.6 0.269 6067
 6069 3 48.65 83.7 -31.64 0.28 6068
 6070 3 48.84 83.72 -31.78 0.256 6069
 6071 3 49.02 83.68 -31.84 0.307 6070
 6072 3 49.17 83.63 -31.94 0.35 6071
 6073 3 49.39 83.6 -32.02 0.383 6072
 6074 3 49.56 83.52 -32.14 0.43 6073
 6075 3 49.79 83.45 -32.2 0.394 6074
 6076 3 49.97 83.35 -32.14 0.398 6075
 6077 3 50.15 83.22 -32.18 0.383 6076
 6078 3 50.3 83.09 -32.18 0.412 6077
 6079 3 50.5 82.99 -32.21 0.456 6078
 6080 3 50.64 82.93 -32.23 0.443 6079
 6081 3 50.82 82.85 -32.47 0.466 6080
 6082 3 50.93 82.81 -32.53 0.465 6081
 6083 3 51.07 82.74 -32.44 0.513 6082
 6084 3 51.19 82.5 -32.4 0.395 6083
 6085 3 51.34 82.52 -32.39 0.445 6084
 6086 3 51.43 82.41 -32.38 0.479 6085
 6087 3 50.95 81.98 -32.75 0.14 6086
 6088 3 50.93 81.87 -32.64 0.157 6087
 6089 3 50.85 81.77 -32.46 0.079 6088
 6090 3 50.77 81.72 -32.38 0.046 6089
 6091 3 50.72 81.65 -32.33 0.069 6090
 6092 3 50.79 81.51 -32.28 0.08 6091
 6093 3 50.86 81.44 -32.37 0.12 6092
 6094 3 50.85 81.51 -32.54 0.066 6093
 6095 3 50.92 81.55 -32.64 0.000125 6094
 6096 3 50.97 81.25 -32.39 0.092 6093
 6097 3 51.01 81.17 -32.48 0.095 6096
 6098 3 51.05 81.09 -32.59 0.097 6097
 6099 3 51.11 81.02 -32.73 0.087 6098
 6100 3 51.17 80.9 -32.88 0.13 6099
 6101 3 51.25 80.87 -32.95 0.107 6100
 6102 3 51.39 80.76 -33.16 0.11 6101
 6103 3 51.47 80.69 -33.38 0.049 6102
 6104 3 51.51 80.79 -33.55 0.07 6103
 6105 3 51.47 80.9 -33.66 0.138 6104
 6106 3 51.54 81.03 -33.74 0.081 6105
 6107 3 51.64 82.38 -32.53 0.477 6086
 6108 3 51.8 82.32 -32.4 0.44 6107
 6109 3 51.96 82.24 -32.41 0.463 6108
 6110 3 52.07 82.15 -32.48 0.493 6109
 6111 3 52.15 82.03 -32.43 0.52 6110
 6112 3 52.14 81.96 -31.71 0.149 6111
 6113 3 52.13 81.87 -31.6 0.125 6112
 6114 3 52.11 81.73 -31.54 0.127 6113
 6115 3 52.09 81.61 -31.65 0.113 6114
 6116 3 52.08 81.52 -31.76 0.104 6115
 6117 3 52.07 81.45 -31.83 0.107 6116
 6118 3 52.08 81.35 -31.87 0.124 6117
 6119 3 52.13 81.21 -31.87 0.136 6118
 6120 3 52.19 81.06 -31.91 0.157 6119
 6121 3 52.15 80.87 -31.94 0.139 6120
 6122 3 52.14 80.72 -31.98 0.136 6121
 6123 3 52.11 80.58 -32.04 0.171 6122
 6124 3 52.12 80.43 -32.07 0.206 6123
 6125 3 52.09 80.28 -32.19 0.282 6124
 6126 3 52.12 80.15 -32.27 0.349 6125
 6127 3 52.14 80.05 -32.34 0.392 6126
 6128 3 52.26 79.93 -32.43 0.392 6127
 6129 3 52.35 79.78 -32.52 0.386 6128
 6130 3 52.41 79.72 -32.7 0.401 6129
 6131 3 52.36 79.69 -32.8 0.384 6130
 6132 3 52.37 80.27 -33.06 0.169 6131
 6133 3 52.34 80.3 -33.18 0.137 6132
 6134 3 52.42 79.32 -32.7 0.256 6131
 6135 3 52.38 79.17 -32.63 0.198 6134
 6136 3 52.36 79.06 -32.59 0.141 6135
 6137 3 52.42 78.93 -32.51 0.112 6136
 6138 3 52.39 78.82 -32.44 0.072 6137
 6139 3 52.38 78.72 -32.33 0.078 6138
 6140 3 52.27 78.59 -32.23 0.132 6139
 6141 3 52.36 81.98 -32.72 0.455 6111
 6142 3 52.44 81.84 -32.82 0.418 6141
 6143 3 52.44 81.77 -32.91 0.376 6142
 6144 3 52.5 81.65 -33.2 0.327 6143
 6145 3 52.6 81.54 -33.28 0.292 6144
 6146 3 52.6 81.43 -33.36 0.3 6145
 6147 3 52.56 81.35 -33.45 0.366 6146
 6148 3 52.6 81.26 -33.5 0.436 6147
 6149 3 52.83 81.12 -33.51 0.403 6148
 6150 3 52.95 80.98 -33.5 0.474 6149
 6151 3 52.93 80.84 -33.55 0.504 6150
 6152 3 53 80.74 -33.53 0.54 6151
 6153 3 52.12 80.61 -33.58 0.106 6152
 6154 3 52.03 80.64 -33.65 0.078 6153
 6155 3 53.31 80.71 -33.55 0.411 6152
 6156 3 53.55 80.7 -33.56 0.413 6155
 6157 3 53.69 80.59 -33.64 0.462 6156
 6158 3 53.79 80.52 -33.75 0.503 6157
 6159 3 53.89 80.48 -33.85 0.558 6158
 6160 3 54.1 80.43 -33.91 0.615 6159
 6161 3 54.25 80.25 -33.97 0.605 6160
 6162 3 54.36 80.14 -34.1 0.619 6161
 6163 3 54.51 80.06 -34.14 0.624 6162
 6164 3 54.6 79.93 -34.2 0.611 6163
 6165 3 54.7 79.87 -34.31 0.562 6164
 6166 3 54.84 79.74 -34.35 0.542 6165
 6167 3 55.01 79.63 -34.35 0.539 6166
 6168 3 55.07 79.55 -34.42 0.54 6167
 6169 3 55.22 79.5 -34.43 0.589 6168
 6170 3 55.33 79.4 -34.45 0.597 6169
 6171 3 55.49 79.32 -34.46 0.606 6170
 6172 3 55.56 79.15 -34.49 0.607 6171
 6173 3 55.61 79.07 -34.57 0.584 6172
 6174 3 55.24 78.42 -34.7 0.129 6173
 6175 3 55.26 78.25 -34.76 0.127 6174
 6176 3 55.17 78.11 -34.85 0.152 6175
 6177 3 55.14 78 -34.96 0.147 6176
 6178 3 55.1 77.95 -35.07 0.151 6177
 6179 3 55.06 77.87 -35.12 0.203 6178
 6180 3 55.06 77.75 -35.19 0.227 6179
 6181 3 55.22 77.87 -35.49 0.079 6180
 6182 3 55.22 77.75 -35.56 0.11 6181
 6183 3 55.22 77.7 -35.7 0.095 6182
 6184 3 55 77.5 -35.14 0.182 6180
 6185 3 54.93 77.33 -35.06 0.227 6184
 6186 3 54.94 77.23 -35.05 0.296 6185
 6187 3 54.94 77.11 -35.02 0.366 6186
 6188 3 54.94 77 -35.01 0.427 6187
 6189 3 54.88 76.9 -35.09 0.446 6188
 6190 3 54.9 76.79 -35.17 0.471 6189
 6191 3 54.85 76.69 -35.18 0.538 6190
 6192 3 54.66 76.59 -35.08 0.483 6191
 6193 3 54.5 76.47 -34.95 0.422 6192
 6194 3 54.27 76.43 -34.91 0.389 6193
 6195 3 54.45 76.05 -34.58 0.101 6194
 6196 3 54.47 75.91 -34.57 0.153 6195
 6197 3 54.45 75.75 -34.59 0.15 6196
 6198 3 54.43 75.58 -34.58 0.18 6197
 6199 3 54.42 75.47 -34.62 0.132 6198
 6200 3 54.4 75.3 -34.62 0.169 6199
 6201 3 54.36 75.15 -34.58 0.192 6200
 6202 3 54.38 75 -34.42 0.176 6201
 6203 3 54.31 74.89 -34.41 0.232 6202
 6204 3 54.2 74.73 -34.43 0.34 6203
 6205 3 54.25 74.58 -34.33 0.32 6204
 6206 3 54.47 74.19 -34.28 0.213 6205
 6207 3 54.53 74.01 -34.28 0.225 6206
 6208 3 54.71 73.83 -34.27 0.158 6207
 6209 3 54.81 73.71 -34.18 0.183 6208
 6210 3 54.93 73.55 -34.11 0.206 6209
 6211 3 55.01 73.35 -34.09 0.223 6210
 6212 3 55.11 73.2 -34.13 0.224 6211
 6213 3 55.17 73.01 -34.21 0.193 6212
 6214 3 55.14 72.88 -34.22 0.196 6213
 6215 3 55.12 72.74 -34.19 0.261 6214
 6216 3 55.09 72.61 -34.22 0.275 6215
 6217 3 55.16 72.52 -34.41 0.273 6216
 6218 3 55.19 72.38 -34.5 0.294 6217
 6219 3 55.25 72.26 -34.59 0.343 6218
 6220 3 55.21 72.09 -34.65 0.346 6219
 6221 3 55.49 72.28 -34.98 0.238 6220
 6222 3 55.87 72.41 -35.01 0.113 6221
 6223 3 56.07 72.54 -35.04 0.089 6222
 6224 3 56.23 72.66 -35.11 0.067 6223
 6225 3 56.32 72.69 -35.18 0.092 6224
 6226 3 56.43 72.77 -35.3 0.11 6225
 6227 3 56.61 72.87 -35.36 0.056 6226
 6228 3 56.59 72.93 -35.53 0.081 6227
 6229 3 56.43 72.97 -35.58 0.122 6228
 6230 3 56.24 73.01 -35.61 0.044 6229
 6231 3 56.11 73 -35.71 0.113 6230
 6232 3 56.01 72.94 -35.89 0.091 6231
 6233 3 54.99 71.8 -34.45 0.321 6220
 6234 3 54.9 71.52 -34.26 0.316 6233
 6235 3 54.95 71.41 -34.31 0.342 6234
 6236 3 54.99 71.24 -34.33 0.336 6235
 6237 3 54.94 71.07 -34.28 0.28 6236
 6238 3 54.87 70.94 -34.15 0.193 6237
 6239 3 54.89 70.82 -34.17 0.179 6238
 6240 3 54.82 70.44 -34.02 0.218 6239
 6241 3 54.83 70.29 -33.97 0.25 6240
 6242 3 54.86 70.12 -33.97 0.244 6241
 6243 3 54.87 69.96 -33.93 0.207 6242
 6244 3 54.9 69.79 -33.88 0.209 6243
 6245 3 54.86 69.64 -33.88 0.204 6244
 6246 3 54.82 69.5 -33.91 0.185 6245
 6247 3 54.74 69.28 -33.93 0.178 6246
 6248 3 54.7 69.13 -33.91 0.188 6247
 6249 3 54.65 68.93 -33.85 0.178 6248
 6250 3 54.6 68.73 -33.82 0.154 6249
 6251 3 54.57 68.58 -33.79 0.17 6250
 6252 3 54.51 68.43 -33.67 0.209 6251
 6253 3 54.43 68.26 -33.56 0.199 6252
 6254 3 54.37 68.09 -33.41 0.189 6253
 6255 3 54.4 67.96 -33.25 0.177 6254
 6256 3 54.41 67.87 -33.09 0.167 6255
 6257 3 54.36 67.72 -32.99 0.183 6256
 6258 3 54.39 67.68 -32.89 0.153 6257
 6259 3 54.41 67.62 -32.75 0.131 6258
 6260 3 54.48 67.55 -32.65 0.185 6259
 6261 3 54.45 67.5 -32.52 0.214 6260
 6262 3 54.42 67.41 -32.41 0.205 6261
 6263 3 54.39 67.24 -32.32 0.185 6262
 6264 3 54.38 67.18 -32.16 0.183 6263
 6265 3 54.34 67.09 -32.05 0.176 6264
 6266 3 54.28 66.99 -31.95 0.154 6265
 6267 3 54.2 66.98 -31.85 0.177 6266
 6268 3 54.16 66.89 -31.68 0.207 6267
 6269 3 54.11 66.7 -31.54 0.184 6268
 6270 3 54.09 66.59 -31.35 0.195 6269
 6271 3 53.98 66.5 -31.2 0.199 6270
 6272 3 54 66.24 -31.18 0.184 6271
 6273 3 53.95 66.14 -30.95 0.157 6272
 6274 3 53.91 65.99 -30.87 0.156 6273
 6275 3 53.83 65.84 -30.73 0.143 6274
 6276 3 53.75 65.73 -30.55 0.17 6275
 6277 3 53.67 65.58 -30.45 0.183 6276
 6278 3 53.63 65.43 -30.32 0.196 6277
 6279 3 53.45 65.24 -30.08 0.105 6278
 6280 3 53.36 65.26 -29.97 0.12 6279
 6281 3 53.36 65.24 -29.79 0.133 6280
 6282 3 53.36 65.14 -29.65 0.13 6281
 6283 3 53.25 64.98 -29.53 0.162 6282
 6284 3 53.16 64.85 -29.45 0.12 6283
 6285 3 53.09 64.74 -29.32 0.151 6284
 6286 3 53.1 64.57 -29.2 0.194 6285
 6287 3 53.14 64.46 -29.08 0.198 6286
 6288 3 53.04 64.13 -29.01 0.112 6287
 6289 3 52.98 64.01 -28.93 0.101 6288
 6290 3 52.93 63.82 -28.91 0.126 6289
 6291 3 52.91 63.64 -28.88 0.124 6290
 6292 3 52.8 63.48 -28.83 0.107 6291
 6293 3 52.78 63.34 -28.78 0.071 6292
 6294 3 52.7 63.15 -28.68 0.079 6293
 6295 3 52.6 63.08 -28.63 0.071 6294
 6296 3 54.09 66.11 -31.43 0.112 6272
 6297 3 54.04 65.94 -31.59 0.061 6296
 6298 3 54.16 65.86 -31.78 0.107 6297
 6299 3 54.76 72.65 -33.79 0.103 6216
 6300 3 54.52 72.71 -33.77 0.141 6299
 6301 3 54.45 72.68 -33.69 0.212 6300
 6302 3 54.6 72.52 -33.41 0.083 6301
 6303 3 54.5 72.38 -33.29 0.056 6302
 6304 3 54.48 72.3 -33.2 0.073 6303
 6305 3 54.19 72.78 -33.8 0.132 6301
 6306 3 53.98 72.63 -33.8 0.08 6305
 6307 3 53.82 72.55 -33.78 0.065 6306
 6308 3 53.73 72.47 -33.71 0.077 6307
 6309 3 53.56 72.36 -33.59 0.117 6308
 6310 3 53.45 72.22 -33.48 0.108 6309
 6311 3 53.33 72.08 -33.42 0.101 6310
 6312 3 53.21 71.98 -33.38 0.119 6311
 6313 3 53.08 71.87 -33.29 0.083 6312
 6314 3 52.85 71.87 -33.29 0.059 6313
 6315 3 52.69 71.84 -33.19 0.104 6314
 6316 3 52.59 71.82 -33.06 0.089 6315
 6317 3 52.49 71.84 -32.95 0.109 6316
 6318 3 52.36 71.83 -32.84 0.136 6317
 6319 3 52.34 71.78 -32.75 0.198 6318
 6320 3 52.42 71.66 -32.64 0.079 6319
 6321 3 52.5 71.58 -32.43 0.109 6320
 6322 3 52.64 71.57 -32.36 0.068 6321
 6323 3 52.17 72.04 -33.02 0.06 6319
 6324 3 52.24 72.08 -33.13 0.105 6323
 6325 3 52.27 72.18 -33.29 0.16 6324
 6326 3 52.29 72.38 -33.41 0.124 6325
 6327 3 52.25 72.48 -33.55 0.062 6326
 6328 3 52.17 72.39 -33.63 0.103 6327
 6329 3 52.2 72.36 -33.84 0.124 6328
 6330 3 52.19 72.53 -33.94 0.079 6329
 6331 3 51.99 72.61 -34 0.109 6330
 6332 3 51.97 72.7 -34.06 0.000125 6331
 6333 3 53.64 74.67 -34.3 0.073 6205
 6334 3 53.51 74.76 -34.2 0.081 6333
 6335 3 53.33 74.83 -34.15 0.087 6334
 6336 3 53.24 74.86 -34.19 0.107 6335
 6337 3 55.11 76.8 -36.07 0.148 6191
 6338 3 55.17 76.74 -36.27 0.136 6337
 6339 3 55.19 76.72 -36.41 0.108 6338
 6340 3 55.21 76.68 -36.63 0.123 6339
 6341 3 55.16 76.52 -36.71 0.134 6340
 6342 3 54.93 76.43 -36.76 0.087 6341
 6343 3 54.82 76.36 -36.82 0.033 6342
 6344 3 54.74 76.36 -36.92 0.081 6343
 6345 3 54.68 76.32 -37.03 0.048 6344
 6346 3 54.63 76.19 -37.08 0.09 6345
 6347 3 54.55 76.12 -37.02 0.069 6346
 6348 3 54.55 76 -36.99 0.046 6347
 6349 3 55.9 79.19 -34.66 0.43 6173
 6350 3 56.04 79.16 -34.74 0.384 6349
 6351 3 56.18 79.09 -34.79 0.355 6350
 6352 3 56.35 79.01 -34.84 0.347 6351
 6353 3 56.51 78.92 -34.86 0.373 6352
 6354 3 56.61 78.84 -34.93 0.412 6353
 6355 3 56.69 78.79 -34.99 0.429 6354
 6356 3 56.77 78.74 -35.06 0.483 6355
 6357 3 56.87 78.74 -35.22 0.54 6356
 6358 3 56.93 78.81 -35.39 0.563 6357
 6359 3 57.04 78.41 -35.31 0.461 6358
 6360 3 57.12 78.36 -35.4 0.48 6359
 6361 3 57.16 78.23 -35.53 0.478 6360
 6362 3 57.32 78.12 -35.56 0.46 6361
 6363 3 57.44 77.98 -35.56 0.386 6362
 6364 3 57.56 77.91 -35.67 0.345 6363
 6365 3 57.67 77.83 -35.75 0.321 6364
 6366 3 57.83 77.76 -35.78 0.309 6365
 6367 3 58.01 77.7 -35.79 0.373 6366
 6368 3 58.17 77.73 -35.79 0.462 6367
 6369 3 58.31 77.61 -35.83 0.507 6368
 6370 3 58.47 77.59 -35.88 0.522 6369
 6371 3 58.61 77.68 -36.23 0.367 6370
 6372 3 58.74 77.65 -36.31 0.326 6371
 6373 3 58.9 77.68 -36.45 0.354 6372
 6374 3 59.04 77.69 -36.57 0.353 6373
 6375 3 59.03 77.26 -36.28 0.117 6374
 6376 3 59.02 77.08 -36.31 0.12 6375
 6377 3 58.96 76.91 -36.3 0.123 6376
 6378 3 58.87 76.77 -36.42 0.071 6377
 6379 3 58.71 76.65 -36.46 0.127 6378
 6380 3 58.53 76.68 -36.48 0.077 6379
 6381 3 58.4 76.64 -36.6 0.177 6380
 6382 3 58.33 76.59 -36.41 0.000125 6381
 6383 3 59.21 77.81 -36.75 0.344 6374
 6384 3 59.32 77.79 -36.86 0.37 6383
 6385 3 59.51 77.89 -36.88 0.371 6384
 6386 3 59.65 77.91 -36.9 0.401 6385
 6387 3 59.71 78.06 -37.26 0.352 6386
 6388 3 59.84 78.05 -37.38 0.389 6387
 6389 3 59.96 78.1 -37.45 0.458 6388
 6390 3 60.04 78.09 -37.52 0.539 6389
 6391 3 60.11 78.05 -37.58 0.642 6390
 6392 3 60.1 78.2 -37.99 0.556 6391
 6393 3 60.26 78.19 -38.13 0.564 6392
 6394 3 60.29 78.21 -38.27 0.578 6393
 6395 3 60.35 78.31 -38.37 0.567 6394
 6396 3 60.51 78.33 -38.44 0.603 6395
 6397 3 60.55 78.41 -38.57 0.6 6396
 6398 3 60.58 78.45 -38.72 0.594 6397
 6399 3 60.45 78.47 -38.85 0.2 6398
 6400 3 60.89 78.62 -38.57 0.356 6398
 6401 3 60.07 78.32 -39.32 0.202 6400
 6402 3 60.08 78.29 -39.47 0.204 6401
 6403 3 60.11 78.32 -39.62 0.225 6402
 6404 3 60.17 78.34 -39.78 0.27 6403
 6405 3 60.15 78.36 -39.94 0.287 6404
 6406 3 60.14 78.4 -40.08 0.31 6405
 6407 3 60.12 78.4 -40.23 0.346 6406
 6408 3 60.27 78.41 -40.36 0.342 6407
 6409 3 60.43 78.39 -40.5 0.378 6408
 6410 3 60.56 78.44 -40.63 0.393 6409
 6411 3 60.68 78.33 -40.8 0.441 6410
 6412 3 60.71 78.35 -40.98 0.465 6411
 6413 3 60.8 78.37 -41.13 0.432 6412
 6414 3 60.8 78.33 -41.28 0.389 6413
 6415 3 60.7 78.4 -41.53 0.361 6414
 6416 3 60.66 78.4 -41.71 0.372 6415
 6417 3 60.65 78.27 -42.02 0.302 6416
 6418 3 60.61 78.2 -42.14 0.331 6417
 6419 3 60.58 78.27 -42.25 0.364 6418
 6420 3 60.57 78.24 -42.38 0.367 6419
 6421 3 60.67 78.15 -42.43 0.387 6420
 6422 3 60.73 78.14 -42.54 0.369 6421
 6423 3 60.47 77.94 -42.79 0.196 6422
 6424 3 60.5 77.87 -42.95 0.174 6423
 6425 3 60.55 77.84 -43.06 0.141 6424
 6426 3 60.57 77.74 -43.19 0.122 6425
 6427 3 60.57 77.7 -43.37 0.125 6426
 6428 3 60.61 77.63 -43.56 0.155 6427
 6429 3 60.62 77.53 -43.75 0.187 6428
 6430 3 60.61 77.48 -43.86 0.183 6429
 6431 3 60.7 77.29 -44.09 0.144 6430
 6432 3 60.73 77.16 -44.17 0.134 6431
 6433 3 60.75 77.1 -44.3 0.174 6432
 6434 3 60.78 77.08 -44.54 0.16 6433
 6435 3 60.8 76.98 -44.66 0.169 6434
 6436 3 60.86 76.88 -44.78 0.159 6435
 6437 3 60.87 76.81 -44.94 0.174 6436
 6438 3 60.93 76.82 -45.08 0.187 6437
 6439 3 60.74 77.1 -45.09 0.116 6438
 6440 3 60.73 77.23 -45.14 0.165 6439
 6441 3 61.04 76.73 -45.22 0.135 6438
 6442 3 61.14 76.67 -45.37 0.14 6441
 6443 3 61.24 76.66 -45.54 0.142 6442
 6444 3 61.28 76.67 -45.69 0.136 6443
 6445 3 61.38 76.6 -45.86 0.124 6444
 6446 3 61.47 76.57 -45.99 0.084 6445
 6447 3 61.54 76.54 -46.13 0.129 6446
 6448 3 61.51 76.46 -46.29 0.145 6447
 6449 3 61.48 76.38 -46.42 0.163 6448
 6450 3 61.45 76.27 -46.53 0.147 6449
 6451 3 61.4 76.18 -46.68 0.134 6450
 6452 3 61.43 76.11 -46.84 0.138 6451
 6453 3 61.44 76.08 -46.97 0.141 6452
 6454 3 61.47 76.05 -47.14 0.162 6453
 6455 3 61.46 76.05 -47.26 0.184 6454
 6456 3 61.47 75.69 -47.29 0.115 6455
 6457 3 61.45 75.57 -47.28 0.122 6456
 6458 3 61.4 75.46 -47.3 0.154 6457
 6459 3 61.36 75.33 -47.37 0.105 6458
 6460 3 61.32 75.2 -47.46 0.101 6459
 6461 3 61.19 75.09 -47.45 0.154 6460
 6462 3 61.31 74.77 -47.67 0.166 6461
 6463 3 61.29 74.67 -47.77 0.221 6462
 6464 3 61.15 74.63 -47.8 0.314 6463
 6465 3 60.85 74.59 -47.66 0.182 6464
 6466 3 60.66 74.7 -47.53 0.116 6465
 6467 3 61.43 74.41 -47.99 0.2 6464
 6468 3 61.44 74.32 -48.06 0.152 6467
 6469 3 61.54 74.17 -48.16 0.137 6468
 6470 3 61.62 74.07 -48.18 0.206 6469
 6471 3 61.62 73.97 -48.14 0.229 6470
 6472 3 61.69 73.86 -48.25 0.26 6471
 6473 3 61.7 73.72 -48.28 0.243 6472
 6474 3 62.07 73.71 -48.34 0.088 6473
 6475 3 62.18 73.69 -48.36 0.107 6474
 6476 3 62.26 73.84 -48.42 0.079 6475
 6477 3 62.32 73.92 -48.54 0.074 6476
 6478 3 61.54 73.59 -48.39 0.203 6473
 6479 3 61.45 73.37 -48.63 0.127 6478
 6480 3 61.34 73.28 -48.72 0.142 6479
 6481 3 61.22 73.25 -48.91 0.094 6480
 6482 3 61.14 73.18 -49.07 0.12 6481
 6483 3 61.11 73.07 -49.21 0.128 6482
 6484 3 61.08 72.96 -49.35 0.119 6483
 6485 3 61.01 72.91 -49.45 0.149 6484
 6486 3 60.94 72.87 -49.57 0.195 6485
 6487 3 60.96 72.85 -49.69 0.234 6486
 6488 3 60.96 72.78 -49.8 0.315 6487
 6489 3 60.83 72.76 -49.94 0.51 6488
 6490 3 60.81 72.71 -50.07 0.545 6489
 6491 3 60.97 72.52 -50.31 0.428 6490
 6492 3 61.19 72.13 -50.49 0.203 6491
 6493 3 61.2 71.94 -50.61 0.181 6492
 6494 3 61.25 71.72 -50.73 0.145 6493
 6495 3 61.16 71.57 -50.86 0.133 6494
 6496 3 61.15 71.48 -50.99 0.142 6495
 6497 3 61.14 71.35 -51.14 0.143 6496
 6498 3 61.13 71.35 -51.28 0.184 6497
 6499 3 61.1 71.38 -51.41 0.258 6498
 6500 3 60.9 71.56 -51.57 0.23 6499
 6501 3 60.85 71.76 -51.67 0.265 6500
 6502 3 60.83 71.92 -51.7 0.314 6501
 6503 3 60.79 71.98 -51.78 0.387 6502
 6504 3 60.8 71.97 -51.93 0.497 6503
 6505 3 60.8 72.12 -51.96 0.598 6504
 6506 3 60.89 71.33 -52.52 0.176 6505
 6507 3 60.98 71.27 -52.7 0.182 6506
 6508 3 61.06 71.33 -52.77 0.206 6507
 6509 3 61.04 71.45 -52.83 0.026 6508
 6510 3 61.44 70.98 -51.43 0.118 6499
 6511 3 61.45 70.89 -51.53 0.133 6510
 6512 3 61.46 70.78 -51.63 0.168 6511
 6513 3 61.57 70.75 -51.64 0.24 6512
 6514 3 61.65 71.15 -51.89 0.119 6513
 6515 3 61.67 71.23 -51.97 0.171 6514
 6516 3 61.59 70.58 -51.6 0.209 6513
 6517 3 61.54 70.39 -51.27 0.088 6516
 6518 3 61.54 70.29 -51.26 0.109 6517
 6519 3 61.36 70.3 -51.11 0.095 6518
 6520 3 61.27 70.26 -51.09 0.000125 6519
 6521 3 61.58 70.05 -51.34 0.089 6518
 6522 3 61.53 69.93 -51.34 0.061 6521
 6523 3 61.49 69.77 -51.3 0.079 6522
 6524 3 61.55 69.58 -51.32 0.099 6523
 6525 3 61.55 69.42 -51.36 0.119 6524
 6526 3 61.47 69.25 -51.25 0.12 6525
 6527 3 61.38 69.03 -51.1 0.068 6526
 6528 3 61.39 68.86 -51.06 0.099 6527
 6529 3 61.47 68.77 -50.98 0.096 6528
 6530 3 61.65 70.52 -51.83 0.157 6516
 6531 3 61.75 70.38 -51.97 0.133 6530
 6532 3 61.81 70.25 -52.1 0.122 6531
 6533 3 61.81 70.14 -52.22 0.11 6532
 6534 3 61.83 70.02 -52.27 0.107 6533
 6535 3 61.83 69.85 -52.34 0.114 6534
 6536 3 61.84 69.71 -52.45 0.123 6535
 6537 3 61.86 69.6 -52.48 0.13 6536
 6538 3 61.84 69.46 -52.56 0.116 6537
 6539 3 61.87 69.38 -52.75 0.12 6538
 6540 3 61.9 69.31 -52.96 0.085 6539
 6541 3 61.93 69.25 -53.06 0.095 6540
 6542 3 62.02 69.27 -53.15 0.146 6541
 6543 3 62.01 69.19 -53.3 0.128 6542
 6544 3 61.9 69.02 -53.5 0.142 6543
 6545 3 61.91 68.88 -53.7 0.094 6544
 6546 3 61.85 68.75 -53.76 0.15 6545
 6547 3 61.8 68.71 -53.88 0.188 6546
 6548 3 61.72 68.94 -53.99 0.084 6547
 6549 3 61.77 69.03 -54.06 0.103 6548
 6550 3 61.92 68.43 -53.88 0.095 6547
 6551 3 62 68.25 -53.89 0.119 6550
 6552 3 62.12 68.07 -53.73 0.068 6551
 6553 3 62.2 67.95 -53.68 0.135 6552
 6554 3 62.26 67.79 -53.6 0.076 6553
 6555 3 62.27 67.65 -53.62 0.091 6554
 6556 3 62.33 67.5 -53.65 0.137 6555
 6557 3 62.39 67.39 -53.61 0.161 6556
 6558 3 62.63 67.22 -53.79 0.124 6557
 6559 3 62.74 67.11 -53.9 0.143 6558
 6560 3 62.95 66.97 -54.03 0.137 6559
 6561 3 63.11 66.88 -54.11 0.077 6560
 6562 3 63.4 66.8 -54.16 0.118 6561
 6563 3 63.48 66.7 -54.22 0.083 6562
 6564 3 63.56 66.6 -54.23 0.086 6563
 6565 3 63.63 66.44 -54.26 0.082 6564
 6566 3 63.74 66.42 -54.27 0.05 6565
 6567 3 62.17 69.41 -53.06 0.095 6542
 6568 3 62.23 69.5 -53.17 0.075 6567
 6569 3 62.18 69.59 -53.29 0.09 6568
 6570 3 62.13 69.72 -53.31 0.1 6569
 6571 3 62.11 69.81 -53.43 0.072 6570
 6572 3 62.01 69.91 -53.63 0.114 6571
 6573 3 62.06 69.97 -53.69 0.071 6572
 6574 3 60.3 72.99 -49.44 0.141 6490
 6575 3 60.13 72.99 -49.37 0.108 6574
 6576 3 60 72.98 -49.26 0.069 6575
 6577 3 60.8 78.75 -42.29 0.163 6420
 6578 3 60.87 78.85 -42.28 0.172 6577
 6579 3 60.98 79 -42.21 0.117 6578
 6580 3 61.04 79.06 -42.14 0.157 6579
 6581 3 61.11 79.12 -42.01 0.133 6580
 6582 3 61.07 79.3 -41.87 0.078 6581
 6583 3 61.08 79.39 -41.76 0.096 6582
 6584 3 61.1 79.55 -41.71 0.094 6583
 6585 3 60.95 79.69 -41.68 0.112 6584
 6586 3 60.8 79.82 -41.7 0.065 6585
 6587 3 60.68 79.9 -41.7 0.078 6586
 6588 3 60.6 79.95 -41.69 0.056 6587
 6589 3 60.44 79.99 -41.66 0.067 6588
 6590 3 60.36 80 -41.73 0.093 6589
 6591 3 60.23 79.97 -41.75 0.057 6590
 6592 3 60.11 79.98 -41.7 0.076 6591
 6593 3 59.98 80.02 -41.61 0.106 6592
 6594 3 59.85 80.04 -41.55 0.05 6593
 6595 3 61.09 78.76 -38.55 0.358 6400
 6596 3 60.8 78.89 -38.99 0.127 6595
 6597 3 60.7 78.9 -39.18 0.119 6596
 6598 3 60.7 78.94 -39.33 0.085 6597
 6599 3 61.14 78.8 -38.55 0.358 6595
 6600 3 61.58 78.99 -38.52 0.317 6599
 6601 3 61.72 79.1 -38.55 0.354 6600
 6602 3 61.85 79.2 -38.61 0.401 6601
 6603 3 61.94 79.28 -38.69 0.436 6602
 6604 3 62.02 79.4 -38.78 0.436 6603
 6605 3 62.13 79.42 -38.96 0.404 6604
 6606 3 62.34 79.41 -39.02 0.284 6605
 6607 3 62.57 79.37 -39.07 0.29 6606
 6608 3 62.67 79.5 -39.28 0.265 6607
 6609 3 62.82 79.66 -39.41 0.267 6608
 6610 3 62.99 79.75 -39.52 0.282 6609
 6611 3 63.12 79.84 -39.65 0.292 6610
 6612 3 63.24 79.82 -39.86 0.294 6611
 6613 3 63.37 79.87 -39.94 0.298 6612
 6614 3 63.5 79.99 -39.97 0.299 6613
 6615 3 63.63 80.21 -39.99 0.296 6614
 6616 3 63.62 80.4 -40.11 0.236 6615
 6617 3 63.76 80.42 -40.11 0.276 6616
 6618 3 63.82 80.53 -40.12 0.28 6617
 6619 3 63.92 80.46 -39.72 0.061 6618
 6620 3 64 80.48 -39.61 0.069 6619
 6621 3 64.02 80.38 -39.53 0.053 6620
 6622 3 63.99 80.33 -39.42 0.082 6621
 6623 3 63.89 80.19 -39.28 0.103 6622
 6624 3 63.84 80.03 -39.15 0.135 6623
 6625 3 63.79 79.96 -39.03 0.123 6624
 6626 3 63.7 79.91 -38.95 0.086 6625
 6627 3 63.6 79.92 -38.79 0.084 6626
 6628 3 63.64 80.05 -38.73 0.122 6627
 6629 3 63.79 80.19 -38.83 0.086 6628
 6630 3 63.86 80.27 -39.01 0.093 6629
 6631 3 63.89 80.29 -39.12 0.055 6630
 6632 3 63.84 80.69 -40.19 0.282 6618
 6633 3 63.85 80.85 -40.23 0.301 6632
 6634 3 63.95 80.94 -40.32 0.37 6633
 6635 3 64.04 80.68 -41.01 0.086 6634
 6636 3 64.13 80.72 -41.13 0.067 6635
 6637 3 64.24 80.67 -41.27 0.096 6636
 6638 3 64.35 80.64 -41.41 0.104 6637
 6639 3 64.45 80.63 -41.53 0.09 6638
 6640 3 64.55 80.61 -41.66 0.108 6639
 6641 3 64.55 80.67 -41.83 0.105 6640
 6642 3 64.6 80.69 -41.96 0.134 6641
 6643 3 64.63 80.74 -42.08 0.14 6642
 6644 3 64.68 80.77 -42.26 0.196 6643
 6645 3 64.74 80.81 -42.4 0.201 6644
 6646 3 64.8 80.83 -42.58 0.246 6645
 6647 3 64.73 80.81 -42.72 0.241 6646
 6648 3 64.49 80.8 -42.78 0.224 6647
 6649 3 64.6 80.67 -43.08 0.106 6648
 6650 3 64.7 80.6 -43.2 0.108 6649
 6651 3 64.74 80.47 -43.29 0.119 6650
 6652 3 64.74 80.55 -43.4 0.157 6651
 6653 3 64.59 80.62 -43.52 0.159 6652
 6654 3 64.59 80.58 -43.64 0.168 6653
 6655 3 64.63 80.49 -43.72 0.217 6654
 6656 3 64.32 80.24 -43.66 0.16 6655
 6657 3 64.22 80.2 -43.66 0.23 6656
 6658 3 64.08 79.96 -43.36 0.083 6657
 6659 3 63.98 79.84 -43.32 0.108 6658
 6660 3 63.88 79.74 -43.3 0.131 6659
 6661 3 63.82 79.64 -43.29 0.143 6660
 6662 3 63.67 79.6 -43.29 0.168 6661
 6663 3 63.42 79.61 -43.09 0.098 6662
 6664 3 63.25 79.57 -43.04 0.086 6663
 6665 3 63.11 79.57 -42.98 0.103 6664
 6666 3 62.95 79.53 -42.94 0.085 6665
 6667 3 64.16 80.2 -43.79 0.207 6657
 6668 3 64.16 80.11 -44.01 0.096 6667
 6669 3 64.16 79.93 -44.03 0.106 6668
 6670 3 63.97 79.82 -43.99 0.097 6669
 6671 3 63.8 79.79 -43.93 0.06 6670
 6672 3 63.68 79.8 -43.82 0.062 6671
 6673 3 63.53 79.78 -43.78 0.093 6672
 6674 3 63.43 79.79 -43.68 0.000125 6673
 6675 3 64.81 80.63 -44.06 0.135 6655
 6676 3 64.88 80.64 -44.22 0.151 6675
 6677 3 64.97 80.6 -44.35 0.119 6676
 6678 3 65.09 80.63 -44.45 0.127 6677
 6679 3 65.2 80.67 -44.56 0.147 6678
 6680 3 65.32 80.75 -44.7 0.177 6679
 6681 3 65.42 80.82 -44.89 0.214 6680
 6682 3 65.53 80.85 -45.02 0.213 6681
 6683 3 65.53 80.79 -45.38 0.128 6682
 6684 3 65.54 80.85 -45.51 0.157 6683
 6685 3 65.5 80.93 -45.58 0.249 6684
 6686 3 65.41 80.96 -45.64 0.338 6685
 6687 3 65.45 81.21 -45.87 0.339 6686
 6688 3 65.41 81.4 -45.9 0.341 6687
 6689 3 65.38 81.38 -46.1 0.000125 6688
 6690 3 65.37 81.75 -45.63 0.086 6688
 6691 3 65.2 81.82 -45.6 0.102 6690
 6692 3 65.07 81.89 -45.56 0.078 6691
 6693 3 64.95 81.96 -45.53 0.068 6692
 6694 3 64.29 80.86 -42.55 0.144 6648
 6695 3 64.19 80.88 -42.37 0.081 6694
 6696 3 64.07 80.91 -42.2 0.087 6695
 6697 3 64.01 80.91 -42.08 0.166 6696
 6698 3 63.9 81.16 -42.07 0.079 6697
 6699 3 63.84 81.27 -42 0.094 6698
 6700 3 63.78 81.37 -41.98 0.061 6699
 6701 3 63.96 80.83 -41.86 0.128 6697
 6702 3 63.9 80.73 -41.68 0.082 6701
 6703 3 63.84 80.73 -41.51 0.066 6702
 6704 3 63.84 80.7 -41.38 0.074 6703
 6705 3 63.72 80.5 -41.16 0.074 6704
 6706 3 63.67 80.44 -41.08 0.048 6705
 6707 3 63.6 80.36 -40.96 0.097 6706
 6708 3 63.55 80.28 -40.86 0.109 6707
 6709 3 63.39 80.28 -40.75 0.035 6708
 6710 3 63.28 80.31 -40.67 0.073 6709
 6711 3 63.15 80.34 -40.62 0.085 6710
 6712 3 63.06 80.31 -40.56 0.049 6711
 6713 3 62.91 80.3 -40.42 0.092 6712
 6714 3 62.85 80.29 -40.26 0.084 6713
 6715 3 62.73 80.29 -40.13 0.096 6714
 6716 3 62.56 80.3 -40.07 0.127 6715
 6717 3 62.4 80.2 -39.89 0.126 6716
 6718 3 62.28 80.2 -39.8 0.085 6717
 6719 3 62.12 80.23 -39.67 0.054 6718
 6720 3 62.06 80.1 -39.62 0.089 6719
 6721 3 64.04 80.97 -40.44 0.298 6634
 6722 3 64.2 81.17 -40.64 0.281 6721
 6723 3 63.81 81.23 -40 0.11 6721
 6724 3 63.87 81.44 -39.95 0.11 6723
 6725 3 63.82 81.62 -39.92 0.1 6724
 6726 3 63.76 81.82 -39.94 0.096 6725
 6727 3 63.73 81.99 -40.06 0.067 6726
 6728 3 63.71 82.19 -40.14 0.102 6727
 6729 3 63.65 82.29 -40.16 0.126 6728
 6730 3 63.62 82.44 -40.2 0.115 6729
 6731 3 63.52 82.56 -40.18 0.095 6730
 6732 3 63.41 82.81 -40.19 0.174 6731
 6733 3 63.4 83.13 -40.23 0.146 6732
 6734 3 63.4 83.29 -40.16 0.112 6733
 6735 3 63.32 83.18 -39.95 0.114 6734
 6736 3 63.21 83.17 -39.79 0.095 6735
 6737 3 63.04 83.13 -39.66 0.091 6736
 6738 3 62.89 83.09 -39.51 0.1 6737
 6739 3 62.82 83.01 -39.42 0.000125 6738
 6740 3 63.25 79.57 -40.15 0.073 6613
 6741 3 63.28 79.47 -40.29 0.102 6740
 6742 3 62.67 79.04 -38.78 0.08 6607
 6743 3 62.66 79.03 -38.64 0.137 6742
 6744 3 62.78 79.04 -38.57 0.153 6743
 6745 3 62.97 79.15 -38.52 0.124 6744
 6746 3 63.13 79.25 -38.45 0.112 6745
 6747 3 63.35 79.35 -38.46 0.103 6746
 6748 3 63.5 79.36 -38.43 0.122 6747
 6749 3 63.63 79.39 -38.27 0.09 6748
 6750 3 63.69 79.27 -38.18 0.081 6749
 6751 3 63.72 79.22 -38.01 0.158 6750
 6752 3 63.71 79.22 -37.83 0.142 6751
 6753 3 63.77 79.25 -37.71 0.125 6752
 6754 3 63.71 79.18 -37.53 0.067 6753
 6755 3 63.7 79.16 -37.41 0.079 6754
 6756 3 63.75 79.15 -37.3 0.086 6755
 6757 3 63.78 79.2 -37.19 0.113 6756
 6758 3 63.43 79.28 -36.85 0.136 6757
 6759 3 63.31 79.38 -36.82 0.135 6758
 6760 3 63.2 79.53 -36.89 0.077 6759
 6761 3 61.59 79.66 -39.12 0.058 6605
 6762 3 61.46 79.77 -39.17 0.051 6761
 6763 3 61.36 79.82 -39.17 0.07 6762
 6764 3 61.18 78.83 -38.54 0.358 6599
 6765 3 61.2 78.77 -38.43 0.356 6764
 6766 3 59.73 77.74 -36.34 0.141 6386
 6767 3 59.85 77.7 -36.15 0.149 6766
 6768 3 59.91 77.63 -36.04 0.128 6767
 6769 3 59.93 77.49 -35.94 0.145 6768
 6770 3 60.04 77.39 -35.83 0.117 6769
 6771 3 60.11 77.3 -35.73 0.134 6770
 6772 3 60.15 77.17 -35.7 0.119 6771
 6773 3 60.22 77.05 -35.58 0.123 6772
 6774 3 60.32 76.9 -35.42 0.135 6773
 6775 3 60.32 76.8 -35.33 0.163 6774
 6776 3 60.4 76.65 -35.25 0.169 6775
 6777 3 60.44 76.56 -35.2 0.151 6776
 6778 3 60.42 76.41 -35.03 0.157 6777
 6779 3 60.51 76.33 -34.91 0.173 6778
 6780 3 60.57 76.35 -34.72 0.181 6779
 6781 3 60.66 76.36 -34.64 0.266 6780
 6782 3 60.56 76.06 -34.53 0.143 6781
 6783 3 60.65 75.97 -34.42 0.184 6782
 6784 3 60.7 75.84 -34.32 0.219 6783
 6785 3 60.9 75.8 -34.18 0.213 6784
 6786 3 61.08 75.67 -34.06 0.155 6785
 6787 3 61.2 75.61 -33.89 0.113 6786
 6788 3 61.29 75.51 -33.87 0.122 6787
 6789 3 61.44 75.39 -33.76 0.162 6788
 6790 3 61.59 75.36 -33.66 0.177 6789
 6791 3 61.72 75.21 -33.63 0.206 6790
 6792 3 61.81 75.18 -33.54 0.155 6791
 6793 3 61.92 74.99 -33.28 0.146 6792
 6794 3 61.97 74.83 -33.16 0.127 6793
 6795 3 62 74.74 -33.07 0.102 6794
 6796 3 62.09 74.67 -32.95 0.095 6795
 6797 3 62.12 74.57 -32.91 0.16 6796
 6798 3 62.14 74.47 -32.85 0.239 6797
 6799 3 62.18 74.33 -32.9 0.226 6798
 6800 3 62.16 74.22 -32.86 0.142 6799
 6801 3 62.2 74.02 -32.86 0.094 6800
 6802 3 62.23 73.92 -32.93 0.145 6801
 6803 3 62.21 73.77 -32.91 0.177 6802
 6804 3 62.15 73.59 -32.83 0.141 6803
 6805 3 62.23 73.44 -32.83 0.132 6804
 6806 3 62.25 73.26 -32.8 0.159 6805
 6807 3 62.3 73.12 -32.79 0.192 6806
 6808 3 62.36 72.94 -32.82 0.134 6807
 6809 3 62.42 72.85 -32.77 0.121 6808
 6810 3 62.52 72.74 -32.79 0.137 6809
 6811 3 62.73 72.7 -32.81 0.134 6810
 6812 3 62.75 72.6 -32.74 0.101 6811
 6813 3 62.84 72.49 -32.61 0.128 6812
 6814 3 62.84 72.41 -32.46 0.139 6813
 6815 3 62.89 72.47 -32.33 0.189 6814
 6816 3 62.87 72.45 -32.21 0.224 6815
 6817 3 62.82 72.37 -32.07 0.17 6816
 6818 3 62.88 72.26 -31.99 0.221 6817
 6819 3 62.92 72.15 -31.89 0.293 6818
 6820 3 62.87 72.04 -31.74 0.287 6819
 6821 3 62.88 72.03 -31.57 0.315 6820
 6822 3 62.96 71.88 -31.46 0.257 6821
 6823 3 63.01 71.68 -31.42 0.149 6822
 6824 3 63.15 71.58 -31.38 0.144 6823
 6825 3 63.26 71.51 -31.34 0.134 6824
 6826 3 63.4 71.41 -31.31 0.119 6825
 6827 3 63.49 71.34 -31.36 0.133 6826
 6828 3 63.57 71.27 -31.32 0.109 6827
 6829 3 63.65 71.23 -31.37 0.147 6828
 6830 3 63.75 71.2 -31.37 0.151 6829
 6831 3 63.9 71.11 -31.56 0.13 6830
 6832 3 64.04 71.1 -31.55 0.111 6831
 6833 3 64.1 71 -31.48 0.12 6832
 6834 3 64.29 70.93 -31.45 0.118 6833
 6835 3 64.4 70.89 -31.44 0.091 6834
 6836 3 64.47 70.84 -31.35 0.164 6835
 6837 3 64.28 70.62 -31.43 0.148 6836
 6838 3 64.13 70.68 -31.67 0.131 6837
 6839 3 63.98 70.59 -31.72 0.091 6838
 6840 3 63.92 70.4 -31.76 0.065 6839
 6841 3 64.74 70.86 -31.24 0.13 6836
 6842 3 64.9 70.96 -31.24 0.121 6841
 6843 3 61.82 75.15 -34.04 0.145 6791
 6844 3 61.88 75.19 -34.2 0.151 6843
 6845 3 61.96 75.2 -34.37 0.115 6844
 6846 3 61.97 75.24 -34.53 0.119 6845
 6847 3 62.15 75.29 -34.59 0.089 6846
 6848 3 62.31 75.41 -34.68 0.132 6847
 6849 3 62.46 75.48 -34.64 0.096 6848
 6850 3 62.65 75.48 -34.68 0.073 6849
 6851 3 62.79 75.41 -34.74 0.124 6850
 6852 3 62.89 75.43 -34.77 0.131 6851
 6853 3 63.15 75.57 -34.78 0.09 6852
 6854 3 63.25 75.79 -34.66 0.079 6853
 6855 3 63.37 75.94 -34.65 0.066 6854
 6856 3 63.56 75.9 -34.68 0.115 6855
 6857 3 63.71 75.88 -34.72 0.148 6856
 6858 3 63.73 75.91 -34.84 0.183 6857
 6859 3 63.74 76.01 -34.98 0.215 6858
 6860 3 63.6 76.2 -35.08 0.000125 6859
 6861 3 61.76 75.21 -34.68 0.114 6846
 6862 3 61.67 75.2 -34.83 0.068 6861
 6863 3 61.66 75.2 -34.99 0.099 6862
 6864 3 61.64 75.25 -35.08 0.096 6863
 6865 3 61.67 75.29 -35.23 0.082 6864
 6866 3 61.68 75.23 -35.4 0.082 6865
 6867 3 61.75 75.28 -35.49 0.07 6866
 6868 3 61.82 75.3 -35.6 0.097 6867
 6869 3 61.91 75.25 -35.69 0.107 6868
 6870 3 61.94 75.17 -35.79 0.000125 6869
 6871 3 60.91 76.56 -34.64 0.181 6781
 6872 3 60.94 76.53 -34.94 0.141 6871
 6873 3 60.99 76.51 -35.03 0.155 6872
 6874 3 61.23 76.38 -34.98 0.138 6873
 6875 3 61.39 76.31 -34.98 0.039 6874
 6876 3 58.39 77.13 -35.35 0.284 6370
 6877 3 58.43 76.99 -35.24 0.3 6876
 6878 3 58.38 76.86 -35.2 0.303 6877
 6879 3 58.04 76.81 -35.28 0.089 6878
 6880 3 57.93 76.76 -35.3 0.000125 6879
 6881 3 58.44 76.85 -35.13 0.202 6878
 6882 3 58 76.99 -35.01 0.1 6881
 6883 3 57.9 77.08 -34.94 0.099 6882
 6884 3 57.85 77.12 -34.82 0.107 6883
 6885 3 57.7 77.15 -34.78 0.095 6884
 6886 3 57.59 77.14 -34.67 0.114 6885
 6887 3 57.45 77.15 -34.58 0.087 6886
 6888 3 57.29 77.13 -34.55 0.134 6887
 6889 3 57.14 77.06 -34.58 0.146 6888
 6890 3 57.16 77.01 -34.68 0.148 6889
 6891 3 57.4 76.97 -34.83 0.078 6890
 6892 3 57.51 76.94 -34.91 0.1 6891
 6893 3 57.52 76.89 -35.02 0.062 6892
 6894 3 58.49 76.84 -35.07 0.202 6881
 6895 3 58.49 76.45 -35.56 0.126 6894
 6896 3 58.58 76.27 -35.59 0.16 6895
 6897 3 58.59 76.1 -35.61 0.219 6896
 6898 3 58.41 75.84 -35.55 0.094 6897
 6899 3 58.28 75.67 -35.6 0.043 6898
 6900 3 58.15 75.59 -35.56 0.09 6899
 6901 3 58.15 75.48 -35.5 0.000125 6900
 6902 3 58.94 76.12 -35.71 0.153 6897
 6903 3 59.03 76.04 -35.83 0.157 6902
 6904 3 59.14 76 -36.01 0.111 6903
 6905 3 59.19 75.97 -36.09 0.114 6904
 6906 3 59.18 76 -36.21 0.146 6905
 6907 3 59.16 76.07 -36.35 0.184 6906
 6908 3 59.18 75.99 -36.45 0.16 6907
 6909 3 59.3 75.86 -36.51 0.097 6908
 6910 3 59.34 75.73 -36.57 0.087 6909
 6911 3 58.6 76.81 -34.94 0.202 6894
 6912 3 58.74 76.67 -34.9 0.153 6911
 6913 3 58.78 76.56 -34.8 0.205 6912
 6914 3 58.73 76.46 -34.66 0.228 6913
 6915 3 58.71 76.28 -34.59 0.201 6914
 6916 3 58.76 76.16 -34.46 0.211 6915
 6917 3 58.78 76.02 -34.33 0.245 6916
 6918 3 58.9 75.9 -34.13 0.252 6917
 6919 3 59.07 75.85 -33.97 0.11 6918
 6920 3 59.12 75.79 -33.86 0.078 6919
 6921 3 59.17 75.78 -33.7 0.104 6920
 6922 3 59.23 75.74 -33.63 0.168 6921
 6923 3 59.25 75.61 -33.5 0.14 6922
 6924 3 59.31 75.51 -33.33 0.104 6923
 6925 3 59.39 75.46 -33.26 0.088 6924
 6926 3 59.49 75.4 -33.18 0.126 6925
 6927 3 59.52 75.28 -33.1 0.092 6926
 6928 3 59.59 75.17 -33.09 0.064 6927
 6929 3 59.65 75.07 -33.01 0.085 6928
 6930 3 59.74 75.02 -32.97 0.142 6929
 6931 3 59.84 74.91 -32.9 0.153 6930
 6932 3 59.95 74.89 -32.85 0.079 6931
 6933 3 58.84 75.77 -34.09 0.197 6918
 6934 3 59.31 76.14 -33.88 0.031 6933
 6935 3 59.5 76.14 -33.89 0.087 6934
 6936 3 59.68 76.03 -33.98 0.088 6935
 6937 3 59.77 75.95 -34.01 0.075 6936
 6938 3 58.78 75.63 -34.06 0.218 6933
 6939 3 58.72 75.43 -33.97 0.22 6938
 6940 3 58.68 75.26 -33.89 0.241 6939
 6941 3 58.56 74.91 -33.76 0.23 6940
 6942 3 58.27 74.67 -33.71 0.183 6941
 6943 3 58.22 74.53 -33.7 0.214 6942
 6944 3 58.16 74.33 -33.73 0.245 6943
 6945 3 58.11 74.18 -33.82 0.261 6944
 6946 3 58.19 74.16 -34.26 0.098 6945
 6947 3 58.22 74.1 -34.45 0.099 6946
 6948 3 58.15 74.07 -34.51 0.131 6947
 6949 3 58.15 74.05 -34.68 0.112 6948
 6950 3 58.25 74.02 -34.8 0.151 6949
 6951 3 58.2 73.81 -34.88 0.137 6950
 6952 3 58.19 73.67 -34.98 0.089 6951
 6953 3 58.02 74.03 -33.61 0.241 6945
 6954 3 57.95 73.86 -33.5 0.185 6953
 6955 3 57.97 73.68 -33.39 0.152 6954
 6956 3 58.06 73.57 -33.29 0.155 6955
 6957 3 58.18 73.49 -33.24 0.153 6956
 6958 3 58.26 73.33 -33.23 0.169 6957
 6959 3 58.49 73.34 -33.06 0.085 6958
 6960 3 58.6 73.34 -33.02 0.094 6959
 6961 3 58.31 73.15 -33.3 0.133 6958
 6962 3 58.3 73 -33.35 0.182 6961
 6963 3 58.33 72.79 -33.36 0.355 6962
 6964 3 58.37 72.66 -33.48 0.389 6963
 6965 3 58.36 72.57 -33.6 0.48 6964
 6966 3 58.77 72.81 -34.02 0.155 6965
 6967 3 58.8 73 -34 0.156 6966
 6968 3 58.24 72.33 -33.47 0.355 6965
 6969 3 58.36 72.18 -33.63 0.258 6968
 6970 3 58.37 71.96 -33.62 0.236 6969
 6971 3 58.38 71.81 -33.56 0.227 6970
 6972 3 58.3 71.64 -33.51 0.209 6971
 6973 3 58.32 71.48 -33.57 0.208 6972
 6974 3 58.35 71.34 -33.74 0.186 6973
 6975 3 58.42 71.15 -33.81 0.175 6974
 6976 3 58.48 71.06 -33.83 0.239 6975
 6977 3 58.21 70.99 -33.38 0.089 6976
 6978 3 58.68 70.8 -33.87 0.215 6976
 6979 3 58.73 70.72 -33.83 0.2 6978
 6980 3 58.84 70.64 -33.83 0.208 6979
 6981 3 58.93 70.58 -33.8 0.209 6980
 6982 3 58.84 70.35 -33.65 0.29 6981
 6983 3 58.82 70.1 -33.6 0.291 6982
 6984 3 58.8 69.92 -33.6 0.316 6983
 6985 3 58.77 69.67 -33.72 0.27 6984
 6986 3 58.72 69.45 -33.87 0.266 6985
 6987 3 58.57 69.26 -33.8 0.266 6986
 6988 3 58.39 69.07 -33.85 0.242 6987
 6989 3 58.32 68.92 -33.86 0.205 6988
 6990 3 58.17 68.79 -33.77 0.183 6989
 6991 3 58.12 68.67 -33.69 0.192 6990
 6992 3 57.97 68.52 -33.55 0.185 6991
 6993 3 57.9 68.44 -33.54 0.226 6992
 6994 3 57.9 68.26 -33.38 0.212 6993
 6995 3 57.81 68.14 -33.38 0.229 6994
 6996 3 57.69 67.92 -33.33 0.209 6995
 6997 3 57.54 67.77 -33.27 0.162 6996
 6998 3 57.46 67.65 -33.2 0.173 6997
 6999 3 57.39 67.52 -33.19 0.182 6998
 7000 3 57.32 67.37 -33.17 0.176 6999
 7001 3 57.18 67.27 -33.17 0.205 7000
 7002 3 57.08 67.16 -33.1 0.21 7001
 7003 3 57.07 67 -33.1 0.243 7002
 7004 3 57.03 66.85 -33.09 0.247 7003
 7005 3 57.01 66.61 -33.03 0.218 7004
 7006 3 56.97 66.4 -32.86 0.18 7005
 7007 3 56.86 66.31 -32.75 0.188 7006
 7008 3 56.76 66.25 -32.66 0.21 7007
 7009 3 56.66 66.08 -32.55 0.176 7008
 7010 3 56.54 65.83 -32.5 0.143 7009
 7011 3 56.46 65.7 -32.43 0.174 7010
 7012 3 56.38 65.53 -32.34 0.157 7011
 7013 3 56.32 65.35 -32.26 0.192 7012
 7014 3 56.3 65.2 -32.14 0.207 7013
 7015 3 56.25 64.99 -32.1 0.191 7014
 7016 3 56.21 64.81 -32.09 0.216 7015
 7017 3 56.25 64.65 -32.06 0.206 7016
 7018 3 56.29 64.5 -32.04 0.201 7017
 7019 3 56.31 64.28 -32.05 0.218 7018
 7020 3 56.31 64.08 -32.04 0.187 7019
 7021 3 56.3 63.89 -32 0.163 7020
 7022 3 56.3 63.67 -32.06 0.145 7021
 7023 3 56.32 63.48 -32.09 0.137 7022
 7024 3 56.35 63.32 -32.06 0.147 7023
 7025 3 56.39 63.2 -31.91 0.167 7024
 7026 3 56.42 63.12 -31.77 0.154 7025
 7027 3 56.43 62.99 -31.69 0.124 7026
 7028 3 56.54 62.87 -31.7 0.147 7027
 7029 3 56.65 62.82 -31.63 0.175 7028
 7030 3 56.73 62.69 -31.59 0.245 7029
 7031 3 56.75 62.46 -31.6 0.368 7030
 7032 3 56.78 62.34 -31.61 0.41 7031
 7033 3 56.87 62.23 -31.69 0.37 7032
 7034 3 56.94 62.07 -31.76 0.378 7033
 7035 3 56.6 61.88 -31.24 0.09 7034
 7036 3 56.55 61.81 -31.03 0.106 7035
 7037 3 56.52 61.63 -30.94 0.13 7036
 7038 3 56.45 61.57 -30.83 0.192 7037
 7039 3 56.49 61.73 -30.58 0.082 7038
 7040 3 56.5 61.83 -30.43 0.075 7039
 7041 3 56.44 61.87 -30.24 0.057 7040
 7042 3 56.36 61.9 -30.11 0.11 7041
 7043 3 56.34 61.86 -29.94 0.112 7042
 7044 3 56.39 61.88 -29.84 0.112 7043
 7045 3 56.43 61.82 -29.73 0.066 7044
 7046 3 56.44 61.78 -29.63 0.09 7045
 7047 3 56.41 61.62 -29.56 0.08 7046
 7048 3 56.37 61.55 -29.38 0.113 7047
 7049 3 56.28 61.53 -29.22 0.141 7048
 7050 3 56.24 61.62 -29.04 0.123 7049
 7051 3 56.29 61.8 -28.96 0.097 7050
 7052 3 56.29 61.94 -28.88 0.074 7051
 7053 3 56.31 62.08 -28.82 0.092 7052
 7054 3 56.27 62.21 -28.75 0.077 7053
 7055 3 56.32 62.3 -28.74 0.068 7054
 7056 3 57.09 61.93 -31.92 0.305 7034
 7057 3 57.14 61.82 -32.04 0.28 7056
 7058 3 57.3 61.67 -32.1 0.234 7057
 7059 3 57.42 61.52 -32.01 0.183 7058
 7060 3 57.56 61.45 -31.98 0.186 7059
 7061 3 57.62 61.24 -31.93 0.162 7060
 7062 3 57.66 61.09 -31.93 0.135 7061
 7063 3 57.76 61.01 -31.9 0.184 7062
 7064 3 57.85 60.98 -31.8 0.244 7063
 7065 3 57.94 60.89 -31.74 0.293 7064
 7066 3 57.94 60.52 -31.71 0.203 7065
 7067 3 57.93 60.3 -31.72 0.184 7066
 7068 3 58.06 60.24 -31.68 0.198 7067
 7069 3 58.15 60.14 -31.53 0.188 7068
 7070 3 58.24 60.03 -31.57 0.224 7069
 7071 3 58.32 59.9 -31.53 0.222 7070
 7072 3 58.44 59.74 -31.45 0.281 7071
 7073 3 58.47 59.57 -31.45 0.303 7072
 7074 3 58.58 59.48 -31.45 0.315 7073
 7075 3 58.64 59.33 -31.45 0.386 7074
 7076 3 58.65 59.2 -31.32 0.475 7075
 7077 3 58.7 59.06 -31.28 0.478 7076
 7078 3 58.83 58.89 -31.35 0.439 7077
 7079 3 58.69 58.52 -31.37 0.306 7078
 7080 3 58.6 58.2 -31.34 0.244 7079
 7081 3 58.55 57.95 -31.27 0.228 7080
 7082 3 58.49 57.8 -31.24 0.233 7081
 7083 3 58.24 57.69 -31.35 0.103 7082
 7084 3 58.2 57.57 -31.4 0.23 7083
 7085 3 58.12 57.49 -31.46 0.287 7084
 7086 3 58.12 57.38 -31.6 0.333 7085
 7087 3 58.04 57.26 -31.66 0.391 7086
 7088 3 57.88 57.13 -31.71 0.446 7087
 7089 3 57.78 57.02 -31.85 0.46 7088
 7090 3 57.72 56.87 -31.85 0.507 7089
 7091 3 57.69 56.71 -31.85 0.546 7090
 7092 3 57.66 56.55 -31.9 0.544 7091
 7093 3 57.52 56.41 -31.86 0.499 7092
 7094 3 57.53 56.22 -31.9 0.554 7093
 7095 3 57.54 56.03 -32.24 0.444 7094
 7096 3 57.54 55.88 -32.42 0.37 7095
 7097 3 57.43 55.73 -32.45 0.247 7096
 7098 3 57.36 55.57 -32.53 0.212 7097
 7099 3 57.32 55.33 -32.66 0.216 7098
 7100 3 57.3 55.1 -32.77 0.203 7099
 7101 3 57.25 54.82 -32.85 0.19 7100
 7102 3 57.18 54.54 -32.97 0.119 7101
 7103 3 57.2 54.41 -33.09 0.116 7102
 7104 3 57.2 54.32 -33.25 0.145 7103
 7105 3 57.24 54.22 -33.44 0.141 7104
 7106 3 57.26 54.19 -33.55 0.18 7105
 7107 3 57.27 54.12 -33.7 0.182 7106
 7108 3 57.27 53.95 -33.78 0.128 7107
 7109 3 57.32 53.87 -33.92 0.101 7108
 7110 3 57.4 53.79 -34.06 0.074 7109
 7111 3 57.45 53.73 -34.14 0.054 7110
 7112 3 57.48 53.6 -34.21 0.101 7111
 7113 3 57.53 53.52 -34.33 0.105 7112
 7114 3 57.5 53.54 -34.44 0.000125 7113
 7115 3 58.61 57.64 -31.2 0.25 7082
 7116 3 58.75 57.49 -31.19 0.296 7115
 7117 3 58.73 57.35 -31.19 0.273 7116
 7118 3 58.8 57.25 -31.25 0.322 7117
 7119 3 58.7 57.1 -31.22 0.398 7118
 7120 3 58.75 56.91 -31.28 0.262 7119
 7121 3 58.8 56.69 -31.34 0.233 7120
 7122 3 58.86 56.56 -31.37 0.197 7121
 7123 3 58.96 56.36 -31.52 0.145 7122
 7124 3 58.98 56.18 -31.59 0.121 7123
 7125 3 58.97 56.01 -31.61 0.101 7124
 7126 3 58.99 55.86 -31.57 0.15 7125
 7127 3 59.03 55.74 -31.58 0.109 7126
 7128 3 59 55.63 -31.59 0.106 7127
 7129 3 58.89 55.47 -31.6 0.144 7128
 7130 3 58.76 55.31 -31.5 0.108 7129
 7131 3 58.76 55.13 -31.51 0.127 7130
 7132 3 58.71 54.89 -31.52 0.176 7131
 7133 3 58.65 54.7 -31.54 0.197 7132
 7134 3 58.62 54.54 -31.56 0.178 7133
 7135 3 58.66 54.31 -31.55 0.124 7134
 7136 3 58.76 54.09 -31.56 0.114 7135
 7137 3 58.82 53.97 -31.56 0.12 7136
 7138 3 58.94 53.88 -31.65 0.114 7137
 7139 3 59.01 53.76 -31.71 0.12 7138
 7140 3 59.04 53.62 -31.77 0.11 7139
 7141 3 59.05 53.44 -31.85 0.134 7140
 7142 3 59.07 53.24 -31.84 0.128 7141
 7143 3 59.08 53.11 -31.88 0.136 7142
 7144 3 59.1 52.89 -31.85 0.194 7143
 7145 3 59.08 52.77 -31.85 0.167 7144
 7146 3 59.03 52.59 -31.91 0.105 7145
 7147 3 59.02 52.45 -31.93 0.142 7146
 7148 3 59.08 52.23 -31.94 0.117 7147
 7149 3 59.16 52.07 -32.03 0.108 7148
 7150 3 59.08 51.91 -32.03 0.151 7149
 7151 3 59.08 51.79 -32.1 0.152 7150
 7152 3 59.06 51.69 -32.2 0.132 7151
 7153 3 59.12 51.61 -32.27 0.16 7152
 7154 3 59.1 51.41 -32.27 0.156 7153
 7155 3 59.1 51.22 -32.28 0.151 7154
 7156 3 59.03 50.94 -32.3 0.146 7155
 7157 3 59.01 50.77 -32.32 0.124 7156
 7158 3 59.09 50.61 -32.39 0.106 7157
 7159 3 59.14 50.49 -32.46 0.106 7158
 7160 3 59.2 50.42 -32.6 0.081 7159
 7161 3 59.2 50.35 -32.88 0.108 7160
 7162 3 59.31 50.31 -33.02 0.164 7161
 7163 3 59.44 50.31 -33.07 0.217 7162
 7164 3 59.51 50.17 -33.14 0.243 7163
 7165 3 59.6 50.02 -33.15 0.224 7164
 7166 3 59.68 49.69 -33 0.081 7165
 7167 3 59.65 49.53 -32.98 0.092 7166
 7168 3 59.65 49.38 -32.96 0.136 7167
 7169 3 59.71 49.23 -32.94 0.111 7168
 7170 3 59.73 49.03 -32.93 0.096 7169
 7171 3 59.71 48.85 -32.93 0.091 7170
 7172 3 59.77 48.64 -32.87 0.078 7171
 7173 3 56.55 62.73 -31.04 0.063 7032
 7174 3 56.55 62.86 -31 0.000125 7173
 7175 3 58.94 69.44 -34.17 0.087 6986
 7176 3 59 69.37 -34.3 0.101 7175
 7177 3 59.09 69.28 -34.29 0.121 7176
 7178 3 59.24 69.24 -34.3 0.113 7177
 7179 3 59.26 69.01 -34.3 0.079 7178
 7180 3 59.31 68.89 -34.36 0.079 7179
 7181 3 59.43 68.79 -34.39 0.078 7180
 7182 3 59.56 68.65 -34.45 0.096 7181
 7183 3 59.76 68.58 -34.59 0.128 7182
 7184 3 59.92 68.51 -34.74 0.134 7183
 7185 3 60.01 68.4 -34.86 0.034 7184
 7186 3 57.95 72.17 -33 0.114 6968
 7187 3 57.97 72.11 -32.85 0.102 7186
 7188 3 57.94 72.07 -32.66 0.091 7187
 7189 3 57.96 71.98 -32.56 0.121 7188
 7190 3 58.02 71.9 -32.54 0.168 7189
 7191 3 58.11 72.01 -32.34 0.082 7190
 7192 3 58.13 72.09 -32.24 0.056 7191
 7193 3 58.21 72.09 -32.11 0.056 7192
 7194 3 58.16 72.04 -32 0.056 7193
 7195 3 58.07 72.07 -31.85 0.065 7194
 7196 3 57.82 71.67 -32.68 0.078 7190
 7197 3 57.74 71.52 -32.65 0.069 7196
 7198 3 57.65 71.4 -32.7 0.076 7197
 7199 3 57.7 71.33 -32.78 0.025 7198
 7200 3 57.73 71.19 -32.8 0.046 7199
 7201 3 57.73 71.06 -32.83 0.074 7200
 7202 3 58.66 75.17 -33.86 0.241 6940
 7203 3 58.21 78.31 -35.4 0.094 6368
 7204 3 58.21 78.44 -35.31 0.095 7203
 7205 3 56.93 79.55 -35.73 0.221 6358
 7206 3 56.9 79.76 -35.85 0.159 7205
 7207 3 56.92 79.92 -35.95 0.162 7206
 7208 3 56.95 80.09 -36.09 0.123 7207
 7209 3 56.99 80.18 -36.24 0.113 7208
 7210 3 57.03 80.31 -36.4 0.134 7209
 7211 3 57.01 80.35 -36.55 0.17 7210
 7212 3 57.01 80.36 -36.66 0.253 7211
 7213 3 56.88 80.66 -36.83 0.206 7212
 7214 3 56.74 80.77 -36.89 0.24 7213
 7215 3 56.9 80.86 -36.99 0.273 7214
 7216 3 57.11 80.91 -37.01 0.337 7215
 7217 3 57.41 81.01 -36.65 0.279 7216
 7218 3 57.7 80.92 -36.29 0.102 7217
 7219 3 57.75 80.89 -36.09 0.102 7218
 7220 3 57.77 80.91 -35.88 0.092 7219
 7221 3 57.77 81.03 -35.61 0.109 7220
 7222 3 57.45 80.99 -35.49 0.085 7221
 7223 3 57.33 81.02 -35.51 0.055 7222
 7224 3 57.21 81.06 -35.52 0.091 7223
 7225 3 57.16 81.01 -35.43 0.075 7224
 7226 3 58.02 81.11 -35.65 0.136 7221
 7227 3 58.16 81.07 -35.76 0.138 7226
 7228 3 58.25 81.08 -35.93 0.000125 7227
 7229 3 56.98 80.96 -37.33 0.296 7216
 7230 3 57.04 81.06 -37.44 0.308 7229
 7231 3 57.17 81.19 -37.48 0.33 7230
 7232 3 57.31 81.32 -37.53 0.323 7231
 7233 3 57.29 81.51 -37.55 0.329 7232
 7234 3 57.18 81.64 -37.66 0.354 7233
 7235 3 57.45 81.69 -37.7 0.248 7234
 7236 3 57.47 81.79 -37.81 0.224 7235
 7237 3 57.55 81.86 -37.93 0.176 7236
 7238 3 57.71 81.91 -38.05 0.105 7237
 7239 3 56.84 81.66 -37.93 0.182 7234
 7240 3 56.85 81.65 -38.19 0.194 7239
 7241 3 56.81 81.63 -38.35 0.236 7240
 7242 3 56.86 81.65 -38.45 0.294 7241
 7243 3 56.88 81.65 -38.55 0.382 7242
 7244 3 56.98 81.7 -38.71 0.57 7243
 7245 3 56.96 81.74 -38.87 0.594 7244
 7246 3 56.91 81.77 -38.99 0.624 7245
 7247 3 56.77 81.88 -39.14 0.613 7246
 7248 3 56.91 81.84 -39.31 0.577 7247
 7249 3 56.5 82.21 -39.33 0.132 7248
 7250 3 56.47 82.3 -39.43 0.065 7249
 7251 3 57.22 81.61 -39.61 0.424 7248
 7252 3 57.62 81.71 -39.93 0.326 7251
 7253 3 57.71 81.81 -40 0.354 7252
 7254 3 57.79 81.92 -40.09 0.414 7253
 7255 3 57.86 81.94 -40.18 0.458 7254
 7256 3 58.46 82.08 -39.91 0.402 7255
 7257 3 58.87 82.22 -39.93 0.073 7256
 7258 3 59 82.17 -40.08 0.1 7257
 7259 3 59.11 82.12 -40.19 0.083 7258
 7260 3 59.22 82.13 -40.23 0.107 7259
 7261 3 59.33 82.13 -40.3 0.132 7260
 7262 3 59.44 82.19 -40.38 0.144 7261
 7263 3 59.66 82.2 -40.35 0.087 7262
 7264 3 59.77 82.17 -40.37 0.128 7263
 7265 3 59.88 82.15 -40.48 0.107 7264
 7266 3 60.11 82.11 -40.62 0.119 7265
 7267 3 60.22 82.06 -40.69 0.000125 7266
 7268 3 57.47 81.85 -40.54 0.356 7255
 7269 3 57.29 81.85 -40.67 0.243 7268
 7270 3 57.2 81.84 -40.78 0.208 7269
 7271 3 57.11 81.9 -40.91 0.216 7270
 7272 3 56.96 81.98 -40.96 0.215 7271
 7273 3 56.88 82.04 -41.03 0.276 7272
 7274 3 56.48 81.78 -40.88 0.171 7273
 7275 3 56.29 81.74 -40.73 0.133 7274
 7276 3 56.13 81.7 -40.66 0.091 7275
 7277 3 55.99 81.67 -40.69 0.075 7276
 7278 3 56.33 82.04 -41.05 0.147 7274
 7279 3 56.43 82.22 -41.14 0.117 7278
 7280 3 57.15 82.3 -41.25 0.154 7273
 7281 3 57.27 82.42 -41.38 0.185 7280
 7282 3 57.33 82.44 -41.51 0.181 7281
 7283 3 57.51 82.64 -41.51 0.165 7282
 7284 3 57.7 82.77 -41.54 0.16 7283
 7285 3 57.76 82.95 -41.53 0.137 7284
 7286 3 57.83 83.08 -41.54 0.139 7285
 7287 3 57.95 83.2 -41.59 0.133 7286
 7288 3 58.07 83.34 -41.66 0.126 7287
 7289 3 58.11 83.46 -41.78 0.139 7288
 7290 3 58.18 83.58 -41.85 0.139 7289
 7291 3 58.17 83.82 -41.84 0.125 7290
 7292 3 58.25 84 -41.83 0.111 7291
 7293 3 58.35 84.2 -41.88 0.144 7292
 7294 3 58.4 84.43 -41.92 0.153 7293
 7295 3 58.43 84.56 -42.04 0.185 7294
 7296 3 58.58 84.7 -42.22 0.154 7295
 7297 3 58.65 84.8 -42.38 0.152 7296
 7298 3 58.7 84.78 -42.65 0.174 7297
 7299 3 58.7 84.89 -42.78 0.192 7298
 7300 3 58.66 84.98 -42.84 0.241 7299
 7301 3 58.8 84.88 -43.14 0.189 7300
 7302 3 58.84 84.93 -43.26 0.203 7301
 7303 3 58.92 84.96 -43.45 0.161 7302
 7304 3 58.91 84.96 -43.65 0.191 7303
 7305 3 58.95 85 -43.88 0.175 7304
 7306 3 59.04 85.03 -44.12 0.135 7305
 7307 3 59.11 85.07 -44.31 0.153 7306
 7308 3 59.22 85.16 -44.47 0.15 7307
 7309 3 59.33 85.16 -44.61 0.163 7308
 7310 3 59.44 85.09 -44.74 0.2 7309
 7311 3 59.48 84.97 -44.92 0.172 7310
 7312 3 59.45 84.89 -45.11 0.216 7311
 7313 3 59.53 84.88 -45.24 0.286 7312
 7314 3 59.53 84.83 -45.43 0.315 7313
 7315 3 59.33 84.37 -45.39 0.096 7314
 7316 3 59.57 84.88 -45.61 0.31 7314
 7317 3 59.57 84.9 -45.76 0.337 7316
 7318 3 59.63 85.09 -45.84 0.32 7317
 7319 3 59.62 85.02 -45.99 0.394 7318
 7320 3 59.78 84.93 -46.1 0.428 7319
 7321 3 59.71 84.88 -46.22 0.469 7320
 7322 3 59.72 85 -46.41 0.626 7321
 7323 3 59.59 84.95 -46.58 0.612 7322
 7324 3 59.61 84.98 -46.68 0.47 7323
 7325 3 59.06 84.95 -46.75 0.104 7324
 7326 3 58.9 84.76 -46.67 0.077 7325
 7327 3 58.81 84.85 -46.66 0.000125 7326
 7328 3 59.7 85.16 -46.73 0.403 7324
 7329 3 59.95 84.7 -47.01 0.132 7328
 7330 3 59.96 84.68 -47.13 0.221 7329
 7331 3 59.89 84.63 -47.24 0.297 7330
 7332 3 59.87 84.64 -47.35 0.314 7331
 7333 3 59.53 84.66 -47.31 0.175 7332
 7334 3 59.32 84.3 -47.51 0.076 7333
 7335 3 59.3 84.17 -47.62 0.114 7334
 7336 3 59.31 84.14 -47.77 0.131 7335
 7337 3 59.38 84.07 -47.92 0.106 7336
 7338 3 59.46 84.03 -48.02 0.075 7337
 7339 3 59.45 83.95 -48.09 0.102 7338
 7340 3 59.53 83.94 -48.26 0.000125 7339
 7341 3 59.98 84.68 -47.44 0.171 7332
 7342 3 60.21 84.75 -47.65 0.182 7341
 7343 3 60.24 84.66 -47.83 0.191 7342
 7344 3 60.25 84.58 -48.05 0.151 7343
 7345 3 60.34 84.56 -48.17 0.11 7344
 7346 3 60.4 84.53 -48.27 0.131 7345
 7347 3 60.4 84.51 -48.46 0.151 7346
 7348 3 60.4 84.58 -48.68 0.155 7347
 7349 3 60.46 84.67 -48.91 0.129 7348
 7350 3 60.51 84.72 -49.03 0.135 7349
 7351 3 60.56 84.83 -49.15 0.152 7350
 7352 3 60.49 85.07 -48.95 0.079 7351
 7353 3 60.4 85.15 -48.93 0.101 7352
 7354 3 60.34 85.26 -48.95 0.106 7353
 7355 3 60.36 85.43 -48.98 0.145 7354
 7356 3 60.35 85.55 -49.05 0.159 7355
 7357 3 60.37 85.69 -49.19 0.107 7356
 7358 3 60.42 85.8 -49.34 0.127 7357
 7359 3 60.33 85.77 -49.63 0.121 7358
 7360 3 60.22 85.78 -49.79 0.132 7359
 7361 3 60.03 85.84 -49.98 0.123 7360
 7362 3 59.93 85.82 -50.15 0.101 7361
 7363 3 59.87 85.78 -50.28 0.094 7362
 7364 3 59.67 85.71 -50.42 0.088 7363
 7365 3 59.63 85.75 -50.55 0.072 7364
 7366 3 59.51 85.67 -50.65 0.101 7365
 7367 3 59.37 85.61 -50.76 0.101 7366
 7368 3 59.13 85.7 -50.8 0.094 7367
 7369 3 59.02 85.78 -50.71 0.095 7368
 7370 3 58.87 85.8 -50.68 0.122 7369
 7371 3 58.7 85.67 -50.78 0.182 7370
 7372 3 58.59 85.53 -50.74 0.137 7371
 7373 3 58.48 85.5 -50.64 0.171 7372
 7374 3 58.38 85.39 -50.73 0.216 7373
 7375 3 58.2 85.19 -50.84 0.09 7374
 7376 3 58.05 85.07 -51.02 0.064 7375
 7377 3 57.95 84.95 -51 0.056 7376
 7378 3 57.85 84.89 -50.99 0.096 7377
 7379 3 57.73 84.86 -51.01 0.000125 7378
 7380 3 58.71 86.09 -50.63 0.118 7370
 7381 3 58.63 86.08 -50.76 0.147 7380
 7382 3 58.49 86.12 -50.94 0.094 7381
 7383 3 58.44 86.15 -51.05 0.063 7382
 7384 3 60.55 84.79 -49.39 0.065 7351
 7385 3 60.58 84.87 -49.51 0.106 7384
 7386 3 60.63 84.91 -49.63 0.137 7385
 7387 3 60.73 84.95 -49.75 0.16 7386
 7388 3 60.69 85.01 -50.03 0.084 7387
 7389 3 60.69 85.09 -50.12 0.104 7388
 7390 3 60.76 85.21 -50.25 0.086 7389
 7391 3 60.83 85.28 -50.33 0.127 7390
 7392 3 60.64 85.39 -50.4 0.119 7391
 7393 3 61.04 85.35 -50.29 0.091 7391
 7394 3 61.18 85.35 -50.34 0.098 7393
 7395 3 61.32 85.42 -50.49 0.118 7394
 7396 3 61.42 85.55 -50.57 0.14 7395
 7397 3 61.51 85.64 -50.61 0.125 7396
 7398 3 61.64 85.74 -50.82 0.105 7397
 7399 3 61.78 85.82 -50.93 0.153 7398
 7400 3 61.91 85.9 -51.03 0.13 7399
 7401 3 62.02 86.05 -51.18 0.108 7400
 7402 3 61.67 85.71 -50.52 0.106 7397
 7403 3 61.76 85.83 -50.47 0.092 7402
 7404 3 61.87 85.94 -50.46 0.094 7403
 7405 3 62 86.01 -50.52 0.113 7404
 7406 3 62.16 86.04 -50.56 0.131 7405
 7407 3 62.27 86.05 -50.55 0.175 7406
 7408 3 62.43 86.05 -50.43 0.166 7407
 7409 3 62.56 86.33 -50.47 0.085 7408
 7410 3 62.64 86.4 -50.5 0.151 7409
 7411 3 62.51 86.58 -50.57 0.138 7410
 7412 3 62.4 86.77 -50.59 0.066 7411
 7413 3 62.4 86.91 -50.51 0.13 7412
 7414 3 62.32 87.04 -50.44 0.059 7413
 7415 3 62.26 87.16 -50.41 0.068 7414
 7416 3 62.24 87.28 -50.43 0.106 7415
 7417 3 62.17 87.5 -50.45 0.093 7416
 7418 3 62.14 87.69 -50.46 0.057 7417
 7419 3 62 87.84 -50.42 0.097 7418
 7420 3 61.97 87.93 -50.38 0.07 7419
 7421 3 62.19 86.29 -50.79 0.086 7407
 7422 3 62.18 86.43 -50.97 0.153 7421
 7423 3 62.18 86.58 -51.02 0.101 7422
 7424 3 62.25 86.69 -51.12 0.055 7423
 7425 3 62.32 86.81 -51.15 0.106 7424
 7426 3 62.38 86.92 -51.2 0.071 7425
 7427 3 62.48 87.02 -51.31 0.105 7426
 7428 3 62.56 87.15 -51.42 0.118 7427
 7429 3 62.64 87.34 -51.58 0.118 7428
 7430 3 62.74 87.49 -51.72 0.092 7429
 7431 3 62.92 87.48 -51.81 0.068 7430
 7432 3 63.14 87.51 -51.91 0.121 7431
 7433 3 63.25 87.47 -52.04 0.089 7432
 7434 3 63.33 87.44 -52.14 0.105 7433
 7435 3 63.51 87.38 -52.2 0.136 7434
 7436 3 63.74 87.54 -52.08 0.071 7435
 7437 3 63.82 87.63 -51.94 0.079 7436
 7438 3 63.83 87.71 -51.8 0.086 7437
 7439 3 63.78 87.82 -51.82 0.075 7438
 7440 3 63.85 87.88 -51.87 0.081 7439
 7441 3 63.88 88 -51.89 0.07 7440
 7442 3 63.58 87.32 -52.48 0.13 7435
 7443 3 63.52 87.31 -52.6 0.064 7442
 7444 3 63.23 87.75 -51.91 0.088 7432
 7445 3 63.28 87.86 -51.97 0.063 7444
 7446 3 63.27 88.01 -52.05 0.076 7445
 7447 3 58.49 85.15 -42.58 0.163 7300
 7448 3 58.37 85.26 -42.48 0.16 7447
 7449 3 58.17 85.38 -42.39 0.131 7448
 7450 3 58.09 85.59 -42.42 0.151 7449
 7451 3 58.05 85.76 -42.44 0.121 7450
 7452 3 58.01 85.77 -42.34 0.000125 7451
 7453 3 57.74 80.91 -37.51 0.077 7232
 7454 3 57.87 80.91 -37.56 0.086 7453
 7455 3 57.95 80.94 -37.62 0.046 7454
 7456 3 57 80.09 -36.77 0.141 7212
 7457 3 56.98 80.14 -36.91 0.093 7456
 7458 3 57.05 80.27 -37.02 0.049 7457
 7459 3 54.11 81.39 -34.2 0.059 6160
 7460 3 54.13 81.55 -34.26 0.065 7459
 7461 3 54.18 81.64 -34.33 0.07 7460
 7462 3 54.24 81.71 -34.4 0.068 7461
 7463 3 51.9 81.36 -33.65 0.126 6148
 7464 3 51.7 81.33 -33.72 0.124 7463
 7465 3 46.1 83.24 -31.16 0.307 6060
 7466 3 45.75 82.94 -31.36 0.146 7465
 7467 3 45.69 82.84 -31.34 0.136 7466
 7468 3 45.58 82.66 -31.41 0.151 7467
 7469 3 45.52 82.54 -31.41 0.192 7468
 7470 3 45.4 82.44 -31.37 0.219 7469
 7471 3 45.33 82.32 -31.48 0.233 7470
 7472 3 45.44 82.14 -31.46 0.174 7471
 7473 3 45.44 81.98 -31.49 0.183 7472
 7474 3 45.39 81.86 -31.5 0.214 7473
 7475 3 45.46 81.61 -31.59 0.196 7474
 7476 3 45.59 81.48 -31.62 0.19 7475
 7477 3 45.52 81.39 -31.67 0.177 7476
 7478 3 45.55 81.22 -31.73 0.171 7477
 7479 3 45.62 81.09 -31.81 0.177 7478
 7480 3 45.65 80.94 -31.86 0.19 7479
 7481 3 45.59 80.77 -31.91 0.197 7480
 7482 3 45.65 80.6 -32.06 0.194 7481
 7483 3 45.66 80.46 -32.1 0.203 7482
 7484 3 45.63 80.31 -32.19 0.206 7483
 7485 3 45.43 80.2 -32.15 0.183 7484
 7486 3 45.43 80.09 -32.12 0.222 7485
 7487 3 45.7 80.2 -31.69 0.121 7486
 7488 3 45.75 80.21 -31.57 0.088 7487
 7489 3 45.26 79.97 -32.26 0.177 7486
 7490 3 44.98 79.74 -32.52 0.134 7489
 7491 3 44.93 79.64 -32.57 0.157 7490
 7492 3 44.9 79.46 -32.59 0.163 7491
 7493 3 44.9 79.33 -32.71 0.184 7492
 7494 3 44.88 79.19 -32.81 0.158 7493
 7495 3 44.89 79.07 -32.86 0.15 7494
 7496 3 44.89 78.93 -32.97 0.166 7495
 7497 3 44.97 78.78 -32.98 0.199 7496
 7498 3 45.04 78.67 -32.99 0.262 7497
 7499 3 45.03 78.55 -33.01 0.283 7498
 7500 3 45.12 78.42 -33.21 0.188 7499
 7501 3 45.18 78.28 -33.27 0.184 7500
 7502 3 45.17 78.12 -33.38 0.175 7501
 7503 3 45.08 77.97 -33.37 0.175 7502
 7504 3 45 77.84 -33.41 0.204 7503
 7505 3 45.01 77.67 -33.24 0.202 7504
 7506 3 44.94 77.58 -33.17 0.213 7505
 7507 3 44.85 77.53 -33.03 0.303 7506
 7508 3 44.8 77.55 -32.94 0.409 7507
 7509 3 44.66 77.58 -32.86 0.493 7508
 7510 3 44.56 77.55 -32.8 0.578 7509
 7511 3 44.49 77.41 -32.76 0.664 7510
 7512 3 44.43 77.32 -32.74 0.733 7511
 7513 3 44.26 77.22 -32.74 0.774 7512
 7514 3 44.18 77.15 -32.66 0.771 7513
 7515 3 44.16 77.04 -32.53 0.684 7514
 7516 3 44.87 76.75 -32.18 0.099 7515
 7517 3 44.91 76.71 -32.05 0.112 7516
 7518 3 45.06 76.64 -31.97 0.085 7517
 7519 3 43.91 76.91 -32.52 0.561 7515
 7520 3 43.86 76.83 -32.45 0.475 7519
 7521 3 43.56 76.74 -32.6 0.106 7520
 7522 3 43.65 76.68 -32.49 0.072 7521
 7523 3 43.96 76.85 -32.09 0.344 7520
 7524 3 43.89 76.8 -31.94 0.343 7523
 7525 3 43.72 76.79 -31.88 0.353 7524
 7526 3 43.53 76.73 -31.83 0.381 7525
 7527 3 43.43 76.77 -31.72 0.368 7526
 7528 3 43.3 76.58 -31.71 0.317 7527
 7529 3 42.98 76.2 -31.9 0.137 7528
 7530 3 42.85 76.1 -31.95 0.149 7529
 7531 3 42.71 76.01 -31.9 0.133 7530
 7532 3 42.58 75.95 -31.94 0.148 7531
 7533 3 42.44 75.88 -32.01 0.139 7532
 7534 3 42.24 75.82 -32.06 0.175 7533
 7535 3 42.11 75.86 -31.95 0.243 7534
 7536 3 42.04 75.88 -31.86 0.354 7535
 7537 3 41.91 75.87 -31.8 0.393 7536
 7538 3 41.76 75.84 -31.7 0.39 7537
 7539 3 41.38 75.76 -31.9 0.232 7538
 7540 3 41.21 75.67 -31.9 0.207 7539
 7541 3 41.02 75.63 -31.82 0.196 7540
 7542 3 40.81 75.56 -31.83 0.216 7541
 7543 3 40.65 75.47 -31.83 0.228 7542
 7544 3 40.45 75.45 -31.82 0.192 7543
 7545 3 40.24 75.4 -31.84 0.21 7544
 7546 3 40.09 75.4 -31.85 0.222 7545
 7547 3 39.97 75.34 -31.89 0.253 7546
 7548 3 39.75 75.26 -31.81 0.218 7547
 7549 3 39.5 75.3 -31.69 0.199 7548
 7550 3 39.33 75.31 -31.65 0.196 7549
 7551 3 39.04 75.19 -31.64 0.182 7550
 7552 3 38.84 75.22 -31.55 0.208 7551
 7553 3 38.64 75.2 -31.49 0.259 7552
 7554 3 38.45 75.2 -31.39 0.221 7553
 7555 3 38.26 75.18 -31.31 0.201 7554
 7556 3 38 75.24 -31.15 0.19 7555
 7557 3 37.85 75.28 -31.01 0.195 7556
 7558 3 37.69 75.29 -30.87 0.153 7557
 7559 3 37.52 75.3 -30.74 0.217 7558
 7560 3 37.37 75.3 -30.69 0.242 7559
 7561 3 37.44 75.68 -30.71 0.056 7560
 7562 3 37.46 75.79 -30.73 0.154 7561
 7563 3 37.42 75.91 -30.74 0.155 7562
 7564 3 37.34 75.99 -30.77 0.08 7563
 7565 3 37.28 75.13 -30.67 0.277 7560
 7566 3 37.48 74.7 -30.91 0.037 7565
 7567 3 37.56 74.63 -30.96 0.047 7566
 7568 3 37.05 75.12 -30.56 0.22 7565
 7569 3 36.9 75.09 -30.48 0.224 7568
 7570 3 36.71 75.05 -30.41 0.197 7569
 7571 3 36.5 75.05 -30.31 0.218 7570
 7572 3 36.35 75.09 -30.19 0.273 7571
 7573 3 36.31 75.12 -30.07 0.334 7572
 7574 3 36.49 75.35 -29.82 0.255 7573
 7575 3 36.12 75.54 -29.91 0.152 7574
 7576 3 35.98 75.62 -30 0.152 7575
 7577 3 35.76 75.57 -30.03 0.14 7576
 7578 3 35.6 75.43 -30.17 0.08 7577
 7579 3 35.52 75.42 -30.27 0.108 7578
 7580 3 36.92 75.17 -29.77 0.111 7574
 7581 3 37.09 75.13 -29.78 0.123 7580
 7582 3 37.21 75.04 -29.75 0.112 7581
 7583 3 37.36 75.01 -29.77 0.1 7582
 7584 3 37.5 74.97 -29.81 0.096 7583
 7585 3 37.6 74.9 -29.83 0.066 7584
 7586 3 37.73 74.82 -29.9 0.089 7585
 7587 3 37.85 74.72 -29.9 0.099 7586
 7588 3 37.95 74.64 -29.91 0.079 7587
 7589 3 38.08 74.54 -29.93 0.082 7588
 7590 3 38.2 74.54 -29.94 0.08 7589
 7591 3 38.33 74.45 -30.02 0.089 7590
 7592 3 38.45 74.34 -30.09 0.095 7591
 7593 3 38.81 74.25 -30.1 0.141 7592
 7594 3 38.97 74.19 -30.06 0.183 7593
 7595 3 39.2 74.15 -30.03 0.174 7594
 7596 3 39.41 74.1 -30.02 0.118 7595
 7597 3 39.54 73.99 -30.05 0.16 7596
 7598 3 39.65 73.93 -30.01 0.116 7597
 7599 3 39.8 73.87 -29.98 0.09 7598
 7600 3 39.83 73.79 -29.92 0.105 7599
 7601 3 40.06 73.68 -30.04 0.12 7600
 7602 3 40.22 73.65 -30.08 0.107 7601
 7603 3 36.1 74.91 -30.2 0.25 7573
 7604 3 35.9 74.89 -30.12 0.214 7603
 7605 3 35.76 74.79 -30.08 0.172 7604
 7606 3 35.58 74.73 -30.08 0.129 7605
 7607 3 35.43 74.69 -30.08 0.105 7606
 7608 3 35.25 74.65 -30.1 0.167 7607
 7609 3 34.99 74.45 -29.99 0.169 7608
 7610 3 34.9 74.4 -29.89 0.142 7609
 7611 3 34.77 74.36 -29.75 0.132 7610
 7612 3 34.7 74.3 -29.69 0.123 7611
 7613 3 34.61 74.3 -29.61 0.125 7612
 7614 3 34.49 74.31 -29.56 0.116 7613
 7615 3 34.38 74.19 -29.52 0.177 7614
 7616 3 34.22 74.07 -29.51 0.188 7615
 7617 3 34.06 74.03 -29.47 0.238 7616
 7618 3 33.83 74.04 -29.41 0.196 7617
 7619 3 33.6 73.9 -29.43 0.195 7618
 7620 3 33.52 73.78 -29.44 0.222 7619
 7621 3 33.39 73.7 -29.47 0.216 7620
 7622 3 33.23 73.65 -29.51 0.207 7621
 7623 3 33.09 73.55 -29.54 0.192 7622
 7624 3 32.86 73.5 -29.46 0.189 7623
 7625 3 32.76 73.37 -29.45 0.195 7624
 7626 3 32.57 73.3 -29.45 0.174 7625
 7627 3 32.44 73.21 -29.43 0.176 7626
 7628 3 32.28 73.16 -29.41 0.177 7627
 7629 3 32.18 73.01 -29.39 0.214 7628
 7630 3 32.01 72.92 -29.33 0.184 7629
 7631 3 31.85 72.8 -29.34 0.16 7630
 7632 3 31.69 72.73 -29.36 0.175 7631
 7633 3 31.5 72.72 -29.42 0.229 7632
 7634 3 31.36 72.66 -29.47 0.265 7633
 7635 3 31.19 72.6 -29.46 0.269 7634
 7636 3 31.01 72.51 -29.42 0.288 7635
 7637 3 30.82 72.46 -29.41 0.292 7636
 7638 3 30.65 72.36 -29.38 0.296 7637
 7639 3 30.59 72.26 -29.34 0.292 7638
 7640 3 30.39 72.22 -29.41 0.261 7639
 7641 3 30.28 72.12 -29.53 0.26 7640
 7642 3 30.15 72.01 -29.52 0.269 7641
 7643 3 30.03 71.96 -29.55 0.278 7642
 7644 3 29.93 71.91 -29.53 0.246 7643
 7645 3 29.78 71.88 -29.55 0.241 7644
 7646 3 29.62 71.73 -29.56 0.186 7645
 7647 3 29.49 71.63 -29.51 0.138 7646
 7648 3 29.38 71.6 -29.51 0.135 7647
 7649 3 29.23 71.55 -29.54 0.121 7648
 7650 3 29.1 71.53 -29.51 0.113 7649
 7651 3 29.01 71.46 -29.58 0.121 7650
 7652 3 28.96 71.39 -29.73 0.173 7651
 7653 3 28.84 71.31 -29.85 0.236 7652
 7654 3 28.76 71.31 -29.95 0.268 7653
 7655 3 28.58 71.01 -29.71 0.27 7654
 7656 3 28.46 70.96 -29.58 0.223 7655
 7657 3 28.39 70.85 -29.5 0.245 7656
 7658 3 28.24 70.8 -29.59 0.234 7657
 7659 3 28.2 70.67 -29.54 0.213 7658
 7660 3 28.1 70.49 -29.54 0.178 7659
 7661 3 27.98 70.39 -29.58 0.191 7660
 7662 3 27.96 70.22 -29.52 0.157 7661
 7663 3 27.75 70.14 -29.43 0.223 7662
 7664 3 27.62 69.97 -29.41 0.246 7663
 7665 3 27.48 69.88 -29.39 0.224 7664
 7666 3 27.31 69.77 -29.31 0.203 7665
 7667 3 27.16 69.67 -29.26 0.207 7666
 7668 3 26.99 69.61 -29.23 0.207 7667
 7669 3 26.79 69.55 -29.15 0.208 7668
 7670 3 26.6 69.54 -29.13 0.252 7669
 7671 3 26.59 69.24 -29.18 0.179 7670
 7672 3 26.45 69.07 -29.1 0.168 7671
 7673 3 26.31 68.96 -29.17 0.174 7672
 7674 3 26.2 68.94 -29.13 0.232 7673
 7675 3 26.15 69.22 -29.41 0.062 7674
 7676 3 26.08 69.31 -29.42 0.046 7675
 7677 3 26.03 68.77 -28.96 0.175 7674
 7678 3 25.86 68.73 -28.92 0.163 7677
 7679 3 25.66 68.53 -28.88 0.191 7678
 7680 3 25.54 68.43 -28.96 0.222 7679
 7681 3 25.39 68.36 -29 0.233 7680
 7682 3 25.29 68.28 -29.09 0.236 7681
 7683 3 25.2 68.12 -29.19 0.209 7682
 7684 3 25 68.04 -29.14 0.203 7683
 7685 3 24.88 67.98 -29.17 0.256 7684
 7686 3 24.78 67.84 -29.11 0.302 7685
 7687 3 24.56 67.9 -29.16 0.256 7686
 7688 3 24.38 67.91 -29.21 0.203 7687
 7689 3 24.16 68.02 -29.16 0.214 7688
 7690 3 23.99 68.07 -29.16 0.243 7689
 7691 3 23.75 68.17 -29.16 0.236 7690
 7692 3 23.63 68.22 -29.21 0.309 7691
 7693 3 23.51 68.28 -29.21 0.395 7692
 7694 3 23.36 68.22 -29.25 0.48 7693
 7695 3 23.27 68.23 -29.27 0.554 7694
 7696 3 23.13 68.22 -29.28 0.634 7695
 7697 3 22.94 68.15 -29.33 0.695 7696
 7698 3 22.79 68.19 -29.41 0.733 7697
 7699 3 22.63 68.16 -29.38 0.77 7698
 7700 3 22.42 68.06 -29.27 0.706 7699
 7701 3 22.27 67.96 -29.19 0.648 7700
 7702 3 22.18 67.85 -29.15 0.55 7701
 7703 3 22.07 67.63 -29.07 0.481 7702
 7704 3 21.93 66.88 -28.86 0.198 7703
 7705 3 21.87 66.67 -28.87 0.207 7704
 7706 3 21.68 66.58 -28.99 0.155 7705
 7707 3 21.58 66.45 -29.07 0.159 7706
 7708 3 21.47 66.29 -29.12 0.151 7707
 7709 3 21.35 66.11 -29.14 0.145 7708
 7710 3 21.28 65.94 -29.18 0.121 7709
 7711 3 21.18 65.82 -29.14 0.104 7710
 7712 3 21.08 65.75 -29.08 0.112 7711
 7713 3 20.96 65.71 -29.03 0.126 7712
 7714 3 20.85 65.72 -29.07 0.152 7713
 7715 3 20.65 65.67 -29.11 0.173 7714
 7716 3 20.51 65.63 -29.1 0.177 7715
 7717 3 20.38 65.52 -29.06 0.15 7716
 7718 3 20.28 65.35 -29.05 0.174 7717
 7719 3 20.19 65.19 -28.99 0.226 7718
 7720 3 20.11 65.02 -28.97 0.266 7719
 7721 3 20.01 64.93 -28.96 0.286 7720
 7722 3 19.95 64.8 -28.98 0.312 7721
 7723 3 19.56 65.19 -28.95 0.102 7722
 7724 3 19.48 65.28 -28.97 0.092 7723
 7725 3 19.33 65.37 -29.01 0.114 7724
 7726 3 19.21 65.46 -29.07 0.113 7725
 7727 3 19.13 65.54 -29.15 0.152 7726
 7728 3 19.01 65.65 -29.25 0.149 7727
 7729 3 18.88 65.7 -29.31 0.139 7728
 7730 3 18.82 65.87 -29.37 0.188 7729
 7731 3 18.7 65.9 -29.4 0.246 7730
 7732 3 18.64 66.05 -29.46 0.282 7731
 7733 3 18.48 66.1 -29.48 0.246 7732
 7734 3 18.25 66.12 -29.38 0.181 7733
 7735 3 18.09 65.94 -29.5 0.076 7734
 7736 3 17.96 65.89 -29.63 0.094 7735
 7737 3 17.9 65.87 -29.83 0.117 7736
 7738 3 17.81 65.83 -29.97 0.146 7737
 7739 3 17.65 65.74 -29.98 0.14 7738
 7740 3 17.46 65.66 -29.96 0.139 7739
 7741 3 17.29 65.68 -29.89 0.193 7740
 7742 3 17.14 65.68 -29.92 0.263 7741
 7743 3 17.02 65.75 -29.94 0.29 7742
 7744 3 16.87 66.17 -30.14 0.091 7743
 7745 3 16.76 66.25 -30.19 0.106 7744
 7746 3 16.67 66.29 -30.21 0.000125 7745
 7747 3 16.74 65.85 -29.75 0.149 7743
 7748 3 16.68 65.94 -29.55 0.16 7747
 7749 3 16.66 65.99 -29.43 0.213 7748
 7750 3 16.68 66.09 -29.38 0.252 7749
 7751 3 16.24 65.98 -29.36 0.074 7750
 7752 3 16.14 65.91 -29.31 0.057 7751
 7753 3 16.01 65.78 -29.31 0.084 7752
 7754 3 15.91 65.58 -29.36 0.124 7753
 7755 3 15.88 65.37 -29.4 0.127 7754
 7756 3 20.06 64.35 -29.01 0.126 7722
 7757 3 20.09 64.2 -29 0.108 7756
 7758 3 20.01 64.05 -28.98 0.111 7757
 7759 3 19.95 63.93 -28.95 0.097 7758
 7760 3 19.87 63.72 -28.91 0.14 7759
 7761 3 19.88 63.57 -28.94 0.185 7760
 7762 3 19.91 63.44 -28.91 0.208 7761
 7763 3 19.84 63.28 -28.81 0.165 7762
 7764 3 19.72 63.2 -28.68 0.185 7763
 7765 3 19.79 62.99 -29.13 0.058 7764
 7766 3 19.78 62.83 -29.18 0.087 7765
 7767 3 19.79 62.69 -29.19 0.116 7766
 7768 3 19.71 62.5 -29.15 0.127 7767
 7769 3 19.73 62.37 -29.22 0.115 7768
 7770 3 19.78 62.28 -29.35 0.128 7769
 7771 3 19.79 62.23 -29.47 0.137 7770
 7772 3 19.9 61.71 -29.59 0.114 7771
 7773 3 19.91 61.59 -29.49 0.066 7772
 7774 3 19.7 63.18 -28.64 0.14 7764
 7775 3 19.58 62.97 -28.47 0.122 7774
 7776 3 19.54 62.89 -28.42 0.175 7775
 7777 3 19.5 62.75 -28.33 0.174 7776
 7778 3 19.46 62.6 -28.34 0.226 7777
 7779 3 19.33 62.34 -28.36 0.197 7778
 7780 3 19.35 62.2 -28.24 0.126 7779
 7781 3 19.33 62 -28.23 0.138 7780
 7782 3 19.37 61.78 -28.16 0.184 7781
 7783 3 19.36 61.57 -28.14 0.13 7782
 7784 3 19.46 61.3 -28.06 0.149 7783
 7785 3 19.5 61.21 -28 0.127 7784
 7786 3 19.55 61.1 -27.92 0.143 7785
 7787 3 19.62 61.03 -27.91 0.155 7786
 7788 3 19.66 60.83 -27.89 0.181 7787
 7789 3 19.72 60.68 -27.87 0.179 7788
 7790 3 19.79 60.56 -27.87 0.154 7789
 7791 3 19.84 60.44 -27.9 0.099 7790
 7792 3 20 60.32 -27.95 0.115 7791
 7793 3 20.16 60.06 -27.82 0.112 7792
 7794 3 20.09 59.88 -27.75 0.097 7793
 7795 3 20.11 59.75 -27.74 0.112 7794
 7796 3 20.13 59.54 -27.7 0.1 7795
 7797 3 20.09 59.38 -27.57 0.107 7796
 7798 3 20.02 59.33 -27.45 0.124 7797
 7799 3 19.91 59.15 -27.34 0.161 7798
 7800 3 19.87 59.05 -27.25 0.194 7799
 7801 3 19.93 58.96 -27.15 0.165 7800
 7802 3 20 58.88 -27.03 0.17 7801
 7803 3 20.18 58.85 -26.86 0.138 7802
 7804 3 20.31 58.88 -26.75 0.156 7803
 7805 3 20.33 58.92 -26.51 0.145 7804
 7806 3 20.39 58.91 -26.36 0.183 7805
 7807 3 20.44 59.01 -26.3 0.262 7806
 7808 3 20.57 59.09 -26.2 0.28 7807
 7809 3 20.69 59.09 -26.07 0.296 7808
 7810 3 20.91 59.11 -26.06 0.206 7809
 7811 3 21.11 59.1 -26 0.172 7810
 7812 3 21.23 59.1 -25.82 0.175 7811
 7813 3 21.32 59.11 -25.65 0.177 7812
 7814 3 21.36 59.05 -25.56 0.235 7813
 7815 3 21.44 59.06 -25.3 0.155 7814
 7816 3 21.44 59.04 -25.14 0.158 7815
 7817 3 21.48 58.99 -25.04 0.212 7816
 7818 3 21.44 58.9 -24.94 0.223 7817
 7819 3 21.57 58.85 -24.86 0.256 7818
 7820 3 21.65 58.81 -24.83 0.293 7819
 7821 3 21.88 59.11 -24.68 0.232 7820
 7822 3 21.93 59.18 -24.6 0.26 7821
 7823 3 22.25 59.18 -24.62 0.22 7822
 7824 3 22.5 59.13 -24.64 0.179 7823
 7825 3 22.66 59.04 -24.7 0.138 7824
 7826 3 22.83 58.96 -24.75 0.139 7825
 7827 3 22.97 58.89 -24.82 0.124 7826
 7828 3 23.08 58.76 -24.84 0.129 7827
 7829 3 23.15 58.63 -24.86 0.14 7828
 7830 3 23.23 58.55 -24.84 0.105 7829
 7831 3 21.6 59.21 -24.4 0.129 7822
 7832 3 21.64 59.21 -24.22 0.106 7831
 7833 3 21.61 59.28 -24.05 0.093 7832
 7834 3 21.51 59.35 -23.89 0.119 7833
 7835 3 21.44 59.42 -23.76 0.151 7834
 7836 3 21.3 59.38 -23.59 0.116 7835
 7837 3 21.15 59.41 -23.43 0.094 7836
 7838 3 20.99 59.46 -23.25 0.078 7837
 7839 3 20.81 59.49 -23.19 0.109 7838
 7840 3 20.65 59.51 -23.13 0.116 7839
 7841 3 20.51 59.51 -23.07 0.068 7840
 7842 3 20.4 59.46 -23.05 0.073 7841
 7843 3 20.32 59.44 -22.99 0.087 7842
 7844 3 20.22 59.41 -22.86 0.08 7843
 7845 3 20.05 59.35 -22.7 0.095 7844
 7846 3 21.26 58.42 -24.84 0.15 7820
 7847 3 21.18 58.23 -24.75 0.146 7846
 7848 3 21.11 58.06 -24.7 0.058 7847
 7849 3 20.99 57.94 -24.63 0.067 7848
 7850 3 20.86 57.83 -24.57 0.06 7849
 7851 3 20.83 57.75 -24.48 0.076 7850
 7852 3 21.44 59.45 -25.87 0.142 7814
 7853 3 21.5 59.61 -25.98 0.169 7852
 7854 3 21.57 59.47 -26.17 0.124 7853
 7855 3 21.53 59.38 -26.31 0.091 7854
 7856 3 21.49 59.43 -26.44 0.136 7855
 7857 3 21.44 59.48 -26.56 0.132 7856
 7858 3 21.47 59.57 -26.69 0.108 7857
 7859 3 21.54 59.76 -26.8 0.055 7858
 7860 3 21.59 59.88 -26.84 0.092 7859
 7861 3 21.63 60.02 -26.92 0.075 7860
 7862 3 21.67 60.09 -27.02 0.089 7861
 7863 3 21.45 59.98 -26.05 0.117 7853
 7864 3 21.49 60.14 -26.07 0.125 7863
 7865 3 21.55 60.3 -26.1 0.103 7864
 7866 3 21.48 60.48 -26.05 0.118 7865
 7867 3 21.29 60.47 -25.96 0.081 7866
 7868 3 21.21 60.57 -25.89 0.181 7867
 7869 3 19.96 60.18 -28.02 0.075 7792
 7870 3 19.67 63.16 -28.6 0.14 7774
 7871 3 19.65 63.43 -28.35 0.068 7870
 7872 3 19.67 63.58 -28.3 0.07 7871
 7873 3 19.66 63.72 -28.25 0.028 7872
 7874 3 24.95 67.51 -28.97 0.094 7686
 7875 3 25 67.42 -28.95 0.062 7874
 7876 3 25.13 67.31 -28.87 0.092 7875
 7877 3 25.24 67.24 -28.79 0.091 7876
 7878 3 25.37 67.14 -28.67 0.136 7877
 7879 3 25.55 67.04 -28.5 0.141 7878
 7880 3 25.7 67.04 -28.36 0.086 7879
 7881 3 25.9 67.01 -28.26 0.134 7880
 7882 3 26.09 66.95 -28.24 0.104 7881
 7883 3 26.21 66.85 -28.18 0.071 7882
 7884 3 26.3 66.77 -28.11 0.074 7883
 7885 3 26.46 66.75 -28.05 0.106 7884
 7886 3 26.55 66.66 -27.98 0.146 7885
 7887 3 26.48 66.59 -27.71 0.131 7886
 7888 3 26.62 66.54 -27.49 0.096 7887
 7889 3 26.7 66.5 -27.4 0.075 7888
 7890 3 26.34 69.81 -29.09 0.108 7670
 7891 3 26.24 69.91 -29.01 0.073 7890
 7892 3 26.13 70.07 -28.99 0.111 7891
 7893 3 26.05 70.2 -29.01 0.127 7892
 7894 3 25.97 70.35 -29.01 0.127 7893
 7895 3 25.78 70.47 -28.98 0.126 7894
 7896 3 25.62 70.58 -28.95 0.153 7895
 7897 3 25.4 70.66 -28.88 0.166 7896
 7898 3 25.09 70.69 -28.82 0.126 7897
 7899 3 24.93 70.75 -28.79 0.127 7898
 7900 3 24.85 70.86 -28.92 0.112 7899
 7901 3 24.74 70.84 -28.99 0.1 7900
 7902 3 24.67 70.91 -29.14 0.079 7901
 7903 3 24.55 70.96 -29.19 0.088 7902
 7904 3 24.46 71 -29.31 0.094 7903
 7905 3 24.42 71.1 -29.44 0.148 7904
 7906 3 24.29 71.27 -29.57 0.129 7905
 7907 3 24.32 71.41 -29.59 0.109 7906
 7908 3 24.37 71.6 -29.59 0.09 7907
 7909 3 24.31 71.7 -29.59 0.105 7908
 7910 3 30.92 72.15 -29.09 0.129 7639
 7911 3 31.14 72.07 -29.04 0.082 7910
 7912 3 35.32 74.68 -30.57 0.088 7608
 7913 3 35.38 74.68 -30.69 0.065 7912
 7914 3 41.85 75.48 -31.76 0.095 7538
 7915 3 41.95 75.43 -31.67 0.089 7914
 7916 3 41.96 75.23 -31.55 0.08 7915
 7917 3 42.03 75.15 -31.5 0.132 7916
 7918 3 42.02 75.05 -31.45 0.102 7917
 7919 3 41.91 74.96 -31.36 0.069 7918
 7920 3 41.85 74.88 -31.39 0.075 7919
 7921 3 44.93 77.79 -33.67 0.159 7504
 7922 3 44.96 77.69 -33.93 0.12 7921
 7923 3 44.93 77.65 -34.11 0.13 7922
 7924 3 44.96 77.6 -34.24 0.181 7923
 7925 3 45.09 77.56 -34.36 0.282 7924
 7926 3 45.14 77.52 -34.5 0.307 7925
 7927 3 44.98 77.35 -34.6 0.167 7926
 7928 3 45.17 77.25 -34.75 0.102 7927
 7929 3 45.44 77.72 -34.59 0.145 7926
 7930 3 45.66 77.56 -34.78 0.112 7929
 7931 3 45.8 77.5 -34.95 0.095 7930
 7932 3 45.82 77.49 -35.05 0.152 7931
 7933 3 45.87 77.62 -35.24 0.119 7932
 7934 3 45.95 77.77 -35.36 0.082 7933
 7935 3 46.05 77.9 -35.44 0.056 7934
 7936 3 44.9 78.56 -32.53 0.06 7499
 7937 3 44.9 78.48 -32.47 0.111 7936
 7938 3 44.69 78.49 -32.33 0.143 7937
 7939 3 44.53 78.51 -32.27 0.151 7938
 7940 3 44.33 78.68 -32.08 0.083 7939
 7941 3 44.25 78.79 -31.96 0.08 7940
 7942 3 44.16 78.85 -31.9 0.101 7941
 7943 3 45.18 79.96 -32.35 0.177 7489
 7944 3 45.66 79.81 -32.22 0.084 7943
 7945 3 45.78 79.7 -32.28 0.115 7944
 7946 3 45.87 79.48 -32.38 0.134 7945
 7947 3 45.94 79.32 -32.4 0.136 7946
 7948 3 46.02 79.24 -32.47 0.173 7947
 7949 3 46.1 79.23 -32.56 0.115 7948
 7950 3 46.3 83.2 -31.06 0.26 7465
 7951 3 46.41 83.14 -30.96 0.224 7950
 7952 3 46.57 83.1 -30.96 0.206 7951
 7953 3 46.72 83 -30.95 0.197 7952
 7954 3 46.85 82.88 -30.98 0.202 7953
 7955 3 47.01 82.72 -30.97 0.189 7954
 7956 3 47.1 82.65 -30.99 0.191 7955
 7957 3 47.27 82.56 -30.99 0.189 7956
 7958 3 47.47 82.5 -31.07 0.204 7957
 7959 3 47.65 82.4 -31.09 0.193 7958
 7960 3 47.77 82.32 -31.17 0.216 7959
 7961 3 47.88 82.16 -31.23 0.225 7960
 7962 3 48.11 82.06 -31.21 0.239 7961
 7963 3 48.26 81.94 -31.25 0.314 7962
 7964 3 48.38 81.84 -31.32 0.358 7963
 7965 3 48.46 81.71 -31.36 0.433 7964
 7966 3 48.56 81.63 -31.45 0.464 7965
 7967 3 48.63 81.5 -31.5 0.513 7966
 7968 3 48.77 81.44 -31.59 0.546 7967
 7969 3 48.91 81.35 -31.65 0.501 7968
 7970 3 49.03 81.23 -31.64 0.437 7969
 7971 3 49.15 81.16 -31.67 0.327 7970
 7972 3 49.22 81.03 -31.75 0.29 7971
 7973 3 49.33 80.9 -31.83 0.263 7972
 7974 3 49.5 80.76 -31.88 0.268 7973
 7975 3 49.76 80.63 -31.86 0.253 7974
 7976 3 49.88 80.46 -31.86 0.174 7975
 7977 3 50.03 80.37 -31.93 0.161 7976
 7978 3 50.09 80.24 -31.97 0.178 7977
 7979 3 50.3 80.12 -32.03 0.163 7978
 7980 3 50.31 79.95 -32.05 0.199 7979
 7981 3 50.29 79.77 -32.09 0.203 7980
 7982 3 50.28 79.71 -32.19 0.303 7981
 7983 3 50.35 80 -32.62 0.131 7982
 7984 3 50.4 79.97 -32.79 0.133 7983
 7985 3 50.4 80.01 -32.91 0.119 7984
 7986 3 50.35 80.03 -33.07 0.09 7985
 7987 3 50.33 80.06 -33.19 0.1 7986
 7988 3 50.33 80.07 -33.35 0.126 7987
 7989 3 50.37 80.11 -33.54 0.152 7988
 7990 3 50.32 80.16 -33.73 0.155 7989
 7991 3 50.36 80.23 -33.85 0.179 7990
 7992 3 50.41 80.31 -34 0.227 7991
 7993 3 50.55 80.34 -34.1 0.273 7992
 7994 3 50.62 80.38 -34.22 0.304 7993
 7995 3 50.71 80.38 -34.34 0.356 7994
 7996 3 50.7 80.47 -34.51 0.408 7995
 7997 3 50.77 80.51 -34.66 0.446 7996
 7998 3 50.83 80.44 -34.78 0.455 7997
 7999 3 50.83 80.47 -34.92 0.425 7998
 8000 3 50.77 80.5 -35.13 0.353 7999
 8001 3 50.57 80.93 -35.22 0.146 8000
 8002 3 50.65 81.03 -35.29 0.106 8001
 8003 3 50.65 81.16 -35.38 0.122 8002
 8004 3 50.57 81.14 -35.59 0.115 8003
 8005 3 50.5 81.12 -35.69 0.191 8004
 8006 3 50.39 81.14 -35.78 0.279 8005
 8007 3 50.34 81.15 -35.89 0.342 8006
 8008 3 50.25 81.24 -36.01 0.322 8007
 8009 3 50.26 81.22 -36.2 0.354 8008
 8010 3 50.26 81.27 -36.36 0.393 8009
 8011 3 50.16 81.31 -36.5 0.391 8010
 8012 3 50.09 81.35 -36.59 0.442 8011
 8013 3 50.06 81.43 -36.75 0.384 8012
 8014 3 50.47 81.61 -37.1 0.138 8013
 8015 3 50.5 81.71 -37.24 0.154 8014
 8016 3 50.67 81.83 -37.4 0.131 8015
 8017 3 50.77 81.88 -37.51 0.11 8016
 8018 3 50.9 81.99 -37.56 0.106 8017
 8019 3 51.04 82.03 -37.63 0.112 8018
 8020 3 51.13 82.03 -37.76 0.129 8019
 8021 3 51.25 82.02 -37.93 0.11 8020
 8022 3 51.24 82.06 -38.05 0.092 8021
 8023 3 51.35 82.16 -38.21 0.114 8022
 8024 3 51.38 82.27 -38.34 0.098 8023
 8025 3 51.52 82.36 -38.52 0.118 8024
 8026 3 51.56 82.42 -38.65 0.073 8025
 8027 3 49.83 81.41 -36.76 0.305 8013
 8028 3 49.59 81.39 -36.79 0.239 8027
 8029 3 49.31 81.46 -36.79 0.157 8028
 8030 3 49.22 81.47 -36.86 0.126 8029
 8031 3 49.09 81.54 -36.89 0.144 8030
 8032 3 48.96 81.54 -36.93 0.151 8031
 8033 3 48.8 81.56 -36.96 0.187 8032
 8034 3 48.73 81.58 -37.04 0.145 8033
 8035 3 50.2 79.41 -31.97 0.132 7982
 8036 3 50.22 79.28 -31.93 0.166 8035
 8037 3 50.16 79.18 -31.85 0.189 8036
 8038 3 50.16 79.03 -31.76 0.21 8037
 8039 3 50.17 78.92 -31.7 0.24 8038
 8040 3 50.11 78.79 -31.62 0.31 8039
 8041 3 49.68 78.87 -30.96 0.144 8040
 8042 3 49.59 78.94 -30.74 0.185 8041
 8043 3 49.58 79.04 -30.51 0.182 8042
 8044 3 49.53 79.05 -30.22 0.13 8043
 8045 3 49.51 78.98 -30.08 0.128 8044
 8046 3 49.48 78.94 -29.93 0.117 8045
 8047 3 49.38 78.84 -29.76 0.127 8046
 8048 3 49.3 78.72 -29.61 0.122 8047
 8049 3 49.23 78.65 -29.48 0.1 8048
 8050 3 49.14 78.62 -29.39 0.104 8049
 8051 3 49.06 78.56 -29.29 0.119 8050
 8052 3 48.95 78.49 -29.19 0.14 8051
 8053 3 48.91 78.36 -29.16 0.167 8052
 8054 3 48.83 78.24 -29.11 0.24 8053
 8055 3 48.79 78.1 -29.04 0.298 8054
 8056 3 48.74 78.11 -28.83 0.257 8055
 8057 3 48.54 78.21 -28.68 0.197 8056
 8058 3 48.5 78.24 -28.52 0.192 8057
 8059 3 48.47 78.29 -28.35 0.155 8058
 8060 3 48.31 78.41 -28.41 0.065 8059
 8061 3 48.13 78.47 -28.31 0.08 8060
 8062 3 48.53 78.21 -28.08 0.118 8059
 8063 3 48.56 78.17 -27.9 0.142 8062
 8064 3 48.53 78.12 -27.72 0.134 8063
 8065 3 48.49 77.96 -27.62 0.152 8064
 8066 3 48.55 77.81 -27.54 0.174 8065
 8067 3 48.52 77.7 -27.47 0.13 8066
 8068 3 50.04 78.59 -31.83 0.233 8040
 8069 3 50.04 78.43 -31.78 0.197 8068
 8070 3 50 78.26 -31.85 0.228 8069
 8071 3 49.94 78.17 -31.89 0.266 8070
 8072 3 49.88 78.04 -31.84 0.254 8071
 8073 3 49.82 77.95 -31.87 0.292 8072
 8074 3 49.75 77.84 -31.92 0.324 8073
 8075 3 49.73 77.69 -31.84 0.37 8074
 8076 3 49.66 77.56 -31.9 0.437 8075
 8077 3 49.61 77.45 -31.92 0.451 8076
 8078 3 49.59 77.28 -31.97 0.512 8077
 8079 3 49.51 77.19 -32.01 0.538 8078
 8080 3 49.53 77.02 -32.1 0.62 8079
 8081 3 49.45 76.92 -32.06 0.639 8080
 8082 3 49.38 76.79 -32.19 0.618 8081
 8083 3 48.98 76.8 -32.36 0.415 8082
 8084 3 48.91 76.68 -32.53 0.459 8083
 8085 3 48.89 76.53 -33.02 0.282 8084
 8086 3 48.99 76.42 -33.18 0.247 8085
 8087 3 49.12 76.26 -33.37 0.16 8086
 8088 3 49.2 76.14 -33.5 0.148 8087
 8089 3 49.24 76.01 -33.59 0.128 8088
 8090 3 49.19 75.9 -33.71 0.158 8089
 8091 3 49.24 75.83 -33.94 0.184 8090
 8092 3 49.22 75.75 -34.02 0.23 8091
 8093 3 49.16 75.61 -34.05 0.309 8092
 8094 3 49.13 75.5 -34.06 0.396 8093
 8095 3 49.1 75.39 -34.05 0.462 8094
 8096 3 49.19 75.27 -34.04 0.55 8095
 8097 3 49.32 75.12 -34.26 0.543 8096
 8098 3 49.28 75.03 -34.28 0.599 8097
 8099 3 48.61 74.84 -33.98 0.233 8098
 8100 3 48.58 74.7 -34.01 0.239 8099
 8101 3 48.69 74.58 -33.96 0.132 8100
 8102 3 48.73 74.44 -33.94 0.099 8101
 8103 3 48.76 74.34 -34.06 0.000125 8102
 8104 3 48.2 74.7 -34.13 0.111 8100
 8105 3 48.09 74.61 -34.18 0.075 8104
 8106 3 47.93 74.58 -34.22 0.089 8105
 8107 3 47.76 74.55 -34.17 0.16 8106
 8108 3 47.66 74.46 -34.23 0.206 8107
 8109 3 47.44 74.33 -34.37 0.138 8108
 8110 3 47.3 74.32 -34.39 0.183 8109
 8111 3 47.06 74.31 -34.24 0.107 8110
 8112 3 46.95 74.3 -34.22 0.057 8111
 8113 3 49.57 74.96 -34.51 0.519 8098
 8114 3 49.56 74.92 -34.67 0.493 8113
 8115 3 49.49 75.2 -35.25 0.365 8114
 8116 3 50.05 75.36 -35.29 0.058 8115
 8117 3 50.14 75.4 -35.37 0.107 8116
 8118 3 50.22 75.53 -35.38 0.125 8117
 8119 3 50.31 75.59 -35.43 0.134 8118
 8120 3 50.42 75.64 -35.49 0.178 8119
 8121 3 50.57 75.84 -35.49 0.133 8120
 8122 3 50.54 75.84 -35.22 0.071 8121
 8123 3 50.44 76.02 -35.48 0.085 8121
 8124 3 49.11 75.06 -35.5 0.091 8115
 8125 3 49.11 74.98 -35.6 0.102 8124
 8126 3 49.28 74.9 -35.71 0.066 8125
 8127 3 49.75 74.66 -34.5 0.393 8114
 8128 3 49.76 74.51 -34.56 0.337 8127
 8129 3 49.76 74.35 -34.64 0.144 8128
 8130 3 49.69 74.21 -34.74 0.13 8129
 8131 3 49.29 74.19 -34.49 0.068 8128
 8132 3 49.27 74.09 -34.55 0.101 8131
 8133 3 49.15 74.01 -34.53 0.089 8132
 8134 3 49.19 73.92 -34.62 0.051 8133
 8135 3 49.3 73.74 -34.71 0.121 8134
 8136 3 49.37 73.65 -34.69 0.104 8135
 8137 3 49.75 76.74 -31.6 0.156 8081
 8138 3 49.78 76.67 -31.54 0.356 8137
 8139 3 49.83 76.52 -31.5 0.558 8138
 8140 3 49.74 76.47 -31.34 0.685 8139
 8141 3 49.85 76.42 -31.23 0.738 8140
 8142 3 50.02 76.33 -31.15 0.792 8141
 8143 3 50.17 76.37 -31.04 0.797 8142
 8144 3 50.3 76.28 -30.98 0.771 8143
 8145 3 49.98 76.25 -30.69 0.532 8144
 8146 3 49.82 76.15 -30.56 0.429 8145
 8147 3 49.92 76.03 -30.56 0.27 8146
 8148 3 50.26 75.59 -30.43 0.105 8147
 8149 3 50.27 75.6 -30.3 0.142 8148
 8150 3 50.25 75.63 -30.18 0.134 8149
 8151 3 50.35 75.56 -30.09 0.197 8150
 8152 3 50.57 75.27 -29.98 0.168 8151
 8153 3 50.6 75.14 -29.87 0.165 8152
 8154 3 50.61 74.96 -29.78 0.151 8153
 8155 3 50.65 74.81 -29.72 0.106 8154
 8156 3 50.73 74.66 -29.61 0.092 8155
 8157 3 50.81 74.59 -29.38 0.062 8156
 8158 3 50.84 74.55 -29.24 0.096 8157
 8159 3 50.92 74.43 -29.14 0.106 8158
 8160 3 50.95 74.35 -29 0.137 8159
 8161 3 51.02 74.41 -28.86 0.109 8160
 8162 3 51.08 74.41 -28.74 0.11 8161
 8163 3 51.05 74.37 -28.57 0.101 8162
 8164 3 51.1 74.4 -28.48 0.097 8163
 8165 3 51.13 74.43 -28.36 0.095 8164
 8166 3 51.18 74.44 -28.21 0.077 8165
 8167 3 51.14 74.44 -28.08 0.086 8166
 8168 3 51.1 74.47 -27.93 0.000125 8167
 8169 3 48.99 75.98 -30.41 0.147 8146
 8170 3 48.82 75.91 -30.37 0.16 8169
 8171 3 48.71 75.78 -30.4 0.146 8170
 8172 3 48.64 75.61 -30.44 0.109 8171
 8173 3 48.54 75.48 -30.48 0.121 8172
 8174 3 48.47 75.32 -30.52 0.134 8173
 8175 3 48.4 75.23 -30.59 0.134 8174
 8176 3 48.24 75.1 -30.69 0.112 8175
 8177 3 48.04 75.04 -30.89 0.097 8176
 8178 3 47.92 75.01 -30.95 0.143 8177
 8179 3 47.81 74.94 -31.02 0.168 8178
 8180 3 47.75 74.86 -31.05 0.161 8179
 8181 3 47.55 74.83 -31.08 0.135 8180
 8182 3 47.44 74.82 -31.13 0.122 8181
 8183 3 47.31 74.8 -31.21 0.093 8182
 8184 3 47.18 74.75 -31.29 0.107 8183
 8185 3 49.97 75.67 -31.1 0.199 8142
 8186 3 50.01 75.51 -31.05 0.207 8185
 8187 3 50.03 75.43 -30.94 0.199 8186
 8188 3 50.15 75.31 -30.79 0.147 8187
 8189 3 50.23 75.2 -30.69 0.182 8188
 8190 3 50.22 75.03 -30.68 0.21 8189
 8191 3 50.21 74.77 -30.71 0.241 8190
 8192 3 50.17 74.56 -30.78 0.258 8191
 8193 3 50.18 74.41 -30.82 0.275 8192
 8194 3 50.52 74.3 -31.08 0.101 8193
 8195 3 50.64 74.31 -31.13 0.116 8194
 8196 3 50.77 74.36 -31.2 0.183 8195
 8197 3 50.88 74.32 -31.26 0.216 8196
 8198 3 50.94 74.14 -31.32 0.163 8197
 8199 3 50.94 73.78 -31.35 0.093 8198
 8200 3 50.9 73.56 -31.36 0.102 8199
 8201 3 50.91 73.37 -31.35 0.078 8200
 8202 3 50.95 73.2 -31.23 0.087 8201
 8203 3 51.02 73.03 -31.2 0.071 8202
 8204 3 51.07 72.9 -31.14 0.082 8203
 8205 3 51.15 72.75 -31.13 0.063 8204
 8206 3 51.24 72.6 -31.06 0.072 8205
 8207 3 51.32 72.4 -31.07 0.065 8206
 8208 3 51.36 72.22 -31.1 0.068 8207
 8209 3 51.37 72.11 -31.13 0.067 8208
 8210 3 51.47 71.89 -31.16 0.093 8209
 8211 3 51.48 71.75 -31.27 0.102 8210
 8212 3 51.43 71.64 -31.34 0.082 8211
 8213 3 51.4 71.64 -31.45 0.069 8212
 8214 3 51.39 71.66 -31.56 0.000125 8213
 8215 3 49.97 74.18 -30.78 0.251 8193
 8216 3 49.93 74.07 -30.72 0.228 8215
 8217 3 49.83 73.91 -30.7 0.212 8216
 8218 3 49.7 73.78 -30.66 0.221 8217
 8219 3 49.68 73.63 -30.69 0.298 8218
 8220 3 49.61 73.51 -30.66 0.316 8219
 8221 3 49.58 73.33 -30.64 0.192 8220
 8222 3 49.43 73.21 -30.52 0.153 8221
 8223 3 49.33 73.11 -30.4 0.114 8222
 8224 3 49.28 73.06 -30.25 0.127 8223
 8225 3 49.16 72.99 -30.15 0.129 8224
 8226 3 49.06 72.88 -30.13 0.144 8225
 8227 3 49.02 72.77 -30.05 0.164 8226
 8228 3 48.94 72.65 -30.05 0.165 8227
 8229 3 48.91 72.47 -30 0.157 8228
 8230 3 48.84 72.34 -30.02 0.149 8229
 8231 3 48.83 72.19 -29.95 0.159 8230
 8232 3 48.72 72.05 -29.93 0.184 8231
 8233 3 48.7 71.9 -29.91 0.17 8232
 8234 3 48.59 71.76 -29.92 0.149 8233
 8235 3 48.44 71.66 -29.83 0.167 8234
 8236 3 48.4 71.51 -29.86 0.133 8235
 8237 3 48.27 71.4 -29.88 0.164 8236
 8238 3 48.17 71.32 -29.87 0.205 8237
 8239 3 48.09 71.2 -29.89 0.195 8238
 8240 3 47.96 71.03 -29.7 0.178 8239
 8241 3 47.84 70.91 -29.61 0.139 8240
 8242 3 47.77 70.78 -29.47 0.127 8241
 8243 3 47.71 70.66 -29.37 0.13 8242
 8244 3 47.63 70.54 -29.31 0.165 8243
 8245 3 47.56 70.43 -29.21 0.164 8244
 8246 3 47.72 70.34 -29.14 0.177 8245
 8247 3 47.6 70.2 -29.07 0.104 8246
 8248 3 47.57 70.05 -28.89 0.123 8247
 8249 3 47.56 69.9 -28.77 0.166 8248
 8250 3 47.52 69.73 -28.67 0.155 8249
 8251 3 47.47 69.56 -28.5 0.198 8250
 8252 3 47.42 69.43 -28.4 0.195 8251
 8253 3 47.4 69.28 -28.35 0.237 8252
 8254 3 47.35 69.13 -28.2 0.266 8253
 8255 3 47.34 68.98 -28.11 0.263 8254
 8256 3 47.29 68.85 -28.09 0.281 8255
 8257 3 47.19 68.75 -28 0.321 8256
 8258 3 47.13 68.75 -27.81 0.297 8257
 8259 3 47.21 68.73 -27.65 0.268 8258
 8260 3 47.22 68.64 -27.54 0.227 8259
 8261 3 47.39 68.53 -27.36 0.144 8260
 8262 3 47.33 68.43 -27.24 0.125 8261
 8263 3 47.24 68.31 -27.13 0.094 8262
 8264 3 47.11 68.18 -27.02 0.125 8263
 8265 3 47.06 68.08 -26.93 0.125 8264
 8266 3 46.93 67.95 -26.86 0.168 8265
 8267 3 46.76 67.8 -26.8 0.15 8266
 8268 3 46.68 67.65 -26.81 0.136 8267
 8269 3 46.59 67.58 -26.76 0.148 8268
 8270 3 46.46 67.48 -26.66 0.175 8269
 8271 3 46.38 67.39 -26.63 0.169 8270
 8272 3 46.25 67.3 -26.58 0.186 8271
 8273 3 46.09 67.22 -26.65 0.256 8272
 8274 3 46.22 66.98 -26.49 0.145 8273
 8275 3 46.16 66.84 -26.42 0.167 8274
 8276 3 46.04 66.71 -26.34 0.208 8275
 8277 3 45.95 66.57 -26.34 0.232 8276
 8278 3 45.88 66.35 -26.38 0.192 8277
 8279 3 45.81 66.15 -26.32 0.167 8278
 8280 3 45.84 66.02 -26.28 0.181 8279
 8281 3 45.76 65.85 -26.2 0.203 8280
 8282 3 45.68 65.66 -26.1 0.203 8281
 8283 3 45.7 65.48 -26.08 0.212 8282
 8284 3 45.69 65.36 -26.01 0.216 8283
 8285 3 45.34 65.49 -25.91 0.077 8284
 8286 3 45.11 65.44 -25.9 0.09 8285
 8287 3 44.97 65.43 -26 0.102 8286
 8288 3 44.85 65.41 -26.16 0.086 8287
 8289 3 44.67 65.38 -26.23 0.061 8288
 8290 3 44.57 65.26 -26.4 0.1 8289
 8291 3 44.48 65.26 -26.48 0.067 8290
 8292 3 44.43 65.33 -26.6 0.085 8291
 8293 3 44.34 65.29 -26.77 0.104 8292
 8294 3 44.21 65.3 -26.86 0.05 8293
 8295 3 44.14 65.18 -26.89 0.093 8294
 8296 3 44.05 65.14 -26.95 0.076 8295
 8297 3 45.74 65.23 -25.88 0.126 8284
 8298 3 45.78 65.12 -25.81 0.128 8297
 8299 3 45.79 65.07 -25.67 0.104 8298
 8300 3 45.89 64.99 -25.6 0.136 8299
 8301 3 45.94 64.79 -25.61 0.156 8300
 8302 3 45.92 64.62 -25.58 0.153 8301
 8303 3 45.92 64.4 -25.63 0.205 8302
 8304 3 45.88 64.25 -25.66 0.214 8303
 8305 3 45.54 63.99 -25.81 0.041 8304
 8306 3 45.5 63.91 -25.93 0.086 8305
 8307 3 45.5 63.83 -26.02 0.092 8306
 8308 3 46.11 64.18 -25.65 0.134 8304
 8309 3 46.17 64.04 -25.67 0.172 8308
 8310 3 46.26 63.87 -25.62 0.19 8309
 8311 3 46.34 63.76 -25.63 0.2 8310
 8312 3 46.35 63.54 -25.61 0.163 8311
 8313 3 46.35 63.42 -25.62 0.157 8312
 8314 3 46.42 63.28 -25.7 0.153 8313
 8315 3 46.39 63.08 -25.77 0.142 8314
 8316 3 46.36 62.9 -25.74 0.144 8315
 8317 3 46.33 62.72 -25.71 0.143 8316
 8318 3 46.28 62.53 -25.65 0.186 8317
 8319 3 46.21 62.41 -25.58 0.207 8318
 8320 3 46.09 62.24 -25.46 0.172 8319
 8321 3 46 62.15 -25.37 0.19 8320
 8322 3 45.9 62.07 -25.3 0.261 8321
 8323 3 45.89 61.69 -25.17 0.205 8322
 8324 3 45.89 61.41 -25.11 0.238 8323
 8325 3 45.85 61.27 -25.05 0.276 8324
 8326 3 45.71 60.99 -25.14 0.226 8325
 8327 3 45.61 60.78 -25.12 0.251 8326
 8328 3 45.55 60.53 -25.11 0.274 8327
 8329 3 45.46 60.34 -25.08 0.284 8328
 8330 3 45.41 60.19 -25 0.303 8329
 8331 3 45.34 60.12 -24.92 0.348 8330
 8332 3 45.98 59.88 -25.03 0.09 8331
 8333 3 46 59.76 -25.03 0.089 8332
 8334 3 46.05 59.55 -25.02 0.06 8333
 8335 3 45.12 60.02 -24.76 0.248 8331
 8336 3 45.08 59.9 -24.71 0.229 8335
 8337 3 44.96 59.62 -24.67 0.147 8336
 8338 3 44.88 59.45 -24.65 0.171 8337
 8339 3 44.79 59.36 -24.64 0.164 8338
 8340 3 44.71 59.15 -24.56 0.152 8339
 8341 3 44.66 59.08 -24.52 0.187 8340
 8342 3 44.53 59.07 -24.47 0.233 8341
 8343 3 44.42 58.95 -24.4 0.216 8342
 8344 3 44.3 58.85 -24.34 0.216 8343
 8345 3 44.18 58.76 -24.29 0.183 8344
 8346 3 44.13 58.58 -24.23 0.147 8345
 8347 3 44.05 58.47 -24.15 0.199 8346
 8348 3 43.95 58.32 -24.05 0.233 8347
 8349 3 43.9 58.15 -23.93 0.282 8348
 8350 3 43.86 58.08 -23.8 0.318 8349
 8351 3 43.47 58.11 -23.97 0.161 8350
 8352 3 43.4 57.95 -23.94 0.187 8351
 8353 3 43.15 57.78 -23.84 0.124 8352
 8354 3 42.93 57.57 -23.84 0.093 8353
 8355 3 42.84 57.43 -23.82 0.101 8354
 8356 3 42.68 57.35 -23.82 0.113 8355
 8357 3 42.48 57.29 -23.81 0.086 8356
 8358 3 42.32 57.25 -23.82 0.122 8357
 8359 3 42.13 57.28 -23.79 0.126 8358
 8360 3 41.99 57.27 -23.72 0.104 8359
 8361 3 41.82 57.21 -23.66 0.079 8360
 8362 3 41.73 57.08 -23.63 0.000125 8361
 8363 3 43.95 57.95 -23.51 0.267 8350
 8364 3 43.96 58.01 -23.27 0.33 8363
 8365 3 44.04 58 -23.08 0.458 8364
 8366 3 44.05 58.01 -22.97 0.584 8365
 8367 3 44.05 57.94 -22.9 0.729 8366
 8368 3 44.06 57.88 -22.79 0.827 8367
 8369 3 44.11 57.88 -22.63 0.857 8368
 8370 3 44.07 57.79 -22.51 0.873 8369
 8371 3 44.03 57.56 -22.46 0.874 8370
 8372 3 43.91 57.39 -22.42 0.82 8371
 8373 3 45.23 57.86 -22.42 0.159 8372
 8374 3 45.47 58.09 -22.44 0.142 8373
 8375 3 45.61 58.24 -22.31 0.103 8374
 8376 3 45.76 58.45 -22.27 0.096 8375
 8377 3 45.86 58.6 -22.22 0.106 8376
 8378 3 45.89 58.73 -22.11 0.08 8377
 8379 3 45.91 58.84 -22.03 0.104 8378
 8380 3 45.97 58.97 -21.97 0.091 8379
 8381 3 46.06 59.09 -21.87 0.081 8380
 8382 3 46.21 59.19 -21.94 0.138 8381
 8383 3 46.3 59.28 -21.87 0.153 8382
 8384 3 46.46 59.38 -21.95 0.112 8383
 8385 3 46.65 59.58 -22.1 0.051 8384
 8386 3 46.77 59.7 -22.15 0.114 8385
 8387 3 46.87 59.81 -22.21 0.108 8386
 8388 3 46.98 59.97 -22.18 0.065 8387
 8389 3 47.08 60.07 -22.12 0.11 8388
 8390 3 47.25 60.13 -22.05 0.114 8389
 8391 3 47.4 60.24 -22.07 0.173 8390
 8392 3 47.54 60.38 -22.04 0.159 8391
 8393 3 47.69 60.54 -21.9 0.127 8392
 8394 3 47.76 60.78 -21.92 0.092 8393
 8395 3 47.88 60.93 -21.92 0.097 8394
 8396 3 47.99 61.07 -21.93 0.128 8395
 8397 3 46.28 59.32 -21.62 0.096 8383
 8398 3 46.25 59.45 -21.53 0.102 8397
 8399 3 43.76 57.41 -22.27 0.793 8372
 8400 3 43.65 57.26 -22.22 0.732 8399
 8401 3 43.55 57.16 -22.24 0.614 8400
 8402 3 43.5 57.05 -22.24 0.494 8401
 8403 3 43.06 56.71 -22.15 0.268 8402
 8404 3 42.79 56.76 -22 0.127 8403
 8405 3 42.69 56.92 -22.05 0.081 8404
 8406 3 45.79 67.31 -26.87 0.12 8273
 8407 3 45.49 67.37 -26.86 0.106 8406
 8408 3 45.24 67.37 -26.85 0.056 8407
 8409 3 45.09 67.37 -26.8 0.089 8408
 8410 3 44.9 67.4 -26.77 0.081 8409
 8411 3 44.71 67.4 -26.84 0.1 8410
 8412 3 44.56 67.47 -26.84 0.142 8411
 8413 3 44.44 67.46 -26.82 0.153 8412
 8414 3 44.35 67.46 -27.07 0.079 8413
 8415 3 44.44 67.46 -26.72 0.121 8413
 8416 3 44.44 67.5 -26.53 0.000125 8415
 8417 3 44.28 67.25 -26.77 0.09 8415
 8418 3 44.17 67.13 -26.73 0.098 8417
 8419 3 44 67.02 -26.8 0.058 8418
 8420 3 43.89 66.93 -26.86 0.08 8419
 8421 3 43.74 66.78 -26.86 0.115 8420
 8422 3 43.6 66.75 -26.84 0.158 8421
 8423 3 43.34 66.79 -26.96 0.089 8422
 8424 3 43.26 66.68 -26.94 0.066 8423
 8425 3 43.14 66.66 -26.98 0.113 8424
 8426 3 42.94 66.57 -27 0.089 8425
 8427 3 42.69 66.59 -27.02 0.108 8426
 8428 3 42.49 66.47 -27.05 0.121 8427
 8429 3 42.29 66.38 -27.12 0.067 8428
 8430 3 43.6 66.6 -26.7 0.112 8422
 8431 3 43.51 66.58 -26.61 0.085 8430
 8432 3 49.18 73.7 -30.72 0.127 8220
 8433 3 48.98 73.75 -30.82 0.169 8432
 8434 3 48.7 73.61 -31.02 0.115 8433
 8435 3 48.59 73.59 -30.96 0.085 8434
 8436 3 48.49 73.59 -31.02 0.073 8435
 8437 3 48.37 73.58 -31.06 0.093 8436
 8438 3 48.18 73.59 -31.14 0.132 8437
 8439 3 48.11 73.54 -31.21 0.124 8438
 8440 3 48.02 73.45 -31.27 0.079 8439
 8441 3 50.06 76.02 -32.12 0.297 8139
 8442 3 50.14 75.88 -32.38 0.235 8441
 8443 3 49.76 75.78 -32.51 0.105 8442
 8444 3 49.6 75.73 -32.53 0.074 8443
 8445 3 49.45 75.62 -32.52 0.098 8444
 8446 3 49.33 75.5 -32.55 0.127 8445
 8447 3 49.22 75.27 -32.59 0.109 8446
 8448 3 49.19 75.15 -32.62 0.094 8447
 8449 3 49.14 75 -32.68 0.104 8448
 8450 3 49.08 74.85 -32.74 0.121 8449
 8451 3 49.06 74.76 -32.79 0.132 8450
 8452 3 49.04 74.61 -32.85 0.175 8451
 8453 3 48.84 74.61 -32.91 0.143 8452
 8454 3 48.63 74.49 -32.81 0.077 8453
 8455 3 48.53 74.44 -32.76 0.129 8454
 8456 3 48.4 74.4 -32.71 0.189 8455
 8457 3 48.31 74.31 -32.66 0.208 8456
 8458 3 48.16 74.3 -32.66 0.22 8457
 8459 3 48.16 73.91 -32.49 0.131 8458
 8460 3 48.09 73.69 -32.43 0.07 8459
 8461 3 48.02 73.63 -32.39 0.076 8460
 8462 3 47.92 73.6 -32.35 0.118 8461
 8463 3 47.82 73.56 -32.3 0.128 8462
 8464 3 47.75 73.43 -32.28 0.136 8463
 8465 3 47.69 73.29 -32.35 0.078 8464
 8466 3 47.62 73.18 -32.43 0.077 8465
 8467 3 47.52 73.13 -32.54 0.069 8466
 8468 3 47.46 73.12 -32.65 0.116 8467
 8469 3 47.56 73.12 -32.75 0.134 8468
 8470 3 47.81 73.13 -32.8 0.084 8469
 8471 3 47.92 73.1 -32.84 0.113 8470
 8472 3 48.03 73.21 -32.89 0.164 8471
 8473 3 48.16 73.27 -32.87 0.000125 8472
 8474 3 50.23 76.3 -31.59 0.065 8473
 8475 3 47.95 74.65 -32.67 0.085 8458
 8476 3 47.9 74.82 -32.77 0.069 8475
 8477 3 47.88 74.95 -32.76 0.102 8476
 8478 3 47.89 75.06 -32.8 0.086 8477
 8479 3 49.17 74.37 -32.85 0.09 8452
 8480 3 49.16 74.28 -32.81 0.086 8479
 8481 3 50.29 75.78 -32.49 0.236 8442
 8482 3 50.72 75.68 -32.58 0.121 8481
 8483 3 50.9 75.66 -32.62 0.091 8482
 8484 3 51.04 75.66 -32.74 0.147 8483
 8485 3 51.14 75.61 -32.85 0.172 8484
 8486 3 51.17 75.57 -33.01 0.197 8485
 8487 3 51.18 75.44 -33.2 0.2 8486
 8488 3 51.16 75.37 -33.46 0.172 8487
 8489 3 51.16 75.35 -33.61 0.139 8488
 8490 3 51.12 75.37 -33.79 0.159 8489
 8491 3 50.98 75.36 -33.85 0.219 8490
 8492 3 50.93 75.38 -34.05 0.405 8491
 8493 3 50.86 75.35 -34.17 0.453 8492
 8494 3 50.86 75.42 -34.27 0.51 8493
 8495 3 50.88 75.45 -34.39 0.54 8494
 8496 3 50.89 75.53 -34.51 0.545 8495
 8497 3 50.93 75.66 -34.55 0.518 8496
 8498 3 50.99 75.79 -34.63 0.468 8497
 8499 3 51.06 76.51 -34.46 0.091 8498
 8500 3 50.98 76.62 -34.51 0.133 8499
 8501 3 50.99 76.77 -34.43 0.134 8500
 8502 3 51.01 76.98 -34.38 0.174 8501
 8503 3 51.02 77.13 -34.37 0.151 8502
 8504 3 51.05 77.34 -34.42 0.124 8503
 8505 3 51.09 77.47 -34.57 0.1 8504
 8506 3 51.09 77.6 -34.71 0.125 8505
 8507 3 51.12 77.74 -34.7 0.087 8506
 8508 3 51.18 77.83 -34.72 0.075 8507
 8509 3 51.24 77.98 -34.76 0.091 8508
 8510 3 51.35 78.05 -34.77 0.139 8509
 8511 3 51.43 78.19 -34.78 0.12 8510
 8512 3 51.52 78.37 -34.73 0.137 8511
 8513 3 51.45 78.53 -34.71 0.101 8512
 8514 3 51.09 75.7 -34.8 0.332 8498
 8515 3 51.4 75.6 -34.9 0.2 8514
 8516 3 51.43 75.32 -34.84 0.141 8515
 8517 3 51.5 75.08 -34.8 0.134 8516
 8518 3 51.48 74.91 -34.96 0.126 8517
 8519 3 51.51 74.8 -35.1 0.115 8518
 8520 3 51.57 74.68 -35.2 0.149 8519
 8521 3 51.81 74.63 -35.42 0.115 8520
 8522 3 51.76 74.43 -35.64 0.061 8521
 8523 3 51.76 74.32 -35.73 0.082 8522
 8524 3 51.73 74.19 -35.75 0.116 8523
 8525 3 51.8 74.05 -35.71 0.127 8524
 8526 3 51.9 73.95 -35.65 0.064 8525
 8527 3 51.6 74.49 -35.1 0.167 8520
 8528 3 42.43 86.62 -31.39 0.34 6036
 8529 3 42.6 86.67 -31.47 0.325 8528
 8530 3 42.73 86.81 -31.55 0.34 8529
 8531 3 42.86 86.91 -31.69 0.34 8530
 8532 3 42.98 87.03 -31.67 0.359 8531
 8533 3 43.15 87.04 -31.73 0.386 8532
 8534 3 43.3 87.09 -31.8 0.381 8533
 8535 3 43.44 87.16 -31.87 0.383 8534
 8536 3 43.51 87.33 -31.93 0.382 8535
 8537 3 43.67 87.39 -31.99 0.389 8536
 8538 3 43.8 87.49 -32.08 0.351 8537
 8539 3 43.9 87.6 -32.15 0.325 8538
 8540 3 44.04 87.75 -32.14 0.311 8539
 8541 3 44.15 87.84 -32.11 0.314 8540
 8542 3 44.29 87.96 -32.07 0.294 8541
 8543 3 44.41 88.06 -32.16 0.336 8542
 8544 3 44.56 88.16 -32.23 0.338 8543
 8545 3 44.66 88.29 -32.31 0.331 8544
 8546 3 44.81 88.35 -32.4 0.326 8545
 8547 3 44.93 88.56 -32.44 0.33 8546
 8548 3 45 88.71 -32.53 0.344 8547
 8549 3 45.05 88.81 -32.7 0.338 8548
 8550 3 45.16 88.92 -32.75 0.376 8549
 8551 3 45.24 89.11 -32.83 0.385 8550
 8552 3 45.35 89.2 -32.9 0.399 8551
 8553 3 45.48 89.33 -32.98 0.404 8552
 8554 3 45.64 89.45 -33.01 0.437 8553
 8555 3 45.69 89.64 -33.04 0.445 8554
 8556 3 45.85 89.75 -33.09 0.448 8555
 8557 3 45.97 89.9 -33.17 0.437 8556
 8558 3 46.14 90.07 -33.15 0.415 8557
 8559 3 46.2 90.24 -33.15 0.389 8558
 8560 3 46.25 90.44 -33.07 0.366 8559
 8561 3 46.18 90.6 -33.07 0.356 8560
 8562 3 46.18 90.77 -33.15 0.373 8561
 8563 3 46.26 90.96 -33.14 0.367 8562
 8564 3 46.42 91.1 -33.31 0.331 8563
 8565 3 46.21 91.27 -33.14 0.314 8564
 8566 3 46.41 91.39 -33.35 0.387 8565
 8567 3 46.44 91.53 -33.43 0.374 8566
 8568 3 46.54 91.65 -33.49 0.381 8567
 8569 3 46.68 91.75 -33.65 0.408 8568
 8570 3 46.89 91.86 -33.77 0.351 8569
 8571 3 47.05 91.98 -33.92 0.351 8570
 8572 3 47.15 92.07 -33.99 0.384 8571
 8573 3 47.25 92.23 -34.03 0.399 8572
 8574 3 47.3 92.39 -34.05 0.399 8573
 8575 3 47.43 92.48 -34.11 0.399 8574
 8576 3 47.41 92.7 -34.09 0.374 8575
 8577 3 47.55 92.93 -33.92 0.329 8576
 8578 3 47.67 93.09 -33.96 0.345 8577
 8579 3 47.74 93.28 -33.98 0.349 8578
 8580 3 47.87 93.42 -34.08 0.34 8579
 8581 3 47.9 93.56 -34.18 0.362 8580
 8582 3 48 93.64 -34.31 0.368 8581
 8583 3 47.98 93.79 -34.4 0.365 8582
 8584 3 48.04 93.98 -34.45 0.382 8583
 8585 3 47.99 94.16 -34.57 0.432 8584
 8586 3 47.99 94.33 -34.57 0.466 8585
 8587 3 47.97 94.52 -34.53 0.479 8586
 8588 3 48.01 94.67 -34.47 0.501 8587
 8589 3 48.08 94.82 -34.42 0.504 8588
 8590 3 48.08 94.98 -34.35 0.472 8589
 8591 3 48.06 95.18 -34.39 0.446 8590
 8592 3 48.07 95.37 -34.53 0.413 8591
 8593 3 48.09 95.53 -34.55 0.405 8592
 8594 3 48.13 95.65 -34.61 0.391 8593
 8595 3 48.15 95.85 -34.61 0.371 8594
 8596 3 48.16 96.04 -34.64 0.351 8595
 8597 3 48.21 96.17 -34.65 0.355 8596
 8598 3 48.23 96.31 -34.67 0.349 8597
 8599 3 48.31 96.42 -34.7 0.324 8598
 8600 3 48.41 96.56 -34.65 0.329 8599
 8601 3 48.44 96.71 -34.57 0.324 8600
 8602 3 48.47 96.86 -34.48 0.328 8601
 8603 3 48.52 96.99 -34.4 0.312 8602
 8604 3 48.53 97.12 -34.35 0.331 8603
 8605 3 48.61 97.27 -34.29 0.341 8604
 8606 3 48.69 97.45 -34.3 0.382 8605
 8607 3 48.73 97.6 -34.26 0.363 8606
 8608 3 48.75 97.77 -34.23 0.361 8607
 8609 3 48.89 97.92 -34.29 0.348 8608
 8610 3 48.98 98.09 -34.34 0.348 8609
 8611 3 48.99 98.28 -34.33 0.336 8610
 8612 3 49.12 98.48 -34.31 0.323 8611
 8613 3 49.13 98.67 -34.33 0.311 8612
 8614 3 49.22 98.81 -34.25 0.301 8613
 8615 3 49.32 98.96 -34.19 0.299 8614
 8616 3 49.39 99.09 -34.12 0.321 8615
 8617 3 49.55 99.19 -34.12 0.371 8616
 8618 3 49.73 99.28 -33.95 0.368 8617
 8619 3 49.87 99.38 -33.81 0.367 8618
 8620 3 50 99.46 -33.73 0.379 8619
 8621 3 50.2 99.55 -33.49 0.318 8620
 8622 3 50.26 99.66 -33.4 0.305 8621
 8623 3 50.34 99.79 -33.29 0.299 8622
 8624 3 50.29 99.94 -33.17 0.321 8623
 8625 3 50.34 100.14 -33.14 0.314 8624
 8626 3 50.29 100.34 -33.07 0.292 8625
 8627 3 50.28 100.54 -33.03 0.32 8626
 8628 3 50.23 100.74 -32.94 0.288 8627
 8629 3 50.22 100.94 -32.88 0.307 8628
 8630 3 50.2 101.04 -32.81 0.294 8629
 8631 3 50.21 101.14 -32.72 0.312 8630
 8632 3 50.21 101.34 -32.67 0.303 8631
 8633 3 50.27 101.54 -32.65 0.342 8632
 8634 3 50.21 101.64 -32.54 0.347 8633
 8635 3 50.22 101.84 -32.42 0.367 8634
 8636 3 50.26 101.94 -32.35 0.362 8635
 8637 3 50.31 102.14 -32.28 0.354 8636
 8638 3 50.4 102.34 -32.23 0.361 8637
 8639 3 50.46 102.45 -32.12 0.36 8638
 8640 3 50.51 102.65 -32.01 0.374 8639
 8641 3 50.65 102.75 -31.93 0.373 8640
 8642 3 50.69 102.95 -31.83 0.371 8641
 8643 3 50.72 102.95 -31.69 0.424 8642
 8644 3 50.76 103.15 -31.57 0.454 8643
 8645 3 50.77 103.25 -31.42 0.438 8644
 8646 3 50.77 103.45 -31.34 0.402 8645
 8647 3 50.77 103.55 -31.24 0.417 8646
 8648 3 50.83 103.75 -31.2 0.411 8647
 8649 3 50.83 103.85 -31.22 0.387 8648
 8650 3 51.04 104.05 -31.24 0.38 8649
 8651 3 51.12 104.06 -31.12 0.301 8650
 8652 3 51.01 104.16 -31.01 0.362 8651
 8653 3 51.06 104.36 -31 0.352 8652
 8654 3 51.1 104.46 -30.95 0.352 8653
 8655 3 51.26 104.46 -30.82 0.424 8654
 8656 3 51.32 104.66 -30.72 0.434 8655
 8657 3 51.31 104.76 -30.62 0.45 8656
 8658 3 51.32 104.96 -30.53 0.422 8657
 8659 3 51.33 105.06 -30.39 0.39 8658
 8660 3 51.32 105.26 -30.34 0.367 8659
 8661 3 51.4 105.36 -30.27 0.36 8660
 8662 3 51.32 105.56 -30.18 0.353 8661
 8663 3 51.35 105.77 -30.04 0.354 8662
 8664 3 51.39 105.97 -29.93 0.366 8663
 8665 3 51.38 106.07 -29.82 0.387 8664
 8666 3 51.44 106.27 -29.77 0.386 8665
 8667 3 51.49 106.47 -29.69 0.424 8666
 8668 3 51.55 106.57 -29.6 0.415 8667
 8669 3 51.65 106.77 -29.53 0.394 8668
 8670 3 51.69 106.97 -29.44 0.391 8669
 8671 3 51.78 107.07 -29.29 0.412 8670
 8672 3 51.77 107.27 -29.24 0.396 8671
 8673 3 51.73 107.37 -29.08 0.39 8672
 8674 3 51.67 107.38 -28.94 0.376 8673
 8675 3 51.69 107.58 -28.82 0.364 8674
 8676 3 51.7 107.68 -28.67 0.315 8675
 8677 3 51.76 107.88 -28.52 0.315 8676
 8678 3 51.83 108.08 -28.36 0.323 8677
 8679 3 51.82 108.18 -28.24 0.345 8678
 8680 3 51.85 108.38 -28.15 0.356 8679
 8681 3 51.83 108.48 -27.93 0.42 8680
 8682 3 51.8 108.59 -27.74 0.501 8681
 8683 3 51.77 108.79 -27.69 0.522 8682
 8684 3 51.82 108.89 -27.63 0.507 8683
 8685 3 51.85 108.99 -27.57 0.489 8684
 8686 3 51.96 109.19 -27.51 0.449 8685
 8687 3 51.98 109.29 -27.43 0.393 8686
 8688 3 52.03 109.39 -27.35 0.309 8687
 8689 3 52.14 109.69 -27.22 0.279 8688
 8690 3 52.11 109.89 -27.22 0.273 8689
 8691 3 52.12 109.99 -27.11 0.252 8690
 8692 3 52.1 110.09 -27.03 0.264 8691
 8693 3 52.17 110.29 -26.97 0.309 8692
 8694 3 52.2 110.49 -26.94 0.298 8693
 8695 3 52.27 110.6 -26.85 0.306 8694
 8696 3 52.34 110.8 -26.87 0.382 8695
 8697 3 52.46 111 -26.83 0.36 8696
 8698 3 52.39 111.2 -26.72 0.322 8697
 8699 3 52.36 111.3 -26.63 0.315 8698
 8700 3 52.28 111.5 -26.5 0.264 8699
 8701 3 52.23 111.6 -26.4 0.239 8700
 8702 3 52.15 111.8 -26.24 0.222 8701
 8703 3 52.16 112 -26.24 0.225 8702
 8704 3 52.09 112.2 -26.07 0.235 8703
 8705 3 52.1 112.3 -26.04 0.249 8704
 8706 3 52.08 112.5 -25.98 0.269 8705
 8707 3 52.01 112.7 -25.88 0.236 8706
 8708 3 52.02 112.8 -25.82 0.276 8707
 8709 3 51.98 112.9 -25.65 0.266 8708
 8710 3 52.02 113.2 -25.73 0.41 8709
 8711 3 52.03 113.4 -25.75 0.496 8710
 8712 3 52.12 113.5 -25.7 0.525 8711
 8713 3 52.22 113.6 -25.71 0.486 8712
 8714 3 52.05 113.91 -25.49 0.358 8713
 8715 3 52.02 114.11 -25.37 0.261 8714
 8716 3 51.95 114.31 -25.3 0.272 8715
 8717 3 52 114.41 -25.29 0.288 8716
 8718 3 51.99 114.71 -25.19 0.303 8717
 8719 3 52.11 114.81 -25.16 0.307 8718
 8720 3 52.23 114.91 -25.21 0.297 8719
 8721 3 52.35 115.11 -25.13 0.272 8720
 8722 3 52.46 115.21 -25.17 0.297 8721
 8723 3 52.51 115.41 -25.23 0.312 8722
 8724 3 52.58 115.61 -25.26 0.331 8723
 8725 3 52.63 115.81 -25.27 0.349 8724
 8726 3 52.65 116.01 -25.26 0.339 8725
 8727 3 52.76 116.11 -25.24 0.308 8726
 8728 3 52.82 116.31 -25.17 0.295 8727
 8729 3 52.96 116.51 -25.11 0.272 8728
 8730 3 53.06 116.61 -25.02 0.328 8729
 8731 3 53.06 116.81 -24.95 0.375 8730
 8732 3 53.07 116.91 -24.86 0.466 8731
 8733 3 52.99 117.02 -24.71 0.451 8732
 8734 3 53.12 117.12 -24.64 0.503 8733
 8735 3 53.1 117.22 -24.53 0.49 8734
 8736 3 53.17 117.32 -24.46 0.47 8735
 8737 3 53.14 117.62 -24.45 0.428 8736
 8738 3 53.23 117.82 -24.45 0.382 8737
 8739 3 53.4 117.92 -24.36 0.405 8738
 8740 3 53.48 117.92 -24.29 0.393 8739
 8741 3 53.59 118.12 -24.23 0.356 8740
 8742 3 53.67 118.12 -24.12 0.307 8741
 8743 3 53.77 118.22 -24.06 0.338 8742
 8744 3 53.81 118.62 -24.12 0.3 8743
 8745 3 53.89 118.72 -24.06 0.26 8744
 8746 3 53.82 118.82 -24.12 0.263 8745
 8747 3 53.72 119.02 -24.08 0.34 8746
 8748 3 53.76 119.22 -24.1 0.359 8747
 8749 3 53.89 119.42 -24.17 0.316 8748
 8750 3 54.01 119.52 -24.08 0.329 8749
 8751 3 54.19 119.62 -24.02 0.323 8750
 8752 3 54.32 119.73 -23.93 0.364 8751
 8753 3 54.41 119.83 -23.83 0.363 8752
 8754 3 54.51 119.93 -23.76 0.351 8753
 8755 3 54.55 120.03 -23.7 0.361 8754
 8756 3 54.52 120.33 -23.68 0.399 8755
 8757 3 54.4 120.73 -23.62 0.354 8756
 8758 3 54.4 120.83 -23.56 0.31 8757
 8759 3 54.46 121.03 -23.54 0.317 8758
 8760 3 54.45 121.23 -23.5 0.297 8759
 8761 3 54.63 121.33 -23.44 0.304 8760
 8762 3 54.74 121.53 -23.43 0.299 8761
 8763 3 54.82 121.63 -23.35 0.336 8762
 8764 3 54.87 121.83 -23.31 0.343 8763
 8765 3 54.92 122.03 -23.31 0.332 8764
 8766 3 54.94 122.23 -23.29 0.326 8765
 8767 3 54.88 122.43 -23.28 0.307 8766
 8768 3 54.82 122.63 -23.31 0.328 8767
 8769 3 54.79 122.73 -23.27 0.325 8768
 8770 3 54.72 122.93 -23.19 0.307 8769
 8771 3 54.74 123.13 -23.1 0.291 8770
 8772 3 54.69 123.23 -22.99 0.285 8771
 8773 3 54.77 123.34 -22.88 0.287 8772
 8774 3 54.86 123.44 -22.73 0.282 8773
 8775 3 54.9 123.64 -22.68 0.309 8774
 8776 3 55 123.74 -22.63 0.282 8775
 8777 3 54.98 123.84 -22.53 0.271 8776
 8778 3 54.99 124.04 -22.45 0.286 8777
 8779 3 55.02 124.14 -22.41 0.278 8778
 8780 3 55.03 124.24 -22.33 0.282 8779
 8781 3 54.91 124.54 -22.21 0.282 8780
 8782 3 54.96 124.64 -22.21 0.283 8781
 8783 3 54.93 124.84 -22.2 0.243 8782
 8784 3 54.95 125.04 -22.17 0.259 8783
 8785 3 55 125.14 -22.11 0.268 8784
 8786 3 55.08 125.34 -22 0.299 8785
 8787 3 55.13 125.44 -21.9 0.294 8786
 8788 3 55.29 125.65 -21.89 0.337 8787
 8789 3 55.35 125.75 -21.83 0.326 8788
 8790 3 55.34 125.85 -21.71 0.31 8789
 8791 3 55.39 126.05 -21.65 0.308 8790
 8792 3 55.4 126.25 -21.6 0.297 8791
 8793 3 55.42 126.45 -21.48 0.269 8792
 8794 3 55.33 126.55 -21.42 0.279 8793
 8795 3 55.33 126.65 -21.3 0.285 8794
 8796 3 55.28 126.85 -21.17 0.264 8795
 8797 3 55.22 126.85 -21.08 0.267 8796
 8798 3 55.17 127.05 -21.02 0.285 8797
 8799 3 55.03 127.15 -20.86 0.297 8798
 8800 3 55.02 127.25 -20.8 0.292 8799
 8801 3 54.96 127.26 -20.64 0.271 8800
 8802 3 55.11 127.46 -20.47 0.295 8801
 8803 3 55.13 127.56 -20.34 0.299 8802
 8804 3 55.19 127.76 -20.31 0.308 8803
 8805 3 55.22 127.96 -20.25 0.319 8804
 8806 3 55.2 128.16 -20.26 0.327 8805
 8807 3 55.22 128.26 -20.24 0.335 8806
 8808 3 55.28 128.56 -20.3 0.339 8807
 8809 3 55.33 128.66 -20.23 0.316 8808
 8810 3 55.4 128.86 -20.21 0.319 8809
 8811 3 55.51 128.96 -20.11 0.33 8810
 8812 3 55.53 129.06 -19.94 0.282 8811
 8813 3 55.58 129.16 -19.76 0.252 8812
 8814 3 55.49 129.27 -19.55 0.266 8813
 8815 3 55.48 129.37 -19.33 0.322 8814
 8816 3 55.52 129.47 -19.21 0.349 8815
 8817 3 55.53 129.67 -19.09 0.343 8816
 8818 3 55.54 129.87 -19.03 0.32 8817
 8819 3 55.58 129.97 -19.05 0.327 8818
 8820 3 55.61 130.17 -19.03 0.333 8819
 8821 3 55.7 130.37 -19.1 0.321 8820
 8822 3 55.75 130.57 -19.14 0.309 8821
 8823 3 55.8 130.77 -19.1 0.331 8822
 8824 3 55.83 130.87 -19.02 0.381 8823
 8825 3 55.83 130.97 -18.81 0.378 8824
 8826 3 55.8 131.07 -18.6 0.364 8825
 8827 3 55.73 131.18 -18.36 0.344 8826
 8828 3 55.7 131.28 -18.16 0.361 8827
 8829 3 55.67 131.38 -18.02 0.402 8828
 8830 3 55.71 131.58 -17.92 0.438 8829
 8831 3 55.79 131.68 -17.86 0.504 8830
 8832 3 55.85 131.78 -17.77 0.547 8831
 8833 3 55.97 131.88 -17.68 0.532 8832
 8834 3 56.06 131.98 -17.6 0.491 8833
 8835 3 56.5 132.09 -17.55 0.371 8834
 8836 3 56.52 132.19 -17.41 0.334 8835
 8837 3 56.51 132.39 -17.31 0.328 8836
 8838 3 56.46 132.49 -17.19 0.305 8837
 8839 3 56.4 132.69 -17.08 0.284 8838
 8840 3 56.36 132.89 -16.94 0.276 8839
 8841 3 56.36 132.99 -16.84 0.279 8840
 8842 3 56.42 133.09 -16.71 0.273 8841
 8843 3 56.46 133.29 -16.62 0.261 8842
 8844 3 56.52 133.39 -16.53 0.27 8843
 8845 3 56.67 133.49 -16.51 0.255 8844
 8846 3 56.76 133.7 -16.44 0.266 8845
 8847 3 56.85 133.8 -16.31 0.306 8846
 8848 3 56.88 134 -16.23 0.288 8847
 8849 3 56.91 134.1 -16.12 0.306 8848
 8850 3 56.95 134.3 -16.05 0.283 8849
 8851 3 56.96 134.5 -15.92 0.29 8850
 8852 3 57.09 134.6 -15.87 0.283 8851
 8853 3 57.12 134.8 -15.74 0.278 8852
 8854 3 57.17 134.9 -15.61 0.292 8853
 8855 3 57.26 135 -15.46 0.332 8854
 8856 3 57.22 135.21 -15.26 0.33 8855
 8857 3 57.23 135.31 -15.06 0.29 8856
 8858 3 57.23 135.31 -14.89 0.292 8857
 8859 3 57.22 135.41 -14.78 0.348 8858
 8860 3 57.21 135.51 -14.67 0.37 8859
 8861 3 57.32 135.61 -14.63 0.372 8860
 8862 3 57.32 135.71 -14.55 0.407 8861
 8863 3 57.38 135.81 -14.45 0.407 8862
 8864 3 57.39 135.92 -14.3 0.389 8863
 8865 3 57.53 135.92 -14.11 0.371 8864
 8866 3 57.51 136.02 -13.99 0.351 8865
 8867 3 57.6 136.12 -13.81 0.304 8866
 8868 3 57.66 136.22 -13.59 0.302 8867
 8869 3 57.66 136.32 -13.52 0.276 8868
 8870 3 57.73 136.42 -13.32 0.218 8869
 8871 3 57.77 136.53 -13.22 0.215 8870
 8872 3 57.84 136.73 -13.18 0.257 8871
 8873 3 57.9 136.83 -13.15 0.246 8872
 8874 3 57.92 137.03 -13.08 0.206 8873
 8875 3 57.98 137.13 -13.01 0.244 8874
 8876 3 57.99 137.33 -12.94 0.268 8875
 8877 3 58 137.43 -12.78 0.313 8876
 8878 3 58.03 137.53 -12.57 0.304 8877
 8879 3 58.17 137.63 -12.36 0.315 8878
 8880 3 58.28 137.73 -12.25 0.312 8879
 8881 3 58.39 137.84 -12.13 0.307 8880
 8882 3 58.53 137.94 -12.03 0.324 8881
 8883 3 58.64 137.94 -11.93 0.335 8882
 8884 3 58.68 138.14 -11.77 0.324 8883
 8885 3 58.67 138.24 -11.63 0.331 8884
 8886 3 58.65 138.34 -11.52 0.355 8885
 8887 3 58.52 138.54 -11.39 0.327 8886
 8888 3 58.54 138.64 -11.3 0.32 8887
 8889 3 58.53 138.84 -11.18 0.282 8888
 8890 3 58.61 138.95 -11.04 0.265 8889
 8891 3 58.71 139.05 -10.9 0.286 8890
 8892 3 58.83 139.15 -10.72 0.276 8891
 8893 3 58.95 139.15 -10.56 0.308 8892
 8894 3 59.02 139.25 -10.41 0.307 8893
 8895 3 59.08 139.45 -10.29 0.311 8894
 8896 3 59.14 139.65 -10.26 0.338 8895
 8897 3 59.1 139.75 -10.15 0.348 8896
 8898 3 59.12 139.95 -10.12 0.35 8897
 8899 3 59.1 140.06 -10.02 0.346 8898
 8900 3 59.15 140.26 -9.98 0.358 8899
 8901 3 59.24 140.36 -9.91 0.337 8900
 8902 3 59.4 140.36 -9.82 0.337 8901
 8903 3 59.59 140.46 -9.67 0.326 8902
 8904 3 59.82 140.46 -9.55 0.355 8903
 8905 3 60.01 140.46 -9.42 0.36 8904
 8906 3 60.14 140.56 -9.32 0.341 8905
 8907 3 60.22 140.57 -9.22 0.313 8906
 8908 3 60.18 140.77 -9.16 0.325 8907
 8909 3 60.06 140.87 -9.03 0.369 8908
 8910 3 60.02 140.97 -8.92 0.405 8909
 8911 3 59.94 141.17 -8.84 0.393 8910
 8912 3 60.24 141.27 -8.73 0.463 8911
 8913 3 60.24 141.37 -8.61 0.499 8912
 8914 3 60.24 141.47 -8.47 0.526 8913
 8915 3 60.41 141.57 -8.3 0.543 8914
 8916 3 60.54 141.48 -8.15 0.523 8915
 8917 3 61.12 141.38 -7.93 0.293 8916
 8918 3 61.24 141.48 -7.87 0.295 8917
 8919 3 61.36 141.58 -7.76 0.316 8918
 8920 3 61.43 141.68 -7.65 0.311 8919
 8921 3 61.53 141.78 -7.57 0.317 8920
 8922 3 61.66 141.88 -7.43 0.346 8921
 8923 3 61.71 141.99 -7.3 0.377 8922
 8924 3 61.86 141.99 -7.2 0.384 8923
 8925 3 61.91 142.09 -7.07 0.449 8924
 8926 3 62.04 142.09 -6.98 0.552 8925
 8927 3 61.29 142.69 -6.8 0.169 8926
 8928 3 61.28 142.69 -6.66 0.178 8927
 8929 3 61.26 142.79 -6.55 0.255 8928
 8930 3 61.26 142.89 -6.41 0.325 8929
 8931 3 61.31 142.99 -6.25 0.385 8930
 8932 3 61.34 143.09 -6.13 0.455 8931
 8933 3 61.35 143.2 -6.02 0.484 8932
 8934 3 61.27 143.3 -5.85 0.494 8933
 8935 3 61.29 143.3 -5.78 0.512 8934
 8936 3 61.45 143.4 -5.69 0.541 8935
 8937 3 61.51 143.4 -5.55 0.569 8936
 8938 3 61.4 143.5 -5.42 0.5 8937
 8939 3 61.4 143.5 -5.3 0.415 8938
 8940 3 61.43 143.5 -5.21 0.33 8939
 8941 3 62.53 141.99 -6.91 0.285 8926
 8942 3 62.65 141.99 -6.81 0.299 8941
 8943 3 62.82 142.19 -6.77 0.304 8942
 8944 3 62.96 142.09 -6.67 0.289 8943
 8945 3 63.15 142.19 -6.65 0.25 8944
 8946 3 63.45 142.1 -6.55 0.283 8945
 8947 3 63.65 142.2 -6.47 0.287 8946
 8948 3 63.88 142.2 -6.36 0.258 8947
 8949 3 64.09 142.3 -6.32 0.26 8948
 8950 3 64.28 142.3 -6.24 0.261 8949
 8951 3 64.44 142.4 -6.14 0.255 8950
 8952 3 64.7 142.4 -6.08 0.281 8951
 8953 3 64.93 142.4 -6.09 0.308 8952
 8954 3 65.19 142.4 -6.07 0.312 8953
 8955 3 65.39 142.4 -6.13 0.326 8954
 8956 3 65.62 142.6 -6.32 0.274 8955
 8957 3 65.79 142.7 -6.36 0.251 8956
 8958 3 65.98 142.8 -6.34 0.245 8957
 8959 3 66.15 142.8 -6.36 0.268 8958
 8960 3 66.34 142.91 -6.33 0.29 8959
 8961 3 66.52 142.91 -6.25 0.294 8960
 8962 3 66.72 142.91 -6.15 0.308 8961
 8963 3 66.86 142.91 -5.98 0.298 8962
 8964 3 67.09 142.91 -5.86 0.308 8963
 8965 3 67.21 143.01 -5.79 0.314 8964
 8966 3 67.39 143.11 -5.69 0.295 8965
 8967 3 67.48 143.21 -5.56 0.258 8966
 8968 3 67.62 143.32 -5.51 0.278 8967
 8969 3 67.74 143.32 -5.44 0.277 8968
 8970 3 67.94 143.52 -5.4 0.268 8969
 8971 3 68.08 143.52 -5.32 0.234 8970
 8972 3 68.24 143.62 -5.25 0.199 8971
 8973 3 68.46 143.62 -5.19 0.206 8972
 8974 3 68.64 143.72 -5.06 0.224 8973
 8975 3 68.77 143.82 -4.95 0.245 8974
 8976 3 68.96 143.82 -4.85 0.257 8975
 8977 3 69.13 143.73 -4.76 0.226 8976
 8978 3 69.34 143.73 -4.67 0.227 8977
 8979 3 69.52 143.73 -4.54 0.243 8978
 8980 3 69.68 143.73 -4.43 0.279 8979
 8981 3 69.84 143.73 -4.34 0.324 8980
 8982 3 70.05 143.73 -4.27 0.293 8981
 8983 3 70.32 143.73 -4.21 0.305 8982
 8984 3 70.55 143.73 -4.17 0.29 8983
 8985 3 70.73 143.74 -4.13 0.286 8984
 8986 3 70.88 143.74 -4.1 0.291 8985
 8987 3 71.03 143.64 -4.03 0.252 8986
 8988 3 71.2 143.54 -3.93 0.302 8987
 8989 3 71.37 143.64 -3.87 0.32 8988
 8990 3 71.47 143.54 -3.78 0.385 8989
 8991 3 71.67 143.44 -3.79 0.409 8990
 8992 3 71.79 143.44 -3.74 0.394 8991
 8993 3 71.93 143.54 -3.67 0.312 8992
 8994 3 72.19 143.64 -3.56 0.242 8993
 8995 3 72.38 143.64 -3.48 0.253 8994
 8996 3 72.62 143.65 -3.42 0.271 8995
 8997 3 72.84 143.65 -3.44 0.264 8996
 8998 3 73.01 143.55 -3.42 0.289 8997
 8999 3 73.3 143.55 -3.37 0.327 8998
 9000 3 73.47 143.55 -3.34 0.361 8999
 9001 3 73.61 143.55 -3.28 0.439 9000
 9002 3 73.67 143.65 -3.07 0.423 9001
 9003 3 73.68 143.65 -2.95 0.499 9002
 9004 3 73.82 143.45 -2.97 0.549 9003
 9005 3 74.04 143.45 -3.12 0.601 9004
 9006 3 73.34 143.46 -2.14 0.145 9005
 9007 3 73.27 143.46 -1.98 0.141 9006
 9008 3 73.19 143.56 -1.82 0.142 9007
 9009 3 73.11 143.56 -1.63 0.168 9008
 9010 3 73.07 143.56 -1.42 0.125 9009
 9011 3 73.03 143.67 -1.17 0.131 9010
 9012 3 72.96 143.77 -1.05 0.131 9011
 9013 3 72.91 143.77 -0.94 0.155 9012
 9014 3 72.88 143.87 -0.82 0.132 9013
 9015 3 72.81 143.87 -0.66 0.142 9014
 9016 3 72.77 143.97 -0.48 0.152 9015
 9017 3 72.68 144.07 -0.32 0.192 9016
 9018 3 72.6 144.07 -0.08 0.177 9017
 9019 3 72.52 144.07 0.04 0.238 9018
 9020 3 72.51 144.08 0.19 0.322 9019
 9021 3 72.53 144.08 0.28 0.371 9020
 9022 3 72.52 144.08 0.44 0.414 9021
 9023 3 72.45 144.18 0.54 0.475 9022
 9024 3 72.44 144.28 0.66 0.522 9023
 9025 3 72.48 144.38 0.78 0.56 9024
 9026 3 72.44 144.38 0.96 0.569 9025
 9027 3 72.47 144.38 1.14 0.539 9026
 9028 3 72.53 144.48 1.21 0.46 9027
 9029 3 72.63 144.69 1.31 0.423 9028
 9030 3 72.92 144.99 1.3 0.352 9029
 9031 3 72.93 145.09 1.38 0.428 9030
 9032 3 72.98 145.19 1.52 0.462 9031
 9033 3 72.96 145.19 1.62 0.508 9032
 9034 3 73 145.19 1.84 0.519 9033
 9035 3 73.03 145.29 1.92 0.524 9034
 9036 3 73.08 145.39 1.95 0.587 9035
 9037 3 72.79 145.2 2.42 0.387 9036
 9038 3 72.77 145.2 2.5 0.369 9037
 9039 3 72.9 145.1 2.69 0.375 9038
 9040 3 72.79 145.2 2.88 0.308 9039
 9041 3 72.78 145.2 3.05 0.237 9040
 9042 3 72.87 145.2 3.19 0.16 9041
 9043 3 72.93 145 3.32 0.145 9042
 9044 3 73.05 145.01 3.5 0.179 9043
 9045 3 73.05 144.91 3.63 0.181 9044
 9046 3 73.12 144.91 3.8 0.151 9045
 9047 3 73.12 144.91 3.98 0.14 9046
 9048 3 73.03 144.81 4.17 0.15 9047
 9049 3 73.04 144.91 4.38 0.153 9048
 9050 3 73.01 144.91 4.58 0.14 9049
 9051 3 72.98 144.92 4.75 0.135 9050
 9052 3 72.99 145.02 4.95 0.157 9051
 9053 3 72.95 145.02 5.13 0.144 9052
 9054 3 72.95 145.02 5.34 0.139 9053
 9055 3 72.96 144.92 5.49 0.151 9054
 9056 3 72.98 145.02 5.61 0.151 9055
 9057 3 73.01 145.12 5.78 0.155 9056
 9058 3 72.98 145.13 5.93 0.137 9057
 9059 3 72.98 145.23 6.1 0.129 9058
 9060 3 73.04 145.23 6.27 0.114 9059
 9061 3 73.12 145.33 6.49 0.138 9060
 9062 3 73.15 145.43 6.64 0.159 9061
 9063 3 73.2 145.43 6.76 0.172 9062
 9064 3 73.29 145.43 6.87 0.198 9063
 9065 3 73.45 145.34 7.1 0.176 9064
 9066 3 73.55 145.14 7.26 0.162 9065
 9067 3 73.58 145.14 7.36 0.152 9066
 9068 3 73.57 145.24 7.57 0.183 9067
 9069 3 73.64 145.14 7.68 0.198 9068
 9070 3 73.69 145.24 7.81 0.212 9069
 9071 3 73.76 145.14 7.94 0.191 9070
 9072 3 74 145.15 8.01 0.224 9071
 9073 3 74.08 145.15 8.15 0.367 9072
 9074 3 74.11 145.35 8.32 0.494 9073
 9075 3 74.14 145.35 8.45 0.522 9074
 9076 3 74.08 145.45 8.64 0.546 9075
 9077 3 73.9 145.55 8.82 0.603 9076
 9078 3 73.89 145.55 8.97 0.679 9077
 9079 3 73.93 145.46 9.2 0.641 9078
 9080 3 73.86 145.46 9.33 0.562 9079
 9081 3 73.62 145.76 9.27 0.186 9080
 9082 3 74.26 144.96 9.3 0.144 9080
 9083 3 74.16 145.06 9.26 0.000125 9082
 9084 3 72.46 145.59 2.37 0.161 9038
 9085 3 72.44 145.7 2.54 0.175 9084
 9086 3 72.41 145.8 2.59 0.166 9085
 9087 3 72.3 146 2.69 0.162 9086
 9088 3 72.15 146.1 2.78 0.204 9087
 9089 3 72.03 146.1 2.88 0.259 9088
 9090 3 71.89 146.1 2.92 0.388 9089
 9091 3 71.81 146.1 3.02 0.466 9090
 9092 3 71.75 146.2 3.11 0.52 9091
 9093 3 71.66 146.1 3.21 0.562 9092
 9094 3 71.61 145.4 2.92 0.065 9093
 9095 3 71.58 145.3 2.86 0.079 9094
 9096 3 71.57 145.2 2.77 0.078 9095
 9097 3 71.53 145.19 2.64 0.101 9096
 9098 3 71.45 145.09 2.59 0.194 9097
 9099 3 71.29 144.69 2.64 0.125 9098
 9100 3 71.16 144.59 2.52 0.083 9099
 9101 3 71.64 146.3 3.24 0.498 9093
 9102 3 71.52 146.5 3.26 0.444 9101
 9103 3 71.29 146.4 3.53 0.21 9102
 9104 3 71.44 145.5 3.28 0.073 9101
 9105 3 74.26 143.45 -3.17 0.588 9005
 9106 3 74.46 143.55 -3.13 0.563 9105
 9107 3 74.78 143.55 -3.21 0.536 9106
 9108 3 75.09 143.55 -3.21 0.419 9107
 9109 3 75.34 143.65 -3.23 0.39 9108
 9110 3 75.61 143.76 -3.18 0.406 9109
 9111 3 75.84 143.76 -3.01 0.445 9110
 9112 3 76.04 143.86 -2.83 0.452 9111
 9113 3 76.27 143.86 -2.71 0.438 9112
 9114 3 76.48 143.86 -2.63 0.43 9113
 9115 3 76.69 143.96 -2.52 0.4 9114
 9116 3 76.83 143.96 -2.49 0.413 9115
 9117 3 77.04 143.97 -2.35 0.408 9116
 9118 3 77.3 144.07 -2.33 0.423 9117
 9119 3 77.5 143.97 -2.35 0.492 9118
 9120 3 77.65 143.97 -2.36 0.501 9119
 9121 3 77.74 144.07 -2.24 0.575 9120
 9122 3 77.78 144.07 -2.07 0.656 9121
 9123 3 77.82 144.27 -2 0.691 9122
 9124 3 77.96 144.27 -2.02 0.72 9123
 9125 3 78.17 144.27 -2.02 0.682 9124
 9126 3 78.46 144.17 -2.1 0.638 9125
 9127 3 78.64 144.07 -2.07 0.591 9126
 9128 3 78.97 143.97 -2.15 0.512 9127
 9129 3 79.24 143.87 -2.16 0.489 9128
 9130 3 79.53 143.87 -2.14 0.502 9129
 9131 3 79.84 143.78 -2.13 0.471 9130
 9132 3 80.23 143.88 -2.22 0.397 9131
 9133 3 80.52 143.78 -2.26 0.352 9132
 9134 3 80.65 143.68 -2.21 0.329 9133
 9135 3 80.84 143.58 -2.26 0.342 9134
 9136 3 80.93 143.38 -2.19 0.337 9135
 9137 3 81.11 143.38 -2.18 0.389 9136
 9138 3 81.26 143.28 -2.17 0.399 9137
 9139 3 81.39 143.28 -2.11 0.405 9138
 9140 3 81.55 143.18 -2.13 0.408 9139
 9141 3 81.72 143.08 -2.15 0.369 9140
 9142 3 81.86 142.98 -2.18 0.372 9141
 9143 3 82.01 142.88 -2.15 0.363 9142
 9144 3 82.2 142.78 -2.13 0.336 9143
 9145 3 82.4 142.68 -2.17 0.318 9144
 9146 3 82.58 142.68 -2.1 0.329 9145
 9147 3 82.79 142.58 -2.08 0.318 9146
 9148 3 82.98 142.48 -2.08 0.301 9147
 9149 3 83.16 142.48 -2.01 0.301 9148
 9150 3 83.33 142.39 -1.95 0.295 9149
 9151 3 83.48 142.39 -1.93 0.326 9150
 9152 3 83.61 142.29 -1.85 0.354 9151
 9153 3 83.78 142.19 -1.91 0.354 9152
 9154 3 83.9 142.09 -1.99 0.303 9153
 9155 3 83.99 141.99 -1.9 0.321 9154
 9156 3 84.13 141.99 -1.86 0.35 9155
 9157 3 84.25 141.99 -1.77 0.319 9156
 9158 3 84.35 141.79 -1.68 0.306 9157
 9159 3 84.61 141.79 -1.59 0.337 9158
 9160 3 84.77 141.89 -1.48 0.36 9159
 9161 3 84.91 141.89 -1.4 0.398 9160
 9162 3 85.1 141.89 -1.39 0.466 9161
 9163 3 85.27 141.79 -1.43 0.527 9162
 9164 3 85.42 141.59 -1.45 0.529 9163
 9165 3 85.59 141.5 -1.43 0.502 9164
 9166 3 85.7 141.5 -1.34 0.52 9165
 9167 3 85.54 142.1 -0.82 0.124 9166
 9168 3 85.58 142.2 -0.63 0.112 9167
 9169 3 85.59 142.3 -0.57 0.109 9168
 9170 3 85.69 142.4 -0.4 0.158 9169
 9171 3 85.9 141.3 -1.44 0.444 9166
 9172 3 86.05 141 -1.49 0.429 9171
 9173 3 86.23 140.9 -1.52 0.393 9172
 9174 3 86.34 140.8 -1.47 0.372 9173
 9175 3 86.46 140.7 -1.42 0.365 9174
 9176 3 86.6 140.6 -1.37 0.403 9175
 9177 3 86.7 140.4 -1.32 0.461 9176
 9178 3 86.8 140.4 -1.21 0.526 9177
 9179 3 87 140.4 -1.2 0.52 9178
 9180 3 87.16 140.3 -1.15 0.521 9179
 9181 3 87.33 140.3 -1.09 0.457 9180
 9182 3 87.51 140.3 -1.11 0.438 9181
 9183 3 87.78 140.3 -1.1 0.428 9182
 9184 3 87.93 140.2 -1.1 0.452 9183
 9185 3 88.08 140.1 -1.07 0.488 9184
 9186 3 88.26 140.01 -1.06 0.472 9185
 9187 3 88.5 140.01 -1.11 0.497 9186
 9188 3 88.75 140.01 -1.12 0.52 9187
 9189 3 88.9 139.91 -1.04 0.52 9188
 9190 3 89.19 139.91 -1.13 0.557 9189
 9191 3 89.55 139.81 -1.32 0.466 9190
 9192 3 89.71 139.81 -1.28 0.45 9191
 9193 3 89.9 139.61 -1.23 0.43 9192
 9194 3 90.06 139.51 -1.16 0.412 9193
 9195 3 90.33 139.51 -1.24 0.421 9194
 9196 3 90.55 139.41 -1.31 0.421 9195
 9197 3 90.72 139.31 -1.39 0.474 9196
 9198 3 90.88 139.21 -1.49 0.43 9197
 9199 3 91.02 139.11 -1.72 0.404 9198
 9200 3 91.13 139.01 -1.8 0.386 9199
 9201 3 91.26 138.91 -1.85 0.418 9200
 9202 3 91.4 138.81 -1.88 0.405 9201
 9203 3 91.49 138.61 -1.9 0.456 9202
 9204 3 91.58 138.51 -1.87 0.533 9203
 9205 3 91.6 138.81 -0.95 0.156 9204
 9206 3 91.57 138.82 -0.77 0.122 9205
 9207 3 91.48 138.82 -0.6 0.113 9206
 9208 3 91.49 138.82 -0.45 0.171 9207
 9209 3 91.47 138.82 -0.23 0.156 9208
 9210 3 91.51 138.72 -0.1 0.177 9209
 9211 3 91.67 138.72 -0.03 0.176 9210
 9212 3 91.69 138.62 0 0.151 9211
 9213 3 91.7 138.62 0.09 0.159 9212
 9214 3 91.72 138.63 0.24 0.122 9213
 9215 3 91.76 138.73 0.39 0.107 9214
 9216 3 91.68 138.63 0.49 0.141 9215
 9217 3 91.69 138.63 0.64 0.179 9216
 9218 3 91.82 138.63 0.77 0.131 9217
 9219 3 91.78 138.53 0.87 0.146 9218
 9220 3 91.73 138.53 0.96 0.172 9219
 9221 3 91.67 138.43 1.09 0.186 9220
 9222 3 91.63 138.43 1.2 0.246 9221
 9223 3 91.63 138.53 1.3 0.355 9222
 9224 3 91.67 138.63 1.38 0.48 9223
 9225 3 91.67 138.64 1.51 0.53 9224
 9226 3 91.52 138.84 1.71 0.533 9225
 9227 3 91.46 138.84 1.85 0.518 9226
 9228 3 91.52 138.04 2.41 0.228 9227
 9229 3 91.51 137.84 2.65 0.166 9228
 9230 3 91.51 137.85 2.85 0.145 9229
 9231 3 91.5 137.75 3.03 0.156 9230
 9232 3 91.49 137.75 3.21 0.159 9231
 9233 3 91.52 137.75 3.43 0.181 9232
 9234 3 91.53 137.75 3.52 0.16 9233
 9235 3 91.55 137.65 3.69 0.15 9234
 9236 3 91.58 137.55 3.81 0.152 9235
 9237 3 91.59 137.56 3.96 0.178 9236
 9238 3 91.6 137.56 4.18 0.2 9237
 9239 3 91.62 137.56 4.29 0.25 9238
 9240 3 91.62 137.66 4.46 0.334 9239
 9241 3 91.64 137.66 4.6 0.431 9240
 9242 3 91.67 137.56 4.74 0.471 9241
 9243 3 91.74 137.56 4.86 0.485 9242
 9244 3 91.74 137.57 5 0.488 9243
 9245 3 91.73 137.57 5.14 0.508 9244
 9246 3 91.67 137.57 5.32 0.499 9245
 9247 3 91.65 137.57 5.49 0.458 9246
 9248 3 91.45 137.57 5.66 0.457 9247
 9249 3 91.39 137.57 5.82 0.433 9248
 9250 3 91.29 137.67 5.96 0.363 9249
 9251 3 91.09 137.77 6.07 0.31 9250
 9252 3 90.69 138.17 6.15 0.164 9251
 9253 3 90.63 138.27 6.23 0.168 9252
 9254 3 90.53 138.37 6.37 0.189 9253
 9255 3 90.41 138.37 6.53 0.202 9254
 9256 3 90.47 138.58 6.62 0.242 9255
 9257 3 90.5 138.58 6.74 0.31 9256
 9258 3 90.51 138.58 6.86 0.378 9257
 9259 3 90.59 138.78 6.91 0.389 9258
 9260 3 90.64 138.88 7.02 0.4 9259
 9261 3 90.44 138.98 7.23 0.433 9260
 9262 3 90.38 139.08 7.36 0.413 9261
 9263 3 90.35 139.28 7.46 0.351 9262
 9264 3 90.4 139.38 7.6 0.325 9263
 9265 3 90.53 139.39 7.7 0.275 9264
 9266 3 90.48 139.49 7.8 0.287 9265
 9267 3 90.44 139.59 7.88 0.31 9266
 9268 3 90.41 139.79 7.96 0.343 9267
 9269 3 90.3 139.79 8.07 0.371 9268
 9270 3 90.22 139.89 8.13 0.391 9269
 9271 3 90.2 139.89 8.3 0.471 9270
 9272 3 90.19 139.89 8.41 0.516 9271
 9273 3 90.13 139.89 8.57 0.576 9272
 9274 3 90.11 139.99 8.69 0.594 9273
 9275 3 90.06 139.99 8.8 0.551 9274
 9276 3 90.05 139.89 8.96 0.42 9275
 9277 3 91.66 138.3 -2.19 0.394 9204
 9278 3 91.7 138 -2.18 0.376 9277
 9279 3 91.75 137.9 -2.21 0.391 9278
 9280 3 91.8 137.8 -2.25 0.361 9279
 9281 3 91.99 137.7 -2.39 0.402 9280
 9282 3 92.06 137.6 -2.48 0.412 9281
 9283 3 92.11 137.5 -2.52 0.462 9282
 9284 3 92.3 137.4 -2.7 0.414 9283
 9285 3 92.34 137.3 -2.95 0.357 9284
 9286 3 92.33 137.3 -3.22 0.356 9285
 9287 3 92.44 137.2 -3.37 0.356 9286
 9288 3 92.59 137.1 -3.47 0.353 9287
 9289 3 92.71 137.1 -3.57 0.331 9288
 9290 3 92.82 137 -3.63 0.353 9289
 9291 3 92.94 136.89 -3.73 0.346 9290
 9292 3 92.99 136.79 -3.87 0.328 9291
 9293 3 92.93 136.49 -3.85 0.338 9292
 9294 3 92.99 136.29 -3.96 0.342 9293
 9295 3 92.97 136.09 -3.99 0.329 9294
 9296 3 93.02 135.99 -4.06 0.341 9295
 9297 3 93.08 135.89 -4.19 0.356 9296
 9298 3 93.06 135.69 -4.3 0.353 9297
 9299 3 93.18 135.59 -4.37 0.36 9298
 9300 3 93.19 135.49 -4.49 0.359 9299
 9301 3 93.23 135.39 -4.57 0.375 9300
 9302 3 93.29 135.29 -4.66 0.368 9301
 9303 3 93.41 135.19 -4.81 0.337 9302
 9304 3 93.51 135.09 -4.96 0.359 9303
 9305 3 93.63 134.98 -5.06 0.398 9304
 9306 3 93.76 134.88 -5.14 0.441 9305
 9307 3 93.82 134.78 -5.19 0.454 9306
 9308 3 93.86 134.68 -5.33 0.538 9307
 9309 3 93.94 134.58 -5.46 0.599 9308
 9310 3 94.02 134.48 -5.64 0.63 9309
 9311 3 94.07 134.18 -5.47 0.567 9310
 9312 3 94.06 133.98 -5.48 0.584 9311
 9313 3 94.17 133.88 -5.54 0.561 9312
 9314 3 94.05 133.68 -5.58 0.571 9313
 9315 3 94.04 133.48 -5.7 0.542 9314
 9316 3 94.03 133.38 -5.76 0.516 9315
 9317 3 93.73 133.18 -5.95 0.444 9316
 9318 3 93.86 133.08 -6.16 0.374 9317
 9319 3 93.97 132.98 -6.32 0.379 9318
 9320 3 93.99 132.87 -6.39 0.419 9319
 9321 3 93.98 132.77 -6.46 0.444 9320
 9322 3 94.04 132.57 -6.47 0.457 9321
 9323 3 94.09 132.37 -6.45 0.488 9322
 9324 3 94.1 132.27 -6.48 0.547 9323
 9325 3 93.47 132.17 -6.73 0.102 9324
 9326 3 93.31 131.97 -6.7 0.068 9325
 9327 3 93.22 131.97 -6.71 0.083 9326
 9328 3 93.07 131.87 -6.68 0.051 9327
 9329 3 92.95 131.77 -6.69 0.107 9328
 9330 3 92.88 131.77 -6.59 0.000125 9329
 9331 3 94.18 132.07 -6.43 0.526 9324
 9332 3 94.19 131.97 -6.45 0.49 9331
 9333 3 93.7 132.37 -7.04 0.118 9332
 9334 3 93.65 132.37 -7.12 0.000125 9333
 9335 3 94.45 131.58 -6.22 0.363 9332
 9336 3 94.55 131.38 -6.18 0.374 9335
 9337 3 94.64 131.18 -6.15 0.345 9336
 9338 3 94.66 130.98 -6.18 0.313 9337
 9339 3 94.64 130.88 -6.19 0.302 9338
 9340 3 94.65 130.68 -6.34 0.334 9339
 9341 3 94.59 130.58 -6.46 0.34 9340
 9342 3 94.54 130.37 -6.5 0.372 9341
 9343 3 94.48 130.27 -6.58 0.389 9342
 9344 3 94.3 129.57 -6.7 0.547 9343
 9345 3 94.22 129.17 -6.79 0.399 9344
 9346 3 94.29 128.97 -6.79 0.37 9345
 9347 3 94.29 128.87 -6.88 0.384 9346
 9348 3 94.22 128.77 -6.93 0.377 9347
 9349 3 94.21 128.67 -7.02 0.369 9348
 9350 3 94.06 128.57 -7.08 0.342 9349
 9351 3 93.95 128.47 -7.18 0.332 9350
 9352 3 93.9 128.27 -7.11 0.319 9351
 9353 3 93.82 128.17 -7.18 0.3 9352
 9354 3 93.73 127.97 -7.17 0.283 9353
 9355 3 93.73 127.77 -7.17 0.326 9354
 9356 3 93.65 127.57 -7.26 0.332 9355
 9357 3 93.62 127.47 -7.31 0.33 9356
 9358 3 93.64 127.37 -7.39 0.336 9357
 9359 3 93.67 127.26 -7.61 0.312 9358
 9360 3 93.62 127.16 -7.68 0.31 9359
 9361 3 93.65 126.96 -7.77 0.307 9360
 9362 3 93.64 126.86 -7.83 0.296 9361
 9363 3 93.73 126.46 -7.8 0.422 9362
 9364 3 93.74 126.16 -7.8 0.484 9363
 9365 3 93.68 126.06 -7.86 0.536 9364
 9366 3 93.64 125.86 -7.88 0.542 9365
 9367 3 93.68 125.76 -7.99 0.549 9366
 9368 3 93.7 125.46 -8.01 0.582 9367
 9369 3 94.27 125.06 -8.08 0.1 9368
 9370 3 93.61 125.36 -8.02 0.555 9368
 9371 3 93.53 125.26 -8.08 0.53 9370
 9372 3 93.54 125.16 -8.11 0.464 9371
 9373 3 93.55 124.96 -8.13 0.416 9372
 9374 3 93.5 124.86 -8.15 0.383 9373
 9375 3 93.41 124.66 -8.17 0.349 9374
 9376 3 93.32 124.66 -8.22 0.324 9375
 9377 3 93.29 124.56 -8.35 0.306 9376
 9378 3 93.26 124.45 -8.51 0.293 9377
 9379 3 93.22 124.35 -8.67 0.297 9378
 9380 3 93.22 124.25 -8.85 0.3 9379
 9381 3 93.21 124.15 -9.01 0.279 9380
 9382 3 93.36 123.95 -9.11 0.323 9381
 9383 3 93.38 123.85 -9.22 0.336 9382
 9384 3 93.43 123.65 -9.29 0.353 9383
 9385 3 93.47 123.35 -9.34 0.379 9384
 9386 3 93.5 123.25 -9.44 0.376 9385
 9387 3 93.59 123.05 -9.56 0.393 9386
 9388 3 93.62 122.95 -9.67 0.396 9387
 9389 3 93.59 122.84 -9.8 0.476 9388
 9390 3 93.6 122.64 -9.88 0.571 9389
 9391 3 93.58 122.44 -9.88 0.621 9390
 9392 3 93.65 122.24 -9.96 0.666 9391
 9393 3 93.58 122.14 -9.96 0.663 9392
 9394 3 93.55 121.94 -10.03 0.67 9393
 9395 3 93.57 121.84 -10.12 0.622 9394
 9396 3 93.49 121.74 -10.17 0.554 9395
 9397 3 93.38 121.54 -10.14 0.462 9396
 9398 3 93.3 121.44 -10.2 0.395 9397
 9399 3 93.25 121.44 -10.34 0.356 9398
 9400 3 93.13 121.34 -10.42 0.311 9399
 9401 3 93.03 121.24 -10.5 0.258 9400
 9402 3 92.93 121.04 -10.65 0.241 9401
 9403 3 92.57 121.03 -10.75 0.116 9402
 9404 3 92.46 121.13 -10.81 0.1 9403
 9405 3 92.3 121.13 -10.75 0.081 9404
 9406 3 92.21 121.23 -10.77 0.095 9405
 9407 3 92.11 121.43 -10.78 0.102 9406
 9408 3 92.01 121.43 -10.88 0.094 9407
 9409 3 91.94 121.43 -11.02 0.129 9408
 9410 3 91.73 121.23 -11 0.094 9409
 9411 3 91.57 121.13 -10.89 0.128 9410
 9412 3 91.42 121.13 -10.81 0.104 9411
 9413 3 91.31 120.93 -10.77 0.089 9412
 9414 3 91.16 120.93 -10.74 0.108 9413
 9415 3 91.05 120.83 -10.64 0.096 9414
 9416 3 90.98 120.83 -10.51 0.088 9415
 9417 3 90.86 120.83 -10.39 0.087 9416
 9418 3 90.8 120.73 -10.25 0.082 9417
 9419 3 90.74 120.73 -10.08 0.073 9418
 9420 3 92.03 121.73 -11.22 0.105 9409
 9421 3 92.13 121.83 -11.26 0.076 9420
 9422 3 92.94 120.93 -10.78 0.224 9402
 9423 3 92.93 120.83 -10.9 0.263 9422
 9424 3 92.93 120.73 -11.04 0.28 9423
 9425 3 92.93 120.53 -11.19 0.28 9424
 9426 3 92.93 120.43 -11.36 0.276 9425
 9427 3 92.93 120.33 -11.57 0.321 9426
 9428 3 92.94 120.13 -11.7 0.367 9427
 9429 3 92.98 120.13 -11.86 0.347 9428
 9430 3 92.86 119.92 -11.98 0.369 9429
 9431 3 92.81 119.72 -12.04 0.404 9430
 9432 3 92.84 119.62 -12.11 0.422 9431
 9433 3 92.86 119.52 -12.12 0.42 9432
 9434 3 92.87 119.32 -12.14 0.507 9433
 9435 3 92.79 119.12 -12.01 0.511 9434
 9436 3 92.72 118.92 -12.07 0.484 9435
 9437 3 92.63 118.82 -12.14 0.436 9436
 9438 3 92.47 118.62 -12.25 0.49 9437
 9439 3 92.53 118.42 -12.38 0.46 9438
 9440 3 92.49 118.32 -12.49 0.443 9439
 9441 3 92.52 118.22 -12.5 0.383 9440
 9442 3 92.46 118.02 -12.56 0.361 9441
 9443 3 92.43 117.92 -12.63 0.387 9442
 9444 3 92.3 117.72 -12.61 0.385 9443
 9445 3 92.23 117.52 -12.63 0.377 9444
 9446 3 92.2 117.42 -12.84 0.392 9445
 9447 3 92.18 117.31 -13.02 0.351 9446
 9448 3 92.19 117.31 -13.24 0.328 9447
 9449 3 92.18 117.21 -13.47 0.376 9448
 9450 3 92.18 117.11 -13.68 0.397 9449
 9451 3 92.13 116.91 -13.88 0.391 9450
 9452 3 92.04 116.71 -13.82 0.382 9451
 9453 3 92.01 116.61 -13.88 0.365 9452
 9454 3 92.03 116.41 -13.92 0.364 9453
 9455 3 92.1 116.4 -14.07 0.287 9454
 9456 3 92.04 116.4 -14.25 0.342 9455
 9457 3 91.94 116.2 -14.38 0.328 9456
 9458 3 91.93 116.1 -14.55 0.301 9457
 9459 3 91.86 116.1 -14.86 0.334 9458
 9460 3 91.87 116 -15.07 0.34 9459
 9461 3 91.86 115.89 -15.33 0.321 9460
 9462 3 91.97 115.49 -15.49 0.457 9461
 9463 3 91.93 115.39 -15.61 0.429 9462
 9464 3 91.86 115.29 -15.67 0.441 9463
 9465 3 91.8 115.09 -15.7 0.45 9464
 9466 3 91.73 114.99 -15.74 0.458 9465
 9467 3 91.67 114.89 -15.85 0.432 9466
 9468 3 91.62 114.79 -16 0.347 9467
 9469 3 91.52 114.79 -16.15 0.333 9468
 9470 3 91.55 114.58 -16.34 0.381 9469
 9471 3 91.45 114.38 -16.36 0.464 9470
 9472 3 91.47 114.28 -16.56 0.467 9471
 9473 3 91.41 114.28 -16.76 0.517 9472
 9474 3 91.37 114.08 -16.85 0.552 9473
 9475 3 91.27 113.98 -16.91 0.604 9474
 9476 3 91.17 113.88 -16.98 0.606 9475
 9477 3 91.08 113.88 -17.15 0.571 9476
 9478 3 91.03 113.77 -17.29 0.512 9477
 9479 3 90.95 113.67 -17.37 0.448 9478
 9480 3 90.9 113.57 -17.5 0.418 9479
 9481 3 90.87 113.57 -17.71 0.376 9480
 9482 3 90.89 113.47 -17.82 0.33 9481
 9483 3 90.85 113.37 -18.06 0.351 9482
 9484 3 90.88 113.26 -18.38 0.395 9483
 9485 3 90.75 113.16 -18.34 0.407 9484
 9486 3 90.57 112.66 -18.35 0.395 9485
 9487 3 90.56 112.66 -18.48 0.383 9486
 9488 3 90.59 112.66 -19.01 0.632 9487
 9489 3 90.62 112.66 -19.22 0.648 9488
 9490 3 90.7 112.55 -19.52 0.622 9489
 9491 3 90.57 112.45 -19.79 0.567 9490
 9492 3 90.43 112.15 -19.98 0.523 9491
 9493 3 90.43 112.05 -20.14 0.454 9492
 9494 3 90.52 112.05 -20.48 0.474 9493
 9495 3 90.59 111.94 -20.75 0.428 9494
 9496 3 90.57 111.84 -20.98 0.461 9495
 9497 3 90.65 111.84 -21.16 0.451 9496
 9498 3 90.68 111.74 -21.49 0.438 9497
 9499 3 90.63 111.64 -21.75 0.45 9498
 9500 3 90.63 111.53 -21.95 0.431 9499
 9501 3 90.59 111.33 -22.14 0.391 9500
 9502 3 90.56 111.23 -22.36 0.409 9501
 9503 3 90.54 111.23 -22.69 0.427 9502
 9504 3 90.54 111.13 -22.87 0.402 9503
 9505 3 90.55 110.92 -23.02 0.364 9504
 9506 3 90.58 110.92 -23.23 0.333 9505
 9507 3 90.55 110.82 -23.44 0.346 9506
 9508 3 90.49 110.82 -23.71 0.371 9507
 9509 3 90.36 110.72 -23.99 0.438 9508
 9510 3 90.33 110.71 -24.21 0.566 9509
 9511 3 90.42 110.61 -24.24 0.504 9510
 9512 3 90.45 110.61 -24.4 0.496 9511
 9513 3 90.52 110.61 -24.57 0.519 9512
 9514 3 90.55 110.61 -24.67 0.508 9513
 9515 3 90.24 110.51 -25.04 0.606 9514
 9516 3 90.37 110.31 -24.91 0.517 9515
 9517 3 90.51 110.21 -24.93 0.556 9516
 9518 3 90.64 110.11 -25.06 0.574 9517
 9519 3 90.74 110.01 -25.14 0.542 9518
 9520 3 90.72 109.81 -25.29 0.556 9519
 9521 3 90.73 109.7 -25.46 0.556 9520
 9522 3 90.74 109.6 -25.64 0.569 9521
 9523 3 90.68 109.5 -25.84 0.571 9522
 9524 3 90.57 109.5 -26.04 0.568 9523
 9525 3 90.44 109.5 -26.18 0.49 9524
 9526 3 90.48 109.4 -26.41 0.522 9525
 9527 3 90.51 109.29 -26.61 0.49 9526
 9528 3 90.51 109.19 -26.76 0.474 9527
 9529 3 90.57 109.09 -26.98 0.448 9528
 9530 3 90.55 108.99 -27.1 0.432 9529
 9531 3 90.57 108.89 -27.25 0.424 9530
 9532 3 90.53 108.79 -27.41 0.436 9531
 9533 3 90.4 108.49 -27.57 0.474 9532
 9534 3 90.37 108.38 -27.8 0.468 9533
 9535 3 90.36 108.28 -28.02 0.458 9534
 9536 3 90.24 108.18 -28.28 0.448 9535
 9537 3 90.18 108.08 -28.56 0.435 9536
 9538 3 90.17 108.08 -28.78 0.406 9537
 9539 3 90.17 108.07 -29.01 0.413 9538
 9540 3 90.12 107.97 -29.23 0.39 9539
 9541 3 90.1 107.77 -29.52 0.403 9540
 9542 3 90.07 107.67 -29.76 0.405 9541
 9543 3 89.94 107.66 -29.95 0.363 9542
 9544 3 90 107.46 -30.13 0.396 9543
 9545 3 90.13 107.46 -30.35 0.459 9544
 9546 3 90.29 107.46 -30.6 0.418 9545
 9547 3 90.29 107.56 -30.73 0.423 9546
 9548 3 90.27 107.46 -30.96 0.416 9547
 9549 3 90.28 107.45 -31.2 0.387 9548
 9550 3 90.3 107.25 -31.44 0.361 9549
 9551 3 90.34 107.15 -31.63 0.329 9550
 9552 3 90.29 107.15 -31.81 0.275 9551
 9553 3 90.21 107.15 -31.98 0.283 9552
 9554 3 90.24 107.05 -32.12 0.269 9553
 9555 3 90.13 106.75 -32.32 0.411 9554
 9556 3 90.09 106.84 -32.44 0.417 9555
 9557 3 90.1 106.74 -32.58 0.49 9556
 9558 3 90.21 106.74 -32.86 0.498 9557
 9559 3 90.04 106.64 -32.97 0.522 9558
 9560 3 90.1 106.54 -33.13 0.455 9559
 9561 3 90.07 106.54 -33.32 0.367 9560
 9562 3 90.13 106.44 -33.47 0.376 9561
 9563 3 90.13 106.43 -33.58 0.325 9562
 9564 3 90.1 106.43 -33.72 0.314 9563
 9565 3 90.14 106.43 -33.85 0.288 9564
 9566 3 90.1 106.43 -33.96 0.273 9565
 9567 3 89.99 106.33 -34.19 0.347 9566
 9568 3 89.65 106.03 -34.49 0.176 9567
 9569 3 89.53 105.92 -34.51 0.259 9568
 9570 3 89.66 105.93 -34.04 0.083 9569
 9571 3 89.66 105.83 -33.9 0.086 9570
 9572 3 89.41 105.92 -34.82 0.177 9569
 9573 3 89.27 105.92 -34.97 0.116 9572
 9574 3 89.27 106.02 -35.14 0.116 9573
 9575 3 89.3 106.02 -35.31 0.113 9574
 9576 3 89.22 106.12 -35.41 0.09 9575
 9577 3 90.06 106.33 -34.46 0.262 9567
 9578 3 90.04 106.22 -34.74 0.258 9577
 9579 3 90.06 106.22 -34.86 0.219 9578
 9580 3 90.09 106.22 -35 0.218 9579
 9581 3 90.12 106.22 -35.16 0.274 9580
 9582 3 90.12 106.32 -35.35 0.271 9581
 9583 3 90.1 106.22 -35.5 0.297 9582
 9584 3 90.11 106.22 -35.68 0.264 9583
 9585 3 90.18 106.12 -35.87 0.277 9584
 9586 3 90.07 105.91 -36.06 0.299 9585
 9587 3 90.09 105.81 -36.22 0.306 9586
 9588 3 90.08 105.81 -36.37 0.294 9587
 9589 3 90 105.61 -36.78 0.368 9588
 9590 3 89.96 105.51 -36.88 0.298 9589
 9591 3 89.95 105.51 -36.98 0.3 9590
 9592 3 89.91 105.4 -37.13 0.312 9591
 9593 3 89.79 105.2 -37.23 0.411 9592
 9594 3 89.39 104.51 -36.82 0.118 9593
 9595 3 89.28 104.41 -36.62 0.129 9594
 9596 3 89.16 104.51 -36.47 0.133 9595
 9597 3 89.05 104.51 -36.33 0.172 9596
 9598 3 89.06 104.51 -36.2 0.208 9597
 9599 3 89 104.51 -36.1 0.259 9598
 9600 3 88.69 104.41 -35.95 0.14 9599
 9601 3 88.55 104.41 -35.77 0.103 9600
 9602 3 88.44 104.41 -35.65 0.117 9601
 9603 3 88.34 104.31 -35.47 0.117 9602
 9604 3 88.31 104.32 -35.25 0.203 9603
 9605 3 88.11 104.32 -34.99 0.288 9604
 9606 3 88.02 104.32 -34.86 0.298 9605
 9607 3 88 104.32 -34.7 0.326 9606
 9608 3 87.91 104.32 -34.51 0.345 9607
 9609 3 87.92 104.42 -34.38 0.48 9608
 9610 3 87.93 104.42 -34.27 0.588 9609
 9611 3 87.98 104.42 -34.15 0.634 9610
 9612 3 88.49 104.73 -33.89 0.433 9611
 9613 3 88.56 104.73 -33.78 0.469 9612
 9614 3 88.65 104.73 -33.68 0.486 9613
 9615 3 88.76 104.83 -33.56 0.504 9614
 9616 3 88.87 104.93 -33.44 0.399 9615
 9617 3 88.85 104.83 -33.27 0.258 9616
 9618 3 87.29 103.92 -34.32 0.342 9611
 9619 3 87.1 103.82 -34.32 0.363 9618
 9620 3 86.88 103.82 -34.21 0.425 9619
 9621 3 86.81 103.72 -34.17 0.516 9620
 9622 3 86.21 104.02 -34.27 0.261 9621
 9623 3 85.91 104.12 -34.27 0.17 9622
 9624 3 85.7 104.12 -34.18 0.155 9623
 9625 3 85.57 104.12 -34.12 0.174 9624
 9626 3 85.45 104.02 -34.13 0.193 9625
 9627 3 85.3 104.12 -34.16 0.222 9626
 9628 3 85.17 104.12 -34.14 0.284 9627
 9629 3 85.02 104.22 -34.21 0.3 9628
 9630 3 84.91 104.32 -34.17 0.291 9629
 9631 3 84.81 104.42 -34.13 0.321 9630
 9632 3 84.73 104.62 -34.06 0.333 9631
 9633 3 84.58 104.62 -34.05 0.301 9632
 9634 3 87.1 103.52 -33.99 0.446 9621
 9635 3 87.02 103.42 -33.89 0.477 9634
 9636 3 87.11 103.22 -33.77 0.496 9635
 9637 3 86.98 103.13 -33.62 0.484 9636
 9638 3 86.91 103.13 -33.51 0.437 9637
 9639 3 86.81 103.03 -33.43 0.451 9638
 9640 3 87.21 102.73 -33.27 0.26 9639
 9641 3 87.16 102.63 -33.11 0.102 9640
 9642 3 86.21 102.92 -33.59 0.13 9639
 9643 3 86.08 102.82 -33.59 0.136 9642
 9644 3 85.88 102.82 -33.61 0.139 9643
 9645 3 85.75 102.72 -33.6 0.131 9644
 9646 3 85.56 102.72 -33.58 0.155 9645
 9647 3 85.37 102.62 -33.53 0.181 9646
 9648 3 85.24 102.62 -33.59 0.238 9647
 9649 3 85.13 102.62 -33.68 0.311 9648
 9650 3 85.05 102.62 -33.73 0.373 9649
 9651 3 85.16 102.72 -34.18 0.188 9650
 9652 3 84.98 102.72 -34.27 0.14 9651
 9653 3 84.94 102.62 -34.28 0.095 9652
 9654 3 84.94 102.62 -33.56 0.354 9650
 9655 3 84.7 102.62 -33.6 0.17 9654
 9656 3 84.41 102.52 -33.56 0.075 9655
 9657 3 84.3 102.42 -33.53 0.092 9656
 9658 3 84.18 102.42 -33.48 0.113 9657
 9659 3 84 102.52 -33.35 0.093 9658
 9660 3 83.89 102.42 -33.3 0.107 9659
 9661 3 83.7 102.42 -33.29 0.096 9660
 9662 3 83.55 102.22 -33.21 0.114 9661
 9663 3 83.43 102.22 -33.19 0.149 9662
 9664 3 83.36 102.12 -33.12 0.155 9663
 9665 3 83.29 102.02 -32.86 0.111 9664
 9666 3 83.4 102.02 -32.7 0.13 9665
 9667 3 83.54 102.03 -32.53 0.069 9666
 9668 3 85.29 103.03 -33.11 0.136 9654
 9669 3 85.36 103.03 -32.99 0.152 9668
 9670 3 85.42 103.03 -32.83 0.183 9669
 9671 3 85.42 102.93 -32.7 0.195 9670
 9672 3 85.41 102.93 -32.59 0.247 9671
 9673 3 85.33 103.03 -32.47 0.408 9672
 9674 3 85.87 103.13 -32.63 0.19 9673
 9675 3 85.95 103.23 -32.66 0.238 9674
 9676 3 85.92 103.53 -32.49 0.098 9675
 9677 3 86.07 103.63 -32.36 0.133 9676
 9678 3 85.12 103.13 -32.33 0.334 9673
 9679 3 85.2 103.23 -32.14 0.319 9678
 9680 3 85.38 103.34 -32.03 0.305 9679
 9681 3 85.64 103.54 -31.99 0.223 9680
 9682 3 85.9 103.54 -32 0.166 9681
 9683 3 86 103.64 -31.97 0.21 9682
 9684 3 86.1 103.74 -31.8 0.213 9683
 9685 3 86.17 103.74 -31.63 0.263 9684
 9686 3 86.25 103.84 -31.49 0.282 9685
 9687 3 86.55 103.64 -31.66 0.15 9686
 9688 3 86.68 103.74 -31.68 0.159 9687
 9689 3 86.83 103.84 -31.73 0.188 9688
 9690 3 86.99 103.84 -31.83 0.115 9689
 9691 3 87.06 103.94 -31.74 0.000125 9690
 9692 3 86.3 103.95 -31.15 0.22 9686
 9693 3 86.35 103.95 -30.99 0.197 9692
 9694 3 86.33 103.95 -30.87 0.197 9693
 9695 3 86.49 104.05 -30.8 0.000125 9694
 9696 3 88.16 104.02 -34.8 0.076 9607
 9697 3 88.22 104.12 -34.66 0.091 9696
 9698 3 88.28 104.02 -34.53 0.146 9697
 9699 3 89.81 105.1 -37.37 0.369 9593
 9700 3 89.88 105 -37.57 0.305 9699
 9701 3 89.93 105 -37.74 0.285 9700
 9702 3 89.92 104.9 -37.86 0.265 9701
 9703 3 89.95 104.9 -38.15 0.216 9702
 9704 3 90 104.79 -38.29 0.308 9703
 9705 3 89.97 104.69 -38.38 0.328 9704
 9706 3 89.94 104.69 -38.58 0.331 9705
 9707 3 90.02 104.59 -38.75 0.375 9706
 9708 3 90 104.49 -38.89 0.362 9707
 9709 3 90.09 104.49 -38.96 0.354 9708
 9710 3 90.13 104.39 -39.14 0.28 9709
 9711 3 90.13 104.29 -39.18 0.34 9710
 9712 3 90.2 104.19 -39.3 0.314 9711
 9713 3 90.29 104.08 -39.65 0.335 9712
 9714 3 90.33 104.08 -39.91 0.326 9713
 9715 3 90.37 103.98 -40.1 0.343 9714
 9716 3 90.36 103.98 -40.29 0.295 9715
 9717 3 90.41 103.88 -40.56 0.313 9716
 9718 3 90.4 103.77 -40.72 0.359 9717
 9719 3 90.42 103.77 -40.92 0.35 9718
 9720 3 90.39 103.67 -41.17 0.324 9719
 9721 3 90.47 103.57 -41.47 0.329 9720
 9722 3 90.48 103.47 -41.74 0.387 9721
 9723 3 90.52 103.36 -41.92 0.369 9722
 9724 3 90.55 103.26 -42.05 0.397 9723
 9725 3 90.72 102.86 -42.74 0.603 9724
 9726 3 90.69 102.66 -42.93 0.597 9725
 9727 3 90.63 102.56 -42.87 0.562 9726
 9728 3 90.53 102.46 -42.82 0.525 9727
 9729 3 90.36 102.26 -42.89 0.59 9728
 9730 3 90.26 102.16 -42.96 0.543 9729
 9731 3 90.2 102.06 -42.94 0.574 9730
 9732 3 90.02 101.85 -43.06 0.668 9731
 9733 3 89.67 101.15 -43.97 0.143 9732
 9734 3 89.58 101.14 -44.11 0.162 9733
 9735 3 89.55 101.04 -44.25 0.19 9734
 9736 3 89.57 100.84 -44.43 0.154 9735
 9737 3 89.66 100.74 -44.56 0.251 9736
 9738 3 89.69 100.64 -44.71 0.267 9737
 9739 3 89.74 100.64 -44.88 0.272 9738
 9740 3 89.78 100.74 -45.04 0.328 9739
 9741 3 89.84 100.64 -45.1 0.358 9740
 9742 3 89.94 100.54 -45.17 0.389 9741
 9743 3 90.05 100.24 -45.15 0.303 9742
 9744 3 89.83 100.04 -45.14 0.187 9743
 9745 3 89.62 99.84 -45.05 0.127 9744
 9746 3 89.39 99.69 -44.96 0.11 9745
 9747 3 89.28 99.52 -44.78 0.079 9746
 9748 3 89.15 99.41 -44.68 0.09 9747
 9749 3 89.05 99.26 -44.6 0.124 9748
 9750 3 88.91 99.21 -44.49 0.142 9749
 9751 3 88.65 99.19 -44.48 0.139 9750
 9752 3 88.55 99.09 -44.48 0.098 9751
 9753 3 88.41 98.98 -44.39 0.081 9752
 9754 3 88.3 98.83 -44.4 0.111 9753
 9755 3 88.2 98.76 -44.46 0.118 9754
 9756 3 88.16 98.59 -44.38 0.08 9755
 9757 3 90.29 100.44 -45.34 0.272 9743
 9758 3 90.56 100.54 -45.14 0.125 9757
 9759 3 90.78 100.54 -45.12 0.117 9758
 9760 3 90.85 100.44 -45.19 0.176 9759
 9761 3 91.12 100.44 -45.17 0.109 9760
 9762 3 91.33 100.44 -45.13 0.079 9761
 9763 3 91.46 100.54 -45.11 0.107 9762
 9764 3 91.55 100.64 -45.19 0.126 9763
 9765 3 91.66 100.64 -45.45 0.115 9764
 9766 3 90.35 100.43 -45.6 0.186 9757
 9767 3 90.42 100.43 -45.85 0.14 9766
 9768 3 90.49 100.33 -46.06 0.155 9767
 9769 3 90.46 100.13 -46.25 0.118 9768
 9770 3 90.42 100.03 -46.35 0.135 9769
 9771 3 90.35 99.93 -46.44 0.155 9770
 9772 3 90.43 99.79 -46.61 0.145 9771
 9773 3 90.45 99.67 -46.76 0.123 9772
 9774 3 90.35 99.55 -46.87 0.172 9773
 9775 3 90.41 99.53 -47 0.245 9774
 9776 3 90.14 99.22 -46.97 0.102 9775
 9777 3 89.98 99.1 -47.01 0.122 9776
 9778 3 89.85 99.03 -46.97 0.12 9777
 9779 3 89.69 98.97 -46.97 0.098 9778
 9780 3 89.53 98.98 -46.92 0.088 9779
 9781 3 89.37 98.97 -46.74 0.113 9780
 9782 3 89.35 98.94 -46.65 0.08 9781
 9783 3 90.49 99.7 -47.32 0.165 9775
 9784 3 90.61 99.92 -47.48 0.147 9783
 9785 3 90.65 99.92 -47.59 0.15 9784
 9786 3 90.73 99.92 -47.71 0.195 9785
 9787 3 90.73 99.82 -47.84 0.189 9786
 9788 3 90.84 99.91 -48 0.203 9787
 9789 3 90.89 99.91 -48.15 0.215 9788
 9790 3 90.94 99.91 -48.32 0.219 9789
 9791 3 90.99 99.91 -48.52 0.207 9790
 9792 3 90.97 100.01 -48.67 0.23 9791
 9793 3 90.94 100.01 -48.77 0.244 9792
 9794 3 90.92 99.91 -48.92 0.234 9793
 9795 3 90.93 99.91 -49.04 0.254 9794
 9796 3 91.03 99.9 -49.19 0.285 9795
 9797 3 91.06 99.9 -49.34 0.344 9796
 9798 3 91.16 99.8 -49.48 0.369 9797
 9799 3 91.2 99.69 -49.59 0.355 9798
 9800 3 91.29 99.6 -49.73 0.333 9799
 9801 3 91.27 99.52 -49.88 0.315 9800
 9802 3 91.24 99.47 -50.02 0.23 9801
 9803 3 91.35 99.32 -50.09 0.152 9802
 9804 3 91.39 99.21 -50.22 0.156 9803
 9805 3 91.42 99.04 -50.27 0.098 9804
 9806 3 91.47 99.04 -50.37 0.095 9805
 9807 3 91.55 99 -50.46 0.089 9806
 9808 3 91.48 98.9 -50.51 0.1 9807
 9809 3 91.48 98.8 -50.55 0.176 9808
 9810 3 91.64 98.7 -50.48 0.106 9809
 9811 3 91.31 98.79 -50.69 0.201 9809
 9812 3 91.15 98.78 -50.71 0.193 9811
 9813 3 91.04 98.83 -50.84 0.119 9812
 9814 3 90.95 98.86 -50.96 0.115 9813
 9815 3 90.97 98.84 -51.07 0.000125 9814
 9816 3 91.08 100.4 -49.53 0.091 9798
 9817 3 91.04 100.4 -49.64 0.055 9816
 9818 3 89.96 101.13 -45.52 0.213 9742
 9819 3 90.13 101.33 -45.73 0.138 9818
 9820 3 90.24 101.43 -45.84 0.14 9819
 9821 3 90.26 101.53 -45.99 0.153 9820
 9822 3 90.31 101.63 -46.11 0.124 9821
 9823 3 90.34 101.63 -46.22 0.158 9822
 9824 3 90.39 101.73 -46.31 0.166 9823
 9825 3 90.31 101.73 -46.42 0.179 9824
 9826 3 90.45 101.63 -46.57 0.228 9825
 9827 3 90.45 101.62 -46.69 0.309 9826
 9828 3 90.47 101.82 -46.73 0.443 9827
 9829 3 90.45 101.72 -46.93 0.395 9828
 9830 3 90.46 101.72 -47.12 0.396 9829
 9831 3 90.71 101.52 -47.23 0.13 9830
 9832 3 90.77 101.62 -47.39 0.093 9831
 9833 3 90.88 101.62 -47.5 0.087 9832
 9834 3 90.89 101.62 -47.62 0.137 9833
 9835 3 90.94 101.82 -47.78 0.11 9834
 9836 3 90.99 101.82 -47.92 0.136 9835
 9837 3 91.11 102.02 -47.99 0.105 9836
 9838 3 91.12 102.11 -48.09 0.127 9837
 9839 3 91.19 102.21 -48.11 0.118 9838
 9840 3 91.22 102.31 -48.2 0.109 9839
 9841 3 91.24 102.41 -48.21 0.114 9840
 9842 3 91.24 102.61 -48.19 0.161 9841
 9843 3 91.31 102.71 -48.1 0.18 9842
 9844 3 91.71 102.82 -48.15 0.066 9843
 9845 3 91.85 102.82 -48.22 0.1 9844
 9846 3 91.98 102.82 -48.25 0.074 9845
 9847 3 92.09 102.81 -48.34 0.107 9846
 9848 3 92.3 103.02 -48.3 0.136 9847
 9849 3 92.63 102.71 -48.47 0.112 9848
 9850 3 92.83 102.61 -48.59 0.12 9849
 9851 3 92.95 102.51 -48.64 0.168 9850
 9852 3 93.2 102.61 -48.86 0.126 9851
 9853 3 93.45 102.61 -48.86 0.143 9852
 9854 3 93.56 102.81 -48.8 0.111 9853
 9855 3 93.64 102.92 -48.68 0.1 9854
 9856 3 93.8 102.92 -48.6 0.116 9855
 9857 3 94 102.92 -48.53 0.115 9856
 9858 3 94.17 103.02 -48.46 0.114 9857
 9859 3 94.29 103.02 -48.39 0.06 9858
 9860 3 92.13 103.22 -48.05 0.088 9848
 9861 3 92.11 103.32 -47.94 0.11 9860
 9862 3 92.09 103.42 -47.92 0.095 9861
 9863 3 91.98 103.62 -47.89 0.12 9862
 9864 3 91.9 103.72 -47.82 0.122 9863
 9865 3 91.87 103.92 -47.71 0.147 9864
 9866 3 91.82 103.92 -47.6 0.105 9865
 9867 3 91.87 104.02 -47.38 0.116 9866
 9868 3 91.97 103.82 -47.48 0.093 9867
 9869 3 92.01 103.72 -47.55 0.09 9868
 9870 3 91.89 104.12 -47.25 0.118 9867
 9871 3 91.86 104.32 -47.24 0.085 9870
 9872 3 91.87 104.52 -47.33 0.112 9871
 9873 3 91.89 104.62 -47.43 0.073 9872
 9874 3 91.91 104.72 -47.46 0.096 9873
 9875 3 91.98 104.82 -47.74 0.07 9874
 9876 3 92 104.72 -47.87 0.000125 9875
 9877 3 91.14 102.92 -47.99 0.104 9843
 9878 3 91.08 103.02 -47.93 0.108 9877
 9879 3 90.9 103.12 -47.76 0.159 9878
 9880 3 90.79 103.12 -47.74 0.08 9879
 9881 3 90.25 101.92 -47.23 0.307 9830
 9882 3 90.27 101.92 -47.43 0.282 9881
 9883 3 90.33 102.02 -47.52 0.311 9882
 9884 3 90.35 101.92 -47.68 0.281 9883
 9885 3 90.34 101.91 -47.84 0.283 9884
 9886 3 90.64 102.33 -46.28 0.155 9828
 9887 3 90.71 102.43 -46.17 0.161 9886
 9888 3 90.83 102.43 -46.09 0.177 9887
 9889 3 90.99 102.53 -46.12 0.113 9888
 9890 3 91.15 102.63 -46.14 0.069 9889
 9891 3 91.22 102.73 -46.23 0.083 9890
 9892 3 91.19 102.93 -46.19 0.067 9891
 9893 3 91.1 103.03 -46.17 0.129 9892
 9894 3 90.96 103.03 -46.23 0.124 9893
 9895 3 90.85 102.93 -46.25 0.162 9894
 9896 3 90.87 102.93 -46.37 0.091 9895
 9897 3 89.85 101.65 -43.19 0.639 9732
 9898 3 89.59 102.25 -43.31 0.116 9897
 9899 3 89.5 102.25 -43.37 0.108 9898
 9900 3 89.4 102.25 -43.48 0.153 9899
 9901 3 89.32 102.15 -43.57 0.176 9900
 9902 3 89.17 102.15 -43.64 0.183 9901
 9903 3 89.08 102.15 -43.73 0.185 9902
 9904 3 88.93 102.05 -43.75 0.2 9903
 9905 3 88.72 102.14 -43.76 0.183 9904
 9906 3 88.59 102.24 -43.81 0.143 9905
 9907 3 88.42 102.34 -43.77 0.149 9906
 9908 3 88.34 102.34 -43.79 0.126 9907
 9909 3 88.18 102.44 -43.81 0.13 9908
 9910 3 88.04 102.44 -43.8 0.187 9909
 9911 3 87.88 102.54 -43.71 0.12 9910
 9912 3 87.67 102.44 -43.69 0.111 9911
 9913 3 87.55 102.34 -43.63 0.146 9912
 9914 3 87.46 102.24 -43.6 0.17 9913
 9915 3 87.37 102.04 -43.74 0.155 9914
 9916 3 87.21 101.94 -43.81 0.203 9915
 9917 3 87.12 101.84 -43.84 0.172 9916
 9918 3 87.04 101.74 -43.88 0.133 9917
 9919 3 86.98 101.64 -44.06 0.128 9918
 9920 3 86.99 101.64 -44.22 0.129 9919
 9921 3 87.05 101.64 -44.34 0.176 9920
 9922 3 87.04 101.73 -44.51 0.118 9921
 9923 3 87.01 101.93 -44.58 0.075 9922
 9924 3 87.06 102.13 -44.6 0.095 9923
 9925 3 87.2 102.13 -44.66 0.1 9924
 9926 3 87.21 102.23 -44.68 0.055 9925
 9927 3 89.84 101.65 -43.1 0.581 9897
 9928 3 89.82 101.65 -42.95 0.511 9927
 9929 3 89.52 101.55 -42.97 0.454 9928
 9930 3 89.37 101.55 -42.9 0.441 9929
 9931 3 89.25 101.45 -42.81 0.419 9930
 9932 3 89.32 101.46 -42.59 0.271 9931
 9933 3 89.27 101.46 -42.49 0.211 9932
 9934 3 89.13 101.36 -42.38 0.23 9933
 9935 3 88.96 101.36 -42.27 0.24 9934
 9936 3 88.85 101.36 -42.19 0.217 9935
 9937 3 88.75 101.26 -42.12 0.195 9936
 9938 3 88.6 101.16 -42.03 0.201 9937
 9939 3 88.49 101.16 -41.91 0.188 9938
 9940 3 88.42 100.96 -41.79 0.175 9939
 9941 3 88.25 100.86 -41.57 0.192 9940
 9942 3 88.13 100.66 -41.37 0.216 9941
 9943 3 87.93 100.56 -41.16 0.242 9942
 9944 3 87.83 100.47 -41.04 0.234 9943
 9945 3 87.53 100.36 -41.07 0.309 9944
 9946 3 87.51 100.37 -40.87 0.276 9945
 9947 3 87.37 100.27 -40.62 0.27 9946
 9948 3 87.04 100.17 -40.28 0.413 9947
 9949 3 86.75 100.37 -39.79 0.195 9948
 9950 3 86.86 100.47 -39.78 0.232 9949
 9951 3 86.95 100.57 -39.66 0.179 9950
 9952 3 87.14 100.68 -39.6 0.179 9951
 9953 3 87.27 100.78 -39.49 0.174 9952
 9954 3 87.37 100.98 -39.4 0.163 9953
 9955 3 87.56 101.18 -39.37 0.152 9954
 9956 3 87.63 101.28 -39.3 0.18 9955
 9957 3 87.61 101.38 -39.14 0.167 9956
 9958 3 87.67 101.58 -39.04 0.185 9957
 9959 3 87.81 101.68 -38.98 0.198 9958
 9960 3 87.89 101.78 -38.86 0.217 9959
 9961 3 87.98 101.78 -38.79 0.229 9960
 9962 3 88.04 101.89 -38.68 0.238 9961
 9963 3 88.36 102.09 -38.85 0.137 9962
 9964 3 88.52 102.19 -38.85 0.188 9963
 9965 3 88.64 102.29 -38.82 0.154 9964
 9966 3 88.75 102.39 -38.76 0.165 9965
 9967 3 88.91 102.49 -38.73 0.155 9966
 9968 3 89.04 102.59 -38.68 0.146 9967
 9969 3 89.23 102.59 -38.69 0.152 9968
 9970 3 89.39 102.59 -38.58 0.179 9969
 9971 3 89.51 102.69 -38.48 0.216 9970
 9972 3 89.6 102.79 -38.4 0.203 9971
 9973 3 89.72 102.99 -38.36 0.189 9972
 9974 3 89.89 103.09 -38.25 0.186 9973
 9975 3 90.02 103.29 -38.32 0.189 9974
 9976 3 90.14 103.49 -38.36 0.155 9975
 9977 3 90.24 103.59 -38.36 0.19 9976
 9978 3 90.38 103.69 -38.36 0.172 9977
 9979 3 90.55 103.9 -38.33 0.155 9978
 9980 3 90.62 104 -38.31 0.141 9979
 9981 3 90.73 104.1 -38.25 0.145 9980
 9982 3 90.89 104.3 -38.21 0.176 9981
 9983 3 90.98 104.4 -38.18 0.212 9982
 9984 3 91.11 104.4 -38.09 0.212 9983
 9985 3 91.21 104.6 -38.09 0.233 9984
 9986 3 91.27 104.7 -38.1 0.214 9985
 9987 3 91.54 104.5 -38.22 0.149 9986
 9988 3 91.66 104.6 -38.22 0.14 9987
 9989 3 91.25 104.9 -37.94 0.145 9986
 9990 3 91.28 105.2 -37.97 0.141 9989
 9991 3 91.35 105.3 -37.9 0.217 9990
 9992 3 91.39 105.3 -37.74 0.245 9991
 9993 3 91.45 105.4 -37.72 0.283 9992
 9994 3 91.5 105.6 -37.74 0.281 9993
 9995 3 91.33 105.81 -37.33 0.134 9994
 9996 3 91.39 105.91 -37.2 0.157 9995
 9997 3 91.29 106.01 -37.1 0.169 9996
 9998 3 91.11 106.01 -36.91 0.132 9997
 9999 3 91.02 106.11 -36.76 0.133 9998
 10000 3 90.99 106.21 -36.73 0.2 9999
 10001 3 91.04 106.41 -36.34 0.158 10000
 10002 3 91.19 106.51 -36.3 0.167 10001
 10003 3 91.25 106.51 -36.21 0.174 10002
 10004 3 91.34 106.62 -36.1 0.223 10003
 10005 3 91.7 106.62 -36.34 0.096 10004
 10006 3 91.78 106.61 -36.39 0.152 10005
 10007 3 91.98 106.62 -36.22 0.09 10006
 10008 3 92.09 106.62 -36.16 0.053 10007
 10009 3 91.26 106.52 -35.76 0.132 10004
 10010 3 91.3 106.42 -35.68 0.184 10009
 10011 3 91.29 106.32 -35.59 0.149 10010
 10012 3 91.32 106.12 -35.57 0.037 10011
 10013 3 91.69 105.6 -38.07 0.199 9994
 10014 3 91.74 105.8 -38.17 0.197 10013
 10015 3 91.76 105.9 -38.22 0.285 10014
 10016 3 91.84 106 -38.13 0.329 10015
 10017 3 91.62 105.8 -37.6 0.094 10016
 10018 3 91.52 105.7 -37.63 0.000125 10017
 10019 3 92 106.1 -38.11 0.401 10016
 10020 3 92.14 106.01 -37.42 0.098 10019
 10021 3 92.18 106.01 -37.3 0.045 10020
 10022 3 91.97 106.3 -38.63 0.212 10019
 10023 3 92.05 106.4 -38.81 0.208 10022
 10024 3 92.15 106.6 -38.82 0.205 10023
 10025 3 92.17 106.7 -38.84 0.213 10024
 10026 3 92.21 106.89 -39.06 0.187 10025
 10027 3 92.22 107.09 -39.15 0.168 10026
 10028 3 92.24 107.09 -39.32 0.183 10027
 10029 3 92.16 107.19 -39.39 0.261 10028
 10030 3 91.76 107.09 -39.25 0.134 10029
 10031 3 91.65 107.09 -39.04 0.113 10030
 10032 3 91.51 107.09 -38.93 0.117 10031
 10033 3 91.37 106.99 -38.87 0.108 10032
 10034 3 91.2 106.79 -38.85 0.068 10033
 10035 3 91.12 106.59 -38.75 0.044 10034
 10036 3 91 106.59 -38.67 0.075 10035
 10037 3 90.8 106.59 -38.64 0.199 10036
 10038 3 90.57 106.59 -38.81 0.17 10037
 10039 3 90.47 106.69 -38.98 0.122 10038
 10040 3 90.41 106.79 -39.03 0.119 10039
 10041 3 90.31 106.89 -39.12 0.093 10040
 10042 3 90.24 106.89 -39.28 0.051 10041
 10043 3 90.23 106.79 -39.41 0.07 10042
 10044 3 90.2 106.68 -39.49 0.083 10043
 10045 3 90.13 106.58 -39.5 0.08 10044
 10046 3 92.34 107.29 -39.39 0.305 10029
 10047 3 92.42 107.39 -39.31 0.404 10046
 10048 3 92.39 107.49 -39.32 0.499 10047
 10049 3 92.55 107.59 -39.31 0.659 10048
 10050 3 92.43 107.79 -39.48 0.646 10049
 10051 3 92.48 107.68 -40.29 0.104 10050
 10052 3 92.47 107.89 -39.28 0.548 10050
 10053 3 92.36 108.29 -39.08 0.475 10052
 10054 3 92.37 108.4 -38.91 0.477 10053
 10055 3 92.32 108.5 -38.62 0.417 10054
 10056 3 92.61 108.7 -38.99 0.237 10055
 10057 3 92.66 108.9 -39.02 0.286 10056
 10058 3 92.67 108.99 -39.09 0.197 10057
 10059 3 92.75 109.2 -38.97 0.185 10058
 10060 3 92.82 109.4 -39.02 0.242 10059
 10061 3 92.9 109.6 -39.03 0.282 10060
 10062 3 93.04 109.8 -39.07 0.225 10061
 10063 3 93.15 109.8 -38.98 0.223 10062
 10064 3 93.28 110 -38.99 0.272 10063
 10065 3 93.38 110 -38.86 0.273 10064
 10066 3 93.48 110.1 -38.77 0.267 10065
 10067 3 93.56 110.2 -38.74 0.245 10066
 10068 3 93.68 110.3 -38.67 0.203 10067
 10069 3 93.81 110.5 -38.61 0.192 10068
 10070 3 94.04 110.6 -38.43 0.237 10069
 10071 3 94.13 110.71 -38.16 0.274 10070
 10072 3 94.2 110.81 -37.79 0.236 10071
 10073 3 94.24 110.91 -37.69 0.226 10072
 10074 3 94.24 111.11 -37.5 0.131 10073
 10075 3 94.26 111.21 -37.42 0.139 10074
 10076 3 94.3 111.41 -37.34 0.128 10075
 10077 3 94.32 111.51 -37.24 0.134 10076
 10078 3 94.32 111.62 -37.12 0.119 10077
 10079 3 94.22 111.72 -37.05 0.13 10078
 10080 3 94.2 111.92 -36.98 0.159 10079
 10081 3 94.15 112.02 -37.05 0.169 10080
 10082 3 94.18 112.22 -36.99 0.174 10081
 10083 3 94.26 112.32 -36.98 0.134 10082
 10084 3 94.23 112.52 -36.96 0.148 10083
 10085 3 94.32 112.62 -36.96 0.148 10084
 10086 3 94.42 112.72 -36.92 0.15 10085
 10087 3 94.55 112.92 -36.86 0.165 10086
 10088 3 94.66 112.92 -36.79 0.165 10087
 10089 3 94.72 113.12 -36.72 0.135 10088
 10090 3 94.87 113.12 -36.59 0.145 10089
 10091 3 94.98 113.22 -36.46 0.162 10090
 10092 3 95.07 113.42 -36.33 0.173 10091
 10093 3 95.13 113.52 -36.31 0.213 10092
 10094 3 95.18 113.63 -36.24 0.262 10093
 10095 3 95.05 113.43 -35.86 0.213 10094
 10096 3 95.19 113.73 -35.76 0.152 10095
 10097 3 95.23 113.73 -35.6 0.141 10096
 10098 3 95.22 113.83 -35.37 0.147 10097
 10099 3 95.23 113.83 -35.21 0.153 10098
 10100 3 95.28 113.94 -35.07 0.169 10099
 10101 3 95.27 114.04 -34.9 0.169 10100
 10102 3 95.2 114.04 -34.67 0.142 10101
 10103 3 95.14 114.04 -34.48 0.137 10102
 10104 3 95.15 114.14 -34.23 0.154 10103
 10105 3 95.16 114.24 -34.06 0.188 10104
 10106 3 95.09 114.34 -33.99 0.26 10105
 10107 3 94.64 114.44 -33.93 0.174 10106
 10108 3 94.35 114.44 -33.85 0.14 10107
 10109 3 94.2 114.44 -33.81 0.092 10108
 10110 3 94.05 114.44 -33.76 0.106 10109
 10111 3 93.91 114.44 -33.74 0.113 10110
 10112 3 93.78 114.34 -33.72 0.081 10111
 10113 3 93.56 114.34 -33.67 0.097 10112
 10114 3 93.46 114.34 -33.64 0.063 10113
 10115 3 93.4 114.24 -33.71 0.106 10114
 10116 3 93.34 114.34 -33.98 0.103 10115
 10117 3 93.23 114.14 -33.63 0.116 10115
 10118 3 93.06 114.24 -33.7 0.114 10117
 10119 3 93.06 114.24 -33.81 0.000125 10118
 10120 3 95.3 114.35 -33.85 0.21 10106
 10121 3 95.44 114.35 -33.55 0.197 10120
 10122 3 95.59 114.35 -33.42 0.195 10121
 10123 3 95.76 114.45 -33.4 0.179 10122
 10124 3 95.83 114.45 -33.3 0.165 10123
 10125 3 95.87 114.55 -33.2 0.145 10124
 10126 3 95.87 114.65 -33.04 0.183 10125
 10127 3 95.78 114.75 -32.89 0.231 10126
 10128 3 95.76 114.86 -32.75 0.348 10127
 10129 3 95.72 114.96 -32.65 0.483 10128
 10130 3 95.61 114.96 -32.58 0.542 10129
 10131 3 95.12 115.15 -32.94 0.108 10130
 10132 3 95.09 115.25 -33.07 0.145 10131
 10133 3 95.01 115.25 -33.16 0.000125 10132
 10134 3 95.72 115.06 -32.48 0.605 10130
 10135 3 95.63 115.36 -32.41 0.576 10134
 10136 3 95.6 115.46 -32.35 0.564 10135
 10137 3 95.64 115.46 -32.2 0.532 10136
 10138 3 96.51 115.66 -32.3 0.179 10137
 10139 3 96.63 115.76 -32.31 0.197 10138
 10140 3 96.69 115.96 -32.35 0.239 10139
 10141 3 96.89 115.86 -32.82 0.084 10140
 10142 3 97 115.86 -32.94 0.123 10141
 10143 3 97.17 115.96 -33.03 0.129 10142
 10144 3 97.27 116.06 -33.11 0.084 10143
 10145 3 96.92 115.86 -32.09 0.219 10140
 10146 3 96.94 115.77 -31.94 0.227 10145
 10147 3 97.01 115.77 -31.82 0.28 10146
 10148 3 97.33 115.57 -31.91 0.148 10147
 10149 3 97.41 115.57 -31.81 0.144 10148
 10150 3 97.45 115.37 -31.78 0.164 10149
 10151 3 97.5 115.27 -31.69 0.168 10150
 10152 3 97.72 115.17 -31.71 0.093 10151
 10153 3 97.82 115.17 -31.62 0.144 10152
 10154 3 97.9 115.07 -31.63 0.156 10153
 10155 3 98.04 114.87 -31.7 0.161 10154
 10156 3 98.14 114.77 -31.71 0.186 10155
 10157 3 98.24 114.67 -31.71 0.191 10156
 10158 3 98.34 114.67 -31.47 0.126 10157
 10159 3 98.4 114.57 -31.35 0.13 10158
 10160 3 98.47 114.47 -31.33 0.129 10159
 10161 3 98.57 114.48 -31.22 0.127 10160
 10162 3 98.72 114.48 -31.28 0.166 10161
 10163 3 98.83 114.48 -31.19 0.147 10162
 10164 3 98.98 114.48 -31.12 0.14 10163
 10165 3 99.09 114.38 -31.14 0.207 10164
 10166 3 99.02 114.47 -31.52 0.102 10165
 10167 3 99.05 114.57 -31.64 0.093 10166
 10168 3 99.05 114.57 -31.78 0.103 10167
 10169 3 98.99 114.67 -31.88 0.076 10168
 10170 3 98.8 114.77 -31.86 0.097 10169
 10171 3 99.31 114.28 -30.98 0.206 10165
 10172 3 99.39 114.28 -30.94 0.228 10171
 10173 3 99.69 114.28 -30.78 0.183 10172
 10174 3 99.89 114.28 -30.6 0.193 10173
 10175 3 99.99 114.09 -30.42 0.131 10174
 10176 3 100.19 113.99 -30.4 0.113 10175
 10177 3 100.29 113.79 -30.32 0.115 10176
 10178 3 100.29 113.79 -30.16 0.135 10177
 10179 3 100.39 113.69 -30.16 0.214 10178
 10180 3 100.69 113.79 -30.1 0.096 10179
 10181 3 100.89 113.79 -30.07 0.123 10180
 10182 3 100.99 113.79 -30 0.193 10181
 10183 3 101.09 113.79 -29.79 0.189 10182
 10184 3 101.29 113.8 -29.59 0.158 10183
 10185 3 101.29 113.8 -29.42 0.111 10184
 10186 3 98.28 114.57 -31.95 0.074 10157
 10187 3 98.33 114.47 -32.03 0.112 10186
 10188 3 98.38 114.27 -31.97 0.097 10187
 10189 3 98.37 113.97 -31.94 0.107 10188
 10190 3 98.4 113.77 -31.95 0.132 10189
 10191 3 96.78 115.97 -31.48 0.118 10147
 10192 3 96.72 116.07 -31.34 0.121 10191
 10193 3 96.67 116.17 -31.26 0.131 10192
 10194 3 96.67 116.17 -31.14 0.13 10193
 10195 3 96.68 116.27 -30.98 0.168 10194
 10196 3 96.64 116.27 -30.82 0.197 10195
 10197 3 96.78 116.18 -30.68 0.082 10196
 10198 3 96.78 116.08 -30.48 0.084 10197
 10199 3 96.79 116.08 -30.33 0.108 10198
 10200 3 96.81 115.98 -30.19 0.104 10199
 10201 3 96.75 115.88 -30.03 0.06 10200
 10202 3 96.64 115.88 -29.9 0.069 10201
 10203 3 96.48 115.98 -29.78 0.085 10202
 10204 3 96.36 115.98 -29.7 0.082 10203
 10205 3 96.26 115.98 -29.58 0.077 10204
 10206 3 96.2 115.89 -29.44 0.076 10205
 10207 3 96.17 115.89 -29.34 0.062 10206
 10208 3 96.2 115.89 -29.2 0.107 10207
 10209 3 96.13 115.79 -29.03 0.136 10208
 10210 3 96.11 115.69 -28.85 0.116 10209
 10211 3 96.07 115.69 -28.65 0.096 10210
 10212 3 95.96 115.59 -28.54 0.112 10211
 10213 3 95.79 115.59 -28.49 0.136 10212
 10214 3 95.51 115.59 -28.46 0.085 10213
 10215 3 95.39 115.69 -28.41 0.113 10214
 10216 3 95.28 115.69 -28.44 0.161 10215
 10217 3 96.33 116.37 -30.75 0.127 10196
 10218 3 96.23 116.57 -30.75 0.126 10217
 10219 3 96.04 116.47 -30.59 0.08 10218
 10220 3 95.87 116.57 -30.54 0.104 10219
 10221 3 95.77 116.48 -30.4 0.123 10220
 10222 3 95.55 116.38 -30.22 0.09 10221
 10223 3 95.39 116.38 -30.11 0.113 10222
 10224 3 95.1 115.46 -31.82 0.379 10137
 10225 3 94.87 115.56 -31.47 0.313 10224
 10226 3 95.13 115.57 -31.31 0.179 10225
 10227 3 95.02 115.57 -31.17 0.093 10226
 10228 3 94.53 115.66 -31.35 0.172 10225
 10229 3 94.38 115.66 -31.31 0.098 10228
 10230 3 94.26 115.77 -31.2 0.119 10229
 10231 3 94.22 115.77 -31.07 0.122 10230
 10232 3 94 115.77 -31.01 0.118 10231
 10233 3 93.91 115.67 -30.89 0.159 10232
 10234 3 93.7 115.57 -30.76 0.152 10233
 10235 3 93.69 115.47 -30.58 0.132 10234
 10236 3 93.66 115.37 -30.44 0.108 10235
 10237 3 93.56 115.37 -30.3 0.107 10236
 10238 3 93.43 115.27 -30.22 0.111 10237
 10239 3 93.33 115.17 -30.09 0.063 10238
 10240 3 93.25 115.07 -29.99 0.094 10239
 10241 3 93.09 115.07 -29.87 0.15 10240
 10242 3 93.01 114.98 -29.65 0.109 10241
 10243 3 92.89 114.87 -29.65 0.101 10242
 10244 3 92.75 114.87 -29.67 0.112 10243
 10245 3 92.66 114.88 -29.55 0.112 10244
 10246 3 92.49 114.77 -29.52 0.123 10245
 10247 3 92.29 114.88 -29.39 0.103 10246
 10248 3 92.22 114.88 -29.3 0.000125 10247
 10249 3 96 114.36 -32.36 0.188 10134
 10250 3 96.13 114.16 -32.4 0.155 10249
 10251 3 96.1 114.06 -32.5 0.143 10250
 10252 3 96.05 113.96 -32.58 0.11 10251
 10253 3 94.92 113.13 -35.72 0.095 10095
 10254 3 94.88 113.03 -35.61 0.107 10253
 10255 3 94.86 112.83 -35.45 0.071 10254
 10256 3 94.87 112.73 -35.37 0.067 10255
 10257 3 94.93 112.63 -35.39 0.079 10256
 10258 3 95.05 112.53 -35.36 0.155 10257
 10259 3 95.15 112.53 -35.23 0.161 10258
 10260 3 95.21 112.53 -35.12 0.152 10259
 10261 3 95.4 112.63 -35.21 0.121 10260
 10262 3 95.51 112.63 -35.3 0.126 10261
 10263 3 95.7 112.73 -35.28 0.1 10262
 10264 3 95.84 112.74 -35.16 0.091 10263
 10265 3 95.99 112.74 -35.13 0.067 10264
 10266 3 96.2 112.74 -35.19 0.128 10265
 10267 3 95.41 113.92 -36.51 0.191 10094
 10268 3 95.55 114.12 -36.52 0.2 10267
 10269 3 95.64 114.32 -36.47 0.177 10268
 10270 3 95.69 114.53 -36.39 0.163 10269
 10271 3 95.82 114.63 -36.34 0.191 10270
 10272 3 95.89 114.73 -36.36 0.211 10271
 10273 3 95.94 114.93 -36.43 0.196 10272
 10274 3 95.95 115.03 -36.35 0.14 10273
 10275 3 96.02 115.23 -36.25 0.123 10274
 10276 3 96.06 115.33 -36.15 0.155 10275
 10277 3 96.12 115.53 -36.1 0.144 10276
 10278 3 96.2 115.73 -36.12 0.131 10277
 10279 3 96.29 115.83 -36.03 0.129 10278
 10280 3 96.28 116.03 -35.95 0.118 10279
 10281 3 96.26 116.23 -35.96 0.134 10280
 10282 3 96.26 116.33 -35.97 0.155 10281
 10283 3 96.02 116.33 -36.18 0.1 10282
 10284 3 96.45 116.53 -35.91 0.116 10282
 10285 3 96.45 116.63 -35.8 0.068 10284
 10286 3 96.49 116.83 -35.77 0.091 10285
 10287 3 96.57 117.03 -35.76 0.101 10286
 10288 3 96.78 117.23 -35.76 0.093 10287
 10289 3 96.88 117.33 -35.75 0.097 10288
 10290 3 96.96 117.43 -35.8 0.098 10289
 10291 3 96.94 117.63 -35.97 0.102 10290
 10292 3 96.92 117.83 -36 0.107 10291
 10293 3 96.87 117.93 -36.09 0.1 10292
 10294 3 97.1 117.63 -35.65 0.11 10290
 10295 3 97.19 117.74 -35.58 0.127 10294
 10296 3 97.34 117.94 -35.55 0.148 10295
 10297 3 97.49 118.04 -35.44 0.174 10296
 10298 3 97.56 118.14 -35.3 0.182 10297
 10299 3 97.6 118.34 -35.28 0.21 10298
 10300 3 97.56 118.44 -35.29 0.205 10299
 10301 3 97.58 118.64 -35.31 0.248 10300
 10302 3 97.84 118.84 -35.52 0.156 10301
 10303 3 98.02 118.94 -35.57 0.12 10302
 10304 3 98.19 119.14 -35.51 0.128 10303
 10305 3 98.3 119.24 -35.42 0.143 10304
 10306 3 98.41 119.34 -35.4 0.205 10305
 10307 3 98.45 119.44 -35.41 0.268 10306
 10308 3 98.72 119.24 -35.36 0.144 10307
 10309 3 98.87 119.34 -35.24 0.174 10308
 10310 3 99.02 119.34 -35.12 0.164 10309
 10311 3 99.14 119.45 -35.03 0.153 10310
 10312 3 99.27 119.65 -34.89 0.112 10311
 10313 3 99.36 119.75 -34.84 0.123 10312
 10314 3 99.38 119.85 -34.88 0.119 10313
 10315 3 99.41 119.95 -34.78 0.139 10314
 10316 3 99.48 120.05 -34.64 0.126 10315
 10317 3 99.54 120.05 -34.52 0.138 10316
 10318 3 99.64 120.15 -34.48 0.129 10317
 10319 3 99.77 120.25 -34.43 0.097 10318
 10320 3 99.77 120.45 -34.34 0.126 10319
 10321 3 99.77 120.65 -34.29 0.117 10320
 10322 3 99.77 120.75 -34.24 0.153 10321
 10323 3 99.87 120.85 -34.21 0.153 10322
 10324 3 99.97 120.95 -34.22 0.162 10323
 10325 3 100.07 121.25 -34.34 0.123 10324
 10326 3 100.07 121.35 -34.35 0.113 10325
 10327 3 100.06 121.55 -34.36 0.137 10326
 10328 3 100.16 121.75 -34.39 0.115 10327
 10329 3 100.16 121.95 -34.44 0.146 10328
 10330 3 100.26 122.15 -34.37 0.181 10329
 10331 3 100.46 122.25 -34.36 0.135 10330
 10332 3 100.46 122.45 -34.46 0.14 10331
 10333 3 100.46 122.65 -34.52 0.142 10332
 10334 3 100.66 122.85 -34.55 0.14 10333
 10335 3 100.76 122.95 -34.56 0.166 10334
 10336 3 100.96 122.95 -34.67 0.14 10335
 10337 3 101.06 123.05 -34.76 0.19 10336
 10338 3 101.06 123.15 -34.84 0.256 10337
 10339 3 101.16 123.25 -34.84 0.23 10338
 10340 3 101.26 123.35 -34.9 0.227 10339
 10341 3 101.36 123.45 -34.96 0.253 10340
 10342 3 101.46 123.66 -34.57 0.117 10341
 10343 3 101.46 123.76 -34.53 0.141 10342
 10344 3 101.66 123.86 -34.48 0.123 10343
 10345 3 101.66 123.96 -34.39 0.095 10344
 10346 3 101.86 123.96 -34.37 0.09 10345
 10347 3 101.96 124.06 -34.36 0.000125 10346
 10348 3 101.46 123.55 -35.2 0.17 10341
 10349 3 101.46 123.65 -35.27 0.181 10348
 10350 3 101.46 123.75 -35.3 0.172 10349
 10351 3 101.56 123.85 -35.35 0.206 10350
 10352 3 101.56 124.15 -35.35 0.172 10351
 10353 3 101.66 124.25 -35.38 0.156 10352
 10354 3 101.76 124.25 -35.37 0.116 10353
 10355 3 98.05 119.74 -35.42 0.057 10307
 10356 3 97.96 119.74 -35.37 0.081 10355
 10357 3 97.77 119.74 -35.34 0.08 10356
 10358 3 97.6 119.84 -35.39 0.086 10357
 10359 3 97.45 119.94 -35.38 0.062 10358
 10360 3 97.3 119.94 -35.33 0.1 10359
 10361 3 97.19 119.94 -35.26 0.105 10360
 10362 3 97.09 119.94 -35.34 0.139 10361
 10363 3 97.03 119.94 -35.44 0.108 10362
 10364 3 94.34 110.61 -37.68 0.142 10073
 10365 3 94.53 110.51 -37.75 0.105 10364
 10366 3 94.75 110.51 -37.88 0.1 10365
 10367 3 94.88 110.31 -37.96 0.09 10366
 10368 3 94.96 110.21 -37.97 0.071 10367
 10369 3 95.04 110.21 -38.02 0.08 10368
 10370 3 95.2 110.21 -38.01 0.09 10369
 10371 3 94.21 110.61 -37.43 0.082 10364
 10372 3 94.21 110.61 -37.3 0.089 10371
 10373 3 94.24 110.62 -37.12 0.092 10372
 10374 3 94.23 110.62 -37 0.062 10373
 10375 3 94.42 110.6 -38.49 0.161 10071
 10376 3 94.53 110.7 -38.69 0.155 10375
 10377 3 94.64 110.8 -38.83 0.175 10376
 10378 3 94.7 110.9 -39.04 0.059 10377
 10379 3 92.09 108.6 -38.29 0.313 10055
 10380 3 92.07 108.6 -38.16 0.288 10379
 10381 3 91.88 108.5 -37.96 0.162 10380
 10382 3 91.77 108.5 -37.85 0.114 10381
 10383 3 92.5 107.99 -39.19 0.548 10052
 10384 3 91.84 107.48 -40.17 0.12 10383
 10385 3 91.76 107.48 -40.23 0.099 10384
 10386 3 91.73 107.48 -40.36 0.123 10385
 10387 3 91.65 107.48 -40.53 0.135 10386
 10388 3 91.55 107.38 -40.66 0.135 10387
 10389 3 91.52 107.28 -40.82 0.146 10388
 10390 3 91.42 107.08 -40.93 0.118 10389
 10391 3 91.41 106.97 -41.05 0.117 10390
 10392 3 91.38 106.67 -41.11 0.124 10391
 10393 3 91.34 106.57 -41.2 0.131 10392
 10394 3 91.38 106.47 -41.23 0.142 10393
 10395 3 91.39 106.27 -41.37 0.148 10394
 10396 3 91.38 106.17 -41.48 0.145 10395
 10397 3 93.03 107.1 -38.63 0.101 10049
 10398 3 93.11 107.1 -38.55 0.000125 10397
 10399 3 91.57 105.31 -37.38 0.13 9993
 10400 3 91.51 105.21 -37.21 0.128 10399
 10401 3 91.46 105.21 -37.12 0.078 10400
 10402 3 91.61 105.21 -37 0.137 10401
 10403 3 91.67 105.21 -36.9 0.118 10402
 10404 3 91.64 105.21 -36.79 0.075 10403
 10405 3 91.61 105.11 -36.72 0.000125 10404
 10406 3 86.88 100.17 -40.2 0.339 9948
 10407 3 86.69 100.07 -40.15 0.369 10406
 10408 3 86.56 99.97 -40.14 0.349 10407
 10409 3 86.44 99.79 -40.11 0.325 10408
 10410 3 86.24 99.66 -40.05 0.349 10409
 10411 3 86.19 99.55 -40.13 0.371 10410
 10412 3 86.05 99.42 -40.12 0.358 10411
 10413 3 85.95 99.29 -40.15 0.314 10412
 10414 3 85.91 99.23 -40.27 0.259 10413
 10415 3 85.77 99.21 -40.33 0.288 10414
 10416 3 85.62 99.17 -40.39 0.267 10415
 10417 3 85.47 99.16 -40.48 0.222 10416
 10418 3 85.26 99.08 -40.59 0.244 10417
 10419 3 85.13 99.42 -40.82 0.123 10418
 10420 3 85.08 99.55 -40.93 0.142 10419
 10421 3 85.08 99.61 -41.12 0.102 10420
 10422 3 85.04 99.78 -41.27 0.102 10421
 10423 3 84.94 99.75 -41.41 0.116 10422
 10424 3 84.86 99.67 -41.58 0.076 10423
 10425 3 84.8 99.63 -41.7 0.096 10424
 10426 3 84.81 99.65 -41.84 0.088 10425
 10427 3 84.92 99.69 -42.02 0.099 10426
 10428 3 84.96 99.72 -42.23 0.097 10427
 10429 3 84.94 99.67 -42.45 0.082 10428
 10430 3 84.96 99.59 -42.6 0.166 10429
 10431 3 85.02 99.5 -42.69 0.248 10430
 10432 3 85.12 99.66 -43.02 0.11 10431
 10433 3 85.18 99.71 -43.15 0.127 10432
 10434 3 85.22 99.78 -43.23 0.17 10433
 10435 3 85 99.84 -43.42 0.096 10434
 10436 3 84.99 99.83 -43.57 0.09 10435
 10437 3 85.05 99.79 -43.73 0.101 10436
 10438 3 85.07 99.72 -43.81 0.000125 10437
 10439 3 85.43 99.83 -43.18 0.132 10434
 10440 3 85.52 99.84 -43.24 0.163 10439
 10441 3 85.61 100.14 -43.25 0.141 10440
 10442 3 85.74 100.14 -43.31 0.178 10441
 10443 3 85.92 100.24 -43.22 0.181 10442
 10444 3 86.08 100.34 -43.2 0.142 10443
 10445 3 86.28 100.44 -43.26 0.124 10444
 10446 3 86.43 100.44 -43.26 0.121 10445
 10447 3 86.53 100.54 -43.31 0.084 10446
 10448 3 85.05 99.22 -42.62 0.194 10431
 10449 3 85.45 99.17 -42.65 0.114 10448
 10450 3 85.63 99.05 -42.68 0.102 10449
 10451 3 85.8 99 -42.66 0.116 10450
 10452 3 85.92 98.89 -42.73 0.099 10451
 10453 3 85.97 98.8 -42.86 0.089 10452
 10454 3 86.07 98.7 -42.92 0.127 10453
 10455 3 86.13 98.61 -42.97 0.107 10454
 10456 3 86.14 98.5 -43.03 0.137 10455
 10457 3 86.2 98.47 -43.12 0.158 10456
 10458 3 86.29 98.48 -43.21 0.115 10457
 10459 3 86.43 98.56 -43.26 0.158 10458
 10460 3 86.3 98.42 -43.46 0.12 10459
 10461 3 86.29 98.32 -43.52 0.054 10460
 10462 3 86.57 98.68 -43.21 0.136 10459
 10463 3 86.81 98.68 -43.15 0.108 10462
 10464 3 85.22 99.03 -40.68 0.28 10418
 10465 3 85.2 98.95 -40.84 0.277 10464
 10466 3 85.16 98.86 -40.98 0.236 10465
 10467 3 85.14 98.75 -41.09 0.234 10466
 10468 3 84.75 98.66 -41 0.377 10467
 10469 3 84.7 98.53 -41.06 0.439 10468
 10470 3 84.69 98.38 -41.19 0.435 10469
 10471 3 84.69 98.27 -41.27 0.393 10470
 10472 3 84.63 98.16 -41.37 0.353 10471
 10473 3 84.57 98.09 -41.45 0.274 10472
 10474 3 84.43 98.01 -41.55 0.234 10473
 10475 3 84.31 97.91 -41.61 0.231 10474
 10476 3 84.11 97.82 -41.53 0.314 10475
 10477 3 83.91 97.6 -41.24 0.122 10476
 10478 3 84 97.6 -41.11 0.129 10477
 10479 3 84.1 97.57 -40.95 0.129 10478
 10480 3 84.15 97.49 -40.82 0.13 10479
 10481 3 84.07 97.36 -40.61 0.154 10480
 10482 3 83.96 97.29 -40.51 0.139 10481
 10483 3 83.79 97.3 -40.33 0.148 10482
 10484 3 83.68 97.25 -40.21 0.147 10483
 10485 3 83.63 97.28 -39.98 0.125 10484
 10486 3 83.73 97.24 -39.8 0.151 10485
 10487 3 83.79 97.3 -39.61 0.111 10486
 10488 3 83.7 97.28 -39.51 0.114 10487
 10489 3 83.53 97.26 -39.52 0.118 10488
 10490 3 83.35 97.23 -39.49 0.075 10489
 10491 3 83.28 97.19 -39.4 0.068 10490
 10492 3 83.23 97.16 -39.29 0.097 10491
 10493 3 83.17 97.17 -39.12 0.079 10492
 10494 3 82.97 97.19 -39.02 0.124 10493
 10495 3 82.81 97.11 -38.94 0.135 10494
 10496 3 82.66 97.07 -38.87 0.175 10495
 10497 3 82.43 97.14 -38.75 0.142 10496
 10498 3 82.38 96.88 -38.74 0.079 10497
 10499 3 82.28 97.26 -38.64 0.149 10497
 10500 3 82.14 97.27 -38.5 0.147 10499
 10501 3 81.89 97.26 -38.34 0.068 10500
 10502 3 81.81 97.27 -38.23 0.067 10501
 10503 3 81.68 97.25 -38.07 0.045 10502
 10504 3 81.61 97.24 -37.93 0.083 10503
 10505 3 81.55 97.23 -37.8 0.067 10504
 10506 3 81.52 97.23 -37.69 0.104 10505
 10507 3 81.43 97.19 -37.58 0.108 10506
 10508 3 81.25 97.16 -37.43 0.116 10507
 10509 3 81.09 97.15 -37.31 0.106 10508
 10510 3 81.02 97.06 -37.15 0.106 10509
 10511 3 80.94 96.97 -37.02 0.113 10510
 10512 3 80.86 96.87 -36.93 0.117 10511
 10513 3 80.81 96.82 -36.81 0.118 10512
 10514 3 80.79 96.68 -36.63 0.134 10513
 10515 3 80.76 96.57 -36.53 0.168 10514
 10516 3 80.74 96.5 -36.4 0.143 10515
 10517 3 80.69 96.41 -36.29 0.152 10516
 10518 3 80.63 96.19 -36.31 0.086 10517
 10519 3 80.56 96.02 -36.33 0.084 10518
 10520 3 80.5 95.82 -36.35 0.083 10519
 10521 3 80.44 95.71 -36.4 0.143 10520
 10522 3 80.33 95.54 -36.34 0.113 10521
 10523 3 80.34 95.45 -36.39 0.000125 10522
 10524 3 80.8 96.49 -36.12 0.111 10517
 10525 3 80.85 96.62 -36.05 0.086 10524
 10526 3 80.82 96.74 -35.88 0.123 10525
 10527 3 80.78 96.78 -35.68 0.117 10526
 10528 3 80.69 96.8 -35.48 0.105 10527
 10529 3 80.62 96.84 -35.37 0.094 10528
 10530 3 80.48 96.87 -35.24 0.081 10529
 10531 3 80.43 96.89 -35.11 0.059 10530
 10532 3 80.38 96.86 -34.97 0.076 10531
 10533 3 80.35 96.9 -34.87 0.109 10532
 10534 3 80.4 96.96 -34.79 0.146 10533
 10535 3 80.36 97.05 -34.73 0.209 10534
 10536 3 80.57 97.21 -34.77 0.096 10535
 10537 3 80.66 97.28 -34.65 0.067 10536
 10538 3 80.7 97.35 -34.55 0.11 10537
 10539 3 80.67 97.4 -34.41 0.136 10538
 10540 3 80.79 97.56 -34.28 0.075 10539
 10541 3 80.85 97.64 -34.22 0.000125 10540
 10542 3 84.07 97.77 -41.67 0.285 10476
 10543 3 83.96 97.66 -41.94 0.259 10542
 10544 3 83.87 97.57 -41.97 0.254 10543
 10545 3 83.8 97.41 -41.93 0.258 10544
 10546 3 83.7 97.34 -41.94 0.249 10545
 10547 3 83.42 97.63 -41.92 0.044 10546
 10548 3 83.38 97.68 -41.82 0.033 10547
 10549 3 83.32 97.73 -41.7 0.1 10548
 10550 3 83.27 97.69 -41.58 0.147 10549
 10551 3 83.2 97.74 -41.49 0.151 10550
 10552 3 82.89 97.92 -41.37 0.107 10551
 10553 3 82.79 97.99 -41.28 0.000125 10552
 10554 3 83.69 97.21 -41.95 0.244 10546
 10555 3 83.54 97.05 -42 0.308 10554
 10556 3 83.45 96.99 -42.02 0.347 10555
 10557 3 82.92 97.11 -41.71 0.652 10556
 10558 3 82.97 96.96 -41.87 0.664 10557
 10559 3 83.02 96.88 -42.04 0.673 10558
 10560 3 83.1 96.8 -42.64 0.83 10559
 10561 3 82.98 96.64 -42.62 0.854 10560
 10562 3 82.89 96.51 -42.7 0.822 10561
 10563 3 82.78 96.39 -42.64 0.775 10562
 10564 3 82.71 96.3 -42.66 0.729 10563
 10565 3 82.61 96.1 -42.57 0.758 10564
 10566 3 82.52 95.96 -42.43 0.722 10565
 10567 3 82.46 95.74 -42.35 0.744 10566
 10568 3 82.5 95.29 -41.4 0.145 10567
 10569 3 82.62 95.19 -41.15 0.104 10568
 10570 3 82.6 95.19 -40.96 0.104 10569
 10571 3 82.62 95.15 -40.82 0.057 10570
 10572 3 82.63 95.03 -40.74 0.07 10571
 10573 3 82.68 94.85 -40.71 0.131 10572
 10574 3 82.74 94.74 -40.71 0.119 10573
 10575 3 82.81 94.68 -40.73 0.126 10574
 10576 3 82.82 94.56 -40.66 0.183 10575
 10577 3 82.85 94.44 -40.68 0.144 10576
 10578 3 82.94 94.36 -40.89 0.076 10577
 10579 3 82.37 95.53 -42.33 0.75 10567
 10580 3 81.6 95.93 -41.7 0.139 10579
 10581 3 81.45 95.96 -41.58 0.128 10580
 10582 3 81.28 96.02 -41.46 0.134 10581
 10583 3 81.18 96.08 -41.34 0.176 10582
 10584 3 81.04 96.08 -41.23 0.198 10583
 10585 3 81.01 96.13 -41.05 0.175 10584
 10586 3 81.02 96.17 -40.85 0.152 10585
 10587 3 81.06 96.15 -40.69 0.204 10586
 10588 3 81.08 96.19 -40.52 0.289 10587
 10589 3 81.02 96.19 -40.38 0.345 10588
 10590 3 81.01 96.21 -40.24 0.406 10589
 10591 3 80.99 96.16 -40.08 0.483 10590
 10592 3 81.05 96.16 -39.95 0.533 10591
 10593 3 81.04 96.15 -39.78 0.543 10592
 10594 3 80.96 96.18 -39.64 0.505 10593
 10595 3 80.93 96.19 -39.44 0.473 10594
 10596 3 80.95 96.21 -39.3 0.373 10595
 10597 3 80.88 96.25 -39.23 0.272 10596
 10598 3 82.4 95.51 -42.6 0.709 10579
 10599 3 82.25 95.46 -42.59 0.516 10598
 10600 3 82.18 95.4 -42.69 0.364 10599
 10601 3 82.11 95.29 -42.8 0.323 10600
 10602 3 82.02 95.21 -42.91 0.309 10601
 10603 3 81.94 95.09 -42.9 0.273 10602
 10604 3 81.83 94.95 -42.92 0.235 10603
 10605 3 81.73 94.69 -42.83 0.306 10604
 10606 3 81.66 94.24 -42.61 0.152 10605
 10607 3 81.61 94.12 -42.69 0.115 10606
 10608 3 81.61 93.98 -42.78 0.112 10607
 10609 3 81.65 93.88 -42.9 0.118 10608
 10610 3 81.66 93.76 -43 0.091 10609
 10611 3 81.68 93.62 -43.02 0.128 10610
 10612 3 81.61 93.51 -43.03 0.114 10611
 10613 3 81.61 94.69 -42.87 0.297 10605
 10614 3 81.47 94.64 -42.89 0.274 10613
 10615 3 81.17 94.48 -42.83 0.321 10614
 10616 3 81.1 94.36 -42.79 0.331 10615
 10617 3 80.93 94.25 -42.74 0.352 10616
 10618 3 80.83 94.08 -42.8 0.328 10617
 10619 3 80.75 93.92 -42.85 0.291 10618
 10620 3 80.7 93.49 -43.13 0.445 10619
 10621 3 80.59 93.39 -43.13 0.428 10620
 10622 3 80.4 93.36 -43.04 0.42 10621
 10623 3 80.24 93.32 -43.01 0.391 10622
 10624 3 80.12 93.25 -42.97 0.427 10623
 10625 3 79.87 93.18 -43.11 0.524 10624
 10626 3 79.76 93.08 -43.21 0.587 10625
 10627 3 79.66 92.96 -43.24 0.623 10626
 10628 3 79.57 92.85 -43.15 0.624 10627
 10629 3 79.46 92.78 -43.04 0.572 10628
 10630 3 79.37 92.65 -43.09 0.511 10629
 10631 3 79.32 92.5 -43.09 0.463 10630
 10632 3 79.19 92.31 -43 0.465 10631
 10633 3 79.03 92.14 -42.97 0.516 10632
 10634 3 78.88 91.98 -43.05 0.47 10633
 10635 3 78.77 91.95 -43.08 0.431 10634
 10636 3 78.58 91.94 -42.97 0.381 10635
 10637 3 78.43 91.87 -42.96 0.321 10636
 10638 3 78.31 91.83 -42.92 0.306 10637
 10639 3 78.17 91.75 -42.9 0.293 10638
 10640 3 78.01 91.76 -42.86 0.309 10639
 10641 3 77.86 91.64 -42.97 0.368 10640
 10642 3 77.88 91.35 -43.53 0.105 10641
 10643 3 77.89 91.36 -43.67 0.118 10642
 10644 3 77.86 91.43 -43.76 0.081 10643
 10645 3 77.78 91.45 -43.87 0.095 10644
 10646 3 77.73 91.45 -43.99 0.123 10645
 10647 3 77.6 91.37 -44.15 0.161 10646
 10648 3 77.35 91.32 -44.32 0.057 10647
 10649 3 77.27 91.38 -44.35 0.085 10648
 10650 3 77.76 91.52 -42.76 0.418 10641
 10651 3 77.92 91.03 -42.49 0.119 10650
 10652 3 78.01 90.83 -42.47 0.081 10651
 10653 3 78.11 90.75 -42.48 0.054 10652
 10654 3 77.63 91.6 -42.71 0.426 10650
 10655 3 77.46 91.65 -42.65 0.453 10654
 10656 3 77.24 91.72 -42.6 0.511 10655
 10657 3 76.8 92.34 -42.63 0.108 10656
 10658 3 76.67 92.51 -42.56 0.095 10657
 10659 3 76.69 92.59 -42.48 0.095 10658
 10660 3 77.05 91.74 -42.6 0.438 10656
 10661 3 76.9 91.68 -42.55 0.376 10660
 10662 3 76.78 91.65 -42.54 0.339 10661
 10663 3 76.61 91.49 -42.58 0.308 10662
 10664 3 76.42 91.45 -42.53 0.263 10663
 10665 3 76.26 91.27 -42.56 0.288 10664
 10666 3 76.08 91.28 -42.54 0.266 10665
 10667 3 75.94 91.16 -42.59 0.277 10666
 10668 3 75.86 91.09 -42.61 0.299 10667
 10669 3 75.78 90.97 -42.61 0.303 10668
 10670 3 75.62 90.98 -42.63 0.311 10669
 10671 3 75.36 90.73 -42.61 0.335 10670
 10672 3 75.18 90.7 -42.6 0.332 10671
 10673 3 75.07 90.74 -42.64 0.303 10672
 10674 3 74.85 90.7 -42.61 0.319 10673
 10675 3 74.64 90.63 -42.58 0.328 10674
 10676 3 74.41 90.57 -42.51 0.294 10675
 10677 3 74.22 90.51 -42.46 0.286 10676
 10678 3 73.94 90.47 -42.44 0.322 10677
 10679 3 73.75 90.46 -42.4 0.334 10678
 10680 3 73.5 90.39 -42.38 0.345 10679
 10681 3 73.34 90.37 -42.33 0.318 10680
 10682 3 73.16 90.31 -42.26 0.292 10681
 10683 3 72.97 90.2 -42.2 0.306 10682
 10684 3 72.8 90.08 -42.17 0.285 10683
 10685 3 72.62 89.98 -42.13 0.315 10684
 10686 3 72.45 89.97 -42.09 0.261 10685
 10687 3 72.29 89.91 -42.07 0.28 10686
 10688 3 72.14 89.79 -42.02 0.266 10687
 10689 3 71.97 89.7 -41.98 0.241 10688
 10690 3 71.88 89.6 -41.94 0.226 10689
 10691 3 71.76 89.53 -41.92 0.224 10690
 10692 3 71.63 89.42 -41.9 0.245 10691
 10693 3 71.54 89.37 -41.86 0.253 10692
 10694 3 71.4 89.29 -41.83 0.255 10693
 10695 3 71.28 89.21 -41.79 0.267 10694
 10696 3 71.15 89.07 -41.76 0.324 10695
 10697 3 71.01 89.02 -41.72 0.351 10696
 10698 3 70.94 88.88 -41.78 0.339 10697
 10699 3 70.77 88.8 -41.86 0.365 10698
 10700 3 70.62 88.76 -41.79 0.337 10699
 10701 3 70.45 88.71 -41.86 0.316 10700
 10702 3 70.26 88.65 -41.9 0.343 10701
 10703 3 70.1 88.57 -41.91 0.335 10702
 10704 3 69.95 88.45 -41.84 0.291 10703
 10705 3 69.86 88.32 -41.74 0.314 10704
 10706 3 69.75 88.17 -41.7 0.319 10705
 10707 3 69.67 88.04 -41.64 0.351 10706
 10708 3 69.61 87.88 -41.58 0.387 10707
 10709 3 69.59 87.75 -41.5 0.448 10708
 10710 3 69.43 87.66 -41.42 0.475 10709
 10711 3 69.36 87.5 -41.38 0.499 10710
 10712 3 69.24 87.32 -41.38 0.45 10711
 10713 3 69.1 87.19 -41.34 0.407 10712
 10714 3 68.93 86.98 -41.33 0.401 10713
 10715 3 68.86 86.82 -41.29 0.359 10714
 10716 3 68.68 86.63 -41.34 0.374 10715
 10717 3 68.57 86.45 -41.34 0.334 10716
 10718 3 68.42 86.38 -41.29 0.288 10717
 10719 3 68.22 86.31 -41.28 0.247 10718
 10720 3 68.1 86.26 -41.28 0.267 10719
 10721 3 67.99 86.24 -41.18 0.3 10720
 10722 3 67.97 86 -41.19 0.321 10721
 10723 3 67.81 85.87 -41.13 0.317 10722
 10724 3 67.67 85.77 -41.13 0.328 10723
 10725 3 67.45 85.71 -41.15 0.319 10724
 10726 3 67.3 85.6 -41.05 0.303 10725
 10727 3 67.23 85.47 -41.03 0.311 10726
 10728 3 67.06 85.37 -40.95 0.323 10727
 10729 3 66.94 85.21 -40.92 0.32 10728
 10730 3 66.83 85.07 -40.91 0.338 10729
 10731 3 66.8 84.9 -40.91 0.343 10730
 10732 3 66.72 84.63 -40.93 0.349 10731
 10733 3 66.6 84.42 -40.96 0.334 10732
 10734 3 66.48 84.34 -41 0.262 10733
 10735 3 66.35 84.26 -40.99 0.177 10734
 10736 3 66.24 84.21 -40.97 0.235 10735
 10737 3 66.13 84.11 -40.95 0.269 10736
 10738 3 65.94 83.94 -41.06 0.394 10737
 10739 3 65.74 83.81 -41.09 0.401 10738
 10740 3 65.61 83.78 -41.04 0.41 10739
 10741 3 65.44 83.73 -41.03 0.409 10740
 10742 3 65.33 83.67 -40.96 0.391 10741
 10743 3 65.18 83.55 -40.94 0.358 10742
 10744 3 65.05 83.43 -40.98 0.314 10743
 10745 3 64.87 83.31 -41.06 0.306 10744
 10746 3 64.8 83.17 -41.03 0.305 10745
 10747 3 64.79 82.98 -40.99 0.319 10746
 10748 3 64.82 82.84 -40.94 0.351 10747
 10749 3 64.76 82.71 -40.84 0.341 10748
 10750 3 64.74 82.55 -40.64 0.36 10749
 10751 3 64.72 82.39 -40.53 0.36 10750
 10752 3 64.63 82.28 -40.5 0.346 10751
 10753 3 64.49 82.14 -40.41 0.325 10752
 10754 3 64.45 82.01 -40.66 0.39 10753
 10755 3 64.39 81.88 -40.69 0.331 10754
 10756 3 64.37 81.64 -40.72 0.335 10755
 10757 3 64.36 81.39 -40.79 0.299 10756
 10758 3 75.24 90.32 -42.56 0.088 10671
 10759 3 75.34 90.32 -42.57 0.000125 10758
 10760 3 79.02 91.42 -42.39 0.155 10633
 10761 3 79.09 91.3 -42.31 0.135 10760
 10762 3 79.21 91.33 -42.14 0.123 10761
 10763 3 79.28 91.36 -41.96 0.095 10762
 10764 3 79.37 91.33 -41.88 0.091 10763
 10765 3 79.44 91.26 -41.76 0.116 10764
 10766 3 79.58 91.28 -41.64 0.127 10765
 10767 3 79.59 91.33 -41.45 0.142 10766
 10768 3 79.69 91.29 -41.32 0.131 10767
 10769 3 79.87 91.23 -41.26 0.15 10768
 10770 3 80.09 91.09 -41.31 0.094 10769
 10771 3 80.19 90.97 -41.41 0.102 10770
 10772 3 80.25 90.87 -41.57 0.115 10771
 10773 3 80.32 90.75 -41.64 0.115 10772
 10774 3 80.39 90.59 -41.77 0.098 10773
 10775 3 80.46 90.45 -41.85 0.1 10774
 10776 3 80.51 90.39 -42.04 0.137 10775
 10777 3 80.47 90.31 -42.11 0.161 10776
 10778 3 80.39 90.18 -42.11 0.139 10777
 10779 3 80.24 90.01 -42.1 0.122 10778
 10780 3 80.15 89.91 -42.08 0.099 10779
 10781 3 80.03 89.81 -42.17 0.07 10780
 10782 3 79.42 91.88 -42.4 0.097 10632
 10783 3 79.58 91.81 -42.38 0.044 10782
 10784 3 81.07 92.96 -43.47 0.182 10620
 10785 3 81.14 92.85 -43.61 0.16 10784
 10786 3 81.24 92.85 -43.79 0.171 10785
 10787 3 81.37 92.8 -43.9 0.212 10786
 10788 3 81.44 92.69 -44.04 0.167 10787
 10789 3 81.51 92.72 -44.19 0.149 10788
 10790 3 81.64 92.63 -44.3 0.159 10789
 10791 3 81.7 92.53 -44.44 0.112 10790
 10792 3 81.81 92.52 -44.53 0.209 10791
 10793 3 81.77 92.45 -44.63 0.408 10792
 10794 3 81.96 92.36 -44.67 0.507 10793
 10795 3 81.27 93.05 -44.56 0.183 10794
 10796 3 81.35 93.23 -44.47 0.157 10795
 10797 3 81.53 93.38 -44.4 0.104 10796
 10798 3 81.6 93.46 -44.39 0.105 10797
 10799 3 81.68 93.57 -44.39 0.127 10798
 10800 3 81.73 93.71 -44.37 0.117 10799
 10801 3 81.89 93.81 -44.33 0.22 10800
 10802 3 81.81 94 -44.41 0.082 10801
 10803 3 81.89 94.14 -44.57 0.104 10802
 10804 3 82.03 94.18 -44.68 0.079 10803
 10805 3 82.17 94.14 -44.81 0.066 10804
 10806 3 82.27 94.16 -44.87 0.074 10805
 10807 3 82.39 94.24 -44.97 0.105 10806
 10808 3 82.48 94.25 -45.06 0.074 10807
 10809 3 82.1 92.24 -44.71 0.58 10794
 10810 3 82.13 92.11 -44.75 0.633 10809
 10811 3 82.14 92.01 -44.82 0.662 10810
 10812 3 82.03 91.86 -45.02 0.586 10811
 10813 3 82.2 91.95 -45.27 0.396 10812
 10814 3 82.27 91.84 -45.07 0.1 10813
 10815 3 82.43 92 -45.75 0.232 10813
 10816 3 82.52 91.91 -45.82 0.29 10815
 10817 3 82.59 91.83 -45.82 0.342 10816
 10818 3 82.9 92.08 -46.18 0.119 10817
 10819 3 83.05 92.05 -46.26 0.086 10818
 10820 3 83.17 92.03 -46.32 0.089 10819
 10821 3 83.36 92.06 -46.44 0.154 10820
 10822 3 83.51 92.05 -46.49 0.179 10821
 10823 3 83.71 91.96 -46.39 0.137 10822
 10824 3 83.77 91.92 -46.18 0.11 10823
 10825 3 83.84 91.97 -46.03 0.146 10824
 10826 3 83.9 91.96 -45.9 0.152 10825
 10827 3 83.99 91.91 -45.78 0.101 10826
 10828 3 84.11 91.93 -45.64 0.114 10827
 10829 3 84.27 91.91 -45.6 0.097 10828
 10830 3 84.43 91.87 -45.6 0.151 10829
 10831 3 84.55 92 -45.37 0.12 10830
 10832 3 84.74 92.05 -45.31 0.088 10831
 10833 3 84.81 92.14 -45.24 0.112 10832
 10834 3 84.98 92.17 -45.15 0.137 10833
 10835 3 85.03 92.27 -45.05 0.157 10834
 10836 3 85 92.39 -44.81 0.202 10835
 10837 3 84.96 92.48 -44.64 0.073 10836
 10838 3 85.01 92.61 -44.39 0.106 10837
 10839 3 84.99 92.71 -44.1 0.116 10838
 10840 3 84.92 92.73 -43.96 0.151 10839
 10841 3 84.73 92.75 -43.76 0.081 10840
 10842 3 84.61 92.77 -43.7 0.105 10841
 10843 3 84.53 92.64 -43.68 0.107 10842
 10844 3 84.5 92.52 -43.72 0.165 10843
 10845 3 84.79 92.25 -43.78 0.076 10844
 10846 3 84.79 92.12 -43.82 0.149 10845
 10847 3 84.73 92.02 -43.82 0.062 10846
 10848 3 84.77 91.88 -43.88 0.063 10847
 10849 3 84.78 91.77 -43.96 0.086 10848
 10850 3 84.7 91.68 -44 0.082 10849
 10851 3 84.62 91.6 -43.97 0.084 10850
 10852 3 84.61 91.54 -44.09 0.104 10851
 10853 3 84.62 91.37 -44.21 0.132 10852
 10854 3 84.65 91.3 -44.3 0.099 10853
 10855 3 84.61 91.13 -44.37 0.098 10854
 10856 3 84.64 90.96 -44.62 0.09 10855
 10857 3 84.66 90.92 -44.76 0.103 10856
 10858 3 84.74 90.83 -44.9 0.115 10857
 10859 3 84.56 90.71 -45.01 0.139 10858
 10860 3 84.43 90.65 -44.98 0.11 10859
 10861 3 84.34 90.62 -45.02 0.096 10860
 10862 3 84.24 92.77 -43.47 0.1 10844
 10863 3 84.18 92.87 -43.35 0.111 10862
 10864 3 84.14 93.03 -43.26 0.12 10863
 10865 3 84.02 93.05 -43.06 0.082 10864
 10866 3 84 93.17 -42.94 0.099 10865
 10867 3 83.87 93.25 -42.75 0.087 10866
 10868 3 83.84 93.26 -42.58 0.098 10867
 10869 3 83.82 93.29 -42.44 0.043 10868
 10870 3 83.74 93.33 -42.22 0.083 10869
 10871 3 83.64 93.39 -42.07 0.111 10870
 10872 3 83.54 93.36 -41.97 0.082 10871
 10873 3 83.5 93.28 -41.86 0.087 10872
 10874 3 83.45 93.31 -41.75 0.127 10873
 10875 3 83.45 93.43 -41.61 0.087 10874
 10876 3 83.37 93.49 -41.45 0.083 10875
 10877 3 83.25 93.53 -41.34 0.096 10876
 10878 3 83.16 93.67 -41.24 0.079 10877
 10879 3 83.06 93.73 -41.22 0.088 10878
 10880 3 83.03 93.83 -41.1 0.03 10879
 10881 3 82.99 93.84 -40.97 0.099 10880
 10882 3 83 93.87 -40.82 0.098 10881
 10883 3 82.92 94.03 -40.74 0.118 10882
 10884 3 82.89 94.13 -40.62 0.117 10883
 10885 3 82.84 94.21 -40.38 0.086 10884
 10886 3 82.72 94.27 -40.23 0.077 10885
 10887 3 82.7 94.33 -40.13 0.057 10886
 10888 3 82.74 94.38 -40.05 0.108 10887
 10889 3 82.86 94.26 -40.04 0.061 10888
 10890 3 82.95 94.28 -39.96 0.094 10889
 10891 3 83.04 94.29 -39.89 0.129 10890
 10892 3 83.04 94.29 -39.76 0.22 10891
 10893 3 82.98 94.54 -39.43 0.084 10892
 10894 3 82.96 94.63 -39.26 0.092 10893
 10895 3 82.84 94.72 -39.09 0.1 10894
 10896 3 82.7 94.82 -38.97 0.127 10895
 10897 3 83.14 94 -40.05 0.086 10892
 10898 3 83.22 93.85 -40.11 0.118 10897
 10899 3 83.29 93.73 -40.17 0.093 10898
 10900 3 83.4 93.64 -40.19 0.075 10899
 10901 3 82.74 94.49 -40 0.092 10888
 10902 3 82.7 94.57 -39.94 0.108 10901
 10903 3 82.76 94.68 -39.97 0.121 10902
 10904 3 83.46 92.12 -46.73 0.087 10822
 10905 3 83.49 92.11 -46.89 0.126 10904
 10906 3 83.48 92.02 -46.97 0.17 10905
 10907 3 83.71 92.01 -47.26 0.16 10906
 10908 3 83.83 92.16 -47.45 0.158 10907
 10909 3 83.89 92.18 -47.52 0.203 10908
 10910 3 83.93 92.07 -47.72 0.225 10909
 10911 3 83.97 92.03 -47.85 0.241 10910
 10912 3 83.78 91.84 -48.11 0.168 10911
 10913 3 83.77 91.63 -48.14 0.156 10912
 10914 3 83.74 91.46 -48.16 0.187 10913
 10915 3 83.75 91.28 -48.21 0.166 10914
 10916 3 83.86 91.12 -48.28 0.096 10915
 10917 3 83.94 90.98 -48.31 0.132 10916
 10918 3 84.03 90.89 -48.42 0.12 10917
 10919 3 84.09 90.78 -48.48 0.129 10918
 10920 3 84.16 90.68 -48.56 0.103 10919
 10921 3 84.26 90.6 -48.63 0.118 10920
 10922 3 84.39 90.64 -48.77 0.119 10921
 10923 3 84.57 90.6 -48.92 0.124 10922
 10924 3 84.66 90.54 -49.09 0.168 10923
 10925 3 84.75 90.39 -49.11 0.155 10924
 10926 3 84.83 90.23 -49.08 0.161 10925
 10927 3 84.97 90.13 -49.15 0.159 10926
 10928 3 85.08 89.91 -49.14 0.164 10927
 10929 3 85.11 89.83 -49.06 0.195 10928
 10930 3 85.16 89.73 -48.99 0.254 10929
 10931 3 85.39 89.59 -49.25 0.173 10930
 10932 3 85.57 89.51 -49.33 0.161 10931
 10933 3 85.73 89.48 -49.39 0.17 10932
 10934 3 85.85 89.5 -49.41 0.19 10933
 10935 3 86 89.38 -49.72 0.106 10934
 10936 3 86.12 89.35 -49.81 0.146 10935
 10937 3 86.22 89.24 -49.97 0.105 10936
 10938 3 86.34 89.13 -50 0.189 10937
 10939 3 86.29 88.93 -50.12 0.128 10938
 10940 3 86.27 88.81 -50.26 0.13 10939
 10941 3 86.3 88.69 -50.34 0.131 10940
 10942 3 86.26 88.56 -50.36 0.124 10941
 10943 3 86.2 88.41 -50.38 0.128 10942
 10944 3 86.24 88.25 -50.4 0.146 10943
 10945 3 86.25 88.05 -50.37 0.144 10944
 10946 3 86.32 87.92 -50.3 0.181 10945
 10947 3 86.27 87.71 -50.23 0.087 10946
 10948 3 86.32 87.53 -50.28 0.116 10947
 10949 3 86.38 87.42 -50.36 0.153 10948
 10950 3 86.42 87.27 -50.45 0.165 10949
 10951 3 86.51 87.12 -50.58 0.154 10950
 10952 3 86.6 86.95 -50.66 0.149 10951
 10953 3 86.73 86.86 -50.71 0.181 10952
 10954 3 86.87 86.7 -50.76 0.214 10953
 10955 3 86.92 86.53 -50.78 0.216 10954
 10956 3 86.97 86.37 -50.76 0.212 10955
 10957 3 87.01 86.23 -50.77 0.247 10956
 10958 3 87.07 86.09 -50.75 0.268 10957
 10959 3 87.12 85.94 -50.74 0.296 10958
 10960 3 87.1 85.72 -50.79 0.312 10959
 10961 3 87.15 85.58 -50.79 0.344 10960
 10962 3 87.18 85.38 -50.88 0.352 10961
 10963 3 87.22 85.2 -50.83 0.386 10962
 10964 3 87.32 85.07 -50.95 0.427 10963
 10965 3 87.4 84.95 -51.65 0.113 10964
 10966 3 87.52 84.9 -51.78 0.074 10965
 10967 3 87.62 84.88 -51.83 0.073 10966
 10968 3 87.79 84.9 -51.89 0.107 10967
 10969 3 87.92 84.95 -51.92 0.086 10968
 10970 3 88.03 84.87 -51.97 0.079 10969
 10971 3 88.1 84.83 -52.06 0.112 10970
 10972 3 88.22 84.72 -52.14 0.136 10971
 10973 3 88.32 84.63 -52.25 0.112 10972
 10974 3 88.38 84.54 -52.32 0.139 10973
 10975 3 88.45 84.42 -52.4 0.123 10974
 10976 3 88.45 84.29 -52.51 0.108 10975
 10977 3 88.44 84.16 -52.61 0.089 10976
 10978 3 88.38 84.07 -52.7 0.117 10977
 10979 3 88.35 84.01 -52.85 0.104 10978
 10980 3 88.27 83.9 -52.89 0.081 10979
 10981 3 88.18 83.8 -52.99 0.122 10980
 10982 3 88.16 83.78 -53.13 0.136 10981
 10983 3 88.19 83.81 -53.23 0.102 10982
 10984 3 88.27 83.91 -53.32 0.106 10983
 10985 3 87.39 84.98 -50.66 0.324 10964
 10986 3 87.42 84.86 -50.59 0.297 10985
 10987 3 87.49 84.74 -50.61 0.258 10986
 10988 3 87.61 84.66 -50.62 0.241 10987
 10989 3 87.71 84.58 -50.69 0.207 10988
 10990 3 87.78 84.43 -50.83 0.192 10989
 10991 3 87.82 84.31 -50.87 0.162 10990
 10992 3 87.89 84.16 -50.85 0.187 10991
 10993 3 87.95 83.94 -50.73 0.173 10992
 10994 3 87.95 83.78 -50.69 0.151 10993
 10995 3 87.91 83.71 -50.62 0.204 10994
 10996 3 87.82 83.61 -50.53 0.223 10995
 10997 3 87.84 83.42 -50.84 0.157 10996
 10998 3 87.81 83.33 -50.94 0.141 10997
 10999 3 87.84 83.22 -50.98 0.12 10998
 11000 3 87.85 83.08 -50.95 0.112 10999
 11001 3 87.85 82.96 -50.88 0.127 11000
 11002 3 87.86 82.84 -50.9 0.155 11001
 11003 3 87.95 82.72 -50.91 0.196 11002
 11004 3 88.1 82.63 -50.95 0.179 11003
 11005 3 88.39 82.74 -51.03 0.113 11004
 11006 3 88.48 82.68 -51.03 0.099 11005
 11007 3 88.63 82.57 -51.08 0.078 11006
 11008 3 88.7 82.47 -51.2 0.107 11007
 11009 3 88.78 82.36 -51.16 0.102 11008
 11010 3 88.79 82.21 -51.18 0.091 11009
 11011 3 88.68 82.14 -51.23 0.117 11010
 11012 3 88.59 81.89 -51.19 0.084 11011
 11013 3 88.59 81.72 -51.19 0.063 11012
 11014 3 88.59 82.15 -51.51 0.13 11011
 11015 3 88.61 82.06 -51.68 0.06 11014
 11016 3 88.67 82.03 -51.78 0.114 11015
 11017 3 88.77 82.02 -51.91 0.144 11016
 11018 3 88.87 81.85 -51.92 0.156 11017
 11019 3 88.93 81.71 -51.98 0.143 11018
 11020 3 89.02 81.58 -52 0.126 11019
 11021 3 89.1 81.5 -52.02 0.165 11020
 11022 3 89.18 81.31 -52.11 0.169 11021
 11023 3 89.29 81.16 -52.18 0.213 11022
 11024 3 89.37 81.09 -52.34 0.246 11023
 11025 3 89.4 80.93 -52.47 0.309 11024
 11026 3 89.46 80.83 -52.58 0.347 11025
 11027 3 89.22 80.78 -53 0.106 11026
 11028 3 89.2 80.78 -53.17 0.108 11027
 11029 3 89.16 80.81 -53.36 0.096 11028
 11030 3 89.18 80.78 -53.53 0.065 11029
 11031 3 89.21 80.76 -53.67 0.067 11030
 11032 3 89.22 80.83 -53.79 0.077 11031
 11033 3 89.24 80.9 -53.9 0.128 11032
 11034 3 89.35 80.94 -53.9 0.154 11033
 11035 3 89.52 80.86 -53.97 0.106 11034
 11036 3 89.73 80.87 -54.02 0.101 11035
 11037 3 89.78 80.91 -54.13 0.081 11036
 11038 3 89.86 80.97 -54.22 0.103 11037
 11039 3 89.91 81.09 -54.23 0.159 11038
 11040 3 89.54 80.71 -52.67 0.268 11026
 11041 3 89.69 80.65 -52.69 0.241 11040
 11042 3 89.75 80.49 -52.76 0.221 11041
 11043 3 89.79 80.34 -52.88 0.227 11042
 11044 3 89.84 80.26 -53.02 0.186 11043
 11045 3 89.82 80.11 -53.16 0.102 11044
 11046 3 89.89 80 -53.14 0.119 11045
 11047 3 89.96 79.94 -53.17 0.235 11046
 11048 3 90.27 79.99 -53.52 0.128 11047
 11049 3 90.32 79.88 -53.63 0.13 11048
 11050 3 90.41 79.82 -53.7 0.112 11049
 11051 3 90.49 79.68 -53.79 0.147 11050
 11052 3 90.57 79.48 -53.88 0.129 11051
 11053 3 90.67 79.3 -54.03 0.081 11052
 11054 3 90.76 79.17 -54.03 0.106 11053
 11055 3 90.87 79.18 -54.17 0.076 11054
 11056 3 90.91 79.09 -54.3 0.155 11055
 11057 3 91 78.99 -54.35 0.148 11056
 11058 3 91.08 78.92 -54.45 0.104 11057
 11059 3 91.1 78.77 -54.54 0.112 11058
 11060 3 91.14 78.68 -54.64 0.147 11059
 11061 3 91.17 78.55 -54.7 0.19 11060
 11062 3 91.23 78.47 -54.79 0.229 11061
 11063 3 91.23 78.19 -54.59 0.083 11062
 11064 3 91.29 78.02 -54.73 0.129 11063
 11065 3 91.31 77.99 -54.55 0.083 11064
 11066 3 91.37 77.87 -54.49 0.112 11065
 11067 3 91.42 77.77 -54.38 0.074 11066
 11068 3 91.37 77.64 -54.3 0.113 11067
 11069 3 91.39 77.57 -54.21 0.078 11068
 11070 3 91.37 78.51 -54.98 0.2 11062
 11071 3 91.46 78.49 -55.11 0.174 11070
 11072 3 91.56 78.48 -55.28 0.13 11071
 11073 3 91.63 78.38 -55.39 0.157 11072
 11074 3 91.68 78.28 -55.49 0.22 11073
 11075 3 91.63 78.13 -55.55 0.243 11074
 11076 3 91.69 78.03 -55.6 0.324 11075
 11077 3 91.73 77.92 -55.68 0.372 11076
 11078 3 91.76 77.83 -55.82 0.435 11077
 11079 3 91.71 77.7 -55.94 0.406 11078
 11080 3 91.82 77.55 -55.98 0.406 11079
 11081 3 91.76 77.42 -56.12 0.4 11080
 11082 3 91.71 77.26 -56.09 0.397 11081
 11083 3 91.7 77.03 -56.09 0.354 11082
 11084 3 91.67 76.87 -56.09 0.28 11083
 11085 3 91.58 76.73 -56.08 0.281 11084
 11086 3 91.4 76.47 -55.93 0.182 11085
 11087 3 91.26 76.3 -55.83 0.12 11086
 11088 3 91.16 76.2 -55.81 0.105 11087
 11089 3 91.85 76.45 -56.31 0.133 11085
 11090 3 91.96 76.33 -56.34 0.128 11089
 11091 3 92.04 76.19 -56.33 0.141 11090
 11092 3 92.1 76.02 -56.23 0.129 11091
 11093 3 92.17 75.93 -56.18 0.143 11092
 11094 3 92.23 75.83 -56.04 0.096 11093
 11095 3 92.19 75.73 -55.92 0.118 11094
 11096 3 92.16 75.6 -55.82 0.186 11095
 11097 3 92.21 75.54 -55.69 0.246 11096
 11098 3 92.27 75.27 -55.83 0.225 11097
 11099 3 92.32 75.16 -56 0.188 11098
 11100 3 92.34 75.05 -56.08 0.153 11099
 11101 3 92.46 74.89 -56.18 0.188 11100
 11102 3 92.56 74.74 -56.25 0.161 11101
 11103 3 92.6 74.65 -56.38 0.135 11102
 11104 3 92.6 74.55 -56.47 0.195 11103
 11105 3 92.65 74.41 -56.57 0.161 11104
 11106 3 92.65 74.23 -56.55 0.14 11105
 11107 3 92.67 74.13 -56.66 0.161 11106
 11108 3 92.78 73.98 -56.73 0.154 11107
 11109 3 92.8 73.84 -56.75 0.136 11108
 11110 3 92.88 73.72 -56.9 0.154 11109
 11111 3 92.93 73.61 -57.01 0.198 11110
 11112 3 92.92 73.45 -57.06 0.207 11111
 11113 3 92.86 73.35 -57.18 0.232 11112
 11114 3 92.89 73.24 -57.37 0.322 11113
 11115 3 92.9 73.14 -57.39 0.416 11114
 11116 3 92.88 73 -57.39 0.461 11115
 11117 3 92.87 72.87 -57.46 0.485 11116
 11118 3 92.87 72.73 -57.47 0.51 11117
 11119 3 93.28 72.32 -56.86 0.076 11118
 11120 3 93.4 72.48 -56.76 0.136 11119
 11121 3 93.53 72.6 -56.86 0.114 11120
 11122 3 92.98 72.57 -57.41 0.251 11118
 11123 3 93.09 72.22 -57.35 0.177 11122
 11124 3 93.17 71.99 -57.28 0.125 11123
 11125 3 93.19 71.84 -57.34 0.094 11124
 11126 3 93.29 71.73 -57.37 0.123 11125
 11127 3 93.37 71.67 -57.36 0.172 11126
 11128 3 93.51 71.88 -57.51 0.125 11127
 11129 3 93.65 71.93 -57.61 0.121 11128
 11130 3 93.79 71.93 -57.69 0.124 11129
 11131 3 93.84 72 -57.87 0.184 11130
 11132 3 93.92 72.08 -57.98 0.178 11131
 11133 3 93.99 72.33 -58 0.113 11132
 11134 3 94.11 72.4 -58.08 0.127 11133
 11135 3 94.18 72.54 -58.17 0.133 11134
 11136 3 94.23 72.62 -58.37 0.097 11135
 11137 3 94.25 72.76 -58.46 0.099 11136
 11138 3 94.31 72.88 -58.55 0.092 11137
 11139 3 94.32 72.96 -58.71 0.123 11138
 11140 3 94.38 73.08 -58.76 0.098 11139
 11141 3 94.34 73.27 -58.77 0.158 11140
 11142 3 94.31 73.38 -58.88 0.13 11141
 11143 3 94.38 73.43 -58.99 0.085 11142
 11144 3 93.48 71.44 -57.28 0.137 11127
 11145 3 93.47 71.33 -57.28 0.129 11144
 11146 3 93.51 71.19 -57.32 0.121 11145
 11147 3 93.51 71.09 -57.33 0.117 11146
 11148 3 93.49 70.95 -57.3 0.095 11147
 11149 3 93.63 70.83 -57.32 0.111 11148
 11150 3 93.71 70.73 -57.35 0.115 11149
 11151 3 93.77 70.56 -57.42 0.138 11150
 11152 3 93.85 70.46 -57.51 0.154 11151
 11153 3 93.88 70.36 -57.55 0.196 11152
 11154 3 93.91 70.23 -57.66 0.203 11153
 11155 3 93.92 70.12 -57.79 0.22 11154
 11156 3 93.9 70 -57.87 0.238 11155
 11157 3 93.79 69.89 -57.94 0.312 11156
 11158 3 93.72 69.78 -57.96 0.392 11157
 11159 3 93.69 69.66 -57.96 0.432 11158
 11160 3 93.74 69.48 -57.7 0.397 11159
 11161 3 93.76 69.32 -57.61 0.377 11160
 11162 3 93.96 69.1 -57.61 0.355 11161
 11163 3 94.04 68.87 -57.67 0.373 11162
 11164 3 94.05 68.72 -57.73 0.403 11163
 11165 3 94.18 68.57 -57.87 0.358 11164
 11166 3 94.14 68.49 -57.95 0.26 11165
 11167 3 93.9 68.42 -58.2 0.124 11166
 11168 3 93.81 68.34 -58.34 0.135 11167
 11169 3 93.72 68.32 -58.4 0.19 11168
 11170 3 93.72 68.25 -58.56 0.195 11169
 11171 3 93.62 68 -58.65 0.185 11170
 11172 3 93.6 67.9 -58.75 0.213 11171
 11173 3 93.65 67.78 -58.82 0.19 11172
 11174 3 93.7 67.64 -58.84 0.134 11173
 11175 3 93.71 67.48 -58.76 0.106 11174
 11176 3 93.74 67.36 -58.72 0.113 11175
 11177 3 93.73 67.25 -58.72 0.169 11176
 11178 3 93.62 67.18 -58.77 0.189 11177
 11179 3 93.61 67.08 -58.73 0.233 11178
 11180 3 93.85 66.83 -58.66 0.167 11179
 11181 3 93.81 66.67 -58.57 0.191 11180
 11182 3 93.81 66.53 -58.51 0.203 11181
 11183 3 93.29 69.38 -57.54 0.117 11161
 11184 3 93.14 69.41 -57.53 0.124 11183
 11185 3 92.96 69.4 -57.54 0.103 11184
 11186 3 92.82 69.27 -57.54 0.082 11185
 11187 3 92.7 69.14 -57.52 0.149 11186
 11188 3 92.7 69.03 -57.51 0.17 11187
 11189 3 92.68 68.91 -57.51 0.198 11188
 11190 3 92.56 68.8 -57.1 0.126 11189
 11191 3 92.56 68.8 -56.86 0.11 11190
 11192 3 92.53 68.83 -56.72 0.116 11191
 11193 3 92.44 68.92 -56.62 0.118 11192
 11194 3 92.69 68.83 -58.04 0.086 11189
 11195 3 92.8 68.81 -58.15 0.061 11194
 11196 3 92.9 68.78 -58.28 0.105 11195
 11197 3 92.98 68.82 -58.42 0.134 11196
 11198 3 93.12 68.74 -58.5 0.141 11197
 11199 3 93.27 68.77 -58.62 0.11 11198
 11200 3 93.36 68.76 -58.69 0.066 11199
 11201 3 93.53 68.74 -58.81 0.144 11200
 11202 3 93.53 68.6 -58.95 0.116 11201
 11203 3 93.69 68.45 -58.96 0.145 11202
 11204 3 93.77 68.34 -58.99 0.117 11203
 11205 3 93.81 68.15 -59.03 0.111 11204
 11206 3 93.85 68.01 -59 0.133 11205
 11207 3 94.03 67.92 -59.09 0.126 11206
 11208 3 94.12 67.79 -59.08 0.119 11207
 11209 3 93.79 69.55 -58.72 0.124 11159
 11210 3 93.74 69.49 -58.83 0.146 11209
 11211 3 93.63 69.46 -59.01 0.105 11210
 11212 3 93.5 69.48 -59.13 0.105 11211
 11213 3 93.4 69.45 -59.26 0.128 11212
 11214 3 93.33 69.44 -59.49 0.125 11213
 11215 3 93.3 69.34 -59.77 0.102 11214
 11216 3 93.24 69.22 -59.86 0.109 11215
 11217 3 93.25 69.14 -59.94 0.098 11216
 11218 3 93.14 69.02 -59.97 0.089 11217
 11219 3 93.14 68.92 -60.08 0.063 11218
 11220 3 93.13 68.82 -60.11 0.132 11219
 11221 3 93.16 68.66 -60.15 0.146 11220
 11222 3 93.13 68.45 -60.18 0.139 11221
 11223 3 93.13 68.29 -60.1 0.137 11222
 11224 3 93.05 68.19 -60 0.153 11223
 11225 3 92.91 68.05 -59.87 0.163 11224
 11226 3 92.73 68 -59.82 0.159 11225
 11227 3 92.62 67.94 -59.89 0.195 11226
 11228 3 92.38 67.97 -59.86 0.179 11227
 11229 3 92.27 67.69 -60.05 0.09 11228
 11230 3 92.14 67.64 -59.93 0.099 11229
 11231 3 92.16 67.65 -59.82 0.059 11230
 11232 3 92.21 68.07 -59.8 0.163 11228
 11233 3 92.03 68.12 -59.62 0.075 11232
 11234 3 93.04 72.5 -57.38 0.251 11122
 11235 3 92.37 73.19 -57.86 0.139 11234
 11236 3 92.2 73.27 -57.8 0.092 11235
 11237 3 92.12 73.33 -57.79 0.000125 11236
 11238 3 92.17 75.85 -55.48 0.098 11097
 11239 3 92.14 75.96 -55.3 0.105 11238
 11240 3 92.24 76.09 -55.13 0.157 11239
 11241 3 92.32 76.14 -54.98 0.202 11240
 11242 3 92.44 76.15 -54.88 0.218 11241
 11243 3 92.58 76.01 -54.6 0.118 11242
 11244 3 92.67 75.95 -54.54 0.208 11243
 11245 3 92.98 75.9 -54.6 0.132 11244
 11246 3 93.13 75.84 -54.77 0.108 11245
 11247 3 93.31 75.78 -54.81 0.134 11246
 11248 3 93.57 75.76 -54.86 0.118 11247
 11249 3 93.74 75.78 -54.97 0.139 11248
 11250 3 93.85 75.78 -55.09 0.119 11249
 11251 3 93.93 75.78 -55.19 0.000125 11250
 11252 3 89.83 79.83 -53.3 0.134 11047
 11253 3 89.62 79.64 -53.21 0.122 11252
 11254 3 89.59 79.51 -53.31 0.11 11253
 11255 3 89.62 79.29 -53.39 0.072 11254
 11256 3 89.6 79.16 -53.45 0.118 11255
 11257 3 89.55 78.99 -53.48 0.102 11256
 11258 3 89.53 78.89 -53.58 0.13 11257
 11259 3 89.42 78.75 -53.6 0.105 11258
 11260 3 89.48 78.56 -53.72 0.098 11259
 11261 3 89.31 78.38 -53.72 0.086 11260
 11262 3 87.9 82.4 -50.91 0.095 11004
 11263 3 87.81 82.25 -50.94 0.107 11262
 11264 3 87.73 82.15 -50.81 0.1 11263
 11265 3 87.58 82.05 -50.77 0.082 11264
 11266 3 87.49 81.97 -50.8 0.092 11265
 11267 3 87.41 81.88 -50.81 0.103 11266
 11268 3 87.19 81.9 -50.85 0.111 11267
 11269 3 87.01 81.87 -50.85 0.096 11268
 11270 3 86.85 81.78 -50.86 0.087 11269
 11271 3 86.74 81.64 -50.81 0.148 11270
 11272 3 86.72 81.39 -50.8 0.111 11271
 11273 3 86.8 81.19 -50.79 0.045 11272
 11274 3 86.76 81.1 -50.73 0.000125 11273
 11275 3 87.71 83.74 -50.06 0.082 10996
 11276 3 87.59 83.8 -49.93 0.113 11275
 11277 3 87.43 83.88 -49.76 0.146 11276
 11278 3 87.35 83.93 -49.56 0.147 11277
 11279 3 87.34 83.87 -49.37 0.087 11278
 11280 3 87.48 83.83 -49.26 0.06 11279
 11281 3 84.26 92.03 -47.72 0.131 10911
 11282 3 84.44 92.11 -47.75 0.113 11281
 11283 3 84.62 92.21 -47.68 0.108 11282
 11284 3 84.78 92.25 -47.63 0.077 11283
 11285 3 84.88 92.42 -47.6 0.119 11284
 11286 3 84.98 92.46 -47.52 0.116 11285
 11287 3 85.14 92.52 -47.44 0.117 11286
 11288 3 85.18 92.58 -47.34 0.098 11287
 11289 3 85.28 92.64 -47.16 0.102 11288
 11290 3 85.36 92.68 -47.09 0.109 11289
 11291 3 85.51 92.6 -47.02 0.147 11290
 11292 3 85.58 92.61 -46.94 0.175 11291
 11293 3 85.75 92.63 -46.83 0.323 11292
 11294 3 85.99 92.48 -46.9 0.349 11293
 11295 3 86.11 92.51 -46.87 0.131 11294
 11296 3 86.18 92.5 -46.97 0.000125 11295
 11297 3 86.28 92.31 -47.27 0.157 11294
 11298 3 86.39 92.33 -47.33 0.112 11297
 11299 3 85.51 92.93 -46.52 0.114 11293
 11300 3 85.51 93.02 -46.46 0.105 11299
 11301 3 85.5 93.11 -46.4 0.1 11300
 11302 3 85.6 93.18 -46.32 0.083 11301
 11303 3 85.66 93.19 -46.16 0.097 11302
 11304 3 85.81 93.17 -46.08 0.103 11303
 11305 3 85.89 93.1 -46 0.078 11304
 11306 3 84.02 92.39 -47.28 0.092 10909
 11307 3 84.16 92.48 -47.24 0.134 11306
 11308 3 84.21 92.57 -47.22 0.126 11307
 11309 3 84.1 92.75 -47.12 0.113 11308
 11310 3 84.12 92.86 -47.11 0.097 11309
 11311 3 84.09 93.01 -47.04 0.065 11310
 11312 3 84.11 93.14 -46.99 0.081 11311
 11313 3 84.16 93.25 -46.91 0.096 11312
 11314 3 84.28 93.37 -46.85 0.1 11313
 11315 3 84.44 93.45 -46.77 0.062 11314
 11316 3 84.43 93.56 -46.67 0.097 11315
 11317 3 84.36 93.65 -46.6 0.082 11316
 11318 3 84.3 93.71 -46.49 0.102 11317
 11319 3 84.35 93.75 -46.3 0.113 11318
 11320 3 84.39 93.87 -46.23 0.074 11319
 11321 3 84.33 93.96 -46.21 0.051 11320
 11322 3 84.24 94.05 -46.2 0.049 11321
 11323 3 82.52 91.72 -45.64 0.399 10817
 11324 3 82.54 91.63 -45.47 0.528 11323
 11325 3 82.44 91.42 -45.57 0.522 11324
 11326 3 82.49 91.24 -45.66 0.485 11325
 11327 3 82.67 91.1 -45.63 0.4 11326
 11328 3 82.85 90.99 -45.68 0.4 11327
 11329 3 82.93 90.89 -45.75 0.38 11328
 11330 3 82.68 90.72 -45.64 0.311 11329
 11331 3 82.67 90.58 -45.66 0.268 11330
 11332 3 82.52 90.26 -45.76 0.093 11331
 11333 3 82.52 90.13 -45.79 0.12 11332
 11334 3 82.55 89.96 -45.74 0.142 11333
 11335 3 82.74 89.83 -45.79 0.063 11334
 11336 3 82.86 89.75 -45.84 0.103 11335
 11337 3 82.99 89.67 -45.91 0.093 11336
 11338 3 83.05 89.56 -46.01 0.13 11337
 11339 3 83.1 89.48 -46.05 0.182 11338
 11340 3 83.19 89.4 -46.14 0.17 11339
 11341 3 83.26 89.22 -46.18 0.122 11340
 11342 3 83.33 89.16 -46.28 0.146 11341
 11343 3 83.5 89.03 -46.34 0.082 11342
 11344 3 83.58 88.92 -46.4 0.084 11343
 11345 3 83.58 88.82 -46.48 0.138 11344
 11346 3 83.6 88.69 -46.53 0.114 11345
 11347 3 83.64 88.52 -46.49 0.137 11346
 11348 3 83.64 88.36 -46.49 0.13 11347
 11349 3 83.74 88.16 -46.66 0.136 11348
 11350 3 83.84 88.07 -46.82 0.098 11349
 11351 3 83.98 88.08 -46.92 0.077 11350
 11352 3 81.89 92.35 -44.08 0.155 10793
 11353 3 81.72 92.36 -43.98 0.135 11352
 11354 3 81.45 92.39 -43.91 0.101 11353
 11355 3 81.29 92.44 -43.94 0.082 11354
 11356 3 81.15 92.48 -43.99 0.069 11355
 11357 3 81.61 92.78 -44.87 0.17 11356
 11358 3 82.58 95.62 -43.5 0.163 10598
 11359 3 82.57 95.69 -43.67 0.158 11358
 11360 3 82.71 95.81 -43.81 0.148 11359
 11361 3 82.83 95.85 -43.96 0.157 11360
 11362 3 82.94 95.93 -44.07 0.145 11361
 11363 3 83.05 95.99 -44.23 0.155 11362
 11364 3 83.11 96.03 -44.3 0.142 11363
 11365 3 83.23 96.02 -44.51 0.116 11364
 11366 3 83.27 96.04 -44.63 0.131 11365
 11367 3 83.27 96.1 -44.76 0.129 11366
 11368 3 83.25 96.2 -44.84 0.155 11367
 11369 3 83.28 96.24 -44.94 0.179 11368
 11370 3 83.31 96.34 -45.06 0.173 11369
 11371 3 83.37 96.48 -45.23 0.154 11370
 11372 3 83.4 96.58 -45.35 0.142 11371
 11373 3 83.49 96.68 -45.49 0.13 11372
 11374 3 83.23 96.99 -43.92 0.165 10560
 11375 3 83.23 97.15 -43.99 0.096 11374
 11376 3 83.31 97.29 -43.97 0.107 11375
 11377 3 83.34 97.44 -43.94 0.116 11376
 11378 3 83.38 97.54 -43.84 0.13 11377
 11379 3 83.45 97.65 -43.81 0.121 11378
 11380 3 83.53 97.77 -43.76 0.154 11379
 11381 3 83.64 97.91 -43.71 0.133 11380
 11382 3 83.69 98.02 -43.56 0.116 11381
 11383 3 83.82 98.16 -43.47 0.096 11382
 11384 3 83.91 98.28 -43.44 0.121 11383
 11385 3 84 98.4 -43.36 0.126 11384
 11386 3 84.06 98.53 -43.35 0.151 11385
 11387 3 84.05 98.75 -43.32 0.094 11386
 11388 3 84.19 98.8 -43.32 0.095 11387
 11389 3 84.3 98.89 -43.33 0.115 11388
 11390 3 84.41 99 -43.31 0.082 11389
 11391 3 84.54 99.07 -43.25 0.08 11390
 11392 3 84.66 99.14 -43.25 0.098 11391
 11393 3 84.81 99.02 -43.25 0.088 11392
 11394 3 84.82 98.91 -43.32 0.097 11393
 11395 3 84.83 98.76 -43.41 0.061 11394
 11396 3 84.9 98.68 -43.44 0.071 11395
 11397 3 84.94 98.58 -43.47 0.091 11396
 11398 3 85.01 98.46 -43.5 0.108 11397
 11399 3 85.12 98.35 -43.59 0.072 11398
 11400 3 85.23 98.27 -43.68 0.065 11399
 11401 3 85.32 98.26 -43.88 0.117 11400
 11402 3 85.38 98.28 -44 0.104 11401
 11403 3 85.38 98.36 -44.16 0.117 11402
 11404 3 85.36 98.43 -44.27 0.124 11403
 11405 3 82.33 97.43 -41.35 0.508 10557
 11406 3 82.32 97.55 -41.34 0.58 11405
 11407 3 82.27 97.65 -41.27 0.587 11406
 11408 3 82.11 97.7 -41.02 0.581 11407
 11409 3 82.04 97.75 -40.94 0.631 11408
 11410 3 82.68 98.26 -41.26 0.122 11409
 11411 3 82.73 98.29 -41.1 0.123 11410
 11412 3 82.82 98.39 -40.99 0.192 11411
 11413 3 82.79 98.67 -40.9 0.131 11412
 11414 3 82.82 98.82 -40.88 0.127 11413
 11415 3 82.87 98.94 -40.81 0.146 11414
 11416 3 82.93 99.04 -40.67 0.193 11415
 11417 3 82.98 99.24 -40.48 0.072 11416
 11418 3 83.01 99.33 -40.41 0.069 11417
 11419 3 83.02 99.41 -40.31 0.065 11418
 11420 3 83.13 99.53 -40.26 0.105 11419
 11421 3 83.21 99.61 -40.22 0.071 11420
 11422 3 81.83 97.82 -40.85 0.508 11409
 11423 3 81.78 97.87 -40.75 0.432 11422
 11424 3 81.84 97.89 -40.49 0.4 11423
 11425 3 81.84 97.88 -40.1 0.212 11424
 11426 3 81.82 97.95 -39.96 0.212 11425
 11427 3 81.72 97.98 -39.86 0.157 11426
 11428 3 81.85 98.02 -39.66 0.187 11427
 11429 3 81.87 98 -39.42 0.182 11428
 11430 3 81.94 98.06 -39.22 0.174 11429
 11431 3 82 98.18 -39.05 0.212 11430
 11432 3 82.11 98.28 -38.81 0.217 11431
 11433 3 82.11 98.39 -38.66 0.161 11432
 11434 3 82.11 98.47 -38.57 0.137 11433
 11435 3 82.06 98.57 -38.52 0.155 11434
 11436 3 82.1 98.7 -38.42 0.167 11435
 11437 3 82.14 98.83 -38.29 0.174 11436
 11438 3 82.21 98.98 -38.17 0.19 11437
 11439 3 82.18 99.08 -38.02 0.199 11438
 11440 3 82.19 99.16 -37.81 0.206 11439
 11441 3 82.21 99.25 -37.67 0.22 11440
 11442 3 82.19 99.39 -37.57 0.209 11441
 11443 3 82.19 99.46 -37.36 0.236 11442
 11444 3 82.1 99.54 -37.18 0.241 11443
 11445 3 82.13 99.63 -37.11 0.27 11444
 11446 3 82.31 99.76 -37.02 0.221 11445
 11447 3 82.32 99.88 -36.87 0.189 11446
 11448 3 82.37 100.09 -36.81 0.195 11447
 11449 3 82.34 100.19 -36.7 0.204 11448
 11450 3 82.34 100.19 -36.48 0.198 11449
 11451 3 82.36 100.39 -36.3 0.218 11450
 11452 3 82.32 100.49 -36.15 0.213 11451
 11453 3 82.23 100.59 -36.03 0.2 11452
 11454 3 82.18 100.69 -35.86 0.204 11453
 11455 3 82.18 100.8 -35.66 0.25 11454
 11456 3 82.12 100.9 -35.44 0.262 11455
 11457 3 82.03 101 -35.27 0.272 11456
 11458 3 82.05 101 -35.02 0.273 11457
 11459 3 81.9 101.1 -34.72 0.179 11458
 11460 3 82.04 101.2 -34.63 0.179 11459
 11461 3 82.07 101.31 -34.52 0.154 11460
 11462 3 82.15 101.31 -34.37 0.188 11461
 11463 3 82.19 101.31 -34.18 0.23 11462
 11464 3 82.19 101.41 -34.08 0.234 11463
 11465 3 82.38 101.41 -33.99 0.282 11464
 11466 3 82.8 101.21 -34.06 0.12 11465
 11467 3 82.93 101.31 -34.12 0.098 11466
 11468 3 83.1 101.31 -34.17 0.066 11467
 11469 3 82.28 101.61 -33.83 0.244 11465
 11470 3 82.33 101.71 -33.7 0.224 11469
 11471 3 82.28 101.91 -33.58 0.174 11470
 11472 3 82.26 102.01 -33.52 0.17 11471
 11473 3 82.3 102.12 -33.37 0.175 11472
 11474 3 82.37 102.22 -33.19 0.199 11473
 11475 3 82.37 102.32 -33.13 0.244 11474
 11476 3 82.25 102.62 -33.28 0.144 11475
 11477 3 82.23 102.62 -33.04 0.000125 11476
 11478 3 82.51 102.22 -32.85 0.202 11475
 11479 3 82.64 102.32 -32.67 0.167 11478
 11480 3 82.76 102.42 -32.49 0.168 11479
 11481 3 82.83 102.53 -32.4 0.182 11480
 11482 3 82.84 102.73 -32.3 0.191 11481
 11483 3 82.83 102.73 -32.19 0.2 11482
 11484 3 82.89 102.93 -32.06 0.187 11483
 11485 3 82.96 103.03 -31.95 0.216 11484
 11486 3 82.97 103.23 -31.87 0.209 11485
 11487 3 82.99 103.33 -31.8 0.216 11486
 11488 3 83.02 103.43 -31.68 0.216 11487
 11489 3 83.13 103.53 -31.57 0.21 11488
 11490 3 83.13 103.63 -31.49 0.201 11489
 11491 3 83.24 103.64 -31.27 0.162 11490
 11492 3 83.34 103.74 -31.14 0.16 11491
 11493 3 83.45 103.74 -31.04 0.221 11492
 11494 3 83.63 103.74 -31.09 0.268 11493
 11495 3 83.73 103.74 -31.01 0.317 11494
 11496 3 83.78 103.84 -30.8 0.322 11495
 11497 3 83.82 103.94 -30.7 0.295 11496
 11498 3 83.81 104.14 -30.73 0.282 11497
 11499 3 83.8 104.34 -30.59 0.273 11498
 11500 3 83.82 104.54 -30.58 0.244 11499
 11501 3 83.86 104.74 -30.51 0.21 11500
 11502 3 83.83 104.94 -30.51 0.222 11501
 11503 3 83.82 105.04 -30.49 0.288 11502
 11504 3 83.8 105.24 -30.46 0.304 11503
 11505 3 83.83 105.34 -30.42 0.367 11504
 11506 3 83.87 105.55 -30.28 0.379 11505
 11507 3 83.75 105.55 -30.1 0.394 11506
 11508 3 83.81 105.55 -29.93 0.403 11507
 11509 3 83.89 105.65 -29.81 0.482 11508
 11510 3 83.92 105.75 -29.83 0.552 11509
 11511 3 83.97 105.95 -29.77 0.556 11510
 11512 3 84.01 106.05 -29.65 0.589 11511
 11513 3 84.12 106.15 -29.58 0.5 11512
 11514 3 84.13 106.25 -29.49 0.533 11513
 11515 3 84.32 106.35 -29.44 0.416 11514
 11516 3 84.46 106.46 -29.37 0.432 11515
 11517 3 84.78 106.66 -29.33 0.362 11516
 11518 3 84.82 106.76 -29.23 0.41 11517
 11519 3 84.91 106.76 -29.13 0.417 11518
 11520 3 85.02 106.96 -29.07 0.388 11519
 11521 3 85.08 107.16 -29.02 0.398 11520
 11522 3 85.17 107.26 -28.98 0.321 11521
 11523 3 85.41 107.36 -28.73 0.272 11522
 11524 3 85.52 107.46 -28.62 0.285 11523
 11525 3 85.53 107.57 -28.56 0.318 11524
 11526 3 85.7 107.77 -28.57 0.307 11525
 11527 3 85.86 107.77 -28.54 0.306 11526
 11528 3 85.94 107.97 -28.6 0.293 11527
 11529 3 86.11 108.07 -28.64 0.322 11528
 11530 3 86.43 108.17 -28.78 0.288 11529
 11531 3 86.48 108.17 -28.59 0.3 11530
 11532 3 86.72 108.17 -28.23 0.1 11531
 11533 3 86.61 108.17 -28.14 0.109 11532
 11534 3 86.73 108.37 -28.69 0.178 11531
 11535 3 86.99 108.57 -28.91 0.162 11534
 11536 3 87 108.67 -29 0.191 11535
 11537 3 87.14 108.87 -28.95 0.216 11536
 11538 3 87.15 109.07 -28.93 0.245 11537
 11539 3 87.17 109.17 -28.75 0.252 11538
 11540 3 87.28 109.27 -28.68 0.215 11539
 11541 3 87.33 109.37 -28.68 0.165 11540
 11542 3 87.35 109.47 -28.64 0.222 11541
 11543 3 87.6 109.47 -28.97 0.04 11542
 11544 3 87.76 109.37 -29.02 0.107 11543
 11545 3 87.87 109.37 -29.08 0.124 11544
 11546 3 87.92 109.27 -29.18 0.141 11545
 11547 3 88.02 109.36 -29.36 0.095 11546
 11548 3 88.11 109.36 -29.44 0.077 11547
 11549 3 88.16 109.36 -29.62 0.056 11548
 11550 3 87.4 109.57 -28.56 0.198 11542
 11551 3 87.49 109.57 -28.53 0.215 11550
 11552 3 87.41 109.67 -28.24 0.141 11551
 11553 3 87.5 109.57 -28.28 0.199 11552
 11554 3 87.45 109.77 -28.19 0.241 11553
 11555 3 87.44 109.78 -27.96 0.242 11554
 11556 3 87.46 109.88 -27.91 0.225 11555
 11557 3 87.53 109.88 -27.84 0.253 11556
 11558 3 87.62 109.98 -27.77 0.306 11557
 11559 3 87.7 109.98 -27.61 0.34 11558
 11560 3 87.8 109.98 -27.35 0.361 11559
 11561 3 87.89 110.08 -27.24 0.393 11560
 11562 3 87.98 110.18 -27.11 0.438 11561
 11563 3 88.02 110.28 -27.14 0.305 11562
 11564 3 88.15 110.28 -27.11 0.229 11563
 11565 3 88.28 110.48 -27.16 0.137 11564
 11566 3 88.56 110.58 -27.27 0.151 11565
 11567 3 88.58 110.59 -27.11 0.224 11566
 11568 3 88.58 110.59 -26.89 0.121 11567
 11569 3 88.74 110.59 -26.81 0.148 11568
 11570 3 89.1 110.69 -26.84 0.139 11569
 11571 3 89.23 110.79 -26.8 0.105 11570
 11572 3 89.31 110.89 -26.66 0.08 11571
 11573 3 89.29 110.89 -26.55 0.087 11572
 11574 3 89.24 110.89 -26.42 0.000125 11573
 11575 3 87.74 110.09 -26.4 0.194 11562
 11576 3 87.76 110.09 -26.27 0.193 11575
 11577 3 87.65 110.19 -26.05 0.175 11576
 11578 3 87.58 110.19 -25.88 0.19 11577
 11579 3 87.53 110.19 -25.75 0.205 11578
 11580 3 87.42 110.19 -25.69 0.242 11579
 11581 3 87.27 109.89 -25.85 0.127 11580
 11582 3 87.29 109.79 -25.92 0.138 11581
 11583 3 87.32 109.69 -26.03 0.000125 11582
 11584 3 87.08 109.79 -25.76 0.119 11582
 11585 3 86.81 109.89 -25.55 0.166 11584
 11586 3 86.76 109.89 -25.45 0.194 11585
 11587 3 86.6 110.09 -25.41 0.14 11586
 11588 3 86.5 110.09 -25.39 0.134 11587
 11589 3 86.38 110.19 -25.37 0.033 11588
 11590 3 87.46 110.3 -25.5 0.279 11580
 11591 3 87.48 110.4 -25.4 0.335 11590
 11592 3 87.49 110.5 -25.29 0.362 11591
 11593 3 87.41 110.6 -25.13 0.4 11592
 11594 3 87.26 110.6 -25 0.441 11593
 11595 3 87.23 110.7 -24.9 0.498 11594
 11596 3 86.68 110.4 -25.07 0.164 11595
 11597 3 86.52 110.5 -25.17 0.073 11596
 11598 3 87.38 110.9 -24.67 0.485 11595
 11599 3 87.56 111.1 -24.63 0.534 11598
 11600 3 87.52 111.11 -24.43 0.538 11599
 11601 3 87.95 111.4 -24.81 0.218 11600
 11602 3 88.12 111.6 -24.87 0.16 11601
 11603 3 88.26 111.7 -24.98 0.17 11602
 11604 3 88.39 111.8 -25.04 0.173 11603
 11605 3 88.46 111.9 -24.99 0.148 11604
 11606 3 88.5 112 -24.84 0.138 11605
 11607 3 88.53 112.2 -24.79 0.156 11606
 11608 3 88.56 112.31 -24.66 0.22 11607
 11609 3 88.62 112.41 -24.57 0.205 11608
 11610 3 88.63 112.51 -24.39 0.226 11609
 11611 3 88.46 112.51 -24 0.129 11610
 11612 3 88.48 112.61 -23.95 0.000125 11611
 11613 3 88.84 112.61 -24.56 0.166 11610
 11614 3 88.99 112.71 -24.7 0.155 11613
 11615 3 89.12 112.81 -24.76 0.122 11614
 11616 3 89.25 112.91 -24.74 0.148 11615
 11617 3 89.43 113.01 -24.73 0.193 11616
 11618 3 89.55 113.11 -24.75 0.203 11617
 11619 3 89.68 113.21 -24.72 0.172 11618
 11620 3 89.87 113.21 -24.73 0.136 11619
 11621 3 90.05 113.21 -24.74 0.154 11620
 11622 3 90.16 113.21 -24.75 0.138 11621
 11623 3 90.3 113.31 -24.7 0.146 11622
 11624 3 90.42 113.41 -24.7 0.141 11623
 11625 3 90.56 113.51 -24.64 0.142 11624
 11626 3 90.72 113.51 -24.57 0.157 11625
 11627 3 90.85 113.61 -24.52 0.146 11626
 11628 3 90.96 113.71 -24.42 0.18 11627
 11629 3 91.11 113.71 -24.38 0.227 11628
 11630 3 91.41 113.61 -24.62 0.07 11629
 11631 3 91.5 113.61 -24.71 0.107 11630
 11632 3 91.55 113.71 -24.87 0.097 11631
 11633 3 91.63 113.61 -24.94 0.079 11632
 11634 3 91.8 113.61 -25.09 0.000125 11633
 11635 3 91.08 113.82 -24.15 0.165 11629
 11636 3 91.16 113.82 -24.03 0.151 11635
 11637 3 91.13 113.82 -23.87 0.188 11636
 11638 3 91.2 113.92 -23.72 0.223 11637
 11639 3 91.38 114.02 -23.58 0.123 11638
 11640 3 91.42 114.02 -23.4 0.127 11639
 11641 3 91.39 114.13 -23.25 0.125 11640
 11642 3 91.41 114.13 -23.12 0.172 11641
 11643 3 91.44 114.13 -23 0.197 11642
 11644 3 91.55 114.03 -22.83 0.172 11643
 11645 3 91.62 114.03 -22.72 0.179 11644
 11646 3 91.89 113.93 -22.6 0.093 11645
 11647 3 92.02 113.93 -22.55 0.134 11646
 11648 3 92.11 113.93 -22.4 0.147 11647
 11649 3 92.21 114.04 -22.24 0.16 11648
 11650 3 92.27 114.14 -22.13 0.154 11649
 11651 3 92.37 114.14 -21.98 0.151 11650
 11652 3 92.47 114.24 -21.85 0.197 11651
 11653 3 92.55 114.34 -21.77 0.236 11652
 11654 3 92.61 114.44 -21.69 0.289 11653
 11655 3 92.84 114.54 -21.71 0.237 11654
 11656 3 92.97 114.64 -21.52 0.182 11655
 11657 3 93.18 114.74 -21.48 0.222 11656
 11658 3 93.28 114.75 -21.4 0.217 11657
 11659 3 93.41 114.95 -21.49 0.247 11658
 11660 3 93.47 114.94 -21.52 0.314 11659
 11661 3 93.48 115.04 -21.59 0.364 11660
 11662 3 93.25 115.24 -21.99 0.107 11661
 11663 3 93.13 115.34 -22.05 0.000125 11662
 11664 3 93.65 115.15 -20.94 0.133 11661
 11665 3 93.62 115.15 -20.8 0.128 11664
 11666 3 93.67 115.25 -20.56 0.132 11665
 11667 3 93.72 115.35 -20.43 0.122 11666
 11668 3 93.76 115.46 -20.26 0.121 11667
 11669 3 93.72 115.46 -20.13 0.106 11668
 11670 3 93.7 115.56 -19.9 0.15 11669
 11671 3 93.83 115.66 -19.82 0.195 11670
 11672 3 93.8 115.66 -19.44 0.138 11671
 11673 3 93.93 115.66 -19.31 0.094 11672
 11674 3 93.93 115.77 -19.19 0.134 11673
 11675 3 93.99 115.87 -19.11 0.166 11674
 11676 3 93.96 115.77 -18.81 0.104 11675
 11677 3 94.05 115.77 -18.61 0.094 11676
 11678 3 94.11 115.77 -18.46 0.123 11677
 11679 3 94.23 115.67 -18.31 0.111 11678
 11680 3 94.32 115.68 -18.18 0.133 11679
 11681 3 94.43 115.58 -18.03 0.147 11680
 11682 3 94.5 115.58 -17.9 0.151 11681
 11683 3 94.61 115.48 -17.81 0.175 11682
 11684 3 94.61 115.58 -17.59 0.189 11683
 11685 3 94.63 115.58 -17.37 0.173 11684
 11686 3 94.63 115.48 -17.15 0.115 11685
 11687 3 94.71 115.39 -17.05 0.148 11686
 11688 3 94.77 115.29 -16.94 0.147 11687
 11689 3 94.83 115.29 -16.77 0.144 11688
 11690 3 94.83 115.29 -16.67 0.146 11689
 11691 3 94.89 115.29 -16.57 0.099 11690
 11692 3 94.93 115.29 -16.4 0.139 11691
 11693 3 94.9 115.39 -16.17 0.147 11692
 11694 3 94.91 115.49 -16.05 0.207 11693
 11695 3 94.96 115.5 -15.95 0.276 11694
 11696 3 94.99 115.6 -15.87 0.344 11695
 11697 3 94.99 115.7 -15.8 0.425 11696
 11698 3 94.92 115.7 -15.67 0.489 11697
 11699 3 94.82 115.8 -15.46 0.504 11698
 11700 3 94.87 115.9 -15.35 0.47 11699
 11701 3 94.89 115.9 -15.18 0.409 11700
 11702 3 94.93 116 -15.02 0.339 11701
 11703 3 94.92 115.9 -14.89 0.28 11702
 11704 3 95.07 115.81 -14.66 0.195 11703
 11705 3 95.16 115.81 -14.5 0.175 11704
 11706 3 95.24 115.81 -14.37 0.154 11705
 11707 3 95.31 115.71 -14.28 0.153 11706
 11708 3 95.37 115.81 -14.1 0.171 11707
 11709 3 95.42 115.81 -13.95 0.166 11708
 11710 3 95.48 115.92 -13.72 0.121 11709
 11711 3 95.51 116.02 -13.5 0.133 11710
 11712 3 95.47 116.12 -13.37 0.16 11711
 11713 3 95.45 116.22 -13.17 0.169 11712
 11714 3 95.41 116.22 -13.03 0.142 11713
 11715 3 95.36 116.22 -12.81 0.117 11714
 11716 3 95.25 116.42 -12.66 0.168 11715
 11717 3 95.16 116.43 -12.48 0.18 11716
 11718 3 95.02 116.63 -12.18 0.186 11717
 11719 3 94.9 116.63 -12.05 0.191 11718
 11720 3 94.73 116.83 -11.87 0.119 11719
 11721 3 94.65 116.93 -11.67 0.125 11720
 11722 3 94.56 116.93 -11.59 0.154 11721
 11723 3 94.47 116.93 -11.38 0.132 11722
 11724 3 94.38 116.93 -11.14 0.1 11723
 11725 3 94.33 116.94 -10.99 0.091 11724
 11726 3 94.24 117.04 -10.81 0.159 11725
 11727 3 94.14 117.04 -10.66 0.198 11726
 11728 3 94.09 117.14 -10.46 0.179 11727
 11729 3 94.04 117.14 -10.32 0.201 11728
 11730 3 93.95 117.14 -10.12 0.19 11729
 11731 3 93.98 117.24 -9.94 0.166 11730
 11732 3 94.03 117.35 -9.83 0.13 11731
 11733 3 94.08 117.55 -9.8 0.16 11732
 11734 3 94.11 117.55 -9.58 0.116 11733
 11735 3 94.12 117.55 -9.4 0.112 11734
 11736 3 94.11 117.65 -9.27 0.15 11735
 11737 3 94.17 117.75 -9.17 0.158 11736
 11738 3 94.16 117.95 -9.05 0.148 11737
 11739 3 94.07 118.05 -8.95 0.14 11738
 11740 3 93.93 118.05 -8.92 0.212 11739
 11741 3 93.81 118.05 -8.86 0.251 11740
 11742 3 93.76 118.25 -8.7 0.262 11741
 11743 3 93.73 118.25 -8.58 0.246 11742
 11744 3 93.7 118.46 -8.52 0.284 11743
 11745 3 93.66 118.46 -8.38 0.282 11744
 11746 3 93.69 118.56 -8.24 0.274 11745
 11747 3 93.76 118.76 -8.17 0.218 11746
 11748 3 93.87 118.86 -8.17 0.228 11747
 11749 3 93.94 118.96 -8.2 0.171 11748
 11750 3 93.89 119.16 -8.07 0.181 11749
 11751 3 93.8 119.26 -7.93 0.159 11750
 11752 3 93.69 119.36 -7.85 0.136 11751
 11753 3 93.53 119.56 -7.81 0.183 11752
 11754 3 93.51 119.66 -7.8 0.149 11753
 11755 3 95.21 115.8 -15.67 0.222 11698
 11756 3 95.37 115.9 -15.86 0.000125 11755
 11757 3 94.14 115.66 -20.13 0.08 11671
 11758 3 94.2 115.66 -20.22 0.109 11757
 11759 3 92.27 114.24 -21.37 0.057 11654
 11760 3 92.17 114.24 -21.25 0.081 11759
 11761 3 92.08 114.14 -21.22 0.106 11760
 11762 3 91.96 114.04 -21.17 0.079 11761
 11763 3 91.87 114.04 -21.08 0.039 11762
 11764 3 91.86 113.95 -20.99 0.087 11763
 11765 3 91.8 113.85 -20.95 0.085 11764
 11766 3 91.67 113.74 -20.97 0.12 11765
 11767 3 91.47 113.54 -21.01 0.115 11766
 11768 3 91.32 113.34 -21.03 0.198 11767
 11769 3 91.21 113.14 -21.02 0.181 11768
 11770 3 91.14 112.94 -21.1 0.152 11769
 11771 3 91.13 112.84 -21.16 0.086 11770
 11772 3 87.41 111.11 -23.95 0.38 11600
 11773 3 87.58 111.01 -23.41 0.195 11772
 11774 3 87.55 111.11 -23.32 0.203 11773
 11775 3 87.44 111.22 -23.13 0.194 11774
 11776 3 87.7 111.12 -23.18 0.078 11775
 11777 3 87.81 111.32 -23.15 0.088 11776
 11778 3 87.8 111.42 -23.09 0.101 11777
 11779 3 87.71 111.32 -22.95 0.000125 11778
 11780 3 87.19 111.22 -22.91 0.118 11775
 11781 3 87.04 111.12 -22.75 0.116 11780
 11782 3 86.97 111.12 -22.61 0.09 11781
 11783 3 87.01 111.12 -22.43 0.084 11782
 11784 3 87.1 111.22 -22.35 0.101 11783
 11785 3 87.19 111.22 -22.12 0.132 11784
 11786 3 87.26 111.12 -22 0.178 11785
 11787 3 87.44 111.13 -22.01 0.194 11786
 11788 3 87.48 111.23 -21.88 0.238 11787
 11789 3 87.47 111.33 -21.78 0.227 11788
 11790 3 87.41 111.43 -21.66 0.172 11789
 11791 3 87.5 111.53 -21.49 0.084 11790
 11792 3 87.66 111.03 -21.33 0.172 11789
 11793 3 87.69 111.03 -21.12 0.196 11792
 11794 3 87.84 111.03 -20.99 0.162 11793
 11795 3 87.99 111.04 -20.82 0.124 11794
 11796 3 88.03 111.14 -20.65 0.124 11795
 11797 3 87.96 111.24 -20.49 0.124 11796
 11798 3 88 111.34 -20.39 0.132 11797
 11799 3 88.03 111.44 -20.24 0.126 11798
 11800 3 88.06 111.44 -20.11 0.122 11799
 11801 3 88.14 111.44 -19.97 0.097 11800
 11802 3 88.16 111.55 -19.77 0.128 11801
 11803 3 88.14 111.55 -19.56 0.129 11802
 11804 3 88.12 111.55 -19.42 0.146 11803
 11805 3 88.03 111.65 -19.26 0.156 11804
 11806 3 88.01 111.65 -19.14 0.11 11805
 11807 3 87.91 111.65 -18.97 0.108 11806
 11808 3 87.89 111.65 -18.84 0.135 11807
 11809 3 87.86 111.75 -18.68 0.118 11808
 11810 3 87.9 111.86 -18.55 0.082 11809
 11811 3 87.9 111.86 -18.39 0.125 11810
 11812 3 87.97 111.86 -18.27 0.078 11811
 11813 3 87.95 111.96 -18.16 0.072 11812
 11814 3 87.96 111.96 -18.03 0.08 11813
 11815 3 88.04 112.06 -17.99 0.125 11814
 11816 3 88.01 112.16 -17.91 0.17 11815
 11817 3 88.14 112.26 -18.33 0.069 11816
 11818 3 88.17 112.26 -18.45 0.106 11817
 11819 3 88.26 112.16 -18.58 0.062 11818
 11820 3 88.36 112.16 -18.67 0.057 11819
 11821 3 88.03 112.27 -17.28 0.12 11816
 11822 3 88.12 112.27 -17.08 0.119 11821
 11823 3 88.09 112.37 -16.9 0.104 11822
 11824 3 88.09 112.37 -16.75 0.124 11823
 11825 3 88.08 112.37 -16.58 0.126 11824
 11826 3 88.05 112.37 -16.42 0.103 11825
 11827 3 88.06 112.28 -16.23 0.123 11826
 11828 3 88.15 112.28 -16.08 0.165 11827
 11829 3 88.23 112.38 -15.92 0.157 11828
 11830 3 88.3 112.38 -15.76 0.158 11829
 11831 3 88.38 112.38 -15.71 0.212 11830
 11832 3 88.26 112.38 -15.43 0.199 11831
 11833 3 88.26 112.49 -15.15 0.104 11832
 11834 3 88.23 112.49 -15.01 0.11 11833
 11835 3 88.21 112.49 -14.81 0.093 11834
 11836 3 88.13 112.49 -14.62 0.144 11835
 11837 3 88.09 112.49 -14.43 0.124 11836
 11838 3 88.03 112.49 -14.26 0.154 11837
 11839 3 88.01 112.59 -14.09 0.179 11838
 11840 3 87.96 112.59 -13.93 0.151 11839
 11841 3 87.86 112.5 -13.84 0.128 11840
 11842 3 87.75 112.5 -13.73 0.18 11841
 11843 3 87.61 112.6 -13.5 0.128 11842
 11844 3 87.47 112.6 -13.32 0.143 11843
 11845 3 87.42 112.6 -13.21 0.112 11844
 11846 3 87.27 112.6 -13.06 0.097 11845
 11847 3 87.22 112.6 -12.97 0.088 11846
 11848 3 87.12 112.6 -12.87 0.091 11847
 11849 3 86.97 112.7 -12.73 0.116 11848
 11850 3 86.91 112.7 -12.54 0.14 11849
 11851 3 86.76 112.81 -12.33 0.215 11850
 11852 3 86.51 112.91 -12.09 0.127 11851
 11853 3 86.41 113.01 -11.93 0.144 11852
 11854 3 86.33 113.11 -11.84 0.188 11853
 11855 3 86.27 113.01 -11.71 0.219 11854
 11856 3 86.17 113.11 -11.53 0.233 11855
 11857 3 85.95 113.21 -11.35 0.177 11856
 11858 3 85.88 113.21 -11.21 0.222 11857
 11859 3 85.8 113.21 -11.06 0.306 11858
 11860 3 85.68 113.11 -10.97 0.347 11859
 11861 3 85.59 113.12 -10.82 0.347 11860
 11862 3 85.53 113.02 -10.74 0.311 11861
 11863 3 85.29 112.92 -10.64 0.205 11862
 11864 3 85.07 113.02 -10.5 0.132 11863
 11865 3 84.92 112.92 -10.33 0.13 11864
 11866 3 84.72 112.92 -10.27 0.15 11865
 11867 3 84.62 112.82 -10.19 0.136 11866
 11868 3 84.5 112.92 -10.1 0.084 11867
 11869 3 84.33 112.82 -9.92 0.136 11868
 11870 3 84.15 112.82 -9.84 0.123 11869
 11871 3 83.99 112.72 -9.87 0.176 11870
 11872 3 83.89 112.62 -9.84 0.213 11871
 11873 3 83.75 112.62 -9.87 0.247 11872
 11874 3 83.58 112.82 -9.64 0.153 11873
 11875 3 83.44 112.82 -9.64 0.178 11874
 11876 3 83.31 112.82 -9.63 0.176 11875
 11877 3 83.23 112.92 -9.41 0.129 11876
 11878 3 83.07 112.92 -9.32 0.18 11877
 11879 3 83.01 113.02 -9.18 0.159 11878
 11880 3 82.87 113.22 -8.96 0.107 11879
 11881 3 82.76 113.32 -8.83 0.104 11880
 11882 3 82.67 113.43 -8.73 0.102 11881
 11883 3 82.54 113.43 -8.61 0.127 11882
 11884 3 82.33 113.53 -8.55 0.151 11883
 11885 3 82.1 113.53 -8.51 0.147 11884
 11886 3 81.84 113.53 -8.35 0.109 11885
 11887 3 81.78 113.53 -8.23 0.14 11886
 11888 3 81.7 113.43 -8.13 0.133 11887
 11889 3 81.54 113.63 -8.05 0.097 11888
 11890 3 81.43 113.63 -7.98 0.135 11889
 11891 3 81.34 113.73 -7.88 0.148 11890
 11892 3 81.22 113.93 -7.82 0.152 11891
 11893 3 81.19 114.03 -7.73 0.107 11892
 11894 3 81.19 114.13 -7.7 0.124 11893
 11895 3 81.1 114.33 -7.61 0.129 11894
 11896 3 81 114.43 -7.59 0.138 11895
 11897 3 80.94 114.63 -7.52 0.156 11896
 11898 3 80.84 114.83 -7.48 0.16 11897
 11899 3 80.8 115.13 -7.4 0.106 11898
 11900 3 80.8 115.23 -7.42 0.133 11899
 11901 3 80.8 115.43 -7.43 0.137 11900
 11902 3 80.82 115.63 -7.39 0.173 11901
 11903 3 80.82 115.73 -7.46 0.2 11902
 11904 3 80.87 115.93 -7.37 0.178 11903
 11905 3 80.89 116.03 -7.19 0.17 11904
 11906 3 80.95 116.24 -7.07 0.151 11905
 11907 3 80.95 116.34 -6.97 0.143 11906
 11908 3 80.92 116.54 -6.84 0.158 11907
 11909 3 80.88 116.64 -6.8 0.176 11908
 11910 3 80.78 116.84 -6.67 0.197 11909
 11911 3 80.7 116.94 -6.59 0.199 11910
 11912 3 80.59 116.94 -6.48 0.217 11911
 11913 3 80.53 117.24 -6.41 0.162 11912
 11914 3 80.52 117.34 -6.33 0.173 11913
 11915 3 80.52 117.44 -6.24 0.144 11914
 11916 3 80.46 117.64 -6.16 0.085 11915
 11917 3 80.44 117.64 -6.04 0.109 11916
 11918 3 80.35 117.74 -6.03 0.000125 11917
 11919 3 83.54 112.41 -10.27 0.133 11873
 11920 3 83.52 112.51 -10.44 0.098 11919
 11921 3 83.51 112.61 -10.57 0.116 11920
 11922 3 83.45 112.61 -10.68 0.146 11921
 11923 3 83.48 112.51 -10.81 0.094 11922
 11924 3 83.49 112.51 -10.95 0.084 11923
 11925 3 83.43 112.51 -11.13 0.072 11924
 11926 3 83.39 112.51 -11.23 0.056 11925
 11927 3 83.29 112.51 -11.27 0.076 11926
 11928 3 83.23 112.5 -11.35 0.106 11927
 11929 3 83.26 112.4 -11.67 0.078 11928
 11930 3 83.18 112.4 -11.76 0.08 11929
 11931 3 83.05 112.4 -11.8 0.054 11930
 11932 3 88.57 112.08 -15.9 0.113 11831
 11933 3 88.46 111.98 -16 0.096 11932
 11934 3 88.32 111.88 -16.04 0.12 11933
 11935 3 88.17 111.78 -16.14 0.124 11934
 11936 3 88.02 111.78 -16.15 0.079 11935
 11937 3 87.62 109.57 -28.5 0.109 11553
 11938 3 87.7 109.67 -28.6 0.000125 11937
 11939 3 86.84 108.37 -28.77 0.178 11534
 11940 3 86.24 108.17 -28.31 0.06 11939
 11941 3 86.28 108.27 -28.14 0.075 11940
 11942 3 86.34 108.27 -28 0.103 11941
 11943 3 86.35 108.17 -27.91 0.053 11942
 11944 3 83.61 105.54 -30.73 0.127 11506
 11945 3 83.59 105.64 -30.7 0.064 11944
 11946 3 81.24 97.76 -40.77 0.133 11423
 11947 3 81.13 97.73 -40.73 0.143 11946
 11948 3 80.93 97.7 -40.68 0.112 11947
 11949 3 80.79 97.61 -40.74 0.107 11948
 11950 3 80.69 97.53 -40.82 0.096 11949
 11951 3 82.12 97.99 -41.66 0.166 11407
 11952 3 81.92 98 -41.61 0.167 11951
 11953 3 81.75 98.03 -41.82 0.101 11952
 11954 3 81.77 98.06 -42.01 0.108 11953
 11955 3 81.79 98.17 -42.18 0.123 11954
 11956 3 81.8 98.28 -42.33 0.103 11955
 11957 3 81.86 98.4 -42.42 0.107 11956
 11958 3 81.88 98.55 -42.47 0.123 11957
 11959 3 81.84 98.71 -42.58 0.11 11958
 11960 3 81.82 98.8 -42.7 0.074 11959
 11961 3 87.19 100.06 -41.33 0.131 9945
 11962 3 87.11 99.96 -41.39 0.197 11961
 11963 3 87.03 99.86 -41.45 0.281 11962
 11964 3 86.98 99.78 -41.54 0.321 11963
 11965 3 86.79 100.06 -41.87 0.16 11964
 11966 3 86.68 100.16 -41.92 0.111 11965
 11967 3 86.66 100.25 -42 0.039 11966
 11968 3 87.04 99.49 -41.56 0.187 11964
 11969 3 87.01 99.31 -41.55 0.171 11968
 11970 3 86.95 99.2 -41.64 0.21 11969
 11971 3 86.99 99.04 -41.68 0.099 11970
 11972 3 88.94 101.15 -43.18 0.285 9931
 11973 3 88.93 101.05 -43.21 0.243 11972
 11974 3 88.86 100.85 -43.17 0.214 11973
 11975 3 88.77 100.65 -43.13 0.208 11974
 11976 3 88.71 100.45 -43.16 0.202 11975
 11977 3 88.62 100.35 -43.2 0.23 11976
 11978 3 88.56 100.15 -43.24 0.236 11977
 11979 3 88.44 100.05 -43.34 0.231 11978
 11980 3 88.35 99.95 -43.43 0.23 11979
 11981 3 88.27 99.83 -43.62 0.216 11980
 11982 3 88.13 99.8 -43.86 0.201 11981
 11983 3 88.02 99.72 -43.97 0.191 11982
 11984 3 87.9 99.63 -44.1 0.228 11983
 11985 3 87.7 99.72 -44.48 0.357 11984
 11986 3 87.67 99.64 -44.54 0.281 11985
 11987 3 87.63 99.45 -44.53 0.24 11986
 11988 3 87.56 99.37 -44.61 0.216 11987
 11989 3 87.5 99.19 -44.65 0.206 11988
 11990 3 87.36 99.03 -44.72 0.18 11989
 11991 3 87.22 98.89 -44.71 0.161 11990
 11992 3 87.11 98.8 -44.76 0.177 11991
 11993 3 86.97 98.71 -44.75 0.17 11992
 11994 3 86.85 98.59 -44.74 0.202 11993
 11995 3 86.73 98.51 -44.77 0.163 11994
 11996 3 86.62 98.42 -44.84 0.152 11995
 11997 3 86.53 98.37 -44.87 0.157 11996
 11998 3 86.47 98.27 -44.94 0.155 11997
 11999 3 86.37 98.2 -44.95 0.172 11998
 12000 3 86.28 98.05 -45 0.202 11999
 12001 3 86.16 97.94 -44.97 0.239 12000
 12002 3 86.01 97.89 -45.02 0.225 12001
 12003 3 85.89 97.82 -45.03 0.209 12002
 12004 3 85.74 97.68 -45.13 0.241 12003
 12005 3 85.57 97.59 -45.23 0.252 12004
 12006 3 85.37 97.59 -45.39 0.267 12005
 12007 3 85.25 97.47 -45.4 0.231 12006
 12008 3 85.11 97.34 -45.46 0.207 12007
 12009 3 84.94 96.82 -45.93 0.456 12008
 12010 3 84.98 96.47 -46.31 0.26 12009
 12011 3 85.04 96.43 -46.41 0.235 12010
 12012 3 85.16 96.25 -46.54 0.219 12011
 12013 3 85.15 96.08 -46.6 0.222 12012
 12014 3 85.15 95.91 -46.66 0.295 12013
 12015 3 85.2 95.84 -46.71 0.333 12014
 12016 3 85.18 95.72 -46.77 0.404 12015
 12017 3 85.24 95.61 -46.83 0.465 12016
 12018 3 85.32 95.53 -46.9 0.497 12017
 12019 3 85.35 95.36 -46.93 0.535 12018
 12020 3 85.32 95.2 -46.94 0.532 12019
 12021 3 85.34 95.08 -46.99 0.498 12020
 12022 3 85.33 94.96 -47.08 0.481 12021
 12023 3 85.36 94.87 -47.19 0.468 12022
 12024 3 85.39 94.79 -47.33 0.427 12023
 12025 3 85.38 94.64 -47.32 0.336 12024
 12026 3 85.32 94.42 -47.31 0.286 12025
 12027 3 85.46 94.21 -47.05 0.082 12026
 12028 3 85.57 94.12 -47.06 0.093 12027
 12029 3 85.71 94.01 -47.03 0.104 12028
 12030 3 85.77 93.9 -47.09 0.109 12029
 12031 3 85.98 93.86 -47.12 0.092 12030
 12032 3 86.1 93.79 -47.15 0.118 12031
 12033 3 86.26 93.76 -47.26 0.067 12032
 12034 3 86.38 93.78 -47.28 0.151 12033
 12035 3 86.49 93.76 -47.3 0.208 12034
 12036 3 86.48 94.14 -47.16 0.1 12035
 12037 3 86.51 94.3 -47.08 0.086 12036
 12038 3 86.57 94.44 -47.04 0.096 12037
 12039 3 86.69 94.64 -46.99 0.073 12038
 12040 3 86.71 94.72 -46.9 0.082 12039
 12041 3 86.8 94.82 -46.87 0.068 12040
 12042 3 86.87 94.96 -46.88 0.11 12041
 12043 3 86.9 95.06 -46.85 0.106 12042
 12044 3 86.99 95.11 -46.82 0.086 12043
 12045 3 87.06 95.2 -46.78 0.076 12044
 12046 3 87.06 95.26 -46.62 0.076 12045
 12047 3 87.13 95.38 -46.54 0.113 12046
 12048 3 86.59 93.37 -47.37 0.131 12035
 12049 3 86.58 93.25 -47.4 0.098 12048
 12050 3 86.6 93.09 -47.52 0.144 12049
 12051 3 85.34 94.35 -47.49 0.181 12026
 12052 3 85.37 94.22 -47.6 0.142 12051
 12053 3 85.44 94.1 -47.65 0.113 12052
 12054 3 85.48 93.98 -47.73 0.14 12053
 12055 3 85.61 93.81 -47.77 0.131 12054
 12056 3 85.59 93.72 -47.86 0.201 12055
 12057 3 85.64 93.61 -47.97 0.197 12056
 12058 3 85.64 93.54 -48.05 0.205 12057
 12059 3 85.84 93.49 -48.25 0.134 12058
 12060 3 85.97 93.48 -48.43 0.141 12059
 12061 3 86.1 93.45 -48.54 0.182 12060
 12062 3 86.18 93.43 -48.64 0.267 12061
 12063 3 86.21 93.48 -48.77 0.333 12062
 12064 3 86.32 93.26 -49 0.356 12063
 12065 3 86.47 93.13 -49.09 0.388 12064
 12066 3 86.51 93.04 -49.13 0.438 12065
 12067 3 86.39 92.97 -49.39 0.418 12066
 12068 3 86.31 92.91 -49.45 0.467 12067
 12069 3 86.39 92.86 -49.56 0.49 12068
 12070 3 86.32 92.83 -49.67 0.543 12069
 12071 3 86.27 92.81 -49.8 0.554 12070
 12072 3 86.09 92.78 -49.93 0.568 12071
 12073 3 86.18 92.61 -50.04 0.534 12072
 12074 3 86.2 92.46 -50.18 0.448 12073
 12075 3 86.2 92.39 -50.32 0.413 12074
 12076 3 86.2 92.32 -50.45 0.376 12075
 12077 3 86.21 92.3 -50.57 0.323 12076
 12078 3 86.19 92.24 -50.7 0.245 12077
 12079 3 86.25 92.17 -50.9 0.123 12078
 12080 3 86.3 92.12 -51.06 0.169 12079
 12081 3 86.37 92.07 -51.19 0.173 12080
 12082 3 86.49 91.93 -51.33 0.123 12081
 12083 3 86.65 91.82 -51.33 0.149 12082
 12084 3 86.75 91.78 -51.26 0.213 12083
 12085 3 86.8 91.64 -51.18 0.155 12084
 12086 3 86.89 91.51 -51.17 0.186 12085
 12087 3 87.01 91.43 -51.25 0.191 12086
 12088 3 87.09 91.32 -51.34 0.183 12087
 12089 3 87.17 91.2 -51.34 0.147 12088
 12090 3 87.25 91.02 -51.38 0.146 12089
 12091 3 87.31 90.91 -51.49 0.167 12090
 12092 3 87.27 90.78 -51.53 0.193 12091
 12093 3 87.35 90.59 -51.52 0.257 12092
 12094 3 87.43 90.5 -51.58 0.328 12093
 12095 3 87.43 90.38 -51.6 0.371 12094
 12096 3 87.43 90.23 -51.59 0.37 12095
 12097 3 87.43 90.11 -51.65 0.406 12096
 12098 3 87.49 90.01 -51.78 0.417 12097
 12099 3 87.52 89.88 -51.86 0.423 12098
 12100 3 87.46 89.73 -51.93 0.448 12099
 12101 3 87.46 89.6 -52 0.418 12100
 12102 3 87.59 89.53 -52.07 0.378 12101
 12103 3 87.54 89.53 -52.41 0.273 12102
 12104 3 87.62 89.41 -52.45 0.279 12103
 12105 3 87.62 89.19 -52.36 0.252 12104
 12106 3 87.56 89.04 -52.33 0.221 12105
 12107 3 87.54 88.92 -52.36 0.222 12106
 12108 3 87.56 88.79 -52.37 0.232 12107
 12109 3 87.41 88.66 -52.58 0.152 12108
 12110 3 87.38 88.54 -52.48 0.165 12109
 12111 3 87.29 88.38 -52.38 0.119 12110
 12112 3 87.25 88.22 -52.36 0.141 12111
 12113 3 87.19 88.11 -52.31 0.131 12112
 12114 3 87.17 87.99 -52.26 0.151 12113
 12115 3 87.12 87.9 -52.26 0.174 12114
 12116 3 87.05 87.83 -52.33 0.168 12115
 12117 3 86.93 87.75 -52.44 0.182 12116
 12118 3 86.81 87.67 -52.65 0.157 12117
 12119 3 86.8 87.58 -52.83 0.093 12118
 12120 3 87.69 89.25 -51.57 0.127 12102
 12121 3 87.73 89.1 -51.59 0.108 12120
 12122 3 87.86 89 -51.52 0.116 12121
 12123 3 87.95 88.94 -51.48 0.064 12122
 12124 3 86.89 92.88 -48.61 0.14 12066
 12125 3 86.93 92.75 -48.5 0.174 12124
 12126 3 87.01 92.68 -48.41 0.167 12125
 12127 3 87.17 92.63 -48.37 0.206 12126
 12128 3 87.31 92.59 -48.35 0.281 12127
 12129 3 87.45 92.56 -48.38 0.383 12128
 12130 3 87.45 92.43 -48.34 0.498 12129
 12131 3 87.44 92.28 -48.33 0.56 12130
 12132 3 87.58 92.23 -48.3 0.57 12131
 12133 3 87.61 92.13 -48.25 0.526 12132
 12134 3 87.57 91.95 -48.28 0.468 12133
 12135 3 87.67 91.85 -48.33 0.359 12134
 12136 3 86.41 94.13 -48.56 0.122 12063
 12137 3 86.47 94.33 -48.64 0.099 12136
 12138 3 86.5 94.47 -48.62 0.086 12137
 12139 3 86.54 94.65 -48.69 0.11 12138
 12140 3 86.54 94.82 -48.72 0.149 12139
 12141 3 86.41 94.98 -48.7 0.128 12140
 12142 3 86.28 95.09 -48.65 0.114 12141
 12143 3 86.07 95.24 -48.54 0.093 12142
 12144 3 84.79 96.86 -45.89 0.422 12009
 12145 3 84.67 96.9 -45.91 0.358 12144
 12146 3 84.52 96.78 -45.91 0.313 12145
 12147 3 84.33 96.78 -45.85 0.26 12146
 12148 3 84.21 96.74 -45.7 0.242 12147
 12149 3 83.76 96.8 -45.86 0.362 12148
 12150 3 83.3 96.85 -46.09 0.207 12149
 12151 3 83.09 96.87 -46.1 0.224 12150
 12152 3 82.91 96.85 -46.12 0.207 12151
 12153 3 82.72 96.8 -46.2 0.182 12152
 12154 3 82.56 96.78 -46.17 0.169 12153
 12155 3 82.36 96.75 -46.23 0.158 12154
 12156 3 82.27 96.65 -46.31 0.152 12155
 12157 3 82.1 96.57 -46.38 0.19 12156
 12158 3 81.87 96.55 -46.4 0.205 12157
 12159 3 81.74 96.45 -46.38 0.252 12158
 12160 3 81.5 96.36 -46.4 0.255 12159
 12161 3 81.37 96.21 -46.47 0.235 12160
 12162 3 81.21 96.08 -46.44 0.192 12161
 12163 3 81.06 95.91 -46.45 0.197 12162
 12164 3 80.91 95.75 -46.48 0.19 12163
 12165 3 80.79 95.58 -46.53 0.182 12164
 12166 3 80.74 95.34 -46.68 0.196 12165
 12167 3 80.69 95.21 -46.68 0.238 12166
 12168 3 80.61 95.07 -46.77 0.23 12167
 12169 3 80.53 94.98 -46.83 0.236 12168
 12170 3 80.58 94.8 -46.9 0.223 12169
 12171 3 80.5 94.63 -46.97 0.25 12170
 12172 3 80.39 94.48 -46.92 0.263 12171
 12173 3 80.35 94.28 -46.89 0.287 12172
 12174 3 80.61 93.87 -46.63 0.524 12173
 12175 3 80.82 93.81 -46.56 0.388 12174
 12176 3 80.93 93.91 -46.54 0.28 12175
 12177 3 81.04 94.07 -46.46 0.000125 12176
 12178 3 80.76 93.6 -46.59 0.526 12174
 12179 3 80.78 93.46 -46.58 0.577 12178
 12180 3 80.71 93.34 -46.53 0.628 12179
 12181 3 80.63 93.26 -46.63 0.648 12180
 12182 3 80.51 93.13 -46.86 0.653 12181
 12183 3 80.52 92.95 -47.04 0.659 12182
 12184 3 80.52 92.8 -47.05 0.654 12183
 12185 3 80.46 92.64 -47.14 0.609 12184
 12186 3 80.36 92.55 -47.07 0.562 12185
 12187 3 80.33 92.47 -46.96 0.473 12186
 12188 3 80.31 92.33 -46.93 0.433 12187
 12189 3 80.25 92.26 -46.8 0.388 12188
 12190 3 80.17 92.21 -46.64 0.357 12189
 12191 3 80.04 92.16 -46.55 0.33 12190
 12192 3 79.88 92.17 -46.45 0.289 12191
 12193 3 79.79 92.09 -46.33 0.259 12192
 12194 3 79.76 91.96 -46.28 0.258 12193
 12195 3 79.75 91.84 -46.26 0.18 12194
 12196 3 79.65 91.73 -46.21 0.144 12195
 12197 3 79.57 91.63 -46.15 0.159 12196
 12198 3 79.39 91.56 -46.06 0.206 12197
 12199 3 79.29 91.43 -45.9 0.285 12198
 12200 3 79.53 91.2 -45.61 0.075 12199
 12201 3 79.65 91.06 -45.6 0.091 12200
 12202 3 79.72 90.94 -45.6 0.108 12201
 12203 3 79.81 90.83 -45.7 0.116 12202
 12204 3 79.9 90.69 -45.79 0.098 12203
 12205 3 80.04 90.69 -45.78 0.148 12204
 12206 3 79.93 90.35 -45.72 0.111 12205
 12207 3 79.12 91.39 -46 0.29 12199
 12208 3 78.91 91.41 -46.04 0.33 12207
 12209 3 78.81 91.32 -45.98 0.318 12208
 12210 3 78.61 91.22 -45.97 0.356 12209
 12211 3 78.5 91.12 -45.88 0.404 12210
 12212 3 78.39 91.03 -45.79 0.369 12211
 12213 3 78.28 90.99 -45.75 0.34 12212
 12214 3 78.19 90.9 -45.64 0.291 12213
 12215 3 78.08 90.84 -45.51 0.279 12214
 12216 3 77.94 90.78 -45.44 0.225 12215
 12217 3 77.77 90.79 -45.38 0.198 12216
 12218 3 77.65 90.79 -45.28 0.178 12217
 12219 3 77.52 90.75 -45.18 0.175 12218
 12220 3 77.37 90.75 -45.05 0.173 12219
 12221 3 77.24 90.77 -45 0.165 12220
 12222 3 77.1 90.73 -44.94 0.142 12221
 12223 3 76.96 90.76 -44.91 0.136 12222
 12224 3 76.8 90.75 -44.79 0.149 12223
 12225 3 76.63 90.72 -44.75 0.124 12224
 12226 3 76.39 90.75 -44.63 0.143 12225
 12227 3 76.17 90.74 -44.56 0.167 12226
 12228 3 75.97 90.75 -44.52 0.161 12227
 12229 3 75.7 90.78 -44.47 0.149 12228
 12230 3 75.49 90.84 -44.43 0.181 12229
 12231 3 75.24 90.84 -44.41 0.205 12230
 12232 3 75 90.9 -44.41 0.202 12231
 12233 3 74.76 90.92 -44.32 0.208 12232
 12234 3 74.57 90.97 -44.34 0.187 12233
 12235 3 74.4 90.98 -44.34 0.173 12234
 12236 3 74.1 91 -44.3 0.189 12235
 12237 3 73.78 91.09 -44.34 0.232 12236
 12238 3 73.67 91.08 -44.36 0.278 12237
 12239 3 73.5 91.06 -44.34 0.334 12238
 12240 3 73.38 91 -44.33 0.373 12239
 12241 3 73.23 90.96 -44.37 0.389 12240
 12242 3 73.09 90.94 -44.41 0.4 12241
 12243 3 72.96 90.85 -44.48 0.363 12242
 12244 3 72.86 90.78 -44.41 0.337 12243
 12245 3 72.74 90.7 -44.39 0.31 12244
 12246 3 72.57 90.57 -44.43 0.278 12245
 12247 3 72.47 90.46 -44.47 0.256 12246
 12248 3 72.29 90.36 -44.42 0.229 12247
 12249 3 72.14 90.28 -44.4 0.181 12248
 12250 3 72.03 90.19 -44.31 0.171 12249
 12251 3 71.86 90.08 -44.24 0.177 12250
 12252 3 71.71 89.99 -44.2 0.21 12251
 12253 3 71.56 89.93 -44.18 0.216 12252
 12254 3 71.39 89.92 -44.16 0.208 12253
 12255 3 71.3 89.78 -44.09 0.195 12254
 12256 3 71.2 89.73 -43.92 0.22 12255
 12257 3 71.04 89.67 -43.83 0.231 12256
 12258 3 70.86 89.59 -43.77 0.214 12257
 12259 3 70.71 89.52 -43.68 0.203 12258
 12260 3 70.57 89.42 -43.62 0.232 12259
 12261 3 70.41 89.35 -43.56 0.259 12260
 12262 3 70.27 89.22 -43.5 0.225 12261
 12263 3 70.14 89.21 -43.39 0.217 12262
 12264 3 69.98 89.19 -43.31 0.217 12263
 12265 3 69.82 89.08 -43.27 0.191 12264
 12266 3 69.68 89 -43.25 0.194 12265
 12267 3 69.49 88.83 -43.21 0.181 12266
 12268 3 69.31 88.73 -43.17 0.197 12267
 12269 3 68.96 88.31 -43.24 0.317 12268
 12270 3 68.82 88.22 -43.21 0.334 12269
 12271 3 68.68 88.13 -43.15 0.406 12270
 12272 3 68.54 88 -43.11 0.448 12271
 12273 3 68.42 87.9 -43.07 0.471 12272
 12274 3 68.31 87.69 -43.05 0.506 12273
 12275 3 68.07 87.54 -43.11 0.535 12274
 12276 3 67.92 87.47 -43.06 0.522 12275
 12277 3 67.87 87.38 -42.99 0.484 12276
 12278 3 67.77 87.27 -43 0.393 12277
 12279 3 67.73 87.2 -42.9 0.381 12278
 12280 3 67.58 87.02 -42.87 0.317 12279
 12281 3 67.49 86.92 -42.83 0.274 12280
 12282 3 67.44 86.86 -42.72 0.281 12281
 12283 3 67.32 86.79 -42.7 0.241 12282
 12284 3 67.19 86.79 -42.64 0.226 12283
 12285 3 67.08 86.68 -42.54 0.192 12284
 12286 3 66.82 86.35 -42.43 0.228 12285
 12287 3 66.67 86.26 -42.41 0.216 12286
 12288 3 66.53 86.12 -42.36 0.168 12287
 12289 3 66.4 86.08 -42.3 0.165 12288
 12290 3 66.32 86.07 -42.2 0.152 12289
 12291 3 66.29 85.98 -42.21 0.169 12290
 12292 3 66.17 85.82 -42.13 0.174 12291
 12293 3 66.08 85.68 -42.15 0.145 12292
 12294 3 65.95 85.49 -42.18 0.181 12293
 12295 3 65.85 85.28 -42.33 0.211 12294
 12296 3 65.81 85.11 -42.33 0.268 12295
 12297 3 65.7 85 -42.29 0.33 12296
 12298 3 65.63 84.89 -42.3 0.355 12297
 12299 3 65.48 84.78 -42.36 0.367 12298
 12300 3 65.42 84.65 -42.34 0.365 12299
 12301 3 65.35 84.5 -42.35 0.37 12300
 12302 3 65.27 84.35 -42.34 0.395 12301
 12303 3 65.19 84.22 -42.33 0.364 12302
 12304 3 65.14 84.06 -42.31 0.347 12303
 12305 3 65.1 83.93 -42.26 0.303 12304
 12306 3 65.05 83.77 -42.18 0.246 12305
 12307 3 65.02 83.54 -42.13 0.218 12306
 12308 3 64.92 83.38 -42.06 0.237 12307
 12309 3 64.88 83.17 -42.05 0.313 12308
 12310 3 64.76 83.15 -42.02 0.357 12309
 12311 3 64.65 83.03 -41.96 0.354 12310
 12312 3 64.53 82.96 -41.93 0.315 12311
 12313 3 64.35 82.88 -41.8 0.309 12312
 12314 3 64.23 82.78 -41.8 0.291 12313
 12315 3 64.09 82.69 -41.72 0.242 12314
 12316 3 63.94 82.53 -41.62 0.19 12315
 12317 3 63.81 82.4 -41.59 0.204 12316
 12318 3 63.67 82.26 -41.58 0.229 12317
 12319 3 63.52 82.15 -41.52 0.216 12318
 12320 3 63.36 82.01 -41.51 0.177 12319
 12321 3 63.1 81.91 -41.42 0.172 12320
 12322 3 62.71 81.13 -41.41 0.58 12321
 12323 3 62.74 81.18 -41.32 0.538 12322
 12324 3 62.72 81.08 -41.21 0.512 12323
 12325 3 62.7 80.84 -41.05 0.475 12324
 12326 3 62.58 80.79 -40.97 0.488 12325
 12327 3 62.47 80.75 -40.83 0.454 12326
 12328 3 62.37 80.79 -40.66 0.392 12327
 12329 3 62.3 80.82 -40.52 0.362 12328
 12330 3 62.28 80.91 -40.37 0.335 12329
 12331 3 62.28 81.05 -40.23 0.259 12330
 12332 3 62.2 81.09 -40.08 0.21 12331
 12333 3 62.1 81.13 -39.91 0.171 12332
 12334 3 62.05 81.15 -39.73 0.17 12333
 12335 3 61.98 81.14 -39.51 0.177 12334
 12336 3 61.94 81.1 -39.3 0.165 12335
 12337 3 61.89 81.13 -39.01 0.214 12336
 12338 3 61.81 81.07 -38.8 0.197 12337
 12339 3 61.72 80.97 -38.65 0.231 12338
 12340 3 61.54 80.88 -38.49 0.254 12339
 12341 3 61.38 80.85 -38.46 0.218 12340
 12342 3 61.16 80.88 -38.39 0.196 12341
 12343 3 60.99 80.95 -38.28 0.173 12342
 12344 3 60.77 80.96 -38.22 0.142 12343
 12345 3 60.59 81.01 -38.22 0.159 12344
 12346 3 60.38 81.04 -38.21 0.179 12345
 12347 3 60.28 81.12 -38.24 0.187 12346
 12348 3 60.09 81.16 -38.29 0.183 12347
 12349 3 59.9 81.23 -38.34 0.177 12348
 12350 3 59.72 81.29 -38.34 0.175 12349
 12351 3 59.53 81.28 -38.38 0.159 12350
 12352 3 59.33 81.26 -38.42 0.14 12351
 12353 3 59.18 81.24 -38.45 0.131 12352
 12354 3 59.03 81.13 -38.56 0.153 12353
 12355 3 58.88 81.03 -38.65 0.172 12354
 12356 3 58.74 81 -38.65 0.154 12355
 12357 3 58.57 80.95 -38.61 0.148 12356
 12358 3 58.41 80.95 -38.66 0.148 12357
 12359 3 58.23 80.89 -38.6 0.152 12358
 12360 3 58.05 80.82 -38.56 0.179 12359
 12361 3 57.95 80.73 -38.5 0.211 12360
 12362 3 57.8 80.69 -38.46 0.197 12361
 12363 3 57.68 80.61 -38.42 0.19 12362
 12364 3 57.54 80.56 -38.37 0.156 12363
 12365 3 57.46 80.41 -38.38 0.194 12364
 12366 3 57.4 80.28 -38.44 0.228 12365
 12367 3 57.22 80.21 -38.45 0.255 12366
 12368 3 57.05 80.18 -38.47 0.242 12367
 12369 3 56.95 80.09 -38.45 0.232 12368
 12370 3 56.77 80.09 -38.42 0.227 12369
 12371 3 56.62 80.02 -38.37 0.244 12370
 12372 3 56.48 79.97 -38.32 0.219 12371
 12373 3 56.36 79.92 -38.3 0.204 12372
 12374 3 56.17 79.92 -38.28 0.166 12373
 12375 3 56.01 79.84 -38.21 0.147 12374
 12376 3 55.82 79.76 -38.04 0.245 12375
 12377 3 55.78 79.65 -37.8 0.377 12376
 12378 3 55.69 79.6 -37.69 0.496 12377
 12379 3 55.61 79.5 -37.57 0.535 12378
 12380 3 55.53 79.44 -37.44 0.571 12379
 12381 3 55.48 79.31 -37.25 0.568 12380
 12382 3 55.44 79.25 -37.17 0.582 12381
 12383 3 55.33 79.22 -37.08 0.611 12382
 12384 3 55.24 79.23 -36.95 0.593 12383
 12385 3 55.15 79.22 -36.81 0.575 12384
 12386 3 55.09 79.15 -36.68 0.538 12385
 12387 3 55.01 79.05 -36.62 0.502 12386
 12388 3 54.93 78.97 -36.52 0.447 12387
 12389 3 54.87 78.93 -36.36 0.401 12388
 12390 3 54.75 78.88 -36.27 0.321 12389
 12391 3 54.63 78.87 -36.27 0.275 12390
 12392 3 54.52 78.79 -36.27 0.232 12391
 12393 3 54.4 78.6 -36.27 0.217 12392
 12394 3 54.22 78.55 -36.16 0.198 12393
 12395 3 54.04 78.47 -36.02 0.209 12394
 12396 3 53.88 78.38 -35.86 0.199 12395
 12397 3 53.8 78.3 -35.76 0.177 12396
 12398 3 53.71 78.26 -35.67 0.203 12397
 12399 3 53.3 77.97 -35.66 0.44 12398
 12400 3 53.21 77.8 -35.61 0.505 12399
 12401 3 53.09 77.68 -35.52 0.527 12400
 12402 3 53.01 77.57 -35.4 0.569 12401
 12403 3 53.05 77.41 -35.33 0.577 12402
 12404 3 53.09 77.25 -35.24 0.59 12403
 12405 3 53.07 77.17 -35.13 0.571 12404
 12406 3 53.12 77.1 -35.01 0.498 12405
 12407 3 53.13 77.07 -34.84 0.455 12406
 12408 3 53.44 77.18 -34.38 0.567 12407
 12409 3 53.4 77.21 -34.27 0.501 12408
 12410 3 53.27 77.25 -34.23 0.463 12409
 12411 3 53.19 77.37 -34.15 0.421 12410
 12412 3 53.12 77.44 -34.08 0.332 12411
 12413 3 52.95 77.52 -33.96 0.279 12412
 12414 3 52.91 77.48 -33.8 0.242 12413
 12415 3 52.84 77.45 -33.59 0.173 12414
 12416 3 52.82 77.46 -33.39 0.112 12415
 12417 3 52.86 77.48 -33.2 0.137 12416
 12418 3 52.83 77.47 -33.04 0.13 12417
 12419 3 52.83 77.45 -32.84 0.117 12418
 12420 3 52.8 77.41 -32.7 0.131 12419
 12421 3 52.63 77.4 -32.51 0.168 12420
 12422 3 52.33 77.25 -32.38 0.265 12421
 12423 3 51.86 77.17 -32.4 0.068 12422
 12424 3 51.75 77.22 -32.48 0.133 12423
 12425 3 51.64 77.24 -32.56 0.085 12424
 12426 3 52.21 77.27 -31.96 0.361 12422
 12427 3 52.15 77.1 -31.99 0.232 12426
 12428 3 52.12 76.99 -31.92 0.21 12427
 12429 3 52.04 76.91 -31.93 0.194 12428
 12430 3 52 76.83 -31.98 0.143 12429
 12431 3 51.93 77.43 -31.47 0.167 12426
 12432 3 51.97 77.68 -31.59 0.109 12431
 12433 3 52.01 77.82 -31.58 0.105 12432
 12434 3 51.9 77.86 -31.56 0.000125 12433
 12435 3 51.89 77.37 -31.36 0.213 12431
 12436 3 51.89 77.25 -31.17 0.226 12435
 12437 3 51.81 77.13 -31.09 0.279 12436
 12438 3 51.7 77.12 -30.96 0.318 12437
 12439 3 51.56 77.09 -30.84 0.325 12438
 12440 3 51.54 77.05 -30.69 0.319 12439
 12441 3 51.85 77 -30.47 0.133 12440
 12442 3 51.75 77.08 -30.3 0.127 12441
 12443 3 51.72 77.19 -30.18 0.114 12442
 12444 3 51.51 77.33 -29.99 0.097 12443
 12445 3 51.4 77.45 -29.84 0.12 12444
 12446 3 51.33 77.46 -29.75 0.085 12445
 12447 3 80.81 93.16 -45.78 0.083 12180
 12448 3 83.61 96.76 -45.71 0.162 12149
 12449 3 83.56 96.7 -45.61 0.155 12448
 12450 3 87.51 100.03 -44.87 0.189 11985
 12451 3 87.44 100.23 -44.96 0.19 12450
 12452 3 87.42 100.33 -45.01 0.241 12451
 12453 3 87.43 100.43 -45.12 0.276 12452
 12454 3 87.4 100.53 -45.18 0.318 12453
 12455 3 87.46 100.63 -45.33 0.331 12454
 12456 3 87.51 100.73 -45.38 0.344 12455
 12457 3 87.57 100.83 -45.42 0.363 12456
 12458 3 87.59 101.03 -45.53 0.316 12457
 12459 3 87.58 101.13 -45.63 0.289 12458
 12460 3 87.6 101.23 -45.67 0.273 12459
 12461 3 87.65 101.33 -45.72 0.251 12460
 12462 3 87.67 101.42 -45.79 0.242 12461
 12463 3 87.67 101.62 -45.88 0.207 12462
 12464 3 87.61 101.72 -45.85 0.205 12463
 12465 3 87.34 101.82 -45.68 0.155 12464
 12466 3 87.17 102.03 -45.61 0.159 12465
 12467 3 87.07 102.12 -45.61 0.195 12466
 12468 3 86.94 102.23 -45.55 0.157 12467
 12469 3 87.05 102.43 -45.5 0.139 12468
 12470 3 87.1 102.63 -45.52 0.153 12469
 12471 3 87.06 102.73 -45.55 0.164 12470
 12472 3 87.05 102.92 -45.69 0.211 12471
 12473 3 87.16 103.02 -45.81 0.302 12472
 12474 3 87.24 103.12 -45.96 0.434 12473
 12475 3 87.24 103.12 -46.04 0.479 12474
 12476 3 87.3 103.32 -46.03 0.545 12475
 12477 3 87.39 103.52 -45.94 0.533 12476
 12478 3 87.58 103.62 -45.87 0.482 12477
 12479 3 87.46 103.92 -46 0.319 12478
 12480 3 87.6 104.02 -46 0.284 12479
 12481 3 87.86 104.12 -45.97 0.157 12480
 12482 3 87.91 104.22 -45.99 0.15 12481
 12483 3 87.85 104.52 -46.02 0.124 12482
 12484 3 87.88 104.62 -46.09 0.138 12483
 12485 3 87.98 104.82 -46.14 0.046 12484
 12486 3 86.62 102.12 -45.87 0.097 12468
 12487 3 86.65 102.22 -45.98 0.055 12486
 12488 3 86.8 102.32 -46.12 0.086 12487
 12489 3 86.84 102.42 -46.21 0.061 12488
 12490 3 86.92 102.52 -46.36 0.071 12489
 12491 3 87.02 102.52 -46.48 0.097 12490
 12492 3 87.22 102.52 -46.5 0.09 12491
 12493 3 87.32 102.62 -46.55 0.052 12492
 12494 3 87.45 102.62 -46.53 0.065 12493
 12495 3 87.54 102.72 -46.48 0.058 12494
 12496 3 87.65 102.82 -46.51 0.052 12495
 12497 3 87.78 102.92 -46.45 0.092 12496
 12498 3 87.83 103.02 -46.48 0.097 12497
 12499 3 87.86 103.12 -46.52 0.084 12498
 12500 3 88.03 103.22 -46.61 0.068 12499
 12501 3 88.07 103.32 -46.77 0.089 12500
 12502 3 88.18 103.32 -46.83 0.071 12501
 12503 3 88.27 103.42 -46.9 0.058 12502
 12504 3 88.33 103.42 -47.05 0.072 12503
 12505 3 88.42 103.42 -47.13 0.101 12504
 12506 3 88.49 103.41 -47.3 0.112 12505
 12507 3 88.57 103.41 -47.45 0.125 12506
 12508 3 88.62 103.51 -47.56 0.134 12507
 12509 3 88.61 103.31 -47.64 0.102 12508
 12510 3 88.58 103.21 -47.85 0.093 12509
 12511 3 88.5 103.21 -48.01 0.11 12510
 12512 3 88.42 103.21 -48.16 0.107 12511
 12513 3 88.31 103.11 -48.27 0.064 12512
 12514 3 88.19 103.1 -48.43 0.145 12513
 12515 3 88.02 103 -48.3 0.125 12514
 12516 3 87.83 103 -48.23 0.123 12515
 12517 3 87.67 103.01 -48.09 0.123 12516
 12518 3 87.47 103.01 -48.01 0.075 12517
 12519 3 86.46 102.12 -45.75 0.08 12486
 12520 3 86.33 102.12 -45.61 0.092 12519
 12521 3 86.22 102.12 -45.5 0.000125 12520
 12522 3 90.64 102.36 -42 0.134 9729
 12523 3 90.69 102.46 -41.95 0.000125 12522
 12524 3 90.94 102.65 -43.38 0.368 9725
 12525 3 91.04 102.65 -43.51 0.315 12524
 12526 3 91.26 102.65 -43.74 0.302 12525
 12527 3 91.16 102.95 -43.88 0.146 12526
 12528 3 91.17 103.05 -43.95 0.176 12527
 12529 3 91.29 103.25 -43.93 0.192 12528
 12530 3 91.36 103.35 -43.84 0.167 12529
 12531 3 91.44 103.45 -43.73 0.148 12530
 12532 3 91.54 103.55 -43.75 0.151 12531
 12533 3 91.61 103.65 -43.76 0.15 12532
 12534 3 91.67 103.65 -43.69 0.178 12533
 12535 3 91.75 103.85 -43.68 0.168 12534
 12536 3 91.89 103.95 -43.68 0.178 12535
 12537 3 91.99 103.95 -43.64 0.161 12536
 12538 3 92.05 104.05 -43.56 0.219 12537
 12539 3 92.13 104.16 -43.55 0.234 12538
 12540 3 92.13 104.35 -43.6 0.324 12539
 12541 3 92.16 104.46 -43.41 0.445 12540
 12542 3 91.75 104.36 -43.05 0.232 12541
 12543 3 91.5 104.26 -43.03 0.095 12542
 12544 3 91.22 104.26 -42.86 0.091 12543
 12545 3 92.43 104.66 -43.4 0.395 12541
 12546 3 92.56 104.76 -43.47 0.346 12545
 12547 3 92.62 104.86 -43.37 0.306 12546
 12548 3 92.87 105.06 -43.65 0.209 12547
 12549 3 92.97 105.16 -43.73 0.143 12548
 12550 3 93.05 105.26 -43.74 0.109 12549
 12551 3 93.08 105.36 -43.79 0.142 12550
 12552 3 93.12 105.56 -43.83 0.15 12551
 12553 3 93.13 105.66 -43.85 0.13 12552
 12554 3 93.18 105.76 -43.84 0.168 12553
 12555 3 93.31 105.86 -43.87 0.201 12554
 12556 3 93.38 105.96 -43.86 0.219 12555
 12557 3 93.47 105.96 -43.86 0.203 12556
 12558 3 93.54 106.06 -43.77 0.171 12557
 12559 3 93.64 106.16 -43.78 0.217 12558
 12560 3 93.71 106.26 -43.78 0.162 12559
 12561 3 93.87 106.36 -43.79 0.177 12560
 12562 3 94.02 106.56 -43.65 0.195 12561
 12563 3 94.15 106.66 -43.47 0.231 12562
 12564 3 94.3 106.66 -43.4 0.217 12563
 12565 3 94.42 106.76 -43.23 0.209 12564
 12566 3 94.35 106.87 -42.88 0.088 12565
 12567 3 94.38 106.87 -42.7 0.096 12566
 12568 3 94.52 106.87 -42.54 0.086 12567
 12569 3 94.51 106.97 -42.35 0.089 12568
 12570 3 94.42 106.87 -42.15 0.097 12569
 12571 3 94.39 106.87 -42.04 0.081 12570
 12572 3 94.44 106.78 -41.91 0.105 12571
 12573 3 94.48 106.78 -41.8 0.101 12572
 12574 3 94.56 106.87 -43.13 0.143 12565
 12575 3 94.69 106.87 -43.05 0.177 12574
 12576 3 94.88 106.97 -43.02 0.153 12575
 12577 3 95.06 107.07 -43.02 0.192 12576
 12578 3 95.16 107.17 -42.99 0.168 12577
 12579 3 95.3 107.27 -43.03 0.175 12578
 12580 3 95.46 107.37 -43 0.184 12579
 12581 3 95.56 107.47 -42.99 0.22 12580
 12582 3 95.68 107.57 -42.94 0.27 12581
 12583 3 95.74 107.67 -42.88 0.342 12582
 12584 3 95.84 107.87 -42.57 0.332 12583
 12585 3 95.9 107.97 -42.63 0.334 12584
 12586 3 96.06 108.27 -42.87 0.196 12585
 12587 3 96.16 108.37 -42.9 0.195 12586
 12588 3 96.28 108.47 -42.95 0.206 12587
 12589 3 96.36 108.57 -43.03 0.223 12588
 12590 3 96.39 108.77 -42.95 0.261 12589
 12591 3 96.44 108.87 -42.95 0.32 12590
 12592 3 96.53 108.87 -42.99 0.391 12591
 12593 3 96.65 108.97 -43.11 0.436 12592
 12594 3 96.8 109.07 -43.15 0.447 12593
 12595 3 96.98 108.67 -43.67 0.139 12594
 12596 3 96.86 109.17 -43.01 0.403 12594
 12597 3 97.01 109.27 -42.88 0.328 12596
 12598 3 97.19 109.28 -42.74 0.298 12597
 12599 3 97.33 109.38 -42.73 0.283 12598
 12600 3 97.56 109.38 -42.65 0.249 12599
 12601 3 97.78 109.38 -42.65 0.233 12600
 12602 3 97.93 109.38 -42.62 0.273 12601
 12603 3 98 109.48 -42.57 0.278 12602
 12604 3 98.18 109.48 -42.49 0.216 12603
 12605 3 98.32 109.58 -42.53 0.254 12604
 12606 3 98.41 109.58 -42.55 0.314 12605
 12607 3 98.35 109.38 -42.1 0.131 12606
 12608 3 98.4 109.38 -41.95 0.132 12607
 12609 3 98.39 109.29 -41.71 0.103 12608
 12610 3 98.39 109.29 -41.57 0.123 12609
 12611 3 98.34 109.29 -41.42 0.154 12610
 12612 3 98.27 109.29 -41.3 0.135 12611
 12613 3 98.61 109.78 -42.8 0.224 12606
 12614 3 98.78 109.88 -42.84 0.229 12613
 12615 3 98.88 109.88 -42.92 0.271 12614
 12616 3 99.03 109.98 -42.95 0.334 12615
 12617 3 99.13 109.98 -43.07 0.43 12616
 12618 3 99.23 110.08 -43.12 0.478 12617
 12619 3 99.48 110.18 -42.94 0.506 12618
 12620 3 99.34 110.28 -43.12 0.667 12619
 12621 3 99.4 110.38 -43.15 0.727 12620
 12622 3 99.79 110.38 -42.95 0.652 12621
 12623 3 99.99 110.38 -42.84 0.594 12622
 12624 3 99.79 110.38 -43.45 0.057 12623
 12625 3 100.19 110.18 -42.63 0.597 12623
 12626 3 100.39 110.38 -42.72 0.544 12625
 12627 3 100.59 110.39 -42.43 0.42 12626
 12628 3 100.79 110.48 -42.78 0.281 12627
 12629 3 100.89 110.68 -43.05 0.187 12628
 12630 3 100.99 110.88 -43.18 0.187 12629
 12631 3 101.09 110.98 -43.27 0.161 12630
 12632 3 101.18 111.08 -43.43 0.146 12631
 12633 3 101.28 111.18 -43.61 0.139 12632
 12634 3 101.28 111.18 -43.78 0.166 12633
 12635 3 101.38 111.18 -43.94 0.151 12634
 12636 3 101.48 111.37 -44.05 0.15 12635
 12637 3 101.48 111.37 -44.19 0.148 12636
 12638 3 100.49 110.09 -42.41 0.149 12627
 12639 3 100.39 110.09 -42.38 0.214 12638
 12640 3 100.29 110.19 -42.41 0.122 12639
 12641 3 98.36 110.67 -43.73 0.213 12621
 12642 3 98.27 110.67 -43.8 0.205 12641
 12643 3 98.14 110.57 -43.8 0.133 12642
 12644 3 98.04 110.47 -43.89 0.099 12643
 12645 3 97.92 110.37 -43.97 0.095 12644
 12646 3 97.74 110.37 -43.96 0.143 12645
 12647 3 97.58 110.37 -43.92 0.167 12646
 12648 3 97.38 110.37 -43.74 0.091 12647
 12649 3 97.35 110.37 -43.58 0.11 12648
 12650 3 97.32 110.37 -43.48 0.000125 12649
 12651 3 92.67 104.76 -42.9 0.103 12547
 12652 3 92.74 104.86 -42.88 0.145 12651
 12653 3 91.37 102.55 -43.8 0.343 12526
 12654 3 91.51 102.45 -44.01 0.332 12653
 12655 3 91.67 102.45 -44.17 0.289 12654
 12656 3 91.81 102.35 -44.37 0.263 12655
 12657 3 91.85 102.35 -44.54 0.262 12656
 12658 3 91.9 102.25 -44.68 0.249 12657
 12659 3 92.12 102.24 -44.82 0.281 12658
 12660 3 92.2 102.24 -44.93 0.266 12659
 12661 3 92.26 102.24 -45.01 0.376 12660
 12662 3 92.43 102.34 -45.12 0.394 12661
 12663 3 92.57 102.24 -45.16 0.405 12662
 12664 3 92.69 102.24 -45.25 0.434 12663
 12665 3 92.84 102.14 -45.35 0.523 12664
 12666 3 92.89 102.04 -45.49 0.609 12665
 12667 3 93.05 102.14 -45.58 0.648 12666
 12668 3 93.23 102.14 -45.59 0.635 12667
 12669 3 93.25 102.04 -45.81 0.647 12668
 12670 3 93.39 102.04 -45.83 0.633 12669
 12671 3 93.42 101.94 -45.89 0.627 12670
 12672 3 93.49 101.84 -46.05 0.693 12671
 12673 3 93.36 101.54 -46.21 0.487 12672
 12674 3 93.17 101.33 -46.58 0.424 12673
 12675 3 93.18 101.33 -46.74 0.387 12674
 12676 3 93 101.23 -47.02 0.328 12675
 12677 3 92.81 101.13 -47.17 0.293 12676
 12678 3 92.72 101.03 -47.25 0.286 12677
 12679 3 92.71 101.02 -47.35 0.271 12678
 12680 3 92.55 100.62 -47.45 0.264 12679
 12681 3 92.52 100.42 -47.58 0.262 12680
 12682 3 92.52 100.32 -47.69 0.221 12681
 12683 3 92.58 100.12 -47.81 0.182 12682
 12684 3 92.6 99.92 -47.86 0.186 12683
 12685 3 92.64 99.75 -48 0.182 12684
 12686 3 92.61 99.63 -48.06 0.196 12685
 12687 3 92.65 99.49 -48.07 0.215 12686
 12688 3 92.62 99.39 -48.09 0.208 12687
 12689 3 92.71 99.25 -48.19 0.21 12688
 12690 3 92.76 99.08 -48.31 0.216 12689
 12691 3 92.81 98.87 -48.44 0.161 12690
 12692 3 92.88 98.74 -48.53 0.158 12691
 12693 3 92.86 98.62 -48.6 0.19 12692
 12694 3 92.87 98.46 -48.65 0.202 12693
 12695 3 92.82 98.34 -48.7 0.204 12694
 12696 3 92.79 98.23 -48.78 0.178 12695
 12697 3 92.77 98.07 -48.88 0.154 12696
 12698 3 92.71 97.99 -48.95 0.177 12697
 12699 3 92.68 97.89 -49.11 0.175 12698
 12700 3 92.69 97.75 -49.25 0.172 12699
 12701 3 92.75 97.59 -49.41 0.18 12700
 12702 3 92.76 97.51 -49.5 0.192 12701
 12703 3 92.75 97.32 -49.57 0.203 12702
 12704 3 92.74 97.18 -49.68 0.217 12703
 12705 3 92.72 97.06 -49.75 0.189 12704
 12706 3 92.67 96.88 -49.83 0.177 12705
 12707 3 92.62 96.73 -49.89 0.19 12706
 12708 3 92.57 96.6 -49.99 0.204 12707
 12709 3 92.55 96.41 -50.04 0.198 12708
 12710 3 92.54 96.31 -50.15 0.221 12709
 12711 3 92.53 96.16 -50.15 0.214 12710
 12712 3 92.62 96.04 -50.26 0.23 12711
 12713 3 92.65 95.97 -50.41 0.249 12712
 12714 3 92.6 95.94 -50.57 0.25 12713
 12715 3 92.6 95.89 -50.75 0.266 12714
 12716 3 92.56 95.85 -50.9 0.362 12715
 12717 3 92.54 95.7 -50.99 0.428 12716
 12718 3 92.49 95.51 -51.01 0.461 12717
 12719 3 92.54 95.37 -51.1 0.466 12718
 12720 3 92.5 95.23 -51.15 0.444 12719
 12721 3 92.5 95.08 -51.19 0.402 12720
 12722 3 92.42 94.92 -51.21 0.382 12721
 12723 3 92.47 94.72 -51.24 0.37 12722
 12724 3 92.47 94.53 -51.27 0.327 12723
 12725 3 92.53 94.36 -51.36 0.286 12724
 12726 3 92.69 94.22 -51.56 0.257 12725
 12727 3 92.84 94.11 -51.77 0.249 12726
 12728 3 92.84 94 -51.88 0.234 12727
 12729 3 92.88 93.89 -51.99 0.243 12728
 12730 3 92.98 93.79 -52.19 0.245 12729
 12731 3 93.04 93.68 -52.37 0.208 12730
 12732 3 93.07 93.53 -52.47 0.254 12731
 12733 3 93.07 93.4 -52.66 0.27 12732
 12734 3 93.02 93.27 -52.78 0.313 12733
 12735 3 93.01 93.11 -52.9 0.331 12734
 12736 3 93.05 92.97 -52.95 0.416 12735
 12737 3 93.39 93.09 -53.34 0.176 12736
 12738 3 93.48 93 -53.49 0.159 12737
 12739 3 93.5 92.93 -53.63 0.161 12738
 12740 3 93.56 92.9 -53.79 0.16 12739
 12741 3 93.56 92.85 -53.96 0.17 12740
 12742 3 93.56 92.79 -54.12 0.167 12741
 12743 3 93.58 92.77 -54.25 0.225 12742
 12744 3 93.58 92.68 -54.39 0.249 12743
 12745 3 93.65 92.6 -54.56 0.226 12744
 12746 3 93.72 92.49 -54.72 0.227 12745
 12747 3 93.79 92.54 -54.83 0.283 12746
 12748 3 93.91 92.49 -54.94 0.346 12747
 12749 3 93.92 92.4 -55.07 0.391 12748
 12750 3 93.95 92.26 -55.21 0.434 12749
 12751 3 93.99 92.08 -55.3 0.45 12750
 12752 3 94.01 91.96 -55.35 0.49 12751
 12753 3 94.05 91.82 -55.44 0.512 12752
 12754 3 94.03 91.69 -55.54 0.524 12753
 12755 3 94.07 91.64 -55.67 0.508 12754
 12756 3 94.08 91.51 -55.76 0.438 12755
 12757 3 94.03 91.2 -55.81 0.319 12756
 12758 3 93.92 90.94 -55.85 0.285 12757
 12759 3 93.87 90.78 -55.95 0.273 12758
 12760 3 93.84 90.57 -56.07 0.244 12759
 12761 3 93.77 90.42 -56.05 0.267 12760
 12762 3 93.83 90.29 -56.06 0.259 12761
 12763 3 93.95 90.14 -56.07 0.134 12762
 12764 3 94.01 90.06 -56.15 0.18 12763
 12765 3 94.14 89.97 -56.4 0.161 12764
 12766 3 94.27 89.91 -56.55 0.202 12765
 12767 3 94.36 89.91 -56.75 0.23 12766
 12768 3 94.4 89.88 -56.92 0.261 12767
 12769 3 94.37 89.88 -57.11 0.273 12768
 12770 3 94.49 89.76 -57.32 0.331 12769
 12771 3 94.59 89.67 -57.47 0.343 12770
 12772 3 94.63 89.59 -57.62 0.404 12771
 12773 3 94.67 89.5 -57.76 0.446 12772
 12774 3 94.91 89.31 -57.91 0.439 12773
 12775 3 95.07 89.11 -58.03 0.429 12774
 12776 3 95.09 88.9 -58.11 0.389 12775
 12777 3 95.04 88.77 -58.23 0.361 12776
 12778 3 94.98 88.57 -58.31 0.325 12777
 12779 3 94.93 88.45 -58.41 0.287 12778
 12780 3 94.79 88.25 -58.58 0.22 12779
 12781 3 94.78 88.11 -58.63 0.24 12780
 12782 3 94.79 88.03 -58.7 0.305 12781
 12783 3 94.73 87.93 -58.78 0.34 12782
 12784 3 94.69 87.83 -58.85 0.379 12783
 12785 3 94.61 87.67 -58.9 0.457 12784
 12786 3 94.55 87.55 -58.98 0.531 12785
 12787 3 94.54 87.48 -59.09 0.584 12786
 12788 3 94.54 87.41 -59.24 0.637 12787
 12789 3 94.57 87.3 -59.33 0.638 12788
 12790 3 94.51 87.12 -59.33 0.611 12789
 12791 3 94.46 86.96 -59.32 0.587 12790
 12792 3 94.51 86.83 -59.37 0.579 12791
 12793 3 94.52 86.68 -59.43 0.579 12792
 12794 3 94.56 86.52 -59.43 0.536 12793
 12795 3 94.55 86.35 -59.39 0.523 12794
 12796 3 94.67 86.15 -59.37 0.524 12795
 12797 3 94.66 85.98 -59.39 0.507 12796
 12798 3 94.66 85.84 -59.45 0.444 12797
 12799 3 94.61 85.61 -59.34 0.443 12798
 12800 3 94.6 85.47 -59.34 0.421 12799
 12801 3 94.52 85.33 -59.32 0.411 12800
 12802 3 94.38 85.13 -59.29 0.388 12801
 12803 3 94.3 85.01 -59.29 0.429 12802
 12804 3 94.28 85.11 -59.83 0.094 12803
 12805 3 94.22 85.07 -59.99 0.091 12804
 12806 3 94.14 85.05 -60.11 0.106 12805
 12807 3 94.17 84.61 -58.79 0.148 12803
 12808 3 94.08 84.39 -58.71 0.149 12807
 12809 3 94.06 84.26 -58.7 0.146 12808
 12810 3 94.08 84.1 -58.72 0.139 12809
 12811 3 94.08 83.94 -58.7 0.173 12810
 12812 3 94.12 83.74 -58.6 0.203 12811
 12813 3 94.15 83.66 -58.53 0.241 12812
 12814 3 94.14 83.54 -58.44 0.258 12813
 12815 3 94.13 83.41 -58.35 0.268 12814
 12816 3 94.11 83.32 -58.14 0.254 12815
 12817 3 94.08 83.22 -58.07 0.302 12816
 12818 3 94.09 83.19 -57.91 0.305 12817
 12819 3 94.01 83.12 -57.79 0.303 12818
 12820 3 93.94 82.96 -57.72 0.292 12819
 12821 3 93.94 82.75 -57.72 0.229 12820
 12822 3 94.07 82.44 -57.72 0.162 12821
 12823 3 94.12 82.35 -57.7 0.229 12822
 12824 3 94.11 82.1 -57.9 0.135 12823
 12825 3 94.08 81.9 -57.82 0.163 12824
 12826 3 94.05 81.69 -57.81 0.17 12825
 12827 3 94 81.52 -57.83 0.154 12826
 12828 3 93.99 81.34 -57.76 0.138 12827
 12829 3 94.01 81.17 -57.8 0.137 12828
 12830 3 94 80.94 -57.86 0.152 12829
 12831 3 93.95 80.76 -57.94 0.144 12830
 12832 3 93.94 80.64 -58.08 0.135 12831
 12833 3 93.91 80.5 -58.13 0.15 12832
 12834 3 93.85 80.31 -58.22 0.155 12833
 12835 3 93.81 80.22 -58.31 0.207 12834
 12836 3 93.87 79.97 -58.33 0.246 12835
 12837 3 93.93 79.78 -58.37 0.22 12836
 12838 3 93.91 79.57 -58.42 0.205 12837
 12839 3 93.93 79.38 -58.5 0.19 12838
 12840 3 93.98 79.17 -58.56 0.207 12839
 12841 3 93.95 79.03 -58.63 0.193 12840
 12842 3 93.92 78.89 -58.65 0.198 12841
 12843 3 93.95 78.74 -58.73 0.198 12842
 12844 3 93.96 78.61 -58.8 0.203 12843
 12845 3 94 78.43 -58.81 0.179 12844
 12846 3 94.01 78.23 -58.74 0.286 12845
 12847 3 94.13 78.08 -58.79 0.299 12846
 12848 3 94.09 77.93 -58.81 0.347 12847
 12849 3 94.07 77.79 -58.9 0.326 12848
 12850 3 94.08 77.64 -59.08 0.293 12849
 12851 3 93.93 77.57 -59.22 0.311 12850
 12852 3 94 77.29 -59.24 0.157 12851
 12853 3 94.02 77.22 -59.38 0.166 12852
 12854 3 94.1 77.15 -59.42 0.158 12853
 12855 3 94.07 77.05 -59.62 0.131 12854
 12856 3 94.03 76.79 -59.69 0.2 12855
 12857 3 93.93 76.6 -59.75 0.158 12856
 12858 3 93.81 76.36 -59.75 0.121 12857
 12859 3 93.7 76.28 -59.77 0.118 12858
 12860 3 93.63 76.16 -59.81 0.13 12859
 12861 3 93.53 76.03 -59.83 0.155 12860
 12862 3 93.47 75.92 -59.82 0.178 12861
 12863 3 93.45 75.84 -59.91 0.162 12862
 12864 3 93.53 75.7 -59.97 0.164 12863
 12865 3 93.52 75.54 -59.99 0.185 12864
 12866 3 93.56 75.3 -59.97 0.177 12865
 12867 3 93.63 75.07 -59.97 0.18 12866
 12868 3 93.69 74.84 -59.95 0.183 12867
 12869 3 93.76 74.67 -59.91 0.177 12868
 12870 3 93.74 74.48 -59.88 0.166 12869
 12871 3 93.71 74.3 -59.83 0.171 12870
 12872 3 93.73 74.12 -59.79 0.169 12871
 12873 3 93.88 73.93 -59.8 0.118 12872
 12874 3 93.95 73.77 -59.84 0.12 12873
 12875 3 93.99 73.62 -59.88 0.155 12874
 12876 3 94.03 73.47 -59.9 0.157 12875
 12877 3 94.01 73.28 -59.97 0.154 12876
 12878 3 94.05 73.13 -60.02 0.166 12877
 12879 3 94.12 72.96 -60.04 0.159 12878
 12880 3 94.19 72.78 -60.08 0.165 12879
 12881 3 94.33 72.67 -60.09 0.114 12880
 12882 3 94.42 72.52 -60.16 0.152 12881
 12883 3 94.46 72.36 -60.17 0.162 12882
 12884 3 94.56 72.28 -60.21 0.184 12883
 12885 3 94.62 72.12 -60.22 0.203 12884
 12886 3 94.68 71.98 -60.26 0.209 12885
 12887 3 94.72 71.79 -60.31 0.203 12886
 12888 3 94.79 71.64 -60.31 0.214 12887
 12889 3 94.96 71.55 -60.21 0.163 12888
 12890 3 95.04 71.46 -60.28 0.16 12889
 12891 3 95.17 71.39 -60.33 0.188 12890
 12892 3 95.21 71.24 -60.41 0.228 12891
 12893 3 95.23 71.14 -60.45 0.245 12892
 12894 3 95.41 71.03 -60.48 0.224 12893
 12895 3 95.61 70.88 -60.59 0.185 12894
 12896 3 95.74 70.78 -60.71 0.185 12895
 12897 3 95.92 70.73 -60.74 0.181 12896
 12898 3 96.09 70.7 -60.67 0.171 12897
 12899 3 96.18 70.63 -60.67 0.173 12898
 12900 3 96.29 70.5 -60.59 0.198 12899
 12901 3 96.4 70.34 -60.64 0.215 12900
 12902 3 96.5 70.2 -60.61 0.209 12901
 12903 3 96.61 70.12 -60.67 0.196 12902
 12904 3 96.69 70.03 -60.64 0.173 12903
 12905 3 96.78 69.93 -60.6 0.199 12904
 12906 3 96.81 69.84 -60.48 0.234 12905
 12907 3 96.81 69.75 -60.45 0.244 12906
 12908 3 96.88 69.62 -60.41 0.234 12907
 12909 3 96.95 69.43 -60.47 0.247 12908
 12910 3 97.09 69.36 -60.48 0.282 12909
 12911 3 97.19 69.29 -60.59 0.335 12910
 12912 3 97.25 69.2 -60.62 0.397 12911
 12913 3 97.38 69.11 -60.53 0.486 12912
 12914 3 97.53 69.02 -60.5 0.52 12913
 12915 3 97.54 68.87 -60.45 0.594 12914
 12916 3 97.6 68.74 -60.38 0.625 12915
 12917 3 97.28 68.37 -60.95 0.114 12916
 12918 3 97.79 68.72 -60.18 0.631 12916
 12919 3 97.86 68.6 -60.11 0.605 12918
 12920 3 97.96 68.45 -60.23 0.5 12919
 12921 3 98.04 68.31 -60.23 0.363 12920
 12922 3 98.06 68.66 -60.23 0.149 12921
 12923 3 97.94 68.67 -60.16 0.266 12922
 12924 3 97.78 68.66 -60.09 0.296 12923
 12925 3 97.61 68.73 -59.94 0.285 12924
 12926 3 97.48 68.84 -59.93 0.181 12925
 12927 3 98.15 68.15 -60.27 0.313 12921
 12928 3 98.13 68.01 -60.11 0.283 12927
 12929 3 98.26 67.85 -60.01 0.202 12928
 12930 3 98.37 67.78 -59.97 0.204 12929
 12931 3 98.44 67.67 -59.95 0.162 12930
 12932 3 98.55 67.53 -59.9 0.163 12931
 12933 3 98.68 67.49 -59.8 0.157 12932
 12934 3 98.77 67.35 -59.82 0.231 12933
 12935 3 98.83 67.3 -59.76 0.314 12934
 12936 3 98.87 67.17 -59.85 0.397 12935
 12937 3 98.99 67.07 -59.89 0.356 12936
 12938 3 99.01 66.9 -59.98 0.354 12937
 12939 3 99.08 66.75 -59.92 0.32 12938
 12940 3 99.19 66.64 -59.76 0.273 12939
 12941 3 99.3 66.38 -59.54 0.14 12940
 12942 3 99.45 66.27 -59.48 0.134 12941
 12943 3 99.54 66.12 -59.5 0.111 12942
 12944 3 99.57 65.99 -59.42 0.165 12943
 12945 3 99.62 65.89 -59.36 0.173 12944
 12946 3 99.77 65.77 -59.43 0.175 12945
 12947 3 99.89 65.63 -59.43 0.157 12946
 12948 3 99.99 65.43 -59.37 0.13 12947
 12949 3 99.99 65.26 -59.31 0.171 12948
 12950 3 99.99 65.16 -59.31 0.205 12949
 12951 3 99.99 65.03 -59.4 0.218 12950
 12952 3 100.09 64.99 -59.49 0.143 12951
 12953 3 100.19 64.84 -59.56 0.074 12952
 12954 3 93.69 77.76 -59.32 0.176 12851
 12955 3 93.65 77.86 -59.33 0.000125 12954
 12956 3 93.49 90.38 -56.26 0.19 12762
 12957 3 93.38 90.42 -56.51 0.136 12956
 12958 3 93.36 90.39 -56.68 0.102 12957
 12959 3 93.27 90.42 -56.81 0.192 12958
 12960 3 93.24 90.51 -56.87 0.258 12959
 12961 3 93.15 90.61 -56.93 0.384 12960
 12962 3 93.02 90.7 -57.06 0.581 12961
 12963 3 92.98 90.6 -57.17 0.653 12962
 12964 3 93 90.92 -57.25 0.598 12963
 12965 3 92.92 91.09 -57.27 0.566 12964
 12966 3 92.89 91.21 -57.33 0.493 12965
 12967 3 92.82 91.35 -57.33 0.457 12966
 12968 3 93.26 91.79 -57.53 0.168 12967
 12969 3 93.2 91.97 -57.64 0.143 12968
 12970 3 93.2 92.15 -57.73 0.156 12969
 12971 3 93.22 92.28 -57.74 0.175 12970
 12972 3 93.18 92.43 -57.84 0.176 12971
 12973 3 93.09 92.61 -57.88 0.233 12972
 12974 3 92.9 92.78 -57.91 0.19 12973
 12975 3 92.73 92.85 -57.96 0.157 12974
 12976 3 92.1 91.11 -57.45 0.27 12967
 12977 3 92.66 89.86 -57.17 0.174 12963
 12978 3 92.57 89.77 -57.2 0.232 12977
 12979 3 92.52 89.65 -57.27 0.265 12978
 12980 3 92.45 89.65 -57.35 0.226 12979
 12981 3 92.36 89.66 -57.49 0.152 12980
 12982 3 92.55 89.37 -57.17 0.107 12979
 12983 3 92.53 89.24 -57.16 0.115 12982
 12984 3 92.5 89.11 -57.19 0.126 12983
 12985 3 92.51 88.98 -57.3 0.171 12984
 12986 3 92.52 88.86 -57.39 0.194 12985
 12987 3 92.42 88.67 -57.5 0.193 12986
 12988 3 92.42 88.49 -57.54 0.205 12987
 12989 3 92.42 88.3 -57.58 0.211 12988
 12990 3 92.47 88.12 -57.65 0.177 12989
 12991 3 92.46 87.9 -57.7 0.159 12990
 12992 3 92.4 87.69 -57.8 0.142 12991
 12993 3 92.34 87.49 -57.81 0.15 12992
 12994 3 92.3 87.33 -57.77 0.16 12993
 12995 3 92.28 87.19 -57.81 0.18 12994
 12996 3 92.25 87.08 -57.82 0.167 12995
 12997 3 92.2 86.86 -57.77 0.154 12996
 12998 3 92.16 86.75 -57.83 0.154 12997
 12999 3 92.08 86.6 -57.84 0.138 12998
 13000 3 91.98 86.48 -57.87 0.144 12999
 13001 3 91.91 86.34 -57.81 0.131 13000
 13002 3 91.92 86.22 -57.82 0.136 13001
 13003 3 91.89 86.03 -57.81 0.157 13002
 13004 3 91.86 85.84 -57.8 0.207 13003
 13005 3 91.8 85.64 -57.8 0.216 13004
 13006 3 91.75 85.37 -57.78 0.158 13005
 13007 3 91.64 85.2 -57.79 0.156 13006
 13008 3 91.5 85.04 -57.78 0.17 13007
 13009 3 91.41 84.88 -57.78 0.174 13008
 13010 3 91.37 84.75 -57.79 0.156 13009
 13011 3 91.39 84.53 -57.69 0.153 13010
 13012 3 91.45 84.36 -57.62 0.137 13011
 13013 3 91.43 84.18 -57.6 0.123 13012
 13014 3 91.42 84.05 -57.59 0.143 13013
 13015 3 91.45 83.86 -57.47 0.157 13014
 13016 3 91.47 83.74 -57.42 0.175 13015
 13017 3 91.41 83.62 -57.38 0.255 13016
 13018 3 91.51 83.45 -57.35 0.411 13017
 13019 3 91.54 83.33 -57.33 0.41 13018
 13020 3 91.54 83.24 -57.22 0.438 13019
 13021 3 91.55 83.12 -57.08 0.469 13020
 13022 3 91.48 82.99 -57 0.464 13021
 13023 3 91.43 82.83 -56.96 0.442 13022
 13024 3 91.41 82.75 -56.87 0.406 13023
 13025 3 91.19 82.57 -56.86 0.316 13024
 13026 3 91.13 82.43 -56.69 0.267 13025
 13027 3 91.09 82.3 -56.5 0.255 13026
 13028 3 91.12 82.22 -56.23 0.165 13027
 13029 3 91.19 82.3 -56.11 0.197 13028
 13030 3 91.28 82.29 -56.04 0.254 13029
 13031 3 91.41 82.29 -55.97 0.312 13030
 13032 3 91.55 82.33 -55.89 0.316 13031
 13033 3 91.58 82.35 -55.75 0.194 13032
 13034 3 91.57 82.46 -55.72 0.089 13033
 13035 3 91.77 81.99 -55.88 0.11 13032
 13036 3 91.88 81.9 -55.89 0.091 13035
 13037 3 92 81.84 -55.87 0.073 13036
 13038 3 91.93 82.82 -56.67 0.107 13024
 13039 3 91.96 82.63 -56.52 0.127 13038
 13040 3 91.83 82.56 -56.47 0.135 13039
 13041 3 91.75 82.5 -56.44 0.071 13040
 13042 3 92.86 92.54 -52.51 0.153 12736
 13043 3 92.84 92.38 -52.44 0.156 13042
 13044 3 92.88 92.25 -52.24 0.14 13043
 13045 3 92.9 92.18 -52.12 0.151 13044
 13046 3 92.92 92.03 -52.03 0.138 13045
 13047 3 92.95 91.93 -51.97 0.149 13046
 13048 3 92.97 91.72 -51.89 0.141 13047
 13049 3 93 91.64 -51.79 0.133 13048
 13050 3 92.99 91.42 -51.72 0.121 13049
 13051 3 93 91.27 -51.68 0.151 13050
 13052 3 92.95 91.14 -51.63 0.171 13051
 13053 3 92.96 90.95 -51.66 0.169 13052
 13054 3 92.92 90.76 -51.61 0.16 13053
 13055 3 92.92 90.65 -51.55 0.145 13054
 13056 3 92.86 90.47 -51.45 0.146 13055
 13057 3 92.81 90.32 -51.37 0.153 13056
 13058 3 92.71 90.15 -51.34 0.166 13057
 13059 3 92.63 89.97 -51.31 0.157 13058
 13060 3 92.55 89.75 -51.29 0.157 13059
 13061 3 92.48 89.56 -51.25 0.164 13060
 13062 3 92.47 89.39 -51.2 0.182 13061
 13063 3 92.45 89.18 -51.1 0.168 13062
 13064 3 92.38 89.07 -51 0.208 13063
 13065 3 92.21 88.89 -50.96 0.122 13064
 13066 3 92.21 88.77 -50.86 0.112 13065
 13067 3 92.12 88.7 -50.79 0.103 13066
 13068 3 91.98 88.57 -50.63 0.142 13067
 13069 3 91.85 88.42 -50.63 0.161 13068
 13070 3 91.72 88.25 -50.61 0.156 13069
 13071 3 91.64 88.09 -50.64 0.129 13070
 13072 3 91.55 87.98 -50.62 0.147 13071
 13073 3 91.42 87.86 -50.62 0.18 13072
 13074 3 91.29 87.76 -50.55 0.172 13073
 13075 3 91.08 87.68 -50.49 0.171 13074
 13076 3 90.89 87.69 -50.51 0.196 13075
 13077 3 90.68 87.71 -50.48 0.167 13076
 13078 3 90.51 87.67 -50.58 0.166 13077
 13079 3 90.32 87.52 -50.62 0.13 13078
 13080 3 90.24 87.35 -50.61 0.099 13079
 13081 3 90.06 87.18 -50.69 0.135 13080
 13082 3 89.99 87.04 -50.75 0.12 13081
 13083 3 89.89 86.93 -50.7 0.15 13082
 13084 3 89.81 86.85 -50.72 0.144 13083
 13085 3 89.74 86.72 -50.78 0.156 13084
 13086 3 89.71 86.61 -50.93 0.19 13085
 13087 3 89.7 86.54 -51.06 0.285 13086
 13088 3 89.73 86.43 -51.15 0.311 13087
 13089 3 89.75 86.31 -51.21 0.355 13088
 13090 3 89.71 86.23 -51.4 0.498 13089
 13091 3 89.72 86.27 -51.6 0.563 13090
 13092 3 89.71 86.33 -51.72 0.6 13091
 13093 3 89.77 86.19 -51.86 0.629 13092
 13094 3 90.08 85.95 -52 0.511 13093
 13095 3 90.89 86.08 -52.08 0.097 13094
 13096 3 90.99 86.22 -52.09 0.101 13095
 13097 3 91.1 86.3 -52.07 0.121 13096
 13098 3 91.24 86.46 -52.03 0.14 13097
 13099 3 91.35 86.58 -52.07 0.125 13098
 13100 3 91.45 86.76 -52.16 0.104 13099
 13101 3 91.54 86.93 -52.28 0.091 13100
 13102 3 91.61 86.98 -52.39 0.134 13101
 13103 3 91.77 86.92 -52.53 0.183 13102
 13104 3 91.89 86.87 -52.61 0.217 13103
 13105 3 91.96 86.81 -52.66 0.27 13104
 13106 3 92.01 86.51 -52.67 0.241 13105
 13107 3 92.12 86.32 -52.69 0.149 13106
 13108 3 92.2 86.18 -52.71 0.077 13107
 13109 3 92.04 87.21 -52.74 0.092 13105
 13110 3 92.1 87.25 -52.91 0.119 13109
 13111 3 92.22 87.33 -53.01 0.11 13110
 13112 3 92.34 87.34 -53.14 0.097 13111
 13113 3 92.49 87.32 -53.29 0.055 13112
 13114 3 89.92 85.86 -52.07 0.408 13094
 13115 3 90.05 85.71 -52.13 0.407 13114
 13116 3 90.49 85.57 -52.27 0.215 13115
 13117 3 90.55 85.46 -52.46 0.185 13116
 13118 3 90.58 85.35 -52.57 0.168 13117
 13119 3 90.65 85.2 -52.61 0.172 13118
 13120 3 90.75 85.06 -52.67 0.148 13119
 13121 3 90.89 84.94 -52.91 0.093 13120
 13122 3 90.95 84.82 -52.99 0.134 13121
 13123 3 94.24 102.74 -45.56 0.402 12672
 13124 3 94.43 102.84 -45.5 0.393 13123
 13125 3 94.54 102.95 -45.46 0.448 13124
 13126 3 94.69 103.05 -45.27 0.414 13125
 13127 3 94.79 103.15 -45.19 0.459 13126
 13128 3 94.98 103.15 -45.22 0.43 13127
 13129 3 95.22 102.85 -45.27 0.135 13128
 13130 3 95.21 102.65 -45.34 0.000125 13129
 13131 3 95.09 103.35 -45.15 0.383 13128
 13132 3 95.21 103.45 -45.09 0.405 13131
 13133 3 95.31 103.55 -45.03 0.46 13132
 13134 3 95.42 103.55 -44.85 0.483 13133
 13135 3 95.5 103.55 -44.73 0.53 13134
 13136 3 95.61 103.65 -44.67 0.586 13135
 13137 3 95.76 103.76 -44.63 0.637 13136
 13138 3 95.86 103.86 -44.6 0.653 13137
 13139 3 95.98 103.86 -44.28 0.05 13138
 13140 3 96.09 103.76 -44.1 0.075 13139
 13141 3 95.97 103.85 -44.99 0.377 13138
 13142 3 96.22 103.95 -45.59 0.348 13141
 13143 3 96.42 104.05 -45.68 0.343 13142
 13144 3 96.57 104.05 -45.71 0.37 13143
 13145 3 96.74 104.05 -45.77 0.43 13144
 13146 3 96.83 104.15 -45.74 0.472 13145
 13147 3 96.91 103.64 -46.36 0.213 13146
 13148 3 96.9 103.64 -46.59 0.134 13147
 13149 3 96.95 103.54 -46.72 0.165 13148
 13150 3 97 103.34 -46.8 0.172 13149
 13151 3 97.08 103.24 -46.88 0.207 13150
 13152 3 97.07 103.24 -47.1 0.193 13151
 13153 3 97.05 103.14 -47.25 0.215 13152
 13154 3 96.93 103.04 -47.37 0.264 13153
 13155 3 96.94 103.03 -47.48 0.354 13154
 13156 3 97.28 102.84 -47.1 0.107 13155
 13157 3 97.44 102.84 -47.04 0.135 13156
 13158 3 97.56 102.84 -46.97 0.07 13157
 13159 3 97.64 102.74 -46.83 0.000125 13158
 13160 3 96.84 102.93 -47.75 0.429 13155
 13161 3 96.84 102.83 -47.89 0.488 13160
 13162 3 96.86 102.83 -48.06 0.499 13161
 13163 3 96.82 102.83 -48.2 0.519 13162
 13164 3 95.94 103.03 -48.22 0.147 13163
 13165 3 95.66 103.02 -48.27 0.157 13164
 13166 3 95.51 103.02 -48.36 0.185 13165
 13167 3 95.37 103.02 -48.4 0.182 13166
 13168 3 95.1 103.02 -48.38 0.000125 13167
 13169 3 97.29 102.63 -48.13 0.291 13163
 13170 3 97.81 102.73 -47.78 0.123 13169
 13171 3 97.97 102.74 -47.57 0.148 13170
 13172 3 98.14 102.84 -47.48 0.139 13171
 13173 3 98.29 102.94 -47.37 0.13 13172
 13174 3 98.43 102.94 -47.34 0.15 13173
 13175 3 98.62 102.94 -47.29 0.153 13174
 13176 3 98.77 102.94 -47.21 0.192 13175
 13177 3 98.95 103.04 -47.19 0.248 13176
 13178 3 99.09 103.04 -47.14 0.285 13177
 13179 3 99.28 103.14 -47.13 0.344 13178
 13180 3 99.49 103.05 -46.96 0.359 13179
 13181 3 99.64 103.15 -46.96 0.394 13180
 13182 3 99.8 103.15 -46.87 0.457 13181
 13183 3 100 103.15 -46.86 0.474 13182
 13184 3 100.1 103.25 -46.94 0.476 13183
 13185 3 100.3 103.35 -47.04 0.431 13184
 13186 3 100.5 103.35 -47.03 0.43 13185
 13187 3 101.1 103.15 -47.28 0.178 13186
 13188 3 101.3 103.15 -47.27 0.181 13187
 13189 3 101.5 103.15 -47.25 0.272 13188
 13190 3 101.9 102.95 -47.16 0.211 13189
 13191 3 102.1 102.95 -47.12 0.193 13190
 13192 3 102.3 102.85 -47.12 0.169 13191
 13193 3 102.5 102.75 -47.12 0.14 13192
 13194 3 102.6 102.65 -47.1 0.147 13193
 13195 3 102.8 102.65 -47.1 0.147 13194
 13196 3 102.9 102.45 -47.1 0.157 13195
 13197 3 103 102.35 -47.1 0.159 13196
 13198 3 103.2 102.25 -47.11 0.146 13197
 13199 3 103.41 102.15 -47.19 0.122 13198
 13200 3 103.51 102.05 -47.26 0.131 13199
 13201 3 103.61 101.95 -47.27 0.11 13200
 13202 3 103.71 101.95 -47.28 0.131 13201
 13203 3 103.81 101.75 -47.33 0.18 13202
 13204 3 103.91 101.55 -47.34 0.189 13203
 13205 3 104.11 101.35 -47.38 0.174 13204
 13206 3 104.21 101.25 -47.4 0.181 13205
 13207 3 104.41 101.15 -47.42 0.153 13206
 13208 3 104.51 101.05 -47.44 0.148 13207
 13209 3 104.61 101.05 -47.48 0.141 13208
 13210 3 104.81 100.95 -47.46 0.125 13209
 13211 3 104.91 100.95 -47.52 0.1 13210
 13212 3 105.01 100.75 -47.6 0.103 13211
 13213 3 105.11 100.75 -47.65 0.087 13212
 13214 3 105.21 100.65 -47.59 0.106 13213
 13215 3 105.31 100.66 -47.51 0.099 13214
 13216 3 105.51 100.66 -47.39 0.12 13215
 13217 3 105.61 100.56 -47.31 0.15 13216
 13218 3 105.71 100.56 -47.34 0.181 13217
 13219 3 105.91 100.46 -47.41 0.231 13218
 13220 3 106.11 100.46 -47.51 0.153 13219
 13221 3 106.31 100.56 -47.61 0.106 13220
 13222 3 106.51 100.56 -47.65 0.148 13221
 13223 3 106.71 100.46 -47.68 0.125 13222
 13224 3 106.91 100.36 -47.68 0.112 13223
 13225 3 107.01 100.36 -47.69 0.103 13224
 13226 3 107.11 100.26 -47.77 0.119 13225
 13227 3 107.31 100.26 -47.9 0.134 13226
 13228 3 107.41 100.16 -48.04 0.157 13227
 13229 3 107.51 100.05 -48.19 0.142 13228
 13230 3 107.61 100.05 -48.31 0.143 13229
 13231 3 107.81 99.85 -48.36 0.123 13230
 13232 3 107.91 99.83 -48.42 0.117 13231
 13233 3 108.11 99.75 -48.5 0.116 13232
 13234 3 108.21 99.7 -48.56 0.125 13233
 13235 3 108.51 99.66 -48.61 0.161 13234
 13236 3 108.71 99.58 -48.59 0.164 13235
 13237 3 108.91 99.57 -48.51 0.148 13236
 13238 3 109.11 99.56 -48.51 0.138 13237
 13239 3 109.21 99.49 -48.51 0.135 13238
 13240 3 109.41 99.47 -48.45 0.148 13239
 13241 3 109.71 99.6 -48.53 0.188 13240
 13242 3 109.81 99.61 -48.53 0.21 13241
 13243 3 110.01 99.7 -48.57 0.234 13242
 13244 3 110.31 99.76 -48.57 0.221 13243
 13245 3 110.61 99.69 -48.51 0.18 13244
 13246 3 110.81 99.68 -48.4 0.101 13245
 13247 3 110.81 99.79 -48.33 0.092 13246
 13248 3 110.81 99.96 -48.3 0.000125 13247
 13249 3 101.3 103.35 -47.47 0.268 13189
 13250 3 100.9 103.34 -47.63 0.147 13249
 13251 3 100.8 103.34 -47.72 0.121 13250
 13252 3 100.6 103.34 -47.81 0.137 13251
 13253 3 100.4 103.34 -47.89 0.131 13252
 13254 3 100.2 103.44 -47.96 0.126 13253
 13255 3 100.1 103.44 -47.92 0.094 13254
 13256 3 99.7 103.05 -46.54 0.132 13184
 13257 3 99.7 103.05 -46.69 0.138 13256
 13258 3 99.8 103.15 -46.79 0.047 13257
 13259 3 96.87 104.45 -45.49 0.338 13146
 13260 3 96.96 104.55 -45.46 0.353 13259
 13261 3 97.08 104.65 -45.39 0.342 13260
 13262 3 97.3 104.85 -45.35 0.344 13261
 13263 3 97.4 104.95 -45.35 0.37 13262
 13264 3 97.59 105.05 -45.3 0.382 13263
 13265 3 97.73 105.16 -45.26 0.372 13264
 13266 3 97.88 105.26 -45.29 0.374 13265
 13267 3 98.05 105.36 -45.29 0.433 13266
 13268 3 98.16 105.46 -45.34 0.49 13267
 13269 3 98.2 105.65 -45.45 0.54 13268
 13270 3 98.24 105.75 -45.44 0.63 13269
 13271 3 98.34 105.85 -45.45 0.66 13270
 13272 3 98.38 105.95 -45.57 0.663 13271
 13273 3 98.47 106.05 -45.53 0.655 13272
 13274 3 98.6 106.46 -44.86 0.408 13273
 13275 3 98.67 106.66 -44.68 0.345 13274
 13276 3 98.77 106.76 -44.51 0.306 13275
 13277 3 99 106.87 -44.3 0.27 13276
 13278 3 99.09 106.97 -44.23 0.299 13277
 13279 3 99.21 107.07 -44.11 0.35 13278
 13280 3 99.37 107.37 -44.14 0.373 13279
 13281 3 99.5 107.47 -44.01 0.404 13280
 13282 3 99.14 107.37 -43.47 0.162 13281
 13283 3 99.06 107.38 -43.27 0.192 13282
 13284 3 98.99 107.38 -43.03 0.189 13283
 13285 3 98.93 107.38 -42.82 0.169 13284
 13286 3 98.87 107.38 -42.61 0.171 13285
 13287 3 98.81 107.38 -42.46 0.174 13286
 13288 3 98.76 107.38 -42.26 0.14 13287
 13289 3 98.71 107.38 -42.09 0.116 13288
 13290 3 98.72 107.39 -41.96 0.114 13289
 13291 3 98.69 107.39 -41.83 0.147 13290
 13292 3 98.69 107.49 -41.64 0.144 13291
 13293 3 98.7 107.49 -41.47 0.19 13292
 13294 3 98.72 107.59 -41.26 0.241 13293
 13295 3 98.68 107.69 -41.15 0.246 13294
 13296 3 98.6 107.69 -41.02 0.299 13295
 13297 3 98.78 108.09 -41.14 0.174 13296
 13298 3 98.88 108.19 -41.19 0.164 13297
 13299 3 98.95 108.29 -41.2 0.104 13298
 13300 3 99 108.49 -41.27 0.149 13299
 13301 3 99.01 108.69 -41.24 0.163 13300
 13302 3 99 108.79 -41.22 0.137 13301
 13303 3 98.99 108.99 -41.2 0.11 13302
 13304 3 98.99 109.09 -41.19 0.123 13303
 13305 3 98.97 109.19 -41.16 0.171 13304
 13306 3 98.92 109.39 -41.11 0.219 13305
 13307 3 98.91 109.49 -41.06 0.202 13306
 13308 3 98.71 109.69 -41.02 0.138 13307
 13309 3 98.67 109.79 -40.92 0.127 13308
 13310 3 98.54 109.99 -40.85 0.195 13309
 13311 3 98.51 110.1 -40.78 0.214 13310
 13312 3 98.48 110.2 -40.76 0.275 13311
 13313 3 98.44 110.29 -40.77 0.332 13312
 13314 3 98.33 110.4 -40.7 0.371 13313
 13315 3 98.35 110.5 -40.59 0.399 13314
 13316 3 98.29 110.5 -40.39 0.416 13315
 13317 3 98.18 110.6 -40.31 0.405 13316
 13318 3 98 110.8 -40.34 0.314 13317
 13319 3 97.83 110.9 -40.24 0.213 13318
 13320 3 97.78 110.9 -40.01 0.25 13319
 13321 3 97.68 111 -39.81 0.198 13320
 13322 3 97.5 111.1 -39.67 0.107 13321
 13323 3 97.55 111.1 -39.6 0.1 13322
 13324 3 97.47 111.2 -39.45 0.124 13323
 13325 3 97.38 111.2 -39.28 0.18 13324
 13326 3 97.29 111.31 -39.14 0.175 13325
 13327 3 97.23 111.41 -38.99 0.153 13326
 13328 3 97.07 111.51 -38.77 0.176 13327
 13329 3 96.96 111.71 -38.69 0.188 13328
 13330 3 96.85 111.71 -38.51 0.211 13329
 13331 3 96.76 111.71 -38.37 0.264 13330
 13332 3 96.86 111.71 -38.24 0.368 13331
 13333 3 96.81 111.81 -38.07 0.409 13332
 13334 3 96.88 111.92 -37.89 0.404 13333
 13335 3 97.01 112.02 -37.79 0.386 13334
 13336 3 97.09 112.02 -37.69 0.4 13335
 13337 3 97.12 112.12 -37.63 0.429 13336
 13338 3 97.18 112.22 -37.55 0.476 13337
 13339 3 97.2 112.22 -37.37 0.527 13338
 13340 3 97.23 112.22 -37.24 0.471 13339
 13341 3 97.3 112.22 -37.03 0.429 13340
 13342 3 97.44 112.13 -36.86 0.384 13341
 13343 3 97.57 112.23 -36.75 0.338 13342
 13344 3 97.65 112.33 -36.71 0.275 13343
 13345 3 97.66 112.53 -36.72 0.223 13344
 13346 3 97.64 112.73 -36.76 0.183 13345
 13347 3 97.83 113.13 -36.9 0.129 13346
 13348 3 97.88 113.23 -36.92 0.147 13347
 13349 3 97.92 113.33 -36.93 0.148 13348
 13350 3 98.01 113.43 -36.88 0.141 13349
 13351 3 98.09 113.53 -36.82 0.14 13350
 13352 3 98.12 113.73 -36.83 0.145 13351
 13353 3 98.09 113.83 -36.67 0.116 13352
 13354 3 98.15 113.93 -36.65 0.14 13353
 13355 3 98.21 114.13 -36.68 0.143 13354
 13356 3 98.28 114.33 -36.71 0.127 13355
 13357 3 98.36 114.43 -36.72 0.104 13356
 13358 3 98.46 114.63 -36.77 0.138 13357
 13359 3 98.58 114.63 -36.91 0.144 13358
 13360 3 98.57 114.73 -37.04 0.159 13359
 13361 3 98.52 114.93 -37.14 0.108 13360
 13362 3 98.55 115.13 -37.24 0.111 13361
 13363 3 98.61 115.22 -37.36 0.132 13362
 13364 3 98.66 115.32 -37.44 0.121 13363
 13365 3 98.71 115.42 -37.5 0.14 13364
 13366 3 98.78 115.62 -37.57 0.138 13365
 13367 3 98.89 115.72 -37.64 0.154 13366
 13368 3 99 115.82 -37.58 0.125 13367
 13369 3 99.08 115.92 -37.67 0.105 13368
 13370 3 99.01 116.22 -37.7 0.475 13369
 13371 3 98.87 116.32 -37.69 0.564 13370
 13372 3 98.84 116.42 -37.71 0.559 13371
 13373 3 98.58 116.42 -37.95 0.471 13372
 13374 3 98.51 116.72 -37.93 0.376 13373
 13375 3 98.59 117.12 -37.43 0.117 13374
 13376 3 98.63 117.32 -37.37 0.133 13375
 13377 3 98.61 117.42 -37.31 0.155 13376
 13378 3 98.6 117.63 -37.26 0.208 13377
 13379 3 98.7 117.83 -37.29 0.195 13378
 13380 3 98.72 117.93 -37.25 0.232 13379
 13381 3 98.75 118.13 -37.25 0.235 13380
 13382 3 99.03 118.23 -37.28 0.194 13381
 13383 3 99.34 118.33 -37.39 0.047 13382
 13384 3 98.18 115.72 -38.27 0.163 13373
 13385 3 98.12 115.71 -38.39 0.173 13384
 13386 3 98 115.51 -38.43 0.158 13385
 13387 3 97.86 115.31 -38.4 0.119 13386
 13388 3 97.83 115.21 -38.5 0.129 13387
 13389 3 97.85 115.01 -38.56 0.151 13388
 13390 3 97.84 114.81 -38.56 0.159 13389
 13391 3 97.81 114.71 -38.58 0.184 13390
 13392 3 97.76 114.61 -38.57 0.239 13391
 13393 3 97.74 114.51 -38.65 0.256 13392
 13394 3 97.75 114.41 -38.73 0.314 13393
 13395 3 97.82 114.31 -38.85 0.363 13394
 13396 3 97.9 114.11 -38.92 0.48 13395
 13397 3 97.95 113.91 -38.93 0.501 13396
 13398 3 97.92 113.81 -38.9 0.471 13397
 13399 3 97.82 113.71 -38.89 0.406 13398
 13400 3 97.65 113.41 -38.68 0.269 13399
 13401 3 97.74 113.21 -38.72 0.222 13400
 13402 3 97.73 113.11 -38.59 0.174 13401
 13403 3 97.7 113.01 -38.48 0.123 13402
 13404 3 98.05 113.41 -38.85 0.155 13399
 13405 3 99.63 107.57 -44.14 0.349 13281
 13406 3 99.79 107.77 -44.24 0.318 13405
 13407 3 99.79 107.87 -44.27 0.32 13406
 13408 3 99.99 108.07 -44.17 0.307 13407
 13409 3 99.99 108.17 -44.14 0.321 13408
 13410 3 100.19 108.27 -44.19 0.306 13409
 13411 3 100.29 108.37 -44.07 0.342 13410
 13412 3 100.39 108.57 -44.08 0.395 13411
 13413 3 100.39 108.67 -44.09 0.407 13412
 13414 3 100.49 108.77 -44.01 0.418 13413
 13415 3 100.49 108.97 -44 0.392 13414
 13416 3 100.69 109.07 -43.98 0.336 13415
 13417 3 100.79 109.17 -43.91 0.306 13416
 13418 3 100.89 109.37 -43.87 0.313 13417
 13419 3 100.99 109.58 -43.84 0.306 13418
 13420 3 101.09 109.68 -43.75 0.354 13419
 13421 3 101.19 109.78 -43.69 0.39 13420
 13422 3 101.39 109.88 -43.57 0.408 13421
 13423 3 101.59 109.98 -43.49 0.462 13422
 13424 3 101.79 109.88 -43.37 0.444 13423
 13425 3 101.89 109.98 -43.37 0.409 13424
 13426 3 101.89 110.18 -43.41 0.412 13425
 13427 3 101.89 110.38 -43.39 0.354 13426
 13428 3 101.99 110.58 -43.54 0.376 13427
 13429 3 102.19 110.68 -43.55 0.41 13428
 13430 3 102.19 110.78 -43.57 0.394 13429
 13431 3 102.29 110.98 -43.54 0.306 13430
 13432 3 102.38 111.18 -43.46 0.296 13431
 13433 3 102.38 111.28 -43.41 0.286 13432
 13434 3 102.58 111.38 -43.37 0.306 13433
 13435 3 102.68 111.48 -43.42 0.292 13434
 13436 3 102.88 111.48 -43.42 0.33 13435
 13437 3 102.98 111.28 -43.61 0.085 13436
 13438 3 102.88 111.08 -43.7 0.145 13437
 13439 3 102.69 110.78 -43.81 0.206 13438
 13440 3 102.59 110.58 -44.02 0.105 13439
 13441 3 102.49 110.58 -44.14 0.064 13440
 13442 3 102.19 110.57 -44.34 0.083 13441
 13443 3 101.99 110.57 -44.35 0.116 13442
 13444 3 101.79 110.57 -44.42 0.093 13443
 13445 3 101.59 110.57 -44.47 0.095 13444
 13446 3 101.39 110.47 -44.47 0.093 13445
 13447 3 101.39 110.47 -44.5 0.112 13446
 13448 3 101.29 110.37 -44.56 0.102 13447
 13449 3 101.09 110.37 -44.65 0.107 13448
 13450 3 100.99 110.27 -44.76 0.032 13449
 13451 3 100.99 110.17 -44.81 0.073 13450
 13452 3 100.89 110.17 -44.86 0.000125 13451
 13453 3 102.88 111.58 -43.41 0.327 13436
 13454 3 102.98 111.68 -43.34 0.368 13453
 13455 3 102.98 111.79 -43.25 0.397 13454
 13456 3 102.88 111.79 -42.9 0.598 13455
 13457 3 103.08 111.89 -42.92 0.603 13456
 13458 3 103.18 111.99 -42.93 0.678 13457
 13459 3 103.28 111.99 -42.8 0.677 13458
 13460 3 103.48 112.09 -42.84 0.67 13459
 13461 3 103.58 112.29 -42.84 0.681 13460
 13462 3 103.68 112.39 -42.86 0.631 13461
 13463 3 103.88 112.49 -42.83 0.613 13462
 13464 3 103.98 112.69 -42.88 0.569 13463
 13465 3 104.08 112.79 -42.89 0.556 13464
 13466 3 104.28 112.89 -42.84 0.559 13465
 13467 3 104.38 112.99 -42.76 0.52 13466
 13468 3 104.48 113.09 -42.83 0.548 13467
 13469 3 104.68 113.09 -42.87 0.531 13468
 13470 3 104.78 113.19 -42.9 0.538 13469
 13471 3 104.98 113.19 -42.95 0.53 13470
 13472 3 104.88 113.19 -43.46 0.077 13471
 13473 3 104.88 113.19 -43.54 0.069 13472
 13474 3 104.78 113.19 -43.69 0.09 13473
 13475 3 104.88 113.29 -43.8 0.129 13474
 13476 3 104.78 113.18 -44.09 0.101 13475
 13477 3 104.78 113.28 -44.29 0.05 13476
 13478 3 104.88 113.38 -44.43 0.118 13477
 13479 3 104.98 113.48 -44.55 0.143 13478
 13480 3 104.88 113.58 -44.65 0.187 13479
 13481 3 104.98 113.59 -43.76 0.137 13475
 13482 3 105.08 113.69 -43.61 0.000125 13481
 13483 3 105.08 113.29 -42.9 0.518 13471
 13484 3 105.08 113.59 -43 0.412 13483
 13485 3 105.28 113.59 -42.95 0.441 13484
 13486 3 105.48 113.69 -42.89 0.463 13485
 13487 3 105.58 113.8 -42.81 0.562 13486
 13488 3 105.68 113.9 -42.83 0.573 13487
 13489 3 105.88 114 -42.87 0.607 13488
 13490 3 106.18 114.1 -43.09 0.446 13489
 13491 3 106.38 114.19 -43.17 0.461 13490
 13492 3 106.58 114.19 -43.29 0.471 13491
 13493 3 106.78 114.3 -43.28 0.441 13492
 13494 3 106.98 114.4 -43.24 0.457 13493
 13495 3 107.18 114.4 -43.15 0.425 13494
 13496 3 107.38 114.4 -43.08 0.426 13495
 13497 3 107.48 114.4 -42.98 0.446 13496
 13498 3 107.68 114.4 -42.82 0.48 13497
 13499 3 107.88 114.4 -42.74 0.467 13498
 13500 3 108.08 114.4 -42.62 0.47 13499
 13501 3 108.38 114.31 -42.53 0.558 13500
 13502 3 108.48 114.31 -42.44 0.569 13501
 13503 3 108.68 114.31 -42.43 0.613 13502
 13504 3 108.88 114.31 -42.38 0.66 13503
 13505 3 109.08 114.11 -42.34 0.599 13504
 13506 3 109.38 114.01 -42.28 0.617 13505
 13507 3 109.48 114.01 -42.16 0.591 13506
 13508 3 109.68 114.01 -42.04 0.646 13507
 13509 3 109.78 114.01 -41.85 0.699 13508
 13510 3 109.88 114.02 -41.82 0.685 13509
 13511 3 110.08 114.02 -41.84 0.689 13510
 13512 3 110.08 114.12 -41.73 0.7 13511
 13513 3 110.48 114.31 -42.55 0.283 13512
 13514 3 110.68 114.41 -42.57 0.228 13513
 13515 3 110.78 114.51 -42.6 0.183 13514
 13516 3 110.98 114.61 -42.48 0.187 13515
 13517 3 111.18 114.71 -42.42 0.149 13516
 13518 3 110.18 114.22 -41.67 0.398 13512
 13519 3 110.28 114.12 -41.45 0.356 13518
 13520 3 110.58 114.22 -41.5 0.306 13519
 13521 3 110.78 114.22 -41.53 0.346 13520
 13522 3 110.88 114.22 -41.48 0.349 13521
 13523 3 111.08 114.22 -41.48 0.366 13522
 13524 3 111.28 114.22 -41.45 0.358 13523
 13525 3 111.38 114.32 -41.3 0.329 13524
 13526 3 111.58 114.32 -41.29 0.298 13525
 13527 3 111.78 114.42 -41.26 0.25 13526
 13528 3 111.88 114.43 -41.25 0.281 13527
 13529 3 112.08 114.43 -41.18 0.294 13528
 13530 3 112.38 114.33 -41.27 0.288 13529
 13531 3 112.48 114.23 -41.27 0.322 13530
 13532 3 112.88 113.63 -41.16 0.552 13531
 13533 3 113.08 112.83 -41.35 0.171 13532
 13534 3 113.18 112.73 -41.42 0.156 13533
 13535 3 113.28 112.53 -41.47 0.146 13534
 13536 3 113.38 112.43 -41.48 0.138 13535
 13537 3 113.38 112.23 -41.51 0.17 13536
 13538 3 113.38 112.13 -41.52 0.181 13537
 13539 3 113.38 112.03 -41.54 0.157 13538
 13540 3 113.38 111.93 -41.61 0.127 13539
 13541 3 113.38 111.82 -41.74 0.256 13540
 13542 3 113.38 111.72 -41.81 0.284 13541
 13543 3 113.38 111.62 -41.85 0.3 13542
 13544 3 113.39 111.42 -41.76 0.318 13543
 13545 3 113.39 111.32 -41.74 0.333 13544
 13546 3 113.29 111.22 -41.76 0.364 13545
 13547 3 113.29 111.12 -41.82 0.415 13546
 13548 3 113.29 111.02 -41.9 0.426 13547
 13549 3 113.39 110.82 -41.89 0.464 13548
 13550 3 113.49 110.72 -41.91 0.496 13549
 13551 3 113.49 110.62 -42 0.443 13550
 13552 3 112.98 113.73 -41.12 0.512 13532
 13553 3 112.98 113.43 -41.17 0.31 13552
 13554 3 112.78 113.23 -41.14 0.222 13553
 13555 3 112.68 113.13 -41.15 0.22 13554
 13556 3 112.48 113.13 -41.25 0.18 13555
 13557 3 112.38 113.03 -41.34 0.19 13556
 13558 3 112.18 113.02 -41.4 0.206 13557
 13559 3 111.98 112.92 -41.48 0.18 13558
 13560 3 111.68 112.92 -41.47 0.257 13559
 13561 3 111.38 113.02 -41.51 0.29 13560
 13562 3 111.28 112.82 -41.52 0.373 13561
 13563 3 111.18 112.72 -41.59 0.396 13562
 13564 3 110.98 112.72 -41.59 0.482 13563
 13565 3 110.88 112.72 -41.6 0.554 13564
 13566 3 110.68 112.72 -41.81 0.563 13565
 13567 3 110.58 112.72 -41.93 0.567 13566
 13568 3 110.38 112.82 -41.93 0.577 13567
 13569 3 110.28 112.71 -42.01 0.566 13568
 13570 3 110.08 112.71 -42.05 0.491 13569
 13571 3 109.98 112.81 -42.05 0.412 13570
 13572 3 109.88 112.81 -42.07 0.308 13571
 13573 3 109.68 112.91 -42.11 0.183 13572
 13574 3 109.48 112.91 -42.14 0.17 13573
 13575 3 109.18 112.91 -42.11 0.202 13574
 13576 3 108.88 113.01 -42.16 0.189 13575
 13577 3 108.78 113.01 -42.16 0.181 13576
 13578 3 108.48 113.31 -42.37 0.292 13577
 13579 3 108.38 113.31 -42.48 0.304 13578
 13580 3 108.18 113.21 -42.5 0.303 13579
 13581 3 107.98 113.2 -42.57 0.307 13580
 13582 3 110.58 113.42 -41.06 0.158 13565
 13583 3 110.28 113.42 -40.91 0.095 13582
 13584 3 110.08 113.42 -40.79 0.097 13583
 13585 3 109.88 113.32 -40.73 0.000125 13584
 13586 3 113.08 113.73 -41.07 0.539 13552
 13587 3 113.38 113.83 -40.94 0.534 13586
 13588 3 113.48 114.03 -40.9 0.479 13587
 13589 3 113.68 114.13 -40.98 0.441 13588
 13590 3 113.78 114.13 -40.89 0.5 13589
 13591 3 114.08 113.93 -40.86 0.562 13590
 13592 3 114.18 113.53 -40.96 0.251 13591
 13593 3 113.98 113.53 -40.92 0.196 13592
 13594 3 114.28 113.83 -40.89 0.614 13591
 13595 3 114.58 113.43 -41.23 0.507 13594
 13596 3 114.68 113.83 -41.05 0.684 13595
 13597 3 114.78 113.73 -41.01 0.76 13596
 13598 3 114.98 113.63 -41.14 0.694 13597
 13599 3 115.28 113.63 -41.21 0.643 13598
 13600 3 115.48 113.63 -41.23 0.561 13599
 13601 3 115.58 113.53 -41.2 0.497 13600
 13602 3 115.88 113.84 -40.99 0.318 13601
 13603 3 116.08 113.74 -40.98 0.279 13602
 13604 3 116.18 113.74 -40.97 0.277 13603
 13605 3 116.38 113.64 -40.97 0.275 13604
 13606 3 116.48 113.64 -40.97 0.318 13605
 13607 3 116.68 113.64 -40.99 0.361 13606
 13608 3 116.78 113.54 -40.88 0.332 13607
 13609 3 116.88 113.54 -40.72 0.348 13608
 13610 3 116.98 113.44 -40.7 0.402 13609
 13611 3 117.18 113.44 -40.64 0.493 13610
 13612 3 117.28 113.54 -40.6 0.562 13611
 13613 3 117.48 113.54 -40.61 0.567 13612
 13614 3 117.88 114.35 -40.68 0.219 13613
 13615 3 117.98 114.45 -40.64 0.24 13614
 13616 3 118.08 114.65 -40.63 0.233 13615
 13617 3 118.28 114.75 -40.64 0.161 13616
 13618 3 118.18 114.85 -40.59 0.153 13617
 13619 3 118.38 115.05 -40.59 0.178 13618
 13620 3 118.38 115.15 -40.5 0.185 13619
 13621 3 118.48 115.35 -40.44 0.184 13620
 13622 3 118.58 115.55 -40.46 0.173 13621
 13623 3 118.68 115.65 -40.41 0.198 13622
 13624 3 118.88 115.75 -40.45 0.181 13623
 13625 3 118.78 115.75 -40.23 0.431 13624
 13626 3 118.88 115.75 -40.22 0.4 13625
 13627 3 119.07 115.95 -40.34 0.374 13626
 13628 3 118.77 116.35 -40.45 0.128 13627
 13629 3 118.67 116.55 -40.51 0.129 13628
 13630 3 118.57 116.65 -40.59 0.178 13629
 13631 3 118.47 116.75 -40.64 0.167 13630
 13632 3 118.37 116.95 -40.75 0.17 13631
 13633 3 118.37 117.04 -40.89 0.187 13632
 13634 3 118.17 117.24 -41.05 0.179 13633
 13635 3 118.07 117.44 -41.17 0.116 13634
 13636 3 118.07 117.54 -41.22 0.156 13635
 13637 3 118.07 117.74 -41.29 0.186 13636
 13638 3 117.97 117.84 -41.31 0.182 13637
 13639 3 117.87 117.94 -41.3 0.22 13638
 13640 3 117.87 118.14 -41.52 0.144 13639
 13641 3 117.87 118.24 -41.61 0.172 13640
 13642 3 117.77 118.34 -41.64 0.147 13641
 13643 3 117.77 118.54 -41.66 0.112 13642
 13644 3 117.67 118.64 -41.68 0.105 13643
 13645 3 117.67 118.84 -41.68 0.123 13644
 13646 3 117.67 118.94 -41.66 0.167 13645
 13647 3 117.67 119.14 -41.64 0.169 13646
 13648 3 117.67 119.34 -41.64 0.199 13647
 13649 3 117.56 119.54 -41.58 0.234 13648
 13650 3 117.56 119.64 -41.47 0.226 13649
 13651 3 117.46 119.74 -41.38 0.181 13650
 13652 3 117.36 119.84 -41.31 0.218 13651
 13653 3 117.26 119.94 -41.27 0.236 13652
 13654 3 117.26 120.04 -41.18 0.241 13653
 13655 3 117.26 120.14 -41.09 0.307 13654
 13656 3 117.36 120.24 -41.04 0.376 13655
 13657 3 117.26 120.34 -40.96 0.399 13656
 13658 3 117.26 120.44 -41.02 0.461 13657
 13659 3 117.36 120.44 -40.9 0.539 13658
 13660 3 117.26 120.54 -40.82 0.563 13659
 13661 3 117.36 120.74 -40.93 0.466 13660
 13662 3 117.26 120.94 -40.83 0.395 13661
 13663 3 117.46 121.04 -40.93 0.254 13662
 13664 3 117.46 121.14 -40.97 0.079 13663
 13665 3 119.27 116.05 -40.36 0.271 13627
 13666 3 119.37 116.05 -40.26 0.234 13665
 13667 3 119.57 116.05 -40.21 0.292 13666
 13668 3 119.67 116.05 -40.12 0.291 13667
 13669 3 119.87 116.06 -40.05 0.265 13668
 13670 3 120.07 116.06 -40.08 0.264 13669
 13671 3 120.27 115.96 -40.14 0.261 13670
 13672 3 120.48 115.86 -40.23 0.306 13671
 13673 3 120.58 115.76 -40.29 0.357 13672
 13674 3 120.68 115.76 -40.35 0.39 13673
 13675 3 120.58 115.35 -40.38 0.226 13674
 13676 3 120.68 115.25 -40.45 0.266 13675
 13677 3 120.68 115.25 -40.54 0.303 13676
 13678 3 120.08 115.35 -40.6 0.107 13677
 13679 3 119.98 115.35 -40.65 0.078 13678
 13680 3 120.98 115.15 -40.62 0.293 13677
 13681 3 121.18 115.25 -40.71 0.275 13680
 13682 3 121.28 115.25 -40.78 0.285 13681
 13683 3 121.48 115.15 -40.84 0.253 13682
 13684 3 121.68 115.35 -40.93 0.209 13683
 13685 3 121.78 115.25 -41.03 0.172 13684
 13686 3 121.98 115.35 -41.08 0.166 13685
 13687 3 122.08 115.35 -41.15 0.166 13686
 13688 3 122.28 115.35 -41.16 0.195 13687
 13689 3 122.38 115.35 -41.23 0.203 13688
 13690 3 122.48 115.55 -41.26 0.2 13689
 13691 3 122.67 115.65 -41.25 0.199 13690
 13692 3 122.87 115.75 -41.2 0.217 13691
 13693 3 123.07 115.75 -41.15 0.259 13692
 13694 3 123.17 115.85 -41.14 0.267 13693
 13695 3 123.37 115.96 -41.12 0.28 13694
 13696 3 123.57 115.86 -41.13 0.314 13695
 13697 3 123.87 115.66 -41.1 0.256 13696
 13698 3 124.18 115.46 -41.09 0.194 13697
 13699 3 124.28 115.26 -41 0.216 13698
 13700 3 124.28 115.16 -40.92 0.206 13699
 13701 3 124.48 115.16 -40.85 0.214 13700
 13702 3 124.48 115.06 -40.7 0.225 13701
 13703 3 124.58 115.06 -40.56 0.258 13702
 13704 3 124.58 115.17 -40.3 0.275 13703
 13705 3 124.58 115.27 -40.07 0.249 13704
 13706 3 124.68 115.37 -39.93 0.307 13705
 13707 3 124.78 115.47 -39.84 0.351 13706
 13708 3 124.98 115.57 -39.79 0.33 13707
 13709 3 125.18 115.47 -39.77 0.362 13708
 13710 3 125.28 115.57 -39.68 0.347 13709
 13711 3 125.48 115.27 -39.63 0.226 13710
 13712 3 125.68 115.27 -39.62 0.23 13711
 13713 3 125.88 115.17 -39.57 0.257 13712
 13714 3 126.08 115.18 -39.5 0.243 13713
 13715 3 126.28 115.18 -39.5 0.233 13714
 13716 3 126.48 115.08 -39.49 0.214 13715
 13717 3 126.68 115.08 -39.38 0.242 13716
 13718 3 126.88 115.08 -39.3 0.219 13717
 13719 3 127.08 115.08 -39.21 0.222 13718
 13720 3 127.18 115.08 -39.15 0.229 13719
 13721 3 127.38 115.18 -39.08 0.26 13720
 13722 3 127.58 115.08 -39.02 0.326 13721
 13723 3 127.78 114.98 -39.03 0.435 13722
 13724 3 127.98 114.99 -38.97 0.527 13723
 13725 3 128.08 114.89 -38.94 0.597 13724
 13726 3 128.38 114.89 -38.8 0.616 13725
 13727 3 128.48 114.89 -38.69 0.626 13726
 13728 3 128.68 114.99 -38.68 0.64 13727
 13729 3 128.88 114.99 -38.73 0.626 13728
 13730 3 129.08 114.99 -38.69 0.56 13729
 13731 3 129.28 114.89 -38.73 0.478 13730
 13732 3 129.58 114.99 -38.69 0.411 13731
 13733 3 129.98 114.89 -38.82 0.235 13732
 13734 3 130.18 114.79 -38.82 0.232 13733
 13735 3 130.28 114.79 -38.79 0.237 13734
 13736 3 130.48 114.69 -38.77 0.225 13735
 13737 3 130.78 114.69 -38.74 0.221 13736
 13738 3 130.88 114.59 -38.7 0.249 13737
 13739 3 131.08 114.5 -38.66 0.222 13738
 13740 3 131.18 114.5 -38.61 0.21 13739
 13741 3 131.38 114.4 -38.58 0.245 13740
 13742 3 131.58 114.3 -38.56 0.232 13741
 13743 3 131.68 114.3 -38.59 0.224 13742
 13744 3 131.88 114.2 -38.59 0.242 13743
 13745 3 131.98 114.2 -38.56 0.274 13744
 13746 3 132.28 114.3 -38.58 0.29 13745
 13747 3 132.48 114.3 -38.61 0.298 13746
 13748 3 131.98 114.7 -38.77 0.083 13747
 13749 3 132.68 114.3 -38.56 0.246 13747
 13750 3 132.88 114.3 -38.49 0.238 13749
 13751 3 133.08 114.3 -38.44 0.233 13750
 13752 3 133.28 114.4 -38.4 0.231 13751
 13753 3 133.48 114.4 -38.33 0.24 13752
 13754 3 133.68 114.31 -38.16 0.229 13753
 13755 3 133.68 114.31 -37.99 0.208 13754
 13756 3 133.88 114.31 -37.86 0.215 13755
 13757 3 133.98 114.21 -37.74 0.211 13756
 13758 3 134.08 114.11 -37.65 0.218 13757
 13759 3 134.18 114.11 -37.53 0.222 13758
 13760 3 134.28 114.11 -37.48 0.205 13759
 13761 3 134.48 114.01 -37.41 0.2 13760
 13762 3 134.68 113.92 -37.37 0.232 13761
 13763 3 134.78 113.92 -37.31 0.199 13762
 13764 3 134.98 113.92 -37.32 0.21 13763
 13765 3 135.08 113.82 -37.29 0.222 13764
 13766 3 135.28 113.82 -37.25 0.234 13765
 13767 3 135.48 113.92 -37.18 0.214 13766
 13768 3 135.48 113.92 -37.2 0.224 13767
 13769 3 135.68 113.92 -37.11 0.267 13768
 13770 3 135.78 114.02 -36.98 0.238 13769
 13771 3 135.88 114.12 -36.79 0.234 13770
 13772 3 135.88 114.12 -36.63 0.233 13771
 13773 3 135.98 114.23 -36.45 0.265 13772
 13774 3 136.08 114.23 -36.24 0.234 13773
 13775 3 136.08 114.23 -36.08 0.193 13774
 13776 3 136.18 114.23 -35.97 0.237 13775
 13777 3 136.28 114.23 -35.86 0.246 13776
 13778 3 136.48 114.13 -35.75 0.236 13777
 13779 3 136.68 114.14 -35.62 0.276 13778
 13780 3 136.78 114.14 -35.5 0.253 13779
 13781 3 136.98 114.14 -35.45 0.205 13780
 13782 3 137.08 114.24 -35.44 0.194 13781
 13783 3 137.28 114.34 -35.4 0.217 13782
 13784 3 137.38 114.44 -35.39 0.229 13783
 13785 3 137.48 114.54 -35.38 0.247 13784
 13786 3 137.78 114.54 -35.39 0.262 13785
 13787 3 137.98 114.54 -35.35 0.238 13786
 13788 3 138.18 114.54 -35.26 0.203 13787
 13789 3 138.38 114.54 -35.21 0.227 13788
 13790 3 138.58 114.54 -35.15 0.214 13789
 13791 3 138.78 114.45 -35.11 0.222 13790
 13792 3 138.98 114.35 -35.07 0.26 13791
 13793 3 139.28 114.25 -35.1 0.271 13792
 13794 3 139.38 114.25 -35.13 0.29 13793
 13795 3 139.58 114.35 -35.14 0.292 13794
 13796 3 139.78 114.35 -35.12 0.25 13795
 13797 3 139.98 114.35 -35.07 0.284 13796
 13798 3 140.08 114.55 -35.02 0.282 13797
 13799 3 140.18 114.55 -34.79 0.278 13798
 13800 3 140.28 114.55 -34.64 0.27 13799
 13801 3 140.38 114.65 -34.47 0.26 13800
 13802 3 140.48 114.66 -34.34 0.222 13801
 13803 3 140.58 114.66 -34.23 0.308 13802
 13804 3 140.58 114.86 -34.03 0.195 13803
 13805 3 140.58 115.06 -33.92 0.224 13804
 13806 3 140.48 115.16 -33.86 0.19 13805
 13807 3 140.48 115.36 -33.73 0.214 13806
 13808 3 140.48 115.46 -33.62 0.249 13807
 13809 3 140.48 115.46 -33.53 0.298 13808
 13810 3 140.38 115.56 -33.46 0.393 13809
 13811 3 140.48 115.66 -33.36 0.491 13810
 13812 3 140.48 115.86 -33.33 0.539 13811
 13813 3 140.48 115.96 -33.29 0.581 13812
 13814 3 140.58 115.97 -33.21 0.638 13813
 13815 3 140.68 116.07 -33.14 0.713 13814
 13816 3 140.18 116.56 -33.44 0.473 13815
 13817 3 139.98 116.56 -33.42 0.396 13816
 13818 3 139.48 116.86 -33.93 0.131 13817
 13819 3 139.48 116.86 -34.08 0.101 13818
 13820 3 139.38 116.95 -34.17 0.095 13819
 13821 3 139.28 117.05 -34.32 0.091 13820
 13822 3 139.18 117.35 -34.33 0.114 13821
 13823 3 139.08 117.45 -34.29 0.082 13822
 13824 3 138.97 117.55 -34.25 0.113 13823
 13825 3 138.87 117.65 -34.1 0.136 13824
 13826 3 138.67 117.75 -33.97 0.083 13825
 13827 3 138.57 117.85 -34 0.099 13826
 13828 3 138.37 117.95 -34.01 0.168 13827
 13829 3 138.17 118.05 -34.04 0.172 13828
 13830 3 137.97 118.15 -34.07 0.187 13829
 13831 3 137.77 118.15 -34.07 0.215 13830
 13832 3 137.77 118.15 -34.2 0.137 13831
 13833 3 137.67 118.25 -34.34 0.121 13832
 13834 3 137.47 118.25 -34.44 0.106 13833
 13835 3 137.27 118.25 -34.42 0.118 13834
 13836 3 137.07 118.25 -34.45 0.126 13835
 13837 3 141.08 115.57 -32.75 0.46 13815
 13838 3 141.18 115.67 -32.68 0.471 13837
 13839 3 141.28 115.67 -32.58 0.549 13838
 13840 3 141.38 115.67 -32.46 0.622 13839
 13841 3 141.48 115.68 -32.36 0.684 13840
 13842 3 141.58 115.78 -32.2 0.62 13841
 13843 3 141.58 115.88 -32.07 0.576 13842
 13844 3 141.68 115.98 -31.96 0.543 13843
 13845 3 141.78 115.98 -31.87 0.638 13844
 13846 3 142.48 115.58 -31.94 0.218 13845
 13847 3 142.78 115.58 -31.82 0.185 13846
 13848 3 142.98 115.68 -31.69 0.169 13847
 13849 3 142.98 115.79 -31.62 0.149 13848
 13850 3 143.08 115.99 -31.59 0.113 13849
 13851 3 143.28 115.99 -31.44 0.151 13850
 13852 3 143.38 116.09 -31.31 0.141 13851
 13853 3 143.38 116.19 -31.25 0.155 13852
 13854 3 143.38 116.29 -31.15 0.155 13853
 13855 3 143.38 116.49 -31.06 0.216 13854
 13856 3 143.38 116.69 -30.98 0.291 13855
 13857 3 143.48 116.79 -30.98 0.347 13856
 13858 3 143.48 116.19 -30.65 0.088 13857
 13859 3 143.58 116.1 -30.59 0.095 13858
 13860 3 143.58 116 -30.51 0.074 13859
 13861 3 143.78 115.9 -30.47 0.086 13860
 13862 3 143.98 115.9 -30.48 0.076 13861
 13863 3 144.08 115.9 -30.51 0.101 13862
 13864 3 144.18 115.8 -30.5 0.138 13863
 13865 3 144.38 115.7 -30.52 0.156 13864
 13866 3 144.48 115.6 -30.52 0.213 13865
 13867 3 144.68 115.7 -30.5 0.09 13866
 13868 3 143.58 116.99 -30.92 0.371 13857
 13869 3 143.58 117.09 -30.78 0.435 13868
 13870 3 143.48 117.29 -30.72 0.465 13869
 13871 3 143.38 117.39 -30.66 0.495 13870
 13872 3 143.38 117.59 -30.61 0.522 13871
 13873 3 143.48 117.7 -30.52 0.549 13872
 13874 3 143.48 117.9 -30.48 0.64 13873
 13875 3 143.18 118 -30.44 0.515 13874
 13876 3 143.18 118 -30.23 0.397 13875
 13877 3 143.28 118.1 -30.08 0.229 13876
 13878 3 143.38 118.1 -30.08 0.059 13877
 13879 3 144.38 117.6 -30.19 0.156 13874
 13880 3 144.58 117.6 -30.13 0.109 13879
 13881 3 144.68 117.6 -30.02 0.141 13880
 13882 3 144.88 117.7 -29.9 0.146 13881
 13883 3 145.08 117.71 -29.74 0.155 13882
 13884 3 145.18 117.81 -29.58 0.183 13883
 13885 3 145.28 117.81 -29.46 0.182 13884
 13886 3 145.38 117.81 -29.36 0.173 13885
 13887 3 145.58 117.71 -29.25 0.168 13886
 13888 3 145.68 117.61 -29.21 0.162 13887
 13889 3 145.78 117.61 -29.16 0.176 13888
 13890 3 145.98 117.51 -29.12 0.169 13889
 13891 3 146.18 117.42 -29.02 0.205 13890
 13892 3 146.38 117.32 -28.93 0.229 13891
 13893 3 146.38 117.22 -28.83 0.298 13892
 13894 3 146.38 117.22 -28.64 0.263 13893
 13895 3 146.48 117.22 -28.54 0.199 13894
 13896 3 146.38 117.22 -28.32 0.17 13895
 13897 3 146.38 117.22 -28.18 0.251 13896
 13898 3 146.48 117.22 -28.12 0.248 13897
 13899 3 146.68 117.33 -27.93 0.161 13898
 13900 3 146.78 117.53 -27.79 0.133 13899
 13901 3 146.78 117.63 -27.61 0.138 13900
 13902 3 146.88 117.73 -27.49 0.106 13901
 13903 3 146.88 117.83 -27.32 0.153 13902
 13904 3 146.98 117.83 -27.16 0.122 13903
 13905 3 147.08 117.93 -27.01 0.123 13904
 13906 3 147.18 118.04 -26.93 0.136 13905
 13907 3 147.38 118.04 -26.83 0.163 13906
 13908 3 147.48 117.94 -26.69 0.16 13907
 13909 3 147.58 117.84 -26.63 0.253 13908
 13910 3 147.78 117.74 -26.6 0.326 13909
 13911 3 147.58 117.94 -26.27 0.044 13910
 13912 3 147.68 118.04 -26.13 0.117 13911
 13913 3 147.78 117.95 -25.95 0.076 13912
 13914 3 147.78 118.05 -25.82 0.073 13913
 13915 3 147.88 118.15 -25.74 0.103 13914
 13916 3 147.88 117.95 -25.46 0.101 13915
 13917 3 147.98 117.95 -25.3 0.047 13916
 13918 3 147.98 117.95 -25.17 0.134 13917
 13919 3 148.18 117.95 -25.08 0.149 13918
 13920 3 148.38 117.95 -25.08 0.098 13919
 13921 3 148.58 118.05 -25.06 0.096 13920
 13922 3 148.68 118.06 -24.98 0.079 13921
 13923 3 148.88 118.06 -24.96 0.096 13922
 13924 3 148.88 118.16 -24.84 0.11 13923
 13925 3 148.88 118.26 -24.69 0.11 13924
 13926 3 147.88 117.54 -26.61 0.344 13910
 13927 3 147.88 117.34 -26.5 0.379 13926
 13928 3 147.88 117.24 -26.41 0.345 13927
 13929 3 147.78 117.14 -26.33 0.384 13928
 13930 3 148.48 117.34 -26.42 0.069 13929
 13931 3 148.48 117.44 -26.39 0.047 13930
 13932 3 148.58 117.44 -26.29 0.071 13931
 13933 3 148.48 117.55 -26.12 0.064 13932
 13934 3 148.48 117.65 -26.05 0.09 13933
 13935 3 147.48 116.94 -26.07 0.204 13929
 13936 3 147.38 116.74 -25.99 0.153 13935
 13937 3 147.28 116.64 -25.95 0.108 13936
 13938 3 147.18 116.54 -25.86 0.103 13937
 13939 3 147.18 116.45 -25.71 0.143 13938
 13940 3 147.08 116.35 -25.66 0.169 13939
 13941 3 147.08 116.25 -25.59 0.225 13940
 13942 3 146.98 116.15 -25.5 0.279 13941
 13943 3 146.98 115.95 -25.48 0.293 13942
 13944 3 147.09 115.75 -25.43 0.298 13943
 13945 3 147.19 115.65 -25.32 0.26 13944
 13946 3 147.19 115.35 -25.33 0.241 13945
 13947 3 147.29 115.15 -25.34 0.153 13946
 13948 3 147.29 114.95 -25.38 0.127 13947
 13949 3 147.19 114.75 -25.37 0.127 13948
 13950 3 147.29 114.55 -25.31 0.116 13949
 13951 3 147.29 114.35 -25.3 0.121 13950
 13952 3 147.29 114.25 -25.38 0.109 13951
 13953 3 147.29 114.15 -25.32 0.115 13952
 13954 3 147.29 113.95 -25.32 0.12 13953
 13955 3 147.19 113.75 -25.41 0.116 13954
 13956 3 147.19 113.65 -25.46 0.089 13955
 13957 3 147.09 113.45 -25.46 0.133 13956
 13958 3 147.09 113.35 -25.5 0.154 13957
 13959 3 147.19 113.15 -25.5 0.119 13958
 13960 3 147.19 112.95 -25.46 0.12 13959
 13961 3 147.09 112.75 -25.43 0.104 13960
 13962 3 147.09 112.65 -25.39 0.085 13961
 13963 3 146.99 112.55 -25.31 0.089 13962
 13964 3 146.99 112.45 -25.21 0.13 13963
 13965 3 146.89 112.35 -25.15 0.135 13964
 13966 3 146.79 112.15 -25.05 0.147 13965
 13967 3 146.9 111.95 -24.98 0.184 13966
 13968 3 146.9 111.75 -24.94 0.15 13967
 13969 3 146.9 111.65 -24.86 0.142 13968
 13970 3 147 111.45 -24.81 0.135 13969
 13971 3 147 111.35 -24.78 0.186 13970
 13972 3 146.9 111.25 -24.56 0.129 13971
 13973 3 146.8 111.16 -24.45 0.163 13972
 13974 3 146.8 111.26 -24.11 0.086 13973
 13975 3 146.7 111.26 -24.03 0.076 13974
 13976 3 146.7 111.36 -23.88 0.06 13975
 13977 3 146.8 111.26 -23.75 0.093 13976
 13978 3 146.7 111.26 -23.65 0.085 13977
 13979 3 146.9 110.95 -24.67 0.103 13973
 13980 3 146.9 110.85 -24.73 0.088 13979
 13981 3 146.9 110.65 -24.73 0.11 13980
 13982 3 146.8 110.55 -24.68 0.118 13981
 13983 3 146.6 110.55 -24.64 0.115 13982
 13984 3 146.6 110.45 -24.62 0.145 13983
 13985 3 146.4 110.45 -24.78 0.102 13984
 13986 3 146.2 110.25 -24.89 0.107 13985
 13987 3 146.1 110.15 -24.93 0.098 13986
 13988 3 145.9 110.15 -24.87 0.067 13987
 13989 3 145.8 110.05 -24.94 0.085 13988
 13990 3 145.6 109.95 -24.91 0.103 13989
 13991 3 145.6 109.75 -24.89 0.09 13990
 13992 3 145.6 109.65 -24.87 0.063 13991
 13993 3 145.6 109.45 -24.84 0.087 13992
 13994 3 145.5 109.35 -24.8 0.097 13993
 13995 3 145.4 109.25 -24.72 0.098 13994
 13996 3 145.4 109.15 -24.57 0.09 13995
 13997 3 145.4 108.95 -24.5 0.129 13996
 13998 3 145.4 108.85 -24.52 0.107 13997
 13999 3 146.7 110.25 -24.5 0.103 13984
 14000 3 146.7 110.06 -24.43 0.097 13999
 14001 3 146.7 109.86 -24.42 0.091 14000
 14002 3 146.6 109.76 -24.38 0.103 14001
 14003 3 146.5 109.56 -24.37 0.094 14002
 14004 3 146.5 109.46 -24.39 0.065 14003
 14005 3 146.89 113.45 -25.52 0.099 13958
 14006 3 146.79 113.35 -25.54 0.108 14005
 14007 3 146.69 113.25 -25.52 0.061 14006
 14008 3 146.58 117.13 -27.89 0.079 13899
 14009 3 146.48 117.03 -27.83 0.076 14008
 14010 3 146.38 116.93 -27.88 0.104 14009
 14011 3 146.28 117.02 -27.95 0.117 14010
 14012 3 146.18 117.02 -28.05 0.071 14011
 14013 3 140.98 116.58 -31.43 0.195 13845
 14014 3 140.98 116.78 -31.33 0.236 14013
 14015 3 140.88 116.98 -31.24 0.184 14014
 14016 3 140.88 117.18 -31.22 0.194 14015
 14017 3 140.68 117.28 -31.13 0.198 14016
 14018 3 140.68 117.48 -31.06 0.226 14017
 14019 3 140.58 117.59 -30.94 0.188 14018
 14020 3 140.48 117.69 -30.88 0.184 14019
 14021 3 140.38 117.89 -30.82 0.187 14020
 14022 3 140.28 117.99 -30.74 0.223 14021
 14023 3 140.18 118.09 -30.64 0.231 14022
 14024 3 140.08 118.19 -30.53 0.271 14023
 14025 3 140.18 118.19 -30.22 0.15 14024
 14026 3 140.18 118.09 -30.01 0.143 14025
 14027 3 140.18 117.99 -29.86 0.18 14026
 14028 3 140.08 118.09 -29.63 0.197 14027
 14029 3 139.98 118.1 -29.43 0.191 14028
 14030 3 140.08 118 -29.19 0.17 14029
 14031 3 139.98 118 -29.03 0.151 14030
 14032 3 139.98 117.9 -28.94 0.192 14031
 14033 3 139.98 117.9 -28.73 0.191 14032
 14034 3 139.98 117.8 -28.54 0.226 14033
 14035 3 140.08 118.1 -28.54 0.046 14034
 14036 3 140.18 118.1 -28.49 0.097 14035
 14037 3 140.08 117.7 -28.49 0.195 14034
 14038 3 140.18 117.51 -28.29 0.187 14037
 14039 3 140.18 117.31 -28.13 0.178 14038
 14040 3 140.18 117.31 -27.98 0.182 14039
 14041 3 140.38 117.31 -27.82 0.206 14040
 14042 3 140.38 117.41 -27.67 0.207 14041
 14043 3 140.38 117.61 -27.62 0.272 14042
 14044 3 140.28 117.81 -27.78 0.163 14043
 14045 3 140.28 118.01 -27.8 0.194 14044
 14046 3 140.48 118.01 -28.02 0.145 14045
 14047 3 140.58 118.01 -28.06 0.077 14046
 14048 3 139.98 118.31 -27.6 0.129 14045
 14049 3 139.88 118.41 -27.57 0.128 14048
 14050 3 139.78 118.71 -27.65 0.102 14049
 14051 3 139.78 118.81 -27.76 0.132 14050
 14052 3 139.68 118.91 -27.88 0.095 14051
 14053 3 140.48 117.41 -27.41 0.139 14043
 14054 3 140.48 117.42 -27.26 0.142 14053
 14055 3 140.48 117.52 -27.16 0.123 14054
 14056 3 140.38 117.42 -27.07 0.148 14055
 14057 3 140.38 117.52 -26.98 0.141 14056
 14058 3 140.38 117.72 -26.88 0.122 14057
 14059 3 140.38 117.82 -26.83 0.14 14058
 14060 3 140.28 118.02 -26.79 0.102 14059
 14061 3 140.28 118.12 -26.63 0.118 14060
 14062 3 140.28 118.22 -26.49 0.138 14061
 14063 3 140.18 118.22 -26.29 0.134 14062
 14064 3 140.18 118.32 -26.2 0.147 14063
 14065 3 140.08 118.43 -26.04 0.121 14064
 14066 3 140.08 118.53 -25.87 0.133 14065
 14067 3 139.88 118.53 -25.74 0.156 14066
 14068 3 139.88 118.43 -25.61 0.133 14067
 14069 3 139.78 118.43 -25.48 0.121 14068
 14070 3 139.68 118.53 -25.33 0.091 14069
 14071 3 139.58 118.53 -25.19 0.107 14070
 14072 3 139.48 118.63 -25.07 0.099 14071
 14073 3 139.48 118.73 -24.9 0.138 14072
 14074 3 139.48 118.74 -24.69 0.13 14073
 14075 3 139.58 118.84 -24.58 0.12 14074
 14076 3 139.58 118.94 -24.49 0.109 14075
 14077 3 139.68 119.04 -24.35 0.161 14076
 14078 3 139.78 119.14 -24.29 0.179 14077
 14079 3 139.88 119.34 -24.24 0.166 14078
 14080 3 139.88 119.44 -24.18 0.111 14079
 14081 3 139.88 119.64 -24.14 0.112 14080
 14082 3 139.78 119.74 -24.09 0.114 14081
 14083 3 139.88 119.84 -23.95 0.121 14082
 14084 3 139.78 119.94 -23.84 0.15 14083
 14085 3 139.68 119.94 -23.71 0.144 14084
 14086 3 139.58 120.04 -23.58 0.113 14085
 14087 3 139.48 120.05 -23.46 0.118 14086
 14088 3 139.38 120.15 -23.3 0.112 14087
 14089 3 139.28 120.15 -23.12 0.134 14088
 14090 3 139.18 120.15 -23 0.16 14089
 14091 3 138.98 120.25 -22.84 0.119 14090
 14092 3 138.78 120.25 -22.76 0.098 14091
 14093 3 138.68 120.25 -22.66 0.107 14092
 14094 3 138.58 120.25 -22.56 0.135 14093
 14095 3 138.48 120.35 -22.49 0.12 14094
 14096 3 138.28 120.35 -22.38 0.106 14095
 14097 3 138.18 120.45 -22.29 0.106 14096
 14098 3 138.08 120.45 -22.15 0.112 14097
 14099 3 137.98 120.55 -22.04 0.084 14098
 14100 3 137.88 120.66 -21.83 0.153 14099
 14101 3 137.78 120.76 -21.63 0.128 14100
 14102 3 137.68 120.86 -21.49 0.114 14101
 14103 3 137.67 120.96 -21.37 0.109 14102
 14104 3 137.57 120.96 -21.24 0.092 14103
 14105 3 137.48 120.96 -21.14 0.126 14104
 14106 3 137.48 120.96 -21.04 0.147 14105
 14107 3 137.38 120.96 -20.94 0.21 14106
 14108 3 137.38 120.66 -20.84 0.083 14107
 14109 3 137.28 120.46 -20.77 0.136 14108
 14110 3 137.28 120.36 -20.74 0.132 14109
 14111 3 137.28 120.06 -20.81 0.086 14110
 14112 3 137.28 119.96 -20.79 0.13 14111
 14113 3 137.28 119.76 -20.79 0.1 14112
 14114 3 137.28 119.56 -20.8 0.087 14113
 14115 3 137.18 119.36 -20.84 0.082 14114
 14116 3 137.18 119.26 -20.83 0.116 14115
 14117 3 137.18 119.06 -20.9 0.102 14116
 14118 3 137.18 118.86 -20.92 0.121 14117
 14119 3 137.08 118.76 -20.88 0.085 14118
 14120 3 137.18 118.56 -20.84 0.098 14119
 14121 3 137.18 118.46 -20.79 0.134 14120
 14122 3 137.28 118.26 -20.8 0.084 14121
 14123 3 137.28 118.06 -20.75 0.102 14122
 14124 3 137.28 117.96 -20.77 0.116 14123
 14125 3 137.28 117.76 -20.66 0.171 14124
 14126 3 137.18 117.56 -20.48 0.148 14125
 14127 3 137.08 117.47 -20.31 0.106 14126
 14128 3 136.98 117.27 -20.26 0.091 14127
 14129 3 136.99 117.17 -20.19 0.092 14128
 14130 3 136.99 116.97 -20.16 0.112 14129
 14131 3 136.99 116.77 -20.18 0.076 14130
 14132 3 136.99 116.67 -20.24 0.088 14131
 14133 3 136.99 116.47 -20.3 0.063 14132
 14134 3 136.99 116.37 -20.36 0.072 14133
 14135 3 136.99 116.26 -20.4 0.000125 14134
 14136 3 137.17 121.16 -20.84 0.148 14107
 14137 3 137.07 121.26 -20.75 0.118 14136
 14138 3 137.07 121.36 -20.61 0.133 14137
 14139 3 137.07 121.36 -20.5 0.135 14138
 14140 3 137.17 121.47 -20.4 0.21 14139
 14141 3 137.17 121.57 -20.28 0.245 14140
 14142 3 137.27 121.57 -20.21 0.237 14141
 14143 3 137.17 121.57 -20.1 0.283 14142
 14144 3 137.07 121.67 -20.01 0.246 14143
 14145 3 137.07 122.07 -20.08 0.085 14144
 14146 3 137.07 122.17 -20.01 0.117 14145
 14147 3 137.07 122.27 -19.91 0.122 14146
 14148 3 137.17 122.37 -19.86 0.082 14147
 14149 3 137.17 122.57 -19.8 0.107 14148
 14150 3 137.07 122.67 -19.69 0.101 14149
 14151 3 137.07 122.87 -19.56 0.099 14150
 14152 3 137.07 122.87 -19.48 0.102 14151
 14153 3 137.07 123.07 -19.41 0.097 14152
 14154 3 137.07 123.17 -19.33 0.095 14153
 14155 3 137.07 123.28 -19.22 0.106 14154
 14156 3 137.07 123.38 -19.15 0.1 14155
 14157 3 137.07 123.58 -19.1 0.096 14156
 14158 3 137.07 123.68 -19 0.124 14157
 14159 3 136.97 123.68 -18.89 0.145 14158
 14160 3 136.97 123.88 -18.81 0.113 14159
 14161 3 136.97 124.08 -18.68 0.114 14160
 14162 3 137.07 124.18 -18.59 0.099 14161
 14163 3 136.97 124.28 -18.56 0.096 14162
 14164 3 136.97 124.48 -18.63 0.172 14163
 14165 3 136.87 124.58 -18.6 0.193 14164
 14166 3 136.87 124.88 -18.62 0.139 14165
 14167 3 136.87 125.08 -18.67 0.152 14166
 14168 3 136.77 125.28 -18.5 0.088 14167
 14169 3 136.77 125.48 -18.49 0.123 14168
 14170 3 136.76 125.68 -18.44 0.129 14169
 14171 3 136.76 125.78 -18.28 0.138 14170
 14172 3 136.66 125.98 -18.15 0.108 14171
 14173 3 136.66 126.08 -18.04 0.123 14172
 14174 3 136.56 126.18 -18 0.203 14173
 14175 3 136.56 126.28 -17.93 0.267 14174
 14176 3 136.56 126.39 -17.87 0.295 14175
 14177 3 136.56 126.49 -17.77 0.201 14176
 14178 3 136.36 126.69 -17.65 0.163 14177
 14179 3 136.36 126.79 -17.5 0.141 14178
 14180 3 136.16 126.89 -17.38 0.096 14179
 14181 3 136.06 126.99 -17.35 0.118 14180
 14182 3 136.06 127.19 -17.33 0.12 14181
 14183 3 135.96 127.29 -17.24 0.085 14182
 14184 3 135.76 127.39 -17.17 0.102 14183
 14185 3 135.66 127.49 -17.13 0.113 14184
 14186 3 135.56 127.59 -17.1 0.112 14185
 14187 3 135.56 127.69 -16.96 0.139 14186
 14188 3 135.46 127.39 -16.76 0.093 14187
 14189 3 135.56 127.39 -16.62 0.108 14188
 14190 3 135.66 127.29 -16.57 0.079 14189
 14191 3 135.66 127.19 -16.52 0.072 14190
 14192 3 135.76 126.99 -16.57 0.1 14191
 14193 3 135.86 126.89 -16.57 0.065 14192
 14194 3 135.36 127.99 -16.96 0.128 14187
 14195 3 135.36 128.19 -16.92 0.082 14194
 14196 3 135.36 128.29 -16.89 0.107 14195
 14197 3 135.36 128.39 -16.85 0.102 14196
 14198 3 135.26 128.49 -16.92 0.099 14197
 14199 3 135.16 128.69 -16.98 0.094 14198
 14200 3 135.16 128.89 -17.05 0.114 14199
 14201 3 135.16 129.09 -17.11 0.069 14200
 14202 3 135.16 129.29 -17.06 0.065 14201
 14203 3 135.16 129.29 -17.09 0.068 14202
 14204 3 135.16 129.49 -17.11 0.089 14203
 14205 3 135.16 129.69 -17.15 0.098 14204
 14206 3 135.06 129.79 -17.19 0.09 14205
 14207 3 135.05 129.99 -17.24 0.094 14206
 14208 3 135.05 130.09 -17.31 0.079 14207
 14209 3 135.15 130.29 -17.4 0.11 14208
 14210 3 135.15 130.38 -17.53 0.144 14209
 14211 3 135.25 130.48 -17.7 0.143 14210
 14212 3 135.45 130.78 -17.79 0.094 14211
 14213 3 135.45 130.88 -17.78 0.106 14212
 14214 3 135.45 130.98 -17.79 0.132 14213
 14215 3 135.35 131.28 -17.77 0.086 14214
 14216 3 135.45 131.38 -17.77 0.097 14215
 14217 3 135.45 131.58 -17.7 0.127 14216
 14218 3 135.35 131.68 -17.74 0.089 14217
 14219 3 135.35 131.88 -17.75 0.056 14218
 14220 3 135.35 132.08 -17.72 0.109 14219
 14221 3 135.45 132.28 -17.68 0.09 14220
 14222 3 135.45 132.38 -17.73 0.129 14221
 14223 3 135.65 132.48 -17.82 0.083 14222
 14224 3 135.75 132.48 -17.87 0.036 14223
 14225 3 135.75 132.58 -17.95 0.049 14224
 14226 3 135.25 132.38 -17.57 0.117 14222
 14227 3 135.15 132.49 -17.27 0.155 14226
 14228 3 135.05 132.49 -17.1 0.103 14227
 14229 3 134.95 132.49 -16.92 0.114 14228
 14230 3 134.85 132.49 -16.83 0.000125 14229
 14231 3 136.78 121.37 -19.66 0.075 14144
 14232 3 136.78 121.27 -19.57 0.108 14231
 14233 3 136.68 121.07 -19.27 0.16 14232
 14234 3 136.58 120.97 -19.18 0.175 14233
 14235 3 136.48 120.88 -19.01 0.219 14234
 14236 3 136.38 120.78 -18.99 0.202 14235
 14237 3 136.38 120.78 -18.91 0.23 14236
 14238 3 136.28 120.38 -18.8 0.145 14237
 14239 3 136.38 120.18 -18.92 0.049 14238
 14240 3 136.18 119.98 -18.94 0.093 14239
 14241 3 136.18 119.88 -18.81 0.101 14240
 14242 3 136.38 119.68 -18.82 0.069 14241
 14243 3 136.38 119.78 -18.93 0.095 14242
 14244 3 136.58 119.68 -19.04 0.086 14243
 14245 3 136.68 119.58 -19.08 0.057 14244
 14246 3 136.78 119.48 -19.08 0.094 14245
 14247 3 136.88 119.38 -19.12 0.094 14246
 14248 3 136.88 119.18 -19.05 0.108 14247
 14249 3 136.88 119.08 -18.94 0.124 14248
 14250 3 136.88 118.88 -18.76 0.094 14249
 14251 3 136.78 118.78 -18.62 0.101 14250
 14252 3 136.58 118.68 -18.52 0.096 14251
 14253 3 136.78 118.58 -18.42 0.109 14252
 14254 3 136.78 118.48 -18.24 0.079 14253
 14255 3 136.68 118.38 -18.16 0.056 14254
 14256 3 136.58 118.28 -18.05 0.096 14255
 14257 3 136.48 118.08 -17.96 0.079 14256
 14258 3 136.48 117.98 -17.89 0.09 14257
 14259 3 136.49 117.79 -17.82 0.104 14258
 14260 3 136.49 117.69 -17.78 0.113 14259
 14261 3 136.59 117.49 -17.74 0.076 14260
 14262 3 136.69 117.39 -17.75 0.076 14261
 14263 3 136.69 117.29 -17.67 0.074 14262
 14264 3 136.69 117.19 -17.69 0.139 14263
 14265 3 136.79 117.09 -17.67 0.16 14264
 14266 3 136.99 117.19 -17.85 0.081 14265
 14267 3 136.99 117.09 -17.98 0.09 14266
 14268 3 137.09 117.08 -18.13 0.000125 14267
 14269 3 136.49 116.99 -17.54 0.107 14265
 14270 3 136.49 116.89 -17.55 0.13 14269
 14271 3 136.59 116.69 -17.65 0.135 14270
 14272 3 136.39 116.59 -17.64 0.12 14271
 14273 3 136.19 116.59 -17.55 0.071 14272
 14274 3 136.09 116.69 -17.52 0.071 14273
 14275 3 136.69 116.49 -17.6 0.098 14271
 14276 3 136.69 116.29 -17.59 0.075 14275
 14277 3 136.69 116.19 -17.33 0.117 14276
 14278 3 136.69 116.19 -17.18 0.113 14277
 14279 3 136.69 116.09 -17.15 0.000125 14278
 14280 3 136.69 116.09 -17.62 0.083 14276
 14281 3 136.79 115.89 -17.65 0.19 14280
 14282 3 136.39 115.69 -17.55 0.1 14281
 14283 3 135.98 120.18 -18.71 0.105 14238
 14284 3 136.08 119.98 -18.67 0.119 14283
 14285 3 135.98 119.88 -18.52 0.125 14284
 14286 3 135.98 119.78 -18.44 0.113 14285
 14287 3 135.98 119.68 -18.37 0.147 14286
 14288 3 135.98 119.58 -18.29 0.151 14287
 14289 3 135.58 119.58 -18.1 0.157 14288
 14290 3 135.48 119.38 -17.95 0.131 14289
 14291 3 135.38 119.28 -17.86 0.135 14290
 14292 3 135.28 119.18 -17.67 0.122 14291
 14293 3 135.18 119.18 -17.56 0.135 14292
 14294 3 134.98 119.08 -17.48 0.144 14293
 14295 3 134.98 118.99 -17.41 0.148 14294
 14296 3 134.88 118.79 -17.32 0.132 14295
 14297 3 134.88 118.69 -17.25 0.113 14296
 14298 3 134.88 118.49 -17.23 0.128 14297
 14299 3 134.78 118.29 -17.2 0.132 14298
 14300 3 134.68 118.19 -17.17 0.144 14299
 14301 3 134.58 118.09 -17.2 0.14 14300
 14302 3 134.49 117.88 -17.28 0.149 14301
 14303 3 134.49 117.68 -17.38 0.139 14302
 14304 3 134.59 117.48 -17.34 0.12 14303
 14305 3 134.59 117.28 -17.45 0.174 14304
 14306 3 134.69 117.28 -17.61 0.176 14305
 14307 3 134.59 117.18 -17.74 0.174 14306
 14308 3 134.69 116.98 -17.84 0.205 14307
 14309 3 134.89 116.88 -17.93 0.264 14308
 14310 3 134.89 116.68 -17.94 0.255 14309
 14311 3 134.99 116.48 -17.89 0.198 14310
 14312 3 135.09 116.38 -17.81 0.164 14311
 14313 3 134.99 116.08 -17.71 0.072 14312
 14314 3 134.99 115.98 -17.71 0.07 14313
 14315 3 134.89 115.88 -17.69 0.073 14314
 14316 3 134.89 115.78 -17.74 0.1 14315
 14317 3 134.89 115.58 -17.73 0.082 14316
 14318 3 134.89 115.48 -17.72 0.142 14317
 14319 3 134.69 115.38 -17.6 0.092 14318
 14320 3 134.69 115.28 -17.59 0.112 14319
 14321 3 134.59 115.18 -17.57 0.061 14320
 14322 3 134.49 114.98 -17.51 0.11 14321
 14323 3 134.49 114.88 -17.35 0.13 14322
 14324 3 134.49 114.79 -17.19 0.1 14323
 14325 3 134.59 114.69 -17.1 0.079 14324
 14326 3 134.59 114.59 -17.04 0.111 14325
 14327 3 134.59 114.39 -16.98 0.109 14326
 14328 3 134.6 114.19 -16.89 0.172 14327
 14329 3 134.6 114.09 -16.8 0.171 14328
 14330 3 134.49 114.29 -16.62 0.096 14329
 14331 3 134.5 114.19 -16.48 0.103 14330
 14332 3 134.4 114.19 -16.34 0.089 14331
 14333 3 134.3 114.19 -16.17 0.083 14332
 14334 3 134.2 114.19 -16.03 0.129 14333
 14335 3 134 114.2 -15.88 0.091 14334
 14336 3 133.9 114.2 -15.65 0.098 14335
 14337 3 133.8 114.2 -15.42 0.075 14336
 14338 3 133.6 114.2 -15.3 0.083 14337
 14339 3 133.6 114.2 -15.19 0.072 14338
 14340 3 133.5 114.2 -15.09 0.078 14339
 14341 3 133.4 114.1 -15 0.098 14340
 14342 3 133.4 114.2 -14.85 0.067 14341
 14343 3 133.4 114.3 -14.72 0.071 14342
 14344 3 133.3 114.3 -14.61 0.056 14343
 14345 3 133.2 114.4 -14.53 0.057 14344
 14346 3 133.1 114.51 -14.39 0.129 14345
 14347 3 133 114.51 -14.24 0.125 14346
 14348 3 133 114.51 -13.91 0.09 14347
 14349 3 132.9 114.51 -13.73 0.114 14348
 14350 3 132.8 114.51 -13.57 0.129 14349
 14351 3 132.8 114.71 -13.52 0.085 14350
 14352 3 132.9 114.81 -13.44 0.1 14351
 14353 3 134.6 113.89 -16.77 0.098 14329
 14354 3 134.6 113.69 -16.78 0.085 14353
 14355 3 134.6 113.59 -16.68 0.099 14354
 14356 3 134.6 113.49 -16.63 0.08 14355
 14357 3 134.7 113.29 -16.56 0.087 14356
 14358 3 134.6 113.19 -16.63 0.12 14357
 14359 3 134.6 112.99 -16.55 0.13 14358
 14360 3 134.5 112.89 -16.37 0.055 14359
 14361 3 134.4 112.79 -16.35 0.039 14360
 14362 3 134.3 112.79 -16.31 0.07 14361
 14363 3 134.2 112.79 -16.21 0.095 14362
 14364 3 135.98 119.48 -18.24 0.107 14288
 14365 3 136.08 119.38 -18.16 0.042 14364
 14366 3 136.28 120.88 -18.79 0.188 14237
 14367 3 136.08 120.88 -18.73 0.093 14366
 14368 3 136.18 121.08 -18.65 0.109 14366
 14369 3 136.18 120.98 -18.88 0.028 14368
 14370 3 136.08 121.28 -18.5 0.109 14368
 14371 3 136.08 121.38 -18.39 0.143 14370
 14372 3 136.08 121.38 -18.26 0.172 14371
 14373 3 136.08 121.38 -18.15 0.275 14372
 14374 3 135.98 121.38 -18.03 0.39 14373
 14375 3 135.88 121.38 -17.89 0.453 14374
 14376 3 135.78 121.48 -17.79 0.513 14375
 14377 3 135.78 121.49 -17.62 0.527 14376
 14378 3 135.68 121.49 -17.46 0.519 14377
 14379 3 135.78 121.59 -17.32 0.504 14378
 14380 3 135.78 121.49 -17.12 0.476 14379
 14381 3 135.88 121.59 -16.96 0.414 14380
 14382 3 135.68 121.69 -16.88 0.195 14381
 14383 3 135.58 121.49 -16.54 0.087 14382
 14384 3 135.58 121.49 -16.45 0.13 14383
 14385 3 135.68 121.4 -16.37 0.108 14384
 14386 3 139.78 118.1 -28.51 0.09 14037
 14387 3 139.68 118.2 -28.5 0.089 14386
 14388 3 139.68 118.4 -28.44 0.094 14387
 14389 3 140.38 117.89 -29.95 0.071 14027
 14390 3 140.48 117.79 -29.98 0.114 14389
 14391 3 140.78 117.79 -30.02 0.11 14390
 14392 3 140.68 117.59 -30.21 0.108 14390
 14393 3 140.68 117.49 -30.33 0.088 14392
 14394 3 140.78 117.29 -30.46 0.082 14393
 14395 3 140.78 117.19 -30.49 0.108 14394
 14396 3 140.88 117.09 -30.51 0.09 14395
 14397 3 140.98 116.89 -30.47 0.086 14396
 14398 3 140.98 116.79 -30.52 0.099 14397
 14399 3 141.08 116.59 -30.56 0.133 14398
 14400 3 141.18 116.49 -30.5 0.112 14399
 14401 3 141.28 116.39 -30.36 0.082 14400
 14402 3 141.28 116.19 -30.32 0.086 14401
 14403 3 141.38 116.09 -30.24 0.09 14402
 14404 3 141.48 115.99 -30.15 0.141 14403
 14405 3 141.78 115.89 -30.17 0.102 14404
 14406 3 141.88 115.8 -30.08 0.085 14405
 14407 3 141.88 115.7 -29.96 0.093 14406
 14408 3 141.98 115.6 -29.84 0.06 14407
 14409 3 141.98 115.6 -29.72 0.115 14408
 14410 3 142.08 115.7 -29.68 0.121 14409
 14411 3 142.18 115.7 -29.62 0.136 14410
 14412 3 142.38 115.6 -29.58 0.091 14411
 14413 3 142.58 115.5 -29.55 0.113 14412
 14414 3 142.68 115.4 -29.5 0.087 14413
 14415 3 142.88 115.3 -29.44 0.137 14414
 14416 3 142.98 115.3 -29.35 0.124 14415
 14417 3 143.08 115.1 -29.45 0.08 14416
 14418 3 143.08 114.9 -29.41 0.128 14417
 14419 3 143.09 114.8 -29.35 0.141 14418
 14420 3 142.89 114.7 -29.29 0.088 14419
 14421 3 142.79 114.61 -29.22 0.066 14420
 14422 3 142.69 114.61 -29.12 0.142 14421
 14423 3 142.49 114.61 -28.94 0.137 14422
 14424 3 142.49 114.61 -28.79 0.088 14423
 14425 3 142.49 114.61 -28.67 0.079 14424
 14426 3 143.29 114.61 -29.35 0.09 14419
 14427 3 143.39 114.51 -29.39 0.09 14426
 14428 3 143.49 114.41 -29.39 0.078 14427
 14429 3 143.59 114.41 -29.4 0.106 14428
 14430 3 143.69 114.21 -29.3 0.091 14429
 14431 3 143.79 114.21 -29.28 0.000125 14430
 14432 3 139.87 118.69 -30.64 0.111 14024
 14433 3 139.87 118.89 -30.61 0.12 14432
 14434 3 139.87 118.99 -30.51 0.118 14433
 14435 3 139.87 119.09 -30.47 0.123 14434
 14436 3 139.77 119.29 -30.36 0.121 14435
 14437 3 139.67 119.39 -30.31 0.127 14436
 14438 3 139.67 119.69 -30.27 0.165 14437
 14439 3 139.57 119.79 -30.23 0.184 14438
 14440 3 139.57 119.99 -30.21 0.191 14439
 14441 3 139.47 120.29 -30.25 0.194 14440
 14442 3 139.37 120.49 -30.34 0.203 14441
 14443 3 139.37 120.69 -30.38 0.165 14442
 14444 3 139.37 120.79 -30.42 0.119 14443
 14445 3 139.37 120.99 -30.41 0.135 14444
 14446 3 139.37 121.19 -30.42 0.171 14445
 14447 3 139.27 121.39 -30.4 0.202 14446
 14448 3 139.17 121.49 -30.42 0.197 14447
 14449 3 139.07 121.59 -30.46 0.164 14448
 14450 3 139.07 121.69 -30.37 0.188 14449
 14451 3 138.97 121.79 -30.33 0.261 14450
 14452 3 139.07 121.89 -29.96 0.071 14451
 14453 3 138.97 121.89 -29.83 0.072 14452
 14454 3 138.97 122.09 -29.79 0.07 14453
 14455 3 138.97 122.19 -29.68 0.104 14454
 14456 3 138.87 122.39 -29.64 0.097 14455
 14457 3 138.87 122.49 -29.65 0.139 14456
 14458 3 138.97 122.59 -29.58 0.144 14457
 14459 3 138.97 122.69 -29.37 0.073 14458
 14460 3 138.96 122.79 -29.32 0.119 14459
 14461 3 138.96 122.8 -29.19 0.127 14460
 14462 3 139.16 122.9 -29.2 0.076 14461
 14463 3 138.87 121.98 -30.67 0.123 14451
 14464 3 138.87 122.08 -30.68 0.226 14463
 14465 3 138.67 122.28 -30.81 0.294 14464
 14466 3 138.46 122.38 -30.88 0.31 14465
 14467 3 138.36 122.48 -31.03 0.328 14466
 14468 3 138.26 122.58 -31.16 0.341 14467
 14469 3 138.26 122.68 -31.32 0.325 14468
 14470 3 138.06 122.67 -31.43 0.355 14469
 14471 3 138.06 122.78 -31.36 0.474 14470
 14472 3 137.96 122.77 -31.47 0.481 14471
 14473 3 138.06 122.67 -32.06 0.177 14472
 14474 3 137.86 122.97 -32.03 0.105 14473
 14475 3 137.76 122.97 -31.94 0.077 14474
 14476 3 137.76 123.07 -31.8 0.091 14475
 14477 3 137.66 123.17 -31.73 0.062 14476
 14478 3 137.66 123.37 -31.65 0.106 14477
 14479 3 138.26 122.67 -32.19 0.169 14473
 14480 3 138.36 122.77 -32.41 0.148 14479
 14481 3 138.36 122.77 -32.59 0.123 14480
 14482 3 138.46 122.86 -32.77 0.136 14481
 14483 3 138.56 122.96 -32.86 0.144 14482
 14484 3 138.76 122.96 -33.02 0.17 14483
 14485 3 138.76 123.06 -33.06 0.218 14484
 14486 3 138.76 123.06 -33.32 0.17 14485
 14487 3 138.66 123.16 -33.43 0.199 14486
 14488 3 138.86 123.06 -33.69 0.112 14487
 14489 3 138.96 123.06 -33.81 0.11 14488
 14490 3 139.06 123.16 -33.99 0.108 14489
 14491 3 139.16 123.16 -34.08 0.168 14490
 14492 3 139.26 123.15 -34.14 0.181 14491
 14493 3 139.36 123.25 -34.28 0.179 14492
 14494 3 139.46 123.25 -34.37 0.191 14493
 14495 3 139.56 123.35 -34.47 0.177 14494
 14496 3 139.76 123.35 -34.59 0.19 14495
 14497 3 139.86 123.25 -34.8 0.18 14496
 14498 3 139.96 123.35 -34.96 0.11 14497
 14499 3 140.06 123.35 -35.08 0.143 14498
 14500 3 140.06 123.35 -35.28 0.132 14499
 14501 3 140.06 123.35 -35.42 0.125 14500
 14502 3 140.16 123.35 -35.56 0.153 14501
 14503 3 140.26 123.44 -35.7 0.161 14502
 14504 3 140.36 123.44 -35.87 0.172 14503
 14505 3 140.56 123.34 -35.96 0.156 14504
 14506 3 140.56 123.24 -36.04 0.187 14505
 14507 3 140.46 123.14 -36.28 0.145 14506
 14508 3 140.56 123.14 -36.45 0.142 14507
 14509 3 140.56 122.94 -36.51 0.175 14508
 14510 3 140.56 122.84 -36.54 0.172 14509
 14511 3 140.46 122.74 -36.68 0.142 14510
 14512 3 140.46 122.74 -36.85 0.15 14511
 14513 3 140.46 122.83 -37.04 0.164 14512
 14514 3 140.56 122.73 -37.28 0.228 14513
 14515 3 140.56 122.63 -37.45 0.213 14514
 14516 3 140.66 122.43 -37.65 0.165 14515
 14517 3 140.66 122.33 -37.77 0.184 14516
 14518 3 140.66 122.23 -37.88 0.202 14517
 14519 3 140.56 122.03 -37.64 0.173 14518
 14520 3 140.46 122.03 -37.48 0.17 14519
 14521 3 140.36 122.13 -37.39 0.166 14520
 14522 3 140.16 122.23 -37.41 0.082 14521
 14523 3 139.96 122.23 -37.44 0.068 14522
 14524 3 139.96 122.33 -37.46 0.075 14523
 14525 3 139.76 122.43 -37.5 0.075 14524
 14526 3 139.76 122.63 -37.59 0.105 14525
 14527 3 139.56 122.73 -37.57 0.108 14526
 14528 3 139.46 122.83 -37.56 0.13 14527
 14529 3 139.26 123.03 -37.48 0.103 14528
 14530 3 139.26 123.23 -37.48 0.126 14529
 14531 3 139.16 123.43 -37.38 0.087 14530
 14532 3 139.06 123.53 -37.23 0.106 14531
 14533 3 138.96 123.63 -37.11 0.09 14532
 14534 3 138.86 123.73 -37.03 0.099 14533
 14535 3 138.86 123.73 -36.92 0.121 14534
 14536 3 138.66 123.83 -36.85 0.104 14535
 14537 3 140.66 122.22 -38.15 0.158 14518
 14538 3 140.66 122.22 -38.33 0.139 14537
 14539 3 140.66 122.12 -38.51 0.138 14538
 14540 3 140.66 122.12 -38.64 0.154 14539
 14541 3 140.66 121.92 -38.77 0.119 14540
 14542 3 140.66 121.82 -38.88 0.139 14541
 14543 3 140.56 121.82 -39.08 0.141 14542
 14544 3 140.56 121.72 -39.22 0.162 14543
 14545 3 140.56 121.61 -39.29 0.154 14544
 14546 3 140.66 121.51 -39.34 0.095 14545
 14547 3 140.66 121.41 -39.45 0.112 14546
 14548 3 140.66 121.31 -39.53 0.164 14547
 14549 3 140.56 121.21 -39.67 0.149 14548
 14550 3 140.46 121.11 -39.72 0.18 14549
 14551 3 140.46 121.01 -39.81 0.168 14550
 14552 3 140.36 120.91 -39.92 0.128 14551
 14553 3 140.36 120.81 -40.11 0.149 14552
 14554 3 140.46 120.71 -40.16 0.114 14553
 14555 3 140.46 120.51 -40.27 0.137 14554
 14556 3 140.46 120.31 -40.35 0.153 14555
 14557 3 140.56 120.2 -40.46 0.147 14556
 14558 3 140.56 120.1 -40.54 0.159 14557
 14559 3 140.66 120 -40.65 0.153 14558
 14560 3 140.66 119.9 -40.78 0.169 14559
 14561 3 140.76 119.8 -40.88 0.145 14560
 14562 3 140.76 119.8 -41.03 0.118 14561
 14563 3 140.86 119.7 -41.24 0.137 14562
 14564 3 140.96 119.6 -41.42 0.148 14563
 14565 3 140.96 119.6 -41.59 0.171 14564
 14566 3 140.86 119.49 -41.78 0.15 14565
 14567 3 140.87 119.09 -41.97 0.209 14566
 14568 3 140.67 118.99 -41.84 0.092 14567
 14569 3 140.67 118.59 -42.18 0.352 14567
 14570 3 140.67 118.59 -42.26 0.381 14569
 14571 3 140.67 118.59 -42.54 0.486 14570
 14572 3 140.77 118.49 -42.66 0.484 14571
 14573 3 140.87 118.39 -42.82 0.487 14572
 14574 3 140.97 118.29 -42.92 0.459 14573
 14575 3 141.17 118.28 -43.06 0.448 14574
 14576 3 141.17 118.38 -43.29 0.44 14575
 14577 3 141.27 118.28 -43.35 0.364 14576
 14578 3 141.27 118.28 -43.49 0.191 14577
 14579 3 141.47 118.08 -43.68 0.201 14578
 14580 3 141.47 117.88 -43.73 0.2 14579
 14581 3 141.47 117.78 -43.77 0.166 14580
 14582 3 141.37 117.68 -43.77 0.132 14581
 14583 3 141.37 117.68 -43.88 0.127 14582
 14584 3 141.37 117.48 -43.92 0.147 14583
 14585 3 141.37 117.38 -43.99 0.17 14584
 14586 3 141.37 117.18 -44.13 0.147 14585
 14587 3 141.47 117.08 -44.2 0.189 14586
 14588 3 141.47 116.88 -44.24 0.184 14587
 14589 3 141.47 116.87 -44.33 0.201 14588
 14590 3 141.47 116.77 -44.46 0.164 14589
 14591 3 141.47 116.77 -44.61 0.188 14590
 14592 3 141.47 116.77 -44.7 0.152 14591
 14593 3 141.37 116.77 -44.8 0.13 14592
 14594 3 141.37 116.77 -44.94 0.116 14593
 14595 3 141.37 116.67 -45.06 0.092 14594
 14596 3 141.47 116.67 -45.19 0.111 14595
 14597 3 141.37 116.56 -45.41 0.15 14596
 14598 3 141.37 116.46 -45.54 0.131 14597
 14599 3 141.37 116.36 -45.7 0.125 14598
 14600 3 141.37 116.36 -45.85 0.138 14599
 14601 3 141.47 116.26 -45.97 0.141 14600
 14602 3 141.37 116.26 -46.15 0.15 14601
 14603 3 141.37 116.26 -46.3 0.168 14602
 14604 3 141.37 116.16 -46.57 0.271 14603
 14605 3 141.37 116.05 -46.63 0.17 14604
 14606 3 141.37 115.95 -46.69 0.114 14605
 14607 3 141.37 115.75 -46.79 0.144 14606
 14608 3 141.27 115.65 -46.9 0.113 14607
 14609 3 141.27 115.45 -46.97 0.129 14608
 14610 3 141.17 115.45 -47.13 0.136 14609
 14611 3 141.07 115.45 -47.29 0.146 14610
 14612 3 141.07 115.45 -47.46 0.121 14611
 14613 3 141.07 115.45 -47.65 0.164 14612
 14614 3 141.07 115.44 -47.86 0.121 14613
 14615 3 141.17 115.34 -47.99 0.116 14614
 14616 3 141.27 115.24 -48.08 0.129 14615
 14617 3 141.27 115.04 -48.13 0.115 14616
 14618 3 141.27 114.84 -48.15 0.128 14617
 14619 3 141.27 114.64 -48.19 0.115 14618
 14620 3 141.47 114.54 -48.22 0.106 14619
 14621 3 141.47 114.44 -48.3 0.098 14620
 14622 3 141.57 114.34 -48.46 0.172 14621
 14623 3 141.67 114.24 -48.58 0.15 14622
 14624 3 141.77 114.14 -48.7 0.16 14623
 14625 3 141.77 114.04 -48.86 0.136 14624
 14626 3 141.67 113.94 -48.96 0.115 14625
 14627 3 141.57 113.73 -49.03 0.122 14626
 14628 3 141.57 113.63 -49.13 0.147 14627
 14629 3 141.47 113.63 -49.24 0.171 14628
 14630 3 141.27 113.63 -49.37 0.169 14629
 14631 3 140.97 113.53 -49.54 0.251 14630
 14632 3 140.87 113.43 -49.59 0.194 14631
 14633 3 140.97 113.43 -49.69 0.152 14632
 14634 3 140.57 113.62 -49.95 0.087 14631
 14635 3 140.47 113.62 -50.04 0.121 14634
 14636 3 140.37 113.92 -50.13 0.088 14635
 14637 3 140.27 114.02 -50.22 0.075 14636
 14638 3 140.27 114.02 -50.33 0.059 14637
 14639 3 141.87 116.16 -46.68 0.119 14604
 14640 3 141.97 116.25 -46.8 0.113 14639
 14641 3 142.07 116.35 -46.84 0.119 14640
 14642 3 142.17 116.35 -46.88 0.069 14641
 14643 3 142.37 116.45 -46.95 0.082 14642
 14644 3 142.47 116.45 -47.02 0.081 14643
 14645 3 142.57 116.45 -47.08 0.063 14644
 14646 3 142.67 116.55 -47.1 0.084 14645
 14647 3 142.77 116.55 -47.09 0.064 14646
 14648 3 142.87 116.76 -47.03 0.076 14647
 14649 3 141.67 116.57 -44.76 0.111 14591
 14650 3 141.87 116.47 -44.94 0.094 14649
 14651 3 141.97 116.47 -45.02 0.078 14650
 14652 3 141.97 116.27 -45.06 0.103 14651
 14653 3 142.07 116.17 -45.18 0.086 14652
 14654 3 142.07 116.07 -45.26 0.116 14653
 14655 3 142.17 115.97 -45.35 0.126 14654
 14656 3 142.27 115.97 -45.48 0.114 14655
 14657 3 142.37 115.87 -45.61 0.113 14656
 14658 3 142.47 115.77 -45.68 0.114 14657
 14659 3 142.57 115.77 -45.75 0.096 14658
 14660 3 142.67 115.77 -45.79 0.123 14659
 14661 3 142.77 115.77 -45.76 0.135 14660
 14662 3 142.87 115.77 -45.78 0.09 14661
 14663 3 143.07 115.77 -45.85 0.127 14662
 14664 3 143.17 115.67 -45.93 0.128 14663
 14665 3 143.27 115.66 -46.04 0.117 14664
 14666 3 143.37 115.76 -46.16 0.149 14665
 14667 3 143.47 115.66 -46.29 0.156 14666
 14668 3 143.57 115.56 -46.21 0.154 14667
 14669 3 143.67 115.46 -46.51 0.134 14668
 14670 3 143.77 115.36 -46.54 0.133 14669
 14671 3 143.97 115.26 -46.54 0.096 14670
 14672 3 144.07 115.16 -46.52 0.118 14671
 14673 3 144.17 115.06 -46.52 0.087 14672
 14674 3 144.17 114.86 -46.48 0.105 14673
 14675 3 144.27 114.66 -46.46 0.137 14674
 14676 3 144.27 114.56 -46.38 0.171 14675
 14677 3 144.47 114.57 -46.32 0.244 14676
 14678 3 144.57 114.36 -46.36 0.188 14677
 14679 3 144.78 114.27 -46.39 0.204 14678
 14680 3 144.98 114.16 -46.5 0.205 14679
 14681 3 145.18 114.06 -46.61 0.103 14680
 14682 3 145.38 113.96 -46.74 0.133 14681
 14683 3 145.48 113.86 -46.82 0.084 14682
 14684 3 145.58 113.86 -46.89 0.099 14683
 14685 3 145.68 113.76 -47.01 0.097 14684
 14686 3 145.78 113.66 -47.2 0.113 14685
 14687 3 145.98 113.56 -47.37 0.092 14686
 14688 3 146.08 113.66 -47.46 0.071 14687
 14689 3 146.18 113.66 -47.58 0.122 14688
 14690 3 146.18 113.76 -47.66 0.117 14689
 14691 3 146.38 113.46 -47.82 0.087 14690
 14692 3 146.58 113.36 -47.87 0.076 14691
 14693 3 146.68 113.26 -47.9 0.056 14692
 14694 3 146.08 113.86 -47.79 0.121 14690
 14695 3 145.97 114.16 -47.89 0.114 14694
 14696 3 145.97 114.26 -47.88 0.118 14695
 14697 3 145.97 114.46 -47.82 0.079 14696
 14698 3 145.97 114.56 -47.73 0.135 14697
 14699 3 145.87 114.66 -47.63 0.099 14698
 14700 3 145.77 114.76 -47.57 0.103 14699
 14701 3 145.77 114.96 -47.46 0.077 14700
 14702 3 145.77 115.06 -47.43 0.085 14701
 14703 3 145.77 115.26 -47.42 0.095 14702
 14704 3 145.77 115.26 -47.36 0.000125 14703
 14705 3 143.67 115.57 -46.08 0.095 14668
 14706 3 143.67 115.67 -45.88 0.107 14705
 14707 3 141.77 118.08 -43.89 0.157 14579
 14708 3 141.77 118.28 -44.05 0.103 14707
 14709 3 140.57 118.39 -42.11 0.102 14569
 14710 3 140.47 118.39 -42.04 0.011 14709
 14711 3 138.86 123.17 -32.72 0.139 14485
 14712 3 138.96 123.17 -32.48 0.169 14711
 14713 3 139.36 123.07 -32.41 0.145 14712
 14714 3 139.46 122.97 -32.4 0.077 14713
 14715 3 137.76 122.98 -31.17 0.319 14472
 14716 3 137.36 122.98 -31.12 0.157 14715
 14717 3 137.36 123.07 -31.25 0.215 14716
 14718 3 137.06 123.18 -31.03 0.119 14717
 14719 3 136.96 123.18 -31.05 0.154 14718
 14720 3 136.76 123.28 -30.89 0.112 14719
 14721 3 136.56 123.28 -30.87 0.154 14720
 14722 3 136.46 123.28 -30.77 0.227 14721
 14723 3 136.46 123.58 -30.92 0.15 14722
 14724 3 136.46 123.68 -30.92 0.148 14723
 14725 3 136.36 123.77 -30.9 0.122 14724
 14726 3 136.36 123.97 -30.91 0.138 14725
 14727 3 136.46 124.08 -30.84 0.082 14726
 14728 3 136.56 124.18 -30.84 0.094 14727
 14729 3 136.56 124.48 -30.93 0.069 14728
 14730 3 136.46 124.47 -31 0.092 14729
 14731 3 136.46 124.37 -31.2 0.145 14730
 14732 3 136.36 124.77 -31.04 0.073 14730
 14733 3 136.26 124.77 -31.07 0.071 14732
 14734 3 136.16 124.87 -31.12 0.06 14733
 14735 3 136.16 124.97 -31.16 0.074 14734
 14736 3 136.16 125.17 -31.21 0.1 14735
 14737 3 136.16 125.37 -31.23 0.122 14736
 14738 3 136.06 125.47 -31.31 0.121 14737
 14739 3 135.96 125.67 -31.33 0.113 14738
 14740 3 135.86 125.77 -31.33 0.091 14739
 14741 3 135.86 125.97 -31.41 0.086 14740
 14742 3 135.86 125.97 -31.53 0.084 14741
 14743 3 135.75 126.17 -31.68 0.089 14742
 14744 3 135.75 126.27 -31.78 0.091 14743
 14745 3 135.75 126.37 -31.9 0.14 14744
 14746 3 135.85 126.46 -32.03 0.125 14745
 14747 3 135.85 126.46 -32.14 0.138 14746
 14748 3 135.85 126.36 -32.3 0.09 14747
 14749 3 135.75 126.26 -32.44 0.101 14748
 14750 3 135.85 126.16 -32.57 0.067 14749
 14751 3 135.95 126.26 -32.63 0.147 14750
 14752 3 136.15 126.16 -32.69 0.161 14751
 14753 3 136.35 126.16 -32.66 0.127 14752
 14754 3 136.45 126.16 -32.71 0.045 14753
 14755 3 135.65 126.76 -32.1 0.121 14747
 14756 3 135.55 126.86 -32.06 0.093 14755
 14757 3 135.55 127.06 -32 0.068 14756
 14758 3 135.45 127.16 -31.91 0.104 14757
 14759 3 135.45 127.27 -31.77 0.076 14758
 14760 3 135.55 127.27 -31.65 0.062 14759
 14761 3 135.55 127.37 -31.57 0.079 14760
 14762 3 135.45 127.37 -31.41 0.108 14761
 14763 3 135.35 127.37 -31.27 0.095 14762
 14764 3 135.25 127.37 -31.15 0.108 14763
 14765 3 135.05 127.37 -31.04 0.101 14764
 14766 3 134.95 127.37 -31 0.107 14765
 14767 3 134.85 127.37 -30.91 0.089 14766
 14768 3 134.65 127.47 -30.9 0.076 14767
 14769 3 134.45 127.57 -30.91 0.069 14768
 14770 3 134.35 127.67 -30.9 0.096 14769
 14771 3 134.25 127.77 -30.89 0.128 14770
 14772 3 134.05 127.67 -30.74 0.095 14771
 14773 3 133.95 127.67 -30.61 0.097 14772
 14774 3 133.85 127.67 -30.52 0.099 14773
 14775 3 133.75 127.67 -30.47 0.000125 14774
 14776 3 134.15 128.07 -30.93 0.135 14771
 14777 3 134.15 128.17 -30.98 0.071 14776
 14778 3 134.15 128.27 -31.01 0.089 14777
 14779 3 134.05 128.47 -31.07 0.107 14778
 14780 3 133.95 128.77 -31.08 0.118 14779
 14781 3 133.85 128.87 -31.11 0.144 14780
 14782 3 133.75 129.07 -31.15 0.147 14781
 14783 3 133.65 129.17 -31.14 0.129 14782
 14784 3 136.36 123.18 -30.6 0.152 14722
 14785 3 136.16 123.18 -30.54 0.13 14784
 14786 3 135.96 123.18 -30.46 0.128 14785
 14787 3 135.76 123.28 -30.38 0.201 14786
 14788 3 135.56 123.38 -30.29 0.18 14787
 14789 3 135.26 123.58 -30.04 0.158 14788
 14790 3 135.26 123.48 -29.85 0.102 14789
 14791 3 135.16 123.28 -29.66 0.106 14790
 14792 3 135.16 123.18 -29.56 0.101 14791
 14793 3 135.16 123.08 -29.5 0.211 14792
 14794 3 135.26 122.98 -29.41 0.307 14793
 14795 3 135.16 123.09 -29.33 0.412 14794
 14796 3 135.16 123.09 -29.2 0.514 14795
 14797 3 135.16 123.09 -29.09 0.591 14796
 14798 3 135.26 123.09 -28.99 0.643 14797
 14799 3 135.16 123.19 -28.85 0.623 14798
 14800 3 135.16 122.99 -28.75 0.609 14799
 14801 3 135.26 123.59 -28.56 0.077 14800
 14802 3 135.16 123.49 -28.56 0.068 14801
 14803 3 135.26 122.99 -28.73 0.495 14800
 14804 3 135.57 122.49 -28.63 0.3 14803
 14805 3 135.67 122.59 -28.48 0.09 14804
 14806 3 135.77 122.29 -28.46 0.18 14804
 14807 3 135.87 122.1 -28.32 0.183 14806
 14808 3 135.97 121.9 -28.29 0.121 14807
 14809 3 136.07 121.7 -28.25 0.144 14808
 14810 3 136.17 121.5 -28.22 0.146 14809
 14811 3 136.27 121.4 -28.17 0.118 14810
 14812 3 136.27 121.3 -28.06 0.095 14811
 14813 3 136.37 121.1 -27.95 0.101 14812
 14814 3 136.37 121 -27.88 0.077 14813
 14815 3 136.37 120.8 -27.79 0.144 14814
 14816 3 136.37 120.7 -27.62 0.137 14815
 14817 3 136.47 120.7 -27.5 0.151 14816
 14818 3 136.57 120.7 -27.39 0.19 14817
 14819 3 136.57 120.71 -27.28 0.24 14818
 14820 3 136.37 120.61 -27.12 0.165 14819
 14821 3 136.27 120.61 -26.89 0.076 14820
 14822 3 136.27 120.51 -26.76 0.094 14821
 14823 3 136.27 120.61 -26.64 0.071 14822
 14824 3 136.27 120.61 -26.5 0.051 14823
 14825 3 136.27 120.61 -26.37 0.109 14824
 14826 3 136.17 120.61 -26.23 0.165 14825
 14827 3 136.07 120.51 -26.1 0.156 14826
 14828 3 136.07 120.41 -26.17 0.113 14827
 14829 3 135.97 120.31 -26.12 0.068 14828
 14830 3 135.87 120.21 -26.11 0.109 14829
 14831 3 135.67 120.11 -26.14 0.099 14830
 14832 3 135.37 120.11 -26.29 0.079 14831
 14833 3 135.27 120.21 -26.27 0.069 14832
 14834 3 135.17 120.21 -26.32 0.087 14833
 14835 3 134.87 120.11 -26.26 0.092 14834
 14836 3 134.77 120.01 -26.21 0.077 14835
 14837 3 134.77 119.91 -26.15 0.103 14836
 14838 3 134.57 119.91 -26.08 0.088 14837
 14839 3 134.47 119.91 -25.95 0.089 14838
 14840 3 134.27 119.91 -25.83 0.04 14839
 14841 3 134.17 119.81 -25.77 0.103 14840
 14842 3 133.97 119.91 -25.63 0.093 14841
 14843 3 133.87 119.81 -25.54 0.065 14842
 14844 3 133.78 119.61 -25.51 0.061 14843
 14845 3 133.78 119.51 -25.55 0.068 14844
 14846 3 133.78 119.41 -25.55 0.031 14845
 14847 3 135.97 120.62 -25.87 0.122 14827
 14848 3 135.77 120.72 -25.68 0.05 14847
 14849 3 135.67 120.82 -25.64 0.081 14848
 14850 3 136.97 120.61 -27.38 0.073 14819
 14851 3 137.07 120.61 -27.47 0.053 14850
 14852 3 137.17 120.6 -27.56 0.000125 14851
 14853 3 136.27 121 -28.1 0.083 14815
 14854 3 136.27 120.9 -28.26 0.097 14853
 14855 3 136.07 120.9 -28.28 0.112 14854
 14856 3 135.87 120.9 -28.27 0.119 14855
 14857 3 135.77 120.69 -28.35 0.117 14856
 14858 3 135.67 120.59 -28.34 0.064 14857
 14859 3 135.57 120.49 -28.42 0.097 14858
 14860 3 135.47 120.39 -28.41 0.103 14859
 14861 3 135.37 120.29 -28.4 0.087 14860
 14862 3 135.26 122.99 -28.72 0.495 14803
 14863 3 134.37 122.79 -28.58 0.153 14862
 14864 3 134.17 122.69 -28.48 0.138 14863
 14865 3 134.07 122.69 -28.34 0.155 14864
 14866 3 134.07 122.59 -28.17 0.116 14865
 14867 3 134.07 122.49 -28.04 0.131 14866
 14868 3 133.97 122.39 -27.9 0.121 14867
 14869 3 133.97 122.29 -27.82 0.179 14868
 14870 3 133.77 122.1 -27.69 0.148 14869
 14871 3 133.57 122.1 -27.63 0.118 14870
 14872 3 133.57 122 -27.6 0.139 14871
 14873 3 133.57 121.9 -27.53 0.145 14872
 14874 3 133.57 121.8 -27.46 0.134 14873
 14875 3 133.57 121.6 -27.39 0.125 14874
 14876 3 133.57 121.5 -27.32 0.117 14875
 14877 3 133.57 121.3 -27.28 0.138 14876
 14878 3 133.67 121.1 -27.26 0.195 14877
 14879 3 133.77 121.1 -27.23 0.268 14878
 14880 3 133.97 120.8 -27.6 0.119 14879
 14881 3 134.17 120.7 -27.64 0.122 14880
 14882 3 134.17 120.6 -27.63 0.148 14881
 14883 3 134.07 120.4 -27.51 0.086 14882
 14884 3 133.97 120.4 -27.38 0.098 14883
 14885 3 133.77 120.4 -27.29 0.07 14884
 14886 3 133.67 120.4 -27.2 0.088 14885
 14887 3 133.57 120.4 -27.11 0.081 14886
 14888 3 133.47 120.3 -26.91 0.111 14887
 14889 3 133.47 120.3 -26.76 0.094 14888
 14890 3 133.47 120.3 -26.68 0.141 14889
 14891 3 133.57 120.2 -26.67 0.09 14890
 14892 3 133.67 120.1 -26.59 0.078 14891
 14893 3 133.77 119.9 -26.54 0.076 14892
 14894 3 133.87 119.81 -26.56 0.068 14893
 14895 3 133.97 119.71 -26.56 0.086 14894
 14896 3 133.97 119.61 -26.51 0.083 14895
 14897 3 133.87 119.5 -26.67 0.104 14896
 14898 3 133.88 119.4 -26.75 0.103 14897
 14899 3 133.78 119.3 -26.75 0.064 14898
 14900 3 133.68 119.3 -26.75 0.088 14899
 14901 3 133.48 119.3 -26.74 0.136 14900
 14902 3 134.37 120.5 -27.72 0.11 14882
 14903 3 134.47 120.4 -27.85 0.085 14902
 14904 3 134.57 120.3 -27.93 0.08 14903
 14905 3 133.67 121.2 -27.04 0.148 14879
 14906 3 133.57 121.4 -26.96 0.251 14905
 14907 3 133.37 121.8 -26.81 0.084 14906
 14908 3 133.27 121.9 -26.68 0.119 14907
 14909 3 133.17 122 -26.58 0.119 14908
 14910 3 133.07 122.2 -26.54 0.129 14909
 14911 3 133.07 122.4 -26.56 0.114 14910
 14912 3 133.17 122.5 -26.64 0.000125 14911
 14913 3 134.96 123.88 -29.84 0.131 14789
 14914 3 134.86 123.98 -29.76 0.148 14913
 14915 3 134.76 124.08 -29.76 0.163 14914
 14916 3 134.66 124.28 -29.74 0.165 14915
 14917 3 134.56 124.38 -29.79 0.201 14916
 14918 3 134.46 124.58 -29.76 0.271 14917
 14919 3 134.36 124.58 -29.67 0.351 14918
 14920 3 134.26 124.68 -29.6 0.383 14919
 14921 3 134.06 124.78 -29.64 0.404 14920
 14922 3 133.96 124.88 -29.63 0.451 14921
 14923 3 133.76 124.88 -29.54 0.447 14922
 14924 3 133.56 124.88 -29.53 0.472 14923
 14925 3 133.46 124.98 -29.59 0.467 14924
 14926 3 133.26 124.78 -29.07 0.16 14925
 14927 3 133.06 124.78 -28.77 0.138 14926
 14928 3 132.96 124.78 -28.72 0.132 14927
 14929 3 132.76 124.68 -28.68 0.186 14928
 14930 3 132.56 124.69 -28.51 0.227 14929
 14931 3 132.46 124.59 -28.28 0.145 14930
 14932 3 132.46 124.59 -28.16 0.131 14931
 14933 3 132.36 124.59 -27.92 0.104 14932
 14934 3 132.16 124.59 -27.79 0.175 14933
 14935 3 131.96 124.59 -27.7 0.21 14934
 14936 3 132.06 124.59 -27.34 0.109 14935
 14937 3 132.16 124.5 -27.17 0.119 14936
 14938 3 132.06 124.5 -27.04 0.111 14937
 14939 3 131.96 124.6 -26.93 0.103 14938
 14940 3 131.96 124.6 -26.81 0.099 14939
 14941 3 131.86 124.7 -26.64 0.149 14940
 14942 3 131.76 124.7 -26.48 0.141 14941
 14943 3 131.76 124.8 -26.34 0.145 14942
 14944 3 131.66 124.8 -26.21 0.173 14943
 14945 3 131.46 124.9 -26.16 0.218 14944
 14946 3 131.56 125.2 -26.21 0.081 14945
 14947 3 131.46 125.3 -26.15 0.087 14946
 14948 3 131.36 125.5 -26.09 0.141 14947
 14949 3 131.26 125.5 -26.03 0.192 14948
 14950 3 130.96 125.5 -26.18 0.105 14949
 14951 3 130.76 125.6 -26.25 0.129 14950
 14952 3 130.66 125.6 -26.31 0.134 14951
 14953 3 130.56 125.5 -26.48 0.124 14952
 14954 3 130.56 125.4 -26.6 0.113 14953
 14955 3 130.46 125.3 -26.58 0.11 14954
 14956 3 130.46 125.1 -26.63 0.088 14955
 14957 3 130.46 124.9 -26.64 0.119 14956
 14958 3 130.36 124.9 -26.69 0.095 14957
 14959 3 130.16 124.79 -26.7 0.115 14958
 14960 3 131.36 124.6 -26.01 0.129 14945
 14961 3 131.16 124.6 -25.98 0.209 14960
 14962 3 131.06 124.2 -25.95 0.128 14961
 14963 3 131.06 124.1 -25.85 0.168 14962
 14964 3 130.96 123.91 -25.68 0.21 14963
 14965 3 131.06 123.81 -25.63 0.184 14964
 14966 3 131.07 123.71 -25.36 0.14 14965
 14967 3 130.97 123.61 -25.18 0.127 14966
 14968 3 130.97 123.51 -25.02 0.114 14967
 14969 3 130.97 123.41 -24.88 0.073 14968
 14970 3 130.97 123.31 -24.75 0.126 14969
 14971 3 131.07 123.32 -24.55 0.123 14970
 14972 3 130.97 123.22 -24.41 0.097 14971
 14973 3 130.87 123.22 -24.31 0.085 14972
 14974 3 130.87 123.02 -24.25 0.121 14973
 14975 3 130.57 123.02 -24.12 0.217 14974
 14976 3 130.47 123.12 -24 0.206 14975
 14977 3 130.37 123.22 -23.92 0.18 14976
 14978 3 130.17 123.32 -23.85 0.144 14977
 14979 3 129.97 123.42 -23.73 0.09 14978
 14980 3 129.77 123.52 -23.7 0.089 14979
 14981 3 129.67 123.62 -23.68 0.079 14980
 14982 3 131.17 122.92 -24.34 0.107 14974
 14983 3 131.27 122.92 -24.33 0.128 14982
 14984 3 131.37 123.02 -24.29 0.131 14983
 14985 3 131.47 123.12 -24.18 0.000125 14984
 14986 3 131.26 124.9 -26 0.098 14961
 14987 3 131.16 124.9 -25.88 0.098 14986
 14988 3 131.06 124.9 -25.79 0.092 14987
 14989 3 131.76 124.59 -27.84 0.184 14935
 14990 3 131.66 124.69 -28.25 0.085 14989
 14991 3 131.46 124.78 -28.28 0.081 14990
 14992 3 131.36 124.78 -28.3 0.084 14991
 14993 3 131.16 124.88 -28.27 0.072 14992
 14994 3 131.06 124.88 -28.28 0.072 14993
 14995 3 131.06 125.08 -28.33 0.093 14994
 14996 3 130.96 125.18 -28.46 0.114 14995
 14997 3 130.86 125.18 -28.58 0.146 14996
 14998 3 130.66 125.28 -28.64 0.141 14997
 14999 3 130.56 125.48 -28.64 0.138 14998
 15000 3 130.36 125.58 -28.63 0.11 14999
 15001 3 130.26 125.78 -28.67 0.081 15000
 15002 3 130.36 125.88 -28.66 0.111 15001
 15003 3 130.36 126.08 -28.65 0.079 15002
 15004 3 130.46 126.18 -28.54 0.096 15003
 15005 3 130.46 126.28 -28.4 0.126 15004
 15006 3 130.46 126.38 -28.23 0.131 15005
 15007 3 130.46 126.48 -28.17 0.162 15006
 15008 3 130.46 126.58 -28.1 0.111 15007
 15009 3 133.56 125.08 -29.75 0.221 14925
 15010 3 133.46 125.27 -30.11 0.072 15009
 15011 3 133.76 125.58 -30.09 0.126 15009
 15012 3 133.86 125.68 -30.04 0.129 15011
 15013 3 133.96 125.88 -29.94 0.117 15012
 15014 3 134.06 125.88 -29.84 0.056 15013
 15015 3 134.26 125.98 -29.8 0.112 15014
 15016 3 134.46 126.08 -29.72 0.13 15015
 15017 3 134.46 125.98 -29.55 0.000125 15016
 15018 3 139.27 122.08 -30.72 0.095 14464
 15019 3 139.37 121.98 -30.68 0.117 15018
 15020 3 139.57 121.98 -30.67 0.11 15019
 15021 3 139.67 121.98 -30.79 0.135 15020
 15022 3 139.77 121.98 -31.01 0.113 15021
 15023 3 139.87 122.08 -31.11 0.102 15022
 15024 3 139.97 122.08 -31.11 0.097 15023
 15025 3 140.07 122.18 -31.07 0.092 15024
 15026 3 140.17 122.28 -31.05 0.09 15025
 15027 3 140.37 122.28 -31.08 0.106 15026
 15028 3 140.46 122.38 -31.13 0.092 15027
 15029 3 140.56 122.38 -31.18 0.079 15028
 15030 3 140.66 122.38 -31.2 0.07 15029
 15031 3 140.86 122.48 -31.17 0.06 15030
 15032 3 140.96 122.48 -31.18 0.057 15031
 15033 3 141.06 122.48 -31.24 0.078 15032
 15034 3 141.26 122.48 -31.29 0.095 15033
 15035 3 141.28 114.77 -32.85 0.102 13837
 15036 3 141.18 114.67 -32.83 0.000125 15035
 15037 3 131.78 114 -38.33 0.139 13745
 15038 3 131.88 114 -38.18 0.107 15037
 15039 3 131.88 113.9 -38.03 0.084 15038
 15040 3 131.98 113.9 -37.91 0.095 15039
 15041 3 131.98 113.81 -37.82 0.058 15040
 15042 3 120.97 116.16 -40.42 0.283 13674
 15043 3 121.17 116.16 -40.38 0.231 15042
 15044 3 121.37 116.26 -40.24 0.23 15043
 15045 3 121.47 116.46 -40.12 0.205 15044
 15046 3 121.67 116.36 -40 0.196 15045
 15047 3 121.77 116.36 -39.88 0.228 15046
 15048 3 121.97 116.36 -39.85 0.266 15047
 15049 3 122.07 116.36 -39.79 0.276 15048
 15050 3 122.17 116.26 -39.71 0.356 15049
 15051 3 122.37 116.37 -39.65 0.401 15050
 15052 3 122.47 116.47 -39.6 0.439 15051
 15053 3 122.57 116.37 -39.57 0.488 15052
 15054 3 122.67 116.57 -39.56 0.494 15053
 15055 3 122.77 116.67 -39.54 0.523 15054
 15056 3 123.17 116.47 -39.5 0.365 15055
 15057 3 123.37 116.47 -39.51 0.41 15056
 15058 3 123.47 116.47 -39.48 0.464 15057
 15059 3 123.67 116.37 -39.42 0.495 15058
 15060 3 123.77 116.47 -39.31 0.5 15059
 15061 3 123.87 116.57 -39.2 0.517 15060
 15062 3 123.97 116.47 -39.15 0.528 15061
 15063 3 124.07 116.47 -39.02 0.552 15062
 15064 3 124.27 116.48 -38.96 0.508 15063
 15065 3 124.37 116.48 -38.85 0.455 15064
 15066 3 124.47 116.58 -38.72 0.412 15065
 15067 3 124.67 116.58 -38.64 0.414 15066
 15068 3 124.77 116.58 -38.53 0.443 15067
 15069 3 124.87 116.68 -38.46 0.448 15068
 15070 3 124.78 116.28 -38.21 0.271 15069
 15071 3 124.88 116.08 -38.09 0.229 15070
 15072 3 124.98 115.99 -37.97 0.248 15071
 15073 3 125.18 115.89 -37.88 0.223 15072
 15074 3 125.38 115.69 -37.81 0.174 15073
 15075 3 125.48 115.69 -37.79 0.139 15074
 15076 3 125.58 115.59 -37.79 0.141 15075
 15077 3 125.68 115.49 -37.77 0.153 15076
 15078 3 125.78 115.29 -37.76 0.153 15077
 15079 3 125.78 114.99 -37.72 0.159 15078
 15080 3 125.88 114.79 -37.75 0.175 15079
 15081 3 125.98 114.49 -37.75 0.16 15080
 15082 3 125.98 114.29 -37.69 0.146 15081
 15083 3 125.98 114.19 -37.55 0.17 15082
 15084 3 126.08 114.09 -37.48 0.218 15083
 15085 3 126.08 113.99 -37.46 0.29 15084
 15086 3 126.08 113.89 -37.44 0.335 15085
 15087 3 126.28 113.79 -37.42 0.402 15086
 15088 3 126.38 113.79 -37.39 0.412 15087
 15089 3 126.38 113.49 -37.45 0.376 15088
 15090 3 126.58 113.39 -37.44 0.335 15089
 15091 3 126.58 113.29 -37.42 0.319 15090
 15092 3 126.88 113.2 -37.45 0.22 15091
 15093 3 126.98 113 -37.44 0.208 15092
 15094 3 127.28 112.8 -37.53 0.138 15093
 15095 3 127.48 112.7 -37.61 0.138 15094
 15096 3 127.49 112.5 -37.65 0.143 15095
 15097 3 127.59 112.29 -37.77 0.132 15096
 15098 3 127.69 112.29 -37.85 0.126 15097
 15099 3 127.79 112.19 -37.91 0.117 15098
 15100 3 127.89 112.09 -37.93 0.137 15099
 15101 3 127.99 111.89 -37.97 0.134 15100
 15102 3 128.19 111.79 -37.97 0.146 15101
 15103 3 128.19 111.59 -38.04 0.165 15102
 15104 3 128.39 111.39 -38.07 0.184 15103
 15105 3 128.39 111.29 -38.14 0.192 15104
 15106 3 128.39 111.09 -38.27 0.135 15105
 15107 3 128.39 110.89 -38.28 0.158 15106
 15108 3 128.29 110.79 -38.25 0.175 15107
 15109 3 128.19 110.59 -38.28 0.159 15108
 15110 3 128.19 110.39 -38.28 0.152 15109
 15111 3 128.19 110.19 -38.26 0.172 15110
 15112 3 128.19 110.09 -38.27 0.123 15111
 15113 3 128.09 109.89 -38.31 0.12 15112
 15114 3 128.09 109.69 -38.38 0.133 15113
 15115 3 128.09 109.59 -38.38 0.148 15114
 15116 3 128.09 109.49 -38.4 0.206 15115
 15117 3 128.09 109.29 -38.44 0.199 15116
 15118 3 128.09 109.09 -38.5 0.189 15117
 15119 3 128.09 108.99 -38.57 0.158 15118
 15120 3 128.09 108.79 -38.74 0.154 15119
 15121 3 128.09 108.69 -38.82 0.169 15120
 15122 3 128.19 108.59 -38.88 0.155 15121
 15123 3 128.29 108.49 -38.98 0.142 15122
 15124 3 128.3 108.29 -39 0.153 15123
 15125 3 128.4 108.18 -39.12 0.166 15124
 15126 3 128.4 107.98 -39.2 0.15 15125
 15127 3 128.5 107.98 -39.26 0.131 15126
 15128 3 128.6 107.78 -39.33 0.19 15127
 15129 3 128.6 107.58 -39.32 0.145 15128
 15130 3 128.7 107.38 -39.34 0.175 15129
 15131 3 128.8 107.38 -39.38 0.205 15130
 15132 3 128.9 107.38 -39.37 0.243 15131
 15133 3 129 107.28 -39.41 0.269 15132
 15134 3 129.2 107.18 -39.49 0.238 15133
 15135 3 129.3 107.18 -39.52 0.211 15134
 15136 3 129.4 107.08 -39.51 0.228 15135
 15137 3 129.5 106.98 -39.53 0.239 15136
 15138 3 129.6 106.88 -39.6 0.277 15137
 15139 3 129.7 106.78 -39.65 0.317 15138
 15140 3 129.8 106.68 -39.77 0.367 15139
 15141 3 129.8 106.58 -39.79 0.421 15140
 15142 3 129.8 106.38 -39.71 0.487 15141
 15143 3 129.7 106.38 -39.67 0.588 15142
 15144 3 129.4 106.39 -39.1 0.352 15143
 15145 3 129.4 106.39 -38.98 0.408 15144
 15146 3 129.5 106.29 -38.86 0.32 15145
 15147 3 129.4 106.09 -38.76 0.179 15146
 15148 3 130.2 106.28 -40.03 0.405 15143
 15149 3 130.3 106.18 -40.04 0.441 15148
 15150 3 130.5 106.08 -40.05 0.423 15149
 15151 3 130.7 106.08 -40.09 0.375 15150
 15152 3 131 106.18 -40.24 0.191 15151
 15153 3 131.3 106.08 -40.2 0.208 15152
 15154 3 131.4 106.08 -40.18 0.191 15153
 15155 3 131.6 106.08 -40.16 0.238 15154
 15156 3 131.8 106.08 -40.14 0.26 15155
 15157 3 132 105.99 -40.14 0.277 15156
 15158 3 132.1 105.99 -40.09 0.324 15157
 15159 3 132.3 105.99 -40.08 0.378 15158
 15160 3 132.5 105.99 -40.08 0.392 15159
 15161 3 132.6 105.99 -40.07 0.407 15160
 15162 3 132.8 106.19 -40.07 0.414 15161
 15163 3 132.9 106.09 -40.01 0.402 15162
 15164 3 133.1 106.19 -40 0.388 15163
 15165 3 133.3 106.19 -40.01 0.354 15164
 15166 3 133.4 106.19 -40.03 0.262 15165
 15167 3 133.5 106.29 -40.09 0.000125 15166
 15168 3 125.17 117.18 -38.9 0.165 15069
 15169 3 125.37 117.18 -38.9 0.167 15168
 15170 3 125.57 117.28 -38.86 0.176 15169
 15171 3 125.67 117.38 -38.82 0.202 15170
 15172 3 125.87 117.48 -38.77 0.212 15171
 15173 3 125.97 117.58 -38.76 0.201 15172
 15174 3 126.17 117.58 -38.78 0.188 15173
 15175 3 126.37 117.68 -38.81 0.181 15174
 15176 3 126.57 117.68 -38.8 0.24 15175
 15177 3 126.77 117.78 -38.83 0.216 15176
 15178 3 126.97 117.68 -38.96 0.161 15177
 15179 3 127.17 117.68 -39.01 0.187 15178
 15180 3 127.37 117.78 -39.07 0.2 15179
 15181 3 127.57 117.78 -39.12 0.217 15180
 15182 3 127.77 117.88 -39.14 0.189 15181
 15183 3 127.97 117.88 -39.19 0.191 15182
 15184 3 128.17 117.88 -39.17 0.181 15183
 15185 3 128.37 117.98 -39.19 0.175 15184
 15186 3 128.47 118.08 -39.28 0.193 15185
 15187 3 128.67 118.08 -39.27 0.185 15186
 15188 3 128.87 118.18 -39.29 0.193 15187
 15189 3 128.97 118.28 -39.4 0.164 15188
 15190 3 129.07 118.28 -39.44 0.172 15189
 15191 3 129.17 118.38 -39.51 0.183 15190
 15192 3 129.27 118.38 -39.47 0.19 15191
 15193 3 129.37 118.48 -39.46 0.205 15192
 15194 3 129.47 118.58 -39.46 0.209 15193
 15195 3 129.47 118.68 -39.46 0.254 15194
 15196 3 129.57 118.79 -39.4 0.236 15195
 15197 3 129.67 118.99 -39.45 0.236 15196
 15198 3 129.77 119.09 -39.42 0.192 15197
 15199 3 129.87 119.29 -39.4 0.12 15198
 15200 3 129.97 119.39 -39.44 0.14 15199
 15201 3 130.07 119.49 -39.56 0.181 15200
 15202 3 130.17 119.58 -39.71 0.211 15201
 15203 3 130.27 119.78 -39.8 0.194 15202
 15204 3 130.37 119.88 -39.86 0.228 15203
 15205 3 130.46 119.98 -40.01 0.166 15204
 15206 3 130.66 119.98 -39.98 0.186 15205
 15207 3 130.76 120.08 -39.99 0.189 15206
 15208 3 130.96 119.98 -40.09 0.179 15207
 15209 3 131.16 119.98 -40.09 0.184 15208
 15210 3 131.26 119.98 -40.18 0.184 15209
 15211 3 131.36 120.08 -40.25 0.187 15210
 15212 3 131.66 120.18 -40.27 0.212 15211
 15213 3 131.86 120.18 -40.21 0.173 15212
 15214 3 132.06 120.19 -40.21 0.184 15213
 15215 3 132.16 120.19 -40.25 0.237 15214
 15216 3 132.36 120.19 -40.23 0.244 15215
 15217 3 132.46 120.19 -40.21 0.267 15216
 15218 3 132.46 120.09 -39.74 0.145 15217
 15219 3 132.47 119.99 -39.65 0.113 15218
 15220 3 132.57 119.89 -39.44 0.148 15219
 15221 3 132.67 119.89 -39.29 0.154 15220
 15222 3 132.77 119.8 -39.22 0.129 15221
 15223 3 132.87 119.8 -39.1 0.133 15222
 15224 3 132.87 119.7 -38.94 0.134 15223
 15225 3 132.97 119.7 -38.77 0.144 15224
 15226 3 133.17 119.7 -38.64 0.169 15225
 15227 3 133.27 119.7 -38.44 0.18 15226
 15228 3 133.47 119.71 -38.27 0.17 15227
 15229 3 133.47 119.61 -38.13 0.175 15228
 15230 3 133.57 119.51 -38.03 0.17 15229
 15231 3 133.77 119.51 -37.89 0.164 15230
 15232 3 133.87 119.51 -37.77 0.179 15231
 15233 3 133.87 119.41 -37.62 0.165 15232
 15234 3 134.07 119.31 -37.5 0.163 15233
 15235 3 134.17 119.41 -37.45 0.131 15234
 15236 3 134.27 119.42 -37.31 0.181 15235
 15237 3 134.47 119.42 -37.25 0.216 15236
 15238 3 134.47 119.42 -37.05 0.199 15237
 15239 3 134.57 119.32 -36.94 0.191 15238
 15240 3 134.77 119.22 -36.85 0.246 15239
 15241 3 134.77 119.22 -36.74 0.279 15240
 15242 3 134.87 119.22 -36.68 0.34 15241
 15243 3 134.97 119.22 -36.6 0.38 15242
 15244 3 135.07 119.22 -36.5 0.425 15243
 15245 3 135.17 119.13 -36.36 0.486 15244
 15246 3 135.27 119.03 -36.25 0.533 15245
 15247 3 135.27 119.03 -36.13 0.55 15246
 15248 3 135.27 118.93 -36.03 0.585 15247
 15249 3 135.37 118.93 -35.97 0.572 15248
 15250 3 135.67 118.83 -35.99 0.531 15249
 15251 3 135.57 118.73 -35.82 0.506 15250
 15252 3 135.67 118.63 -35.67 0.436 15251
 15253 3 135.57 118.64 -35.29 0.27 15252
 15254 3 135.77 118.84 -35.07 0.167 15253
 15255 3 135.87 118.84 -35.01 0.184 15254
 15256 3 136.07 118.74 -35.01 0.187 15255
 15257 3 136.17 118.54 -35.04 0.206 15256
 15258 3 136.27 118.44 -34.99 0.267 15257
 15259 3 136.37 118.44 -35.02 0.357 15258
 15260 3 136.47 118.24 -35.11 0.502 15259
 15261 3 136.57 118.14 -35.16 0.531 15260
 15262 3 136.67 118.14 -35.16 0.573 15261
 15263 3 136.77 118.04 -35.22 0.525 15262
 15264 3 136.77 117.84 -35.22 0.32 15263
 15265 3 132.76 120.08 -40.47 0.199 15217
 15266 3 132.86 119.98 -40.51 0.184 15265
 15267 3 133.06 119.88 -40.55 0.145 15266
 15268 3 133.36 119.89 -40.59 0.152 15267
 15269 3 133.46 119.79 -40.64 0.163 15268
 15270 3 133.66 119.79 -40.65 0.179 15269
 15271 3 133.86 119.79 -40.75 0.147 15270
 15272 3 134.06 119.79 -40.82 0.143 15271
 15273 3 134.16 119.88 -40.91 0.172 15272
 15274 3 134.36 119.98 -40.99 0.192 15273
 15275 3 134.46 120.08 -41.05 0.183 15274
 15276 3 134.66 120.08 -41.07 0.189 15275
 15277 3 134.86 120.09 -41.07 0.229 15276
 15278 3 134.96 120.19 -41.12 0.249 15277
 15279 3 135.16 120.19 -41.12 0.292 15278
 15280 3 135.36 120.29 -41.15 0.314 15279
 15281 3 135.46 120.39 -41.18 0.35 15280
 15282 3 135.56 120.39 -41.26 0.365 15281
 15283 3 135.76 120.39 -41.33 0.4 15282
 15284 3 135.86 120.49 -41.33 0.458 15283
 15285 3 135.96 120.49 -41.36 0.478 15284
 15286 3 136.26 120.39 -41.29 0.485 15285
 15287 3 136.36 120.39 -41.33 0.541 15286
 15288 3 136.46 120.49 -41.32 0.563 15287
 15289 3 136.56 120.59 -41.23 0.579 15288
 15290 3 136.16 120.99 -40.52 0.188 15289
 15291 3 136.06 121.09 -40.52 0.231 15290
 15292 3 135.86 121.2 -40.18 0.111 15291
 15293 3 135.76 121.3 -40.11 0.114 15292
 15294 3 135.66 121.5 -40.08 0.109 15293
 15295 3 135.56 121.7 -40.1 0.108 15294
 15296 3 135.56 121.79 -40.15 0.113 15295
 15297 3 135.56 121.79 -40.28 0.116 15296
 15298 3 135.56 121.99 -40.38 0.178 15297
 15299 3 135.56 121.99 -40.48 0.131 15298
 15300 3 136.66 120.48 -41.71 0.4 15289
 15301 3 136.76 120.48 -41.77 0.381 15300
 15302 3 136.86 120.58 -41.87 0.344 15301
 15303 3 136.76 120.68 -42.12 0.267 15302
 15304 3 136.86 120.78 -42.39 0.242 15303
 15305 3 136.86 120.78 -42.53 0.224 15304
 15306 3 136.96 120.68 -42.69 0.21 15305
 15307 3 137.06 120.68 -42.83 0.177 15306
 15308 3 137.06 120.57 -43.02 0.177 15307
 15309 3 137.16 120.57 -43.1 0.207 15308
 15310 3 137.26 120.57 -43.26 0.275 15309
 15311 3 137.26 120.47 -43.35 0.352 15310
 15312 3 137.36 120.37 -43.5 0.5 15311
 15313 3 137.36 120.47 -43.62 0.525 15312
 15314 3 137.46 120.47 -43.74 0.553 15313
 15315 3 137.56 120.47 -43.86 0.569 15314
 15316 3 137.66 120.57 -43.95 0.571 15315
 15317 3 137.66 120.67 -44.03 0.606 15316
 15318 3 137.86 121.27 -44.12 0.439 15317
 15319 3 138.06 121.17 -44.27 0.4 15318
 15320 3 138.06 121.27 -44.36 0.402 15319
 15321 3 138.16 121.26 -44.48 0.293 15320
 15322 3 138.16 121.16 -44.58 0.258 15321
 15323 3 138.36 121.16 -44.7 0.329 15322
 15324 3 138.56 121.16 -44.79 0.375 15323
 15325 3 138.66 121.26 -44.84 0.418 15324
 15326 3 138.76 121.46 -44.83 0.443 15325
 15327 3 138.86 121.56 -44.93 0.463 15326
 15328 3 138.96 121.66 -45 0.518 15327
 15329 3 139.06 121.76 -45.04 0.476 15328
 15330 3 139.26 121.76 -44.97 0.456 15329
 15331 3 139.56 122.07 -44.73 0.244 15330
 15332 3 139.66 122.17 -44.73 0.287 15331
 15333 3 139.66 122.57 -44.61 0.181 15332
 15334 3 139.75 122.67 -44.72 0.167 15333
 15335 3 139.85 122.67 -44.8 0.196 15334
 15336 3 139.85 122.97 -44.76 0.201 15335
 15337 3 139.95 123.07 -44.75 0.197 15336
 15338 3 140.05 123.17 -44.79 0.303 15337
 15339 3 140.15 123.27 -44.87 0.329 15338
 15340 3 140.25 123.37 -44.91 0.322 15339
 15341 3 140.25 123.57 -44.96 0.329 15340
 15342 3 140.45 123.57 -45.06 0.365 15341
 15343 3 140.55 123.77 -44.93 0.403 15342
 15344 3 140.55 123.87 -45 0.429 15343
 15345 3 140.65 123.97 -45.04 0.442 15344
 15346 3 140.75 123.97 -45.07 0.433 15345
 15347 3 140.85 124.07 -44.96 0.349 15346
 15348 3 141.05 124.17 -44.87 0.287 15347
 15349 3 141.15 124.27 -44.9 0.241 15348
 15350 3 141.25 124.27 -44.79 0.251 15349
 15351 3 141.35 124.47 -44.7 0.234 15350
 15352 3 141.45 124.47 -44.61 0.224 15351
 15353 3 141.65 124.37 -44.5 0.218 15352
 15354 3 141.75 124.47 -44.5 0.265 15353
 15355 3 141.85 124.67 -44.46 0.271 15354
 15356 3 141.85 124.77 -44.47 0.315 15355
 15357 3 141.95 124.87 -44.43 0.366 15356
 15358 3 142.05 124.98 -44.42 0.413 15357
 15359 3 142.15 125.18 -44.42 0.438 15358
 15360 3 142.25 125.28 -44.38 0.4 15359
 15361 3 142.45 125.08 -44.41 0.107 15360
 15362 3 142.55 125.28 -44.5 0.141 15361
 15363 3 142.45 125.28 -44.53 0.062 15362
 15364 3 142.35 125.38 -44.38 0.382 15360
 15365 3 142.35 125.58 -44.38 0.335 15364
 15366 3 142.35 125.68 -44.3 0.323 15365
 15367 3 142.55 125.78 -44.22 0.296 15366
 15368 3 142.65 125.88 -44.12 0.242 15367
 15369 3 142.75 126.08 -44.08 0.208 15368
 15370 3 142.85 126.18 -43.9 0.194 15369
 15371 3 142.85 126.28 -43.78 0.204 15370
 15372 3 142.95 126.28 -43.68 0.17 15371
 15373 3 143.05 126.39 -43.52 0.167 15372
 15374 3 143.25 126.59 -43.53 0.216 15373
 15375 3 143.35 126.59 -43.54 0.25 15374
 15376 3 143.65 126.49 -43.59 0.216 15375
 15377 3 143.75 126.39 -43.57 0.157 15376
 15378 3 143.95 126.49 -43.63 0.129 15377
 15379 3 144.15 126.59 -43.65 0.161 15378
 15380 3 144.25 126.59 -43.62 0.14 15379
 15381 3 144.35 126.69 -43.54 0.127 15380
 15382 3 144.45 126.79 -43.51 0.116 15381
 15383 3 144.55 126.89 -43.48 0.1 15382
 15384 3 144.64 126.99 -43.46 0.062 15383
 15385 3 143.24 126.99 -43.39 0.124 15375
 15386 3 143.24 127.09 -43.31 0.129 15385
 15387 3 143.24 127.29 -43.23 0.096 15386
 15388 3 143.14 127.29 -43.11 0.099 15387
 15389 3 143.14 127.49 -43.08 0.102 15388
 15390 3 143.14 127.69 -43.01 0.143 15389
 15391 3 143.04 127.89 -42.95 0.143 15390
 15392 3 142.84 127.99 -42.92 0.12 15391
 15393 3 142.84 128.09 -42.99 0.109 15392
 15394 3 142.74 128.19 -42.95 0.103 15393
 15395 3 142.64 128.29 -42.92 0.056 15394
 15396 3 142.54 128.49 -42.84 0.124 15395
 15397 3 142.54 128.59 -42.86 0.139 15396
 15398 3 142.54 128.79 -42.9 0.152 15397
 15399 3 142.44 128.99 -42.87 0.107 15398
 15400 3 142.44 129.09 -42.85 0.125 15399
 15401 3 142.44 129.29 -42.85 0.127 15400
 15402 3 142.34 129.39 -42.88 0.12 15401
 15403 3 142.24 129.49 -42.84 0.105 15402
 15404 3 142.14 129.59 -42.87 0.113 15403
 15405 3 142.04 129.69 -42.93 0.085 15404
 15406 3 138.36 121.07 -44.17 0.018 15319
 15407 3 122.07 117.47 -39.52 0.123 15055
 15408 3 121.97 117.57 -39.55 0.135 15407
 15409 3 121.97 117.76 -39.62 0.138 15408
 15410 3 121.87 117.86 -39.67 0.119 15409
 15411 3 121.87 117.96 -39.74 0.131 15410
 15412 3 121.67 118.06 -39.79 0.127 15411
 15413 3 121.57 118.26 -39.72 0.119 15412
 15414 3 121.47 118.36 -39.68 0.136 15413
 15415 3 121.47 118.46 -39.66 0.165 15414
 15416 3 121.37 118.66 -39.73 0.09 15415
 15417 3 121.37 118.86 -39.76 0.078 15416
 15418 3 121.47 118.96 -39.78 0.083 15417
 15419 3 118.38 115.55 -40.05 0.251 13625
 15420 3 118.28 115.55 -40.05 0.246 15419
 15421 3 118.08 115.65 -40.07 0.232 15420
 15422 3 117.88 115.75 -40.14 0.2 15421
 15423 3 117.67 115.95 -40.09 0.226 15422
 15424 3 117.47 115.95 -39.99 0.18 15423
 15425 3 117.28 115.95 -39.89 0.178 15424
 15426 3 117.18 115.85 -39.76 0.204 15425
 15427 3 117.18 115.75 -39.72 0.175 15426
 15428 3 117.08 115.55 -39.63 0.154 15427
 15429 3 116.98 115.55 -39.71 0.175 15428
 15430 3 116.88 115.45 -39.77 0.169 15429
 15431 3 116.78 115.35 -39.83 0.159 15430
 15432 3 116.68 115.25 -39.93 0.172 15431
 15433 3 116.48 115.25 -40.02 0.16 15432
 15434 3 116.38 115.34 -40.3 0.23 15433
 15435 3 116.18 115.34 -40.37 0.233 15434
 15436 3 115.98 115.44 -40.42 0.214 15435
 15437 3 115.78 115.54 -40.42 0.211 15436
 15438 3 115.58 115.54 -40.39 0.349 15437
 15439 3 115.38 115.44 -40.6 0.468 15438
 15440 3 115.28 115.44 -40.74 0.481 15439
 15441 3 115.08 115.54 -40.78 0.529 15440
 15442 3 114.78 115.54 -40.86 0.554 15441
 15443 3 114.68 115.63 -41.01 0.536 15442
 15444 3 114.47 115.73 -41.04 0.506 15443
 15445 3 114.38 115.63 -41.06 0.455 15444
 15446 3 114.28 115.53 -41.15 0.365 15445
 15447 3 114.08 115.43 -41.15 0.298 15446
 15448 3 113.98 115.53 -41.26 0.255 15447
 15449 3 113.78 115.43 -41.26 0.25 15448
 15450 3 113.58 115.43 -41.26 0.263 15449
 15451 3 113.38 115.43 -41.32 0.277 15450
 15452 3 113.18 115.43 -41.32 0.28 15451
 15453 3 112.98 115.43 -41.45 0.28 15452
 15454 3 112.88 115.43 -41.47 0.275 15453
 15455 3 112.68 115.43 -41.47 0.236 15454
 15456 3 112.48 115.32 -41.55 0.203 15455
 15457 3 112.38 115.32 -41.63 0.206 15456
 15458 3 112.18 115.22 -41.66 0.212 15457
 15459 3 112.08 115.12 -41.69 0.228 15458
 15460 3 111.88 115.02 -41.75 0.208 15459
 15461 3 111.78 115.02 -41.9 0.22 15460
 15462 3 111.68 114.92 -41.96 0.223 15461
 15463 3 111.48 114.82 -42.01 0.239 15462
 15464 3 111.48 114.82 -42.19 0.226 15463
 15465 3 111.38 114.72 -42.29 0.186 15464
 15466 3 111.28 114.71 -42.38 0.179 15465
 15467 3 117.38 113.14 -40.57 0.463 13613
 15468 3 117.48 112.94 -40.6 0.392 15467
 15469 3 117.58 112.85 -40.55 0.382 15468
 15470 3 117.58 112.65 -40.52 0.389 15469
 15471 3 117.68 112.55 -40.47 0.329 15470
 15472 3 117.68 112.35 -40.53 0.28 15471
 15473 3 117.78 112.25 -40.48 0.308 15472
 15474 3 117.88 112.25 -40.5 0.337 15473
 15475 3 117.98 112.05 -40.6 0.383 15474
 15476 3 118.18 111.94 -40.81 0.418 15475
 15477 3 118.29 111.74 -40.85 0.43 15476
 15478 3 118.39 111.64 -41.03 0.406 15477
 15479 3 118.59 111.54 -41.21 0.364 15478
 15480 3 118.79 111.44 -41.32 0.358 15479
 15481 3 118.99 111.34 -41.37 0.395 15480
 15482 3 119.09 111.24 -41.51 0.45 15481
 15483 3 119.19 111.14 -41.52 0.474 15482
 15484 3 119.19 110.94 -41.61 0.464 15483
 15485 3 119.29 110.84 -41.74 0.434 15484
 15486 3 119.39 110.74 -41.76 0.45 15485
 15487 3 119.39 110.64 -42.01 0.354 15486
 15488 3 119.59 110.34 -42.34 0.39 15487
 15489 3 119.69 110.03 -42.53 0.165 15488
 15490 3 119.49 110.03 -42.36 0.124 15489
 15491 3 119.39 110.14 -42.28 0.091 15490
 15492 3 119.19 110.24 -42.19 0.144 15491
 15493 3 119.09 110.34 -42.17 0.178 15492
 15494 3 118.99 110.34 -42.13 0.147 15493
 15495 3 118.79 110.44 -42.12 0.135 15494
 15496 3 118.69 110.54 -42.11 0.102 15495
 15497 3 119.79 110.23 -42.46 0.383 15488
 15498 3 119.89 110.13 -42.56 0.419 15497
 15499 3 120.09 109.93 -42.85 0.33 15498
 15500 3 120.19 109.93 -43.05 0.332 15499
 15501 3 120.39 109.73 -43.27 0.284 15500
 15502 3 120.39 109.73 -43.34 0.259 15501
 15503 3 120.49 109.63 -43.44 0.294 15502
 15504 3 120.69 109.53 -43.56 0.302 15503
 15505 3 120.79 109.43 -43.72 0.281 15504
 15506 3 120.89 109.33 -43.89 0.305 15505
 15507 3 120.89 109.23 -43.92 0.359 15506
 15508 3 120.99 109.12 -44.05 0.388 15507
 15509 3 121.19 109.02 -44.13 0.41 15508
 15510 3 121.29 108.92 -44.2 0.431 15509
 15511 3 121.39 108.93 -43.74 0.27 15510
 15512 3 121.49 108.82 -44.29 0.523 15511
 15513 3 121.79 108.93 -43.83 0.391 15512
 15514 3 121.99 108.93 -43.81 0.453 15513
 15515 3 122.19 108.83 -43.78 0.463 15514
 15516 3 122.29 108.83 -43.66 0.414 15515
 15517 3 122.39 108.73 -43.66 0.357 15516
 15518 3 122.49 108.43 -43.65 0.275 15517
 15519 3 122.69 108.33 -43.7 0.221 15518
 15520 3 122.79 108.23 -43.73 0.16 15519
 15521 3 122.89 107.93 -43.76 0.114 15520
 15522 3 122.99 107.83 -43.77 0.112 15521
 15523 3 123.19 107.93 -43.74 0.057 15522
 15524 3 121.59 108.72 -44.83 0.285 15512
 15525 3 121.69 108.52 -44.98 0.31 15524
 15526 3 121.79 108.42 -45.07 0.312 15525
 15527 3 121.79 108.22 -45.19 0.324 15526
 15528 3 121.89 108.12 -45.3 0.318 15527
 15529 3 121.99 108.02 -45.36 0.345 15528
 15530 3 121.99 107.82 -45.3 0.37 15529
 15531 3 122.09 107.72 -45.3 0.413 15530
 15532 3 121.69 107.41 -45.63 0.152 15531
 15533 3 121.79 107.31 -45.77 0.135 15532
 15534 3 121.69 107.21 -45.88 0.145 15533
 15535 3 121.79 107.11 -46.13 0.125 15534
 15536 3 122.19 107.62 -45.32 0.489 15531
 15537 3 121.49 107.42 -44.96 0.187 15536
 15538 3 121.29 107.42 -44.84 0.146 15537
 15539 3 121.19 107.32 -44.7 0.094 15538
 15540 3 121.09 107.22 -44.59 0.134 15539
 15541 3 120.89 107.12 -44.51 0.133 15540
 15542 3 120.69 107.12 -44.54 0.123 15541
 15543 3 120.69 107.02 -44.41 0.131 15542
 15544 3 120.59 106.92 -44.38 0.152 15543
 15545 3 120.5 106.82 -44.3 0.151 15544
 15546 3 120.5 106.72 -44.24 0.16 15545
 15547 3 120.3 106.62 -44.17 0.121 15546
 15548 3 120.3 106.62 -44.09 0.061 15547
 15549 3 120.3 106.52 -44 0.088 15548
 15550 3 120.2 106.32 -43.96 0.148 15549
 15551 3 120.2 106.22 -44.01 0.213 15550
 15552 3 120.1 106.22 -44.16 0.16 15551
 15553 3 120.1 106.02 -44.39 0.095 15552
 15554 3 122.39 107.62 -45.35 0.489 15536
 15555 3 122.49 107.52 -45.45 0.442 15554
 15556 3 122.69 107.42 -45.54 0.435 15555
 15557 3 122.79 107.41 -45.73 0.429 15556
 15558 3 122.89 107.32 -45.65 0.503 15557
 15559 3 122.99 107.42 -44.89 0.111 15558
 15560 3 122.79 107.52 -44.87 0.098 15559
 15561 3 122.89 107.21 -45.82 0.415 15558
 15562 3 122.99 107.11 -46.26 0.376 15561
 15563 3 122.99 107.01 -46.37 0.479 15562
 15564 3 122.99 106.81 -46.42 0.517 15563
 15565 3 123.09 106.81 -46.61 0.492 15564
 15566 3 123.19 106.71 -46.73 0.519 15565
 15567 3 123.19 106.61 -46.81 0.578 15566
 15568 3 123.19 106.51 -46.76 0.691 15567
 15569 3 123.29 106.7 -47.35 0.42 15568
 15570 3 123.39 106.6 -47.39 0.464 15569
 15571 3 123.49 106.5 -47.5 0.503 15570
 15572 3 123.49 106.4 -47.62 0.557 15571
 15573 3 122.8 106 -47.42 0.132 15572
 15574 3 122.7 106 -47.37 0.11 15573
 15575 3 122.5 105.9 -47.32 0.036 15574
 15576 3 123.69 106.4 -47.77 0.534 15572
 15577 3 123.89 106.3 -47.85 0.524 15576
 15578 3 123.89 106.3 -48 0.492 15577
 15579 3 124.19 106.3 -48.14 0.464 15578
 15580 3 124.29 106.1 -48.24 0.508 15579
 15581 3 124.39 106 -48.26 0.575 15580
 15582 3 124.49 105.9 -48.3 0.566 15581
 15583 3 124.7 105.7 -48.3 0.557 15582
 15584 3 124.9 105.6 -48.3 0.502 15583
 15585 3 125 105.5 -48.35 0.466 15584
 15586 3 125.1 105.4 -48.29 0.506 15585
 15587 3 125.1 105.4 -47.62 0.113 15586
 15588 3 125 105.4 -47.56 0.15 15587
 15589 3 124.8 105.4 -47.54 0.107 15588
 15590 3 124.6 105.4 -47.55 0.121 15589
 15591 3 125.5 105.5 -48.25 0.496 15586
 15592 3 125.6 105.5 -48.47 0.468 15591
 15593 3 126 105.5 -47.87 0.128 15592
 15594 3 126.1 105.51 -47.8 0.135 15593
 15595 3 126.4 105.51 -47.76 0.125 15594
 15596 3 126.6 105.51 -47.68 0.108 15595
 15597 3 126.7 105.61 -47.68 0.063 15596
 15598 3 125.6 105.4 -48.78 0.421 15592
 15599 3 125.7 105.3 -48.9 0.437 15598
 15600 3 125.8 105.29 -49.01 0.427 15599
 15601 3 126 105.29 -49.11 0.407 15600
 15602 3 126.2 105.29 -49.19 0.414 15601
 15603 3 126.4 105.19 -49.24 0.421 15602
 15604 3 126.6 105.39 -49.41 0.441 15603
 15605 3 126.6 105.29 -49.51 0.409 15604
 15606 3 126.7 105.09 -49.51 0.461 15605
 15607 3 126.7 105.19 -49.69 0.459 15606
 15608 3 126.8 105.19 -49.84 0.576 15607
 15609 3 126.9 105.19 -49.91 0.745 15608
 15610 3 126.9 105.19 -50.07 0.962 15609
 15611 3 127 105.19 -50.15 1.049 15610
 15612 3 127.4 105.09 -50.04 1.057 15611
 15613 3 127.9 104.99 -49.69 0.876 15612
 15614 3 128 105.19 -50.19 0.484 15613
 15615 3 128.1 105.19 -50.22 0.301 15614
 15616 3 128 105.19 -50.39 0.000125 15615
 15617 3 128.1 104.5 -48.72 0.433 15613
 15618 3 128.2 104.4 -48.56 0.488 15617
 15619 3 128.3 104.31 -48.46 0.55 15618
 15620 3 128.5 104.41 -48.45 0.575 15619
 15621 3 128.9 104.8 -48.85 0.228 15620
 15622 3 129 104.9 -49.28 0.044 15621
 15623 3 128.3 104.21 -48.11 0.376 15620
 15624 3 128.4 103.91 -47.96 0.383 15623
 15625 3 128.3 103.71 -47.84 0.446 15624
 15626 3 127.6 103.51 -47.72 0.127 15625
 15627 3 127.4 103.51 -47.73 0.155 15626
 15628 3 127.3 103.61 -47.74 0.167 15627
 15629 3 127.1 103.61 -47.78 0.133 15628
 15630 3 127 103.71 -47.81 0.12 15629
 15631 3 126.8 103.81 -47.87 0.187 15630
 15632 3 126.7 103.91 -47.91 0.188 15631
 15633 3 126.5 103.9 -48.1 0.182 15632
 15634 3 126.3 103.9 -48.19 0.226 15633
 15635 3 126.2 104 -48.28 0.21 15634
 15636 3 126 104 -48.4 0.265 15635
 15637 3 125.8 104 -48.45 0.246 15636
 15638 3 125.5 103.9 -48.56 0.262 15637
 15639 3 125.4 103.9 -48.64 0.275 15638
 15640 3 125 103.7 -48.66 0.191 15639
 15641 3 124.8 103.59 -48.78 0.195 15640
 15642 3 124.7 103.59 -48.83 0.176 15641
 15643 3 124.5 103.49 -48.89 0.152 15642
 15644 3 124.4 103.39 -48.91 0.164 15643
 15645 3 124.3 103.29 -48.97 0.172 15644
 15646 3 124.2 103.19 -49.01 0.195 15645
 15647 3 124 103.09 -49.1 0.22 15646
 15648 3 124 102.99 -49.13 0.22 15647
 15649 3 123.9 102.79 -49.13 0.233 15648
 15650 3 123.8 102.59 -49.21 0.19 15649
 15651 3 123.7 102.39 -49.28 0.18 15650
 15652 3 123.6 102.29 -49.32 0.196 15651
 15653 3 123.5 102.19 -49.43 0.179 15652
 15654 3 123.5 101.98 -49.51 0.19 15653
 15655 3 123.5 101.78 -49.53 0.201 15654
 15656 3 123.5 101.68 -49.67 0.172 15655
 15657 3 123.4 101.58 -49.82 0.208 15656
 15658 3 123.4 101.58 -49.89 0.268 15657
 15659 3 123.3 101.48 -50.06 0.319 15658
 15660 3 123.31 101.28 -50.07 0.29 15659
 15661 3 123.31 101.18 -50.15 0.371 15660
 15662 3 123.31 101.08 -50.26 0.427 15661
 15663 3 123.21 100.98 -50.32 0.441 15662
 15664 3 123.11 100.88 -50.39 0.419 15663
 15665 3 123.11 100.78 -50.45 0.43 15664
 15666 3 123.11 100.67 -50.55 0.379 15665
 15667 3 123.11 100.57 -50.56 0.321 15666
 15668 3 123.01 100.37 -50.65 0.288 15667
 15669 3 123.01 100.27 -50.74 0.294 15668
 15670 3 123.01 100.17 -50.81 0.272 15669
 15671 3 123.01 100.07 -50.78 0.254 15670
 15672 3 123.11 99.81 -50.72 0.218 15671
 15673 3 123.11 99.67 -50.8 0.216 15672
 15674 3 123.21 99.32 -50.58 0.138 15673
 15675 3 123.21 99.21 -50.52 0.121 15674
 15676 3 122.91 99.58 -51 0.157 15673
 15677 3 123.01 99.39 -51.17 0.183 15676
 15678 3 123.21 99.27 -51.25 0.163 15677
 15679 3 123.21 99.2 -51.3 0.171 15678
 15680 3 123.31 99.12 -51.35 0.152 15679
 15681 3 123.31 99.03 -51.47 0.127 15680
 15682 3 123.51 98.9 -51.58 0.154 15681
 15683 3 123.61 98.76 -51.65 0.121 15682
 15684 3 123.71 98.67 -51.7 0.149 15683
 15685 3 123.81 98.58 -51.74 0.171 15684
 15686 3 123.91 98.46 -51.8 0.145 15685
 15687 3 124.01 98.35 -51.81 0.149 15686
 15688 3 124.11 98.24 -51.86 0.153 15687
 15689 3 124.21 98.18 -51.9 0.166 15688
 15690 3 124.41 98.04 -51.89 0.148 15689
 15691 3 124.51 97.96 -51.94 0.167 15690
 15692 3 124.61 97.89 -52.01 0.14 15691
 15693 3 124.71 97.82 -52.06 0.159 15692
 15694 3 124.81 97.73 -52.1 0.141 15693
 15695 3 124.91 97.62 -52.25 0.114 15694
 15696 3 125.01 97.53 -52.3 0.125 15695
 15697 3 125.21 97.48 -52.44 0.156 15696
 15698 3 125.31 97.4 -52.56 0.158 15697
 15699 3 125.51 97.28 -52.56 0.155 15698
 15700 3 125.51 97.17 -52.54 0.154 15699
 15701 3 125.71 97.04 -52.58 0.147 15700
 15702 3 125.91 96.95 -52.61 0.17 15701
 15703 3 126.01 96.9 -52.61 0.181 15702
 15704 3 126.21 96.85 -52.62 0.158 15703
 15705 3 126.32 96.75 -52.55 0.173 15704
 15706 3 126.42 96.65 -52.54 0.236 15705
 15707 3 126.62 96.59 -52.57 0.219 15706
 15708 3 126.82 96.56 -52.66 0.213 15707
 15709 3 126.92 96.48 -52.69 0.233 15708
 15710 3 127.02 96.35 -52.73 0.241 15709
 15711 3 127.22 96.24 -52.77 0.223 15710
 15712 3 127.42 96.22 -52.77 0.215 15711
 15713 3 127.52 96.22 -52.73 0.199 15712
 15714 3 127.72 96.2 -52.74 0.19 15713
 15715 3 127.92 96.19 -52.75 0.215 15714
 15716 3 128.02 96.18 -52.75 0.237 15715
 15717 3 128.22 96.15 -52.77 0.28 15716
 15718 3 128.42 96.03 -52.79 0.346 15717
 15719 3 128.52 95.98 -52.81 0.363 15718
 15720 3 128.62 95.85 -52.86 0.386 15719
 15721 3 128.82 95.79 -53 0.361 15720
 15722 3 129.02 95.77 -53.02 0.359 15721
 15723 3 129.12 95.7 -53.09 0.367 15722
 15724 3 129.32 95.56 -53.08 0.412 15723
 15725 3 129.42 95.44 -53.04 0.461 15724
 15726 3 129.62 95.42 -53.15 0.444 15725
 15727 3 129.72 95.2 -53.04 0.449 15726
 15728 3 129.82 95.09 -53.01 0.442 15727
 15729 3 130.02 94.96 -52.96 0.4 15728
 15730 3 130.22 94.81 -52.92 0.399 15729
 15731 3 130.32 94.7 -52.96 0.437 15730
 15732 3 130.42 94.65 -53.02 0.493 15731
 15733 3 130.52 94.44 -53.02 0.409 15732
 15734 3 130.62 94.28 -53 0.286 15733
 15735 3 130.22 95.34 -53.38 0.091 15732
 15736 3 128.4 103.71 -47.74 0.335 15625
 15737 3 128.5 103.61 -47.58 0.355 15736
 15738 3 128.6 103.62 -47.39 0.355 15737
 15739 3 128.8 103.62 -47.38 0.324 15738
 15740 3 128.9 103.62 -47.26 0.333 15739
 15741 3 129 103.52 -47.15 0.328 15740
 15742 3 128.5 103.42 -46.79 0.115 15741
 15743 3 128.5 103.22 -46.74 0.105 15742
 15744 3 128.4 103.22 -46.68 0.099 15743
 15745 3 128.5 103.02 -46.58 0.124 15744
 15746 3 128.5 102.92 -46.44 0.073 15745
 15747 3 128.6 102.82 -46.33 0.066 15746
 15748 3 128.6 102.72 -46.26 0.082 15747
 15749 3 128.6 102.73 -46.18 0.106 15748
 15750 3 128.4 102.83 -45.94 0.066 15749
 15751 3 128.4 102.93 -45.9 0.122 15750
 15752 3 128.4 103.03 -45.89 0.132 15751
 15753 3 128.3 103.13 -45.87 0.07 15752
 15754 3 128.6 102.63 -46.14 0.075 15749
 15755 3 128.71 102.43 -46.06 0.058 15754
 15756 3 128.81 102.33 -45.98 0.087 15755
 15757 3 129.01 102.23 -46.02 0.083 15756
 15758 3 129.11 102.13 -46.02 0.075 15757
 15759 3 129.21 102.03 -45.97 0.072 15758
 15760 3 129.31 101.73 -45.93 0.137 15759
 15761 3 129.41 101.53 -45.97 0.117 15760
 15762 3 129.51 101.43 -46 0.098 15761
 15763 3 129.61 101.33 -46.02 0.102 15762
 15764 3 129.71 101.23 -46.02 0.07 15763
 15765 3 129.91 101.13 -46.01 0.062 15764
 15766 3 130.01 101.03 -46.01 0.076 15765
 15767 3 129.5 103.62 -47.4 0.163 15741
 15768 3 129.7 103.52 -47.34 0.191 15767
 15769 3 130 103.52 -47.35 0.142 15768
 15770 3 130.1 103.52 -47.34 0.144 15769
 15771 3 130.2 103.42 -47.33 0.187 15770
 15772 3 130.4 103.32 -47.25 0.201 15771
 15773 3 130.6 103.32 -47.19 0.213 15772
 15774 3 130.8 103.32 -47.22 0.177 15773
 15775 3 130.9 103.22 -47.21 0.156 15774
 15776 3 131.1 103.22 -47.24 0.175 15775
 15777 3 131.2 103.02 -47.13 0.197 15776
 15778 3 131.3 102.92 -47.07 0.217 15777
 15779 3 131.5 102.93 -47.09 0.235 15778
 15780 3 131.6 102.72 -47.15 0.206 15779
 15781 3 131.7 102.73 -47.14 0.188 15780
 15782 3 131.8 102.53 -47.08 0.211 15781
 15783 3 131.9 102.43 -47.14 0.262 15782
 15784 3 132 102.23 -47.16 0.328 15783
 15785 3 132.11 102.13 -47.09 0.396 15784
 15786 3 132.21 102.13 -47.08 0.417 15785
 15787 3 132.31 101.93 -47.18 0.409 15786
 15788 3 132.51 101.82 -47.41 0.352 15787
 15789 3 132.71 101.72 -47.58 0.298 15788
 15790 3 132.81 101.52 -47.71 0.304 15789
 15791 3 132.91 101.32 -47.87 0.414 15790
 15792 3 133.01 101.22 -47.9 0.454 15791
 15793 3 133.21 101.12 -47.99 0.438 15792
 15794 3 133.31 101.02 -48.04 0.416 15793
 15795 3 133.51 100.92 -48.12 0.373 15794
 15796 3 133.61 100.92 -48.14 0.36 15795
 15797 3 133.81 100.82 -48.18 0.351 15796
 15798 3 134.01 100.82 -48.13 0.342 15797
 15799 3 134.11 100.72 -48.14 0.34 15798
 15800 3 134.31 100.62 -48.15 0.392 15799
 15801 3 134.51 100.62 -48.22 0.389 15800
 15802 3 134.61 100.52 -48.29 0.38 15801
 15803 3 134.81 100.52 -48.85 0.113 15802
 15804 3 134.91 100.52 -48.97 0.03 15803
 15805 3 134.81 100.52 -48.23 0.384 15802
 15806 3 135.01 100.42 -48.26 0.377 15805
 15807 3 135.21 100.42 -48.3 0.3 15806
 15808 3 135.51 100.22 -48.36 0.362 15807
 15809 3 135.61 100.22 -48.41 0.404 15808
 15810 3 135.21 99.78 -48.22 0.157 15809
 15811 3 135.11 99.64 -48.15 0.16 15810
 15812 3 135.11 99.51 -48.08 0.173 15811
 15813 3 135.11 99.38 -48.14 0.158 15812
 15814 3 135.11 99.22 -48.09 0.113 15813
 15815 3 135.11 99.06 -48.05 0.095 15814
 15816 3 135.01 98.92 -48 0.11 15815
 15817 3 134.91 98.81 -48.02 0.112 15816
 15818 3 134.81 98.67 -48.06 0.129 15817
 15819 3 134.71 98.57 -48.08 0.126 15818
 15820 3 134.61 98.47 -48.06 0.165 15819
 15821 3 134.51 98.36 -48.08 0.186 15820
 15822 3 134.61 98.08 -48.04 0.177 15821
 15823 3 134.62 97.93 -48.01 0.18 15822
 15824 3 134.52 97.82 -47.98 0.2 15823
 15825 3 134.42 97.68 -47.88 0.142 15824
 15826 3 134.32 97.56 -47.87 0.115 15825
 15827 3 134.12 97.44 -47.88 0.127 15826
 15828 3 136.01 100.52 -48.54 0.195 15809
 15829 3 136.21 100.52 -48.57 0.222 15828
 15830 3 136.31 100.53 -48.52 0.231 15829
 15831 3 136.51 100.43 -48.6 0.209 15830
 15832 3 136.71 100.43 -48.56 0.274 15831
 15833 3 136.81 100.53 -48.5 0.314 15832
 15834 3 137.01 100.63 -48.53 0.424 15833
 15835 3 137.21 100.63 -48.55 0.492 15834
 15836 3 137.31 100.53 -48.51 0.525 15835
 15837 3 137.61 100.03 -48.92 0.191 15836
 15838 3 137.71 99.85 -49.1 0.212 15837
 15839 3 137.81 99.75 -49.23 0.219 15838
 15840 3 137.91 99.59 -49.32 0.241 15839
 15841 3 138.01 99.48 -49.39 0.219 15840
 15842 3 138.11 99.34 -49.46 0.235 15841
 15843 3 138.11 99.27 -49.54 0.311 15842
 15844 3 138.21 99.16 -49.57 0.317 15843
 15845 3 138.31 98.99 -49.72 0.34 15844
 15846 3 138.41 98.95 -49.76 0.411 15845
 15847 3 138.61 98.88 -49.85 0.438 15846
 15848 3 138.81 98.79 -49.94 0.447 15847
 15849 3 138.91 98.71 -50.06 0.461 15848
 15850 3 139.01 98.57 -50.04 0.439 15849
 15851 3 139.01 98.34 -50.09 0.395 15850
 15852 3 139.11 98.25 -50.08 0.408 15851
 15853 3 139.11 98.1 -50.12 0.441 15852
 15854 3 139.21 97.95 -50.15 0.462 15853
 15855 3 139.31 97.83 -50.15 0.453 15854
 15856 3 139.41 97.66 -50.19 0.389 15855
 15857 3 139.42 97.49 -49.97 0.279 15856
 15858 3 139.52 97.43 -49.91 0.202 15857
 15859 3 139.52 97.29 -49.9 0.000125 15858
 15860 3 137.41 100.73 -48.41 0.363 15836
 15861 3 137.61 100.63 -48.58 0.174 15860
 15862 3 134.81 100.52 -48.2 0.233 15807
 15863 3 134.61 100.52 -48.15 0.213 15862
 15864 3 134.51 100.42 -48.08 0.087 15863
 15865 3 128.1 103.52 -47.18 0.088 15738
 15866 3 128 103.32 -47.08 0.08 15865
 15867 3 127.8 103.22 -47.03 0.124 15866
 15868 3 127.7 103.12 -46.98 0.109 15867
 15869 3 127.6 103.02 -46.83 0.102 15868
 15870 3 125.99 105.38 -51.01 0.236 15612
 15871 3 125.99 105.48 -51.16 0.201 15870
 15872 3 125.79 105.58 -51.19 0.236 15871
 15873 3 125.79 105.57 -51.41 0.266 15872
 15874 3 125.69 105.57 -51.57 0.282 15873
 15875 3 125.69 105.87 -51.67 0.261 15874
 15876 3 125.69 106.07 -51.76 0.254 15875
 15877 3 125.69 106.17 -51.86 0.265 15876
 15878 3 125.59 106.17 -52.09 0.28 15877
 15879 3 125.69 106.27 -52.25 0.329 15878
 15880 3 125.69 106.37 -52.38 0.393 15879
 15881 3 125.69 106.46 -52.66 0.352 15880
 15882 3 125.99 106.46 -52.82 0.165 15881
 15883 3 126.09 106.46 -52.88 0.16 15882
 15884 3 126.19 106.66 -52.93 0.142 15883
 15885 3 126.39 106.66 -52.97 0.146 15884
 15886 3 126.49 106.66 -53 0.153 15885
 15887 3 126.69 106.76 -53.02 0.164 15886
 15888 3 126.89 106.76 -53 0.176 15887
 15889 3 126.99 106.96 -52.97 0.154 15888
 15890 3 127.09 107.06 -52.98 0.147 15889
 15891 3 127.29 107.16 -53.07 0.181 15890
 15892 3 127.39 107.26 -53.07 0.19 15891
 15893 3 127.49 107.36 -53.09 0.226 15892
 15894 3 127.69 107.37 -53.09 0.261 15893
 15895 3 127.89 107.47 -53.13 0.248 15894
 15896 3 128.09 107.57 -53.17 0.263 15895
 15897 3 128.19 107.57 -53.17 0.247 15896
 15898 3 128.49 107.57 -53.25 0.204 15897
 15899 3 128.59 107.57 -53.23 0.19 15898
 15900 3 128.69 107.67 -53.14 0.195 15899
 15901 3 128.79 107.67 -53.06 0.239 15900
 15902 3 128.99 107.67 -53.01 0.342 15901
 15903 3 129.09 107.67 -52.92 0.434 15902
 15904 3 129.19 107.67 -52.85 0.482 15903
 15905 3 129.39 107.67 -52.82 0.474 15904
 15906 3 129.59 107.57 -52.81 0.454 15905
 15907 3 129.79 107.57 -52.75 0.487 15906
 15908 3 129.99 107.57 -52.71 0.455 15907
 15909 3 130.09 107.58 -52.6 0.409 15908
 15910 3 130.19 107.38 -52.51 0.392 15909
 15911 3 130.39 107.58 -52.52 0.286 15910
 15912 3 130.49 107.58 -52.47 0.272 15911
 15913 3 130.69 107.68 -52.41 0.241 15912
 15914 3 130.89 107.78 -52.38 0.219 15913
 15915 3 130.99 107.78 -52.33 0.232 15914
 15916 3 131.19 107.78 -52.3 0.21 15915
 15917 3 131.39 107.88 -52.34 0.205 15916
 15918 3 131.49 107.88 -52.33 0.18 15917
 15919 3 131.59 107.98 -52.39 0.157 15918
 15920 3 131.79 108.08 -52.39 0.205 15919
 15921 3 131.99 108.18 -52.44 0.131 15920
 15922 3 132.19 108.28 -52.47 0.165 15921
 15923 3 132.29 108.38 -52.48 0.135 15922
 15924 3 132.39 108.48 -52.43 0.179 15923
 15925 3 132.49 108.58 -52.44 0.175 15924
 15926 3 132.59 108.68 -52.39 0.172 15925
 15927 3 132.68 108.78 -52.37 0.175 15926
 15928 3 132.88 108.89 -52.27 0.181 15927
 15929 3 132.98 108.99 -52.21 0.213 15928
 15930 3 133.08 108.99 -52.18 0.22 15929
 15931 3 133.38 109.09 -52.12 0.203 15930
 15932 3 133.48 109.19 -52.11 0.176 15931
 15933 3 133.68 109.19 -52.07 0.172 15932
 15934 3 133.88 109.19 -52.1 0.184 15933
 15935 3 134.08 109.19 -52.1 0.205 15934
 15936 3 134.38 109.19 -52.02 0.172 15935
 15937 3 134.58 109.19 -51.94 0.143 15936
 15938 3 134.78 109.19 -51.9 0.177 15937
 15939 3 134.98 109.19 -51.88 0.202 15938
 15940 3 135.18 109.19 -51.97 0.209 15939
 15941 3 135.38 109.29 -51.97 0.207 15940
 15942 3 135.48 109.29 -51.91 0.181 15941
 15943 3 135.58 109.39 -51.95 0.187 15942
 15944 3 135.78 109.5 -51.9 0.174 15943
 15945 3 135.88 109.6 -51.85 0.196 15944
 15946 3 136.08 109.7 -51.9 0.201 15945
 15947 3 136.28 109.9 -51.9 0.216 15946
 15948 3 136.38 110 -51.83 0.192 15947
 15949 3 136.48 110.1 -51.8 0.159 15948
 15950 3 136.68 110.3 -51.82 0.152 15949
 15951 3 136.78 110.4 -51.84 0.169 15950
 15952 3 136.88 110.5 -51.78 0.186 15951
 15953 3 137.08 110.6 -51.76 0.237 15952
 15954 3 137.18 110.7 -51.68 0.269 15953
 15955 3 137.28 110.8 -51.65 0.33 15954
 15956 3 137.38 110.8 -51.52 0.382 15955
 15957 3 137.58 110.9 -51.49 0.468 15956
 15958 3 137.68 111 -51.42 0.482 15957
 15959 3 137.78 111.01 -51.31 0.496 15958
 15960 3 137.88 111.21 -51.33 0.518 15959
 15961 3 137.98 111.31 -51.28 0.51 15960
 15962 3 138.18 111.41 -51.22 0.476 15961
 15963 3 138.18 111.61 -51.24 0.437 15962
 15964 3 138.18 111.81 -51.22 0.417 15963
 15965 3 138.28 112.01 -51.32 0.437 15964
 15966 3 138.28 112.11 -51.41 0.492 15965
 15967 3 138.28 112.21 -51.48 0.543 15966
 15968 3 138.58 112.21 -51.36 0.418 15967
 15969 3 138.68 112.31 -51.46 0.352 15968
 15970 3 138.88 112.31 -51.11 0.068 15969
 15971 3 138.78 112.41 -51.03 0.000125 15970
 15972 3 138.68 112.51 -51.56 0.306 15969
 15973 3 138.78 112.61 -51.55 0.293 15972
 15974 3 138.88 112.71 -51.5 0.329 15973
 15975 3 138.98 112.71 -51.45 0.374 15974
 15976 3 139.08 112.81 -51.42 0.472 15975
 15977 3 138.97 113.11 -51.25 0.376 15976
 15978 3 138.87 113.11 -51.09 0.363 15977
 15979 3 138.67 113.11 -50.8 0.327 15978
 15980 3 138.67 113.21 -50.69 0.339 15979
 15981 3 138.87 113.21 -50.64 0.262 15980
 15982 3 139.07 113.22 -50.57 0.142 15981
 15983 3 138.97 113.22 -50.45 0.000125 15982
 15984 3 139.58 112.31 -51.47 0.226 15976
 15985 3 139.68 112.31 -51.47 0.22 15984
 15986 3 139.88 112.21 -51.47 0.192 15985
 15987 3 140.08 112.21 -51.41 0.203 15986
 15988 3 140.28 112.21 -51.27 0.201 15987
 15989 3 140.38 112.11 -51.06 0.145 15988
 15990 3 140.48 112.02 -51.01 0.139 15989
 15991 3 140.68 111.92 -50.95 0.161 15990
 15992 3 140.88 111.92 -50.88 0.148 15991
 15993 3 140.98 111.92 -50.77 0.17 15992
 15994 3 141.08 111.92 -50.65 0.219 15993
 15995 3 141.18 111.82 -50.65 0.277 15994
 15996 3 141.18 112.12 -50.34 0.126 15995
 15997 3 141.28 112.32 -50.26 0.086 15996
 15998 3 141.28 112.42 -50.14 0.156 15997
 15999 3 141.28 112.52 -50.11 0.13 15998
 16000 3 141.28 112.73 -50.08 0.134 15999
 16001 3 141.18 112.93 -50 0.109 16000
 16002 3 141.18 113.13 -49.95 0.116 16001
 16003 3 141.08 113.23 -49.83 0.118 16002
 16004 3 141.08 113.33 -49.82 0.109 16003
 16005 3 141.08 111.72 -50.74 0.219 15995
 16006 3 140.78 111.42 -50.92 0.215 16005
 16007 3 140.58 111.42 -50.99 0.162 16006
 16008 3 140.38 111.41 -51.08 0.122 16007
 16009 3 140.38 111.21 -51.11 0.1 16008
 16010 3 140.18 111.21 -51.12 0.093 16009
 16011 3 140.08 111.11 -51.18 0.095 16010
 16012 3 139.98 111.01 -51.32 0.204 16011
 16013 3 140.08 110.81 -51.37 0.183 16012
 16014 3 140.38 110.71 -51.47 0.127 16013
 16015 3 140.48 110.71 -51.47 0.000125 16014
 16016 3 139.68 111.01 -51.47 0.136 16012
 16017 3 139.48 111.01 -51.46 0.128 16016
 16018 3 139.18 111.31 -51.66 0.292 16017
 16019 3 139.08 111.21 -51.69 0.29 16018
 16020 3 138.88 111.2 -51.8 0.31 16019
 16021 3 138.68 111.1 -51.95 0.288 16020
 16022 3 138.48 111.2 -52.14 0.234 16021
 16023 3 138.38 111.2 -52.25 0.166 16022
 16024 3 139.38 111.5 -52 0.101 16018
 16025 3 139.38 111.5 -52.15 0.077 16024
 16026 3 139.58 111.5 -52.25 0.081 16025
 16027 3 139.68 111.6 -52.36 0.076 16026
 16028 3 141.38 111.92 -50.62 0.149 16005
 16029 3 141.58 111.92 -50.52 0.167 16028
 16030 3 141.68 111.92 -50.43 0.156 16029
 16031 3 141.98 111.82 -50.43 0.154 16030
 16032 3 142.08 111.82 -50.44 0.151 16031
 16033 3 142.18 111.82 -50.53 0.19 16032
 16034 3 142.28 111.82 -50.59 0.271 16033
 16035 3 142.48 111.92 -50.59 0.462 16034
 16036 3 142.58 112.12 -50.54 0.483 16035
 16037 3 142.68 112.12 -50.53 0.478 16036
 16038 3 142.88 112.13 -50.45 0.466 16037
 16039 3 142.98 112.13 -50.41 0.48 16038
 16040 3 143.18 112.23 -50.36 0.485 16039
 16041 3 143.28 112.23 -50.31 0.472 16040
 16042 3 143.48 112.23 -50.26 0.399 16041
 16043 3 143.68 112.23 -50.19 0.352 16042
 16044 3 143.78 112.23 -50.28 0.326 16043
 16045 3 143.98 111.93 -50.45 0.178 16044
 16046 3 144.08 111.93 -50.53 0.131 16045
 16047 3 144.28 111.83 -50.6 0.11 16046
 16048 3 144.38 111.93 -50.65 0.129 16047
 16049 3 144.68 111.93 -50.67 0.131 16048
 16050 3 144.78 111.93 -50.64 0.111 16049
 16051 3 144.88 111.73 -50.56 0.132 16050
 16052 3 144.98 111.73 -50.51 0.139 16051
 16053 3 145.08 111.63 -50.4 0.151 16052
 16054 3 145.18 111.63 -50.28 0.13 16053
 16055 3 145.28 111.53 -50.22 0.173 16054
 16056 3 145.38 111.53 -50.21 0.133 16055
 16057 3 145.48 111.53 -50.19 0.143 16056
 16058 3 145.58 111.44 -50.14 0.144 16057
 16059 3 145.78 111.44 -50.16 0.149 16058
 16060 3 145.98 111.54 -50.21 0.121 16059
 16061 3 146.18 111.54 -50.22 0.121 16060
 16062 3 146.28 111.54 -50.29 0.136 16061
 16063 3 146.48 111.54 -50.38 0.144 16062
 16064 3 146.58 111.54 -50.43 0.093 16063
 16065 3 146.68 111.54 -50.48 0.065 16064
 16066 3 146.78 111.53 -50.66 0.128 16065
 16067 3 146.78 111.63 -50.79 0.104 16066
 16068 3 146.68 111.63 -51 0.134 16067
 16069 3 146.68 111.73 -51.11 0.000125 16068
 16070 3 143.88 112.53 -50.09 0.22 16044
 16071 3 143.98 112.63 -50 0.25 16070
 16072 3 144.08 112.73 -49.96 0.282 16071
 16073 3 144.18 112.73 -49.87 0.326 16072
 16074 3 144.18 112.84 -49.7 0.359 16073
 16075 3 144.18 112.94 -49.65 0.397 16074
 16076 3 144.38 112.94 -49.5 0.506 16075
 16077 3 144.58 113.04 -49.44 0.602 16076
 16078 3 144.58 113.24 -49.44 0.629 16077
 16079 3 145.38 112.54 -49.46 0.187 16078
 16080 3 145.48 112.54 -49.44 0.135 16079
 16081 3 145.68 112.64 -49.45 0.124 16080
 16082 3 145.78 112.64 -49.4 0.138 16081
 16083 3 145.88 112.74 -49.37 0.131 16082
 16084 3 146.08 112.84 -49.3 0.115 16083
 16085 3 146.28 112.94 -49.29 0.067 16084
 16086 3 146.38 112.84 -49.28 0.124 16085
 16087 3 146.48 112.85 -49.23 0.165 16086
 16088 3 146.68 112.85 -49.22 0.174 16087
 16089 3 146.78 112.65 -49.24 0.151 16088
 16090 3 146.78 112.45 -49.26 0.099 16089
 16091 3 146.88 112.35 -49.27 0.069 16090
 16092 3 146.98 112.25 -49.28 0.082 16091
 16093 3 147.08 112.15 -49.39 0.075 16092
 16094 3 147.18 112.15 -49.37 0.124 16093
 16095 3 147.38 112.15 -49.32 0.158 16094
 16096 3 147.48 112.15 -49.24 0.206 16095
 16097 3 147.48 112.35 -49.14 0.157 16096
 16098 3 147.48 112.45 -48.95 0.127 16097
 16099 3 147.58 111.85 -49.39 0.131 16096
 16100 3 144.58 113.24 -49.39 0.445 16078
 16101 3 144.27 113.94 -49.62 0.222 16100
 16102 3 144.37 114.14 -49.79 0.103 16101
 16103 3 144.68 113.34 -49.33 0.445 16100
 16104 3 144.28 112.64 -49.21 0.089 16103
 16105 3 144.38 112.54 -49.3 0.081 16104
 16106 3 144.38 112.24 -49.35 0.078 16105
 16107 3 144.38 112.14 -49.35 0.000125 16106
 16108 3 144.78 113.44 -49.23 0.445 16103
 16109 3 144.78 113.54 -49.1 0.369 16108
 16110 3 144.77 113.64 -49.01 0.000125 16109
 16111 3 144.28 113.04 -49.48 0.094 16076
 16112 3 144.18 113.24 -49.51 0.123 16111
 16113 3 144.18 113.34 -49.49 0.047 16112
 16114 3 137.48 112.8 -51.62 0.091 15967
 16115 3 137.37 112.9 -51.67 0.118 16114
 16116 3 137.27 113 -51.79 0.144 16115
 16117 3 137.17 113.1 -51.84 0.14 16116
 16118 3 137.17 113.3 -51.89 0.135 16117
 16119 3 137.07 113.4 -51.91 0.117 16118
 16120 3 136.87 113.5 -51.94 0.122 16119
 16121 3 136.77 113.6 -52.01 0.077 16120
 16122 3 136.67 113.7 -52.03 0.085 16121
 16123 3 136.57 113.8 -52.03 0.086 16122
 16124 3 136.47 113.9 -52.12 0.076 16123
 16125 3 136.47 114 -52.18 0.073 16124
 16126 3 136.37 114.19 -52.27 0.094 16125
 16127 3 136.37 114.19 -52.4 0.102 16126
 16128 3 136.27 114.29 -52.47 0.115 16127
 16129 3 136.17 114.39 -52.58 0.098 16128
 16130 3 136.07 114.59 -52.61 0.139 16129
 16131 3 135.97 114.69 -52.59 0.102 16130
 16132 3 135.87 114.79 -52.64 0.075 16131
 16133 3 135.77 114.79 -52.62 0.09 16132
 16134 3 135.67 114.89 -52.59 0.091 16133
 16135 3 135.57 114.89 -52.59 0.116 16134
 16136 3 135.37 115.09 -52.61 0.089 16135
 16137 3 135.27 115.09 -52.64 0.146 16136
 16138 3 135.17 115.09 -52.61 0.171 16137
 16139 3 135.07 115.09 -52.56 0.253 16138
 16140 3 134.87 115.19 -52.63 0.257 16139
 16141 3 134.87 115.59 -52.65 0.16 16140
 16142 3 134.77 115.69 -52.65 0.148 16141
 16143 3 134.67 115.79 -52.66 0.174 16142
 16144 3 134.57 115.99 -52.73 0.146 16143
 16145 3 134.47 116.18 -52.88 0.134 16144
 16146 3 134.47 116.28 -52.86 0.167 16145
 16147 3 134.37 116.28 -52.86 0.121 16146
 16148 3 134.27 116.38 -52.96 0.155 16147
 16149 3 134.27 116.18 -53.17 0.099 16148
 16150 3 134.27 116.18 -53.29 0.121 16149
 16151 3 134.27 116.18 -53.44 0.103 16150
 16152 3 134.27 116.28 -53.56 0.138 16151
 16153 3 134.26 116.38 -53.66 0.128 16152
 16154 3 134.26 116.48 -53.75 0.128 16153
 16155 3 134.16 116.58 -53.89 0.085 16154
 16156 3 134.06 116.67 -53.98 0.105 16155
 16157 3 134.06 116.77 -54.01 0.076 16156
 16158 3 134.26 116.58 -53.02 0.133 16148
 16159 3 134.26 116.68 -53.08 0.135 16158
 16160 3 134.16 116.88 -53.02 0.063 16159
 16161 3 134.16 117.08 -53 0.087 16160
 16162 3 134.67 114.99 -52.69 0.166 16140
 16163 3 134.57 114.89 -52.71 0.145 16162
 16164 3 134.47 114.89 -52.72 0.17 16163
 16165 3 134.27 114.78 -52.79 0.157 16164
 16166 3 134.17 114.78 -52.91 0.109 16165
 16167 3 134.17 114.68 -53.02 0.059 16166
 16168 3 129.89 107.08 -52.02 0.167 15910
 16169 3 129.89 106.88 -51.9 0.079 16168
 16170 3 129.79 106.88 -51.79 0.077 16169
 16171 3 129.69 107.37 -52.9 0.133 15906
 16172 3 125.19 106.56 -52.8 0.188 15881
 16173 3 125.09 106.66 -52.98 0.176 16172
 16174 3 124.99 106.66 -53.12 0.129 16173
 16175 3 124.99 106.66 -53.29 0.157 16174
 16176 3 125.09 106.56 -53.43 0.167 16175
 16177 3 125.09 106.55 -53.56 0.169 16176
 16178 3 125.19 106.45 -53.73 0.158 16177
 16179 3 125.29 106.45 -53.87 0.156 16178
 16180 3 125.49 106.45 -54.02 0.126 16179
 16181 3 125.49 106.55 -54.23 0.135 16180
 16182 3 125.59 106.55 -54.4 0.149 16181
 16183 3 125.69 106.55 -54.51 0.147 16182
 16184 3 125.79 106.75 -54.67 0.134 16183
 16185 3 125.89 106.85 -54.79 0.132 16184
 16186 3 125.99 106.85 -54.88 0.15 16185
 16187 3 126.09 106.94 -55 0.155 16186
 16188 3 126.09 106.94 -55.15 0.155 16187
 16189 3 126.19 107.04 -55.3 0.155 16188
 16190 3 126.19 107.14 -55.41 0.145 16189
 16191 3 126.19 107.24 -55.5 0.153 16190
 16192 3 126.29 107.34 -55.68 0.154 16191
 16193 3 126.39 107.44 -55.76 0.156 16192
 16194 3 126.39 107.44 -55.9 0.152 16193
 16195 3 126.49 107.54 -55.99 0.153 16194
 16196 3 126.48 107.74 -56.11 0.143 16195
 16197 3 126.48 107.94 -56.18 0.168 16196
 16198 3 126.58 108.14 -56.25 0.17 16197
 16199 3 126.58 108.24 -56.25 0.181 16198
 16200 3 126.68 108.44 -56.22 0.22 16199
 16201 3 126.68 108.54 -56.26 0.261 16200
 16202 3 126.68 108.74 -56.29 0.279 16201
 16203 3 126.68 108.94 -56.22 0.325 16202
 16204 3 126.68 109.04 -56.15 0.346 16203
 16205 3 126.78 109.14 -56.06 0.393 16204
 16206 3 126.68 109.34 -56.06 0.425 16205
 16207 3 126.78 109.44 -56.04 0.458 16206
 16208 3 126.88 109.44 -56.05 0.552 16207
 16209 3 126.08 109.83 -56.34 0.159 16208
 16210 3 125.98 110.03 -56.41 0.163 16209
 16211 3 125.88 110.23 -56.41 0.164 16210
 16212 3 125.68 110.43 -56.38 0.129 16211
 16213 3 125.58 110.63 -56.35 0.159 16212
 16214 3 125.58 110.83 -56.36 0.184 16213
 16215 3 125.48 110.93 -56.38 0.22 16214
 16216 3 125.58 111.03 -56.49 0.283 16215
 16217 3 125.48 111.23 -56.55 0.331 16216
 16218 3 125.48 111.33 -56.65 0.376 16217
 16219 3 125.47 111.53 -56.67 0.396 16218
 16220 3 125.37 111.63 -56.77 0.39 16219
 16221 3 125.37 111.83 -56.81 0.407 16220
 16222 3 125.47 111.93 -56.88 0.406 16221
 16223 3 125.47 112.03 -57.04 0.354 16222
 16224 3 125.47 112.12 -57.24 0.304 16223
 16225 3 125.47 112.32 -57.48 0.253 16224
 16226 3 125.47 112.42 -57.73 0.151 16225
 16227 3 125.47 112.42 -57.88 0.124 16226
 16228 3 125.57 112.62 -57.93 0.116 16227
 16229 3 125.47 112.82 -57.94 0.14 16228
 16230 3 125.37 112.92 -57.95 0.145 16229
 16231 3 125.27 113.02 -57.94 0.154 16230
 16232 3 125.17 113.12 -57.93 0.154 16231
 16233 3 124.97 113.12 -57.98 0.128 16232
 16234 3 124.87 113.22 -57.98 0.134 16233
 16235 3 124.67 113.32 -57.93 0.124 16234
 16236 3 124.47 113.32 -57.93 0.102 16235
 16237 3 124.37 113.42 -57.93 0.102 16236
 16238 3 124.17 113.52 -57.92 0.117 16237
 16239 3 124.07 113.52 -57.83 0.141 16238
 16240 3 123.97 113.72 -57.82 0.121 16239
 16241 3 123.87 113.82 -57.8 0.135 16240
 16242 3 123.67 114.02 -57.76 0.073 16241
 16243 3 123.57 114.12 -57.75 0.082 16242
 16244 3 123.37 114.11 -57.78 0.094 16243
 16245 3 123.27 114.21 -57.81 0.099 16244
 16246 3 123.17 114.31 -57.79 0.067 16245
 16247 3 122.87 114.31 -57.78 0.098 16246
 16248 3 122.77 114.51 -57.78 0.145 16247
 16249 3 122.67 114.61 -57.74 0.179 16248
 16250 3 122.57 114.71 -57.65 0.146 16249
 16251 3 122.47 114.92 -57.43 0.11 16250
 16252 3 122.37 115.02 -57.44 0.094 16251
 16253 3 122.37 115.22 -57.39 0.136 16252
 16254 3 122.26 115.32 -57.4 0.11 16253
 16255 3 122.26 115.41 -57.45 0.121 16254
 16256 3 122.26 115.62 -57.42 0.089 16255
 16257 3 122.36 115.72 -57.42 0.115 16256
 16258 3 122.56 115.82 -57.4 0.162 16257
 16259 3 122.66 116.02 -57.45 0.151 16258
 16260 3 122.76 116.12 -57.54 0.122 16259
 16261 3 122.86 116.21 -57.62 0.058 16260
 16262 3 127.58 109.44 -55.91 0.215 16208
 16263 3 127.88 109.54 -55.86 0.193 16262
 16264 3 127.98 109.54 -55.78 0.145 16263
 16265 3 128.28 109.64 -55.78 0.162 16264
 16266 3 128.48 109.64 -55.77 0.129 16265
 16267 3 128.68 109.65 -55.74 0.149 16266
 16268 3 128.88 109.65 -55.75 0.173 16267
 16269 3 129.08 109.65 -55.74 0.14 16268
 16270 3 129.18 109.55 -55.76 0.219 16269
 16271 3 128.88 109.74 -56.08 0.099 16270
 16272 3 128.78 109.84 -56.16 0.08 16271
 16273 3 128.58 109.84 -56.18 0.081 16272
 16274 3 128.48 109.94 -56.24 0.08 16273
 16275 3 128.28 109.94 -56.27 0.115 16274
 16276 3 129.38 109.45 -55.67 0.195 16270
 16277 3 129.48 109.55 -55.89 0.122 16276
 16278 3 129.58 109.55 -56 0.15 16277
 16279 3 129.78 109.55 -56.1 0.125 16278
 16280 3 129.98 109.55 -56.13 0.101 16279
 16281 3 130.08 109.64 -56.25 0.132 16280
 16282 3 130.18 109.54 -56.36 0.143 16281
 16283 3 130.38 109.44 -56.5 0.131 16282
 16284 3 130.58 109.44 -56.53 0.153 16283
 16285 3 130.78 109.44 -56.56 0.133 16284
 16286 3 130.88 109.34 -56.53 0.176 16285
 16287 3 131.08 109.44 -56.53 0.177 16286
 16288 3 131.28 109.35 -56.53 0.202 16287
 16289 3 131.48 109.35 -56.46 0.156 16288
 16290 3 131.68 109.25 -56.41 0.161 16289
 16291 3 131.78 109.25 -56.34 0.163 16290
 16292 3 131.88 109.25 -56.23 0.117 16291
 16293 3 131.98 109.15 -56.19 0.12 16292
 16294 3 132.08 109.15 -56.12 0.163 16293
 16295 3 132.18 109.15 -55.99 0.168 16294
 16296 3 132.28 108.95 -55.83 0.182 16295
 16297 3 132.38 108.85 -55.75 0.205 16296
 16298 3 132.48 108.76 -55.66 0.216 16297
 16299 3 132.58 108.66 -55.44 0.183 16298
 16300 3 132.68 108.66 -55.33 0.167 16299
 16301 3 132.68 108.56 -55.23 0.188 16300
 16302 3 132.68 108.46 -55.02 0.141 16301
 16303 3 132.68 108.46 -54.93 0.169 16302
 16304 3 132.78 108.46 -54.7 0.132 16303
 16305 3 132.88 108.47 -54.59 0.147 16304
 16306 3 132.98 108.57 -54.39 0.14 16305
 16307 3 132.98 108.57 -54.22 0.14 16306
 16308 3 133.08 108.57 -54.16 0.166 16307
 16309 3 133.08 108.47 -54.13 0.171 16308
 16310 3 133.28 108.57 -54.08 0.195 16309
 16311 3 133.28 108.57 -54 0.236 16310
 16312 3 133.48 108.57 -53.99 0.237 16311
 16313 3 133.68 108.57 -53.99 0.219 16312
 16314 3 133.78 108.67 -54.04 0.257 16313
 16315 3 133.98 108.67 -54.13 0.274 16314
 16316 3 134.08 108.67 -54.21 0.338 16315
 16317 3 134.18 108.67 -54.29 0.402 16316
 16318 3 134.28 108.67 -54.28 0.447 16317
 16319 3 134.38 109.37 -54.25 0.139 16318
 16320 3 134.58 109.47 -54.18 0.153 16319
 16321 3 134.68 109.57 -54.14 0.151 16320
 16322 3 134.88 109.68 -54.07 0.15 16321
 16323 3 135.08 109.68 -54.06 0.154 16322
 16324 3 135.28 109.78 -54.07 0.172 16323
 16325 3 135.48 109.78 -54.11 0.151 16324
 16326 3 135.58 109.78 -54.08 0.205 16325
 16327 3 135.68 109.68 -54.04 0.286 16326
 16328 3 135.78 109.58 -54.03 0.319 16327
 16329 3 135.88 109.18 -53.88 0.181 16328
 16330 3 135.98 109.28 -53.76 0.214 16329
 16331 3 135.98 109.38 -53.59 0.2 16330
 16332 3 135.98 109.58 -53.54 0.127 16331
 16333 3 135.98 109.98 -54.18 0.198 16328
 16334 3 136.08 109.98 -54.22 0.191 16333
 16335 3 136.28 109.98 -54.23 0.244 16334
 16336 3 136.38 109.98 -54.28 0.308 16335
 16337 3 136.48 109.98 -54.29 0.39 16336
 16338 3 136.58 109.88 -54.31 0.435 16337
 16339 3 136.68 109.78 -54.33 0.508 16338
 16340 3 136.78 109.68 -54.34 0.583 16339
 16341 3 136.98 109.58 -54.36 0.763 16340
 16342 3 136.28 109.27 -55.24 0.268 16341
 16343 3 136.18 109.37 -55.38 0.309 16342
 16344 3 136.18 109.37 -55.53 0.397 16343
 16345 3 136.08 109.37 -55.62 0.476 16344
 16346 3 135.98 109.36 -55.76 0.512 16345
 16347 3 135.88 109.36 -55.9 0.54 16346
 16348 3 135.78 109.26 -55.95 0.523 16347
 16349 3 135.68 109.36 -56.01 0.447 16348
 16350 3 135.48 109.46 -56.03 0.449 16349
 16351 3 135.38 109.66 -56.12 0.395 16350
 16352 3 135.38 109.76 -56.24 0.363 16351
 16353 3 135.28 110.36 -56.34 0.127 16352
 16354 3 135.38 110.66 -56.4 0.093 16353
 16355 3 135.28 110.76 -56.38 0.114 16354
 16356 3 135.38 110.86 -56.4 0.117 16355
 16357 3 135.38 111.06 -56.53 0.115 16356
 16358 3 135.28 111.15 -56.63 0.125 16357
 16359 3 135.28 111.35 -56.64 0.086 16358
 16360 3 135.28 111.45 -56.7 0.13 16359
 16361 3 135.27 111.55 -56.71 0.122 16360
 16362 3 135.27 111.65 -56.64 0.128 16361
 16363 3 135.27 111.85 -56.62 0.131 16362
 16364 3 135.27 112.05 -56.67 0.125 16363
 16365 3 135.27 112.25 -56.66 0.151 16364
 16366 3 135.27 112.45 -56.65 0.084 16365
 16367 3 135.17 112.65 -56.74 0.075 16366
 16368 3 135.17 112.75 -56.82 0.081 16367
 16369 3 135.07 112.95 -56.89 0.089 16368
 16370 3 135.07 113.15 -56.98 0.079 16369
 16371 3 134.97 113.35 -57.09 0.121 16370
 16372 3 134.97 113.45 -57.1 0.109 16371
 16373 3 134.97 113.65 -57.23 0.104 16372
 16374 3 134.87 113.75 -57.32 0.123 16373
 16375 3 134.87 113.85 -57.45 0.134 16374
 16376 3 134.87 113.95 -57.53 0.11 16375
 16377 3 134.77 114.05 -57.58 0.136 16376
 16378 3 134.77 114.04 -57.77 0.136 16377
 16379 3 134.77 114.04 -57.9 0.075 16378
 16380 3 135.38 109.86 -56.45 0.199 16352
 16381 3 135.28 109.96 -56.56 0.131 16380
 16382 3 135.18 109.95 -56.66 0.119 16381
 16383 3 134.98 110.05 -56.74 0.146 16382
 16384 3 137.28 109.68 -54.13 0.64 16341
 16385 3 137.48 109.58 -54.14 0.544 16384
 16386 3 137.58 109.58 -54.29 0.425 16385
 16387 3 137.68 110.28 -54.03 0.143 16386
 16388 3 137.78 110.18 -53.97 0.122 16387
 16389 3 137.98 110.18 -53.92 0.154 16388
 16390 3 138.08 110.29 -53.83 0.141 16389
 16391 3 137.68 109.58 -54.33 0.351 16386
 16392 3 137.68 109.68 -54.47 0.068 16391
 16393 3 137.78 109.48 -54.56 0.375 16391
 16394 3 137.88 109.48 -54.65 0.386 16393
 16395 3 138.18 109.38 -54.51 0.201 16394
 16396 3 138.28 109.28 -54.57 0.192 16395
 16397 3 138.38 109.18 -54.76 0.157 16396
 16398 3 138.18 109.07 -55.16 0.298 16397
 16399 3 138.28 108.87 -55.3 0.257 16398
 16400 3 138.38 108.67 -55.52 0.179 16399
 16401 3 138.58 108.67 -55.62 0.16 16400
 16402 3 138.68 108.67 -55.68 0.198 16401
 16403 3 138.88 108.57 -55.71 0.171 16402
 16404 3 139.18 108.47 -55.75 0.145 16403
 16405 3 139.38 108.37 -55.79 0.139 16404
 16406 3 139.58 108.37 -55.74 0.128 16405
 16407 3 139.68 108.27 -55.74 0.119 16406
 16408 3 139.98 108.17 -55.8 0.108 16407
 16409 3 140.18 108.17 -55.81 0.106 16408
 16410 3 140.38 108.07 -55.87 0.095 16409
 16411 3 140.48 108.17 -55.93 0.095 16410
 16412 3 140.68 108.17 -55.91 0.098 16411
 16413 3 140.88 108.27 -55.93 0.116 16412
 16414 3 140.98 108.37 -55.93 0.102 16413
 16415 3 141.08 108.37 -56.01 0.168 16414
 16416 3 141.28 108.47 -56.03 0.213 16415
 16417 3 141.28 108.57 -56.17 0.23 16416
 16418 3 141.28 108.87 -56.47 0.131 16417
 16419 3 141.18 108.87 -56.6 0.034 16418
 16420 3 137.98 109.07 -55.25 0.221 16398
 16421 3 137.88 109.07 -55.27 0.162 16420
 16422 3 134.48 108.27 -54.22 0.47 16318
 16423 3 134.59 108.17 -54.15 0.384 16422
 16424 3 134.79 108.17 -54.25 0.221 16423
 16425 3 134.98 108.27 -54.25 0.124 16424
 16426 3 132.38 108.56 -54.92 0.165 16303
 16427 3 132.28 108.56 -54.84 0.198 16426
 16428 3 132.08 108.56 -54.83 0.119 16427
 16429 3 129.48 109.55 -55.3 0.103 16276
 16430 3 129.48 109.65 -55.21 0.232 16429
 16431 3 129.58 109.65 -54.92 0.12 16430
 16432 3 129.68 109.66 -54.86 0.204 16431
 16433 3 129.88 109.66 -54.77 0.205 16432
 16434 3 130.08 109.66 -54.74 0.223 16433
 16435 3 129.98 109.86 -54.57 0.128 16434
 16436 3 129.98 110.06 -54.68 0.111 16435
 16437 3 129.98 110.16 -54.69 0.127 16436
 16438 3 129.98 110.26 -54.61 0.054 16437
 16439 3 130.38 109.66 -54.96 0.101 16434
 16440 3 130.58 109.66 -54.95 0.124 16439
 16441 3 130.88 109.66 -54.94 0.112 16440
 16442 3 131.08 109.76 -54.92 0.128 16441
 16443 3 131.28 109.76 -54.88 0.098 16442
 16444 3 131.48 109.86 -54.91 0.098 16443
 16445 3 131.58 109.96 -54.87 0.112 16444
 16446 3 131.68 109.96 -54.86 0.11 16445
 16447 3 131.88 110.06 -54.86 0.115 16446
 16448 3 132.08 110.06 -54.78 0.092 16447
 16449 3 132.18 109.96 -54.72 0.102 16448
 16450 3 132.28 109.96 -54.58 0.112 16449
 16451 3 132.38 109.96 -54.6 0.115 16450
 16452 3 132.58 109.97 -54.57 0.18 16451
 16453 3 132.78 109.97 -54.5 0.239 16452
 16454 3 132.88 109.87 -54.42 0.256 16453
 16455 3 132.48 110.27 -54.35 0.155 16454
 16456 3 132.58 110.37 -54.33 0.205 16455
 16457 3 132.78 110.57 -54.4 0.125 16456
 16458 3 132.98 110.47 -54.28 0.2 16457
 16459 3 133.18 110.57 -54.27 0.243 16458
 16460 3 133.28 110.67 -54.24 0.268 16459
 16461 3 133.48 110.67 -54.19 0.257 16460
 16462 3 133.68 110.67 -54.2 0.235 16461
 16463 3 134.08 110.57 -54.02 0.172 16462
 16464 3 134.28 110.57 -53.97 0.147 16463
 16465 3 134.48 110.58 -53.87 0.106 16464
 16466 3 134.68 110.48 -53.74 0.112 16465
 16467 3 134.78 110.58 -53.69 0.131 16466
 16468 3 134.98 110.68 -53.75 0.077 16467
 16469 3 135.08 110.78 -53.77 0.124 16468
 16470 3 135.28 110.78 -53.8 0.138 16469
 16471 3 135.38 110.78 -53.79 0.102 16470
 16472 3 135.58 110.88 -53.73 0.122 16471
 16473 3 135.68 110.88 -53.72 0.102 16472
 16474 3 135.88 110.88 -53.55 0.133 16473
 16475 3 135.98 111.08 -53.42 0.123 16474
 16476 3 136.18 111.18 -53.47 0.224 16475
 16477 3 136.48 111.09 -53.32 0.097 16476
 16478 3 136.58 111.19 -53.25 0.169 16477
 16479 3 136.78 111.19 -53.21 0.137 16478
 16480 3 136.98 111.29 -53.19 0.126 16479
 16481 3 137.18 111.29 -53.08 0.207 16480
 16482 3 137.28 111.39 -53.01 0.239 16481
 16483 3 137.58 111.39 -52.86 0.188 16482
 16484 3 137.78 111.39 -52.77 0.173 16483
 16485 3 137.98 111.3 -52.62 0.183 16484
 16486 3 138.18 111.2 -52.49 0.115 16485
 16487 3 138.28 111.2 -52.36 0.156 16486
 16488 3 135.98 111.38 -53.61 0.141 16476
 16489 3 135.88 111.58 -53.79 0.073 16488
 16490 3 135.78 111.68 -53.86 0.07 16489
 16491 3 135.68 111.68 -53.93 0.000125 16490
 16492 3 131.88 110.47 -54.16 0.097 16456
 16493 3 131.78 110.47 -54.13 0.118 16492
 16494 3 131.68 110.57 -54.11 0.072 16493
 16495 3 131.48 110.67 -54.07 0.102 16494
 16496 3 131.28 110.67 -54.07 0.082 16495
 16497 3 131.18 110.67 -54.08 0.049 16496
 16498 3 131.08 110.77 -54.12 0.07 16497
 16499 3 130.88 110.76 -54.15 0.081 16498
 16500 3 130.78 110.76 -54.24 0.083 16499
 16501 3 130.68 110.76 -54.38 0.107 16500
 16502 3 130.48 110.86 -54.47 0.101 16501
 16503 3 130.38 110.86 -54.45 0.078 16502
 16504 3 130.18 110.76 -54.45 0.123 16503
 16505 3 130.08 110.76 -54.37 0.12 16504
 16506 3 130.08 110.66 -54.29 0.083 16505
 16507 3 129.98 110.66 -54.3 0.000125 16506
 16508 3 129.48 109.95 -54.91 0.099 16432
 16509 3 129.38 109.95 -54.96 0.000125 16508
 16510 3 129.48 110.05 -55.41 0.07 16430
 16511 3 129.58 110.15 -55.3 0.093 16510
 16512 3 129.48 110.25 -55.2 0.124 16511
 16513 3 129.48 110.35 -55.16 0.067 16512
 16514 3 125.59 105.37 -51.67 0.292 15874
 16515 3 125.49 105.47 -51.78 0.296 16514
 16516 3 125.39 105.47 -51.87 0.299 16515
 16517 3 125.19 105.47 -51.92 0.194 16516
 16518 3 125.19 105.67 -51.82 0.000125 16517
 16519 3 124.1 105.9 -47.36 0.171 15577
 16520 3 124.1 105.8 -47.33 0.176 16519
 16521 3 124.3 105.6 -47.44 0.167 16520
 16522 3 124.5 105.5 -47.53 0.107 16521
 16523 3 123.3 106.11 -46.27 0.17 15568
 16524 3 123.4 106.01 -46.21 0.077 16523
 16525 3 122.39 107.01 -46.69 0.116 15563
 16526 3 122.29 107.01 -46.58 0.128 16525
 16527 3 122.09 107.01 -46.45 0.162 16526
 16528 3 121.89 107.11 -46.26 0.144 16527
 16529 3 123.19 107.42 -44.99 0.198 15561
 16530 3 123.39 107.32 -44.87 0.202 16529
 16531 3 123.49 107.22 -44.8 0.191 16530
 16532 3 123.69 107.23 -44.72 0.221 16531
 16533 3 123.89 107.13 -44.62 0.25 16532
 16534 3 123.89 106.93 -44.51 0.213 16533
 16535 3 124.09 106.93 -44.45 0.191 16534
 16536 3 124.09 106.93 -44.38 0.207 16535
 16537 3 124.3 106.83 -44.47 0.201 16536
 16538 3 124.4 106.83 -44.37 0.276 16537
 16539 3 124.5 106.73 -44.17 0.359 16538
 16540 3 124.7 106.73 -44.2 0.414 16539
 16541 3 124.8 106.73 -44.2 0.428 16540
 16542 3 125 106.73 -44.16 0.431 16541
 16543 3 125.1 106.63 -44.09 0.422 16542
 16544 3 125.2 106.54 -44 0.37 16543
 16545 3 125.3 106.54 -43.79 0.241 16544
 16546 3 125.5 106.54 -43.87 0.000125 16545
 16547 3 115.78 113.13 -41.34 0.426 13601
 16548 3 116.08 112.94 -41.22 0.246 16547
 16549 3 116.18 112.94 -41.28 0.234 16548
 16550 3 116.18 112.93 -41.39 0.15 16549
 16551 3 116.38 112.84 -41.4 0.113 16550
 16552 3 116.48 112.84 -41.41 0.132 16551
 16553 3 116.58 112.74 -41.46 0.185 16552
 16554 3 116.58 112.64 -41.47 0.223 16553
 16555 3 116.78 112.64 -41.45 0.199 16554
 16556 3 116.88 112.34 -41.37 0.26 16555
 16557 3 116.88 112.24 -41.35 0.268 16556
 16558 3 116.88 112.04 -41.34 0.276 16557
 16559 3 117.08 112.04 -41.45 0.289 16558
 16560 3 117.28 111.94 -41.48 0.237 16559
 16561 3 117.68 111.84 -41.65 0.153 16560
 16562 3 117.78 111.74 -41.73 0.145 16561
 16563 3 117.88 111.64 -41.86 0.16 16562
 16564 3 117.88 111.53 -41.91 0.169 16563
 16565 3 118.09 111.34 -41.91 0.175 16564
 16566 3 118.19 111.24 -41.92 0.155 16565
 16567 3 118.29 111.04 -41.93 0.16 16566
 16568 3 118.39 110.84 -42.02 0.092 16567
 16569 3 118.49 110.73 -42.07 0.143 16568
 16570 3 118.49 110.63 -42.06 0.138 16569
 16571 3 114.68 114.24 -40.22 0.244 13597
 16572 3 114.88 114.34 -40.15 0.209 16571
 16573 3 114.98 114.34 -40.04 0.216 16572
 16574 3 114.98 114.44 -39.89 0.252 16573
 16575 3 114.98 114.55 -39.79 0.297 16574
 16576 3 114.98 114.55 -39.68 0.341 16575
 16577 3 114.98 114.55 -39.56 0.398 16576
 16578 3 114.98 114.55 -39.45 0.468 16577
 16579 3 114.88 114.55 -39.39 0.561 16578
 16580 3 115.08 113.75 -39.19 0.192 16579
 16581 3 115.18 113.65 -39.19 0.127 16580
 16582 3 115.28 113.55 -39.08 0.111 16581
 16583 3 115.28 113.35 -39.03 0.104 16582
 16584 3 115.28 113.25 -38.92 0.119 16583
 16585 3 115.28 113.15 -38.91 0.18 16584
 16586 3 115.38 113.15 -38.87 0.175 16585
 16587 3 115.48 112.95 -38.8 0.121 16586
 16588 3 115.58 112.85 -38.83 0.06 16587
 16589 3 114.78 114.65 -39.37 0.241 16579
 16590 3 114.68 114.95 -39.23 0.159 16589
 16591 3 114.58 115.05 -39.15 0.000125 16590
 16592 3 114.78 114.75 -39.36 0.241 16589
 16593 3 114.98 115.45 -39.8 0.107 16592
 16594 3 114.98 115.55 -39.79 0.109 16593
 16595 3 114.98 115.74 -39.85 0.128 16594
 16596 3 114.98 115.94 -39.85 0.146 16595
 16597 3 114.87 116.24 -39.83 0.097 16596
 16598 3 114.77 116.34 -39.8 0.104 16597
 16599 3 114.77 116.54 -39.83 0.099 16598
 16600 3 114.77 116.64 -39.84 0.143 16599
 16601 3 114.47 116.74 -39.85 0.086 16600
 16602 3 114.47 116.94 -39.89 0.11 16601
 16603 3 114.47 117.04 -39.92 0.042 16602
 16604 3 114.97 116.84 -39.87 0.121 16600
 16605 3 115.17 117.04 -39.99 0.124 16604
 16606 3 115.27 117.14 -40.09 0.071 16605
 16607 3 114.78 114.75 -39.35 0.241 16592
 16608 3 114.68 114.35 -39.14 0.209 16607
 16609 3 114.68 114.15 -39.1 0.000125 16608
 16610 3 115.28 114.75 -39.17 0.184 16578
 16611 3 115.28 114.75 -39.03 0.228 16610
 16612 3 115.38 114.85 -38.88 0.235 16611
 16613 3 115.38 115.06 -38.74 0.168 16612
 16614 3 115.48 115.16 -38.63 0.179 16613
 16615 3 115.58 115.26 -38.49 0.181 16614
 16616 3 115.68 115.26 -38.35 0.198 16615
 16617 3 115.78 115.46 -38.25 0.139 16616
 16618 3 115.88 115.56 -38.1 0.17 16617
 16619 3 115.98 115.66 -38 0.135 16618
 16620 3 116.18 115.66 -37.92 0.144 16619
 16621 3 116.28 115.67 -37.82 0.128 16620
 16622 3 116.38 115.87 -37.74 0.157 16621
 16623 3 116.48 115.97 -37.65 0.143 16622
 16624 3 116.58 116.07 -37.6 0.176 16623
 16625 3 116.78 116.07 -37.54 0.179 16624
 16626 3 116.98 116.07 -37.44 0.144 16625
 16627 3 117.18 116.07 -37.34 0.181 16626
 16628 3 117.38 116.07 -37.23 0.168 16627
 16629 3 117.48 115.97 -37.12 0.167 16628
 16630 3 117.58 115.98 -36.96 0.211 16629
 16631 3 117.68 116.08 -36.78 0.196 16630
 16632 3 117.88 116.18 -36.59 0.152 16631
 16633 3 117.88 116.28 -36.43 0.15 16632
 16634 3 117.88 116.38 -36.28 0.155 16633
 16635 3 117.98 116.48 -36.21 0.158 16634
 16636 3 118.08 116.48 -36.11 0.16 16635
 16637 3 118.18 116.49 -35.98 0.201 16636
 16638 3 118.38 116.49 -35.86 0.209 16637
 16639 3 118.38 116.39 -35.66 0.205 16638
 16640 3 118.58 116.29 -35.44 0.171 16639
 16641 3 118.68 116.19 -35.36 0.214 16640
 16642 3 118.78 116.19 -35.27 0.228 16641
 16643 3 118.98 116.09 -35.15 0.217 16642
 16644 3 119.08 116.1 -35.05 0.188 16643
 16645 3 119.18 116.1 -34.98 0.147 16644
 16646 3 119.28 116 -34.88 0.139 16645
 16647 3 119.38 116 -34.81 0.188 16646
 16648 3 119.48 116 -34.75 0.175 16647
 16649 3 119.48 115.8 -34.62 0.126 16648
 16650 3 119.48 115.6 -34.71 0.000125 16649
 16651 3 119.68 116.1 -34.71 0.13 16648
 16652 3 119.88 116 -34.63 0.215 16651
 16653 3 119.98 116 -34.64 0.233 16652
 16654 3 120.18 116.3 -34.83 0.21 16653
 16655 3 120.28 116.3 -34.82 0.299 16654
 16656 3 120.48 116.3 -34.85 0.332 16655
 16657 3 120.18 116.8 -34.93 0.123 16656
 16658 3 119.88 116.9 -34.83 0.147 16657
 16659 3 119.68 117.1 -34.69 0.162 16658
 16660 3 119.58 117.2 -34.64 0.153 16659
 16661 3 119.48 117.3 -34.67 0.124 16660
 16662 3 119.28 117.3 -34.66 0.123 16661
 16663 3 119.17 117.4 -34.66 0.132 16662
 16664 3 119.17 117.5 -34.75 0.154 16663
 16665 3 119.07 117.6 -34.78 0.215 16664
 16666 3 119.07 117.7 -34.98 0.18 16665
 16667 3 119.07 117.8 -35.08 0.171 16666
 16668 3 119.07 118.09 -35.21 0.156 16667
 16669 3 118.97 118.29 -35.24 0.155 16668
 16670 3 118.87 118.59 -35.23 0.11 16669
 16671 3 118.87 118.59 -35.16 0.102 16670
 16672 3 118.77 118.79 -35.18 0.108 16671
 16673 3 118.77 118.99 -35.33 0.123 16672
 16674 3 118.67 119.09 -35.38 0.111 16673
 16675 3 118.57 119.29 -35.45 0.129 16674
 16676 3 118.47 119.39 -35.46 0.098 16675
 16677 3 118.27 119.49 -35.4 0.095 16676
 16678 3 118.17 119.49 -35.41 0.118 16677
 16679 3 118.07 119.49 -35.5 0.111 16678
 16680 3 117.87 119.59 -35.53 0.097 16679
 16681 3 117.77 119.69 -35.62 0.086 16680
 16682 3 117.77 119.79 -35.65 0.119 16681
 16683 3 117.57 119.89 -35.71 0.135 16682
 16684 3 117.47 119.99 -35.82 0.158 16683
 16685 3 117.37 120.08 -35.87 0.168 16684
 16686 3 117.27 120.18 -35.88 0.152 16685
 16687 3 117.07 120.18 -35.96 0.143 16686
 16688 3 117.07 120.28 -36.07 0.138 16687
 16689 3 117.07 120.28 -36.24 0.13 16688
 16690 3 116.97 120.18 -36.35 0.091 16689
 16691 3 116.87 120.28 -36.39 0.147 16690
 16692 3 116.67 120.28 -36.47 0.118 16691
 16693 3 116.67 120.28 -36.57 0.174 16692
 16694 3 116.67 120.38 -36.66 0.201 16693
 16695 3 116.97 120.48 -36.85 0.087 16694
 16696 3 116.97 120.47 -36.98 0.123 16695
 16697 3 116.97 120.57 -37.09 0.13 16696
 16698 3 116.96 120.77 -37.15 0.134 16697
 16699 3 116.96 120.97 -37.27 0.133 16698
 16700 3 116.96 121.07 -37.36 0.153 16699
 16701 3 116.86 121.07 -37.48 0.157 16700
 16702 3 116.76 121.27 -37.56 0.107 16701
 16703 3 116.66 121.47 -37.68 0.149 16702
 16704 3 116.56 121.67 -37.78 0.163 16703
 16705 3 116.46 121.77 -37.86 0.163 16704
 16706 3 116.56 121.96 -37.98 0.144 16705
 16707 3 116.46 121.96 -38.2 0.189 16706
 16708 3 116.46 122.06 -38.17 0.261 16707
 16709 3 116.46 122.16 -38.28 0.275 16708
 16710 3 116.46 122.36 -38.29 0.154 16709
 16711 3 116.26 122.46 -38.38 0.137 16710
 16712 3 116.16 122.46 -38.46 0.089 16711
 16713 3 116.06 122.46 -38.58 0.141 16712
 16714 3 115.96 122.56 -38.57 0.13 16713
 16715 3 115.86 122.66 -38.58 0.184 16714
 16716 3 115.76 122.66 -38.68 0.304 16715
 16717 3 115.76 122.66 -38.77 0.402 16716
 16718 3 115.66 122.75 -38.91 0.453 16717
 16719 3 115.46 122.85 -39 0.475 16718
 16720 3 115.46 123.05 -39.08 0.53 16719
 16721 3 115.46 123.25 -39.14 0.517 16720
 16722 3 115.36 123.15 -39.32 0.474 16721
 16723 3 115.46 123.15 -39.6 0.425 16722
 16724 3 115.56 123.15 -39.8 0.41 16723
 16725 3 115.56 123.15 -39.9 0.351 16724
 16726 3 115.66 124.05 -38.96 0.068 16721
 16727 3 115.65 124.15 -38.95 0.095 16726
 16728 3 115.65 124.35 -39 0.094 16727
 16729 3 115.65 124.55 -39.01 0.094 16728
 16730 3 115.65 124.65 -39.03 0.09 16729
 16731 3 115.65 124.95 -39.12 0.13 16730
 16732 3 115.55 125.05 -39.14 0.123 16731
 16733 3 115.45 125.25 -39.19 0.068 16732
 16734 3 115.35 125.35 -39.25 0.058 16733
 16735 3 115.25 125.35 -39.22 0.112 16734
 16736 3 115.15 125.45 -39.23 0.115 16735
 16737 3 116.47 120.38 -36.66 0.08 16694
 16738 3 116.37 120.48 -36.71 0.077 16737
 16739 3 116.27 120.57 -36.75 0.08 16738
 16740 3 116.17 120.57 -36.73 0.09 16739
 16741 3 115.97 120.67 -36.82 0.067 16740
 16742 3 118.87 117.7 -34.56 0.092 16665
 16743 3 118.67 117.7 -34.48 0.089 16742
 16744 3 118.57 117.8 -34.36 0.126 16743
 16745 3 120.68 116 -34.85 0.229 16656
 16746 3 120.78 115.8 -34.94 0.212 16745
 16747 3 120.88 115.7 -35 0.243 16746
 16748 3 120.98 115.7 -35.01 0.226 16747
 16749 3 121.28 115.7 -34.94 0.148 16748
 16750 3 121.48 115.7 -34.86 0.171 16749
 16751 3 121.58 115.6 -34.86 0.154 16750
 16752 3 121.78 115.5 -34.88 0.179 16751
 16753 3 121.88 115.4 -34.94 0.217 16752
 16754 3 121.68 115.3 -35.19 0.096 16753
 16755 3 121.58 115.3 -35.27 0.084 16754
 16756 3 121.38 115.3 -35.24 0.121 16755
 16757 3 121.18 115.3 -35.28 0.103 16756
 16758 3 121.08 115.4 -35.36 0.095 16757
 16759 3 120.88 115.5 -35.39 0.091 16758
 16760 3 120.88 115.7 -35.42 0.115 16759
 16761 3 120.88 115.9 -35.45 0.119 16760
 16762 3 120.98 116.1 -35.48 0.1 16761
 16763 3 120.88 116.2 -35.6 0.077 16762
 16764 3 120.98 116.3 -35.64 0.075 16763
 16765 3 121.08 116.4 -35.7 0.064 16764
 16766 3 121.08 116.6 -35.68 0.103 16765
 16767 3 121.08 116.7 -35.63 0.109 16766
 16768 3 120.88 116.8 -35.68 0.088 16767
 16769 3 120.88 116.99 -35.72 0.063 16768
 16770 3 120.87 117.09 -35.79 0.112 16769
 16771 3 120.77 117.19 -35.91 0.061 16770
 16772 3 120.87 117.19 -36.02 0.078 16771
 16773 3 120.77 117.19 -36.09 0.114 16772
 16774 3 120.67 117.19 -36.16 0.147 16773
 16775 3 121.98 115.3 -34.88 0.188 16753
 16776 3 122.18 115.21 -34.79 0.193 16775
 16777 3 122.38 115.11 -34.76 0.192 16776
 16778 3 122.48 115.01 -34.63 0.171 16777
 16779 3 122.58 115.01 -34.61 0.218 16778
 16780 3 122.68 114.91 -34.55 0.216 16779
 16781 3 122.48 114.61 -34.64 0.074 16780
 16782 3 122.58 114.41 -34.77 0.092 16781
 16783 3 122.68 114.31 -34.9 0.107 16782
 16784 3 122.88 114.81 -34.44 0.159 16780
 16785 3 122.88 114.81 -34.26 0.182 16784
 16786 3 122.98 114.91 -34.16 0.183 16785
 16787 3 123.08 114.91 -34.07 0.245 16786
 16788 3 123.28 114.62 -33.97 0.191 16787
 16789 3 123.38 114.32 -33.98 0.17 16788
 16790 3 123.48 114.22 -33.98 0.193 16789
 16791 3 123.48 114.02 -33.99 0.209 16790
 16792 3 123.58 113.92 -33.97 0.232 16791
 16793 3 123.68 113.82 -33.89 0.289 16792
 16794 3 123.88 113.72 -33.93 0.315 16793
 16795 3 123.98 113.72 -33.99 0.265 16794
 16796 3 123.79 113.52 -33.52 0.063 16795
 16797 3 123.79 113.32 -33.46 0.086 16796
 16798 3 123.98 113.62 -34.13 0.122 16795
 16799 3 124.19 113.42 -34.18 0.141 16798
 16800 3 124.29 113.32 -34.23 0.192 16799
 16801 3 124.29 113.31 -34.34 0.263 16800
 16802 3 123.99 113.41 -34.41 0.125 16801
 16803 3 123.88 113.51 -34.41 0.000125 16802
 16804 3 124.49 113.22 -34.31 0.252 16801
 16805 3 124.69 113.12 -34.32 0.237 16804
 16806 3 124.99 113.02 -34.17 0.172 16805
 16807 3 125.19 112.92 -34.11 0.159 16806
 16808 3 125.29 112.92 -34.05 0.16 16807
 16809 3 125.49 112.82 -33.99 0.159 16808
 16810 3 125.59 112.82 -34.02 0.181 16809
 16811 3 125.69 112.72 -33.91 0.17 16810
 16812 3 125.79 112.72 -33.85 0.153 16811
 16813 3 125.99 112.82 -33.89 0.176 16812
 16814 3 126.09 112.92 -33.91 0.234 16813
 16815 3 126.19 113.22 -34.1 0.064 16814
 16816 3 126.19 113.32 -34.15 0.102 16815
 16817 3 126.09 113.42 -34.14 0.135 16816
 16818 3 125.98 113.62 -34.06 0.103 16817
 16819 3 125.98 113.72 -33.96 0.000125 16818
 16820 3 126.19 112.83 -33.69 0.142 16814
 16821 3 126.29 112.83 -33.63 0.15 16820
 16822 3 126.49 112.73 -33.56 0.145 16821
 16823 3 126.59 112.73 -33.43 0.171 16822
 16824 3 126.59 112.73 -33.27 0.172 16823
 16825 3 126.69 112.73 -33.15 0.168 16824
 16826 3 126.79 112.73 -33 0.172 16825
 16827 3 126.89 112.73 -32.9 0.164 16826
 16828 3 126.99 112.84 -32.72 0.148 16827
 16829 3 127.09 113.04 -32.51 0.172 16828
 16830 3 127.19 113.14 -32.39 0.139 16829
 16831 3 127.29 113.24 -32.22 0.147 16830
 16832 3 127.39 113.34 -32.13 0.195 16831
 16833 3 127.49 113.34 -32.04 0.213 16832
 16834 3 127.59 113.34 -31.97 0.23 16833
 16835 3 127.69 113.24 -31.89 0.203 16834
 16836 3 127.89 113.15 -31.8 0.158 16835
 16837 3 127.89 113.15 -31.64 0.157 16836
 16838 3 127.89 113.05 -31.4 0.162 16837
 16839 3 127.99 113.05 -31.26 0.156 16838
 16840 3 127.99 112.95 -31.15 0.122 16839
 16841 3 127.99 112.85 -31.01 0.127 16840
 16842 3 127.99 112.75 -30.93 0.168 16841
 16843 3 127.99 112.65 -30.8 0.155 16842
 16844 3 127.99 112.56 -30.67 0.173 16843
 16845 3 127.89 112.46 -30.46 0.161 16844
 16846 3 127.79 112.26 -30.3 0.162 16845
 16847 3 127.69 112.06 -30.1 0.203 16846
 16848 3 127.49 111.96 -29.86 0.107 16847
 16849 3 127.49 111.96 -29.73 0.094 16848
 16850 3 127.39 111.96 -29.63 0.092 16849
 16851 3 127.39 111.86 -29.54 0.113 16850
 16852 3 127.29 111.86 -29.36 0.155 16851
 16853 3 127.39 111.77 -29.23 0.174 16852
 16854 3 127.39 111.77 -29.09 0.16 16853
 16855 3 127.39 111.67 -28.92 0.147 16854
 16856 3 127.39 111.67 -28.76 0.152 16855
 16857 3 127.39 111.67 -28.62 0.12 16856
 16858 3 127.49 111.57 -28.46 0.15 16857
 16859 3 127.49 111.47 -28.29 0.144 16858
 16860 3 127.49 111.47 -28.21 0.136 16859
 16861 3 127.49 111.38 -28.12 0.134 16860
 16862 3 127.49 111.38 -27.96 0.119 16861
 16863 3 127.4 111.28 -27.78 0.136 16862
 16864 3 127.4 111.28 -27.61 0.133 16863
 16865 3 127.3 111.18 -27.41 0.137 16864
 16866 3 127.3 111.08 -27.22 0.137 16865
 16867 3 127.4 110.98 -27.14 0.154 16866
 16868 3 127.4 110.88 -26.97 0.148 16867
 16869 3 127.3 110.79 -26.79 0.149 16868
 16870 3 127.3 110.79 -26.6 0.158 16869
 16871 3 127.4 110.69 -26.49 0.137 16870
 16872 3 127.5 110.59 -26.38 0.132 16871
 16873 3 127.6 110.49 -26.25 0.12 16872
 16874 3 127.5 110.39 -26.16 0.149 16873
 16875 3 127.6 110.29 -26.01 0.154 16874
 16876 3 127.6 110.29 -25.93 0.163 16875
 16877 3 127.7 110.19 -25.89 0.175 16876
 16878 3 127.9 110 -25.88 0.102 16877
 16879 3 128 110 -25.8 0.145 16878
 16880 3 128.3 110 -25.82 0.149 16879
 16881 3 128.4 110 -25.86 0.137 16880
 16882 3 128.6 110 -25.91 0.136 16881
 16883 3 128.8 110.1 -26 0.142 16882
 16884 3 128.9 110.1 -26.09 0.154 16883
 16885 3 129.1 110 -26.2 0.154 16884
 16886 3 129.3 109.89 -26.38 0.137 16885
 16887 3 129.5 109.9 -26.35 0.12 16886
 16888 3 129.6 109.9 -26.38 0.143 16887
 16889 3 129.8 109.89 -26.52 0.165 16888
 16890 3 129.9 109.79 -26.56 0.238 16889
 16891 3 130 109.79 -26.56 0.285 16890
 16892 3 130.1 109.8 -26.42 0.305 16891
 16893 3 130.2 109.8 -25.96 0.115 16892
 16894 3 130.3 109.8 -25.82 0.144 16893
 16895 3 130.4 109.8 -25.67 0.175 16894
 16896 3 130.4 109.91 -25.43 0.139 16895
 16897 3 130.5 110.01 -25.31 0.121 16896
 16898 3 130.6 110.11 -25.16 0.097 16897
 16899 3 130.7 110.21 -25.11 0.084 16898
 16900 3 130.8 110.21 -25.04 0.112 16899
 16901 3 130.9 110.31 -24.95 0.151 16900
 16902 3 130.9 110.31 -24.9 0.151 16901
 16903 3 131.1 110.21 -24.79 0.11 16902
 16904 3 131.2 110.31 -24.7 0.119 16903
 16905 3 131.1 110.51 -24.69 0.057 16904
 16906 3 131.2 110.61 -24.72 0.061 16905
 16907 3 131.3 110.71 -24.74 0.052 16906
 16908 3 131.2 110.31 -24.61 0.08 16904
 16909 3 131.3 110.42 -24.55 0.112 16908
 16910 3 131.4 110.42 -24.45 0.115 16909
 16911 3 131.5 110.42 -24.35 0.13 16910
 16912 3 131.6 110.52 -24.23 0.095 16911
 16913 3 131.7 110.62 -24.17 0.074 16912
 16914 3 131.7 110.72 -24.09 0.096 16913
 16915 3 131.7 110.82 -24.03 0.087 16914
 16916 3 131.7 110.92 -23.97 0.124 16915
 16917 3 131.7 111.12 -23.95 0.106 16916
 16918 3 131.7 111.32 -24 0.139 16917
 16919 3 131.7 111.42 -24.11 0.137 16918
 16920 3 131.6 111.52 -24.26 0.116 16919
 16921 3 131.5 111.62 -24.31 0.092 16920
 16922 3 131.5 111.72 -24.46 0.101 16921
 16923 3 131.6 111.82 -24.61 0.126 16922
 16924 3 131.7 111.81 -24.75 0.082 16923
 16925 3 131.7 111.81 -24.83 0.097 16924
 16926 3 131.7 112.01 -24.9 0.115 16925
 16927 3 131.79 112.11 -24.97 0.13 16926
 16928 3 131.79 112.31 -25.01 0.122 16927
 16929 3 131.79 112.41 -25.06 0.09 16928
 16930 3 131.69 112.51 -25.13 0.091 16929
 16931 3 131.69 112.71 -25.21 0.107 16930
 16932 3 131.69 112.91 -25.32 0.129 16931
 16933 3 131.79 113.01 -25.43 0.175 16932
 16934 3 131.89 113.21 -25.65 0.139 16933
 16935 3 131.99 113.21 -25.66 0.2 16934
 16936 3 131.99 113.41 -25.73 0.241 16935
 16937 3 131.79 113.41 -25.7 0.231 16936
 16938 3 131.69 113.61 -25.74 0.235 16937
 16939 3 131.69 113.71 -25.73 0.209 16938
 16940 3 131.59 113.91 -25.79 0.199 16939
 16941 3 131.49 114 -25.92 0.144 16940
 16942 3 131.39 114.1 -25.87 0.149 16941
 16943 3 131.29 114.1 -25.86 0.11 16942
 16944 3 131.19 114.2 -25.85 0.1 16943
 16945 3 130.99 114.3 -25.83 0.097 16944
 16946 3 130.79 114.3 -25.76 0.122 16945
 16947 3 130.59 114.4 -25.64 0.105 16946
 16948 3 130.49 114.4 -25.55 0.119 16947
 16949 3 130.19 114.2 -25.55 0.098 16948
 16950 3 130.09 114.1 -25.58 0.089 16949
 16951 3 129.89 114.1 -25.57 0.095 16950
 16952 3 129.79 114.2 -25.61 0.099 16951
 16953 3 129.59 114.2 -25.64 0.113 16952
 16954 3 130.29 114.51 -25.38 0.11 16948
 16955 3 130.19 114.41 -25.3 0.131 16954
 16956 3 130.29 114.41 -25.17 0.163 16955
 16957 3 130.49 114.31 -25.18 0.093 16956
 16958 3 130.59 114.31 -25.08 0.125 16957
 16959 3 130.49 114.21 -24.93 0.176 16958
 16960 3 130.39 114.01 -24.75 0.107 16959
 16961 3 130.29 113.91 -24.62 0.088 16960
 16962 3 130.39 113.81 -24.55 0.132 16961
 16963 3 130.29 113.91 -24.36 0.101 16962
 16964 3 130.09 114.01 -24.22 0.108 16963
 16965 3 130.19 114.22 -24.2 0.066 16964
 16966 3 130.09 114.42 -24.12 0.12 16965
 16967 3 130.09 114.52 -24.11 0.145 16966
 16968 3 129.99 114.82 -24.13 0.143 16967
 16969 3 129.89 114.92 -24.15 0.071 16968
 16970 3 129.69 115.01 -24.11 0.077 16969
 16971 3 129.69 115.12 -24.06 0.086 16970
 16972 3 129.59 115.22 -23.97 0.08 16971
 16973 3 129.39 115.32 -23.94 0.094 16972
 16974 3 129.29 115.32 -23.96 0.049 16973
 16975 3 130.49 113.71 -24.67 0.101 16962
 16976 3 130.49 113.51 -24.79 0.099 16975
 16977 3 130.59 113.41 -24.94 0.11 16976
 16978 3 130.79 113.31 -25.06 0.134 16977
 16979 3 130.99 113.31 -25.13 0.07 16978
 16980 3 130.09 114.31 -25.06 0.159 16956
 16981 3 130.09 114.21 -24.94 0.143 16980
 16982 3 129.99 114.01 -24.82 0.093 16981
 16983 3 129.89 113.91 -24.77 0.045 16982
 16984 3 129.79 113.91 -24.62 0.055 16983
 16985 3 129.69 113.91 -24.52 0.077 16984
 16986 3 129.59 113.81 -24.48 0.062 16985
 16987 3 129.49 113.71 -24.29 0.107 16986
 16988 3 129.49 113.61 -24.18 0.109 16987
 16989 3 129.39 113.51 -24.04 0.076 16988
 16990 3 129.29 113.41 -24 0.095 16989
 16991 3 129.09 113.31 -23.92 0.104 16990
 16992 3 128.99 113.22 -23.84 0.129 16991
 16993 3 128.89 113.12 -23.67 0.093 16992
 16994 3 128.79 113.02 -23.54 0.067 16993
 16995 3 128.79 112.92 -23.47 0.092 16994
 16996 3 128.69 112.82 -23.41 0.079 16995
 16997 3 131 110.61 -24.91 0.098 16902
 16998 3 130.3 109.7 -26.62 0.27 16892
 16999 3 130.5 109.6 -26.66 0.265 16998
 17000 3 130.6 109.7 -26.7 0.263 16999
 17001 3 130.6 109.89 -27 0.064 17000
 17002 3 130.7 109.89 -26.87 0.075 17001
 17003 3 130.9 109.89 -26.85 0.11 17002
 17004 3 131.1 109.9 -26.85 0.108 17003
 17005 3 130.9 109.5 -26.6 0.194 17000
 17006 3 131 109.2 -26.55 0.153 17005
 17007 3 131.2 109.1 -26.56 0.139 17006
 17008 3 131.3 108.9 -26.53 0.108 17007
 17009 3 131.5 108.9 -26.58 0.098 17008
 17010 3 131.6 108.7 -26.64 0.125 17009
 17011 3 131.8 108.7 -26.68 0.147 17010
 17012 3 131.9 108.6 -26.73 0.157 17011
 17013 3 132.1 108.6 -26.73 0.17 17012
 17014 3 132.3 108.5 -26.72 0.218 17013
 17015 3 132.4 108.4 -26.77 0.274 17014
 17016 3 132.5 108.2 -26.7 0.333 17015
 17017 3 132.6 108.2 -26.75 0.36 17016
 17018 3 132.7 108.1 -26.69 0.422 17017
 17019 3 132.9 107.9 -26.78 0.42 17018
 17020 3 133 107.9 -26.9 0.455 17019
 17021 3 133.1 107.8 -27.05 0.468 17020
 17022 3 133.3 107.8 -27.11 0.497 17021
 17023 3 133.4 107.8 -27.12 0.576 17022
 17024 3 133.6 107.7 -27.25 0.593 17023
 17025 3 133.7 107.7 -27.25 0.601 17024
 17026 3 133.81 107.4 -27.08 0.499 17025
 17027 3 133.61 106.9 -26.54 0.143 17026
 17028 3 133.81 106.8 -26.57 0.11 17027
 17029 3 133.71 106.5 -26.46 0.122 17028
 17030 3 133.71 106.3 -26.49 0.081 17029
 17031 3 133.51 106.2 -26.5 0.031 17030
 17032 3 133.61 106.11 -26.41 0.077 17031
 17033 3 133.51 106.11 -26.32 0.078 17032
 17034 3 133.41 105.91 -26.26 0.096 17033
 17035 3 133.41 105.91 -26.35 0.038 17034
 17036 3 134.01 107.2 -27.16 0.162 17026
 17037 3 134.11 107 -27.14 0.139 17036
 17038 3 134.21 106.9 -27.15 0.163 17037
 17039 3 134.31 106.7 -27.21 0.103 17038
 17040 3 134.41 106.7 -27.29 0.09 17039
 17041 3 134.51 106.6 -27.4 0.092 17040
 17042 3 134.61 106.5 -27.37 0.095 17041
 17043 3 134.71 106.4 -27.37 0.11 17042
 17044 3 134.91 106.3 -27.21 0.112 17043
 17045 3 134.91 106.3 -27.12 0.111 17044
 17046 3 135.11 106.3 -27.09 0.091 17045
 17047 3 135.21 106.3 -26.96 0.109 17046
 17048 3 135.31 106.31 -26.88 0.109 17047
 17049 3 135.41 106.21 -26.78 0.09 17048
 17050 3 135.41 106.21 -26.7 0.093 17049
 17051 3 135.41 106.01 -26.59 0.074 17050
 17052 3 135.41 105.91 -26.52 0.139 17051
 17053 3 135.41 105.81 -26.46 0.145 17052
 17054 3 135.41 105.71 -26.4 0.089 17053
 17055 3 132.9 108.4 -26.26 0.095 17018
 17056 3 133 108.51 -26.15 0.084 17055
 17057 3 133.2 108.51 -26.12 0.074 17056
 17058 3 133.3 108.41 -26.09 0.132 17057
 17059 3 133.3 108.31 -25.85 0.083 17058
 17060 3 133.4 108.31 -25.83 0.134 17059
 17061 3 133.6 108.41 -25.79 0.069 17060
 17062 3 133.7 108.51 -25.77 0.067 17061
 17063 3 133.9 108.61 -25.76 0.063 17062
 17064 3 127.39 112.16 -29.72 0.047 16851
 17065 3 115.38 114.45 -38.8 0.081 16612
 17066 3 115.48 114.36 -38.75 0.068 17065
 17067 3 115.68 114.16 -38.59 0.056 17066
 17068 3 115.68 114.06 -38.48 0.086 17067
 17069 3 115.68 113.96 -38.37 0.094 17068
 17070 3 115.58 113.96 -38.2 0.091 17069
 17071 3 115.68 113.96 -38.05 0.128 17070
 17072 3 115.58 113.76 -37.92 0.193 17071
 17073 3 115.48 113.96 -37.7 0.095 17072
 17074 3 115.38 113.97 -37.56 0.125 17073
 17075 3 115.48 113.97 -37.45 0.116 17074
 17076 3 115.48 113.97 -37.27 0.122 17075
 17077 3 115.68 113.87 -37.15 0.114 17076
 17078 3 115.78 113.87 -37.04 0.117 17077
 17079 3 115.88 113.77 -36.89 0.105 17078
 17080 3 115.98 113.67 -36.86 0.131 17079
 17081 3 115.78 113.56 -38.1 0.101 17072
 17082 3 115.78 113.46 -38 0.117 17081
 17083 3 115.68 113.26 -37.83 0.1 17082
 17084 3 115.58 113.06 -37.8 0.125 17083
 17085 3 115.58 112.96 -37.74 0.168 17084
 17086 3 115.58 112.86 -37.68 0.078 17085
 17087 3 115.58 112.76 -37.67 0.059 17086
 17088 3 115.59 112.56 -37.68 0.05 17087
 17089 3 115.49 112.46 -37.74 0.108 17088
 17090 3 115.49 112.26 -37.8 0.106 17089
 17091 3 115.49 112.06 -37.76 0.137 17090
 17092 3 115.59 111.96 -37.71 0.094 17091
 17093 3 115.59 111.76 -37.74 0.053 17092
 17094 3 115.79 111.77 -37.65 0.077 17093
 17095 3 115.79 111.67 -37.6 0.092 17094
 17096 3 115.79 111.57 -37.48 0.081 17095
 17097 3 115.79 111.47 -37.52 0.119 17096
 17098 3 115.79 111.37 -37.5 0.172 17097
 17099 3 110.18 114.22 -41.62 0.398 13518
 17100 3 109.68 114.33 -40.58 0.215 17099
 17101 3 109.68 114.33 -40.46 0.27 17100
 17102 3 109.68 114.33 -40.35 0.336 17101
 17103 3 109.68 114.33 -40.21 0.36 17102
 17104 3 109.68 114.33 -40.05 0.343 17103
 17105 3 109.78 114.23 -39.91 0.316 17104
 17106 3 109.88 114.13 -39.82 0.332 17105
 17107 3 109.98 114.13 -39.72 0.336 17106
 17108 3 110.08 114.13 -39.65 0.344 17107
 17109 3 110.28 114.03 -39.63 0.313 17108
 17110 3 110.38 113.84 -39.6 0.301 17109
 17111 3 110.48 113.84 -39.34 0.263 17110
 17112 3 110.48 113.74 -39.2 0.306 17111
 17113 3 110.58 113.64 -39.13 0.339 17112
 17114 3 110.58 113.54 -38.99 0.341 17113
 17115 3 110.58 113.44 -38.83 0.359 17114
 17116 3 110.18 113.54 -38.4 0.145 17115
 17117 3 110.08 113.45 -38.25 0.121 17116
 17118 3 109.98 113.45 -38.08 0.162 17117
 17119 3 109.98 113.35 -37.9 0.174 17118
 17120 3 109.88 113.25 -37.74 0.15 17119
 17121 3 109.78 113.25 -37.57 0.125 17120
 17122 3 109.68 113.15 -37.46 0.117 17121
 17123 3 109.58 113.05 -37.24 0.134 17122
 17124 3 109.48 113.05 -37.07 0.144 17123
 17125 3 109.38 112.96 -36.89 0.135 17124
 17126 3 109.38 112.96 -36.75 0.143 17125
 17127 3 109.28 112.96 -36.59 0.123 17126
 17128 3 109.29 112.86 -36.47 0.129 17127
 17129 3 109.19 112.86 -36.3 0.119 17128
 17130 3 109.19 112.76 -36.13 0.123 17129
 17131 3 109.09 112.76 -36 0.133 17130
 17132 3 109.19 112.76 -35.76 0.178 17131
 17133 3 109.19 112.77 -35.6 0.162 17132
 17134 3 109.19 112.67 -35.42 0.178 17133
 17135 3 109.19 112.57 -35.23 0.131 17134
 17136 3 109.19 112.57 -35.13 0.145 17135
 17137 3 109.19 112.47 -35.02 0.167 17136
 17138 3 109.09 112.47 -34.88 0.17 17137
 17139 3 109.09 112.37 -34.74 0.178 17138
 17140 3 109.19 112.37 -34.62 0.153 17139
 17141 3 109.09 112.18 -34.46 0.171 17140
 17142 3 109.09 112.08 -34.33 0.204 17141
 17143 3 108.99 112.08 -34.21 0.226 17142
 17144 3 109.09 111.98 -34.11 0.286 17143
 17145 3 109.69 112.08 -34.08 0.122 17144
 17146 3 109.89 112.08 -33.94 0.078 17145
 17147 3 109.99 112.18 -33.84 0.105 17146
 17148 3 110.09 112.28 -33.81 0.125 17147
 17149 3 110.19 112.38 -33.79 0.128 17148
 17150 3 110.29 112.48 -33.76 0.105 17149
 17151 3 110.39 112.49 -33.69 0.105 17150
 17152 3 110.49 112.59 -33.63 0.102 17151
 17153 3 110.59 112.59 -33.56 0.119 17152
 17154 3 110.69 112.69 -33.56 0.097 17153
 17155 3 108.79 111.98 -33.77 0.175 17144
 17156 3 108.79 111.98 -33.6 0.173 17155
 17157 3 108.69 111.98 -33.45 0.189 17156
 17158 3 108.59 111.98 -33.3 0.193 17157
 17159 3 108.49 111.98 -33.15 0.224 17158
 17160 3 108.49 111.79 -33.09 0.297 17159
 17161 3 108.49 111.79 -32.95 0.362 17160
 17162 3 108.39 111.79 -32.83 0.414 17161
 17163 3 108.39 111.69 -32.71 0.429 17162
 17164 3 108.29 111.69 -32.58 0.407 17163
 17165 3 108.29 111.79 -32.43 0.372 17164
 17166 3 108.19 111.79 -32.3 0.39 17165
 17167 3 108.29 112.09 -32.1 0.204 17166
 17168 3 108.29 112.39 -32 0.098 17167
 17169 3 108.29 112.59 -31.95 0.13 17168
 17170 3 108.29 112.69 -31.89 0.135 17169
 17171 3 108.29 112.8 -31.86 0.089 17170
 17172 3 108.39 113 -31.78 0.104 17171
 17173 3 108.49 113 -31.64 0.11 17172
 17174 3 108.39 112.9 -31.55 0.000125 17173
 17175 3 107.99 111.39 -32.3 0.267 17166
 17176 3 107.89 111.19 -32.16 0.178 17175
 17177 3 107.89 111.09 -31.98 0.164 17176
 17178 3 107.89 111.09 -31.85 0.152 17177
 17179 3 107.99 111.1 -31.7 0.168 17178
 17180 3 107.99 111.1 -31.52 0.143 17179
 17181 3 107.99 111.2 -31.36 0.181 17180
 17182 3 107.99 111.3 -31.25 0.229 17181
 17183 3 108.09 111.4 -31.14 0.274 17182
 17184 3 108.09 111.4 -30.99 0.241 17183
 17185 3 108.09 111.4 -30.79 0.19 17184
 17186 3 108.09 111.5 -30.68 0.209 17185
 17187 3 108.09 111.61 -30.51 0.231 17186
 17188 3 107.99 111.51 -30.27 0.179 17187
 17189 3 107.99 111.61 -30.07 0.161 17188
 17190 3 107.99 111.71 -29.97 0.187 17189
 17191 3 107.89 111.81 -29.93 0.251 17190
 17192 3 107.89 111.91 -29.89 0.318 17191
 17193 3 107.79 112.01 -29.9 0.346 17192
 17194 3 107.99 112.02 -29.38 0.167 17193
 17195 3 108.09 112.02 -29.28 0.155 17194
 17196 3 108.09 112.12 -29.26 0.148 17195
 17197 3 108.09 112.12 -29.1 0.208 17196
 17198 3 108.09 112.22 -29.07 0.258 17197
 17199 3 108.19 112.62 -29.39 0.101 17198
 17200 3 108.29 112.72 -29.49 0.137 17199
 17201 3 108.39 112.81 -29.59 0.133 17200
 17202 3 108.39 112.91 -29.73 0.115 17201
 17203 3 108.39 112.91 -29.84 0.073 17202
 17204 3 108.39 113.01 -29.89 0.088 17203
 17205 3 108.49 113.11 -29.99 0.105 17204
 17206 3 108.49 113.21 -30.07 0.116 17205
 17207 3 108.59 113.31 -30.16 0.108 17206
 17208 3 108.19 112.12 -28.69 0.2 17198
 17209 3 108.29 112.12 -28.53 0.218 17208
 17210 3 108.29 112.03 -28.32 0.184 17209
 17211 3 108.39 111.93 -28.2 0.187 17210
 17212 3 108.49 112.03 -28.09 0.217 17211
 17213 3 108.59 112.03 -27.97 0.21 17212
 17214 3 108.69 112.03 -27.83 0.193 17213
 17215 3 108.89 112.03 -27.64 0.235 17214
 17216 3 108.99 112.13 -27.55 0.207 17215
 17217 3 108.99 112.13 -27.42 0.173 17216
 17218 3 108.89 112.23 -27.32 0.218 17217
 17219 3 108.89 112.24 -27.19 0.306 17218
 17220 3 108.99 112.24 -27.05 0.39 17219
 17221 3 108.89 112.14 -26.89 0.405 17220
 17222 3 108.89 112.14 -26.75 0.414 17221
 17223 3 108.79 112.04 -26.59 0.389 17222
 17224 3 108.69 111.94 -26.43 0.437 17223
 17225 3 108.69 112.04 -26.26 0.442 17224
 17226 3 108.69 112.04 -26.09 0.427 17225
 17227 3 108.69 111.95 -25.97 0.35 17226
 17228 3 108.59 111.95 -25.82 0.281 17227
 17229 3 108.59 111.95 -25.61 0.248 17228
 17230 3 108.69 111.95 -25.47 0.177 17229
 17231 3 108.7 111.85 -25.25 0.141 17230
 17232 3 108.7 111.85 -25.12 0.148 17231
 17233 3 108.7 111.75 -24.96 0.136 17232
 17234 3 108.7 111.76 -24.77 0.118 17233
 17235 3 108.7 111.76 -24.63 0.137 17234
 17236 3 108.7 111.66 -24.52 0.134 17235
 17237 3 108.6 111.56 -24.4 0.127 17236
 17238 3 108.6 111.56 -24.27 0.154 17237
 17239 3 108.6 111.46 -24.09 0.208 17238
 17240 3 108.5 111.46 -23.95 0.207 17239
 17241 3 108.4 111.36 -23.77 0.137 17240
 17242 3 108.4 111.26 -23.63 0.137 17241
 17243 3 108.4 111.17 -23.46 0.137 17242
 17244 3 108.4 111.17 -23.29 0.154 17243
 17245 3 108.4 111.07 -23.09 0.139 17244
 17246 3 108.4 110.97 -22.93 0.124 17245
 17247 3 108.3 110.87 -22.8 0.161 17246
 17248 3 108.3 110.87 -22.66 0.152 17247
 17249 3 108.3 110.77 -22.5 0.168 17248
 17250 3 108.2 110.88 -22.32 0.174 17249
 17251 3 108.2 110.88 -22.19 0.16 17250
 17252 3 108.2 110.88 -22.06 0.224 17251
 17253 3 108.2 111.08 -21.96 0.274 17252
 17254 3 108.2 110.88 -21.74 0.275 17253
 17255 3 108.3 110.98 -21.52 0.302 17254
 17256 3 108.3 110.98 -21.33 0.27 17255
 17257 3 108.2 111.09 -21.08 0.206 17256
 17258 3 108.2 111.09 -20.89 0.158 17257
 17259 3 108.3 111.09 -20.74 0.118 17258
 17260 3 108.3 110.99 -20.51 0.144 17259
 17261 3 108.3 111.09 -20.36 0.182 17260
 17262 3 108.4 111.09 -20.19 0.176 17261
 17263 3 108.4 111.19 -20.06 0.245 17262
 17264 3 108.4 111.3 -19.95 0.297 17263
 17265 3 108.4 111.4 -19.85 0.423 17264
 17266 3 108.4 111.4 -19.72 0.453 17265
 17267 3 108.4 111.4 -19.53 0.443 17266
 17268 3 108.3 111.4 -19.35 0.439 17267
 17269 3 108.3 111.4 -19.18 0.424 17268
 17270 3 108.3 111.4 -19.04 0.406 17269
 17271 3 108.3 111.4 -18.86 0.422 17270
 17272 3 108.3 111.41 -18.66 0.396 17271
 17273 3 108.4 111.51 -18.59 0.437 17272
 17274 3 108.6 110.91 -18.49 0.16 17273
 17275 3 108.6 110.81 -18.35 0.098 17274
 17276 3 108.4 111.81 -18.6 0.376 17273
 17277 3 108.4 111.91 -18.46 0.395 17276
 17278 3 108.5 112.01 -18.28 0.502 17277
 17279 3 108.3 111.81 -17.87 0.318 17278
 17280 3 108.5 111.72 -17.69 0.286 17279
 17281 3 108.5 111.72 -17.54 0.288 17280
 17282 3 108.4 111.82 -17.42 0.293 17281
 17283 3 107.9 111.92 -17.24 0.063 17282
 17284 3 107.8 112.02 -17.13 0.125 17283
 17285 3 107.7 112.02 -16.96 0.141 17284
 17286 3 107.5 112.12 -16.85 0.164 17285
 17287 3 107.4 112.42 -16.89 0.09 17286
 17288 3 107.3 112.42 -16.81 0.109 17287
 17289 3 107.2 112.42 -16.68 0.104 17288
 17290 3 107.1 112.42 -16.57 0.084 17289
 17291 3 107 112.52 -16.46 0.111 17290
 17292 3 107 112.62 -16.37 0.119 17291
 17293 3 107.1 112.72 -16.42 0.079 17292
 17294 3 107.2 112.72 -16.33 0.132 17293
 17295 3 107.2 112.72 -16.23 0.093 17294
 17296 3 107.2 112.83 -16.07 0.04 17295
 17297 3 107.2 112.73 -15.98 0.083 17296
 17298 3 107.2 112.63 -15.87 0.098 17297
 17299 3 107.3 112.73 -15.79 0.059 17298
 17300 3 108.4 111.82 -17.28 0.14 17282
 17301 3 108.6 112.41 -18.57 0.429 17278
 17302 3 108.6 112.51 -18.7 0.373 17301
 17303 3 108.7 112.71 -18.77 0.382 17302
 17304 3 109.1 112.81 -18.55 0.175 17303
 17305 3 109.1 112.91 -18.61 0.144 17304
 17306 3 109.2 113.01 -18.65 0.139 17305
 17307 3 109.4 113.11 -18.67 0.094 17306
 17308 3 109.5 113.11 -18.72 0.083 17307
 17309 3 109.7 113.31 -18.82 0.101 17308
 17310 3 109.8 113.41 -18.89 0.154 17309
 17311 3 109.8 113.51 -18.96 0.171 17310
 17312 3 109.9 113.61 -18.93 0.16 17311
 17313 3 109.89 113.71 -18.94 0.14 17312
 17314 3 109.99 113.91 -19.04 0.116 17313
 17315 3 110.19 114.01 -19.05 0.132 17314
 17316 3 110.29 114.11 -19.09 0.127 17315
 17317 3 110.49 114.21 -19.15 0.13 17316
 17318 3 110.69 114.21 -19.28 0.117 17317
 17319 3 110.89 114.11 -19.4 0.138 17318
 17320 3 110.99 114.11 -19.52 0.105 17319
 17321 3 111.19 114.11 -19.64 0.12 17320
 17322 3 111.29 114 -19.82 0.053 17321
 17323 3 111.39 113.9 -20.02 0.09 17322
 17324 3 111.59 113.8 -20.12 0.111 17323
 17325 3 111.69 113.7 -20.13 0.149 17324
 17326 3 111.89 113.6 -20.33 0.136 17325
 17327 3 111.99 113.5 -20.37 0.135 17326
 17328 3 112.09 113.5 -20.48 0.125 17327
 17329 3 112.19 113.5 -20.44 0.071 17328
 17330 3 112.29 113.3 -20.39 0.101 17329
 17331 3 112.39 113.3 -20.39 0.154 17330
 17332 3 112.5 113.2 -20.46 0.176 17331
 17333 3 112.6 113.1 -20.36 0.159 17332
 17334 3 112.7 113 -20.31 0.118 17333
 17335 3 112.9 112.9 -20.3 0.127 17334
 17336 3 113 112.8 -20.34 0.153 17335
 17337 3 113.2 112.81 -20.24 0.151 17336
 17338 3 113.3 112.81 -20.17 0.166 17337
 17339 3 113.5 112.81 -20.09 0.146 17338
 17340 3 113.6 112.81 -20.09 0.041 17339
 17341 3 108.4 112.8 -18.95 0.193 17303
 17342 3 108.3 112.9 -18.86 0.227 17341
 17343 3 108.3 113.01 -18.51 0.093 17342
 17344 3 108.2 113 -18.96 0.121 17342
 17345 3 108 113.1 -19.01 0.099 17344
 17346 3 108.7 111.77 -23.69 0.198 17240
 17347 3 108.7 111.77 -23.51 0.146 17346
 17348 3 108.6 111.87 -23.22 0.098 17347
 17349 3 108.6 111.87 -23.04 0.112 17348
 17350 3 108.6 111.87 -22.86 0.114 17349
 17351 3 107.69 112.11 -30.07 0.238 17193
 17352 3 107.39 112.31 -30.32 0.19 17351
 17353 3 107.69 112.21 -30.15 0.238 17351
 17354 3 108.19 112.01 -30.08 0.131 17353
 17355 3 108.09 112.01 -30.24 0.08 17354
 17356 3 108.39 111.81 -30.67 0.063 17187
 17357 3 108.49 111.81 -30.67 0.085 17356
 17358 3 108.49 111.91 -30.7 0.116 17357
 17359 3 108.69 112.01 -30.79 0.162 17358
 17360 3 108.79 112 -30.86 0.145 17359
 17361 3 108.89 112.21 -30.83 0.137 17360
 17362 3 108.99 112.31 -30.86 0.092 17361
 17363 3 109.09 112.51 -30.84 0.095 17362
 17364 3 109.29 112.51 -30.82 0.094 17363
 17365 3 109.39 112.61 -30.8 0.089 17364
 17366 3 109.49 112.71 -30.68 0.148 17365
 17367 3 109.69 112.81 -30.56 0.13 17366
 17368 3 109.89 112.91 -30.55 0.105 17367
 17369 3 109.99 112.91 -30.5 0.095 17368
 17370 3 110.19 113.01 -30.56 0.088 17369
 17371 3 110.29 113.11 -30.55 0.1 17370
 17372 3 110.39 113.21 -30.45 0.096 17371
 17373 3 110.49 113.21 -30.41 0.127 17372
 17374 3 110.69 113.21 -30.34 0.081 17373
 17375 3 110.89 113.22 -30.22 0.118 17374
 17376 3 110.89 113.32 -30.05 0.108 17375
 17377 3 110.98 113.44 -39 0.211 17115
 17378 3 111.08 113.34 -38.97 0.174 17377
 17379 3 111.18 113.14 -38.91 0.15 17378
 17380 3 111.28 113.14 -38.89 0.165 17379
 17381 3 111.28 113.04 -38.82 0.202 17380
 17382 3 111.38 112.94 -38.75 0.221 17381
 17383 3 111.48 112.85 -38.72 0.284 17382
 17384 3 111.58 112.75 -38.74 0.317 17383
 17385 3 111.68 112.65 -38.72 0.327 17384
 17386 3 111.88 112.65 -38.72 0.329 17385
 17387 3 112.08 112.65 -38.71 0.315 17386
 17388 3 112.38 113.05 -38.57 0.085 17387
 17389 3 112.48 113.05 -38.54 0.072 17388
 17390 3 112.48 113.05 -38.48 0.107 17389
 17391 3 112.68 113.05 -38.51 0.121 17390
 17392 3 112.78 112.95 -38.5 0.123 17391
 17393 3 112.98 112.85 -38.5 0.149 17392
 17394 3 113.08 112.75 -38.55 0.182 17393
 17395 3 113.18 112.65 -38.63 0.123 17394
 17396 3 113.28 112.55 -38.63 0.094 17395
 17397 3 113.38 112.45 -38.47 0.076 17396
 17398 3 113.49 112.35 -38.49 0.103 17397
 17399 3 112.28 112.55 -38.67 0.26 17387
 17400 3 112.38 112.55 -38.56 0.23 17399
 17401 3 112.38 112.45 -38.43 0.12 17400
 17402 3 111.78 113.15 -38.57 0.121 17384
 17403 3 111.68 113.15 -38.4 0.133 17402
 17404 3 111.88 113.35 -38.35 0.152 17403
 17405 3 111.98 113.45 -38.38 0.115 17404
 17406 3 112.08 113.55 -38.32 0.14 17405
 17407 3 112.28 113.65 -38.26 0.115 17406
 17408 3 112.38 113.75 -38.25 0.127 17407
 17409 3 112.48 113.95 -38.3 0.067 17408
 17410 3 110.18 114.01 -42.07 0.163 17099
 17411 3 110.08 114.11 -42.01 0.000125 17410
 17412 3 105.38 114.4 -42.47 0.265 13489
 17413 3 105.28 114.7 -42.38 0.195 17412
 17414 3 105.28 114.9 -42.33 0.156 17413
 17415 3 105.28 115.1 -42.28 0.14 17414
 17416 3 105.28 115.2 -42.24 0.166 17415
 17417 3 105.27 115.4 -42.17 0.168 17416
 17418 3 105.37 115.6 -42.12 0.178 17417
 17419 3 105.37 115.7 -42.05 0.16 17418
 17420 3 105.37 115.9 -42.01 0.178 17419
 17421 3 105.27 116.1 -41.99 0.181 17420
 17422 3 105.27 116.3 -41.95 0.15 17421
 17423 3 105.27 116.4 -42.01 0.188 17422
 17424 3 105.17 116.6 -42.07 0.184 17423
 17425 3 105.17 116.8 -42.1 0.15 17424
 17426 3 105.17 117.1 -42.15 0.144 17425
 17427 3 105.27 117.2 -42.19 0.138 17426
 17428 3 105.27 117.4 -42.2 0.148 17427
 17429 3 105.37 117.6 -42.27 0.139 17428
 17430 3 105.47 117.8 -42.36 0.151 17429
 17431 3 105.47 118.1 -42.49 0.168 17430
 17432 3 105.47 118.3 -42.55 0.163 17431
 17433 3 105.37 118.5 -42.62 0.135 17432
 17434 3 105.37 118.7 -42.7 0.156 17433
 17435 3 105.37 118.8 -42.82 0.196 17434
 17436 3 105.37 118.9 -42.83 0.257 17435
 17437 3 105.27 119.1 -42.57 0.136 17436
 17438 3 105.26 119.3 -42.48 0.126 17437
 17439 3 105.36 119.4 -42.33 0.137 17438
 17440 3 105.36 119.5 -42.19 0.148 17439
 17441 3 105.26 119.7 -42.17 0.16 17440
 17442 3 105.36 119.8 -42.03 0.144 17441
 17443 3 105.36 119.9 -41.91 0.149 17442
 17444 3 105.36 120 -41.78 0.178 17443
 17445 3 105.36 120.11 -41.67 0.224 17444
 17446 3 105.46 119.81 -41.51 0.126 17445
 17447 3 105.36 119.81 -41.36 0.102 17446
 17448 3 105.26 120.41 -41.65 0.141 17445
 17449 3 105.26 120.51 -41.62 0.147 17448
 17450 3 105.36 120.61 -41.46 0.148 17449
 17451 3 105.36 120.71 -41.41 0.16 17450
 17452 3 105.36 120.91 -41.37 0.149 17451
 17453 3 105.36 121.01 -41.34 0.156 17452
 17454 3 105.36 121.21 -41.3 0.168 17453
 17455 3 105.36 121.41 -41.25 0.167 17454
 17456 3 105.36 121.61 -41.26 0.145 17455
 17457 3 105.36 121.81 -41.33 0.171 17456
 17458 3 105.36 122.01 -41.31 0.186 17457
 17459 3 105.26 122.11 -41.35 0.177 17458
 17460 3 105.26 122.31 -41.34 0.164 17459
 17461 3 105.16 122.41 -41.31 0.159 17460
 17462 3 105.06 122.61 -41.32 0.119 17461
 17463 3 104.96 122.81 -41.29 0.153 17462
 17464 3 104.96 123.01 -41.29 0.157 17463
 17465 3 104.86 123.11 -41.2 0.147 17464
 17466 3 104.86 123.31 -41.13 0.149 17465
 17467 3 104.76 123.41 -41.08 0.165 17466
 17468 3 104.75 123.61 -41.01 0.157 17467
 17469 3 104.65 123.81 -40.95 0.174 17468
 17470 3 104.55 124.01 -41.01 0.153 17469
 17471 3 104.45 124.31 -41.04 0.179 17470
 17472 3 104.35 124.51 -41.02 0.203 17471
 17473 3 104.25 124.71 -41.06 0.168 17472
 17474 3 104.25 124.91 -41.13 0.137 17473
 17475 3 104.15 125.11 -41.18 0.145 17474
 17476 3 104.15 125.31 -41.18 0.131 17475
 17477 3 104.15 125.51 -41.09 0.157 17476
 17478 3 104.15 125.61 -41.11 0.18 17477
 17479 3 104.05 125.81 -41.13 0.167 17478
 17480 3 104.05 126.01 -41.17 0.157 17479
 17481 3 104.05 126.21 -41.23 0.175 17480
 17482 3 104.05 126.41 -41.28 0.138 17481
 17483 3 104.05 126.61 -41.31 0.158 17482
 17484 3 104.05 126.71 -41.29 0.142 17483
 17485 3 104.15 126.91 -41.3 0.165 17484
 17486 3 104.15 127.11 -41.25 0.156 17485
 17487 3 104.15 127.31 -41.23 0.179 17486
 17488 3 104.34 127.51 -41.35 0.174 17487
 17489 3 104.44 127.61 -41.32 0.176 17488
 17490 3 104.54 127.71 -41.36 0.143 17489
 17491 3 104.74 127.81 -41.44 0.129 17490
 17492 3 104.74 128.01 -41.42 0.153 17491
 17493 3 104.84 128.21 -41.41 0.144 17492
 17494 3 104.84 128.31 -41.32 0.142 17493
 17495 3 104.94 128.51 -41.27 0.17 17494
 17496 3 105.04 128.61 -41.13 0.148 17495
 17497 3 105.14 128.71 -41.04 0.125 17496
 17498 3 105.24 128.81 -40.99 0.16 17497
 17499 3 105.34 129.01 -40.93 0.171 17498
 17500 3 105.34 129.11 -40.82 0.176 17499
 17501 3 105.44 129.31 -40.75 0.201 17500
 17502 3 105.64 129.51 -40.75 0.22 17501
 17503 3 105.74 129.71 -40.76 0.207 17502
 17504 3 105.94 129.81 -40.74 0.194 17503
 17505 3 105.94 129.92 -40.69 0.209 17504
 17506 3 106.04 130.12 -40.71 0.21 17505
 17507 3 106.34 130.22 -40.71 0.168 17506
 17508 3 106.44 130.32 -40.67 0.151 17507
 17509 3 106.74 130.32 -40.75 0.133 17508
 17510 3 106.94 130.32 -40.79 0.153 17509
 17511 3 107.04 130.42 -40.81 0.162 17510
 17512 3 107.24 130.62 -40.88 0.161 17511
 17513 3 107.34 130.72 -40.9 0.151 17512
 17514 3 107.54 130.72 -40.97 0.121 17513
 17515 3 107.64 130.82 -41.07 0.135 17514
 17516 3 107.74 130.82 -41.14 0.172 17515
 17517 3 107.84 130.82 -41.22 0.221 17516
 17518 3 108.04 130.92 -41.27 0.349 17517
 17519 3 108.14 130.82 -41.25 0.53 17518
 17520 3 108.34 130.82 -41.22 0.554 17519
 17521 3 108.44 130.92 -41.25 0.539 17520
 17522 3 108.54 130.12 -41.11 0.169 17521
 17523 3 108.64 130.02 -40.97 0.172 17522
 17524 3 108.84 129.92 -40.89 0.161 17523
 17525 3 108.94 129.72 -40.77 0.196 17524
 17526 3 108.94 129.62 -40.58 0.145 17525
 17527 3 109.04 129.53 -40.48 0.201 17526
 17528 3 109.04 129.33 -40.45 0.214 17527
 17529 3 109.04 129.13 -40.46 0.246 17528
 17530 3 108.94 129.03 -40.37 0.282 17529
 17531 3 108.94 128.93 -40.24 0.287 17530
 17532 3 109.14 128.93 -40.13 0.417 17531
 17533 3 109.14 128.83 -40.04 0.503 17532
 17534 3 109.14 128.73 -39.91 0.539 17533
 17535 3 109.24 128.63 -39.89 0.552 17534
 17536 3 109.14 128.53 -39.74 0.557 17535
 17537 3 109.04 128.33 -39.7 0.508 17536
 17538 3 109.04 128.13 -39.59 0.427 17537
 17539 3 109.04 128.03 -39.54 0.391 17538
 17540 3 108.64 131.32 -41.44 0.495 17521
 17541 3 108.74 131.32 -41.52 0.492 17540
 17542 3 108.83 131.42 -41.59 0.498 17541
 17543 3 108.93 131.52 -41.64 0.47 17542
 17544 3 109.03 131.62 -41.67 0.461 17543
 17545 3 109.23 131.72 -41.65 0.449 17544
 17546 3 109.23 131.92 -41.6 0.4 17545
 17547 3 109.33 131.92 -41.68 0.265 17546
 17548 3 109.33 131.91 -41.99 0.000125 17547
 17549 3 105.57 118.89 -43.06 0.327 17436
 17550 3 105.77 118.89 -43.25 0.469 17549
 17551 3 105.77 118.89 -43.38 0.476 17550
 17552 3 105.97 118.79 -43.47 0.457 17551
 17553 3 106.17 118.69 -43.48 0.447 17552
 17554 3 106.37 118.59 -43.42 0.417 17553
 17555 3 106.57 118.69 -43.39 0.342 17554
 17556 3 106.97 118.9 -43.33 0.173 17555
 17557 3 107.17 118.9 -43.31 0.145 17556
 17558 3 107.27 119 -43.27 0.049 17557
 17559 3 105.58 112.9 -42.82 0.291 13483
 17560 3 105.78 112.9 -42.83 0.301 17559
 17561 3 105.98 113 -42.79 0.313 17560
 17562 3 106.18 113 -42.82 0.317 17561
 17563 3 106.28 113.1 -42.84 0.312 17562
 17564 3 106.48 113.1 -42.85 0.303 17563
 17565 3 106.78 113.1 -42.84 0.317 17564
 17566 3 106.98 113.1 -42.85 0.277 17565
 17567 3 107.18 113.2 -42.83 0.268 17566
 17568 3 107.38 113.2 -42.8 0.242 17567
 17569 3 107.58 113.2 -42.74 0.244 17568
 17570 3 107.88 113.2 -42.68 0.272 17569
 17571 3 102.48 111.59 -42.19 0.246 13456
 17572 3 102.28 111.59 -42 0.326 17571
 17573 3 102.09 111.5 -41.48 0.1 17572
 17574 3 102.19 111.4 -41.4 0.084 17573
 17575 3 102.08 111.59 -42.05 0.314 17572
 17576 3 101.88 111.59 -42.08 0.306 17575
 17577 3 101.68 111.59 -42.17 0.338 17576
 17578 3 101.08 111.69 -41.75 0.674 17577
 17579 3 100.38 111.49 -42.23 0.018 17578
 17580 3 100.98 111.59 -41.71 0.712 17578
 17581 3 101.19 111.2 -40.87 0.114 17580
 17582 3 101.09 111.1 -40.84 0.105 17581
 17583 3 101.09 111 -40.86 0.151 17582
 17584 3 100.89 110.8 -40.89 0.123 17583
 17585 3 100.79 110.7 -40.89 0.12 17584
 17586 3 100.69 110.6 -40.9 0.137 17585
 17587 3 100.69 110.5 -40.95 0.124 17586
 17588 3 100.59 110.4 -41.06 0.092 17587
 17589 3 100.59 110.3 -41.18 0.133 17588
 17590 3 100.49 110.1 -41.12 0.122 17589
 17591 3 100.49 109.9 -41.07 0.106 17590
 17592 3 100.89 111.49 -41.63 0.629 17580
 17593 3 100.89 111.19 -41.61 0.506 17592
 17594 3 100.89 110.99 -41.68 0.295 17593
 17595 3 100.89 110.89 -41.93 0.264 17594
 17596 3 100.79 110.79 -41.89 0.194 17595
 17597 3 100.79 110.69 -41.96 0.164 17596
 17598 3 100.59 110.69 -42.02 0.168 17597
 17599 3 101.19 110.69 -42.19 0.112 17595
 17600 3 101.19 110.59 -42.23 0.117 17599
 17601 3 101.29 110.49 -42.35 0.129 17600
 17602 3 101.29 110.29 -42.38 0.102 17601
 17603 3 100.89 111.39 -41.58 0.629 17592
 17604 3 100.98 111.69 -41.71 0.591 17603
 17605 3 100.19 111.09 -41.45 0.257 17604
 17606 3 100.09 110.99 -41.46 0.199 17605
 17607 3 100.09 110.89 -41.6 0.175 17606
 17608 3 99.99 110.79 -41.61 0.151 17607
 17609 3 99.79 110.79 -41.38 0.041 17608
 17610 3 99.99 110.59 -41.7 0.149 17608
 17611 3 99.99 110.49 -41.78 0.148 17610
 17612 3 99.79 110.39 -41.83 0.113 17611
 17613 3 99.79 110.39 -41.91 0.135 17612
 17614 3 99.66 110.49 -42.14 0.061 17613
 17615 3 100.88 111.79 -41.71 0.591 17604
 17616 3 101.48 111.9 -41.33 0.151 17615
 17617 3 101.48 112.1 -41.29 0.056 17616
 17618 3 100.88 111.79 -41.69 0.591 17615
 17619 3 100.58 112.09 -41.73 0.481 17618
 17620 3 100.58 112.19 -41.8 0.439 17619
 17621 3 100.58 112.29 -41.75 0.456 17620
 17622 3 100.68 112.39 -41.79 0.565 17621
 17623 3 100.18 112.59 -41.73 0.314 17622
 17624 3 99.98 112.69 -41.79 0.306 17623
 17625 3 99.78 112.69 -41.75 0.347 17624
 17626 3 99.68 112.69 -41.62 0.334 17625
 17627 3 99.65 112.59 -41.23 0.314 17626
 17628 3 99.5 112.6 -41 0.181 17627
 17629 3 99.68 112.69 -41.92 0.116 17626
 17630 3 100.78 111.79 -41.68 0.591 17618
 17631 3 101.69 111.5 -40.98 0.143 17630
 17632 3 101.69 111.6 -40.8 0.163 17631
 17633 3 101.89 111.6 -40.64 0.143 17632
 17634 3 101.99 111.71 -40.53 0.156 17633
 17635 3 102.09 111.71 -40.5 0.183 17634
 17636 3 102.19 111.71 -40.46 0.159 17635
 17637 3 102.29 111.81 -40.43 0.223 17636
 17638 3 102.38 111.91 -40.34 0.308 17637
 17639 3 101.98 112.11 -39.89 0.135 17638
 17640 3 101.88 112.21 -39.78 0.119 17639
 17641 3 101.78 112.21 -39.71 0.106 17640
 17642 3 101.68 112.21 -39.65 0.118 17641
 17643 3 101.48 112.21 -39.55 0.133 17642
 17644 3 101.38 112.11 -39.46 0.17 17643
 17645 3 101.39 112.02 -39.26 0.096 17644
 17646 3 101.19 112.02 -39.14 0.112 17645
 17647 3 101.09 112.12 -39.04 0.152 17646
 17648 3 100.99 112.12 -39.01 0.111 17647
 17649 3 102.38 112.01 -40.25 0.176 17638
 17650 3 102.68 112.21 -40.15 0.135 17649
 17651 3 102.78 112.41 -40.13 0.086 17650
 17652 3 102.88 112.51 -40.04 0.125 17651
 17653 3 102.98 112.51 -39.94 0.101 17652
 17654 3 103.08 112.61 -39.86 0.103 17653
 17655 3 103.08 112.72 -39.79 0.124 17654
 17656 3 103.08 112.82 -39.8 0.21 17655
 17657 3 103.18 112.92 -39.74 0.267 17656
 17658 3 102.88 112.92 -39.49 0.156 17657
 17659 3 102.68 112.92 -39.31 0.107 17658
 17660 3 102.58 112.92 -39.2 0.135 17659
 17661 3 102.48 113.02 -39.13 0.000125 17660
 17662 3 103.58 112.92 -39.71 0.143 17657
 17663 3 103.68 113.02 -39.67 0.141 17662
 17664 3 103.88 113.02 -39.57 0.146 17663
 17665 3 104.08 113.22 -39.54 0.132 17664
 17666 3 104.18 113.22 -39.49 0.122 17665
 17667 3 104.28 113.32 -39.46 0.137 17666
 17668 3 104.48 113.32 -39.43 0.135 17667
 17669 3 104.58 113.42 -39.39 0.111 17668
 17670 3 104.78 113.52 -39.38 0.138 17669
 17671 3 104.88 113.62 -39.27 0.11 17670
 17672 3 104.98 113.72 -39.21 0.088 17671
 17673 3 105.08 113.83 -39.15 0.088 17672
 17674 3 104.98 113.93 -39.08 0.153 17673
 17675 3 104.68 113.83 -39.07 0.073 17674
 17676 3 104.58 113.92 -39.12 0.097 17675
 17677 3 104.48 113.92 -39.11 0.103 17676
 17678 3 104.28 113.92 -39.06 0.106 17677
 17679 3 103.98 113.92 -39.04 0.106 17678
 17680 3 103.88 113.82 -39.01 0.104 17679
 17681 3 103.78 113.82 -38.92 0.067 17680
 17682 3 103.68 113.82 -38.88 0.057 17681
 17683 3 103.58 113.82 -38.81 0.081 17682
 17684 3 103.38 113.82 -38.76 0.098 17683
 17685 3 103.18 113.82 -38.74 0.107 17684
 17686 3 102.88 113.82 -38.73 0.149 17685
 17687 3 102.78 113.82 -38.7 0.103 17686
 17688 3 102.58 113.82 -38.71 0.123 17687
 17689 3 102.48 113.72 -38.7 0.11 17688
 17690 3 102.38 113.72 -38.74 0.088 17689
 17691 3 102.28 113.72 -38.85 0.085 17690
 17692 3 102.28 113.52 -38.92 0.092 17691
 17693 3 102.28 113.42 -38.98 0.144 17692
 17694 3 102.18 113.32 -39.01 0.142 17693
 17695 3 102.18 113.22 -39.17 0.09 17694
 17696 3 102.18 113.12 -39.2 0.12 17695
 17697 3 105.28 114.03 -39.11 0.118 17674
 17698 3 105.38 114.13 -39.07 0.117 17697
 17699 3 105.48 114.13 -38.95 0.127 17698
 17700 3 105.68 114.23 -38.87 0.167 17699
 17701 3 105.78 114.43 -38.81 0.169 17700
 17702 3 105.88 114.53 -38.73 0.135 17701
 17703 3 106.08 114.63 -38.69 0.144 17702
 17704 3 106.08 114.83 -38.68 0.219 17703
 17705 3 106.08 114.93 -38.64 0.24 17704
 17706 3 106.38 115.13 -38.55 0.204 17705
 17707 3 106.38 115.23 -38.6 0.194 17706
 17708 3 106.58 115.33 -38.72 0.122 17707
 17709 3 106.78 115.33 -38.76 0.113 17708
 17710 3 106.88 115.53 -38.82 0.114 17709
 17711 3 106.98 115.63 -38.92 0.117 17710
 17712 3 107.18 115.63 -38.95 0.123 17711
 17713 3 107.28 115.63 -39.01 0.117 17712
 17714 3 107.38 115.63 -39.1 0.164 17713
 17715 3 107.38 115.63 -39.21 0.202 17714
 17716 3 107.08 115.73 -39.29 0.109 17715
 17717 3 106.88 115.73 -39.31 0.092 17716
 17718 3 106.68 115.63 -39.26 0.085 17717
 17719 3 106.58 115.63 -39.18 0.108 17718
 17720 3 106.48 115.63 -39.12 0.108 17719
 17721 3 106.28 115.63 -39.02 0.085 17720
 17722 3 106.08 115.63 -39.06 0.072 17721
 17723 3 105.88 115.63 -39.04 0.085 17722
 17724 3 105.68 115.63 -39.01 0.124 17723
 17725 3 105.48 115.63 -39.01 0.07 17724
 17726 3 107.78 115.63 -39.12 0.164 17715
 17727 3 107.98 115.53 -39.14 0.163 17726
 17728 3 108.18 115.73 -39.23 0.13 17727
 17729 3 108.28 115.93 -39.26 0.129 17728
 17730 3 108.38 116.03 -39.34 0.138 17729
 17731 3 108.47 116.13 -39.38 0.135 17730
 17732 3 108.57 116.23 -39.45 0.114 17731
 17733 3 108.67 116.43 -39.48 0.153 17732
 17734 3 108.77 116.43 -39.5 0.222 17733
 17735 3 108.97 116.23 -39.3 0.127 17734
 17736 3 109.18 116.14 -39.18 0.137 17735
 17737 3 109.08 116.24 -38.81 0.074 17736
 17738 3 108.97 116.34 -38.7 0.054 17737
 17739 3 108.97 116.34 -38.6 0.063 17738
 17740 3 108.98 116.24 -38.42 0.082 17739
 17741 3 108.98 116.04 -38.26 0.108 17740
 17742 3 108.98 116.04 -38.12 0.068 17741
 17743 3 108.98 115.95 -37.99 0.104 17742
 17744 3 108.98 115.95 -37.81 0.105 17743
 17745 3 109.18 115.95 -37.72 0.072 17744
 17746 3 108.77 116.63 -39.73 0.094 17734
 17747 3 108.77 116.73 -39.83 0.149 17746
 17748 3 108.77 116.83 -39.94 0.141 17747
 17749 3 108.87 116.93 -39.99 0.191 17748
 17750 3 108.87 117.13 -40.05 0.255 17749
 17751 3 109.17 116.93 -39.72 0.081 17750
 17752 3 108.87 117.23 -40.08 0.15 17750
 17753 3 108.77 117.53 -40.17 0.13 17752
 17754 3 108.87 117.63 -40.26 0.123 17753
 17755 3 108.97 117.83 -40.19 0.102 17754
 17756 3 108.97 117.93 -40.12 0.1 17755
 17757 3 108.97 118.03 -40.01 0.115 17756
 17758 3 109.07 118.13 -39.96 0.105 17757
 17759 3 109.17 118.23 -39.89 0.114 17758
 17760 3 109.27 118.43 -39.9 0.101 17759
 17761 3 109.47 118.53 -39.89 0.104 17760
 17762 3 109.47 118.63 -39.9 0.13 17761
 17763 3 109.47 118.93 -39.93 0.13 17762
 17764 3 108.57 117.22 -40.33 0.077 17752
 17765 3 108.47 117.32 -40.43 0.097 17764
 17766 3 108.47 117.32 -40.54 0.103 17765
 17767 3 108.37 117.32 -40.6 0.094 17766
 17768 3 108.37 117.12 -40.65 0.097 17767
 17769 3 108.17 117.22 -40.77 0.037 17768
 17770 3 102.69 111.61 -40.81 0.116 17649
 17771 3 102.59 111.5 -41.1 0.153 17770
 17772 3 102.39 111.5 -41.26 0.089 17771
 17773 3 102.29 111.4 -41.36 0.052 17772
 17774 3 100.89 111.29 -41.54 0.629 17603
 17775 3 100.19 111.39 -41.49 0.07 17774
 17776 3 100.19 111.49 -41.41 0.058 17775
 17777 3 100.09 111.59 -41.32 0.105 17776
 17778 3 99.98 111.7 -41.21 0.196 17777
 17779 3 99.98 111.8 -41.09 0.253 17778
 17780 3 99.88 111.8 -40.95 0.246 17779
 17781 3 99.78 111.9 -40.87 0.206 17780
 17782 3 99.68 112.1 -40.79 0.152 17781
 17783 3 99.68 112.2 -40.66 0.153 17782
 17784 3 99.64 112.3 -40.66 0.135 17783
 17785 3 99.6 112.3 -40.57 0.039 17784
 17786 3 99.65 112.4 -40.47 0.069 17785
 17787 3 99.68 112.4 -40.29 0.112 17786
 17788 3 99.68 112.5 -40.14 0.109 17787
 17789 3 99.57 112.4 -40.9 0.087 17784
 17790 3 100.18 112.1 -41.16 0.064 17779
 17791 3 100.28 112.2 -41.08 0.099 17790
 17792 3 100.48 112.2 -40.99 0.083 17791
 17793 3 100.58 112.2 -41.08 0.048 17792
 17794 3 99 106.57 -43.71 0.17 13279
 17795 3 98.88 106.47 -43.6 0.125 17794
 17796 3 98.81 106.37 -43.41 0.086 17795
 17797 3 98.81 106.27 -43.39 0.112 17796
 17798 3 98.78 106.07 -43.48 0.123 17797
 17799 3 98.68 106.07 -43.55 0.000125 17798
 17800 3 98.61 106.05 -45.92 0.283 13273
 17801 3 98.81 106.05 -45.84 0.154 17800
 17802 3 98.82 106.15 -46.02 0.07 17801
 17803 3 96.03 103.85 -45.19 0.377 13141
 17804 3 95.77 104.06 -43.79 0.267 17803
 17805 3 95.7 104.36 -43.65 0.16 17804
 17806 3 95.75 104.46 -43.56 0.137 17805
 17807 3 95.7 104.57 -43.46 0.111 17806
 17808 3 95.72 104.67 -43.33 0.14 17807
 17809 3 95.61 104.87 -43.21 0.138 17808
 17810 3 95.58 104.97 -43.1 0.124 17809
 17811 3 95.41 104.97 -43 0.126 17810
 17812 3 95.31 105.07 -42.94 0.133 17811
 17813 3 95.24 105.17 -42.84 0.148 17812
 17814 3 95.3 105.37 -42.76 0.159 17813
 17815 3 95.3 105.47 -42.6 0.169 17814
 17816 3 95.38 105.47 -42.38 0.166 17815
 17817 3 95.38 105.67 -42.3 0.183 17816
 17818 3 95.38 105.77 -42.25 0.195 17817
 17819 3 95.4 105.87 -42.21 0.196 17818
 17820 3 95.49 106.08 -42.17 0.188 17819
 17821 3 95.62 106.18 -42.12 0.191 17820
 17822 3 95.77 106.28 -42.1 0.212 17821
 17823 3 95.9 106.28 -42.05 0.302 17822
 17824 3 95.91 106.38 -41.9 0.378 17823
 17825 3 95.99 106.48 -41.83 0.446 17824
 17826 3 96.06 106.48 -41.69 0.524 17825
 17827 3 96.04 106.68 -41.6 0.566 17826
 17828 3 96.01 106.68 -41.47 0.655 17827
 17829 3 95.99 106.78 -41.41 0.686 17828
 17830 3 96.08 106.78 -41.33 0.665 17829
 17831 3 96.3 106.89 -41.23 0.484 17830
 17832 3 96.59 106.99 -41.16 0.387 17831
 17833 3 96.71 106.99 -40.99 0.346 17832
 17834 3 96.9 107.09 -40.85 0.288 17833
 17835 3 96.97 107.19 -40.74 0.292 17834
 17836 3 97.01 107.29 -40.6 0.263 17835
 17837 3 97.06 107.39 -40.5 0.219 17836
 17838 3 97.15 107.49 -40.39 0.232 17837
 17839 3 97.2 107.6 -40.25 0.251 17838
 17840 3 97.08 107.7 -40.01 0.182 17839
 17841 3 97.09 107.7 -39.79 0.162 17840
 17842 3 97.01 107.8 -39.68 0.185 17841
 17843 3 96.99 107.9 -39.62 0.233 17842
 17844 3 96.94 108 -39.45 0.283 17843
 17845 3 96.89 108 -39.33 0.301 17844
 17846 3 96.9 107.91 -38.97 0.21 17845
 17847 3 96.89 107.81 -38.81 0.318 17846
 17848 3 96.92 107.71 -38.67 0.37 17847
 17849 3 96.98 107.81 -38.59 0.155 17848
 17850 3 96.94 107.71 -38.52 0.397 17848
 17851 3 96.95 107.81 -38.4 0.494 17850
 17852 3 96.98 107.71 -38.26 0.473 17851
 17853 3 97.3 107.71 -38.2 0.36 17852
 17854 3 97.74 108.01 -38.45 0.125 17853
 17855 3 97.83 108.11 -38.54 0.000125 17854
 17856 3 96.86 107.71 -38.74 0.134 17855
 17857 3 97.36 107.62 -38.03 0.205 17853
 17858 3 96.3 108.11 -38 0.214 17852
 17859 3 95.98 108.11 -37.96 0.208 17858
 17860 3 95.78 108.11 -37.89 0.247 17859
 17861 3 95.66 108.11 -37.75 0.34 17860
 17862 3 95.55 108.11 -37.69 0.409 17861
 17863 3 95.43 108.11 -37.62 0.463 17862
 17864 3 95.37 108.01 -37.51 0.512 17863
 17865 3 95.42 107.81 -38.32 0.126 17864
 17866 3 95.39 107.61 -38.45 0.135 17865
 17867 3 95.45 107.51 -38.49 0.129 17866
 17868 3 95.51 107.41 -38.4 0.098 17867
 17869 3 95.29 108.12 -37.19 0.41 17864
 17870 3 95.28 108.12 -37.02 0.381 17869
 17871 3 95.45 107.92 -36.58 0.25 17870
 17872 3 95.48 107.92 -36.4 0.241 17871
 17873 3 95.57 107.93 -36.29 0.216 17872
 17874 3 95.56 107.93 -36.17 0.157 17873
 17875 3 95.63 107.83 -35.95 0.135 17874
 17876 3 95.71 107.83 -35.82 0.113 17875
 17877 3 96.02 103.76 -43.63 0.15 17804
 17878 3 96.1 103.86 -43.61 0.116 17877
 17879 3 90.48 107.66 -30.8 0.051 9545
 17880 3 90.33 111.62 -23.11 0.154 9503
 17881 3 90.23 111.82 -23.11 0.171 17880
 17882 3 90.2 111.92 -23.01 0.219 17881
 17883 3 90.2 112.02 -22.89 0.313 17882
 17884 3 90.14 112.13 -22.83 0.405 17883
 17885 3 90.15 112.23 -22.8 0.458 17884
 17886 3 90.26 112.33 -22.81 0.561 17885
 17887 3 90.34 112.53 -22.83 0.594 17886
 17888 3 90.25 112.73 -22.63 0.451 17887
 17889 3 90.1 112.83 -22.55 0.364 17888
 17890 3 89.98 112.83 -22.57 0.344 17889
 17891 3 89.75 113.03 -22.36 0.142 17890
 17892 3 89.52 113.03 -22.4 0.108 17891
 17893 3 89.35 113.13 -22.34 0.124 17892
 17894 3 89.27 113.13 -22.21 0.154 17893
 17895 3 89.24 113.33 -22.09 0.195 17894
 17896 3 89.13 113.33 -21.92 0.181 17895
 17897 3 88.8 113.33 -21.69 0.082 17896
 17898 3 88.78 113.53 -21.59 0.088 17897
 17899 3 88.81 113.63 -21.48 0.082 17898
 17900 3 88.76 113.73 -21.44 0.1 17899
 17901 3 88.81 113.83 -21.4 0.092 17900
 17902 3 88.79 114.03 -21.45 0.085 17901
 17903 3 89.93 113.13 -22.29 0.114 17891
 17904 3 89.98 113.23 -22.22 0.106 17903
 17905 3 90.1 113.43 -22.26 0.121 17904
 17906 3 90.21 113.63 -22.39 0.064 17905
 17907 3 90.22 113.73 -22.43 0.113 17906
 17908 3 90.18 113.93 -22.44 0.067 17907
 17909 3 90.91 113.36 -18.99 0.081 9484
 17910 3 91.34 114.09 -15.77 0.119 9471
 17911 3 92.49 114.99 -15.37 0.123 9462
 17912 3 92.64 114.99 -15.39 0.089 17911
 17913 3 92.82 114.99 -15.51 0.099 17912
 17914 3 92.96 114.99 -15.52 0.075 17913
 17915 3 93.16 115 -15.46 0.112 17914
 17916 3 93.36 114.9 -15.41 0.107 17915
 17917 3 93.45 114.9 -15.34 0.054 17916
 17918 3 93.6 114.9 -15.19 0.094 17917
 17919 3 93.66 114.8 -15.09 0.081 17918
 17920 3 93.69 114.8 -14.99 0.078 17919
 17921 3 91.78 118.32 -11.97 0.131 9438
 17922 3 91.59 118.32 -11.92 0.116 17921
 17923 3 91.42 118.32 -11.88 0.132 17922
 17924 3 91.35 118.42 -11.76 0.216 17923
 17925 3 91.29 118.42 -11.66 0.291 17924
 17926 3 91.21 118.42 -11.51 0.376 17925
 17927 3 91.1 118.42 -11.46 0.411 17926
 17928 3 90.99 118.32 -11.39 0.478 17927
 17929 3 90.93 118.22 -11.35 0.544 17928
 17930 3 90.84 118.33 -11.24 0.577 17929
 17931 3 90.81 118.93 -10.67 0.267 17930
 17932 3 90.77 119.03 -10.5 0.229 17931
 17933 3 90.73 119.13 -10.4 0.218 17932
 17934 3 90.77 119.53 -10.46 0.13 17933
 17935 3 90.7 119.73 -10.43 0.09 17934
 17936 3 90.64 119.73 -10.34 0.077 17935
 17937 3 90.57 119.93 -10.25 0.117 17936
 17938 3 90.49 120.03 -10.14 0.171 17937
 17939 3 90.46 120.13 -10.03 0.115 17938
 17940 3 90.71 117.83 -11.18 0.542 17930
 17941 3 90.69 117.63 -11.01 0.517 17940
 17942 3 90.6 117.53 -11.05 0.501 17941
 17943 3 90.47 117.43 -11.08 0.47 17942
 17944 3 90.36 117.32 -11.12 0.456 17943
 17945 3 90.26 117.33 -10.92 0.375 17944
 17946 3 90.17 117.23 -10.85 0.294 17945
 17947 3 90.03 117.03 -10.88 0.304 17946
 17948 3 89.92 117.03 -10.76 0.312 17947
 17949 3 89.85 116.93 -10.6 0.248 17948
 17950 3 89.78 116.93 -10.48 0.217 17949
 17951 3 89.69 117.03 -10.43 0.159 17950
 17952 3 90.37 117.42 -11.95 0.07 17944
 17953 3 90.39 117.42 -12.09 0.151 17952
 17954 3 90.36 117.42 -12.23 0.141 17953
 17955 3 90.36 117.41 -12.4 0.108 17954
 17956 3 90.41 117.41 -12.61 0.104 17955
 17957 3 90.4 117.41 -12.72 0.086 17956
 17958 3 93.21 121.75 -9.34 0.093 9393
 17959 3 93.08 121.85 -9.28 0.118 17958
 17960 3 92.99 121.95 -9.28 0.143 17959
 17961 3 92.97 121.95 -9.1 0.116 17960
 17962 3 92.97 122.15 -9.13 0.000125 17961
 17963 3 94.43 129.67 -6.62 0.364 9344
 17964 3 94.5 129.77 -6.74 0.242 17963
 17965 3 94.61 133.48 -5.35 0.249 9316
 17966 3 94.8 133.59 -5.23 0.275 17965
 17967 3 94.87 133.59 -5.13 0.346 17966
 17968 3 94.85 133.49 -4.99 0.396 17967
 17969 3 94.88 133.49 -4.83 0.425 17968
 17970 3 94.91 133.39 -4.72 0.45 17969
 17971 3 94.97 133.49 -4.58 0.448 17970
 17972 3 94.99 133.49 -4.42 0.466 17971
 17973 3 95.02 133.4 -4.24 0.448 17972
 17974 3 95.13 133.3 -4.14 0.451 17973
 17975 3 95.17 133.2 -4 0.433 17974
 17976 3 95.22 133.1 -3.91 0.391 17975
 17977 3 94.94 132.7 -3.64 0.199 17976
 17978 3 94.79 132.6 -3.48 0.161 17977
 17979 3 94.7 132.5 -3.45 0.149 17978
 17980 3 95.62 133.3 -3.89 0.248 17976
 17981 3 95.9 133.2 -3.83 0.151 17980
 17982 3 96.06 133.2 -3.71 0.21 17981
 17983 3 96.23 133.2 -3.63 0.248 17982
 17984 3 96.4 133.2 -3.57 0.217 17983
 17985 3 96.64 133.21 -3.45 0.16 17984
 17986 3 96.77 133.11 -3.43 0.154 17985
 17987 3 96.84 133.11 -3.27 0.155 17986
 17988 3 96.88 133.01 -3.11 0.175 17987
 17989 3 96.89 133.01 -2.92 0.151 17988
 17990 3 96.91 133.01 -2.81 0.117 17989
 17991 3 96.89 132.91 -2.71 0.117 17990
 17992 3 96.93 133.01 -2.56 0.191 17991
 17993 3 96.98 132.92 -2.26 0.178 17992
 17994 3 97.04 132.92 -2 0.172 17993
 17995 3 97.1 133.02 -1.79 0.171 17994
 17996 3 97.2 133.02 -1.58 0.165 17995
 17997 3 97.24 133.12 -1.43 0.152 17996
 17998 3 97.33 133.23 -1.18 0.156 17997
 17999 3 97.36 133.33 -0.95 0.191 17998
 18000 3 97.32 133.33 -0.69 0.218 17999
 18001 3 97.34 133.43 -0.43 0.21 18000
 18002 3 97.29 133.44 -0.1 0.173 18001
 18003 3 97.27 133.44 0.09 0.208 18002
 18004 3 97.29 133.44 0.25 0.198 18003
 18005 3 97.24 133.44 0.38 0.192 18004
 18006 3 97.22 133.44 0.54 0.187 18005
 18007 3 97.2 133.44 0.71 0.186 18006
 18008 3 97.22 133.34 0.88 0.195 18007
 18009 3 97.24 133.35 1.05 0.22 18008
 18010 3 97.29 133.35 1.24 0.209 18009
 18011 3 97.33 133.25 1.44 0.251 18010
 18012 3 97.34 133.25 1.56 0.268 18011
 18013 3 97.34 133.15 1.71 0.217 18012
 18014 3 97.4 133.15 1.86 0.154 18013
 18015 3 97.39 133.25 1.98 0.159 18014
 18016 3 97.34 133.16 2.24 0.185 18015
 18017 3 97.33 133.26 2.44 0.237 18016
 18018 3 97.25 133.36 2.59 0.285 18017
 18019 3 97.17 133.36 2.77 0.324 18018
 18020 3 97.17 133.26 2.9 0.438 18019
 18021 3 97.17 133.26 3.04 0.512 18020
 18022 3 97.15 133.06 3.13 0.555 18021
 18023 3 97.22 133.06 3.21 0.596 18022
 18024 3 97.21 133.07 3.35 0.637 18023
 18025 3 97.19 132.97 3.5 0.608 18024
 18026 3 97.2 133.07 3.68 0.596 18025
 18027 3 97.3 133.17 3.84 0.572 18026
 18028 3 97.37 133.27 4.03 0.552 18027
 18029 3 97.48 133.17 4.1 0.506 18028
 18030 3 97.86 132.87 4.1 0.347 18029
 18031 3 98.39 132.68 4.21 0.216 18030
 18032 3 98.44 132.58 4.33 0.197 18031
 18033 3 98.55 132.58 4.39 0.192 18032
 18034 3 98.74 132.48 4.54 0.158 18033
 18035 3 98.8 132.48 4.65 0.13 18034
 18036 3 98.85 132.58 4.82 0.189 18035
 18037 3 98.87 132.58 5 0.197 18036
 18038 3 98.92 132.58 5.16 0.178 18037
 18039 3 98.91 132.59 5.35 0.163 18038
 18040 3 98.95 132.59 5.51 0.153 18039
 18041 3 98.92 132.69 5.67 0.178 18040
 18042 3 98.85 132.69 5.81 0.196 18041
 18043 3 98.73 132.69 5.91 0.196 18042
 18044 3 98.59 132.59 6.06 0.186 18043
 18045 3 98.49 132.59 6.26 0.199 18044
 18046 3 98.38 132.59 6.44 0.182 18045
 18047 3 98.34 132.6 6.57 0.161 18046
 18048 3 98.32 132.5 6.73 0.17 18047
 18049 3 98.29 132.5 6.89 0.136 18048
 18050 3 98.15 132.4 7 0.139 18049
 18051 3 98.1 132.5 7.14 0.174 18050
 18052 3 97.98 132.5 7.32 0.182 18051
 18053 3 98 132.5 7.49 0.22 18052
 18054 3 98.03 132.5 7.62 0.244 18053
 18055 3 98.01 132.5 7.83 0.302 18054
 18056 3 97.99 132.61 8.02 0.389 18055
 18057 3 98 132.61 8.15 0.476 18056
 18058 3 98.11 132.51 8.26 0.448 18057
 18059 3 98.15 132.41 8.41 0.47 18058
 18060 3 98.15 132.51 8.59 0.474 18059
 18061 3 98.23 132.51 8.73 0.516 18060
 18062 3 98.22 132.51 8.86 0.506 18061
 18063 3 98.18 132.42 9.02 0.46 18062
 18064 3 98.28 132.32 9.14 0.374 18063
 18065 3 98.26 132.22 9.3 0.257 18064
 18066 3 98.31 132.02 9.39 0.238 18065
 18067 3 98.33 132.02 9.54 0.307 18066
 18068 3 98.4 131.92 9.61 0.349 18067
 18069 3 98.59 131.82 9.63 0.361 18068
 18070 3 98.63 131.82 9.79 0.504 18069
 18071 3 98.68 131.72 9.86 0.655 18070
 18072 3 98.73 132.13 10.19 0.517 18071
 18073 3 98.69 131.82 9.81 0.158 18072
 18074 3 98.7 131.82 9.71 0.000125 18073
 18075 3 98.76 132.43 10.44 0.471 18072
 18076 3 98.7 132.53 10.63 0.474 18075
 18077 3 98.73 132.53 10.72 0.428 18076
 18078 3 98.99 132.23 10.88 0.315 18077
 18079 3 99.15 131.94 11.29 0.189 18078
 18080 3 99.13 131.84 11.47 0.166 18079
 18081 3 99.09 131.74 11.67 0.153 18080
 18082 3 99.09 131.74 11.87 0.167 18081
 18083 3 99.11 131.64 12.03 0.162 18082
 18084 3 99.16 131.64 12.18 0.174 18083
 18085 3 99.17 131.55 12.34 0.166 18084
 18086 3 99.21 131.55 12.49 0.156 18085
 18087 3 99.22 131.45 12.65 0.154 18086
 18088 3 99.18 131.55 12.81 0.152 18087
 18089 3 99.14 131.65 13.01 0.176 18088
 18090 3 99.13 131.65 13.19 0.215 18089
 18091 3 99.14 131.75 13.36 0.249 18090
 18092 3 99.17 131.76 13.47 0.314 18091
 18093 3 99.16 131.86 13.57 0.394 18092
 18094 3 98.8 131.56 14 0.199 18093
 18095 3 98.66 131.46 14.2 0.162 18094
 18096 3 98.5 131.46 14.39 0.131 18095
 18097 3 98.41 131.56 14.48 0.183 18096
 18098 3 98.38 131.66 14.53 0.193 18097
 18099 3 98.33 131.66 14.82 0.172 18098
 18100 3 98.26 131.67 15.01 0.179 18099
 18101 3 98.23 131.77 15.22 0.144 18100
 18102 3 98.17 131.67 15.39 0.154 18101
 18103 3 98.06 131.67 15.54 0.168 18102
 18104 3 97.99 131.57 15.69 0.183 18103
 18105 3 97.89 131.67 15.89 0.129 18104
 18106 3 97.77 131.67 15.99 0.151 18105
 18107 3 97.66 131.67 16.11 0.169 18106
 18108 3 97.62 131.68 16.28 0.135 18107
 18109 3 97.59 131.68 16.42 0.111 18108
 18110 3 97.53 131.68 16.52 0.121 18109
 18111 3 97.41 131.58 16.73 0.135 18110
 18112 3 97.32 131.58 16.89 0.161 18111
 18113 3 97.27 131.58 17.08 0.173 18112
 18114 3 97.14 131.58 17.21 0.156 18113
 18115 3 97.15 131.58 17.31 0.166 18114
 18116 3 97.02 131.58 17.54 0.17 18115
 18117 3 96.89 131.59 17.73 0.178 18116
 18118 3 96.77 131.69 17.91 0.209 18117
 18119 3 96.71 131.69 18.07 0.236 18118
 18120 3 96.59 131.79 18.22 0.294 18119
 18121 3 96.52 131.99 18.3 0.299 18120
 18122 3 96.57 132.09 18.4 0.349 18121
 18123 3 96.57 132.19 18.47 0.383 18122
 18124 3 96.63 132.29 18.46 0.387 18123
 18125 3 96.61 132.39 18.55 0.439 18124
 18126 3 96.58 132.49 18.6 0.426 18125
 18127 3 96.53 132.69 18.63 0.45 18126
 18128 3 96.48 132.79 18.63 0.467 18127
 18129 3 96.45 132.89 18.73 0.488 18128
 18130 3 96.4 132.99 18.82 0.513 18129
 18131 3 96.43 133.09 18.84 0.521 18130
 18132 3 96.37 133.29 18.91 0.419 18131
 18133 3 96.31 133.3 19.09 0.351 18132
 18134 3 96.29 133.6 19.37 0.205 18133
 18135 3 99.37 132.06 13.49 0.263 18093
 18136 3 99.44 132.06 13.59 0.316 18135
 18137 3 99.48 132.16 13.78 0.466 18136
 18138 3 99.45 132.26 13.92 0.472 18137
 18139 3 99.48 132.26 14.07 0.479 18138
 18140 3 99.42 132.36 14.25 0.453 18139
 18141 3 99.35 132.46 14.42 0.381 18140
 18142 3 99.57 132.47 14.51 0.378 18141
 18143 3 99.64 132.67 14.56 0.437 18142
 18144 3 99.59 132.77 14.64 0.478 18143
 18145 3 99.6 132.87 14.81 0.524 18144
 18146 3 99.62 132.97 14.9 0.588 18145
 18147 3 99.67 132.97 15.05 0.591 18146
 18148 3 99.66 133.07 15.04 0.55 18147
 18149 3 99.77 133.17 15.02 0.536 18148
 18150 3 99.57 133.37 15.08 0.567 18149
 18151 3 99.52 133.57 15 0.216 18150
 18152 3 99.6 133.67 15.04 0.174 18151
 18153 3 99.49 133.47 15.11 0.591 18150
 18154 3 99.48 133.67 15.11 0.524 18153
 18155 3 99.41 133.87 15.15 0.437 18154
 18156 3 99.23 134.17 14.93 0.213 18155
 18157 3 99.47 133.87 15.38 0.186 18155
 18158 3 99.1 132.87 15.66 0.201 18153
 18159 3 99.1 132.68 15.87 0.145 18158
 18160 3 99.21 132.68 15.97 0.03 18159
 18161 3 98.19 133.03 10.74 0.18 18077
 18162 3 98.11 133.13 10.8 0.172 18161
 18163 3 98 133.23 10.99 0.112 18162
 18164 3 97.95 133.33 11.05 0.123 18163
 18165 3 97.89 133.43 11.15 0.127 18164
 18166 3 97.82 133.63 11.17 0.139 18165
 18167 3 97.74 133.73 11.19 0.121 18166
 18168 3 97.73 133.93 11.15 0.134 18167
 18169 3 97.77 134.03 11.04 0.16 18168
 18170 3 97.85 134.13 10.99 0.14 18169
 18171 3 97.86 134.33 10.91 0.137 18170
 18172 3 97.84 134.43 10.8 0.149 18171
 18173 3 97.8 134.63 10.64 0.153 18172
 18174 3 97.79 134.73 10.51 0.166 18173
 18175 3 97.83 134.83 10.33 0.131 18174
 18176 3 97.84 134.93 10.32 0.137 18175
 18177 3 97.88 135.13 10.27 0.178 18176
 18178 3 97.86 135.32 10.19 0.214 18177
 18179 3 97.91 135.52 10.15 0.191 18178
 18180 3 97.94 135.72 10.11 0.185 18179
 18181 3 97.88 135.82 10.05 0.188 18180
 18182 3 97.77 136.02 10.08 0.24 18181
 18183 3 97.62 136.12 10.03 0.251 18182
 18184 3 97.52 136.22 9.95 0.296 18183
 18185 3 97.46 136.22 9.86 0.375 18184
 18186 3 97.45 136.22 9.72 0.466 18185
 18187 3 97.38 136.32 9.65 0.54 18186
 18188 3 97.3 136.42 9.6 0.583 18187
 18189 3 97.3 136.62 9.54 0.603 18188
 18190 3 97.2 136.72 9.49 0.577 18189
 18191 3 97.07 136.92 9.53 0.56 18190
 18192 3 96.9 137.22 9.7 0.4 18191
 18193 3 96.76 137.32 9.7 0.371 18192
 18194 3 96.59 137.52 10.11 0.226 18193
 18195 3 96.64 137.62 10.1 0.178 18194
 18196 3 96.44 137.72 10.28 0.156 18195
 18197 3 96.41 137.82 10.36 0.149 18196
 18198 3 96.35 138.02 10.46 0.179 18197
 18199 3 96.38 138.12 10.48 0.188 18198
 18200 3 96.37 138.22 10.61 0.172 18199
 18201 3 96.32 138.43 10.76 0.134 18200
 18202 3 96.21 138.53 10.79 0.123 18201
 18203 3 96.09 138.62 10.74 0.102 18202
 18204 3 96.01 138.72 10.73 0.115 18203
 18205 3 95.89 138.82 10.82 0.131 18204
 18206 3 95.72 138.83 10.92 0.147 18205
 18207 3 95.61 138.83 11.06 0.16 18206
 18208 3 95.51 138.93 11.15 0.16 18207
 18209 3 95.48 139.03 11.21 0.142 18208
 18210 3 95.35 139.13 11.4 0.139 18209
 18211 3 95.24 139.13 11.57 0.074 18210
 18212 3 95.16 139.13 11.71 0.123 18211
 18213 3 97.3 133.11 8.21 0.173 18057
 18214 3 97.14 133.11 8.22 0.158 18213
 18215 3 96.94 133.11 8.24 0.165 18214
 18216 3 96.75 133.2 8.22 0.215 18215
 18217 3 96.59 133.2 8.15 0.21 18216
 18218 3 96.52 133.3 8.13 0.19 18217
 18219 3 96.41 133.4 8.15 0.154 18218
 18220 3 96.32 133.5 8.15 0.116 18219
 18221 3 94.18 135.18 -6.34 0.189 9310
 18222 3 94.19 135.17 -6.48 0.154 18221
 18223 3 94.26 135.17 -6.6 0.175 18222
 18224 3 94.31 135.17 -6.78 0.17 18223
 18225 3 94.37 135.27 -6.87 0.229 18224
 18226 3 94.38 135.37 -7.03 0.28 18225
 18227 3 94.36 135.47 -7.09 0.268 18226
 18228 3 94.29 135.57 -7.21 0.323 18227
 18229 3 94.37 135.57 -7.3 0.34 18228
 18230 3 94.25 135.47 -7.54 0.369 18229
 18231 3 94.38 135.46 -7.68 0.415 18230
 18232 3 94.4 135.56 -7.78 0.455 18231
 18233 3 94.42 135.56 -7.86 0.547 18232
 18234 3 94.43 135.66 -7.99 0.622 18233
 18235 3 94.45 135.86 -8.02 0.615 18234
 18236 3 94.27 136.26 -8.02 0.428 18235
 18237 3 94.25 136.26 -8.15 0.366 18236
 18238 3 94.27 136.36 -8.27 0.304 18237
 18239 3 94.46 136.46 -8.48 0.243 18238
 18240 3 94.49 136.66 -8.65 0.227 18239
 18241 3 94.6 136.66 -8.89 0.242 18240
 18242 3 94.67 136.85 -9 0.217 18241
 18243 3 94.67 136.95 -9.18 0.213 18242
 18244 3 94.69 136.95 -9.39 0.171 18243
 18245 3 94.71 137.05 -9.48 0.177 18244
 18246 3 94.73 137.15 -9.64 0.177 18245
 18247 3 94.74 137.25 -9.75 0.196 18246
 18248 3 94.71 137.35 -9.96 0.187 18247
 18249 3 94.75 137.45 -10.06 0.165 18248
 18250 3 94.72 137.54 -10.23 0.188 18249
 18251 3 94.79 137.74 -10.4 0.144 18250
 18252 3 94.8 137.74 -10.5 0.117 18251
 18253 3 94.79 137.84 -10.58 0.145 18252
 18254 3 94.72 137.94 -10.72 0.173 18253
 18255 3 94.79 138.14 -10.78 0.175 18254
 18256 3 94.78 138.24 -10.93 0.171 18255
 18257 3 94.81 138.44 -10.99 0.162 18256
 18258 3 94.9 138.54 -11.17 0.241 18257
 18259 3 94.95 138.64 -11.25 0.27 18258
 18260 3 94.78 138.73 -11.55 0.17 18259
 18261 3 94.73 138.93 -11.59 0.151 18260
 18262 3 94.77 138.93 -11.75 0.16 18261
 18263 3 94.82 139.13 -11.91 0.172 18262
 18264 3 94.82 139.33 -12 0.161 18263
 18265 3 94.82 139.43 -12.13 0.165 18264
 18266 3 94.88 139.63 -12.21 0.141 18265
 18267 3 94.97 139.83 -12.33 0.145 18266
 18268 3 95.03 140.03 -12.43 0.152 18267
 18269 3 95.11 140.13 -12.5 0.145 18268
 18270 3 95.11 140.22 -12.66 0.173 18269
 18271 3 95.16 140.32 -12.81 0.168 18270
 18272 3 95.22 140.42 -12.91 0.14 18271
 18273 3 95.32 140.52 -13.01 0.162 18272
 18274 3 95.41 140.62 -13.12 0.164 18273
 18275 3 95.44 140.72 -13.28 0.152 18274
 18276 3 95.37 140.82 -13.35 0.186 18275
 18277 3 95.59 141.02 -13.64 0.166 18276
 18278 3 95.71 141.02 -13.83 0.162 18277
 18279 3 95.79 141.12 -14.01 0.153 18278
 18280 3 95.86 141.11 -14.18 0.163 18279
 18281 3 95.97 141.21 -14.38 0.206 18280
 18282 3 96.07 141.31 -14.51 0.176 18281
 18283 3 96.2 141.41 -14.65 0.163 18282
 18284 3 96.27 141.61 -14.82 0.123 18283
 18285 3 96.35 141.61 -14.95 0.138 18284
 18286 3 96.43 141.71 -15.08 0.15 18285
 18287 3 96.45 141.81 -15.23 0.172 18286
 18288 3 96.48 141.81 -15.4 0.179 18287
 18289 3 96.54 141.9 -15.59 0.194 18288
 18290 3 96.55 141.9 -15.77 0.154 18289
 18291 3 96.61 142 -15.91 0.162 18290
 18292 3 96.68 142 -16.02 0.159 18291
 18293 3 96.75 142.1 -16.17 0.151 18292
 18294 3 96.77 142.2 -16.37 0.162 18293
 18295 3 96.88 142.2 -16.54 0.159 18294
 18296 3 96.9 142.3 -16.68 0.182 18295
 18297 3 96.94 142.29 -16.84 0.186 18296
 18298 3 97.04 142.39 -17.03 0.179 18297
 18299 3 97.08 142.39 -17.21 0.161 18298
 18300 3 97.13 142.39 -17.35 0.169 18299
 18301 3 97.17 142.39 -17.44 0.174 18300
 18302 3 97.2 142.39 -17.63 0.2 18301
 18303 3 97.25 142.39 -17.8 0.204 18302
 18304 3 97.3 142.49 -18 0.196 18303
 18305 3 97.36 142.48 -18.14 0.177 18304
 18306 3 97.33 142.48 -18.38 0.181 18305
 18307 3 97.34 142.48 -18.62 0.211 18306
 18308 3 97.37 142.48 -18.87 0.181 18307
 18309 3 97.43 142.48 -19.04 0.175 18308
 18310 3 97.52 142.48 -19.17 0.218 18309
 18311 3 97.53 142.38 -19.29 0.285 18310
 18312 3 97.58 142.27 -19.39 0.326 18311
 18313 3 97.56 142.27 -19.5 0.377 18312
 18314 3 97.6 142.17 -19.61 0.42 18313
 18315 3 97.67 142.27 -19.75 0.46 18314
 18316 3 97.76 142.27 -19.91 0.457 18315
 18317 3 97.88 142.37 -20.05 0.44 18316
 18318 3 98.03 142.37 -20.19 0.434 18317
 18319 3 98.18 142.37 -20.32 0.468 18318
 18320 3 98.22 142.27 -20.49 0.479 18319
 18321 3 98.32 142.27 -20.63 0.459 18320
 18322 3 98.39 142.26 -20.77 0.439 18321
 18323 3 98.4 142.36 -20.88 0.396 18322
 18324 3 98.53 142.36 -21.01 0.322 18323
 18325 3 98.7 142.36 -21.12 0.243 18324
 18326 3 98.85 142.36 -21.26 0.214 18325
 18327 3 99.02 142.46 -21.39 0.206 18326
 18328 3 99.12 142.36 -21.49 0.154 18327
 18329 3 99.26 142.26 -21.64 0.176 18328
 18330 3 99.38 142.16 -21.86 0.158 18329
 18331 3 99.46 141.96 -22 0.148 18330
 18332 3 99.51 141.86 -22.14 0.131 18331
 18333 3 99.62 141.86 -22.29 0.147 18332
 18334 3 99.82 141.86 -22.34 0.148 18333
 18335 3 99.92 141.75 -22.48 0.151 18334
 18336 3 100.02 141.75 -22.54 0.177 18335
 18337 3 100.22 141.95 -22.68 0.175 18336
 18338 3 100.42 141.95 -22.83 0.14 18337
 18339 3 100.62 141.95 -22.96 0.147 18338
 18340 3 100.72 142.05 -23.08 0.16 18339
 18341 3 100.92 141.95 -23.18 0.194 18340
 18342 3 101.02 141.95 -23.28 0.291 18341
 18343 3 101.12 141.95 -23.37 0.329 18342
 18344 3 101.32 141.95 -23.43 0.338 18343
 18345 3 101.42 141.95 -23.53 0.376 18344
 18346 3 101.52 141.85 -23.66 0.415 18345
 18347 3 101.42 141.35 -23.8 0.087 18346
 18348 3 101.52 141.35 -23.93 0.101 18347
 18349 3 101.62 141.35 -23.98 0.146 18348
 18350 3 101.62 141.05 -24.03 0.096 18349
 18351 3 101.62 140.95 -24.05 0.064 18350
 18352 3 101.82 140.85 -24 0.092 18351
 18353 3 101.92 140.85 -24.03 0.025 18352
 18354 3 102.02 140.85 -24.09 0.078 18353
 18355 3 102.12 140.85 -24.16 0.135 18354
 18356 3 102.12 140.75 -24.22 0.195 18355
 18357 3 102.32 140.65 -24.23 0.24 18356
 18358 3 102.42 140.65 -24.14 0.139 18357
 18359 3 101.62 141.95 -23.73 0.383 18346
 18360 3 101.82 141.75 -23.11 0.111 18359
 18361 3 101.82 141.66 -22.95 0.088 18360
 18362 3 101.92 141.66 -22.85 0.044 18361
 18363 3 101.62 142.05 -23.84 0.405 18359
 18364 3 101.72 142.15 -23.97 0.425 18363
 18365 3 101.82 142.15 -24.09 0.447 18364
 18366 3 101.62 142.54 -24.75 0.167 18365
 18367 3 101.62 142.64 -24.96 0.126 18366
 18368 3 101.62 142.74 -25.1 0.148 18367
 18369 3 101.62 142.84 -25.25 0.137 18368
 18370 3 101.62 142.73 -25.4 0.164 18369
 18371 3 101.62 142.73 -25.49 0.244 18370
 18372 3 101.52 142.83 -25.63 0.401 18371
 18373 3 101.42 142.83 -25.7 0.421 18372
 18374 3 101.42 142.93 -25.81 0.44 18373
 18375 3 101.62 142.93 -26.05 0.407 18374
 18376 3 101.72 143.03 -26.25 0.389 18375
 18377 3 101.82 143.13 -26.38 0.423 18376
 18378 3 101.81 143.23 -26.45 0.479 18377
 18379 3 102.02 143.12 -26.75 0.369 18378
 18380 3 102.11 143.22 -26.88 0.3 18379
 18381 3 102.31 143.22 -27.02 0.252 18380
 18382 3 102.41 143.32 -27.12 0.154 18381
 18383 3 102.41 143.42 -27.21 0.143 18382
 18384 3 102.71 143.42 -27.24 0.209 18383
 18385 3 102.81 143.42 -27.34 0.199 18384
 18386 3 102.81 143.52 -27.37 0.158 18385
 18387 3 103.01 143.62 -27.46 0.146 18386
 18388 3 103.11 143.72 -27.54 0.147 18387
 18389 3 103.21 143.82 -27.57 0.141 18388
 18390 3 103.41 143.92 -27.59 0.134 18389
 18391 3 103.51 144.02 -27.62 0.159 18390
 18392 3 103.71 144.12 -27.7 0.143 18391
 18393 3 103.81 144.12 -27.76 0.131 18392
 18394 3 104.01 144.22 -27.85 0.16 18393
 18395 3 104.21 144.22 -27.98 0.189 18394
 18396 3 104.41 144.32 -28.06 0.143 18395
 18397 3 104.51 144.32 -28.2 0.155 18396
 18398 3 104.71 144.42 -28.33 0.15 18397
 18399 3 104.81 144.42 -28.42 0.164 18398
 18400 3 105.01 144.52 -28.49 0.138 18399
 18401 3 105.21 144.62 -28.58 0.155 18400
 18402 3 105.41 144.62 -28.69 0.159 18401
 18403 3 105.51 144.72 -28.75 0.169 18402
 18404 3 105.61 144.82 -28.79 0.146 18403
 18405 3 105.71 144.92 -28.87 0.122 18404
 18406 3 105.71 145.01 -28.98 0.136 18405
 18407 3 105.81 145.21 -28.98 0.121 18406
 18408 3 105.91 145.31 -28.98 0.155 18407
 18409 3 106.11 145.31 -29.07 0.167 18408
 18410 3 106.21 145.41 -29.1 0.139 18409
 18411 3 106.41 145.41 -29.21 0.159 18410
 18412 3 106.51 145.31 -29.27 0.157 18411
 18413 3 106.71 145.31 -29.41 0.165 18412
 18414 3 106.91 145.21 -29.44 0.17 18413
 18415 3 107.01 145.21 -29.48 0.195 18414
 18416 3 107.11 145.21 -29.56 0.198 18415
 18417 3 107.31 145.11 -29.58 0.248 18416
 18418 3 107.51 145.01 -29.63 0.298 18417
 18419 3 107.61 145.01 -29.56 0.394 18418
 18420 3 107.71 145.01 -29.51 0.435 18419
 18421 3 107.81 145.02 -29.45 0.571 18420
 18422 3 107.91 145.02 -29.4 0.511 18421
 18423 3 108.01 145.21 -30.17 0.212 18422
 18424 3 108.11 145.31 -30.33 0.202 18423
 18425 3 108.21 145.31 -30.43 0.159 18424
 18426 3 108.31 145.31 -30.42 0.096 18425
 18427 3 108.11 145.12 -29.14 0.536 18422
 18428 3 108.21 145.12 -29.03 0.625 18427
 18429 3 108.31 144.92 -28.94 0.672 18428
 18430 3 108.41 144.92 -28.91 0.651 18429
 18431 3 107.91 144.53 -28.05 0.28 18430
 18432 3 107.81 144.33 -27.77 0.222 18431
 18433 3 108.01 144.23 -27.72 0.094 18432
 18434 3 108.01 144.13 -27.61 0.12 18433
 18435 3 108.01 144.03 -27.49 0.000125 18434
 18436 3 107.61 144.33 -27.53 0.132 18432
 18437 3 107.51 144.33 -27.4 0.148 18436
 18438 3 107.51 144.23 -27.26 0.169 18437
 18439 3 107.51 144.13 -27.16 0.186 18438
 18440 3 107.41 144.04 -27.01 0.166 18439
 18441 3 107.41 143.94 -26.84 0.137 18440
 18442 3 107.31 143.84 -26.73 0.134 18441
 18443 3 107.21 143.84 -26.66 0.153 18442
 18444 3 107.11 143.84 -26.5 0.122 18443
 18445 3 107.11 143.84 -26.33 0.109 18444
 18446 3 107.01 143.74 -26.23 0.116 18445
 18447 3 106.91 143.74 -26.14 0.108 18446
 18448 3 108.71 145.12 -29.24 0.408 18430
 18449 3 108.51 145.82 -29.44 0.101 18448
 18450 3 108.51 145.92 -29.5 0.109 18449
 18451 3 101.41 143.73 -26.23 0.319 18378
 18452 3 101.41 143.83 -26.22 0.36 18451
 18453 3 101.41 144.03 -26.26 0.31 18452
 18454 3 101.42 142.13 -25.59 0.035 18372
 18455 3 101.32 142.03 -25.67 0.077 18454
 18456 3 102.12 141.74 -24.28 0.167 18365
 18457 3 102.22 141.64 -24.46 0.126 18456
 18458 3 102.42 141.64 -24.64 0.178 18457
 18459 3 102.52 141.64 -24.78 0.192 18458
 18460 3 102.72 141.64 -25.02 0.221 18459
 18461 3 103.02 141.54 -25.16 0.215 18460
 18462 3 103.22 141.44 -25.23 0.167 18461
 18463 3 103.32 141.44 -25.27 0.155 18462
 18464 3 103.42 141.34 -25.21 0.188 18463
 18465 3 103.52 141.34 -25.25 0.243 18464
 18466 3 103.72 141.34 -25.55 0.187 18465
 18467 3 103.72 141.14 -25.83 0.126 18466
 18468 3 103.82 141.03 -25.98 0.097 18467
 18469 3 103.92 140.93 -26.09 0.125 18468
 18470 3 104.02 140.83 -26.25 0.136 18469
 18471 3 104.22 140.83 -26.43 0.156 18470
 18472 3 104.32 140.73 -26.54 0.137 18471
 18473 3 104.42 140.63 -26.66 0.127 18472
 18474 3 104.62 140.43 -26.73 0.094 18473
 18475 3 104.72 140.43 -26.78 0.128 18474
 18476 3 104.82 140.23 -26.88 0.144 18475
 18477 3 104.92 140.13 -26.98 0.144 18476
 18478 3 105.02 140.03 -27.1 0.186 18477
 18479 3 105.12 140.03 -27.19 0.219 18478
 18480 3 105.32 139.93 -27.27 0.254 18479
 18481 3 105.32 139.83 -27.31 0.287 18480
 18482 3 105.42 139.63 -27.34 0.375 18481
 18483 3 105.52 139.53 -27.4 0.483 18482
 18484 3 105.62 139.43 -27.54 0.524 18483
 18485 3 105.72 139.42 -27.69 0.518 18484
 18486 3 105.72 139.22 -27.7 0.54 18485
 18487 3 105.92 139.12 -27.75 0.607 18486
 18488 3 105.43 138.43 -26.99 0.165 18487
 18489 3 105.43 138.23 -26.9 0.161 18488
 18490 3 105.53 138.13 -26.78 0.146 18489
 18491 3 105.43 137.93 -26.64 0.142 18490
 18492 3 105.43 137.83 -26.47 0.136 18491
 18493 3 105.33 137.74 -26.34 0.134 18492
 18494 3 105.33 137.74 -26.24 0.208 18493
 18495 3 105.43 137.64 -26.11 0.223 18494
 18496 3 105.43 137.64 -25.99 0.144 18495
 18497 3 105.53 137.64 -25.83 0.108 18496
 18498 3 106.22 139.42 -28.15 0.385 18487
 18499 3 106.52 139.52 -28.37 0.254 18498
 18500 3 106.72 139.52 -28.5 0.221 18499
 18501 3 106.92 139.62 -28.66 0.222 18500
 18502 3 107.02 139.72 -28.88 0.155 18501
 18503 3 107.22 139.62 -29.1 0.118 18502
 18504 3 107.32 139.62 -29.23 0.156 18503
 18505 3 107.32 139.61 -29.36 0.202 18504
 18506 3 107.22 139.71 -29.52 0.258 18505
 18507 3 107.22 139.61 -29.67 0.318 18506
 18508 3 107.22 139.61 -29.84 0.425 18507
 18509 3 107.22 139.61 -29.95 0.532 18508
 18510 3 107.22 139.71 -30.02 0.614 18509
 18511 3 107.22 139.71 -30.18 0.629 18510
 18512 3 107.22 139.61 -30.34 0.589 18511
 18513 3 107.22 139.51 -30.48 0.521 18512
 18514 3 107.32 139.4 -30.69 0.416 18513
 18515 3 107.42 139.3 -30.85 0.398 18514
 18516 3 107.92 139.2 -31.24 0.133 18515
 18517 3 107.92 139.2 -31.39 0.143 18516
 18518 3 108.12 139.2 -31.52 0.147 18517
 18519 3 108.22 139.2 -31.63 0.155 18518
 18520 3 108.32 139.2 -31.79 0.158 18519
 18521 3 108.52 139.1 -31.89 0.154 18520
 18522 3 108.72 139.1 -31.94 0.208 18521
 18523 3 108.92 139 -32.08 0.204 18522
 18524 3 109.12 139 -32.19 0.214 18523
 18525 3 109.42 139 -32.31 0.155 18524
 18526 3 109.62 139 -32.35 0.154 18525
 18527 3 109.82 139.09 -32.49 0.167 18526
 18528 3 109.92 139.09 -32.61 0.174 18527
 18529 3 110.02 139.29 -32.66 0.219 18528
 18530 3 110.12 139.39 -32.71 0.264 18529
 18531 3 110.22 139.39 -32.69 0.342 18530
 18532 3 110.42 139.59 -32.74 0.411 18531
 18533 3 110.52 139.59 -32.77 0.431 18532
 18534 3 110.72 139.7 -32.73 0.434 18533
 18535 3 110.82 139.69 -32.78 0.361 18534
 18536 3 94.91 140.92 -13.13 0.104 18276
 18537 3 94.78 140.92 -13.14 0.055 18536
 18538 3 95.35 138.74 -11.01 0.172 18259
 18539 3 95.48 138.74 -10.94 0.123 18538
 18540 3 95.55 138.84 -10.85 0.139 18539
 18541 3 95.68 138.84 -10.83 0.141 18540
 18542 3 95.78 138.94 -10.79 0.137 18541
 18543 3 95.93 138.94 -10.8 0.174 18542
 18544 3 95.94 139.04 -10.72 0.171 18543
 18545 3 95.94 139.14 -10.56 0.113 18544
 18546 3 96.06 139.25 -10.46 0.134 18545
 18547 3 96.12 139.35 -10.37 0.187 18546
 18548 3 96.18 139.45 -10.25 0.176 18547
 18549 3 96.25 139.45 -10.17 0.236 18548
 18550 3 96.29 139.35 -10 0.272 18549
 18551 3 96.26 139.45 -9.91 0.268 18550
 18552 3 96.39 139.45 -9.86 0.422 18551
 18553 3 96.45 139.55 -9.8 0.429 18552
 18554 3 96.61 139.55 -9.73 0.501 18553
 18555 3 96.64 139.75 -9.71 0.518 18554
 18556 3 96.72 139.85 -9.61 0.467 18555
 18557 3 96.73 139.96 -9.48 0.37 18556
 18558 3 96.84 139.96 -9.33 0.307 18557
 18559 3 96.88 140.06 -9.25 0.242 18558
 18560 3 96.88 140.06 -9.12 0.23 18559
 18561 3 96.83 140.16 -9.03 0.128 18560
 18562 3 91.42 137 -2.54 0.128 9283
 18563 3 91.29 136.9 -2.51 0.113 18562
 18564 3 91.17 136.8 -2.49 0.073 18563
 18565 3 91.14 136.6 -2.5 0.083 18564
 18566 3 91.06 136.4 -2.67 0.131 18565
 18567 3 90.94 136.5 -2.83 0.098 18566
 18568 3 90.93 136.5 -2.94 0.000125 18567
 18569 3 60.07 141.77 -8.16 0.26 8916
```
