## Supplementary material for "Automated Proofreading of Digitally Reconstructed Neural Morphology Enhances Accuracy, Scalability, and Standardization": Standardization and accuracy results: 720575940618518582.CNG.swc

```
# SWC to SWC conversion from L-Measure. Sridevi Polavaram: spolavar@gmu.edu
# Original fileName:C:\Users\Carolina\Desktop\Quality_Check\postprocessing\Bry_Final\Source_Temp1//720575940618518582.CNG.swc
#
# SWC to SWC conversion from L-Measure. Sridevi Polavaram: spolavar@gmu.edu

# Original fileName:C:\Users\vselabs\Desktop\Quality_Check\postprocessing\flywire_central_Final\Source_Temp1//720575940618518582.BH.swc

#

# SWC to SWC conversion from L-Measure. Sridevi Polavaram: spolavar@gmu.edu

# Original fileName:C:\Users\Carolina\Desktop\gaa2ct\data_autoproc\Auto swc//720575940618518582.swc.swc.CNG.swc

#

# Original file C:\Users\Carolina\Desktop\gaa2ct\data_autoproc\Temp_LMeasure\720575940618518582.swc.swc edited using StdSwc version 1.31 on 5/31/24.

# Irregularities and fixes documented in C:\Users\Carolina\Desktop\gaa2ct\data_autoproc\Temp_LMeasure\720575940618518582.swc.swc.std.  See StdSwc1.31.doc for more information.

#

# SWC to SWC conversion from L-Measure. Sridevi Polavaram: spolavar@gmu.edu

# Original fileName:C:\Users\Carolina\Desktop\gaa2ct\data_autoproc\Source_Temp1//720575940618518582.swc

#

# ORIGINAL_SOURCE 

# CREATURE 

# REGION 

# FIELD/LAYER 

# TYPE 

# CONTRIBUTOR 

# REFERENCE 

# RAW 

# EXTRAS 

# SOMA_AREA 

# SHRINKAGE_CORRECTION 

# VERSION_NUMBER 

# VERSION_DATE 

# ********************************************* 

# SCALE 1.0 1.0 1.0 

 1 1 0 0 0 3.471 -1
 2 1 0.12 0.01 -0.16 3.468 1
 3 1 0.31 0.19 0.06 3.466 2
 4 1 0.52 0.22 -0.1 3.466 3
 5 1 0.45 0.41 -0.19 3.407 4
 6 1 0.52 0.44 -0.35 3.367 5
 7 1 0.52 0.9 -0.11 3.285 6
 8 1 0.61 0.94 -0.26 3.222 7
 9 1 0.67 0.9 -0.43 3.168 8
 10 1 0.77 1.02 -0.51 3.115 9
 11 1 0.88 1.09 -0.54 3.012 10
 12 1 0.92 1.1 -0.72 2.955 11
 13 1 1.03 1.32 -0.71 2.864 12
 14 1 1.02 1.36 -0.91 2.846 13
 15 1 1.21 1.61 -0.82 2.811 14
 16 1 1.26 1.58 -0.97 2.719 15
 17 1 1.03 1.76 -1.19 2.572 16
 18 1 1.11 1.78 -1.21 2.479 17
 19 1 1.37 1.77 -1.13 2.411 18
 20 1 1.28 1.78 -1.35 2.29 19
 21 1 1.36 1.83 -1.41 2.188 20
 22 1 1.47 1.89 -1.45 2.034 21
 23 1 1.44 2.18 -1.37 1.968 22
 24 1 1.49 2.4 -1.19 1.749 23
 25 1 1.5 2.48 -1.43 1.752 24
 26 1 1.56 2.39 -1.57 1.689 25
 27 1 1.54 2.51 -1.76 1.593 26
 28 3 1.48 2.77 -1.71 1.418 27
 29 3 1.6 2.66 -1.91 1.328 28
 30 3 1.67 2.87 -2.02 1.02 29
 31 3 1.69 2.92 -2.18 0.898 30
 32 3 1.75 3.08 -2.17 0.786 31
 33 3 2.47 2.72 -2.7 0.098 32
 34 3 2.53 2.73 -2.61 0.117 33
 35 3 1.76 3.22 -2.24 0.68 32
 36 3 1.81 3.28 -2.44 0.586 35
 37 3 1.85 3.4 -2.43 0.492 36
 38 3 1.94 3.51 -2.52 0.465 37
 39 3 2.08 3.64 -2.58 0.501 38
 40 3 1.99 3.96 -2.5 0.52 39
 41 3 1.91 4.19 -2.51 0.441 40
 42 3 2.12 4.28 -2.6 0.465 41
 43 3 2.14 4.38 -2.66 0.464 42
 44 3 2.05 4.49 -2.8 0.488 43
 45 3 2.04 4.62 -2.82 0.484 44
 46 3 2.07 4.7 -2.92 0.4 45
 47 3 2.16 4.89 -2.88 0.383 46
 48 3 2.27 5.14 -2.81 0.36 47
 49 3 2.28 5.33 -2.85 0.386 48
 50 3 2.32 5.55 -2.91 0.405 49
 51 3 2.26 5.7 -3.01 0.367 50
 52 3 2.24 5.96 -3 0.44 51
 53 3 2.25 6.2 -3.02 0.428 52
 54 3 2.25 6.32 -3.11 0.388 53
 55 3 2.35 6.52 -3.15 0.387 54
 56 3 2.38 6.72 -3.22 0.382 55
 57 3 2.43 6.93 -3.29 0.379 56
 58 3 2.38 7.26 -3.37 0.381 57
 59 3 2.37 7.4 -3.48 0.369 58
 60 3 2.32 7.63 -3.58 0.37 59
 61 3 2.23 7.85 -3.68 0.415 60
 62 3 2.27 8.02 -3.78 0.406 61
 63 3 2.25 8.16 -3.91 0.401 62
 64 3 2.27 8.33 -3.96 0.381 63
 65 3 2.24 8.55 -3.99 0.393 64
 66 3 2.19 8.7 -4.13 0.376 65
 67 3 2.16 8.87 -4.21 0.351 66
 68 3 2.12 9.02 -4.34 0.349 67
 69 3 2.06 9.15 -4.45 0.308 68
 70 3 2.05 9.29 -4.55 0.288 69
 71 3 2.06 9.42 -4.63 0.296 70
 72 3 2 9.55 -4.74 0.321 71
 73 3 1.96 9.7 -4.83 0.307 72
 74 3 1.99 9.83 -4.87 0.312 73
 75 3 1.94 9.97 -5 0.281 74
 76 3 1.91 10.12 -5.1 0.326 75
 77 3 1.91 10.27 -5.18 0.321 76
 78 3 1.91 10.43 -5.32 0.289 77
 79 3 1.92 10.59 -5.37 0.261 78
 80 3 1.88 10.76 -5.43 0.273 79
 81 3 1.88 10.93 -5.53 0.278 80
 82 3 1.83 11.08 -5.62 0.276 81
 83 3 1.85 11.28 -5.67 0.277 82
 84 3 1.76 11.43 -5.72 0.277 83
 85 3 1.75 11.61 -5.78 0.302 84
 86 3 1.76 11.78 -5.87 0.298 85
 87 3 1.68 12.03 -5.88 0.298 86
 88 3 1.61 12.26 -5.89 0.331 87
 89 3 1.52 12.48 -5.95 0.38 88
 90 3 1.57 12.66 -5.97 0.346 89
 91 3 1.48 12.9 -5.93 0.328 90
 92 3 1.36 13.11 -5.88 0.313 91
 93 3 1.3 13.24 -5.85 0.26 92
 94 3 1.25 13.4 -5.91 0.258 93
 95 3 1.2 13.61 -5.98 0.304 94
 96 3 1.17 13.81 -6.03 0.288 95
 97 3 1.09 13.98 -6.08 0.304 96
 98 3 1.05 14.12 -6.1 0.29 97
 99 3 0.98 14.29 -6.12 0.286 98
 100 3 0.95 14.47 -6.2 0.266 99
 101 3 0.81 14.56 -6.25 0.269 100
 102 3 0.77 14.69 -6.35 0.267 101
 103 3 0.74 14.79 -6.43 0.273 102
 104 3 0.65 14.92 -6.46 0.291 103
 105 3 0.54 15.05 -6.44 0.304 104
 106 3 0.44 15.15 -6.46 0.319 105
 107 3 0.31 15.27 -6.52 0.272 106
 108 3 0.16 15.36 -6.55 0.288 107
 109 3 0.03 15.46 -6.58 0.29 108
 110 3 -0.13 15.53 -6.61 0.304 109
 111 3 -0.29 15.62 -6.63 0.31 110
 112 3 -0.46 15.76 -6.69 0.327 111
 113 3 -0.62 15.82 -6.72 0.343 112
 114 3 -0.76 15.83 -6.84 0.368 113
 115 3 -0.94 15.91 -6.91 0.36 114
 116 3 -0.98 16 -7.04 0.391 115
 117 3 -1.03 16.08 -7.18 0.416 116
 118 3 -1.32 16.16 -7.11 0.384 117
 119 3 -1.27 16.19 -7.34 0.475 118
 120 3 -1.38 16.28 -7.4 0.429 119
 121 3 -1.43 16.44 -7.43 0.392 120
 122 3 -1.53 16.44 -7.58 0.419 121
 123 3 -1.59 16.53 -7.68 0.422 122
 124 3 -1.94 16.48 -7.56 0.462 123
 125 3 -2.18 16.5 -7.6 0.523 124
 126 3 -2.3 16.48 -7.68 0.525 125
 127 3 -2.44 16.43 -7.78 0.484 126
 128 3 -2.46 16.35 -7.9 0.441 127
 129 3 -2.46 16.29 -8.09 0.424 128
 130 3 -2.49 16.24 -8.22 0.368 129
 131 3 -2.61 16.24 -8.33 0.32 130
 132 3 -2.67 16.21 -8.44 0.29 131
 133 3 -2.75 16.15 -8.55 0.262 132
 134 3 -2.87 16.09 -8.67 0.301 133
 135 3 -2.99 16.09 -8.74 0.256 134
 136 3 -3.11 16.11 -8.85 0.242 135
 137 3 -3.27 16.05 -8.9 0.26 136
 138 3 -3.41 16.01 -8.94 0.279 137
 139 3 -3.52 16 -9.05 0.261 138
 140 3 -3.67 15.97 -9.09 0.289 139
 141 3 -3.82 15.92 -9.15 0.283 140
 142 3 -3.98 15.82 -9.23 0.264 141
 143 3 -4.2 15.73 -9.25 0.283 142
 144 3 -4.35 15.66 -9.33 0.287 143
 145 3 -4.54 15.57 -9.36 0.249 144
 146 3 -4.72 15.47 -9.36 0.265 145
 147 3 -4.89 15.4 -9.4 0.254 146
 148 3 -5.05 15.4 -9.42 0.262 147
 149 3 -5.17 15.34 -9.46 0.237 148
 150 3 -5.32 15.17 -9.57 0.26 149
 151 3 -5.5 15.04 -9.64 0.282 150
 152 3 -5.7 14.94 -9.71 0.275 151
 153 3 -5.92 14.84 -9.7 0.278 152
 154 3 -6.12 14.74 -9.81 0.281 153
 155 3 -6.26 14.7 -9.92 0.276 154
 156 3 -6.42 14.64 -10.13 0.263 155
 157 3 -6.59 14.62 -10.15 0.292 156
 158 3 -6.77 14.49 -10.26 0.311 157
 159 3 -6.96 14.48 -10.29 0.292 158
 160 3 -7.08 14.31 -10.38 0.339 159
 161 3 -7.25 14.23 -10.49 0.356 160
 162 3 -7.35 14.11 -10.65 0.389 161
 163 3 -7.51 13.97 -10.67 0.453 162
 164 3 -7.62 13.89 -10.73 0.511 163
 165 3 -7.81 13.83 -10.76 0.574 164
 166 3 -7.84 13.76 -10.97 0.585 165
 167 3 -7.96 13.67 -11.11 0.59 166
 168 3 -8.05 13.63 -11.22 0.561 167
 169 3 -8.22 13.49 -11.22 0.571 168
 170 3 -8.37 13.4 -11.25 0.519 169
 171 3 -8.46 13.31 -11.4 0.476 170
 172 3 -8.52 13.23 -11.51 0.422 171
 173 3 -8.61 13.13 -11.6 0.355 172
 174 3 -8.68 13.05 -11.7 0.337 173
 175 3 -8.79 12.9 -11.84 0.303 174
 176 3 -8.85 12.82 -11.94 0.283 175
 177 3 -8.93 12.68 -12.08 0.251 176
 178 3 -9.02 12.48 -12.17 0.267 177
 179 3 -9.1 12.33 -12.32 0.263 178
 180 3 -9.2 12.16 -12.42 0.269 179
 181 3 -9.38 12.07 -12.47 0.272 180
 182 3 -9.5 11.94 -12.59 0.278 181
 183 3 -9.62 11.84 -12.69 0.274 182
 184 3 -9.82 11.78 -12.75 0.279 183
 185 3 -9.93 11.72 -12.86 0.283 184
 186 3 -10.07 11.58 -13.05 0.329 185
 187 3 -10.23 11.53 -13.19 0.345 186
 188 3 -10.31 11.46 -13.34 0.337 187
 189 3 -10.36 11.4 -13.54 0.306 188
 190 3 -10.37 11.22 -13.78 0.336 189
 191 3 -10.48 11.17 -13.87 0.312 190
 192 3 -10.61 11.02 -14.06 0.322 191
 193 3 -10.75 10.9 -14.16 0.338 192
 194 3 -10.96 10.74 -14.22 0.383 193
 195 3 -11.1 10.57 -14.27 0.394 194
 196 3 -11.22 10.41 -14.4 0.441 195
 197 3 -11.36 10.21 -14.46 0.457 196
 198 3 -11.51 10.05 -14.5 0.448 197
 199 3 -11.65 10.01 -14.62 0.462 198
 200 3 -11.77 9.87 -14.78 0.554 199
 201 3 -11.89 9.72 -14.83 0.584 200
 202 3 -12 9.66 -14.93 0.627 201
 203 3 -12.1 9.59 -15.09 0.639 202
 204 3 -12.21 9.47 -15.22 0.64 203
 205 3 -12.33 9.23 -15.27 0.591 204
 206 3 -12.47 9.14 -15.26 0.566 205
 207 3 -12.68 9.06 -15.37 0.464 206
 208 3 -12.85 9.05 -15.41 0.403 207
 209 3 -12.98 9.01 -15.52 0.355 208
 210 3 -13.16 9 -15.59 0.331 209
 211 3 -13.36 8.94 -15.56 0.266 210
 212 3 -13.51 8.88 -15.59 0.291 211
 213 3 -13.69 8.89 -15.61 0.249 212
 214 3 -13.78 8.75 -15.67 0.288 213
 215 3 -13.92 8.58 -15.89 0.379 214
 216 3 -14.03 8.5 -16.03 0.405 215
 217 3 -14.26 8.34 -16.05 0.472 216
 218 3 -14.45 8.28 -16.14 0.531 217
 219 3 -14.68 8.18 -16.12 0.581 218
 220 3 -14.81 8.03 -16.19 0.569 219
 221 3 -15.01 7.98 -16.23 0.573 220
 222 3 -15.16 7.75 -16.23 0.557 221
 223 3 -15.25 7.64 -16.33 0.539 222
 224 3 -15.37 7.55 -16.41 0.467 223
 225 3 -15.54 7.43 -16.4 0.425 224
 226 3 -15.63 7.43 -16.49 0.318 225
 227 3 -15.66 7.5 -16.7 0.295 226
 228 3 -15.7 7.38 -16.79 0.305 227
 229 3 -15.73 7.38 -16.94 0.23 228
 230 3 -15.82 7.4 -17.05 0.302 229
 231 3 -16.05 7.31 -17.01 0.358 230
 232 3 -16.2 7.22 -17.03 0.354 231
 233 3 -16.4 7.15 -17.1 0.351 232
 234 3 -16.53 7.1 -17.18 0.316 233
 235 3 -16.76 7.02 -17.24 0.315 234
 236 3 -16.94 6.96 -17.31 0.325 235
 237 3 -17.15 6.89 -17.33 0.322 236
 238 3 -17.34 6.85 -17.43 0.348 237
 239 3 -17.49 6.78 -17.48 0.343 238
 240 3 -17.64 6.72 -17.57 0.321 239
 241 3 -17.82 6.65 -17.6 0.316 240
 242 3 -18.09 6.49 -17.52 0.32 241
 243 3 -18.23 6.43 -17.64 0.33 242
 244 3 -18.46 6.4 -17.69 0.324 243
 245 3 -18.68 6.39 -17.75 0.318 244
 246 3 -18.93 6.24 -17.73 0.311 245
 247 3 -19.15 6.16 -17.73 0.332 246
 248 3 -19.32 6.09 -17.8 0.354 247
 249 3 -19.41 6.01 -17.85 0.349 248
 250 3 -19.67 5.92 -17.83 0.333 249
 251 3 -19.89 5.86 -17.9 0.326 250
 252 3 -20.04 5.77 -17.95 0.323 251
 253 3 -20.17 5.66 -18.01 0.37 252
 254 3 -20.43 5.66 -18.04 0.39 253
 255 3 -20.65 5.6 -18.09 0.392 254
 256 3 -21.03 5.61 -18.06 0.426 255
 257 3 -21.27 5.54 -18.09 0.459 256
 258 3 -21.57 5.45 -18.08 0.473 257
 259 3 -21.64 5.35 -18.16 0.432 258
 260 3 -21.88 5.29 -18.21 0.412 259
 261 3 -22.07 5.27 -18.31 0.372 260
 262 3 -22.3 5.19 -18.42 0.396 261
 263 3 -22.67 5.06 -18.35 0.45 262
 264 3 -22.89 5 -18.42 0.472 263
 265 3 -23.07 5.01 -18.52 0.444 264
 266 3 -23.4 4.96 -18.52 0.46 265
 267 3 -23.56 4.91 -18.62 0.487 266
 268 3 -23.67 4.91 -18.73 0.508 267
 269 3 -23.89 4.89 -18.77 0.54 268
 270 3 -24.07 4.85 -18.88 0.538 269
 271 3 -24.15 4.84 -19.04 0.5 270
 272 3 -24.32 4.81 -19.1 0.452 271
 273 3 -24.5 4.74 -19.19 0.438 272
 274 3 -24.71 4.63 -19.27 0.387 273
 275 3 -24.91 4.51 -19.32 0.404 274
 276 3 -25.11 4.41 -19.43 0.389 275
 277 3 -25.36 4.41 -19.49 0.43 276
 278 3 -25.56 4.32 -19.59 0.447 277
 279 3 -25.74 4.24 -19.66 0.42 278
 280 3 -26.09 4.14 -19.64 0.387 279
 281 3 -26.31 4.04 -19.65 0.377 280
 282 3 -26.56 3.97 -19.64 0.381 281
 283 3 -26.77 3.92 -19.68 0.379 282
 284 3 -27.03 3.8 -19.63 0.395 283
 285 3 -27.25 3.71 -19.65 0.403 284
 286 3 -27.44 3.66 -19.66 0.414 285
 287 3 -27.76 3.56 -19.67 0.468 286
 288 3 -27.9 3.55 -19.73 0.4 287
 289 3 -28.11 3.47 -19.75 0.387 288
 290 3 -28.4 3.37 -19.81 0.419 289
 291 3 -28.58 3.25 -19.92 0.416 290
 292 3 -28.78 3.18 -20.03 0.467 291
 293 3 -29 3.15 -20.13 0.575 292
 294 3 -29.23 3.04 -20.24 0.636 293
 295 3 -29.27 3.22 -20.46 0.661 294
 296 3 -29.53 3.28 -20.57 0.675 295
 297 3 -29.67 3.01 -20.56 0.751 296
 298 3 -29.69 3.04 -20.75 0.712 297
 299 3 -29.89 3.06 -20.85 0.703 298
 300 3 -30.03 3.03 -20.91 0.706 299
 301 3 -30.21 2.93 -20.99 0.666 300
 302 3 -30.4 2.96 -21.01 0.69 301
 303 3 -30.58 3.03 -21.04 0.645 302
 304 3 -30.67 3 -21.09 0.587 303
 305 3 -31.07 3.02 -21.04 0.468 304
 306 3 -31.31 3.11 -21.04 0.399 305
 307 3 -31.54 3.05 -21.06 0.354 306
 308 3 -31.81 2.98 -21.04 0.369 307
 309 3 -32.02 3.05 -21.07 0.322 308
 310 3 -32.27 3.01 -21.1 0.292 309
 311 3 -32.54 3.02 -21.14 0.311 310
 312 3 -32.75 2.97 -21.21 0.323 311
 313 3 -32.98 2.97 -21.23 0.323 312
 314 3 -33.23 2.93 -21.28 0.335 313
 315 3 -33.44 2.88 -21.32 0.374 314
 316 3 -33.62 2.82 -21.39 0.34 315
 317 3 -33.8 2.78 -21.47 0.354 316
 318 3 -33.94 2.64 -21.54 0.334 317
 319 3 -34 2.68 -21.67 0.32 318
 320 3 -34.11 2.67 -21.8 0.316 319
 321 3 -34.27 2.66 -21.86 0.34 320
 322 3 -34.48 2.67 -21.89 0.326 321
 323 3 -34.69 2.59 -21.94 0.325 322
 324 3 -34.95 2.62 -21.92 0.332 323
 325 3 -35.15 2.62 -22 0.355 324
 326 3 -35.38 2.58 -22.09 0.345 325
 327 3 -35.51 2.81 -22.28 0.386 326
 328 3 -35.76 2.83 -22.35 0.411 327
 329 3 -35.94 2.75 -22.36 0.467 328
 330 3 -36.11 2.74 -22.45 0.474 329
 331 3 -36.3 2.77 -22.49 0.509 330
 332 3 -36.5 2.72 -22.52 0.582 331
 333 3 -36.78 2.72 -22.6 0.612 332
 334 3 -36.98 2.78 -22.73 0.652 333
 335 3 -37.24 2.73 -22.74 0.655 334
 336 3 -37.4 2.86 -22.84 0.668 335
 337 3 -37.65 2.89 -22.87 0.63 336
 338 3 -37.81 2.9 -22.97 0.546 337
 339 3 -38.01 2.88 -23.05 0.498 338
 340 3 -38.14 2.87 -23.16 0.447 339
 341 3 -38.31 3.03 -23.17 0.383 340
 342 3 -38.51 3.09 -23.17 0.349 341
 343 3 -38.71 3.18 -23.2 0.342 342
 344 3 -38.89 3.25 -23.25 0.343 343
 345 3 -39.1 3.25 -23.33 0.35 344
 346 3 -39.24 3.31 -23.44 0.369 345
 347 3 -39.39 3.43 -23.51 0.388 346
 348 3 -39.5 3.49 -23.62 0.362 347
 349 3 -39.61 3.59 -23.74 0.332 348
 350 3 -39.79 3.7 -23.78 0.369 349
 351 3 -39.9 3.76 -23.86 0.38 350
 352 3 -40.04 3.8 -23.93 0.357 351
 353 3 -40.17 3.87 -24.03 0.357 352
 354 3 -40.37 3.94 -24.06 0.343 353
 355 3 -40.5 4 -24.16 0.357 354
 356 3 -40.65 4.04 -24.23 0.331 355
 357 3 -40.77 4.09 -24.36 0.346 356
 358 3 -40.92 4.15 -24.46 0.388 357
 359 3 -41.08 4.17 -24.62 0.417 358
 360 3 -41.17 4.26 -24.74 0.474 359
 361 3 -41.42 4.28 -24.81 0.516 360
 362 3 -41.46 4.45 -24.94 0.51 361
 363 3 -41.64 4.52 -25.02 0.542 362
 364 3 -41.75 4.63 -25.15 0.537 363
 365 3 -41.78 4.8 -25.25 0.455 364
 366 3 -41.96 4.87 -25.41 0.418 365
 367 3 -42.09 5.03 -25.49 0.415 366
 368 3 -42.19 5.21 -25.52 0.4 367
 369 3 -42.37 5.23 -25.65 0.4 368
 370 3 -42.5 5.29 -25.75 0.412 369
 371 3 -42.65 5.43 -25.83 0.387 370
 372 3 -42.75 5.52 -25.89 0.407 371
 373 3 -42.9 5.61 -26.03 0.378 372
 374 3 -43.07 5.68 -26.01 0.379 373
 375 3 -43.24 5.78 -26.06 0.385 374
 376 3 -43.42 5.88 -26.06 0.36 375
 377 3 -43.59 5.98 -26.08 0.385 376
 378 3 -43.84 6.05 -26.05 0.343 377
 379 3 -43.96 5.97 -26.14 0.324 378
 380 3 -44.02 6.22 -26.24 0.334 379
 381 3 -44.06 6.39 -26.32 0.316 380
 382 3 -44.25 6.4 -26.27 0.362 381
 383 3 -44.46 6.45 -26.31 0.386 382
 384 3 -44.62 6.59 -26.3 0.392 383
 385 3 -44.79 6.76 -26.36 0.368 384
 386 3 -44.94 6.87 -26.36 0.374 385
 387 3 -45.1 7.04 -26.39 0.36 386
 388 3 -45.3 7.07 -26.45 0.368 387
 389 3 -45.47 7.23 -26.45 0.395 388
 390 3 -45.7 7.28 -26.48 0.434 389
 391 3 -45.91 7.3 -26.55 0.43 390
 392 3 -46.07 7.42 -26.62 0.513 391
 393 3 -46.19 7.51 -26.68 0.471 392
 394 3 -46.32 7.59 -26.77 0.408 393
 395 3 -46.97 7.82 -26.73 0.54 394
 396 3 -47.17 7.93 -26.76 0.651 395
 397 3 -47.31 7.9 -26.87 0.746 396
 398 3 -47.48 8.01 -26.95 0.834 397
 399 3 -47.62 8.07 -27.02 0.878 398
 400 3 -47.48 8.09 -27.2 0.962 399
 401 3 -47.38 8.1 -27.43 1.028 400
 402 3 -47.47 8.21 -27.53 1.086 401
 403 3 -47.59 8.24 -27.81 1.114 402
 404 3 -47.58 8.35 -28.07 1.151 403
 405 3 -47.8 8.39 -28.18 1.196 404
 406 3 -47.74 8.48 -28.45 1.196 405
 407 3 -48.06 8.51 -28.52 1.207 406
 408 3 -48.15 8.74 -28.58 1.199 407
 409 3 -48.19 8.87 -28.81 1.188 408
 410 3 -48.25 9.03 -28.85 1.142 409
 411 3 -48.45 9.14 -28.85 1.11 410
 412 3 -48.47 9.27 -28.96 1.118 411
 413 3 -48.43 9.4 -29.11 1.103 412
 414 3 -48.54 9.49 -29.19 1.072 413
 415 3 -48.58 9.63 -29.31 1.038 414
 416 3 -48.69 9.7 -29.41 1.009 415
 417 3 -48.72 9.84 -29.52 0.976 416
 418 3 -48.83 9.94 -29.61 0.897 417
 419 3 -48.87 10.04 -29.74 0.821 418
 420 3 -48.95 10.15 -29.88 0.74 419
 421 3 -49.09 10.31 -29.92 0.633 420
 422 3 -49.21 10.4 -30.04 0.534 421
 423 3 -49.34 10.55 -30.11 0.459 422
 424 3 -49.46 10.69 -30.2 0.421 423
 425 3 -49.55 10.84 -30.27 0.405 424
 426 3 -49.61 10.96 -30.33 0.388 425
 427 3 -49.7 11.06 -30.44 0.372 426
 428 3 -49.74 11.2 -30.53 0.379 427
 429 3 -49.8 11.38 -30.6 0.374 428
 430 3 -49.86 11.53 -30.71 0.365 429
 431 3 -49.96 11.66 -30.85 0.381 430
 432 3 -50.03 11.8 -30.97 0.384 431
 433 3 -50.09 11.91 -31.09 0.382 432
 434 3 -50.19 12.03 -31.18 0.341 433
 435 3 -50.24 12.18 -31.36 0.372 434
 436 3 -50.4 12.38 -31.45 0.371 435
 437 3 -50.57 12.62 -31.5 0.365 436
 438 3 -50.67 12.77 -31.63 0.38 437
 439 3 -50.82 12.96 -31.69 0.368 438
 440 3 -50.9 13.09 -31.8 0.37 439
 441 3 -51.06 13.22 -31.92 0.368 440
 442 3 -51.2 13.3 -31.99 0.344 441
 443 3 -51.31 13.47 -32.13 0.353 442
 444 3 -51.47 13.59 -32.18 0.368 443
 445 3 -51.58 13.7 -32.29 0.368 444
 446 3 -51.73 13.82 -32.39 0.395 445
 447 3 -51.81 13.99 -32.48 0.399 446
 448 3 -51.93 14.09 -32.58 0.431 447
 449 3 -52.08 14.25 -32.69 0.456 448
 450 3 -52.17 14.42 -32.77 0.475 449
 451 3 -53.02 15.73 -33.13 1.05 450
 452 3 -53.12 16.07 -33.49 0.694 451
 453 3 -53.39 16.33 -33.48 0.95 452
 454 3 -53.95 16.85 -33.51 0.918 453
 455 3 -54.04 17.06 -33.59 0.891 454
 456 3 -54.08 17.18 -33.69 0.859 455
 457 3 -54.17 17.5 -33.76 0.819 456
 458 3 -54.34 17.7 -33.8 0.784 457
 459 3 -54.4 17.84 -33.88 0.757 458
 460 3 -54.58 18.14 -33.91 0.714 459
 461 3 -54.61 18.27 -33.98 0.647 460
 462 3 -54.87 18.63 -34 0.528 461
 463 3 -55 18.85 -34.1 0.452 462
 464 3 -55.22 19.13 -34.11 0.386 463
 465 3 -55.24 19.32 -34.2 0.372 464
 466 3 -55.32 19.46 -34.26 0.363 465
 467 3 -55.4 19.62 -34.38 0.376 466
 468 3 -55.38 19.81 -34.44 0.378 467
 469 3 -55.46 19.94 -34.51 0.352 468
 470 3 -55.47 20.12 -34.6 0.343 469
 471 3 -55.55 20.25 -34.73 0.364 470
 472 3 -55.55 20.46 -34.79 0.375 471
 473 3 -55.64 20.6 -34.86 0.343 472
 474 3 -55.66 20.77 -34.91 0.352 473
 475 3 -55.66 20.89 -35.06 0.388 474
 476 3 -55.64 21.06 -35.18 0.399 475
 477 3 -55.71 21.25 -35.24 0.397 476
 478 3 -55.71 21.42 -35.25 0.392 477
 479 3 -55.75 21.59 -35.37 0.389 478
 480 3 -55.73 21.73 -35.52 0.365 479
 481 3 -55.68 21.81 -35.66 0.334 480
 482 3 -55.8 22 -35.64 0.395 481
 483 3 -55.75 22.16 -35.68 0.358 482
 484 3 -56.01 22.29 -35.7 0.336 483
 485 3 -55.95 22.49 -35.72 0.326 484
 486 3 -56.04 22.66 -35.81 0.385 485
 487 3 -55.94 22.84 -35.93 0.401 486
 488 3 -55.97 23.03 -36.05 0.377 487
 489 3 -55.97 23.18 -36.14 0.356 488
 490 3 -56 23.33 -36.23 0.333 489
 491 3 -56 23.56 -36.32 0.322 490
 492 3 -56.05 23.73 -36.39 0.322 491
 493 3 -56.04 23.87 -36.44 0.325 492
 494 3 -56.05 24.03 -36.52 0.307 493
 495 3 -56.05 24.18 -36.58 0.31 494
 496 3 -56.05 24.32 -36.67 0.326 495
 497 3 -56.06 24.48 -36.73 0.355 496
 498 3 -56.16 24.66 -36.8 0.395 497
 499 3 -56.15 24.81 -36.9 0.421 498
 500 3 -56.13 24.95 -37.04 0.48 499
 501 3 -56.44 25.18 -37.04 0.562 500
 502 3 -56.49 25.31 -37.14 0.557 501
 503 3 -56.47 25.4 -37.3 0.545 502
 504 3 -56.37 25.53 -37.46 0.625 503
 505 3 -56.44 25.7 -37.52 0.691 504
 506 3 -56.62 25.9 -37.53 0.572 505
 507 3 -56.46 25.96 -37.74 0.564 506
 508 3 -56.78 25.98 -37.58 0.482 507
 509 3 -57.08 26.31 -37.47 0.527 508
 510 3 -56.88 26.67 -37.35 0.182 509
 511 3 -56.46 26.37 -37.8 0.53 507
 512 3 -56.59 26.29 -37.89 0.542 511
 513 3 -56.09 26.91 -38.09 0.272 512
 514 3 -56.56 26.99 -37.97 0.36 513
 515 3 -56.16 27.27 -38.27 0.112 514
 516 3 -56.39 27.34 -38.28 0.242 515
 517 3 -56.57 27.51 -38.27 0.215 516
 518 3 -56.64 27.75 -38.16 0.141 517
 519 3 -56.76 27.91 -38.13 0.158 518
 520 3 -57.14 27.9 -38.18 0.372 519
 521 3 -57.36 28.2 -38.11 0.269 520
 522 3 -57.23 28.61 -38.08 0.184 521
 523 3 -57.22 28.74 -38.28 0.217 522
 524 3 -57.12 28.81 -38.33 0.318 523
 525 3 -57.19 28.97 -38.39 0.306 524
 526 3 -57.2 29.11 -38.45 0.321 525
 527 3 -57.18 29.22 -38.53 0.339 526
 528 3 -57.21 29.43 -38.62 0.368 527
 529 3 -57.29 29.68 -38.63 0.377 528
 530 3 -57.37 29.9 -38.7 0.383 529
 531 3 -57.36 30.09 -38.75 0.386 530
 532 3 -57.39 30.27 -38.82 0.407 531
 533 3 -57.34 30.54 -39.25 0.187 532
 534 3 -57.37 30.72 -39.3 0.247 533
 535 3 -57.32 30.95 -39.25 0.31 534
 536 3 -57.29 31.18 -39.23 0.343 535
 537 3 -57.4 31.41 -39.22 0.395 536
 538 3 -57.48 31.6 -39.28 0.404 537
 539 3 -57.51 31.79 -39.33 0.391 538
 540 3 -57.55 31.99 -39.38 0.4 539
 541 3 -57.54 32.13 -39.45 0.416 540
 542 3 -57.63 32.32 -39.5 0.427 541
 543 3 -57.59 32.5 -39.51 0.432 542
 544 3 -57.59 32.71 -39.47 0.397 543
 545 3 -57.53 32.84 -39.49 0.388 544
 546 3 -57.67 32.95 -39.7 0.422 545
 547 3 -57.76 33.03 -39.69 0.424 546
 548 3 -57.65 33.23 -39.69 0.452 547
 549 3 -57.69 33.42 -39.68 0.456 548
 550 3 -57.7 33.64 -39.79 0.472 549
 551 3 -57.74 33.87 -39.79 0.48 550
 552 3 -57.79 34.02 -39.85 0.496 551
 553 3 -57.84 34.19 -39.94 0.507 552
 554 3 -57.88 34.37 -40.01 0.519 553
 555 3 -57.85 34.52 -40.06 0.539 554
 556 3 -57.91 34.68 -40.14 0.562 555
 557 3 -57.98 34.83 -40.17 0.573 556
 558 3 -58.02 35.02 -40.27 0.573 557
 559 3 -58.09 35.15 -40.34 0.559 558
 560 3 -58.13 35.35 -40.4 0.573 559
 561 3 -58.13 35.52 -40.46 0.554 560
 562 3 -58.19 35.72 -40.54 0.539 561
 563 3 -58.21 35.91 -40.62 0.502 562
 564 3 -58.22 36.07 -40.75 0.483 563
 565 3 -58.23 36.26 -40.78 0.455 564
 566 3 -58.23 36.46 -40.83 0.425 565
 567 3 -58.2 36.56 -40.97 0.39 566
 568 3 -58.26 36.8 -41.01 0.377 567
 569 3 -58.21 36.93 -41.13 0.371 568
 570 3 -58.23 37.09 -41.17 0.354 569
 571 3 -58.2 37.28 -41.23 0.374 570
 572 3 -58.23 37.46 -41.31 0.367 571
 573 3 -58.23 37.63 -41.42 0.388 572
 574 3 -58.18 37.83 -41.47 0.389 573
 575 3 -58.19 37.99 -41.53 0.376 574
 576 3 -58.19 38.18 -41.6 0.394 575
 577 3 -58.23 38.34 -41.68 0.399 576
 578 3 -58.22 38.52 -41.73 0.36 577
 579 3 -58.23 38.68 -41.76 0.379 578
 580 3 -58.17 38.89 -41.8 0.351 579
 581 3 -58.13 39.11 -41.89 0.35 580
 582 3 -58.14 39.27 -41.92 0.356 581
 583 3 -58.13 39.48 -41.99 0.346 582
 584 3 -58.15 39.69 -42.02 0.365 583
 585 3 -58.21 39.87 -42.04 0.344 584
 586 3 -58.18 39.98 -42.17 0.361 585
 587 3 -58.24 40.14 -42.23 0.36 586
 588 3 -58.25 40.33 -42.36 0.341 587
 589 3 -58.24 40.48 -42.42 0.332 588
 590 3 -58.27 40.67 -42.4 0.334 589
 591 3 -58.3 40.88 -42.42 0.323 590
 592 3 -58.28 41.06 -42.49 0.348 591
 593 3 -58.29 41.23 -42.54 0.359 592
 594 3 -58.29 41.41 -42.66 0.364 593
 595 3 -58.29 41.59 -42.76 0.383 594
 596 3 -58.37 41.82 -42.83 0.401 595
 597 3 -58.35 42.04 -42.87 0.407 596
 598 3 -58.32 42.22 -42.9 0.426 597
 599 3 -58.32 42.39 -42.93 0.413 598
 600 3 -58.36 42.6 -42.98 0.443 599
 601 3 -58.28 42.71 -43.02 0.439 600
 602 3 -58.31 42.92 -43.04 0.462 601
 603 3 -58.33 43.15 -43.09 0.44 602
 604 3 -58.26 43.29 -43.07 0.489 603
 605 3 -58.26 43.49 -43.09 0.49 604
 606 3 -58.22 43.72 -43.15 0.45 605
 607 3 -58.21 43.97 -43.12 0.429 606
 608 3 -58.19 44.19 -43.11 0.407 607
 609 3 -58.19 44.38 -43.15 0.364 608
 610 3 -58.17 44.56 -43.19 0.378 609
 611 3 -58.15 44.76 -43.15 0.373 610
 612 3 -58.12 44.99 -43.15 0.387 611
 613 3 -58.11 45.17 -43.18 0.371 612
 614 3 -58.12 45.38 -43.15 0.358 613
 615 3 -58.14 45.58 -43.19 0.37 614
 616 3 -58.1 45.79 -43.2 0.355 615
 617 3 -58.12 46 -43.17 0.389 616
 618 3 -58.13 46.22 -43.18 0.392 617
 619 3 -58.05 46.49 -43.15 0.395 618
 620 3 -58.04 46.76 -43.14 0.428 619
 621 3 -58.04 46.97 -43.11 0.435 620
 622 3 -58.03 47.12 -43.03 0.405 621
 623 3 -58 47.31 -42.98 0.437 622
 624 3 -57.96 47.52 -42.93 0.416 623
 625 3 -57.95 47.68 -42.87 0.448 624
 626 3 -57.92 47.95 -42.85 0.452 625
 627 3 -57.87 48.17 -42.85 0.51 626
 628 3 -57.73 48.52 -42.81 0.557 627
 629 3 -57.76 48.63 -42.79 0.565 628
 630 3 -57.81 48.79 -42.82 0.606 629
 631 3 -57.84 48.94 -42.76 0.597 630
 632 3 -57.82 49.1 -42.83 0.614 631
 633 3 -57.75 49.24 -42.75 0.633 632
 634 3 -57.64 49.47 -42.71 0.65 633
 635 3 -57.62 49.79 -42.84 0.645 634
 636 3 -57.58 50.01 -42.75 0.636 635
 637 3 -57.6 50.2 -42.68 0.614 636
 638 3 -57.59 50.38 -42.73 0.558 637
 639 3 -57.55 50.62 -42.65 0.555 638
 640 3 -57.6 50.73 -42.63 0.522 639
 641 3 -57.51 50.98 -42.59 0.502 640
 642 3 -57.45 51.2 -42.59 0.472 641
 643 3 -57.37 51.44 -42.71 0.444 642
 644 3 -57.43 51.59 -42.69 0.44 643
 645 3 -57.38 51.86 -42.8 0.414 644
 646 3 -57.39 52.06 -42.86 0.38 645
 647 3 -57.38 52.22 -42.88 0.402 646
 648 3 -57.4 52.45 -42.9 0.367 647
 649 3 -57.4 52.64 -42.95 0.354 648
 650 3 -57.38 52.84 -43.03 0.36 649
 651 3 -57.42 53.05 -43.06 0.345 650
 652 3 -57.45 53.21 -43 0.369 651
 653 3 -57.45 53.41 -43.02 0.373 652
 654 3 -57.39 53.6 -43.06 0.335 653
 655 3 -57.45 53.81 -43.07 0.369 654
 656 3 -57.47 54.04 -43.08 0.357 655
 657 3 -57.47 54.27 -43.1 0.374 656
 658 3 -57.42 54.51 -43.12 0.377 657
 659 3 -57.36 54.67 -43.09 0.382 658
 660 3 -57.28 54.89 -43.08 0.412 659
 661 3 -57.26 55.11 -43.03 0.456 660
 662 3 -57.21 55.31 -42.96 0.464 661
 663 3 -57.09 55.48 -42.95 0.49 662
 664 3 -57.09 55.69 -42.85 0.551 663
 665 3 -57.01 55.92 -42.87 0.552 664
 666 3 -56.95 56.1 -42.9 0.541 665
 667 3 -56.82 56.31 -42.94 0.526 666
 668 3 -56.72 56.5 -42.92 0.469 667
 669 3 -56.6 56.63 -42.86 0.438 668
 670 3 -56.48 56.78 -42.84 0.378 669
 671 3 -56.38 56.96 -42.81 0.37 670
 672 3 -56.29 57.16 -42.75 0.335 671
 673 3 -56.2 57.39 -42.69 0.364 672
 674 3 -56.21 57.58 -42.78 0.357 673
 675 3 -56.16 57.8 -42.78 0.373 674
 676 3 -56.12 57.97 -42.78 0.36 675
 677 3 -56.1 58.16 -42.81 0.375 676
 678 3 -56.1 58.32 -42.84 0.354 677
 679 3 -56.17 58.57 -42.86 0.38 678
 680 3 -56.17 58.79 -42.91 0.347 679
 681 3 -56.19 58.99 -42.98 0.283 680
 682 3 -56.13 59.12 -42.96 0.322 681
 683 3 -56.29 59.62 -42.86 0.387 682
 684 3 -56.31 59.83 -42.82 0.434 683
 685 3 -56.25 59.99 -42.79 0.503 684
 686 3 -56.12 60.02 -42.78 0.464 685
 687 3 -56.11 60.34 -42.76 0.545 686
 688 3 -56.03 60.74 -42.63 0.63 687
 689 3 -56.01 60.96 -42.58 0.714 688
 690 3 -55.95 61.05 -42.62 0.763 689
 691 3 -56.01 61.24 -42.6 0.834 690
 692 3 -55.95 61.51 -42.72 0.901 691
 693 3 -55.9 61.71 -42.74 0.918 692
 694 3 -55.79 61.85 -42.68 0.941 693
 695 3 -55.7 62.03 -42.54 0.938 694
 696 3 -55.61 62.17 -42.43 0.894 695
 697 3 -55.53 62.39 -42.21 0.758 696
 698 3 -55.49 62.59 -42.15 0.703 697
 699 3 -55.37 62.8 -42.1 0.657 698
 700 3 -55.3 63.02 -42.13 0.609 699
 701 3 -55.22 63.16 -42.09 0.551 700
 702 3 -54.97 63.25 -42.23 0.467 701
 703 3 -54.88 63.37 -42.22 0.412 702
 704 3 -54.94 63.59 -42.24 0.389 703
 705 3 -54.94 63.64 -42.11 0.353 704
 706 3 -54.73 63.75 -42.12 0.301 705
 707 3 -54.65 63.94 -42.09 0.33 706
 708 3 -54.55 63.89 -42 0.322 707
 709 3 -54.47 64.14 -41.92 0.382 708
 710 3 -54.49 64.18 -41.78 0.332 709
 711 3 -54.31 64.4 -41.77 0.405 710
 712 3 -54.18 64.62 -41.72 0.405 711
 713 3 -54.1 64.85 -41.65 0.412 712
 714 3 -54.12 65.04 -41.56 0.415 713
 715 3 -54.03 65.21 -41.5 0.432 714
 716 3 -53.94 65.42 -41.43 0.435 715
 717 3 -53.85 65.61 -41.39 0.421 716
 718 3 -53.76 65.73 -41.24 0.402 717
 719 3 -53.65 65.91 -41.22 0.408 718
 720 3 -53.61 66.17 -41.16 0.395 719
 721 3 -53.55 66.35 -41.07 0.372 720
 722 3 -53.45 66.62 -41.04 0.39 721
 723 3 -53.3 66.86 -41.03 0.386 722
 724 3 -53.13 67.03 -41.01 0.351 723
 725 3 -53.01 67.14 -40.88 0.356 724
 726 3 -52.9 67.27 -40.81 0.325 725
 727 3 -52.78 67.5 -40.77 0.342 726
 728 3 -52.67 67.56 -40.69 0.362 727
 729 3 -52.57 67.69 -40.63 0.359 728
 730 3 -52.5 67.88 -40.6 0.38 729
 731 3 -52.35 67.98 -40.54 0.405 730
 732 3 -52.28 68.15 -40.44 0.442 731
 733 3 -52.17 68.3 -40.32 0.51 732
 734 3 -52.14 68.45 -40.18 0.509 733
 735 3 -52.05 68.64 -40.16 0.598 734
 736 3 -51.94 68.7 -40.01 0.583 735
 737 3 -51.86 68.85 -39.95 0.61 736
 738 3 -51.8 68.98 -39.83 0.587 737
 739 3 -51.6 69.06 -39.75 0.555 738
 740 3 -51.6 69.26 -39.65 0.57 739
 741 3 -51.46 69.48 -39.57 0.558 740
 742 3 -51.35 69.58 -39.5 0.5 741
 743 3 -51.15 69.59 -39.41 0.49 742
 744 3 -50.96 69.74 -39.35 0.453 743
 745 3 -50.85 69.9 -39.32 0.423 744
 746 3 -50.73 70.09 -39.22 0.401 745
 747 3 -50.56 70.25 -39.14 0.406 746
 748 3 -50.35 70.36 -39.1 0.393 747
 749 3 -50.07 70.48 -38.98 0.46 748
 750 3 -49.7 70.62 -38.91 0.36 749
 751 3 -49.61 70.7 -38.84 0.362 750
 752 3 -49.35 70.75 -38.79 0.396 751
 753 3 -49.28 70.84 -38.68 0.432 752
 754 3 -49.14 70.89 -38.67 0.374 753
 755 3 -49.1 70.8 -38.48 0.375 754
 756 3 -48.92 70.88 -38.47 0.374 755
 757 3 -48.78 71 -38.42 0.388 756
 758 3 -48.64 71.01 -38.27 0.401 757
 759 3 -48.49 71.11 -38.18 0.425 758
 760 3 -48.41 71.21 -38.05 0.432 759
 761 3 -48.26 71.33 -37.99 0.412 760
 762 3 -48.2 71.42 -37.87 0.431 761
 763 3 -48.08 71.49 -37.79 0.389 762
 764 3 -47.83 71.82 -37.71 0.491 763
 765 3 -47.56 72.44 -37.9 0.101 764
 766 3 -47.56 72.3 -38.02 0.076 765
 767 3 -47.5 72.19 -38.08 0.075 766
 768 3 -47.51 72.09 -38.26 0.106 767
 769 3 -47.48 71.98 -38.31 0.152 768
 770 3 -47.38 71.8 -38.35 0.172 769
 771 3 -47.14 71.58 -38.41 0.114 770
 772 3 -47.08 71.48 -38.51 0.098 771
 773 3 -47.02 71.37 -38.56 0.131 772
 774 3 -46.95 71.24 -38.61 0.164 773
 775 3 -46.81 71.07 -38.67 0.051 774
 776 3 -46.78 70.97 -38.7 0.064 775
 777 3 -47.74 71.84 -37.6 0.407 764
 778 3 -47.6 71.83 -37.51 0.416 777
 779 3 -47.43 71.97 -37.44 0.388 778
 780 3 -47.3 71.94 -37.32 0.347 779
 781 3 -47.18 72.01 -37.21 0.357 780
 782 3 -47.03 72.04 -37.13 0.361 781
 783 3 -46.87 72.13 -37.03 0.372 782
 784 3 -46.75 72.13 -36.93 0.326 783
 785 3 -46.63 72.21 -36.86 0.314 784
 786 3 -46.52 72.28 -36.75 0.333 785
 787 3 -46.31 72.38 -36.66 0.332 786
 788 3 -46.2 72.42 -36.53 0.341 787
 789 3 -46.11 72.52 -36.46 0.353 788
 790 3 -46.03 72.65 -36.34 0.331 789
 791 3 -45.89 72.74 -36.19 0.322 790
 792 3 -45.84 72.86 -36.05 0.323 791
 793 3 -45.75 73 -35.98 0.364 792
 794 3 -45.63 73.11 -35.89 0.395 793
 795 3 -45.5 73.18 -35.79 0.418 794
 796 3 -45.37 73.29 -35.68 0.437 795
 797 3 -45.27 73.42 -35.64 0.457 796
 798 3 -45.21 73.51 -35.53 0.516 797
 799 3 -45.15 73.57 -35.35 0.611 798
 800 3 -45 73.64 -35.22 0.687 799
 801 3 -44.92 73.79 -35.15 0.728 800
 802 3 -44.9 73.95 -35.12 0.759 801
 803 3 -44.84 74.06 -35 0.752 802
 804 3 -44.76 74.17 -34.86 0.716 803
 805 3 -44.66 74.27 -34.81 0.655 804
 806 3 -44.7 74.38 -34.73 0.587 805
 807 3 -44.62 74.52 -34.64 0.495 806
 808 3 -44.51 74.7 -34.66 0.426 807
 809 3 -44.5 74.84 -34.61 0.366 808
 810 3 -44.47 75.01 -34.6 0.317 809
 811 3 -44.55 75.2 -34.61 0.319 810
 812 3 -44.66 75.41 -34.56 0.347 811
 813 3 -44.71 75.58 -34.48 0.343 812
 814 3 -44.72 75.85 -34.37 0.364 813
 815 3 -44.83 75.95 -34.42 0.324 814
 816 3 -44.81 76.12 -34.3 0.327 815
 817 3 -44.84 76.31 -34.28 0.318 816
 818 3 -44.87 76.52 -34.28 0.359 817
 819 3 -44.89 76.72 -34.22 0.368 818
 820 3 -44.87 76.97 -34.14 0.374 819
 821 3 -44.85 77.17 -34.04 0.382 820
 822 3 -44.84 77.31 -33.97 0.369 821
 823 3 -44.83 77.45 -33.89 0.4 822
 824 3 -44.82 77.62 -33.82 0.4 823
 825 3 -44.8 77.78 -33.7 0.38 824
 826 3 -44.88 77.99 -33.65 0.397 825
 827 3 -44.9 78.18 -33.58 0.392 826
 828 3 -45.06 78.42 -33.61 0.465 827
 829 3 -45.04 78.62 -33.52 0.518 828
 830 3 -45.11 78.81 -33.49 0.536 829
 831 3 -45.12 79 -33.43 0.572 830
 832 3 -45.22 79.17 -33.4 0.611 831
 833 3 -45.27 79.32 -33.28 0.63 832
 834 3 -45.36 79.5 -33.2 0.616 833
 835 3 -45.42 79.63 -33.19 0.591 834
 836 3 -45.51 79.74 -33.13 0.557 835
 837 3 -45.52 79.88 -32.98 0.537 836
 838 3 -45.6 79.99 -32.85 0.52 837
 839 3 -45.68 80.16 -32.78 0.471 838
 840 3 -45.78 80.3 -32.76 0.423 839
 841 3 -45.83 80.49 -32.7 0.411 840
 842 3 -45.86 80.68 -32.59 0.389 841
 843 3 -46.03 80.81 -32.53 0.393 842
 844 3 -46.16 80.98 -32.44 0.425 843
 845 3 -46.21 81.13 -32.41 0.436 844
 846 3 -46.18 81.44 -32.38 0.389 845
 847 3 -46.22 81.63 -32.38 0.375 846
 848 3 -46.25 81.79 -32.38 0.372 847
 849 3 -46.31 81.96 -32.36 0.37 848
 850 3 -46.29 82.16 -32.34 0.381 849
 851 3 -46.34 82.29 -32.2 0.378 850
 852 3 -46.36 82.51 -32.21 0.389 851
 853 3 -46.44 82.65 -32.24 0.376 852
 854 3 -46.45 82.84 -32.22 0.369 853
 855 3 -46.51 82.99 -32.15 0.371 854
 856 3 -46.57 83.19 -32.06 0.375 855
 857 3 -46.67 83.42 -32.03 0.375 856
 858 3 -46.69 83.56 -31.91 0.38 857
 859 3 -46.75 83.74 -31.8 0.389 858
 860 3 -46.82 83.88 -31.67 0.409 859
 861 3 -46.91 84 -31.58 0.4 860
 862 3 -47.01 84.21 -31.63 0.398 861
 863 3 -47.06 84.37 -31.54 0.423 862
 864 3 -47.08 84.55 -31.49 0.44 863
 865 3 -47.13 84.71 -31.38 0.455 864
 866 3 -47.17 84.87 -31.33 0.466 865
 867 3 -47.22 84.98 -31.25 0.442 866
 868 3 -47.25 85.1 -31.2 0.388 867
 869 3 -47.32 85.25 -31.12 0.384 868
 870 3 -47.34 85.38 -31.03 0.385 869
 871 3 -47.41 85.5 -30.99 0.391 870
 872 3 -47.47 85.61 -30.89 0.395 871
 873 3 -47.65 85.79 -30.8 0.394 872
 874 3 -47.75 85.98 -30.71 0.421 873
 875 3 -47.85 86.17 -30.67 0.4 874
 876 3 -47.79 86.24 -30.54 0.382 875
 877 3 -47.8 86.36 -30.43 0.381 876
 878 3 -47.85 86.56 -30.35 0.384 877
 879 3 -47.89 86.65 -30.24 0.4 878
 880 3 -47.86 86.8 -30.1 0.415 879
 881 3 -47.89 86.94 -29.99 0.451 880
 882 3 -47.88 87.16 -29.89 0.475 881
 883 3 -47.83 87.22 -29.75 0.471 882
 884 3 -47.84 87.35 -29.61 0.51 883
 885 3 -47.81 87.55 -29.46 0.524 884
 886 3 -47.88 87.59 -29.34 0.532 885
 887 3 -47.77 87.89 -29.19 0.607 886
 888 3 -47.87 87.83 -29.11 0.594 887
 889 3 -47.87 87.85 -28.99 0.642 888
 890 3 -47.94 87.9 -28.85 0.658 889
 891 3 -47.93 88.06 -28.73 0.665 890
 892 3 -48 88.24 -28.65 0.658 891
 893 3 -48.07 88.29 -28.55 0.628 892
 894 3 -48.07 88.47 -28.43 0.565 893
 895 3 -48.06 88.64 -28.27 0.52 894
 896 3 -48.02 88.92 -28.14 0.435 895
 897 3 -48.05 88.92 -27.97 0.465 896
 898 3 -48.15 88.91 -27.8 0.47 897
 899 3 -48.34 89.04 -27.81 0.398 898
 900 3 -48.43 89.08 -27.69 0.36 899
 901 3 -48.31 89.13 -27.54 0.372 900
 902 3 -48.42 89.19 -27.49 0.36 901
 903 3 -48.46 89.38 -27.41 0.383 902
 904 3 -48.48 89.53 -27.28 0.425 903
 905 3 -48.56 89.66 -27.2 0.442 904
 906 3 -48.59 89.82 -27.09 0.453 905
 907 3 -48.66 89.91 -26.96 0.42 906
 908 3 -48.69 90.09 -26.81 0.39 907
 909 3 -48.76 90.23 -26.68 0.412 908
 910 3 -48.77 90.33 -26.54 0.407 909
 911 3 -48.77 90.42 -26.38 0.406 910
 912 3 -48.75 90.56 -26.27 0.408 911
 913 3 -48.76 90.69 -26.13 0.411 912
 914 3 -48.78 90.82 -26.05 0.393 913
 915 3 -48.67 90.94 -25.89 0.406 914
 916 3 -48.69 91.02 -25.78 0.409 915
 917 3 -48.71 91.1 -25.68 0.387 916
 918 3 -48.69 91.24 -25.56 0.351 917
 919 3 -48.67 91.46 -25.44 0.364 918
 920 3 -48.66 91.62 -25.34 0.372 919
 921 3 -48.66 91.67 -25.16 0.383 920
 922 3 -48.67 91.81 -25.05 0.398 921
 923 3 -48.7 91.92 -24.95 0.407 922
 924 3 -48.66 92.08 -24.79 0.387 923
 925 3 -48.66 92.2 -24.67 0.361 924
 926 3 -48.7 92.35 -24.58 0.375 925
 927 3 -48.78 92.45 -24.47 0.379 926
 928 3 -48.77 92.61 -24.35 0.396 927
 929 3 -48.79 92.78 -24.23 0.41 928
 930 3 -48.8 92.9 -24.14 0.416 929
 931 3 -48.84 93 -24.05 0.422 930
 932 3 -48.82 93.15 -23.92 0.48 931
 933 3 -48.81 93.28 -23.8 0.503 932
 934 3 -48.85 93.45 -23.65 0.501 933
 935 3 -48.91 93.6 -23.55 0.509 934
 936 3 -48.84 93.76 -23.38 0.483 935
 937 3 -48.39 94.17 -23.43 0.112 936
 938 3 -48.41 94.26 -23.6 0.129 937
 939 3 -48.44 94.32 -23.73 0.082 938
 940 3 -48.45 94.27 -23.86 0.096 939
 941 3 -48.53 94.13 -23.91 0.158 940
 942 3 -48.52 94.17 -24.01 0.191 941
 943 3 -48.28 94.37 -24.2 0.084 942
 944 3 -48.19 94.47 -24.31 0.065 943
 945 3 -48.15 94.56 -24.46 0.098 944
 946 3 -47.99 94.53 -24.6 0.131 945
 947 3 -47.88 94.46 -24.76 0.115 946
 948 3 -47.73 94.4 -24.9 0.088 947
 949 3 -47.69 94.37 -25.04 0.077 948
 950 3 -47.63 94.37 -25.14 0.089 949
 951 3 -47.53 94.31 -25.19 0.137 950
 952 3 -47.49 94.25 -25.29 0.163 951
 953 3 -47.66 94.23 -25.46 0.088 952
 954 3 -47.66 94.21 -25.61 0.1 953
 955 3 -47.65 94.16 -25.87 0.126 954
 956 3 -47.68 94.09 -26.06 0.102 955
 957 3 -47.68 93.95 -26.18 0.131 956
 958 3 -47.63 93.89 -26.31 0.159 957
 959 3 -47.51 93.92 -26.45 0.126 958
 960 3 -47.32 93.96 -26.59 0.086 959
 961 3 -47.29 93.91 -26.69 0.085 960
 962 3 -47.22 93.85 -26.83 0.082 961
 963 3 -47.14 93.81 -26.94 0.078 962
 964 3 -47.02 93.78 -27.11 0.063 963
 965 3 -46.97 93.74 -27.23 0.021 964
 966 3 -48.98 93.94 -23.31 0.518 936
 967 3 -49.08 94.1 -23.2 0.526 966
 968 3 -49 94.24 -23.09 0.538 967
 969 3 -48.97 94.39 -23 0.547 968
 970 3 -48.95 94.54 -22.87 0.578 969
 971 3 -48.95 94.63 -22.74 0.602 970
 972 3 -48.97 94.74 -22.59 0.62 971
 973 3 -48.81 94.82 -22.42 0.614 972
 974 3 -48.8 95.01 -22.35 0.599 973
 975 3 -48.82 95.12 -22.24 0.573 974
 976 3 -48.85 95.24 -22.16 0.589 975
 977 3 -48.83 95.35 -22.04 0.585 976
 978 3 -48.85 95.38 -21.89 0.602 977
 979 3 -48.81 95.46 -21.73 0.606 978
 980 3 -48.87 95.54 -21.62 0.578 979
 981 3 -48.84 95.62 -21.5 0.512 980
 982 3 -48.84 95.75 -21.38 0.488 981
 983 3 -48.79 95.85 -21.26 0.482 982
 984 3 -48.76 95.98 -21.18 0.472 983
 985 3 -48.73 96.09 -21.02 0.462 984
 986 3 -48.75 96.23 -20.94 0.451 985
 987 3 -48.71 96.3 -20.76 0.446 986
 988 3 -48.69 96.42 -20.62 0.441 987
 989 3 -48.63 96.58 -20.5 0.426 988
 990 3 -48.52 96.69 -20.32 0.426 989
 991 3 -48.5 96.82 -20.2 0.435 990
 992 3 -48.43 97.02 -20.07 0.408 991
 993 3 -48.49 97.12 -19.93 0.44 992
 994 3 -48.48 97.3 -19.88 0.419 993
 995 3 -48.41 97.4 -19.71 0.424 994
 996 3 -48.37 97.48 -19.53 0.398 995
 997 3 -48.35 97.65 -19.44 0.373 996
 998 3 -48.34 97.74 -19.29 0.39 997
 999 3 -48.31 97.86 -19.19 0.365 998
 1000 3 -48.28 98 -19.08 0.359 999
 1001 3 -48.24 98.11 -18.98 0.369 1000
 1002 3 -48.26 98.26 -18.86 0.371 1001
 1003 3 -48.22 98.4 -18.76 0.371 1002
 1004 3 -48.14 98.56 -18.65 0.39 1003
 1005 3 -48.16 98.74 -18.55 0.392 1004
 1006 3 -48.14 98.9 -18.47 0.414 1005
 1007 3 -48.17 99.01 -18.31 0.417 1006
 1008 3 -48.07 99.11 -18.2 0.409 1007
 1009 3 -48.01 99.19 -18.06 0.41 1008
 1010 3 -48.06 99.34 -17.91 0.398 1009
 1011 3 -47.99 99.53 -17.76 0.413 1010
 1012 3 -47.97 99.67 -17.62 0.417 1011
 1013 3 -47.92 99.79 -17.45 0.43 1012
 1014 3 -47.94 99.99 -17.3 0.433 1013
 1015 3 -47.88 100.19 -17.17 0.433 1014
 1016 3 -47.84 100.29 -17.03 0.45 1015
 1017 3 -47.84 100.49 -17 0.433 1016
 1018 3 -47.18 100.39 -17.1 0.071 1017
 1019 3 -47.02 100.39 -17.13 0.107 1018
 1020 3 -46.88 100.39 -17.25 0.112 1019
 1021 3 -46.8 100.39 -17.35 0.118 1020
 1022 3 -46.7 100.29 -17.47 0.094 1021
 1023 3 -46.57 100.19 -17.53 0.085 1022
 1024 3 -46.5 100.09 -17.63 0.105 1023
 1025 3 -46.41 99.99 -17.77 0.155 1024
 1026 3 -46.37 99.89 -17.86 0.138 1025
 1027 3 -46.18 99.79 -18.01 0.119 1026
 1028 3 -46.07 99.79 -18.02 0.105 1027
 1029 3 -45.91 99.68 -18.06 0.124 1028
 1030 3 -45.71 99.6 -18.08 0.11 1029
 1031 3 -45.58 99.5 -18.08 0.128 1030
 1032 3 -45.53 99.41 -18.08 0.177 1031
 1033 3 -45.4 99.36 -18.04 0.198 1032
 1034 3 -45.31 99.28 -18.04 0.229 1033
 1035 3 -45.14 99.26 -18 0.196 1034
 1036 3 -47.83 100.49 -16.81 0.431 1017
 1037 3 -47.74 100.59 -16.61 0.41 1036
 1038 3 -47.82 100.59 -16.5 0.394 1037
 1039 3 -47.75 100.79 -16.46 0.448 1038
 1040 3 -47.74 100.99 -16.37 0.443 1039
 1041 3 -47.72 101.09 -16.23 0.422 1040
 1042 3 -47.64 101.09 -16.04 0.417 1041
 1043 3 -47.59 101.19 -15.95 0.421 1042
 1044 3 -47.56 101.29 -15.85 0.42 1043
 1045 3 -47.62 101.49 -15.74 0.453 1044
 1046 3 -47.59 101.59 -15.64 0.446 1045
 1047 3 -47.6 101.69 -15.48 0.454 1046
 1048 3 -47.53 101.79 -15.37 0.447 1047
 1049 3 -47.53 101.89 -15.25 0.414 1048
 1050 3 -47.49 101.99 -15.14 0.385 1049
 1051 3 -47.48 102.19 -15.01 0.37 1050
 1052 3 -47.49 102.29 -14.91 0.37 1051
 1053 3 -47.44 102.49 -14.81 0.402 1052
 1054 3 -47.4 102.59 -14.68 0.412 1053
 1055 3 -47.31 102.79 -14.49 0.418 1054
 1056 3 -47.28 102.89 -14.28 0.433 1055
 1057 3 -47.27 103.09 -14.12 0.478 1056
 1058 3 -47.26 103.19 -13.95 0.496 1057
 1059 3 -47.2 103.39 -13.84 0.511 1058
 1060 3 -47.23 103.49 -13.75 0.525 1059
 1061 3 -47.15 103.69 -13.51 0.555 1060
 1062 3 -47.17 103.79 -13.38 0.599 1061
 1063 3 -47.32 103.99 -13.32 0.672 1062
 1064 3 -47.3 104.09 -13.17 0.709 1063
 1065 3 -47.28 104.09 -12.98 0.772 1064
 1066 3 -47.23 104.29 -12.81 0.798 1065
 1067 3 -47.24 104.49 -12.73 0.818 1066
 1068 3 -47.41 104.39 -12.59 0.823 1067
 1069 3 -47.42 104.48 -12.45 0.808 1068
 1070 3 -47.46 104.68 -12.34 0.781 1069
 1071 3 -47.45 104.78 -12.24 0.714 1070
 1072 3 -47.53 104.78 -12.12 0.666 1071
 1073 3 -47.48 104.78 -11.98 0.6 1072
 1074 3 -47.47 104.88 -11.88 0.556 1073
 1075 3 -47.45 104.88 -11.75 0.519 1074
 1076 3 -47.44 104.98 -11.6 0.454 1075
 1077 3 -47.41 104.98 -11.44 0.46 1076
 1078 3 -47.38 105.08 -11.31 0.461 1077
 1079 3 -47.52 105.18 -11.19 0.458 1078
 1080 3 -47.56 105.28 -11.1 0.455 1079
 1081 3 -47.62 105.38 -10.94 0.453 1080
 1082 3 -47.58 105.58 -10.82 0.421 1081
 1083 3 -47.65 105.68 -10.6 0.404 1082
 1084 3 -47.69 105.78 -10.46 0.417 1083
 1085 3 -47.76 105.98 -10.32 0.468 1084
 1086 3 -47.83 105.98 -10.17 0.483 1085
 1087 3 -47.88 106.08 -10.01 0.483 1086
 1088 3 -48 106.08 -9.85 0.492 1087
 1089 3 -47.95 106.18 -9.72 0.535 1088
 1090 3 -47.97 106.08 -9.47 0.538 1089
 1091 3 -48.04 106.08 -9.33 0.523 1090
 1092 3 -48.21 106.18 -9.29 0.579 1091
 1093 3 -48.33 106.27 -9.21 0.59 1092
 1094 3 -48.47 106.27 -9.11 0.596 1093
 1095 3 -48.51 106.38 -8.98 0.598 1094
 1096 3 -48.61 106.57 -8.89 0.559 1095
 1097 3 -48.71 106.57 -8.8 0.497 1096
 1098 3 -48.67 106.67 -8.6 0.58 1097
 1099 3 -48.8 106.97 -8.65 0.474 1098
 1100 3 -48.79 106.87 -8.45 0.542 1099
 1101 3 -48.87 106.97 -8.38 0.502 1100
 1102 3 -48.96 107.07 -8.27 0.484 1101
 1103 3 -48.96 107.17 -8.12 0.489 1102
 1104 3 -49.09 107.27 -8.05 0.468 1103
 1105 3 -49.13 107.27 -7.91 0.467 1104
 1106 3 -49.22 107.47 -7.88 0.45 1105
 1107 3 -49.33 107.67 -7.74 0.474 1106
 1108 3 -49.43 107.77 -7.66 0.427 1107
 1109 3 -49.5 107.87 -7.49 0.401 1108
 1110 3 -49.53 107.97 -7.35 0.408 1109
 1111 3 -49.6 108.07 -7.22 0.398 1110
 1112 3 -49.64 108.17 -7.15 0.399 1111
 1113 3 -49.74 108.27 -6.97 0.427 1112
 1114 3 -49.82 108.37 -6.91 0.425 1113
 1115 3 -49.89 108.47 -6.8 0.445 1114
 1116 3 -49.98 108.57 -6.67 0.456 1115
 1117 3 -50.1 108.77 -6.57 0.483 1116
 1118 3 -50.19 108.87 -6.49 0.447 1117
 1119 3 -50.31 108.97 -6.36 0.433 1118
 1120 3 -50.39 109.07 -6.25 0.414 1119
 1121 3 -50.4 109.17 -6.19 0.417 1120
 1122 3 -50.53 109.27 -6.03 0.446 1121
 1123 3 -50.61 109.37 -5.96 0.415 1122
 1124 3 -50.78 109.57 -5.93 0.474 1123
 1125 3 -50.9 109.67 -5.84 0.484 1124
 1126 3 -51.05 109.87 -5.72 0.521 1125
 1127 3 -51.22 109.97 -5.66 0.496 1126
 1128 3 -51.33 109.97 -5.54 0.52 1127
 1129 3 -51.41 110.17 -5.43 0.556 1128
 1130 3 -51.53 110.17 -5.31 0.545 1129
 1131 3 -51.65 110.37 -5.21 0.559 1130
 1132 3 -51.81 110.47 -5.13 0.532 1131
 1133 3 -51.84 110.47 -4.99 0.515 1132
 1134 3 -51.92 110.57 -4.88 0.536 1133
 1135 3 -52.04 110.57 -4.74 0.499 1134
 1136 3 -52.3 110.67 -4.63 0.559 1135
 1137 3 -52.46 110.77 -4.5 0.558 1136
 1138 3 -52.57 110.77 -4.36 0.584 1137
 1139 3 -52.68 110.87 -4.2 0.593 1138
 1140 3 -52.76 110.87 -4.11 0.569 1139
 1141 3 -52.79 111.07 -3.99 0.549 1140
 1142 3 -52.92 111.07 -3.9 0.507 1141
 1143 3 -53.01 111.07 -3.74 0.489 1142
 1144 3 -53.13 111.17 -3.65 0.486 1143
 1145 3 -53.16 111.27 -3.55 0.461 1144
 1146 3 -53.31 111.37 -3.48 0.431 1145
 1147 3 -53.34 111.47 -3.29 0.437 1146
 1148 3 -52.9 111.16 -2.63 0.088 1147
 1149 3 -52.81 111.16 -2.59 0.091 1148
 1150 3 -52.72 111.16 -2.5 0.106 1149
 1151 3 -52.64 111.26 -2.37 0.078 1150
 1152 3 -52.53 111.46 -2.45 0.138 1151
 1153 3 -52.5 111.76 -2.42 0.097 1152
 1154 3 -52.49 111.86 -2.33 0.101 1153
 1155 3 -52.43 111.96 -2.18 0.1 1154
 1156 3 -52.36 112.16 -2.08 0.104 1155
 1157 3 -52.32 112.16 -1.95 0.073 1156
 1158 3 -52.31 112.36 -1.87 0.075 1157
 1159 3 -53.4 111.47 -3.2 0.436 1147
 1160 3 -53.23 111.57 -3.28 0.018 1159
 1161 3 -53.47 111.47 -3.11 0.436 1159
 1162 3 -53.37 111.47 -3.23 0.397 1161
 1163 3 -53.02 110.86 -2.63 0.069 1162
 1164 3 -53.07 110.76 -2.63 0.074 1163
 1165 3 -53.16 110.66 -2.62 0.063 1164
 1166 3 -53.24 110.56 -2.62 0.114 1165
 1167 3 -53.23 110.46 -2.65 0.139 1166
 1168 3 -53.27 110.36 -2.65 0.155 1167
 1169 3 -53.1 110.06 -2.74 0.079 1168
 1170 3 -53.42 110.26 -2.45 0.062 1168
 1171 3 -53.4 110.06 -2.46 0.119 1170
 1172 3 -53.32 109.96 -2.41 0.107 1171
 1173 3 -53.22 109.76 -2.36 0.096 1172
 1174 3 -53.27 109.56 -2.35 0.125 1173
 1175 3 -53.28 109.36 -2.28 0.071 1174
 1176 3 -53.59 111.46 -2.98 0.454 1161
 1177 3 -53.76 111.46 -2.67 0.421 1176
 1178 3 -53.95 111.46 -2.51 0.432 1177
 1179 3 -53.96 111.46 -2.32 0.397 1178
 1180 3 -54.11 111.36 -2.14 0.405 1179
 1181 3 -54.24 111.46 -2.01 0.392 1180
 1182 3 -54.33 111.46 -1.8 0.389 1181
 1183 3 -54.29 111.36 -1.64 0.392 1182
 1184 3 -54.39 111.36 -1.43 0.366 1183
 1185 3 -54.45 111.46 -1.24 0.384 1184
 1186 3 -54.52 111.56 -1.09 0.399 1185
 1187 3 -54.61 111.56 -0.97 0.41 1186
 1188 3 -54.69 111.46 -0.85 0.415 1187
 1189 3 -54.93 111.46 -0.67 0.545 1188
 1190 3 -55.13 111.56 -0.51 0.718 1189
 1191 3 -55.55 112.86 -0.54 0.158 1190
 1192 3 -55.6 112.96 -0.59 0.192 1191
 1193 3 -55.59 113.06 -0.72 0.185 1192
 1194 3 -55.65 113.26 -0.81 0.15 1193
 1195 3 -55.71 113.46 -0.88 0.134 1194
 1196 3 -55.73 113.56 -0.98 0.131 1195
 1197 3 -55.78 113.66 -1.1 0.132 1196
 1198 3 -55.81 113.86 -1.19 0.137 1197
 1199 3 -55.84 114.06 -1.22 0.123 1198
 1200 3 -55.84 114.26 -1.33 0.18 1199
 1201 3 -55.8 114.36 -1.43 0.204 1200
 1202 3 -55.72 114.46 -1.45 0.313 1201
 1203 3 -55.68 114.66 -1.44 0.424 1202
 1204 3 -55.59 114.76 -1.51 0.595 1203
 1205 3 -55.46 114.86 -1.47 0.689 1204
 1206 3 -55.39 114.96 -1.47 0.728 1205
 1207 3 -55.31 115.06 -1.52 0.75 1206
 1208 3 -55.98 115.96 -1.48 0.148 1207
 1209 3 -55.97 116.16 -1.4 0.15 1208
 1210 3 -55.94 116.26 -1.37 0.171 1209
 1211 3 -56.1 116.46 -1.28 0.13 1210
 1212 3 -56.15 116.56 -1.16 0.104 1211
 1213 3 -56.26 116.66 -1.07 0.117 1212
 1214 3 -56.29 116.76 -0.96 0.137 1213
 1215 3 -56.35 116.96 -0.94 0.123 1214
 1216 3 -56.46 117.06 -0.94 0.11 1215
 1217 3 -56.52 117.16 -0.88 0.116 1216
 1218 3 -56.62 117.36 -0.82 0.107 1217
 1219 3 -56.65 117.46 -0.83 0.108 1218
 1220 3 -56.72 117.66 -0.68 0.153 1219
 1221 3 -56.81 117.76 -0.58 0.152 1220
 1222 3 -56.8 117.96 -0.53 0.158 1221
 1223 3 -56.85 117.96 -0.31 0.153 1222
 1224 3 -56.88 118.16 -0.15 0.14 1223
 1225 3 -56.92 118.26 0.04 0.177 1224
 1226 3 -56.93 118.36 0.19 0.19 1225
 1227 3 -56.94 118.46 0.34 0.223 1226
 1228 3 -56.89 118.56 0.42 0.244 1227
 1229 3 -56.97 118.76 0.49 0.149 1228
 1230 3 -57.03 118.96 0.64 0.099 1229
 1231 3 -57.05 119.16 0.72 0.103 1230
 1232 3 -57.09 119.26 0.82 0.182 1231
 1233 3 -57.06 119.46 0.88 0.205 1232
 1234 3 -57.07 119.56 1.02 0.256 1233
 1235 3 -57.01 119.66 1.15 0.251 1234
 1236 3 -57.02 119.76 1.25 0.21 1235
 1237 3 -57.04 119.86 1.4 0.164 1236
 1238 3 -57.06 120.06 1.63 0.141 1237
 1239 3 -57 120.06 1.83 0.106 1238
 1240 3 -57.05 120.16 1.96 0.103 1239
 1241 3 -57.02 120.26 2.13 0.125 1240
 1242 3 -57.02 120.36 2.26 0.142 1241
 1243 3 -57.01 120.46 2.4 0.141 1242
 1244 3 -57.03 120.56 2.55 0.093 1243
 1245 3 -57.03 120.76 2.68 0.112 1244
 1246 3 -57.04 120.86 2.81 0.133 1245
 1247 3 -57.02 120.96 2.89 0.136 1246
 1248 3 -57.02 121.16 2.98 0.132 1247
 1249 3 -56.98 121.46 3.06 0.13 1248
 1250 3 -57.03 121.56 3.17 0.12 1249
 1251 3 -57.06 121.76 3.26 0.14 1250
 1252 3 -57.12 121.96 3.4 0.16 1251
 1253 3 -57.19 122.06 3.51 0.171 1252
 1254 3 -57.33 122.16 3.6 0.163 1253
 1255 3 -57.45 122.36 3.68 0.124 1254
 1256 3 -57.52 122.46 3.79 0.123 1255
 1257 3 -57.69 122.36 3.87 0.063 1256
 1258 3 -57.8 122.26 3.89 0.000125 1257
 1259 3 -57.55 122.56 3.84 0.11 1256
 1260 3 -57.62 122.66 3.97 0.157 1259
 1261 3 -57.64 122.76 3.99 0.208 1260
 1262 3 -57.63 122.96 4.02 0.169 1261
 1263 3 -57.48 123.16 4.25 0.149 1262
 1264 3 -57.44 123.26 4.34 0.262 1263
 1265 3 -57.39 123.36 4.42 0.328 1264
 1266 3 -57.34 123.46 4.48 0.377 1265
 1267 3 -56.94 123.16 4.47 0.083 1266
 1268 3 -56.77 123.06 4.45 0.052 1267
 1269 3 -56.72 122.96 4.36 0.093 1268
 1270 3 -56.63 122.76 4.31 0.103 1269
 1271 3 -56.51 122.66 4.24 0.074 1270
 1272 3 -57.43 123.66 4.56 0.376 1266
 1273 3 -57.41 123.76 4.6 0.363 1272
 1274 3 -57.44 123.86 4.72 0.35 1273
 1275 3 -57.4 124.06 4.79 0.339 1274
 1276 3 -57.47 124.16 4.98 0.273 1275
 1277 3 -57.4 124.26 4.82 0.268 1276
 1278 3 -57.54 124.26 4.98 0.302 1277
 1279 3 -57.91 124.46 5.36 0.099 1278
 1280 3 -57.97 124.56 5.43 0.161 1279
 1281 3 -58.04 124.76 5.49 0.201 1280
 1282 3 -58.19 124.86 5.64 0.212 1281
 1283 3 -58.24 124.86 5.79 0.243 1282
 1284 3 -58.29 124.96 5.92 0.24 1283
 1285 3 -58.36 124.96 6.06 0.228 1284
 1286 3 -58.36 125.06 6.2 0.225 1285
 1287 3 -58.27 125.16 6.26 0.248 1286
 1288 3 -57.87 124.86 6.18 0.056 1287
 1289 3 -57.72 124.76 6.18 0.1 1288
 1290 3 -57.6 124.66 6.15 0.093 1289
 1291 3 -57.47 124.56 6.07 0.093 1290
 1292 3 -57.32 124.46 5.96 0.065 1291
 1293 3 -57.12 124.46 5.91 0.094 1292
 1294 3 -57.04 124.36 5.94 0.105 1293
 1295 3 -56.83 124.26 6.05 0.143 1294
 1296 3 -56.69 124.26 6.08 0.151 1295
 1297 3 -56.6 124.46 6.29 0.086 1296
 1298 3 -56.56 124.46 6.34 0.071 1297
 1299 3 -58.43 125.36 6.4 0.136 1287
 1300 3 -58.54 125.46 6.55 0.119 1299
 1301 3 -58.63 125.66 6.69 0.093 1300
 1302 3 -58.72 125.76 6.77 0.082 1301
 1303 3 -58.76 125.85 6.92 0.103 1302
 1304 3 -58.76 125.95 7.04 0.114 1303
 1305 3 -58.8 126.05 7.16 0.13 1304
 1306 3 -58.87 126.15 7.17 0.149 1305
 1307 3 -58.94 126.25 7.21 0.216 1306
 1308 3 -58.92 126.35 7.3 0.243 1307
 1309 3 -58.91 126.55 7.33 0.23 1308
 1310 3 -58.91 126.65 7.39 0.248 1309
 1311 3 -58.54 126.65 7.18 0.071 1310
 1312 3 -58.49 126.75 7.15 0.073 1311
 1313 3 -58.31 126.75 7.13 0.000125 1312
 1314 3 -59.13 126.75 7.57 0.153 1310
 1315 3 -59.26 126.95 7.71 0.138 1314
 1316 3 -59.4 127.05 7.75 0.175 1315
 1317 3 -59.46 127.15 7.87 0.195 1316
 1318 3 -59.49 127.25 8 0.183 1317
 1319 3 -59.64 127.25 8.2 0.166 1318
 1320 3 -59.77 127.35 8.41 0.109 1319
 1321 3 -59.85 127.45 8.55 0.118 1320
 1322 3 -59.95 127.45 8.63 0.121 1321
 1323 3 -60.06 127.65 8.71 0.098 1322
 1324 3 -60.13 127.75 8.79 0.131 1323
 1325 3 -60.25 127.85 8.88 0.161 1324
 1326 3 -60.35 127.95 9.02 0.167 1325
 1327 3 -60.39 128.15 9.17 0.146 1326
 1328 3 -60.44 128.15 9.27 0.119 1327
 1329 3 -60.55 128.35 9.42 0.112 1328
 1330 3 -60.55 128.55 9.42 0.113 1329
 1331 3 -60.6 128.65 9.46 0.105 1330
 1332 3 -60.65 128.75 9.58 0.08 1331
 1333 3 -60.61 128.85 9.56 0.092 1332
 1334 3 -60.5 129.05 9.55 0.08 1333
 1335 3 -60.49 129.25 9.58 0.095 1334
 1336 3 -60.43 129.35 9.57 0.127 1335
 1337 3 -60.36 129.45 9.61 0.211 1336
 1338 3 -60.24 129.65 9.59 0.288 1337
 1339 3 -60.16 129.75 9.63 0.311 1338
 1340 3 -60.14 129.95 9.63 0.305 1339
 1341 3 -60.05 130.05 9.67 0.263 1340
 1342 3 -60.04 130.25 9.78 0.237 1341
 1343 3 -60.07 130.35 9.9 0.192 1342
 1344 3 -60.13 130.45 10.15 0.245 1343
 1345 3 -60.16 130.45 10.26 0.302 1344
 1346 3 -60.16 130.55 10.48 0.366 1345
 1347 3 -60.22 130.65 10.57 0.439 1346
 1348 3 -60.3 130.75 10.7 0.465 1347
 1349 3 -60.3 130.95 10.76 0.415 1348
 1350 3 -60.42 131.05 10.86 0.366 1349
 1351 3 -60.5 131.15 11.02 0.344 1350
 1352 3 -60.53 131.15 11.2 0.299 1351
 1353 3 -60.61 131.25 11.37 0.221 1352
 1354 3 -60.62 131.35 11.55 0.149 1353
 1355 3 -60.59 131.45 11.76 0.137 1354
 1356 3 -60.59 131.65 11.91 0.078 1355
 1357 3 -60.61 131.85 11.97 0.099 1356
 1358 3 -60.62 131.95 12.08 0.131 1357
 1359 3 -60.68 132.05 12.14 0.114 1358
 1360 3 -60.74 132.35 12.18 0.089 1359
 1361 3 -60.79 132.45 12.27 0.145 1360
 1362 3 -60.84 132.55 12.34 0.191 1361
 1363 3 -60.85 132.65 12.43 0.255 1362
 1364 3 -60.88 132.65 12.53 0.359 1363
 1365 3 -60.92 132.75 12.68 0.361 1364
 1366 3 -60.91 132.85 12.8 0.324 1365
 1367 3 -60.94 132.95 12.88 0.215 1366
 1368 3 -61.04 132.85 13.11 0.178 1367
 1369 3 -61.19 132.75 13.38 0.131 1368
 1370 3 -61.26 132.75 13.54 0.13 1369
 1371 3 -61.36 132.85 13.69 0.102 1370
 1372 3 -61.52 132.95 13.81 0.124 1371
 1373 3 -61.58 132.95 13.92 0.133 1372
 1374 3 -61.62 133.05 14.08 0.13 1373
 1375 3 -61.66 133.15 14.22 0.125 1374
 1376 3 -61.75 133.25 14.33 0.145 1375
 1377 3 -61.86 133.35 14.49 0.154 1376
 1378 3 -61.93 133.35 14.64 0.158 1377
 1379 3 -61.95 133.45 14.79 0.142 1378
 1380 3 -62.02 133.35 15 0.099 1379
 1381 3 -62.07 133.45 15.13 0.182 1380
 1382 3 -62 133.55 15.25 0.155 1381
 1383 3 -62.02 133.65 15.39 0.147 1382
 1384 3 -61.97 133.75 15.51 0.113 1383
 1385 3 -61.99 133.75 15.68 0.103 1384
 1386 3 -61.93 133.85 15.82 0.118 1385
 1387 3 -61.89 133.85 15.98 0.149 1386
 1388 3 -61.86 133.85 16.14 0.149 1387
 1389 3 -61.84 133.75 16.24 0.138 1388
 1390 3 -61.73 133.75 16.33 0.164 1389
 1391 3 -61.67 133.75 16.42 0.124 1390
 1392 3 -61.7 133.65 16.51 0.082 1391
 1393 3 -61.62 133.65 16.6 0.045 1392
 1394 3 -61.56 133.55 16.7 0.094 1393
 1395 3 -61.52 133.45 16.88 0.139 1394
 1396 3 -61.69 133.25 16.9 0.053 1395
 1397 3 -61.46 133.45 17 0.146 1395
 1398 3 -61.33 133.65 17.04 0.146 1397
 1399 3 -61.27 133.75 17.1 0.194 1398
 1400 3 -61.24 133.95 17.2 0.246 1399
 1401 3 -61.1 134.05 17.15 0.272 1400
 1402 3 -61.08 134.15 17.22 0.26 1401
 1403 3 -61.04 134.25 17.12 0.211 1402
 1404 3 -60.88 134.55 16.84 0.11 1403
 1405 3 -60.78 134.65 16.72 0.077 1404
 1406 3 -60.67 134.75 16.7 0.095 1405
 1407 3 -60.5 134.75 16.64 0.103 1406
 1408 3 -60.43 134.75 16.61 0.081 1407
 1409 3 -61.3 134.25 17.48 0.035 1402
 1410 3 -55.1 115.06 -1.54 0.704 1207
 1411 3 -54.9 114.96 -1.55 0.64 1410
 1412 3 -54.82 115.06 -1.59 0.643 1411
 1413 3 -54.52 115.06 -2.61 0.193 1412
 1414 3 -54.4 115.16 -2.69 0.201 1413
 1415 3 -54.28 115.06 -2.71 0.116 1414
 1416 3 -54.23 115.16 -2.82 0.126 1415
 1417 3 -54.01 115.26 -2.92 0.15 1416
 1418 3 -53.86 115.26 -2.96 0.173 1417
 1419 3 -53.7 115.26 -3.12 0.191 1418
 1420 3 -53.54 115.37 -3.17 0.191 1419
 1421 3 -53.42 115.37 -3.26 0.186 1420
 1422 3 -53.26 115.57 -3.35 0.233 1421
 1423 3 -53.21 115.57 -3.5 0.22 1422
 1424 3 -53.32 115.27 -3.64 0.056 1423
 1425 3 -53.37 115.27 -3.75 0.074 1424
 1426 3 -53.38 115.17 -3.87 0.081 1425
 1427 3 -53.42 115.17 -4.03 0.066 1426
 1428 3 -53.44 115.27 -4.13 0.098 1427
 1429 3 -53.41 115.37 -4.25 0.129 1428
 1430 3 -53.49 115.57 -4.31 0.077 1429
 1431 3 -53.6 115.57 -4.41 0.059 1430
 1432 3 -53.66 115.77 -4.45 0.136 1431
 1433 3 -53.78 115.87 -4.38 0.136 1432
 1434 3 -54.02 115.97 -4.4 0.101 1433
 1435 3 -54.11 115.97 -4.52 0.093 1434
 1436 3 -53.34 115.17 -4.4 0.092 1429
 1437 3 -53.35 115.07 -4.53 0.078 1436
 1438 3 -53.3 114.97 -4.72 0.075 1437
 1439 3 -53.27 114.97 -4.86 0.077 1438
 1440 3 -53.21 114.87 -4.93 0.105 1439
 1441 3 -53.17 114.77 -5.05 0.096 1440
 1442 3 -53.11 114.67 -5.16 0.093 1441
 1443 3 -53.08 114.57 -5.25 0.109 1442
 1444 3 -53.03 114.57 -5.35 0.139 1443
 1445 3 -53.04 114.37 -5.49 0.138 1444
 1446 3 -53.09 114.17 -5.66 0.147 1445
 1447 3 -53.12 114.07 -5.82 0.15 1446
 1448 3 -53.14 113.97 -5.9 0.154 1447
 1449 3 -53.22 114.07 -6.09 0.082 1448
 1450 3 -53.37 114.07 -6.26 0.076 1449
 1451 3 -53.12 113.77 -5.99 0.097 1448
 1452 3 -53.04 113.57 -6.06 0.071 1451
 1453 3 -52.96 113.47 -6.2 0.113 1452
 1454 3 -52.94 113.57 -6.36 0.151 1453
 1455 3 -52.79 113.47 -6.45 0.097 1454
 1456 3 -52.75 113.37 -6.55 0.07 1455
 1457 3 -53.11 115.77 -3.57 0.17 1423
 1458 3 -53.03 115.97 -3.6 0.166 1457
 1459 3 -52.95 116.07 -3.68 0.167 1458
 1460 3 -52.88 116.17 -3.72 0.163 1459
 1461 3 -52.79 116.37 -3.74 0.164 1460
 1462 3 -52.62 116.47 -3.69 0.149 1461
 1463 3 -52.56 116.57 -3.7 0.188 1462
 1464 3 -52.56 116.77 -3.72 0.234 1463
 1465 3 -52.51 116.77 -3.78 0.253 1464
 1466 3 -52.41 116.87 -3.81 0.26 1465
 1467 3 -52.28 116.97 -3.82 0.257 1466
 1468 3 -52.23 117.07 -3.89 0.19 1467
 1469 3 -52.13 117.27 -3.89 0.168 1468
 1470 3 -52.04 117.37 -3.96 0.243 1469
 1471 3 -51.98 117.37 -4.02 0.299 1470
 1472 3 -51.92 117.07 -4.44 0.092 1471
 1473 3 -51.91 116.97 -4.63 0.068 1472
 1474 3 -51.91 116.87 -4.74 0.103 1473
 1475 3 -51.93 116.77 -4.87 0.147 1474
 1476 3 -51.94 116.67 -5 0.091 1475
 1477 3 -51.86 116.47 -5.15 0.068 1476
 1478 3 -51.78 116.37 -5.3 0.077 1477
 1479 3 -51.57 116.27 -5.44 0.081 1478
 1480 3 -51.95 117.57 -3.89 0.252 1471
 1481 3 -51.87 117.77 -4.05 0.188 1480
 1482 3 -51.85 117.87 -4.06 0.189 1481
 1483 3 -51.85 118.17 -3.9 0.163 1482
 1484 3 -51.79 118.37 -3.89 0.194 1483
 1485 3 -51.76 118.47 -3.82 0.179 1484
 1486 3 -51.76 118.77 -3.75 0.187 1485
 1487 3 -51.73 118.87 -3.64 0.236 1486
 1488 3 -51.75 119.07 -3.54 0.209 1487
 1489 3 -51.75 119.27 -3.39 0.182 1488
 1490 3 -51.7 119.47 -3.32 0.19 1489
 1491 3 -51.63 119.57 -3.31 0.176 1490
 1492 3 -51.54 119.77 -3.27 0.212 1491
 1493 3 -51.47 119.97 -3.22 0.184 1492
 1494 3 -51.36 120.07 -3.18 0.169 1493
 1495 3 -51.29 120.27 -3.05 0.161 1494
 1496 3 -51.23 120.37 -3 0.152 1495
 1497 3 -51.11 120.57 -2.86 0.151 1496
 1498 3 -51.04 120.67 -2.81 0.147 1497
 1499 3 -50.97 120.87 -2.73 0.167 1498
 1500 3 -50.94 120.97 -2.67 0.185 1499
 1501 3 -50.94 121.17 -2.54 0.183 1500
 1502 3 -50.9 121.27 -2.4 0.178 1501
 1503 3 -50.9 121.37 -2.26 0.21 1502
 1504 3 -50.95 121.37 -2.09 0.214 1503
 1505 3 -50.97 121.47 -1.96 0.275 1504
 1506 3 -50.97 121.57 -1.87 0.325 1505
 1507 3 -50.97 121.67 -1.78 0.338 1506
 1508 3 -51.02 121.86 -1.65 0.385 1507
 1509 3 -51 121.96 -1.51 0.412 1508
 1510 3 -51.03 122.16 -1.43 0.456 1509
 1511 3 -51.06 122.26 -1.32 0.496 1510
 1512 3 -50.98 122.36 -1.18 0.501 1511
 1513 3 -50.98 122.46 -1.06 0.473 1512
 1514 3 -51.07 122.66 -0.98 0.445 1513
 1515 3 -51.14 122.76 -0.81 0.425 1514
 1516 3 -51.22 122.86 -0.72 0.398 1515
 1517 3 -51.21 122.86 -0.57 0.386 1516
 1518 3 -51.12 122.96 -0.42 0.315 1517
 1519 3 -51.12 123.16 -0.31 0.279 1518
 1520 3 -51.09 123.36 -0.19 0.235 1519
 1521 3 -51.04 123.56 -0.08 0.204 1520
 1522 3 -51.01 123.76 -0.07 0.207 1521
 1523 3 -51.21 123.86 0.08 0.071 1522
 1524 3 -51.3 123.96 0.22 0.063 1523
 1525 3 -51.33 124.06 0.3 0.091 1524
 1526 3 -51.37 124.16 0.5 0.078 1525
 1527 3 -51.37 124.26 0.63 0.044 1526
 1528 3 -51.32 124.36 0.74 0.08 1527
 1529 3 -51.32 124.46 0.82 0.056 1528
 1530 3 -50.83 123.96 -0.04 0.184 1522
 1531 3 -50.65 124.06 0 0.177 1530
 1532 3 -50.57 124.26 0.02 0.183 1531
 1533 3 -50.55 124.36 0.03 0.251 1532
 1534 3 -50.47 124.46 0.02 0.301 1533
 1535 3 -50.26 124.26 -0.38 0.073 1534
 1536 3 -50.18 124.16 -0.4 0.109 1535
 1537 3 -50.14 124.06 -0.53 0.124 1536
 1538 3 -50.07 123.96 -0.67 0.071 1537
 1539 3 -50.44 124.56 0.13 0.283 1534
 1540 3 -50.44 124.76 0.3 0.248 1539
 1541 3 -50.38 124.86 0.45 0.221 1540
 1542 3 -50.34 125.06 0.58 0.251 1541
 1543 3 -50.35 125.16 0.71 0.19 1542
 1544 3 -50.25 125.26 0.73 0.171 1543
 1545 3 -50.16 125.26 0.87 0.161 1544
 1546 3 -50.12 125.46 0.95 0.178 1545
 1547 3 -50.03 125.56 1.03 0.181 1546
 1548 3 -50 125.66 1.12 0.192 1547
 1549 3 -49.89 125.76 1.22 0.208 1548
 1550 3 -49.89 125.86 1.34 0.22 1549
 1551 3 -49.88 125.96 1.43 0.193 1550
 1552 3 -49.85 126.06 1.59 0.208 1551
 1553 3 -49.9 126.26 1.71 0.194 1552
 1554 3 -49.96 126.36 1.83 0.145 1553
 1555 3 -49.99 126.46 1.9 0.164 1554
 1556 3 -49.96 126.66 2.02 0.143 1555
 1557 3 -50.02 126.76 2.14 0.152 1556
 1558 3 -50.06 126.96 2.25 0.157 1557
 1559 3 -50.07 127.16 2.45 0.193 1558
 1560 3 -50.1 127.26 2.62 0.22 1559
 1561 3 -50.06 127.46 2.72 0.218 1560
 1562 3 -50.07 127.56 2.87 0.214 1561
 1563 3 -49.92 127.26 2.9 0.055 1562
 1564 3 -49.82 127.16 2.95 0.042 1563
 1565 3 -49.74 127.06 2.95 0.055 1564
 1566 3 -49.64 126.96 2.98 0.082 1565
 1567 3 -49.58 126.86 2.98 0.063 1566
 1568 3 -50.06 127.76 2.98 0.184 1562
 1569 3 -50.08 127.96 3.1 0.211 1568
 1570 3 -50.06 128.06 3.22 0.223 1569
 1571 3 -50.03 128.26 3.35 0.193 1570
 1572 3 -50.03 128.36 3.51 0.156 1571
 1573 3 -50.03 128.46 3.62 0.144 1572
 1574 3 -49.98 128.56 3.74 0.167 1573
 1575 3 -49.99 128.66 3.85 0.185 1574
 1576 3 -50.01 128.86 3.95 0.193 1575
 1577 3 -50.04 128.96 4.07 0.196 1576
 1578 3 -50.12 129.16 4.16 0.202 1577
 1579 3 -50.19 129.36 4.27 0.215 1578
 1580 3 -50.27 129.46 4.34 0.246 1579
 1581 3 -50.33 129.66 4.41 0.281 1580
 1582 3 -50.47 129.86 4.48 0.316 1581
 1583 3 -50.5 129.96 4.59 0.373 1582
 1584 3 -50.54 130.16 4.66 0.404 1583
 1585 3 -50.56 130.26 4.81 0.385 1584
 1586 3 -50.59 130.46 4.86 0.377 1585
 1587 3 -50.65 130.56 4.96 0.322 1586
 1588 3 -50.71 130.66 5.08 0.251 1587
 1589 3 -50.78 130.76 5.28 0.203 1588
 1590 3 -50.85 130.86 5.47 0.175 1589
 1591 3 -50.83 130.96 5.66 0.182 1590
 1592 3 -50.89 131.06 5.8 0.237 1591
 1593 3 -50.92 131.26 5.86 0.26 1592
 1594 3 -50.92 131.46 5.86 0.304 1593
 1595 3 -50.88 131.56 5.91 0.353 1594
 1596 3 -50.9 131.76 5.94 0.398 1595
 1597 3 -50.94 131.86 6.01 0.436 1596
 1598 3 -50.86 132.06 6.02 0.47 1597
 1599 3 -50.82 132.16 6.09 0.483 1598
 1600 3 -50.85 132.36 6.12 0.502 1599
 1601 3 -50.83 132.46 6.26 0.497 1600
 1602 3 -50.89 132.56 6.42 0.383 1601
 1603 3 -50.91 132.66 6.49 0.357 1602
 1604 3 -50.94 132.76 6.6 0.285 1603
 1605 3 -51.03 132.86 6.74 0.248 1604
 1606 3 -51.15 132.96 6.94 0.212 1605
 1607 3 -51.21 133.06 7.02 0.212 1606
 1608 3 -51.31 133.16 7.14 0.177 1607
 1609 3 -51.4 133.36 7.3 0.154 1608
 1610 3 -51.38 133.46 7.39 0.147 1609
 1611 3 -51.34 133.46 7.48 0.162 1610
 1612 3 -51.3 133.66 7.58 0.186 1611
 1613 3 -51.18 133.76 7.64 0.198 1612
 1614 3 -51.12 133.86 7.71 0.187 1613
 1615 3 -51.03 133.96 7.81 0.198 1614
 1616 3 -50.95 134.06 7.92 0.217 1615
 1617 3 -50.91 134.26 8.02 0.221 1616
 1618 3 -50.86 134.46 8.1 0.198 1617
 1619 3 -50.88 134.56 8.25 0.202 1618
 1620 3 -50.85 134.76 8.36 0.243 1619
 1621 3 -50.82 134.86 8.45 0.241 1620
 1622 3 -50.91 134.96 8.54 0.203 1621
 1623 3 -51.02 135.16 8.65 0.182 1622
 1624 3 -51 135.36 8.7 0.199 1623
 1625 3 -50.99 135.56 8.77 0.203 1624
 1626 3 -50.96 135.66 8.87 0.214 1625
 1627 3 -50.85 135.86 8.96 0.188 1626
 1628 3 -50.77 136.06 9.06 0.199 1627
 1629 3 -50.73 136.16 9.12 0.175 1628
 1630 3 -50.67 136.26 9.22 0.159 1629
 1631 3 -50.57 136.36 9.36 0.139 1630
 1632 3 -50.53 136.46 9.47 0.185 1631
 1633 3 -50.5 136.66 9.59 0.181 1632
 1634 3 -50.5 136.86 9.74 0.199 1633
 1635 3 -50.52 136.96 9.86 0.199 1634
 1636 3 -50.53 137.16 9.94 0.195 1635
 1637 3 -50.6 137.36 9.99 0.179 1636
 1638 3 -50.63 137.36 10.09 0.185 1637
 1639 3 -50.61 137.36 10.26 0.161 1638
 1640 3 -50.64 137.46 10.25 0.202 1639
 1641 3 -50.62 137.66 10.35 0.232 1640
 1642 3 -50.61 137.76 10.41 0.243 1641
 1643 3 -50.55 137.86 10.54 0.251 1642
 1644 3 -50.53 137.96 10.68 0.256 1643
 1645 3 -50.57 137.96 10.82 0.229 1644
 1646 3 -50.57 138.06 10.9 0.212 1645
 1647 3 -50.6 138.06 11.07 0.166 1646
 1648 3 -50.59 138.26 11.16 0.173 1647
 1649 3 -50.6 138.25 11.3 0.208 1648
 1650 3 -50.59 138.35 11.46 0.201 1649
 1651 3 -50.6 138.45 11.6 0.192 1650
 1652 3 -50.62 138.55 11.7 0.181 1651
 1653 3 -50.69 138.65 11.87 0.15 1652
 1654 3 -50.82 138.75 11.97 0.181 1653
 1655 3 -50.9 138.95 12.05 0.198 1654
 1656 3 -50.97 138.95 12.17 0.205 1655
 1657 3 -51.04 139.15 12.25 0.184 1656
 1658 3 -51.15 139.25 12.41 0.159 1657
 1659 3 -51.21 139.35 12.5 0.198 1658
 1660 3 -51.24 139.45 12.61 0.219 1659
 1661 3 -51.22 139.45 12.75 0.199 1660
 1662 3 -51.24 139.55 12.88 0.191 1661
 1663 3 -51.21 139.65 13.04 0.19 1662
 1664 3 -51.16 139.75 13.23 0.212 1663
 1665 3 -51.16 139.75 13.36 0.204 1664
 1666 3 -51.13 139.85 13.48 0.194 1665
 1667 3 -51.08 139.95 13.59 0.211 1666
 1668 3 -51.08 139.95 13.77 0.192 1667
 1669 3 -51.06 139.95 13.93 0.178 1668
 1670 3 -51.06 140.05 14.09 0.197 1669
 1671 3 -51.06 140.15 14.26 0.196 1670
 1672 3 -51.05 140.15 14.39 0.197 1671
 1673 3 -51.05 140.25 14.56 0.189 1672
 1674 3 -51.01 140.25 14.71 0.211 1673
 1675 3 -51 140.45 14.9 0.229 1674
 1676 3 -50.98 140.55 15.04 0.223 1675
 1677 3 -50.99 140.75 15.16 0.188 1676
 1678 3 -51.01 140.85 15.3 0.211 1677
 1679 3 -51.1 140.95 15.5 0.215 1678
 1680 3 -51.19 140.95 15.66 0.203 1679
 1681 3 -51.27 140.95 15.79 0.227 1680
 1682 3 -51.36 140.95 15.89 0.276 1681
 1683 3 -51.39 140.75 15.99 0.384 1682
 1684 3 -50.8 140.95 15.97 0.056 1683
 1685 3 -50.73 140.95 15.83 0.091 1684
 1686 3 -50.64 141.05 15.67 0.082 1685
 1687 3 -50.6 141.05 15.5 0.073 1686
 1688 3 -50.61 141.05 15.37 0.046 1687
 1689 3 -50.62 141.25 15.18 0.093 1688
 1690 3 -50.63 141.35 15 0.095 1689
 1691 3 -50.62 141.45 14.86 0.112 1690
 1692 3 -50.59 141.55 14.61 0.127 1691
 1693 3 -50.66 141.55 14.53 0.078 1692
 1694 3 -51.37 140.75 16.15 0.565 1683
 1695 3 -51.39 140.65 16.23 0.639 1694
 1696 3 -51.65 140.55 16.3 0.676 1695
 1697 3 -51.73 140.45 16.42 0.706 1696
 1698 3 -51.79 140.45 16.56 0.708 1697
 1699 3 -51.83 140.45 16.68 0.684 1698
 1700 3 -51.91 140.55 16.84 0.655 1699
 1701 3 -51.96 140.45 16.92 0.599 1700
 1702 3 -52 140.55 17.11 0.503 1701
 1703 3 -51.81 141.05 17.54 0.153 1702
 1704 3 -51.83 141.15 17.76 0.148 1703
 1705 3 -51.86 141.15 17.94 0.128 1704
 1706 3 -51.91 141.25 18.12 0.131 1705
 1707 3 -51.96 141.25 18.27 0.159 1706
 1708 3 -51.97 141.25 18.42 0.161 1707
 1709 3 -51.92 141.35 18.6 0.152 1708
 1710 3 -51.9 141.35 18.75 0.17 1709
 1711 3 -51.92 141.45 18.94 0.185 1710
 1712 3 -51.93 141.45 19.09 0.145 1711
 1713 3 -51.92 141.55 19.27 0.17 1712
 1714 3 -51.99 141.55 19.39 0.235 1713
 1715 3 -51.96 141.65 19.58 0.247 1714
 1716 3 -52 141.75 19.67 0.32 1715
 1717 3 -52.02 141.95 19.75 0.396 1716
 1718 3 -52 141.95 19.85 0.448 1717
 1719 3 -52.02 142.05 20 0.447 1718
 1720 3 -52.04 142.05 20.14 0.447 1719
 1721 3 -52.01 142.05 20.36 0.398 1720
 1722 3 -51.94 142.05 20.48 0.372 1721
 1723 3 -52.52 142.55 20.36 0.088 1722
 1724 3 -52.52 142.65 20.49 0.112 1723
 1725 3 -52.52 142.85 20.62 0.139 1724
 1726 3 -52.54 142.95 20.75 0.098 1725
 1727 3 -52.52 142.95 20.83 0.094 1726
 1728 3 -52.52 143.05 20.95 0.122 1727
 1729 3 -52.49 143.05 21.16 0.12 1728
 1730 3 -52.54 143.15 21.28 0.11 1729
 1731 3 -52.62 143.15 21.38 0.137 1730
 1732 3 -52.72 142.95 21.48 0.117 1731
 1733 3 -52.83 142.95 21.61 0.124 1732
 1734 3 -52.93 143.05 21.76 0.106 1733
 1735 3 -53.01 143.15 21.85 0.123 1734
 1736 3 -53.04 143.25 21.97 0.105 1735
 1737 3 -53.13 143.25 22.16 0.138 1736
 1738 3 -53.1 143.35 22.31 0.135 1737
 1739 3 -53.08 143.35 22.48 0.116 1738
 1740 3 -53.13 143.44 22.6 0.127 1739
 1741 3 -53.09 143.64 22.7 0.102 1740
 1742 3 -53.1 143.74 22.82 0.115 1741
 1743 3 -53.15 143.84 22.95 0.129 1742
 1744 3 -53.18 143.94 23.07 0.134 1743
 1745 3 -53.23 143.94 23.23 0.129 1744
 1746 3 -53.31 143.94 23.35 0.182 1745
 1747 3 -53.39 143.94 23.48 0.245 1746
 1748 3 -53.39 143.94 23.62 0.321 1747
 1749 3 -53.37 144.04 23.78 0.334 1748
 1750 3 -53.36 144.14 23.9 0.389 1749
 1751 3 -53.23 144.74 23.99 0.143 1750
 1752 3 -53.25 144.84 23.98 0.132 1751
 1753 3 -53.26 144.94 24.1 0.093 1752
 1754 3 -53.26 145.14 24.21 0.111 1753
 1755 3 -53.18 145.14 24.32 0.178 1754
 1756 3 -53.17 145.34 24.42 0.188 1755
 1757 3 -53.28 145.44 24.64 0.102 1756
 1758 3 -53.3 145.54 24.75 0.119 1757
 1759 3 -53.34 145.54 24.88 0.136 1758
 1760 3 -53.39 145.54 25.09 0.172 1759
 1761 3 -53.36 145.54 25.22 0.2 1760
 1762 3 -53.41 145.54 25.41 0.207 1761
 1763 3 -53.39 145.74 25.57 0.165 1762
 1764 3 -53.37 145.94 25.64 0.147 1763
 1765 3 -53.33 146.24 25.71 0.134 1764
 1766 3 -53.33 146.54 25.76 0.108 1765
 1767 3 -53.37 146.74 25.81 0.123 1766
 1768 3 -53.36 146.94 25.89 0.14 1767
 1769 3 -53.37 147.14 25.92 0.103 1768
 1770 3 -53.33 147.34 25.98 0.113 1769
 1771 3 -53.28 147.44 26.07 0.148 1770
 1772 3 -53.24 147.54 25.91 0.179 1771
 1773 3 -53.29 147.74 25.99 0.198 1772
 1774 3 -53.46 147.74 26.36 0.107 1773
 1775 3 -53.57 147.74 26.59 0.133 1774
 1776 3 -53.69 147.64 26.77 0.121 1775
 1777 3 -53.72 147.64 26.92 0.11 1776
 1778 3 -53.75 147.54 27.08 0.125 1777
 1779 3 -53.77 147.54 27.24 0.107 1778
 1780 3 -53.84 147.64 27.35 0.071 1779
 1781 3 -53.89 147.74 27.47 0.096 1780
 1782 3 -53.92 147.84 27.63 0.124 1781
 1783 3 -53.93 147.94 27.79 0.13 1782
 1784 3 -53.9 148.04 27.95 0.109 1783
 1785 3 -53.89 148.14 28.11 0.124 1784
 1786 3 -53.89 148.24 28.25 0.127 1785
 1787 3 -53.99 148.24 28.36 0.109 1786
 1788 3 -54.09 148.34 28.52 0.102 1787
 1789 3 -54.14 148.54 28.61 0.113 1788
 1790 3 -54.24 148.54 28.69 0.095 1789
 1791 3 -54.25 148.64 28.79 0.126 1790
 1792 3 -54.28 148.74 28.87 0.13 1791
 1793 3 -54.23 148.84 29.15 0.096 1792
 1794 3 -54.14 148.94 29.31 0.103 1793
 1795 3 -54.05 148.94 29.36 0.169 1794
 1796 3 -53.95 149.04 29.51 0.149 1795
 1797 3 -53.82 149.04 29.64 0.117 1796
 1798 3 -53.82 149.14 29.7 0.145 1797
 1799 3 -53.76 149.24 29.77 0.175 1798
 1800 3 -53.68 149.24 29.89 0.182 1799
 1801 3 -53.6 149.24 29.98 0.248 1800
 1802 3 -53.45 149.34 30.2 0.305 1801
 1803 3 -53.37 149.34 30.34 0.314 1802
 1804 3 -53.32 149.54 30.44 0.292 1803
 1805 3 -53.24 149.64 30.55 0.226 1804
 1806 3 -53.11 149.84 30.64 0.146 1805
 1807 3 -53.07 149.94 30.72 0.141 1806
 1808 3 -53.03 150.04 30.84 0.076 1807
 1809 3 -52.97 150.14 30.9 0.064 1808
 1810 3 -52.92 150.24 31.02 0.111 1809
 1811 3 -52.89 150.34 31.12 0.125 1810
 1812 3 -52.89 150.44 31.2 0.107 1811
 1813 3 -52.87 150.44 31.32 0.113 1812
 1814 3 -52.84 150.54 31.46 0.093 1813
 1815 3 -52.79 150.54 31.58 0.134 1814
 1816 3 -52.82 150.64 31.76 0.14 1815
 1817 3 -52.89 150.74 31.9 0.114 1816
 1818 3 -52.93 150.94 32.04 0.113 1817
 1819 3 -53 151.04 32.14 0.115 1818
 1820 3 -53.06 151.14 32.24 0.095 1819
 1821 3 -53.04 151.24 32.33 0.122 1820
 1822 3 -52.96 151.34 32.41 0.2 1821
 1823 3 -52.92 151.54 32.47 0.223 1822
 1824 3 -52.86 151.54 32.52 0.226 1823
 1825 3 -52.91 151.74 32.61 0.236 1824
 1826 3 -52.88 151.84 32.75 0.254 1825
 1827 3 -52.85 151.84 32.87 0.304 1826
 1828 3 -52.83 151.94 33 0.346 1827
 1829 3 -52.9 151.94 33.14 0.355 1828
 1830 3 -52.91 151.94 33.31 0.299 1829
 1831 3 -52.85 151.94 33.43 0.199 1830
 1832 3 -52.85 151.94 33.55 0.137 1831
 1833 3 -52.76 151.94 33.7 0.092 1832
 1834 3 -52.7 151.94 33.82 0.103 1833
 1835 3 -52.63 151.94 33.93 0.095 1834
 1836 3 -52.51 152.04 34.05 0.11 1835
 1837 3 -52.47 152.14 34.16 0.155 1836
 1838 3 -52.37 152.24 34.22 0.152 1837
 1839 3 -52.24 152.24 34.34 0.117 1838
 1840 3 -52.11 152.34 34.45 0.108 1839
 1841 3 -52.02 152.34 34.54 0.122 1840
 1842 3 -51.9 152.34 34.67 0.112 1841
 1843 3 -51.8 152.44 34.76 0.147 1842
 1844 3 -51.69 152.44 34.83 0.16 1843
 1845 3 -51.5 152.54 34.88 0.152 1844
 1846 3 -51.3 152.54 34.91 0.116 1845
 1847 3 -51.13 152.64 34.94 0.141 1846
 1848 3 -50.93 152.64 35.01 0.272 1847
 1849 3 -50.85 152.64 35.15 0.301 1848
 1850 3 -50.63 152.54 35.06 0.216 1849
 1851 3 -50.48 152.54 35.11 0.14 1850
 1852 3 -50.31 152.44 35.06 0.122 1851
 1853 3 -50.08 152.34 34.99 0.129 1852
 1854 3 -50 152.24 35 0.151 1853
 1855 3 -49.87 152.04 35.15 0.054 1854
 1856 3 -51.16 152.84 35.44 0.209 1849
 1857 3 -51.25 152.94 35.5 0.079 1856
 1858 3 -54.05 149.44 30.14 0.087 1801
 1859 3 -54.09 149.64 30.17 0.058 1858
 1860 3 -51.78 142.05 20.65 0.291 1722
 1861 3 -51.87 142.15 20.7 0.227 1860
 1862 3 -51.66 141.95 20.99 0.178 1861
 1863 3 -51.69 141.95 21.19 0.204 1862
 1864 3 -51.72 142.15 21.34 0.157 1863
 1865 3 -51.66 142.15 21.53 0.133 1864
 1866 3 -51.69 142.25 21.65 0.177 1865
 1867 3 -51.73 142.25 21.84 0.213 1866
 1868 3 -51.74 142.35 22.02 0.204 1867
 1869 3 -51.6 142.25 22.24 0.155 1868
 1870 3 -51.55 142.35 22.43 0.15 1869
 1871 3 -51.51 142.45 22.57 0.148 1870
 1872 3 -51.53 142.45 22.71 0.136 1871
 1873 3 -51.53 142.45 22.87 0.129 1872
 1874 3 -51.52 142.45 23.06 0.128 1873
 1875 3 -51.51 142.55 23.22 0.123 1874
 1876 3 -51.52 142.65 23.32 0.138 1875
 1877 3 -51.47 142.74 23.44 0.145 1876
 1878 3 -51.46 142.84 23.63 0.206 1877
 1879 3 -51.39 143.04 23.83 0.155 1878
 1880 3 -51.34 143.14 23.93 0.148 1879
 1881 3 -51.31 143.24 24.08 0.181 1880
 1882 3 -51.29 143.34 24.25 0.187 1881
 1883 3 -51.28 143.44 24.43 0.179 1882
 1884 3 -51.23 143.54 24.61 0.163 1883
 1885 3 -51.18 143.54 24.78 0.159 1884
 1886 3 -51.13 143.54 24.9 0.154 1885
 1887 3 -51.17 143.64 25.07 0.148 1886
 1888 3 -51.17 143.64 25.26 0.174 1887
 1889 3 -51.14 143.64 25.41 0.204 1888
 1890 3 -51.06 143.64 25.53 0.251 1889
 1891 3 -50.99 143.74 25.6 0.297 1890
 1892 3 -50.97 143.84 25.72 0.334 1891
 1893 3 -50.98 143.84 25.88 0.359 1892
 1894 3 -50.92 143.84 26 0.362 1893
 1895 3 -50.89 143.94 26.1 0.36 1894
 1896 3 -50.92 144.04 26.22 0.321 1895
 1897 3 -50.86 144.04 26.33 0.342 1896
 1898 3 -50.85 144.14 26.38 0.328 1897
 1899 3 -50.81 144.34 26.46 0.305 1898
 1900 3 -50.75 144.54 26.57 0.357 1899
 1901 3 -50.79 144.74 26.61 0.4 1900
 1902 3 -50.74 144.94 26.03 0.101 1901
 1903 3 -50.75 144.84 25.9 0.08 1902
 1904 3 -50.77 144.84 25.73 0.13 1903
 1905 3 -50.76 144.64 25.6 0.143 1904
 1906 3 -50.67 144.54 25.46 0.106 1905
 1907 3 -50.62 144.44 25.39 0.131 1906
 1908 3 -50.5 144.24 25.3 0.14 1907
 1909 3 -50.38 144.24 25.16 0.102 1908
 1910 3 -50.32 144.24 25.06 0.072 1909
 1911 3 -50.26 144.24 24.96 0.077 1910
 1912 3 -50.17 144.34 24.83 0.144 1911
 1913 3 -50.12 144.34 24.57 0.167 1912
 1914 3 -50.02 144.44 24.37 0.171 1913
 1915 3 -49.91 144.55 24.18 0.18 1914
 1916 3 -49.82 144.55 24.09 0.222 1915
 1917 3 -49.78 144.45 23.93 0.27 1916
 1918 3 -49.71 144.45 23.81 0.298 1917
 1919 3 -49.7 144.55 23.6 0.285 1918
 1920 3 -49.77 144.55 23.41 0.313 1919
 1921 3 -49.78 144.55 23.25 0.356 1920
 1922 3 -49.83 144.55 23.1 0.307 1921
 1923 3 -49.83 144.65 22.92 0.241 1922
 1924 3 -50.69 144.74 26.75 0.406 1901
 1925 3 -50.66 144.74 26.91 0.364 1924
 1926 3 -50.63 144.84 27.1 0.335 1925
 1927 3 -50.55 144.84 27.28 0.267 1926
 1928 3 -50.53 144.74 27.5 0.185 1927
 1929 3 -50.47 144.64 27.72 0.134 1928
 1930 3 -50.43 144.64 27.91 0.113 1929
 1931 3 -50.36 144.64 28.02 0.154 1930
 1932 3 -50.29 144.64 28.18 0.206 1931
 1933 3 -50.33 144.74 28.38 0.205 1932
 1934 3 -50.33 144.84 28.57 0.212 1933
 1935 3 -50.4 144.94 28.82 0.2 1934
 1936 3 -50.38 145.04 28.96 0.168 1935
 1937 3 -50.42 145.24 28.99 0.169 1936
 1938 3 -50.48 145.34 29.1 0.137 1937
 1939 3 -50.52 145.54 29.19 0.132 1938
 1940 3 -50.62 145.64 29.36 0.119 1939
 1941 3 -50.71 145.74 29.47 0.111 1940
 1942 3 -50.78 145.74 29.59 0.117 1941
 1943 3 -50.89 145.84 29.77 0.118 1942
 1944 3 -50.96 145.94 29.84 0.117 1943
 1945 3 -51.03 145.94 29.98 0.129 1944
 1946 3 -51.11 146.04 30.12 0.137 1945
 1947 3 -51.11 146.14 30.27 0.117 1946
 1948 3 -51.08 146.04 30.39 0.104 1947
 1949 3 -51.16 146.04 30.49 0.11 1948
 1950 3 -51.23 146.14 30.6 0.168 1949
 1951 3 -51.25 146.34 30.83 0.172 1950
 1952 3 -51.2 146.44 31.05 0.137 1951
 1953 3 -51.18 146.64 31.18 0.144 1952
 1954 3 -51.17 146.74 31.31 0.142 1953
 1955 3 -51.15 146.94 31.46 0.127 1954
 1956 3 -51.14 147.04 31.6 0.124 1955
 1957 3 -51.17 147.04 31.73 0.18 1956
 1958 3 -51.26 147.14 31.88 0.256 1957
 1959 3 -51.35 147.24 31.98 0.299 1958
 1960 3 -51.33 147.34 32.12 0.361 1959
 1961 3 -51.4 147.44 32.24 0.393 1960
 1962 3 -51.38 147.54 32.35 0.428 1961
 1963 3 -51.44 147.74 32.43 0.424 1962
 1964 3 -51.41 147.94 32.54 0.416 1963
 1965 3 -51.37 148.04 32.65 0.36 1964
 1966 3 -51.34 148.14 32.71 0.324 1965
 1967 3 -51.25 148.24 32.77 0.262 1966
 1968 3 -51.2 148.34 32.88 0.226 1967
 1969 3 -50.97 148.44 33.04 0.145 1968
 1970 3 -50.92 148.44 33.15 0.148 1969
 1971 3 -50.84 148.54 33.27 0.167 1970
 1972 3 -50.99 148.64 33.62 0.15 1971
 1973 3 -51.02 148.74 33.71 0.146 1972
 1974 3 -51.01 148.74 33.86 0.149 1973
 1975 3 -51.05 148.84 33.97 0.131 1974
 1976 3 -51.08 148.94 34.12 0.145 1975
 1977 3 -51.12 149.14 34.26 0.156 1976
 1978 3 -51.09 149.24 34.38 0.134 1977
 1979 3 -51.06 149.44 34.5 0.151 1978
 1980 3 -51.06 149.54 34.65 0.151 1979
 1981 3 -51.13 149.74 34.78 0.18 1980
 1982 3 -51.13 149.84 34.91 0.168 1981
 1983 3 -51.19 149.94 35.04 0.181 1982
 1984 3 -51.21 150.14 35.09 0.16 1983
 1985 3 -51.23 150.24 35.2 0.208 1984
 1986 3 -51.22 150.44 35.3 0.214 1985
 1987 3 -51.17 150.54 35.51 0.176 1986
 1988 3 -51.17 150.64 35.66 0.161 1987
 1989 3 -51.15 150.64 35.83 0.174 1988
 1990 3 -51.06 150.74 36.02 0.134 1989
 1991 3 -50.99 150.74 36.18 0.106 1990
 1992 3 -50.91 150.74 36.31 0.116 1991
 1993 3 -50.83 150.73 36.45 0.116 1992
 1994 3 -50.83 150.83 36.61 0.128 1993
 1995 3 -50.85 150.83 36.75 0.129 1994
 1996 3 -50.8 150.93 36.86 0.136 1995
 1997 3 -50.79 150.93 36.99 0.17 1996
 1998 3 -50.72 150.93 37.15 0.174 1997
 1999 3 -50.68 150.93 37.32 0.161 1998
 2000 3 -50.7 151.03 37.51 0.162 1999
 2001 3 -50.74 151.13 37.62 0.116 2000
 2002 3 -50.73 151.23 37.75 0.125 2001
 2003 3 -50.77 151.43 37.83 0.124 2002
 2004 3 -50.69 151.53 37.9 0.137 2003
 2005 3 -50.62 151.63 38.02 0.134 2004
 2006 3 -50.56 151.63 38.14 0.164 2005
 2007 3 -50.49 151.73 38.2 0.175 2006
 2008 3 -50.43 151.83 38.27 0.147 2007
 2009 3 -50.34 152.03 38.33 0.132 2008
 2010 3 -50.23 152.13 38.39 0.151 2009
 2011 3 -50.14 152.23 38.47 0.157 2010
 2012 3 -50.09 152.33 38.56 0.213 2011
 2013 3 -50.03 152.33 38.67 0.223 2012
 2014 3 -49.96 152.43 38.77 0.226 2013
 2015 3 -49.93 152.63 38.82 0.152 2014
 2016 3 -49.92 152.73 38.88 0.12 2015
 2017 3 -49.88 152.93 38.97 0.098 2016
 2018 3 -49.84 153.03 39.1 0.117 2017
 2019 3 -49.78 153.13 39.22 0.133 2018
 2020 3 -49.76 153.13 39.34 0.164 2019
 2021 3 -49.67 153.23 39.47 0.164 2020
 2022 3 -49.6 153.33 39.56 0.137 2021
 2023 3 -49.52 153.43 39.65 0.141 2022
 2024 3 -49.45 153.43 39.85 0.132 2023
 2025 3 -49.33 153.63 39.99 0.225 2024
 2026 3 -49.24 153.73 40.12 0.215 2025
 2027 3 -49.13 153.73 40.26 0.257 2026
 2028 3 -49.05 153.83 40.37 0.256 2027
 2029 3 -48.98 153.93 40.48 0.293 2028
 2030 3 -48.92 154.03 40.57 0.319 2029
 2031 3 -48.81 154.13 40.68 0.35 2030
 2032 3 -48.7 154.13 40.76 0.373 2031
 2033 3 -48.63 154.23 40.86 0.413 2032
 2034 3 -48.54 154.33 40.95 0.391 2033
 2035 3 -48.47 154.43 41.07 0.343 2034
 2036 3 -48.4 154.53 41.18 0.339 2035
 2037 3 -48.24 154.63 41.26 0.296 2036
 2038 3 -48.09 154.73 41.29 0.289 2037
 2039 3 -47.91 155.03 41.29 0.228 2038
 2040 3 -47.81 155.23 41.5 0.131 2039
 2041 3 -47.77 155.33 41.59 0.123 2040
 2042 3 -47.74 155.33 41.77 0.11 2041
 2043 3 -47.67 155.43 41.87 0.096 2042
 2044 3 -47.57 155.53 41.98 0.138 2043
 2045 3 -47.5 155.53 42.06 0.133 2044
 2046 3 -47.42 155.73 42.16 0.131 2045
 2047 3 -47.33 155.83 42.19 0.104 2046
 2048 3 -47.24 155.93 42.21 0.145 2047
 2049 3 -47.22 156.13 42.26 0.162 2048
 2050 3 -47.15 156.23 42.31 0.171 2049
 2051 3 -47.05 156.23 42.39 0.149 2050
 2052 3 -46.86 156.33 42.49 0.162 2051
 2053 3 -46.72 156.53 42.57 0.162 2052
 2054 3 -46.62 156.63 42.6 0.161 2053
 2055 3 -46.51 156.73 42.7 0.125 2054
 2056 3 -46.39 156.73 42.83 0.087 2055
 2057 3 -46.28 156.83 42.89 0.081 2056
 2058 3 -46.21 156.93 42.94 0.1 2057
 2059 3 -46.14 156.93 43.03 0.096 2058
 2060 3 -45.9 156.93 43.06 0.142 2059
 2061 3 -45.72 157.03 43.03 0.169 2060
 2062 3 -45.54 157.03 42.89 0.138 2061
 2063 3 -45.5 157.23 42.87 0.158 2062
 2064 3 -45.4 157.23 42.86 0.138 2063
 2065 3 -45.19 157.23 42.91 0.124 2064
 2066 3 -45.05 157.23 42.91 0.116 2065
 2067 3 -44.93 157.13 42.89 0.134 2066
 2068 3 -44.78 157.03 42.86 0.121 2067
 2069 3 -44.56 156.93 42.86 0.147 2068
 2070 3 -44.44 156.93 42.9 0.126 2069
 2071 3 -44.25 156.93 42.89 0.116 2070
 2072 3 -43.93 157.03 42.89 0.134 2071
 2073 3 -43.8 156.93 42.95 0.125 2072
 2074 3 -43.62 156.93 42.99 0.126 2073
 2075 3 -43.41 157.03 43.06 0.112 2074
 2076 3 -43.25 157.13 43.04 0.096 2075
 2077 3 -43.08 157.23 43.12 0.119 2076
 2078 3 -42.96 157.23 43.14 0.163 2077
 2079 3 -42.81 157.33 43.22 0.138 2078
 2080 3 -42.6 157.43 43.39 0.136 2079
 2081 3 -42.51 157.43 43.42 0.16 2080
 2082 3 -42.43 157.53 43.44 0.217 2081
 2083 3 -42.33 157.63 43.38 0.293 2082
 2084 3 -42.22 157.73 43.41 0.345 2083
 2085 3 -42.09 157.73 43.43 0.354 2084
 2086 3 -41.98 157.93 43.43 0.378 2085
 2087 3 -41.84 157.93 43.39 0.371 2086
 2088 3 -41.68 157.93 43.37 0.301 2087
 2089 3 -41.55 158.03 43.31 0.197 2088
 2090 3 -41.37 158.23 43.11 0.104 2089
 2091 3 -41.26 158.33 43.08 0.093 2090
 2092 3 -41.13 158.33 43.05 0.099 2091
 2093 3 -41.01 158.43 43.03 0.088 2092
 2094 3 -40.91 158.43 43.03 0.103 2093
 2095 3 -40.77 158.43 43.01 0.165 2094
 2096 3 -40.66 158.53 43.09 0.227 2095
 2097 3 -40.52 158.53 43.13 0.25 2096
 2098 3 -40.35 158.43 43.08 0.219 2097
 2099 3 -40.21 158.33 43.09 0.116 2098
 2100 3 -40.21 158.23 43.16 0.084 2099
 2101 3 -40.39 158.93 43.15 0.128 2098
 2102 3 -40.47 159.03 43.13 0.154 2101
 2103 3 -40.4 159.43 43.22 0.1 2102
 2104 3 -40.41 159.53 43.23 0.131 2103
 2105 3 -40.37 159.73 43.23 0.191 2104
 2106 3 -40.3 159.83 43.2 0.233 2105
 2107 3 -40.25 159.93 43.15 0.256 2106
 2108 3 -40.19 160.03 43.17 0.23 2107
 2109 3 -40.34 160.13 42.85 0.127 2108
 2110 3 -40.39 160.13 42.66 0.000125 2109
 2111 3 -45.94 156.73 43.46 0.073 2060
 2112 3 -45.94 156.73 43.58 0.064 2111
 2113 3 -46.09 157.03 43.09 0.089 2059
 2114 3 -46.1 157.03 43.22 0.08 2113
 2115 3 -47.81 155.23 41.15 0.11 2039
 2116 3 -47.75 155.43 41.08 0.123 2115
 2117 3 -47.73 155.53 41.02 0.143 2116
 2118 3 -47.72 155.63 40.96 0.156 2117
 2119 3 -47.79 155.73 40.88 0.204 2118
 2120 3 -48.07 155.73 40.86 0.095 2119
 2121 3 -48.16 155.83 40.81 0.092 2120
 2122 3 -48.25 155.83 40.71 0.099 2121
 2123 3 -48.25 156.03 40.66 0.076 2122
 2124 3 -48.31 156.13 40.56 0.056 2123
 2125 3 -47.66 155.73 40.66 0.153 2119
 2126 3 -47.66 155.83 40.49 0.149 2125
 2127 3 -47.7 155.93 40.32 0.116 2126
 2128 3 -47.74 155.93 40.12 0.118 2127
 2129 3 -47.73 156.03 39.92 0.108 2128
 2130 3 -47.76 156.03 39.77 0.138 2129
 2131 3 -47.82 156.03 39.59 0.126 2130
 2132 3 -47.8 156.03 39.4 0.134 2131
 2133 3 -47.78 156.03 39.2 0.144 2132
 2134 3 -47.72 156.03 39.01 0.151 2133
 2135 3 -47.7 156.03 38.88 0.186 2134
 2136 3 -47.75 155.93 38.76 0.235 2135
 2137 3 -47.75 155.83 38.67 0.258 2136
 2138 3 -47.52 155.93 38.45 0.151 2137
 2139 3 -47.31 156.03 38.3 0.156 2138
 2140 3 -47.23 156.14 38.22 0.119 2139
 2141 3 -47.14 156.14 38.09 0.101 2140
 2142 3 -47.08 156.24 37.95 0.105 2141
 2143 3 -47 156.24 37.82 0.132 2142
 2144 3 -46.91 156.34 37.66 0.146 2143
 2145 3 -46.8 156.44 37.57 0.161 2144
 2146 3 -46.72 156.54 37.47 0.126 2145
 2147 3 -46.63 156.64 37.46 0.114 2146
 2148 3 -46.5 156.74 37.38 0.111 2147
 2149 3 -46.33 156.64 37.32 0.17 2148
 2150 3 -46.16 156.64 37.26 0.129 2149
 2151 3 -46.08 156.74 37.24 0.155 2150
 2152 3 -45.98 156.84 37.18 0.148 2151
 2153 3 -45.87 156.84 37.16 0.195 2152
 2154 3 -45.74 156.84 37.17 0.209 2153
 2155 3 -45.65 156.94 37.15 0.23 2154
 2156 3 -45.53 157.04 36.88 0.149 2155
 2157 3 -45.47 157.14 36.67 0.109 2156
 2158 3 -45.4 157.24 36.61 0.108 2157
 2159 3 -45.31 157.34 36.49 0.145 2158
 2160 3 -45.24 157.44 36.41 0.13 2159
 2161 3 -45.08 157.54 36.41 0.098 2160
 2162 3 -44.97 157.54 36.34 0.12 2161
 2163 3 -44.85 157.64 36.32 0.177 2162
 2164 3 -44.7 157.74 36.28 0.206 2163
 2165 3 -44.64 157.84 36.24 0.236 2164
 2166 3 -44.55 157.94 36.14 0.283 2165
 2167 3 -44.5 157.94 36.07 0.345 2166
 2168 3 -44.45 158.04 35.96 0.417 2167
 2169 3 -44.4 158.14 35.88 0.431 2168
 2170 3 -44.29 158.24 35.82 0.462 2169
 2171 3 -44.16 158.34 35.82 0.439 2170
 2172 3 -44.05 158.24 35.75 0.433 2171
 2173 3 -43.84 158.14 35.74 0.427 2172
 2174 3 -43.73 158.24 35.68 0.406 2173
 2175 3 -43.6 158.24 35.61 0.439 2174
 2176 3 -43.53 158.14 35.51 0.423 2175
 2177 3 -43.49 158.24 35.38 0.438 2176
 2178 3 -43.41 158.14 35.19 0.377 2177
 2179 3 -43.42 158.24 34.99 0.296 2178
 2180 3 -43.23 158.34 34.95 0.209 2179
 2181 3 -43.09 158.34 34.86 0.187 2180
 2182 3 -42.85 158.44 34.83 0.152 2181
 2183 3 -42.73 158.44 34.79 0.145 2182
 2184 3 -42.51 158.34 34.78 0.106 2183
 2185 3 -42.38 158.44 34.73 0.097 2184
 2186 3 -42.26 158.54 34.72 0.128 2185
 2187 3 -42.19 158.64 34.69 0.147 2186
 2188 3 -42.02 158.74 34.67 0.173 2187
 2189 3 -41.9 158.84 34.6 0.169 2188
 2190 3 -41.72 158.94 34.55 0.151 2189
 2191 3 -41.55 158.94 34.53 0.119 2190
 2192 3 -41.47 159.04 34.51 0.107 2191
 2193 3 -41.31 159.14 34.54 0.146 2192
 2194 3 -41.11 159.14 34.48 0.1 2193
 2195 3 -40.99 159.14 34.48 0.126 2194
 2196 3 -40.79 159.14 34.46 0.206 2195
 2197 3 -40.67 159.14 34.36 0.192 2196
 2198 3 -40.55 159.14 34.31 0.137 2197
 2199 3 -40.38 159.14 34.32 0.085 2198
 2200 3 -40.26 159.14 34.27 0.104 2199
 2201 3 -40.13 159.24 34.16 0.103 2200
 2202 3 -40.01 159.24 34.05 0.082 2201
 2203 3 -39.91 159.34 34 0.152 2202
 2204 3 -39.84 159.44 33.98 0.199 2203
 2205 3 -39.72 159.34 33.96 0.227 2204
 2206 3 -39.54 159.44 33.97 0.193 2205
 2207 3 -48.27 155.73 38.7 0.102 2137
 2208 3 -48.41 155.63 38.67 0.079 2207
 2209 3 -48.51 155.53 38.62 0.096 2208
 2210 3 -50.52 148.64 33.21 0.084 1971
 2211 3 -50.43 148.84 33.05 0.085 2210
 2212 3 -51.6 142.74 23.97 0.055 1878
 2213 3 -51.03 135.56 8.51 0.08 1625
 2214 3 -51.05 135.56 8.4 0.048 2213
 2215 3 -55.54 111.66 -0.46 0.672 1190
 2216 3 -55.68 111.26 -0.24 0.695 2215
 2217 3 -55.67 111.26 -0.09 0.715 2216
 2218 3 -55.6 111.16 0.05 0.689 2217
 2219 3 -55.61 111.06 0.24 0.676 2218
 2220 3 -55.62 110.96 0.41 0.648 2219
 2221 3 -55.75 110.86 0.63 0.663 2220
 2222 3 -55.86 110.76 0.77 0.743 2221
 2223 3 -55.83 110.56 1.08 0.737 2222
 2224 3 -55.8 110.76 1.18 0.834 2223
 2225 3 -55.7 110.66 1.39 0.856 2224
 2226 3 -55.81 110.76 1.55 0.903 2225
 2227 3 -55.76 110.66 1.76 0.886 2226
 2228 3 -55.72 110.96 1.81 0.89 2227
 2229 3 -55.62 110.96 1.97 0.882 2228
 2230 3 -55.66 111.16 2.09 0.816 2229
 2231 3 -55.69 111.06 2.24 0.78 2230
 2232 3 -55.72 111.16 2.4 0.738 2231
 2233 3 -55.71 111.16 2.59 0.714 2232
 2234 3 -55.72 111.26 2.78 0.688 2233
 2235 3 -55.74 111.16 2.97 0.655 2234
 2236 3 -55.72 111.36 3.13 0.633 2235
 2237 3 -55.75 111.26 3.35 0.586 2236
 2238 3 -55.82 111.26 3.51 0.559 2237
 2239 3 -55.86 111.26 3.69 0.525 2238
 2240 3 -55.93 111.26 3.88 0.499 2239
 2241 3 -55.94 111.16 4.06 0.481 2240
 2242 3 -55.99 111.06 4.25 0.468 2241
 2243 3 -56 111.06 4.4 0.421 2242
 2244 3 -56.03 110.96 4.58 0.432 2243
 2245 3 -56.05 111.06 4.82 0.438 2244
 2246 3 -56.12 111.06 5.02 0.43 2245
 2247 3 -56.14 111.06 5.2 0.426 2246
 2248 3 -56.27 110.96 5.44 0.389 2247
 2249 3 -56.37 110.96 5.62 0.387 2248
 2250 3 -56.42 110.96 5.76 0.407 2249
 2251 3 -56.46 110.96 5.95 0.397 2250
 2252 3 -56.51 110.86 6.14 0.387 2251
 2253 3 -56.56 110.86 6.28 0.4 2252
 2254 3 -56.61 110.86 6.47 0.394 2253
 2255 3 -56.7 110.86 6.63 0.389 2254
 2256 3 -56.77 110.86 6.84 0.375 2255
 2257 3 -56.78 110.86 7.01 0.421 2256
 2258 3 -56.88 110.86 7.1 0.463 2257
 2259 3 -56.88 110.86 7.28 0.478 2258
 2260 3 -56.9 110.76 7.49 0.476 2259
 2261 3 -56.93 110.76 7.67 0.425 2260
 2262 3 -56.86 110.75 7.87 0.433 2261
 2263 3 -56.97 110.65 8.06 0.412 2262
 2264 3 -57.01 110.55 8.22 0.451 2263
 2265 3 -57.06 110.65 8.35 0.425 2264
 2266 3 -57.04 110.55 8.51 0.4 2265
 2267 3 -57.05 110.45 8.68 0.389 2266
 2268 3 -57.09 110.55 8.85 0.458 2267
 2269 3 -57.16 110.45 9.03 0.445 2268
 2270 3 -57.27 110.45 9.19 0.422 2269
 2271 3 -57.34 110.45 9.35 0.414 2270
 2272 3 -57.46 110.35 9.53 0.417 2271
 2273 3 -57.56 110.35 9.65 0.402 2272
 2274 3 -57.7 110.25 9.93 0.416 2273
 2275 3 -57.88 110.15 10.15 0.367 2274
 2276 3 -57.76 110.05 10.17 0.393 2275
 2277 3 -57.68 110.05 10.26 0.343 2276
 2278 3 -57.83 109.95 10.31 0.372 2277
 2279 3 -58.01 109.95 10.56 0.449 2278
 2280 3 -58.03 109.75 10.65 0.438 2279
 2281 3 -58.06 109.65 10.81 0.46 2280
 2282 3 -58.08 109.55 10.95 0.424 2281
 2283 3 -58.18 109.45 11.13 0.416 2282
 2284 3 -58.2 109.25 11.29 0.486 2283
 2285 3 -58.23 109.05 11.4 0.507 2284
 2286 3 -58.12 108.95 11.5 0.507 2285
 2287 3 -58.2 108.75 11.65 0.532 2286
 2288 3 -58.26 108.65 11.88 0.594 2287
 2289 3 -58.24 108.55 12.04 0.646 2288
 2290 3 -58.23 108.45 12.14 0.684 2289
 2291 3 -58.26 108.45 12.38 0.767 2290
 2292 3 -58.16 108.35 12.47 0.794 2291
 2293 3 -58.29 108.25 12.69 0.843 2292
 2294 3 -58.21 108.25 12.87 0.893 2293
 2295 3 -58.1 108.05 12.94 0.874 2294
 2296 3 -57.96 108.05 13.03 0.825 2295
 2297 3 -57.96 107.95 13.24 0.813 2296
 2298 3 -57.91 107.95 13.37 0.758 2297
 2299 3 -57.76 107.95 13.51 0.683 2298
 2300 3 -57.71 107.85 13.56 0.632 2299
 2301 3 -57.59 107.85 13.65 0.587 2300
 2302 3 -57.48 107.75 13.69 0.577 2301
 2303 3 -57.41 107.65 13.79 0.58 2302
 2304 3 -57.27 107.65 13.95 0.567 2303
 2305 3 -57.18 107.55 14.02 0.521 2304
 2306 3 -57.09 107.45 14.13 0.445 2305
 2307 3 -56.94 107.45 14.23 0.463 2306
 2308 3 -56.84 107.35 14.32 0.47 2307
 2309 3 -56.79 107.25 14.43 0.469 2308
 2310 3 -56.69 107.15 14.49 0.469 2309
 2311 3 -56.64 107.05 14.59 0.44 2310
 2312 3 -56.59 106.95 14.71 0.471 2311
 2313 3 -56.43 106.85 14.8 0.483 2312
 2314 3 -56.27 106.85 14.95 0.464 2313
 2315 3 -56.08 106.85 15.13 0.485 2314
 2316 3 -55.99 106.65 15.18 0.457 2315
 2317 3 -55.76 106.65 15.13 0.398 2316
 2318 3 -55.71 106.45 15.24 0.383 2317
 2319 3 -55.66 106.35 15.19 0.403 2318
 2320 3 -55.62 106.25 15.28 0.401 2319
 2321 3 -55.59 106.05 15.22 0.362 2320
 2322 3 -55.47 106.05 15.32 0.411 2321
 2323 3 -55.37 105.95 15.25 0.423 2322
 2324 3 -55.27 105.75 15.42 0.525 2323
 2325 3 -55.1 105.75 15.51 0.498 2324
 2326 3 -54.9 105.75 15.42 0.477 2325
 2327 3 -54.78 105.75 15.46 0.487 2326
 2328 3 -54.62 105.65 15.46 0.503 2327
 2329 3 -54.48 105.65 15.55 0.515 2328
 2330 3 -54.24 105.55 15.56 0.509 2329
 2331 3 -54.22 105.45 15.58 0.516 2330
 2332 3 -54.11 105.45 15.7 0.499 2331
 2333 3 -53.91 105.45 15.71 0.447 2332
 2334 3 -53.86 105.35 15.79 0.46 2333
 2335 3 -53.78 105.15 15.75 0.463 2334
 2336 3 -53.62 105.05 15.7 0.445 2335
 2337 3 -53.5 104.95 15.78 0.434 2336
 2338 3 -53.34 104.85 15.85 0.408 2337
 2339 3 -53.2 104.75 15.84 0.393 2338
 2340 3 -53.08 104.75 15.81 0.404 2339
 2341 3 -52.94 104.55 15.82 0.396 2340
 2342 3 -52.79 104.45 15.75 0.404 2341
 2343 3 -52.63 104.35 15.74 0.401 2342
 2344 3 -52.49 104.25 15.77 0.384 2343
 2345 3 -52.34 104.15 15.74 0.388 2344
 2346 3 -52.17 104.15 15.74 0.387 2345
 2347 3 -52.04 104.15 15.7 0.396 2346
 2348 3 -51.89 104.05 15.65 0.421 2347
 2349 3 -51.74 103.95 15.54 0.431 2348
 2350 3 -51.61 103.85 15.5 0.435 2349
 2351 3 -51.46 103.65 15.48 0.43 2350
 2352 3 -51.29 103.65 15.42 0.431 2351
 2353 3 -51.2 103.55 15.36 0.443 2352
 2354 3 -50.99 103.35 15.29 0.451 2353
 2355 3 -50.84 103.25 15.24 0.397 2354
 2356 3 -50.69 103.15 15.17 0.392 2355
 2357 3 -50.52 103.05 15.08 0.402 2356
 2358 3 -50.37 102.85 15.02 0.394 2357
 2359 3 -50.27 102.85 14.92 0.399 2358
 2360 3 -50.09 102.75 14.85 0.393 2359
 2361 3 -49.88 102.65 14.8 0.431 2360
 2362 3 -49.7 102.65 14.76 0.443 2361
 2363 3 -48.67 102.75 14.35 0.903 2362
 2364 3 -48.71 102.55 14.22 0.786 2363
 2365 3 -48.79 102.45 14.16 0.77 2364
 2366 3 -48.84 102.35 14.11 0.736 2365
 2367 3 -48.84 102.25 14.07 0.668 2366
 2368 3 -48.86 101.95 14.05 0.608 2367
 2369 3 -48.9 101.85 13.96 0.57 2368
 2370 3 -48.86 101.85 13.84 0.535 2369
 2371 3 -48.91 101.65 13.74 0.541 2370
 2372 3 -48.93 101.45 13.66 0.537 2371
 2373 3 -48.87 101.35 13.56 0.511 2372
 2374 3 -48.87 101.25 13.41 0.468 2373
 2375 3 -48.78 101.15 13.31 0.494 2374
 2376 3 -48.67 101.05 13.27 0.53 2375
 2377 3 -48.75 100.95 13.15 0.531 2376
 2378 3 -48.8 100.85 13.02 0.531 2377
 2379 3 -48.75 100.65 12.97 0.557 2378
 2380 3 -48.74 100.45 12.87 0.588 2379
 2381 3 -48.8 100.05 12.83 0.686 2380
 2382 3 -48.98 99.14 13.13 0.124 2381
 2383 3 -49.16 99.15 13.32 0.096 2382
 2384 3 -49.28 99.2 13.38 0.1 2383
 2385 3 -49.41 99.28 13.48 0.072 2384
 2386 3 -48.63 99.85 12.73 0.707 2381
 2387 3 -48.71 99.85 12.63 0.65 2386
 2388 3 -48.72 99.75 12.52 0.629 2387
 2389 3 -48.69 99.65 12.39 0.612 2388
 2390 3 -48.67 99.63 12.27 0.571 2389
 2391 3 -48.63 99.64 12.13 0.519 2390
 2392 3 -48.64 99.52 11.98 0.494 2391
 2393 3 -48.51 99.44 11.88 0.473 2392
 2394 3 -48.41 99.34 11.72 0.446 2393
 2395 3 -48.39 99.28 11.55 0.405 2394
 2396 3 -48.3 99.16 11.44 0.404 2395
 2397 3 -48.29 99.05 11.27 0.407 2396
 2398 3 -48.17 99 11.14 0.385 2397
 2399 3 -48.13 98.87 11.03 0.335 2398
 2400 3 -48.06 98.76 10.88 0.343 2399
 2401 3 -48.01 98.67 10.72 0.33 2400
 2402 3 -47.89 98.59 10.55 0.354 2401
 2403 3 -47.86 98.44 10.41 0.36 2402
 2404 3 -47.82 98.31 10.33 0.371 2403
 2405 3 -47.72 98.17 10.24 0.368 2404
 2406 3 -47.57 97.99 10.03 0.434 2405
 2407 3 -47.6 97.86 9.89 0.48 2406
 2408 3 -47.56 97.75 9.76 0.538 2407
 2409 3 -47.58 97.65 9.57 0.561 2408
 2410 3 -47.58 97.55 9.38 0.557 2409
 2411 3 -47.59 97.38 9.31 0.589 2410
 2412 3 -47.42 97.08 9.05 0.669 2411
 2413 3 -47.53 96.93 8.99 0.674 2412
 2414 3 -47.51 96.77 8.94 0.707 2413
 2415 3 -47.52 96.6 8.93 0.747 2414
 2416 3 -47.46 96.37 8.81 0.849 2415
 2417 3 -47.4 96.12 8.68 0.927 2416
 2418 3 -47.55 96.04 8.76 0.873 2417
 2419 3 -47.56 95.91 8.68 0.814 2418
 2420 3 -47.66 95.75 8.7 0.778 2419
 2421 3 -47.73 95.57 8.71 0.766 2420
 2422 3 -47.82 95.43 8.68 0.735 2421
 2423 3 -47.85 95.29 8.67 0.676 2422
 2424 3 -47.94 95.11 8.7 0.637 2423
 2425 3 -48.01 94.97 8.69 0.579 2424
 2426 3 -48.09 94.8 8.7 0.571 2425
 2427 3 -48.19 94.65 8.7 0.54 2426
 2428 3 -48.18 94.51 8.69 0.493 2427
 2429 3 -48.26 94.34 8.67 0.444 2428
 2430 3 -48.34 94.16 8.66 0.413 2429
 2431 3 -48.33 93.99 8.59 0.41 2430
 2432 3 -48.39 93.8 8.52 0.433 2431
 2433 3 -48.5 93.66 8.44 0.421 2432
 2434 3 -48.6 93.51 8.38 0.44 2433
 2435 3 -48.61 93.32 8.3 0.397 2434
 2436 3 -48.71 93.27 8.2 0.396 2435
 2437 3 -48.7 93.07 8.11 0.418 2436
 2438 3 -48.82 92.9 8.04 0.428 2437
 2439 3 -48.74 92.71 7.89 0.444 2438
 2440 3 -48.92 92.56 7.8 0.45 2439
 2441 3 -49.01 92.41 7.76 0.425 2440
 2442 3 -49.05 92.22 7.72 0.4 2441
 2443 3 -49.09 91.97 7.69 0.383 2442
 2444 3 -49.21 91.85 7.59 0.395 2443
 2445 3 -49.27 91.71 7.58 0.397 2444
 2446 3 -49.38 91.54 7.53 0.387 2445
 2447 3 -49.45 91.38 7.5 0.41 2446
 2448 3 -49.49 91.31 7.36 0.409 2447
 2449 3 -49.53 91.1 7.32 0.401 2448
 2450 3 -49.6 90.95 7.25 0.428 2449
 2451 3 -49.65 90.88 7.17 0.447 2450
 2452 3 -49.69 90.79 7.06 0.47 2451
 2453 3 -49.73 90.67 6.97 0.481 2452
 2454 3 -49.79 90.48 6.95 0.518 2453
 2455 3 -49.93 90.4 6.85 0.527 2454
 2456 3 -49.84 90.23 6.72 0.609 2455
 2457 3 -49.92 90.1 6.67 0.613 2456
 2458 3 -49.95 90 6.53 0.638 2457
 2459 3 -49.91 89.95 6.36 0.619 2458
 2460 3 -49.9 89.75 6.29 0.585 2459
 2461 3 -49.89 89.63 6.19 0.571 2460
 2462 3 -49.91 89.5 6.09 0.582 2461
 2463 3 -49.86 89.36 5.99 0.572 2462
 2464 3 -49.83 89.19 5.94 0.569 2463
 2465 3 -49.83 89.1 5.8 0.605 2464
 2466 3 -49.94 88.93 5.68 0.646 2465
 2467 3 -50.01 88.8 5.62 0.64 2466
 2468 3 -50.02 88.72 5.53 0.646 2467
 2469 3 -50.11 88.68 5.39 0.648 2468
 2470 3 -50.17 88.6 5.28 0.662 2469
 2471 3 -50.16 88.55 5.12 0.704 2470
 2472 3 -50.24 88.57 4.98 0.76 2471
 2473 3 -50.07 88.61 4.64 0.751 2472
 2474 3 -50.13 88.61 4.54 0.725 2473
 2475 3 -50.17 88.43 4.48 0.718 2474
 2476 3 -50.28 88.37 4.39 0.708 2475
 2477 3 -50.25 88.36 4.21 0.694 2476
 2478 3 -50.22 88.15 4.07 0.67 2477
 2479 3 -50.29 88.09 3.95 0.628 2478
 2480 3 -50.34 87.99 3.86 0.622 2479
 2481 3 -50.46 87.94 3.79 0.629 2480
 2482 3 -50.74 87.79 3.73 0.573 2481
 2483 3 -50.79 87.71 3.65 0.513 2482
 2484 3 -50.74 87.79 3.52 0.571 2483
 2485 3 -50.83 87.76 3.35 0.581 2484
 2486 3 -51.03 87.71 3.31 0.571 2485
 2487 3 -51.03 87.58 3.16 0.554 2486
 2488 3 -51.19 87.52 3.09 0.551 2487
 2489 3 -51.32 87.48 2.98 0.557 2488
 2490 3 -51.37 87.43 2.87 0.613 2489
 2491 3 -51.47 87.32 2.77 0.625 2490
 2492 3 -51.58 87.25 2.65 0.661 2491
 2493 3 -51.62 87.24 2.53 0.672 2492
 2494 3 -51.7 87.23 2.42 0.675 2493
 2495 3 -51.75 87.21 2.27 0.657 2494
 2496 3 -51.92 87.09 2.21 0.675 2495
 2497 3 -51.97 87 2.11 0.682 2496
 2498 3 -52.22 86.99 2.06 0.675 2497
 2499 3 -52.48 86.93 1.99 0.664 2498
 2500 3 -52.66 86.83 1.87 0.689 2499
 2501 3 -52.77 86.76 1.76 0.689 2500
 2502 3 -52.91 86.67 1.64 0.684 2501
 2503 3 -53.07 86.6 1.49 0.651 2502
 2504 3 -53.13 86.48 1.38 0.667 2503
 2505 3 -53.1 86.32 1.29 0.65 2504
 2506 3 -53.24 86.31 1.14 0.633 2505
 2507 3 -53.31 86.18 1.04 0.592 2506
 2508 3 -53.4 86.05 0.93 0.578 2507
 2509 3 -53.43 85.98 0.82 0.558 2508
 2510 3 -53.48 85.86 0.71 0.551 2509
 2511 3 -53.54 85.77 0.56 0.538 2510
 2512 3 -53.6 85.68 0.47 0.543 2511
 2513 3 -53.67 85.68 0.32 0.505 2512
 2514 3 -53.67 85.58 0.18 0.489 2513
 2515 3 -53.75 85.5 0.07 0.494 2514
 2516 3 -53.81 85.35 -0.05 0.508 2515
 2517 3 -53.92 85.35 -0.2 0.512 2516
 2518 3 -54.05 85.23 -0.35 0.498 2517
 2519 3 -54.13 85.14 -0.47 0.523 2518
 2520 3 -54.09 85.08 -0.61 0.55 2519
 2521 3 -54.32 85.11 -0.82 0.583 2520
 2522 3 -55.05 85.77 -1.1 0.235 2521
 2523 3 -55.07 85.96 -1.11 0.239 2522
 2524 3 -55.32 86.2 -0.91 0.147 2523
 2525 3 -55.42 86.28 -0.83 0.134 2524
 2526 3 -55.58 86.42 -0.8 0.143 2525
 2527 3 -55.71 86.44 -0.73 0.158 2526
 2528 3 -55.69 86.15 -0.55 0.047 2527
 2529 3 -55.7 86.03 -0.49 0.064 2528
 2530 3 -55.77 85.95 -0.43 0.027 2529
 2531 3 -55.83 85.84 -0.34 0.056 2530
 2532 3 -55.91 85.75 -0.31 0.074 2531
 2533 3 -55.77 86.55 -0.69 0.143 2527
 2534 3 -55.8 86.61 -0.6 0.133 2533
 2535 3 -56.02 86.74 -0.55 0.183 2534
 2536 3 -56.16 86.89 -0.46 0.184 2535
 2537 3 -56.27 87.01 -0.4 0.159 2536
 2538 3 -56.46 87.1 -0.34 0.161 2537
 2539 3 -56.56 87.18 -0.31 0.135 2538
 2540 3 -56.64 87.26 -0.34 0.133 2539
 2541 3 -56.8 87.32 -0.36 0.142 2540
 2542 3 -56.87 87.41 -0.42 0.149 2541
 2543 3 -57.03 87.53 -0.42 0.197 2542
 2544 3 -57.21 87.68 -0.46 0.233 2543
 2545 3 -57.36 87.87 -0.43 0.249 2544
 2546 3 -57.6 88 -0.41 0.227 2545
 2547 3 -57.74 88.14 -0.44 0.248 2546
 2548 3 -57.92 88.18 -0.48 0.23 2547
 2549 3 -58.16 88.33 -0.45 0.193 2548
 2550 3 -58.31 88.47 -0.42 0.196 2549
 2551 3 -58.38 88.62 -0.44 0.165 2550
 2552 3 -58.45 88.78 -0.45 0.156 2551
 2553 3 -58.43 89 -0.47 0.131 2552
 2554 3 -58.49 89.14 -0.5 0.147 2553
 2555 3 -58.6 89.3 -0.5 0.165 2554
 2556 3 -58.74 89.52 -0.48 0.155 2555
 2557 3 -58.85 89.74 -0.45 0.172 2556
 2558 3 -58.91 89.92 -0.49 0.228 2557
 2559 3 -59.06 90.08 -0.44 0.222 2558
 2560 3 -59.18 90.28 -0.36 0.203 2559
 2561 3 -59.33 90.47 -0.3 0.152 2560
 2562 3 -59.41 90.67 -0.28 0.154 2561
 2563 3 -59.52 90.8 -0.25 0.165 2562
 2564 3 -59.62 90.94 -0.17 0.188 2563
 2565 3 -59.76 91.07 -0.07 0.176 2564
 2566 3 -59.83 91.22 0.06 0.131 2565
 2567 3 -59.85 91.31 0.2 0.149 2566
 2568 3 -59.93 91.37 0.29 0.133 2567
 2569 3 -60.04 91.43 0.33 0.154 2568
 2570 3 -60.11 91.59 0.39 0.206 2569
 2571 3 -60.2 91.78 0.48 0.161 2570
 2572 3 -60.3 91.94 0.51 0.164 2571
 2573 3 -60.37 92.15 0.58 0.176 2572
 2574 3 -60.42 92.34 0.62 0.205 2573
 2575 3 -60.49 92.55 0.68 0.205 2574
 2576 3 -60.5 92.76 0.71 0.179 2575
 2577 3 -60.5 92.97 0.74 0.138 2576
 2578 3 -60.46 93.14 0.72 0.135 2577
 2579 3 -60.49 93.36 0.73 0.157 2578
 2580 3 -60.42 93.5 0.69 0.152 2579
 2581 3 -60.42 93.68 0.65 0.163 2580
 2582 3 -60.39 93.8 0.6 0.166 2581
 2583 3 -60.32 93.91 0.54 0.145 2582
 2584 3 -60.32 94.15 0.5 0.141 2583
 2585 3 -60.27 94.3 0.33 0.156 2584
 2586 3 -60.24 94.48 0.24 0.167 2585
 2587 3 -60.17 94.65 0.22 0.23 2586
 2588 3 -60.17 94.8 0.23 0.313 2587
 2589 3 -60.18 94.95 0.17 0.401 2588
 2590 3 -60.17 95.06 0.08 0.432 2589
 2591 3 -60.19 95.21 0.03 0.429 2590
 2592 3 -60.17 95.44 0 0.392 2591
 2593 3 -60.24 95.58 0.03 0.314 2592
 2594 3 -60.13 95.69 -0.11 0.31 2593
 2595 3 -59.78 95.74 -0.54 0.12 2594
 2596 3 -59.69 95.88 -0.57 0.082 2595
 2597 3 -59.55 95.95 -0.68 0.115 2596
 2598 3 -59.42 95.97 -0.75 0.128 2597
 2599 3 -59.28 96.01 -0.83 0.156 2598
 2600 3 -59.17 96.12 -0.97 0.167 2599
 2601 3 -59.09 96.13 -1.06 0.22 2600
 2602 3 -59.03 96.12 -1.19 0.294 2601
 2603 3 -58.93 96.11 -1.24 0.419 2602
 2604 3 -58.79 96.12 -1.26 0.5 2603
 2605 3 -59.02 96.95 -0.94 0.096 2604
 2606 3 -58.69 96.09 -1.29 0.608 2604
 2607 3 -58.57 96.02 -1.35 0.692 2606
 2608 3 -58.5 96.06 -1.44 0.725 2607
 2609 3 -58.32 96.04 -1.47 0.774 2608
 2610 3 -58.13 95.96 -1.53 0.756 2609
 2611 3 -57.98 95.95 -1.56 0.719 2610
 2612 3 -57.87 95.97 -1.52 0.606 2611
 2613 3 -57.81 96.08 -1.46 0.432 2612
 2614 3 -57.71 96.08 -1.63 0.35 2613
 2615 3 -58.03 95.04 -2.29 0.176 2611
 2616 3 -58.01 94.94 -2.38 0.169 2615
 2617 3 -57.91 94.81 -2.57 0.135 2616
 2618 3 -57.83 94.75 -2.71 0.136 2617
 2619 3 -57.77 94.61 -2.83 0.192 2618
 2620 3 -57.74 94.5 -3 0.179 2619
 2621 3 -57.68 94.39 -3.14 0.17 2620
 2622 3 -57.62 94.32 -3.34 0.129 2621
 2623 3 -57.69 94.19 -3.53 0.12 2622
 2624 3 -57.74 94.13 -3.61 0.137 2623
 2625 3 -57.87 94.03 -3.69 0.15 2624
 2626 3 -58.05 94.12 -3.83 0.182 2625
 2627 3 -58.21 94.18 -3.87 0.188 2626
 2628 3 -58.35 94.22 -3.97 0.217 2627
 2629 3 -58.48 94.25 -4.09 0.218 2628
 2630 3 -58.65 94.34 -4.21 0.228 2629
 2631 3 -58.74 94.38 -4.34 0.213 2630
 2632 3 -58.82 94.45 -4.58 0.228 2631
 2633 3 -58.96 94.49 -4.71 0.206 2632
 2634 3 -59.14 94.6 -4.73 0.166 2633
 2635 3 -59.36 94.62 -4.73 0.171 2634
 2636 3 -59.48 94.69 -4.78 0.154 2635
 2637 3 -59.61 94.8 -4.78 0.162 2636
 2638 3 -59.76 94.87 -4.8 0.165 2637
 2639 3 -59.85 94.86 -4.86 0.28 2638
 2640 3 -59.95 94.89 -4.9 0.37 2639
 2641 3 -60.04 94.83 -4.89 0.43 2640
 2642 3 -60.2 94.74 -4.8 0.554 2641
 2643 3 -60.29 94.73 -4.76 0.589 2642
 2644 3 -60.41 94.7 -4.81 0.65 2643
 2645 3 -60.52 94.55 -4.75 0.681 2644
 2646 3 -60.62 94.46 -4.75 0.685 2645
 2647 3 -60.72 94.36 -4.8 0.64 2646
 2648 3 -60.38 93.55 -5.12 0.096 2647
 2649 3 -60.42 93.26 -5.23 0.126 2648
 2650 3 -60.86 94.36 -4.68 0.579 2647
 2651 3 -61.2 95.21 -4.52 0.189 2650
 2652 3 -61.32 95.31 -4.61 0.13 2651
 2653 3 -61.45 95.36 -4.67 0.114 2652
 2654 3 -61.61 95.33 -4.78 0.153 2653
 2655 3 -61.74 95.38 -4.82 0.195 2654
 2656 3 -61.75 95.16 -4.92 0.151 2655
 2657 3 -61.83 95.07 -4.98 0.217 2656
 2658 3 -61.87 94.59 -5.08 0.186 2657
 2659 3 -61.99 94.31 -5.08 0.124 2658
 2660 3 -60.9 94.19 -4.87 0.347 2650
 2661 3 -61 94.3 -4.86 0.149 2660
 2662 3 -59.31 96.54 -0.98 0.057 2601
 2663 3 -59.35 96.68 -0.96 0.121 2662
 2664 3 -60.31 95.8 0.17 0.181 2594
 2665 3 -60.39 96.01 0.47 0.134 2664
 2666 3 -60.47 96.09 0.57 0.089 2665
 2667 3 -60.59 96.15 0.66 0.139 2666
 2668 3 -60.68 96.07 0.73 0.164 2667
 2669 3 -60.9 96.25 0.82 0.16 2668
 2670 3 -60.97 96.35 0.9 0.187 2669
 2671 3 -61.11 96.31 0.98 0.192 2670
 2672 3 -61.35 96.12 0.95 0.106 2671
 2673 3 -61.54 96.09 1.04 0.125 2672
 2674 3 -61.68 96.1 1.1 0.117 2673
 2675 3 -61.84 96.05 1.17 0.143 2674
 2676 3 -61.95 95.98 1.28 0.136 2675
 2677 3 -62.13 95.92 1.35 0.101 2676
 2678 3 -62.25 95.92 1.43 0.101 2677
 2679 3 -62.4 95.85 1.41 0.114 2678
 2680 3 -62.55 95.83 1.38 0.148 2679
 2681 3 -62.67 95.83 1.41 0.247 2680
 2682 3 -62.83 95.82 1.43 0.316 2681
 2683 3 -63 95.8 1.49 0.331 2682
 2684 3 -63.17 95.74 1.42 0.298 2683
 2685 3 -63.37 95.74 1.43 0.266 2684
 2686 3 -63.56 95.8 1.43 0.231 2685
 2687 3 -63.77 95.92 1.44 0.256 2686
 2688 3 -63.87 95.96 1.47 0.253 2687
 2689 3 -63.96 96.09 1.5 0.219 2688
 2690 3 -64.03 96.3 1.57 0.171 2689
 2691 3 -64.14 96.52 1.67 0.168 2690
 2692 3 -64.27 96.67 1.8 0.203 2691
 2693 3 -64.38 96.75 1.9 0.179 2692
 2694 3 -64.51 96.85 2.02 0.115 2693
 2695 3 -64.61 97.01 2.02 0.162 2694
 2696 3 -64.71 97.01 2.05 0.205 2695
 2697 3 -64.85 97.02 2.09 0.276 2696
 2698 3 -65.01 97.12 2.14 0.309 2697
 2699 3 -65.14 97.19 2.17 0.356 2698
 2700 3 -65.28 97.21 2.16 0.379 2699
 2701 3 -65.4 97.13 2.18 0.396 2700
 2702 3 -65.5 96.98 2.21 0.382 2701
 2703 3 -65.6 96.98 2.18 0.41 2702
 2704 3 -65.68 97 2.02 0.424 2703
 2705 3 -65.71 97.06 1.21 0.145 2704
 2706 3 -65.6 97.01 0.97 0.156 2705
 2707 3 -65.52 97.07 0.84 0.163 2706
 2708 3 -65.52 97.12 0.73 0.112 2707
 2709 3 -65.57 96.48 2.81 0.076 2704
 2710 3 -65.5 96.42 2.85 0.109 2709
 2711 3 -65.53 96.38 3 0.053 2710
 2712 3 -65.5 96.3 3.08 0.102 2711
 2713 3 -65.59 96.2 3.23 0.113 2712
 2714 3 -65.61 96.18 3.37 0.187 2713
 2715 3 -65.59 96.19 3.47 0.206 2714
 2716 3 -65.63 96.02 3.61 0.144 2715
 2717 3 -65.6 96.05 3.75 0.08 2716
 2718 3 -65.6 96.02 3.93 0.094 2717
 2719 3 -65.61 96.09 4.05 0.092 2718
 2720 3 -65.68 96.13 4.18 0.06 2719
 2721 3 -65.72 96.19 4.28 0.101 2720
 2722 3 -65.82 96.47 4.18 0.126 2721
 2723 3 -65.95 96.59 4.12 0.115 2722
 2724 3 -66.06 96.75 4.13 0.171 2723
 2725 3 -66.1 97.03 4.17 0.121 2724
 2726 3 -66.22 97.16 4.21 0.114 2725
 2727 3 -66.43 97.16 4.21 0.116 2726
 2728 3 -66.59 97.17 4.2 0.09 2727
 2729 3 -60.7 95.92 1.05 0.096 2668
 2730 3 -54.28 85.02 -0.93 0.578 2521
 2731 3 -54.35 84.93 -1 0.556 2730
 2732 3 -54.45 84.79 -1.12 0.573 2731
 2733 3 -54.49 84.68 -1.2 0.61 2732
 2734 3 -54.46 84.6 -1.35 0.624 2733
 2735 3 -54.51 84.56 -1.5 0.604 2734
 2736 3 -54.6 84.46 -1.63 0.604 2735
 2737 3 -54.66 84.41 -1.76 0.606 2736
 2738 3 -54.66 84.32 -1.87 0.592 2737
 2739 3 -54.69 84.31 -2 0.588 2738
 2740 3 -54.87 84.17 -2.2 0.587 2739
 2741 3 -54.92 84.09 -2.33 0.58 2740
 2742 3 -54.94 83.95 -2.44 0.595 2741
 2743 3 -54.99 83.81 -2.54 0.581 2742
 2744 3 -55.07 83.69 -2.72 0.585 2743
 2745 3 -55.16 83.59 -2.88 0.586 2744
 2746 3 -55.38 83.45 -3.04 0.559 2745
 2747 3 -55.53 83.33 -3.21 0.477 2746
 2748 3 -55.47 83.19 -3.33 0.561 2747
 2749 3 -55.46 83.07 -3.49 0.575 2748
 2750 3 -55.53 82.97 -3.67 0.583 2749
 2751 3 -55.55 82.88 -3.81 0.586 2750
 2752 3 -55.64 82.76 -3.99 0.592 2751
 2753 3 -55.67 82.58 -3.96 0.608 2752
 2754 3 -55.65 82.52 -4.19 0.595 2753
 2755 3 -55.62 82.29 -4.3 0.584 2754
 2756 3 -55.72 82.22 -4.4 0.582 2755
 2757 3 -55.75 82.15 -4.51 0.581 2756
 2758 3 -55.75 82.08 -4.66 0.621 2757
 2759 3 -55.84 82 -4.66 0.718 2758
 2760 3 -56 81.97 -4.84 0.747 2759
 2761 3 -55.87 81.87 -5.15 0.833 2760
 2762 3 -55.83 81.66 -5.16 0.889 2761
 2763 3 -55.83 81.45 -5.17 0.877 2762
 2764 3 -55.81 81.28 -5.26 0.852 2763
 2765 3 -55.94 81.1 -5.25 0.838 2764
 2766 3 -55.99 81.05 -5.42 0.826 2765
 2767 3 -55.94 80.92 -5.58 0.774 2766
 2768 3 -56.07 80.79 -5.6 0.779 2767
 2769 3 -56.18 80.73 -5.69 0.77 2768
 2770 3 -56.14 80.55 -5.83 0.721 2769
 2771 3 -56.16 80.42 -5.93 0.68 2770
 2772 3 -56.29 80.37 -5.95 0.714 2771
 2773 3 -56.5 80.35 -6.05 0.676 2772
 2774 3 -56.5 80.19 -6.14 0.605 2773
 2775 3 -56.52 80.07 -6.23 0.561 2774
 2776 3 -56.55 79.92 -6.28 0.549 2775
 2777 3 -56.59 79.76 -6.3 0.569 2776
 2778 3 -56.65 79.65 -6.41 0.553 2777
 2779 3 -56.71 79.53 -6.5 0.495 2778
 2780 3 -56.75 79.34 -6.59 0.513 2779
 2781 3 -56.76 79.16 -6.66 0.5 2780
 2782 3 -56.79 79.03 -6.73 0.468 2781
 2783 3 -56.83 78.9 -6.81 0.464 2782
 2784 3 -56.79 78.7 -7.01 0.453 2783
 2785 3 -56.88 78.52 -7.04 0.488 2784
 2786 3 -56.85 78.28 -7.27 0.532 2785
 2787 3 -56.95 78.17 -7.28 0.591 2786
 2788 3 -56.95 77.86 -7.34 0.639 2787
 2789 3 -57.01 77.74 -7.41 0.627 2788
 2790 3 -57.07 77.57 -7.47 0.639 2789
 2791 3 -57.12 77.39 -7.45 0.648 2790
 2792 3 -57.1 77.19 -7.49 0.65 2791
 2793 3 -57.17 77.03 -7.57 0.598 2792
 2794 3 -57.2 76.88 -7.67 0.558 2793
 2795 3 -57.25 76.71 -7.77 0.531 2794
 2796 3 -57.3 76.59 -7.85 0.53 2795
 2797 3 -57.32 76.46 -7.91 0.522 2796
 2798 3 -57.35 76.35 -8.07 0.531 2797
 2799 3 -57.34 76.28 -8.21 0.511 2798
 2800 3 -57.45 76.13 -8.24 0.491 2799
 2801 3 -57.57 76 -8.35 0.511 2800
 2802 3 -57.56 75.85 -8.48 0.473 2801
 2803 3 -57.53 75.74 -8.64 0.473 2802
 2804 3 -57.71 75.54 -8.63 0.454 2803
 2805 3 -57.76 75.42 -8.71 0.471 2804
 2806 3 -57.91 75.2 -8.77 0.509 2805
 2807 3 -57.91 75.01 -8.82 0.522 2806
 2808 3 -57.97 74.85 -8.91 0.497 2807
 2809 3 -57.99 74.69 -8.97 0.477 2808
 2810 3 -58.07 74.54 -9.05 0.463 2809
 2811 3 -58.07 74.37 -9.09 0.443 2810
 2812 3 -58.1 74.27 -9.19 0.458 2811
 2813 3 -58.18 74.09 -9.25 0.464 2812
 2814 3 -58.2 74 -9.37 0.463 2813
 2815 3 -58.41 73.78 -9.38 0.484 2814
 2816 3 -58.36 73.61 -9.42 0.517 2815
 2817 3 -58.42 73.52 -9.55 0.54 2816
 2818 3 -58.51 73.34 -9.62 0.538 2817
 2819 3 -58.58 73.19 -9.7 0.536 2818
 2820 3 -58.68 73.02 -9.85 0.563 2819
 2821 3 -58.73 72.88 -9.94 0.574 2820
 2822 3 -58.9 72.82 -10.15 0.648 2821
 2823 3 -59.06 73.55 -10.64 0.141 2822
 2824 3 -59.14 73.68 -10.73 0.114 2823
 2825 3 -59.14 73.76 -10.8 0.129 2824
 2826 3 -59.26 73.88 -10.9 0.125 2825
 2827 3 -59.29 74.01 -10.9 0.132 2826
 2828 3 -59.38 74.19 -10.85 0.169 2827
 2829 3 -59.47 74.35 -10.86 0.216 2828
 2830 3 -59.55 74.52 -10.92 0.247 2829
 2831 3 -59.61 74.64 -11.03 0.292 2830
 2832 3 -59.72 74.82 -11.05 0.269 2831
 2833 3 -59.82 74.97 -11.05 0.233 2832
 2834 3 -59.96 75.04 -11.09 0.154 2833
 2835 3 -60.09 75.11 -11.12 0.166 2834
 2836 3 -60.17 75.2 -11.19 0.127 2835
 2837 3 -60.37 75.23 -11.26 0.089 2836
 2838 3 -60.49 75.3 -11.31 0.131 2837
 2839 3 -60.56 75.35 -11.47 0.145 2838
 2840 3 -60.68 75.29 -11.57 0.122 2839
 2841 3 -60.76 75.27 -11.65 0.111 2840
 2842 3 -60.8 75.35 -11.91 0.078 2841
 2843 3 -60.88 75.35 -12.02 0.12 2842
 2844 3 -60.94 75.42 -12.11 0.192 2843
 2845 3 -61.05 75.4 -12.16 0.296 2844
 2846 3 -61.37 75.17 -12 0.199 2845
 2847 3 -61.44 75.1 -12.04 0.259 2846
 2848 3 -61.24 74.91 -12.25 0.178 2847
 2849 3 -61.2 74.75 -12.34 0.184 2848
 2850 3 -60.97 74.97 -12.35 0.036 2849
 2851 3 -60.91 75.03 -12.41 0.113 2850
 2852 3 -60.91 75.12 -12.51 0.052 2851
 2853 3 -61.77 75.22 -11.76 0.132 2847
 2854 3 -61.9 75.33 -11.74 0.158 2853
 2855 3 -62.07 75.5 -11.67 0.132 2854
 2856 3 -62.17 75.56 -11.65 0.22 2855
 2857 3 -62.25 75.68 -11.67 0.302 2856
 2858 3 -62.38 75.76 -11.67 0.365 2857
 2859 3 -62.51 75.84 -11.64 0.382 2858
 2860 3 -62.63 75.91 -11.55 0.339 2859
 2861 3 -62.84 75.92 -11.43 0.226 2860
 2862 3 -62.9 75.94 -11.24 0.182 2861
 2863 3 -63.05 76.02 -11.07 0.148 2862
 2864 3 -63.17 76.08 -10.92 0.13 2863
 2865 3 -63.34 76.15 -10.83 0.156 2864
 2866 3 -60.81 75.7 -12.42 0.176 2845
 2867 3 -60.75 75.73 -12.58 0.188 2866
 2868 3 -60.68 75.73 -12.79 0.155 2867
 2869 3 -60.62 75.84 -12.91 0.126 2868
 2870 3 -60.59 75.84 -13.17 0.136 2869
 2871 3 -60.58 75.85 -13.36 0.139 2870
 2872 3 -60.48 75.9 -13.44 0.142 2871
 2873 3 -60.43 76 -13.52 0.114 2872
 2874 3 -60.38 76.1 -13.7 0.127 2873
 2875 3 -60.36 76.23 -13.83 0.146 2874
 2876 3 -60.37 76.26 -14.04 0.141 2875
 2877 3 -60.34 76.22 -14.22 0.121 2876
 2878 3 -60.23 76.16 -14.39 0.104 2877
 2879 3 -60.2 76.09 -14.55 0.119 2878
 2880 3 -60.21 75.99 -14.76 0.091 2879
 2881 3 -60.26 75.9 -14.88 0.081 2880
 2882 3 -60.29 75.85 -15.05 0.118 2881
 2883 3 -60.28 75.78 -15.17 0.135 2882
 2884 3 -60.22 75.79 -15.3 0.169 2883
 2885 3 -60.26 75.81 -15.45 0.128 2884
 2886 3 -60.2 75.81 -15.6 0.108 2885
 2887 3 -60.12 75.85 -15.68 0.139 2886
 2888 3 -59.96 75.83 -15.81 0.15 2887
 2889 3 -59.91 75.83 -16.04 0.123 2888
 2890 3 -59.84 75.76 -16.22 0.105 2889
 2891 3 -59.81 75.73 -16.38 0.118 2890
 2892 3 -59.77 75.75 -16.52 0.118 2891
 2893 3 -59.72 75.78 -16.69 0.125 2892
 2894 3 -59.7 75.87 -16.85 0.075 2893
 2895 3 -59.66 75.86 -17.01 0.117 2894
 2896 3 -59.64 75.86 -17.15 0.216 2895
 2897 3 -59.55 75.89 -17.24 0.262 2896
 2898 3 -59.49 75.81 -17.36 0.298 2897
 2899 3 -59.52 75.72 -17.51 0.265 2898
 2900 3 -59.52 75.69 -17.65 0.25 2899
 2901 3 -59.47 75.67 -17.84 0.227 2900
 2902 3 -59.44 75.68 -17.97 0.18 2901
 2903 3 -59.37 75.77 -18.13 0.174 2902
 2904 3 -59.38 75.87 -18.35 0.145 2903
 2905 3 -59.44 75.98 -18.44 0.114 2904
 2906 3 -59.51 76.08 -18.63 0.117 2905
 2907 3 -59.55 76.09 -18.75 0.152 2906
 2908 3 -59.5 76.08 -18.92 0.119 2907
 2909 3 -59.45 76.15 -19.11 0.000125 2908
 2910 3 -59.25 71.82 -10.4 1.143 2822
 2911 3 -59.12 71.79 -10.53 1.021 2910
 2912 3 -58.95 71.89 -10.64 0.982 2911
 2913 3 -58.89 71.82 -10.86 0.806 2912
 2914 3 -58.75 71.83 -10.94 0.746 2913
 2915 3 -58.77 71.82 -11.07 0.655 2914
 2916 3 -58.69 71.68 -11.09 0.565 2915
 2917 3 -58.68 71.65 -11.21 0.439 2916
 2918 3 -58.61 71.51 -11.35 0.223 2917
 2919 3 -58.59 71.43 -11.47 0.183 2918
 2920 3 -58.64 71.12 -11.75 0.312 2919
 2921 3 -58.8 70.86 -12.07 0.205 2920
 2922 3 -58.94 70.64 -12.32 0.192 2921
 2923 3 -59.04 70.52 -12.42 0.23 2922
 2924 3 -59.21 70.36 -12.51 0.227 2923
 2925 3 -59.47 70.26 -12.58 0.192 2924
 2926 3 -59.64 70.2 -12.68 0.184 2925
 2927 3 -59.78 70.2 -12.77 0.182 2926
 2928 3 -59.93 70.21 -12.85 0.159 2927
 2929 3 -60.01 70.24 -12.96 0.143 2928
 2930 3 -60.1 70.3 -13.11 0.117 2929
 2931 3 -60.15 70.32 -13.24 0.097 2930
 2932 3 -60.19 70.37 -13.36 0.125 2931
 2933 3 -60.19 70.39 -13.48 0.181 2932
 2934 3 -60.26 70.39 -13.66 0.18 2933
 2935 3 -60.3 70.41 -13.87 0.178 2934
 2936 3 -60.36 70.31 -14.09 0.178 2935
 2937 3 -60.39 70.2 -14.26 0.14 2936
 2938 3 -60.39 70.19 -14.38 0.133 2937
 2939 3 -60.49 69.91 -14.56 0.183 2938
 2940 3 -60.59 69.84 -14.71 0.177 2939
 2941 3 -60.66 69.76 -14.85 0.178 2940
 2942 3 -60.71 69.64 -15.02 0.191 2941
 2943 3 -60.8 69.47 -15.15 0.161 2942
 2944 3 -60.85 69.51 -15.28 0.155 2943
 2945 3 -60.86 69.49 -15.43 0.129 2944
 2946 3 -60.91 69.54 -15.6 0.155 2945
 2947 3 -61.01 69.6 -15.7 0.159 2946
 2948 3 -61.08 69.71 -15.86 0.151 2947
 2949 3 -61.16 69.74 -16.02 0.175 2948
 2950 3 -61.27 69.86 -16.15 0.19 2949
 2951 3 -61.44 69.91 -16.19 0.194 2950
 2952 3 -61.57 69.95 -16.31 0.193 2951
 2953 3 -61.78 69.97 -16.33 0.221 2952
 2954 3 -61.96 69.92 -16.36 0.21 2953
 2955 3 -62.12 69.73 -16.54 0.153 2954
 2956 3 -62.2 69.65 -16.62 0.147 2955
 2957 3 -62.28 69.55 -16.77 0.139 2956
 2958 3 -62.44 69.45 -16.88 0.193 2957
 2959 3 -62.54 69.36 -16.99 0.14 2958
 2960 3 -62.64 69.25 -17.06 0.151 2959
 2961 3 -62.7 69.19 -17.14 0.175 2960
 2962 3 -62.76 69.07 -17.24 0.174 2961
 2963 3 -62.86 69.03 -17.35 0.174 2962
 2964 3 -62.89 68.89 -17.51 0.167 2963
 2965 3 -62.96 68.75 -17.63 0.148 2964
 2966 3 -63.07 68.64 -17.72 0.152 2965
 2967 3 -63.13 68.53 -17.84 0.139 2966
 2968 3 -63.21 68.44 -17.92 0.18 2967
 2969 3 -63.32 68.42 -17.96 0.158 2968
 2970 3 -63.38 68.3 -18.1 0.165 2969
 2971 3 -63.46 68.26 -18.23 0.178 2970
 2972 3 -63.59 68.22 -18.38 0.181 2971
 2973 3 -63.64 68.2 -18.51 0.162 2972
 2974 3 -63.75 68.18 -18.59 0.178 2973
 2975 3 -63.79 68.26 -18.77 0.205 2974
 2976 3 -63.87 68.35 -18.91 0.192 2975
 2977 3 -63.94 68.48 -19.1 0.173 2976
 2978 3 -64.02 68.6 -19.2 0.254 2977
 2979 3 -64.01 68.66 -19.36 0.326 2978
 2980 3 -64.06 68.57 -19.49 0.399 2979
 2981 3 -64.15 68.57 -19.61 0.459 2980
 2982 3 -64.28 68.44 -19.7 0.511 2981
 2983 3 -64.33 68.48 -19.83 0.509 2982
 2984 3 -64.36 68.3 -19.89 0.482 2983
 2985 3 -64.29 68.18 -20.04 0.503 2984
 2986 3 -63.76 67.88 -20.45 0.188 2985
 2987 3 -63.71 67.78 -20.61 0.139 2986
 2988 3 -63.66 67.7 -20.71 0.143 2987
 2989 3 -63.61 67.59 -20.9 0.123 2988
 2990 3 -63.6 67.51 -21.01 0.121 2989
 2991 3 -63.55 67.33 -21.09 0.142 2990
 2992 3 -63.56 67.21 -21.22 0.174 2991
 2993 3 -63.64 67.06 -21.3 0.174 2992
 2994 3 -63.71 66.96 -21.4 0.162 2993
 2995 3 -63.75 66.85 -21.6 0.172 2994
 2996 3 -63.83 66.74 -21.7 0.205 2995
 2997 3 -63.92 66.67 -21.82 0.245 2996
 2998 3 -64.03 66.35 -21.83 0.159 2997
 2999 3 -64.04 66.17 -21.92 0.139 2998
 3000 3 -64.04 66.05 -22 0.138 2999
 3001 3 -64.06 65.82 -22.09 0.114 3000
 3002 3 -64.03 65.62 -22.18 0.138 3001
 3003 3 -63.98 65.37 -22.3 0.198 3002
 3004 3 -63.98 65.19 -22.39 0.227 3003
 3005 3 -63.91 65.04 -22.46 0.269 3004
 3006 3 -63.52 65.06 -22.49 0.091 3005
 3007 3 -63.44 65.02 -22.57 0.197 3006
 3008 3 -63.32 65.04 -22.71 0.25 3007
 3009 3 -63.25 64.95 -22.74 0.324 3008
 3010 3 -63.15 64.92 -22.81 0.363 3009
 3011 3 -62.97 64.87 -22.8 0.367 3010
 3012 3 -62.8 64.83 -22.74 0.334 3011
 3013 3 -62.73 64.76 -22.83 0.272 3012
 3014 3 -62.64 64.73 -22.86 0.274 3013
 3015 3 -62.46 64.21 -23.01 0.108 3014
 3016 3 -62.39 64.02 -23.13 0.094 3015
 3017 3 -62.32 63.95 -23.22 0.102 3016
 3018 3 -62.26 63.92 -23.39 0.114 3017
 3019 3 -62.16 63.88 -23.6 0.11 3018
 3020 3 -62.06 63.84 -23.76 0.109 3019
 3021 3 -61.99 63.8 -23.89 0.112 3020
 3022 3 -61.93 63.78 -24.01 0.128 3021
 3023 3 -61.87 63.74 -24.19 0.1 3022
 3024 3 -61.8 63.73 -24.35 0.097 3023
 3025 3 -61.77 63.74 -24.48 0.115 3024
 3026 3 -61.79 63.67 -24.58 0.107 3025
 3027 3 -61.73 63.63 -24.69 0.11 3026
 3028 3 -61.71 63.53 -24.82 0.112 3027
 3029 3 -61.68 63.39 -25.01 0.115 3028
 3030 3 -61.72 63.31 -25.19 0.125 3029
 3031 3 -61.66 63.23 -25.37 0.128 3030
 3032 3 -61.73 63.18 -25.51 0.107 3031
 3033 3 -61.78 63.15 -25.7 0.115 3032
 3034 3 -61.77 63.21 -25.85 0.099 3033
 3035 3 -61.81 63.27 -25.97 0.189 3034
 3036 3 -61.85 63.33 -26.1 0.238 3035
 3037 3 -61.84 63.35 -26.2 0.269 3036
 3038 3 -62.19 63.59 -25.82 0.081 3037
 3039 3 -62.24 63.65 -25.7 0.105 3038
 3040 3 -61.73 63.28 -26.44 0.205 3037
 3041 3 -61.63 63.31 -26.62 0.126 3040
 3042 3 -61.51 63.3 -26.83 0.091 3041
 3043 3 -61.48 63.17 -27.06 0.118 3042
 3044 3 -61.52 63.15 -27.17 0.101 3043
 3045 3 -61.5 63.14 -27.33 0.082 3044
 3046 3 -61.45 63.08 -27.5 0.059 3045
 3047 3 -61.44 63.16 -27.61 0.066 3046
 3048 3 -61.39 63.21 -27.77 0.145 3047
 3049 3 -61.34 63.22 -27.95 0.175 3048
 3050 3 -61.38 63.23 -28.13 0.182 3049
 3051 3 -61.5 63.44 -28.33 0.098 3050
 3052 3 -61.53 63.51 -28.46 0.113 3051
 3053 3 -61.53 63.66 -28.64 0.099 3052
 3054 3 -61.58 63.72 -28.76 0.104 3053
 3055 3 -61.63 63.73 -29.01 0.101 3054
 3056 3 -64.26 64.77 -22.44 0.148 3005
 3057 3 -64.39 64.62 -22.4 0.106 3056
 3058 3 -64.52 64.46 -22.29 0.092 3057
 3059 3 -64.61 64.4 -22.23 0.13 3058
 3060 3 -64.75 64.3 -22.1 0.156 3059
 3061 3 -64.91 64.24 -21.99 0.14 3060
 3062 3 -65.07 64.13 -21.99 0.129 3061
 3063 3 -65.26 64.05 -21.9 0.114 3062
 3064 3 -65.39 63.96 -21.97 0.153 3063
 3065 3 -65.58 63.86 -21.98 0.203 3064
 3066 3 -65.81 63.72 -21.9 0.173 3065
 3067 3 -65.93 63.65 -21.88 0.178 3066
 3068 3 -65.99 63.96 -21.75 0.104 3067
 3069 3 -66.08 64.05 -21.58 0.067 3068
 3070 3 -66.14 64.09 -21.5 0.133 3069
 3071 3 -66.11 64.11 -21.4 0.153 3070
 3072 3 -66.24 64.21 -21.17 0.155 3071
 3073 3 -66.21 64.23 -21.03 0.043 3072
 3074 3 -66.04 63.38 -21.93 0.118 3067
 3075 3 -66.14 63.27 -21.98 0.149 3074
 3076 3 -66.2 63.18 -22.02 0.128 3075
 3077 3 -66.3 63.02 -22.06 0.11 3076
 3078 3 -66.39 62.96 -22.17 0.127 3077
 3079 3 -66.46 62.9 -22.26 0.168 3078
 3080 3 -66.52 62.84 -22.38 0.183 3079
 3081 3 -66.56 62.77 -22.44 0.265 3080
 3082 3 -66.67 62.64 -22.42 0.512 3081
 3083 3 -66.76 62.55 -22.37 0.56 3082
 3084 3 -66.86 62.51 -22.47 0.652 3083
 3085 3 -67 62.41 -22.44 0.715 3084
 3086 3 -67.14 62.38 -22.53 0.728 3085
 3087 3 -67.2 62.28 -22.61 0.735 3086
 3088 3 -67.27 62.18 -22.76 0.693 3087
 3089 3 -67.27 62.05 -22.89 0.653 3088
 3090 3 -67.32 62.01 -23.05 0.56 3089
 3091 3 -67.58 62.41 -23.88 0.123 3090
 3092 3 -67.63 62.46 -23.98 0.083 3091
 3093 3 -67.73 62.57 -24.2 0.166 3092
 3094 3 -67.7 62.65 -24.27 0.191 3093
 3095 3 -67.69 62.77 -24.45 0.179 3094
 3096 3 -67.76 62.94 -24.54 0.132 3095
 3097 3 -67.84 63.06 -24.68 0.097 3096
 3098 3 -67.9 63.2 -24.68 0.2 3097
 3099 3 -67.93 63.33 -24.73 0.251 3098
 3100 3 -67.95 63.45 -24.82 0.21 3099
 3101 3 -67.89 63.57 -24.87 0.16 3100
 3102 3 -67.81 63.72 -25.02 0.119 3101
 3103 3 -67.83 63.75 -25.21 0.105 3102
 3104 3 -67.89 63.83 -25.38 0.129 3103
 3105 3 -67.94 63.9 -25.57 0.124 3104
 3106 3 -67.94 63.89 -25.7 0.16 3105
 3107 3 -67.8 63.89 -25.87 0.129 3106
 3108 3 -67.77 63.95 -26 0.174 3107
 3109 3 -67.82 63.99 -26.16 0.16 3108
 3110 3 -67.89 64.06 -26.28 0.174 3109
 3111 3 -67.97 64.23 -26.45 0.124 3110
 3112 3 -68.06 64.36 -26.52 0.158 3111
 3113 3 -68.07 64.44 -26.64 0.216 3112
 3114 3 -68.16 64.56 -26.78 0.208 3113
 3115 3 -68.18 64.6 -26.89 0.268 3114
 3116 3 -68.07 64.43 -27.1 0.207 3115
 3117 3 -68.13 64.53 -27.23 0.221 3116
 3118 3 -68.11 64.69 -27.28 0.203 3117
 3119 3 -68.13 65.05 -27.27 0.07 3118
 3120 3 -68.08 65.18 -27.25 0.067 3119
 3121 3 -68.02 65.29 -27.3 0.074 3120
 3122 3 -67.96 65.3 -27.39 0.000125 3121
 3123 3 -68.35 65.11 -26.63 0.126 3115
 3124 3 -68.39 65.29 -26.55 0.085 3123
 3125 3 -68.47 65.38 -26.5 0.072 3124
 3126 3 -68.55 65.43 -26.45 0.039 3125
 3127 3 -68.65 65.47 -26.47 0.091 3126
 3128 3 -68.67 65.3 -26.61 0.089 3127
 3129 3 -68.68 65.2 -26.65 0.039 3128
 3130 3 -67.36 61.75 -22.94 0.379 3090
 3131 3 -67.39 61.17 -23.03 0.102 3130
 3132 3 -67.45 61.1 -23.24 0.074 3131
 3133 3 -67.49 60.98 -23.33 0.102 3132
 3134 3 -67.59 60.91 -23.32 0.134 3133
 3135 3 -67.67 60.99 -23.32 0.068 3134
 3136 3 -64.07 66.89 -21.99 0.165 2997
 3137 3 -64.17 66.93 -22.13 0.148 3136
 3138 3 -64.36 66.93 -22.24 0.126 3137
 3139 3 -64.47 67.01 -22.31 0.118 3138
 3140 3 -64.87 67.06 -22.01 0.083 3139
 3141 3 -64.94 67.04 -21.89 0.088 3140
 3142 3 -64.54 67.15 -22.52 0.098 3139
 3143 3 -64.57 67.26 -22.66 0.144 3142
 3144 3 -64.55 67.36 -22.72 0.187 3143
 3145 3 -64.61 67.42 -22.82 0.238 3144
 3146 3 -64.61 67.47 -22.94 0.236 3145
 3147 3 -64.65 67.52 -23.07 0.24 3146
 3148 3 -64.66 67.55 -23.23 0.211 3147
 3149 3 -64.65 67.66 -23.37 0.198 3148
 3150 3 -64.7 67.66 -23.53 0.212 3149
 3151 3 -64.68 67.75 -23.73 0.17 3150
 3152 3 -64.74 67.93 -23.92 0.173 3151
 3153 3 -64.79 68.07 -24.08 0.156 3152
 3154 3 -64.86 68.15 -24.24 0.209 3153
 3155 3 -64.87 68.25 -24.3 0.268 3154
 3156 3 -65.14 68.62 -24.3 0.128 3155
 3157 3 -65.15 68.74 -24.35 0.11 3156
 3158 3 -65.22 68.88 -24.39 0.147 3157
 3159 3 -65.32 68.92 -24.49 0.306 3158
 3160 3 -65.59 68.55 -24.39 0.069 3159
 3161 3 -65.71 68.51 -24.4 0.086 3160
 3162 3 -65.83 68.44 -24.36 0.152 3161
 3163 3 -65.98 68.4 -24.4 0.177 3162
 3164 3 -66.08 68.47 -24.31 0.199 3163
 3165 3 -66.21 68.32 -24.62 0.099 3164
 3166 3 -66.3 68.37 -24.67 0.147 3165
 3167 3 -66.38 68.5 -24.71 0.167 3166
 3168 3 -66.5 68.64 -24.8 0.105 3167
 3169 3 -66.6 68.64 -24.93 0.05 3168
 3170 3 -66.66 68.69 -25 0.046 3169
 3171 3 -66.53 68.64 -24.54 0.065 3167
 3172 3 -66.59 68.85 -24.51 0.12 3171
 3173 3 -66.62 69.04 -24.48 0.132 3172
 3174 3 -66.61 69.21 -24.51 0.123 3173
 3175 3 -66.02 68.66 -24.09 0.091 3164
 3176 3 -66.06 68.8 -24 0.099 3175
 3177 3 -66.11 68.87 -23.89 0.062 3176
 3178 3 -65.26 69.08 -24.61 0.292 3159
 3179 3 -65.32 69.17 -24.62 0.325 3178
 3180 3 -65.39 69.26 -24.71 0.394 3179
 3181 3 -65.39 69.41 -24.68 0.431 3180
 3182 3 -65.46 69.54 -24.71 0.394 3181
 3183 3 -65.51 69.67 -24.8 0.335 3182
 3184 3 -65.53 69.75 -24.93 0.294 3183
 3185 3 -65.58 69.84 -25.03 0.277 3184
 3186 3 -65.68 69.89 -25.2 0.234 3185
 3187 3 -65.74 69.93 -25.46 0.199 3186
 3188 3 -65.79 70.12 -25.59 0.199 3187
 3189 3 -65.74 70.17 -25.82 0.196 3188
 3190 3 -65.81 70.24 -25.93 0.25 3189
 3191 3 -65.89 70.32 -25.97 0.265 3190
 3192 3 -66.15 70.6 -25.8 0.15 3191
 3193 3 -66.33 70.47 -25.9 0.051 3192
 3194 3 -66.37 70.49 -25.81 0.07 3193
 3195 3 -66.19 70.85 -25.54 0.117 3192
 3196 3 -66.17 71.06 -25.44 0.087 3195
 3197 3 -66.24 71.17 -25.51 0.098 3196
 3198 3 -66.33 71.34 -25.52 0.119 3197
 3199 3 -66.39 71.42 -25.51 0.188 3198
 3200 3 -66.32 71.23 -25.22 0.05 3199
 3201 3 -66.34 71.18 -25.08 0.103 3200
 3202 3 -66.36 71.1 -25.03 0.000125 3201
 3203 3 -66.33 71.57 -25.57 0.119 3199
 3204 3 -66.44 71.51 -25.76 0.065 3203
 3205 3 -66.45 71.71 -25.88 0.059 3204
 3206 3 -66.53 71.79 -25.95 0.034 3205
 3207 3 -66.61 71.87 -25.99 0.07 3206
 3208 3 -66.63 72 -26.05 0.057 3207
 3209 3 -66.64 72.09 -26 0.079 3208
 3210 3 -66.58 72.23 -25.94 0.123 3209
 3211 3 -66.51 72.44 -26.16 0.063 3210
 3212 3 -66.49 72.57 -26.15 0.082 3211
 3213 3 -66.53 72.66 -26.17 0.12 3212
 3214 3 -66.54 72.78 -26.19 0.122 3213
 3215 3 -66.57 72.92 -26.17 0.1 3214
 3216 3 -66.59 73.11 -26.19 0.057 3215
 3217 3 -66.65 73.2 -26.25 0.097 3216
 3218 3 -66.68 73.36 -26.25 0.000125 3217
 3219 3 -66.7 72.31 -25.77 0.083 3210
 3220 3 -66.75 72.4 -25.65 0.077 3219
 3221 3 -66.82 72.57 -25.47 0.081 3220
 3222 3 -66.86 72.65 -25.37 0.075 3221
 3223 3 -66.85 72.67 -25.15 0.097 3222
 3224 3 -66.33 71.69 -25.63 0.135 3203
 3225 3 -66.37 71.82 -25.65 0.162 3224
 3226 3 -66.61 71.99 -25.77 0.097 3225
 3227 3 -66.65 72.09 -25.65 0.000125 3226
 3228 3 -65.78 70.04 -26.32 0.094 3191
 3229 3 -65.63 69.95 -26.4 0.078 3228
 3230 3 -65.54 69.94 -26.53 0.082 3229
 3231 3 -65.52 69.91 -26.66 0.097 3230
 3232 3 -64.62 68.26 -24.33 0.197 3155
 3233 3 -64.51 68.28 -24.45 0.141 3232
 3234 3 -64.38 68.29 -24.5 0.073 3233
 3235 3 -64.34 68.28 -24.63 0.07 3234
 3236 3 -64.23 68.3 -24.78 0.084 3235
 3237 3 -64.22 68.31 -24.9 0.142 3236
 3238 3 -64.17 68.3 -25.05 0.205 3237
 3239 3 -64.11 68.33 -25.16 0.262 3238
 3240 3 -64.01 68.37 -25.25 0.323 3239
 3241 3 -64 68.23 -25.38 0.331 3240
 3242 3 -63.99 68.19 -25.49 0.348 3241
 3243 3 -64.01 68.13 -25.64 0.336 3242
 3244 3 -64.03 68.09 -25.79 0.337 3243
 3245 3 -63.98 68.02 -25.96 0.316 3244
 3246 3 -63.88 67.98 -26.07 0.32 3245
 3247 3 -63.75 67.96 -26.19 0.291 3246
 3248 3 -63.65 67.83 -26.26 0.249 3247
 3249 3 -63.3 67.65 -26.32 0.123 3248
 3250 3 -63.24 67.49 -26.41 0.158 3249
 3251 3 -63.32 67.32 -26.51 0.112 3250
 3252 3 -64.63 68.28 -20.02 0.202 2985
 3253 3 -64.73 68.21 -20.15 0.09 3252
 3254 3 -64.84 68.08 -20.2 0.096 3253
 3255 3 -64.89 67.96 -20.24 0.132 3254
 3256 3 -65.03 67.88 -20.26 0.098 3255
 3257 3 -65.12 67.82 -20.29 0.043 3256
 3258 3 -65.21 67.74 -20.33 0.055 3257
 3259 3 -65.27 67.66 -20.28 0.108 3258
 3260 3 -65.3 67.56 -20.42 0.045 3259
 3261 3 -65.44 67.53 -20.55 0.101 3260
 3262 3 -65.33 67.72 -20.06 0.05 3259
 3263 3 -65.37 67.69 -19.87 0.059 3262
 3264 3 -58.55 71.03 -11.73 0.249 2920
 3265 3 -58.47 70.81 -11.77 0.206 3264
 3266 3 -58.42 70.66 -11.82 0.193 3265
 3267 3 -58.32 70.38 -11.91 0.19 3266
 3268 3 -58.24 70.2 -11.95 0.158 3267
 3269 3 -58.19 70 -11.96 0.145 3268
 3270 3 -58.13 69.89 -11.96 0.143 3269
 3271 3 -58.11 69.73 -11.97 0.158 3270
 3272 3 -58.1 69.46 -12.01 0.115 3271
 3273 3 -58.09 69.39 -11.93 0.11 3272
 3274 3 -58.06 69.27 -11.92 0.138 3273
 3275 3 -58 69 -12.03 0.197 3274
 3276 3 -57.88 68.85 -12.1 0.179 3275
 3277 3 -57.8 68.69 -12.17 0.167 3276
 3278 3 -57.68 68.57 -12.27 0.161 3277
 3279 3 -57.57 68.39 -12.38 0.148 3278
 3280 3 -57.47 68.22 -12.53 0.143 3279
 3281 3 -57.38 68.06 -12.65 0.153 3280
 3282 3 -57.23 67.96 -12.71 0.123 3281
 3283 3 -57.16 67.83 -12.79 0.121 3282
 3284 3 -57.09 67.73 -12.88 0.129 3283
 3285 3 -56.98 67.58 -12.92 0.127 3284
 3286 3 -56.9 67.41 -13 0.159 3285
 3287 3 -56.67 67.24 -13.04 0.189 3286
 3288 3 -56.6 67.02 -13.07 0.183 3287
 3289 3 -56.63 66.83 -13.17 0.137 3288
 3290 3 -56.56 66.66 -13.23 0.092 3289
 3291 3 -56.5 66.49 -13.24 0.155 3290
 3292 3 -56.47 66.33 -13.3 0.154 3291
 3293 3 -56.25 66.06 -13.56 0.229 3292
 3294 3 -56.17 66.02 -13.48 0.174 3293
 3295 3 -56.07 65.83 -13.45 0.123 3294
 3296 3 -56.01 65.69 -13.51 0.161 3295
 3297 3 -55.82 65.58 -13.51 0.165 3296
 3298 3 -55.69 65.42 -13.55 0.154 3297
 3299 3 -55.61 65.26 -13.57 0.151 3298
 3300 3 -55.48 65.05 -13.59 0.214 3299
 3301 3 -55.39 65.05 -13.52 0.187 3300
 3302 3 -55.31 64.94 -13.5 0.165 3301
 3303 3 -55.24 64.8 -13.45 0.157 3302
 3304 3 -55.18 64.67 -13.38 0.189 3303
 3305 3 -55.12 64.54 -13.34 0.199 3304
 3306 3 -55.06 64.4 -13.26 0.209 3305
 3307 3 -55 64.23 -13.23 0.225 3306
 3308 3 -54.94 64.11 -13.26 0.239 3307
 3309 3 -54.83 63.94 -13.28 0.206 3308
 3310 3 -54.74 63.82 -13.37 0.153 3309
 3311 3 -54.61 63.68 -13.42 0.196 3310
 3312 3 -54.49 63.49 -13.42 0.19 3311
 3313 3 -54.38 63.32 -13.41 0.199 3312
 3314 3 -54.33 63.17 -13.43 0.198 3313
 3315 3 -54.33 62.93 -13.48 0.191 3314
 3316 3 -54.27 62.68 -13.5 0.197 3315
 3317 3 -54.18 62.41 -13.51 0.213 3316
 3318 3 -54.17 62.11 -13.52 0.245 3317
 3319 3 -54.09 61.67 -13.36 0.411 3318
 3320 3 -54.08 61.39 -13.34 0.491 3319
 3321 3 -54.02 60.88 -13.34 0.672 3320
 3322 3 -53.94 60.81 -13.4 0.626 3321
 3323 3 -53.82 60.84 -13.5 0.591 3322
 3324 3 -53.82 60.85 -13.61 0.497 3323
 3325 3 -53.75 60.78 -13.7 0.441 3324
 3326 3 -53.73 60.68 -13.82 0.385 3325
 3327 3 -53.67 60.65 -13.92 0.295 3326
 3328 3 -53.62 60.58 -14.02 0.142 3327
 3329 3 -54.05 59.74 -13.24 0.234 3321
 3330 3 -54 59.39 -13.27 0.161 3329
 3331 3 -54.08 59.27 -13.29 0.226 3330
 3332 3 -54.06 59.08 -13.37 0.209 3331
 3333 3 -53.85 58.86 -13.56 0.13 3332
 3334 3 -53.74 58.78 -13.63 0.109 3333
 3335 3 -53.69 58.69 -13.7 0.133 3334
 3336 3 -53.59 58.55 -13.72 0.131 3335
 3337 3 -53.43 58.53 -13.78 0.137 3336
 3338 3 -53.35 58.42 -13.88 0.156 3337
 3339 3 -53.25 58.25 -13.95 0.17 3338
 3340 3 -53.16 58.16 -14.06 0.184 3339
 3341 3 -53.06 58 -14.19 0.161 3340
 3342 3 -52.98 57.86 -14.26 0.133 3341
 3343 3 -52.83 57.69 -14.28 0.145 3342
 3344 3 -52.73 57.54 -14.32 0.197 3343
 3345 3 -52.61 57.42 -14.41 0.222 3344
 3346 3 -52.55 57.31 -14.47 0.255 3345
 3347 3 -52.46 57.25 -14.58 0.279 3346
 3348 3 -52.67 56.84 -14.76 0.11 3347
 3349 3 -52.91 56.92 -14.67 0.072 3348
 3350 3 -52.93 56.88 -14.58 0.059 3349
 3351 3 -53 56.94 -14.48 0.07 3350
 3352 3 -53.11 56.98 -14.37 0.104 3351
 3353 3 -52.29 57.28 -14.66 0.273 3347
 3354 3 -52.16 57.17 -14.71 0.304 3353
 3355 3 -52.03 57.05 -14.75 0.312 3354
 3356 3 -51.9 57.07 -14.79 0.319 3355
 3357 3 -51.87 56.53 -15.07 0.146 3356
 3358 3 -51.82 56.3 -15.15 0.126 3357
 3359 3 -51.59 57.61 -14.44 0.105 3356
 3360 3 -51.46 57.6 -14.45 0.167 3359
 3361 3 -51.36 57.61 -14.44 0.289 3360
 3362 3 -51.3 57.62 -14.27 0.484 3361
 3363 3 -51.19 57.64 -14.13 0.594 3362
 3364 3 -51.1 57.67 -14.07 0.638 3363
 3365 3 -51.02 57.81 -13.95 0.656 3364
 3366 3 -50.91 57.8 -13.91 0.65 3365
 3367 3 -50.7 57.73 -13.93 0.496 3366
 3368 3 -50.62 57.15 -14.03 0.098 3367
 3369 3 -50.5 57.12 -13.95 0.000125 3368
 3370 3 -50.71 57.9 -13.81 0.207 3367
 3371 3 -50.7 58.06 -13.67 0.000125 3370
 3372 3 -50.71 57.99 -13.76 0.207 3370
 3373 3 -50.65 58.63 -13.64 0.059 3372
 3374 3 -50.57 58.75 -13.54 0.114 3373
 3375 3 -50.5 58.82 -13.52 0.193 3374
 3376 3 -50.34 58.68 -13.44 0.154 3375
 3377 3 -50.29 58.74 -13.33 0.13 3376
 3378 3 -50.21 58.7 -13.24 0.163 3377
 3379 3 -50.19 58.98 -13.15 0.076 3378
 3380 3 -50.17 59.12 -13.08 0.084 3379
 3381 3 -50.19 59.32 -13.07 0.095 3380
 3382 3 -50.1 59.49 -12.98 0.068 3381
 3383 3 -50.04 59.47 -12.84 0.107 3382
 3384 3 -49.89 59.68 -12.71 0.08 3383
 3385 3 -49.87 59.74 -12.61 0.000125 3384
 3386 3 -50.17 58.56 -13.14 0.115 3378
 3387 3 -50.1 58.37 -13.04 0.075 3386
 3388 3 -49.93 58.29 -12.95 0.117 3387
 3389 3 -49.83 58.17 -12.87 0.087 3388
 3390 3 -49.64 58.12 -12.82 0.08 3389
 3391 3 -50.55 59.21 -13.56 0.133 3375
 3392 3 -50.51 59.38 -13.56 0.107 3391
 3393 3 -50.4 59.52 -13.49 0.112 3392
 3394 3 -50.54 59.69 -13.43 0.101 3393
 3395 3 -50.55 59.9 -13.36 0.102 3394
 3396 3 -50.55 59.97 -13.28 0.09 3395
 3397 3 -50.5 60.02 -13.16 0.039 3396
 3398 3 -54.21 63.26 -13.23 0.07 3313
 3399 3 -54.17 63.31 -13.13 0.117 3398
 3400 3 -54.23 63.37 -12.99 0.062 3399
 3401 3 -54.18 63.53 -12.95 0.036 3400
 3402 3 -59.82 70.57 -10.66 0.638 2910
 3403 3 -59.89 71.32 -10.12 0.186 3402
 3404 3 -59.94 71.36 -10 0.113 3403
 3405 3 -59.93 70.25 -10.83 0.492 3402
 3406 3 -60.05 70.1 -10.84 0.465 3405
 3407 3 -60.14 69.8 -11.02 0.397 3406
 3408 3 -60.22 69.66 -11.09 0.387 3407
 3409 3 -60.25 69.4 -11.08 0.355 3408
 3410 3 -60.27 69.28 -11.1 0.341 3409
 3411 3 -60.39 69.17 -11.14 0.352 3410
 3412 3 -60.51 69.13 -11.17 0.386 3411
 3413 3 -60.56 69.02 -11.15 0.41 3412
 3414 3 -60.6 68.83 -11.1 0.439 3413
 3415 3 -60.71 68.69 -11.07 0.417 3414
 3416 3 -60.7 68.35 -11.03 0.426 3415
 3417 3 -60.67 68.13 -11.03 0.444 3416
 3418 3 -60.73 68.02 -10.93 0.465 3417
 3419 3 -60.8 67.83 -10.93 0.442 3418
 3420 3 -60.9 67.66 -10.92 0.44 3419
 3421 3 -60.98 67.5 -10.87 0.42 3420
 3422 3 -61.13 67.38 -10.82 0.422 3421
 3423 3 -61.25 67.27 -10.84 0.395 3422
 3424 3 -61.32 67.1 -10.82 0.398 3423
 3425 3 -61.39 66.9 -10.85 0.393 3424
 3426 3 -61.46 66.76 -10.9 0.416 3425
 3427 3 -61.52 66.57 -10.88 0.388 3426
 3428 3 -61.64 66.44 -10.92 0.39 3427
 3429 3 -61.74 66.28 -10.93 0.398 3428
 3430 3 -61.79 66.13 -10.96 0.423 3429
 3431 3 -61.88 65.98 -10.96 0.442 3430
 3432 3 -61.95 65.85 -11.02 0.444 3431
 3433 3 -61.98 65.62 -10.96 0.465 3432
 3434 3 -61.95 65.42 -11.04 0.463 3433
 3435 3 -61.95 65.16 -11.01 0.501 3434
 3436 3 -61.89 64.97 -11.01 0.539 3435
 3437 3 -61.9 64.86 -11.11 0.566 3436
 3438 3 -61.87 64.6 -11.14 0.584 3437
 3439 3 -61.89 64.39 -11.18 0.572 3438
 3440 3 -61.9 64.28 -11.29 0.566 3439
 3441 3 -61.92 64.01 -11.37 0.568 3440
 3442 3 -61.88 63.82 -11.52 0.583 3441
 3443 3 -61.9 63.64 -11.57 0.573 3442
 3444 3 -61.99 63.59 -11.67 0.581 3443
 3445 3 -61.98 63.46 -11.79 0.571 3444
 3446 3 -62.67 63.9 -11.71 0.155 3445
 3447 3 -62.84 63.86 -11.83 0.196 3446
 3448 3 -62.98 63.8 -11.91 0.227 3447
 3449 3 -63.25 63.9 -11.79 0.144 3448
 3450 3 -63.42 63.94 -11.73 0.145 3449
 3451 3 -63.62 63.95 -11.69 0.174 3450
 3452 3 -63.81 63.93 -11.72 0.169 3451
 3453 3 -63.95 63.86 -11.72 0.155 3452
 3454 3 -64.17 63.76 -11.74 0.155 3453
 3455 3 -64.34 63.62 -11.81 0.162 3454
 3456 3 -64.45 63.55 -11.79 0.184 3455
 3457 3 -64.57 63.54 -11.75 0.138 3456
 3458 3 -64.75 63.58 -11.73 0.112 3457
 3459 3 -64.9 63.55 -11.73 0.155 3458
 3460 3 -65.14 63.49 -11.71 0.133 3459
 3461 3 -65.26 63.43 -11.6 0.127 3460
 3462 3 -65.36 63.44 -11.62 0.192 3461
 3463 3 -65.48 63.46 -11.58 0.242 3462
 3464 3 -65.59 63.45 -11.49 0.286 3463
 3465 3 -65.66 63.46 -11.42 0.363 3464
 3466 3 -65.67 63.67 -10.85 0.128 3465
 3467 3 -65.78 63.65 -10.72 0.112 3466
 3468 3 -65.85 63.71 -10.52 0.106 3467
 3469 3 -65.93 63.67 -10.35 0.076 3468
 3470 3 -66.01 63.71 -10.21 0.098 3469
 3471 3 -66.14 63.69 -10.1 0.08 3470
 3472 3 -65.85 63.31 -11.64 0.192 3465
 3473 3 -66 63.26 -11.58 0.173 3472
 3474 3 -66.15 63.13 -11.53 0.114 3473
 3475 3 -66.25 63.05 -11.5 0.113 3474
 3476 3 -66.4 62.96 -11.45 0.119 3475
 3477 3 -66.51 62.87 -11.41 0.125 3476
 3478 3 -66.63 62.73 -11.42 0.115 3477
 3479 3 -66.76 62.63 -11.39 0.163 3478
 3480 3 -66.86 62.48 -11.41 0.144 3479
 3481 3 -66.99 62.4 -11.36 0.125 3480
 3482 3 -67.05 62.27 -11.34 0.143 3481
 3483 3 -67.22 62.15 -11.33 0.127 3482
 3484 3 -67.32 62.03 -11.27 0.134 3483
 3485 3 -67.45 61.93 -11.24 0.117 3484
 3486 3 -67.55 61.86 -11.19 0.105 3485
 3487 3 -67.68 61.78 -11.1 0.14 3486
 3488 3 -67.78 61.73 -10.99 0.142 3487
 3489 3 -67.94 61.64 -10.98 0.184 3488
 3490 3 -68.02 61.55 -11.08 0.222 3489
 3491 3 -68 61.8 -11.45 0.124 3490
 3492 3 -68.04 61.89 -11.6 0.131 3491
 3493 3 -68.06 61.98 -11.72 0.116 3492
 3494 3 -68.13 62.03 -11.81 0.129 3493
 3495 3 -68.37 62.12 -11.8 0.197 3494
 3496 3 -68.5 62.13 -11.81 0.237 3495
 3497 3 -68.64 62.2 -11.78 0.268 3496
 3498 3 -68.77 62.22 -11.8 0.274 3497
 3499 3 -68.91 62.23 -11.77 0.175 3498
 3500 3 -68.97 62.22 -11.67 0.000125 3499
 3501 3 -68.16 61.34 -10.88 0.185 3490
 3502 3 -68.29 61.22 -10.8 0.14 3501
 3503 3 -68.44 61.16 -10.77 0.136 3502
 3504 3 -68.56 61.11 -10.64 0.136 3503
 3505 3 -68.76 61.09 -10.47 0.141 3504
 3506 3 -68.9 61.02 -10.37 0.152 3505
 3507 3 -69.01 61.06 -10.24 0.139 3506
 3508 3 -69.1 61.25 -10.17 0.121 3507
 3509 3 -69.09 61.43 -10.32 0.088 3508
 3510 3 -69.18 61.59 -10.29 0.037 3509
 3511 3 -69.17 61.62 -10.13 0.037 3510
 3512 3 -69.09 60.97 -10.21 0.09 3507
 3513 3 -69.21 60.91 -10.21 0.095 3512
 3514 3 -69.31 60.78 -10.18 0.063 3513
 3515 3 -69.39 60.65 -10.18 0.122 3514
 3516 3 -69.49 60.55 -10.14 0.1 3515
 3517 3 -69.6 60.39 -10.09 0.147 3516
 3518 3 -69.67 60.29 -10.1 0.177 3517
 3519 3 -69.77 60.2 -10.04 0.174 3518
 3520 3 -69.83 60.11 -10.01 0.157 3519
 3521 3 -69.88 60 -10 0.123 3520
 3522 3 -69.98 59.94 -10 0.116 3521
 3523 3 -70.05 59.79 -10.02 0.131 3522
 3524 3 -70.14 59.65 -10.07 0.201 3523
 3525 3 -70.26 59.5 -10.08 0.197 3524
 3526 3 -70.43 59.39 -9.99 0.146 3525
 3527 3 -70.53 59.27 -9.97 0.147 3526
 3528 3 -70.74 59.14 -9.91 0.156 3527
 3529 3 -70.97 59.07 -9.87 0.131 3528
 3530 3 -71.05 58.9 -9.89 0.269 3529
 3531 3 -71.11 58.87 -10.03 0.288 3530
 3532 3 -71.23 58.78 -9.93 0.378 3531
 3533 3 -71.42 58.76 -9.79 0.429 3532
 3534 3 -71.55 58.63 -9.64 0.379 3533
 3535 3 -71.65 58.58 -9.53 0.339 3534
 3536 3 -71.7 58.46 -9.34 0.25 3535
 3537 3 -71.77 58.23 -9.32 0.215 3536
 3538 3 -71.86 58.03 -9.27 0.156 3537
 3539 3 -71.96 57.8 -9.13 0.084 3538
 3540 3 -72.02 57.74 -9.05 0.082 3539
 3541 3 -72.05 57.7 -8.91 0.121 3540
 3542 3 -72.12 57.61 -8.73 0.132 3541
 3543 3 -72.21 57.54 -8.61 0.172 3542
 3544 3 -72.35 57.49 -8.51 0.139 3543
 3545 3 -72.5 57.5 -8.4 0.146 3544
 3546 3 -72.69 57.52 -8.27 0.117 3545
 3547 3 -72.79 57.47 -8.14 0.158 3546
 3548 3 -72.84 57.48 -8.01 0.145 3547
 3549 3 -72.94 57.38 -7.87 0.151 3548
 3550 3 -73.14 57.22 -7.81 0.092 3549
 3551 3 -73.3 57.15 -7.75 0.126 3550
 3552 3 -73.36 57.04 -7.68 0.117 3551
 3553 3 -73.58 57.07 -7.62 0.022 3552
 3554 3 -73.62 56.98 -7.62 0.073 3553
 3555 3 -73.3 56.98 -7.51 0.07 3552
 3556 3 -73.31 56.96 -7.32 0.08 3555
 3557 3 -73.37 57.08 -7.23 0.042 3556
 3558 3 -72.09 58.77 -9.76 0.127 3535
 3559 3 -72.21 58.91 -9.84 0.124 3558
 3560 3 -72.39 58.99 -9.9 0.111 3559
 3561 3 -72.55 59.07 -9.94 0.126 3560
 3562 3 -72.65 59.13 -9.93 0.133 3561
 3563 3 -72.74 59.21 -9.98 0.116 3562
 3564 3 -72.81 59.31 -10.04 0.114 3563
 3565 3 -72.92 59.47 -10.01 0.108 3564
 3566 3 -73.12 59.41 -9.93 0.097 3565
 3567 3 -73.28 59.51 -9.96 0.087 3566
 3568 3 -73.34 59.6 -10.03 0.117 3567
 3569 3 -73.48 59.67 -10.08 0.092 3568
 3570 3 -73.64 59.62 -10.2 0.074 3569
 3571 3 -73.75 59.54 -10.25 0.000125 3570
 3572 3 -62.95 63.66 -12.2 0.142 3448
 3573 3 -63.04 63.59 -12.4 0.094 3572
 3574 3 -63.09 63.45 -12.51 0.097 3573
 3575 3 -63.11 63.38 -12.6 0.109 3574
 3576 3 -63.21 63.32 -12.75 0.138 3575
 3577 3 -63.38 63.18 -12.88 0.162 3576
 3578 3 -63.51 63.07 -12.94 0.211 3577
 3579 3 -63.7 62.96 -13.04 0.172 3578
 3580 3 -63.89 62.88 -13.18 0.104 3579
 3581 3 -63.87 62.84 -13.35 0.098 3580
 3582 3 -63.86 62.78 -13.48 0.093 3581
 3583 3 -63.9 62.75 -13.62 0.117 3582
 3584 3 -63.93 62.67 -13.77 0.126 3583
 3585 3 -63.93 62.59 -13.9 0.131 3584
 3586 3 -63.94 62.53 -14.04 0.153 3585
 3587 3 -64.01 62.43 -14.14 0.159 3586
 3588 3 -64.1 62.4 -14.26 0.16 3587
 3589 3 -64.16 62.32 -14.4 0.155 3588
 3590 3 -64.26 62.18 -14.49 0.158 3589
 3591 3 -64.35 62.08 -14.55 0.115 3590
 3592 3 -64.43 61.95 -14.6 0.117 3591
 3593 3 -64.47 61.86 -14.71 0.104 3592
 3594 3 -64.54 61.74 -14.86 0.114 3593
 3595 3 -64.62 61.66 -15.02 0.157 3594
 3596 3 -64.59 61.55 -15.15 0.16 3595
 3597 3 -64.54 61.45 -15.28 0.166 3596
 3598 3 -64.57 61.35 -15.4 0.208 3597
 3599 3 -64.63 61.24 -15.54 0.18 3598
 3600 3 -64.66 61.18 -15.65 0.146 3599
 3601 3 -64.74 61.18 -15.82 0.159 3600
 3602 3 -64.78 60.99 -15.84 0.111 3601
 3603 3 -64.89 60.96 -15.98 0.072 3602
 3604 3 -65.02 60.95 -16.12 0.105 3603
 3605 3 -65.05 61.03 -16.24 0.149 3604
 3606 3 -65.15 61.05 -16.36 0.215 3605
 3607 3 -65.21 61.04 -16.48 0.265 3606
 3608 3 -65.26 61.06 -16.61 0.331 3607
 3609 3 -65.39 61.07 -16.65 0.34 3608
 3610 3 -65.52 61.14 -16.72 0.306 3609
 3611 3 -65.62 61.27 -16.78 0.258 3610
 3612 3 -65.69 61.37 -16.77 0.224 3611
 3613 3 -65.85 61.39 -16.8 0.152 3612
 3614 3 -65.98 61.4 -16.84 0.165 3613
 3615 3 -66.07 61.52 -16.9 0.127 3614
 3616 3 -66.18 61.59 -16.97 0.098 3615
 3617 3 -66.28 61.68 -17.03 0.106 3616
 3618 3 -66.41 61.71 -17.08 0.117 3617
 3619 3 -66.52 61.79 -17.1 0.147 3618
 3620 3 -66.64 61.86 -17.12 0.162 3619
 3621 3 -66.77 61.94 -17.26 0.112 3620
 3622 3 -66.85 62.04 -17.4 0.143 3621
 3623 3 -66.98 62.16 -17.47 0.204 3622
 3624 3 -67.06 62.2 -17.59 0.245 3623
 3625 3 -67.14 62.23 -17.74 0.263 3624
 3626 3 -67.29 62.24 -17.76 0.315 3625
 3627 3 -67.41 62.22 -17.84 0.271 3626
 3628 3 -67.52 62.29 -17.93 0.238 3627
 3629 3 -67.6 62.41 -18.12 0.142 3628
 3630 3 -67.64 62.44 -18.27 0.145 3629
 3631 3 -67.74 62.54 -18.36 0.205 3630
 3632 3 -67.81 62.59 -18.45 0.291 3631
 3633 3 -67.83 62.6 -18.62 0.349 3632
 3634 3 -67.87 62.77 -18.65 0.475 3633
 3635 3 -67.9 62.9 -18.75 0.539 3634
 3636 3 -67.94 62.99 -18.87 0.56 3635
 3637 3 -68 63.1 -18.94 0.554 3636
 3638 3 -68.05 63.22 -19.01 0.48 3637
 3639 3 -68.24 63.29 -19.05 0.466 3638
 3640 3 -68.4 63.43 -19.08 0.403 3639
 3641 3 -68.39 63.33 -19.25 0.163 3640
 3642 3 -61.83 63.12 -11.9 0.507 3445
 3643 3 -61.84 62.93 -11.98 0.499 3642
 3644 3 -61.77 62.63 -12.08 0.453 3643
 3645 3 -61.7 62.47 -12.14 0.492 3644
 3646 3 -61.7 62.3 -12.19 0.52 3645
 3647 3 -61.64 62.12 -12.26 0.524 3646
 3648 3 -61.73 61.95 -12.34 0.525 3647
 3649 3 -61.7 61.74 -12.39 0.524 3648
 3650 3 -61.8 61.58 -12.41 0.509 3649
 3651 3 -61.74 61.33 -12.42 0.496 3650
 3652 3 -61.79 61.14 -12.41 0.485 3651
 3653 3 -61.84 60.97 -12.42 0.506 3652
 3654 3 -61.9 60.76 -12.46 0.555 3653
 3655 3 -62 60.57 -12.52 0.538 3654
 3656 3 -62.07 60.34 -12.7 0.521 3655
 3657 3 -62.08 60.12 -12.72 0.532 3656
 3658 3 -62.06 59.92 -12.83 0.515 3657
 3659 3 -62.07 59.73 -12.91 0.497 3658
 3660 3 -61.98 59.49 -13.1 0.458 3659
 3661 3 -61.93 59.29 -13.17 0.471 3660
 3662 3 -61.85 59.15 -13.22 0.513 3661
 3663 3 -61.83 59.01 -13.3 0.557 3662
 3664 3 -61.71 58.86 -13.43 0.609 3663
 3665 3 -61.7 58.7 -13.44 0.607 3664
 3666 3 -61.76 58.53 -13.48 0.608 3665
 3667 3 -61.85 58.31 -13.5 0.565 3666
 3668 3 -61.87 58.13 -13.53 0.542 3667
 3669 3 -61.84 57.98 -13.66 0.518 3668
 3670 3 -61.78 57.85 -13.57 0.535 3669
 3671 3 -61.89 57.57 -13.59 0.498 3670
 3672 3 -61.91 57.4 -13.59 0.519 3671
 3673 3 -61.96 57.23 -13.56 0.52 3672
 3674 3 -62.04 57.05 -13.49 0.521 3673
 3675 3 -62.03 56.88 -13.49 0.484 3674
 3676 3 -62.08 56.67 -13.51 0.446 3675
 3677 3 -62.21 56.48 -13.57 0.439 3676
 3678 3 -62.29 56.26 -13.57 0.391 3677
 3679 3 -62.35 56.07 -13.57 0.365 3678
 3680 3 -62.32 55.88 -13.6 0.369 3679
 3681 3 -62.35 55.7 -13.57 0.409 3680
 3682 3 -62.46 55.49 -13.57 0.381 3681
 3683 3 -62.42 55.32 -13.62 0.386 3682
 3684 3 -62.4 55.12 -13.72 0.325 3683
 3685 3 -62.49 55.03 -13.65 0.334 3684
 3686 3 -62.56 54.9 -13.41 0.324 3685
 3687 3 -62.59 54.77 -13.46 0.359 3686
 3688 3 -62.65 54.61 -13.48 0.375 3687
 3689 3 -62.72 54.49 -13.39 0.384 3688
 3690 3 -62.72 54.37 -13.39 0.396 3689
 3691 3 -62.72 54.2 -13.36 0.414 3690
 3692 3 -62.74 54.06 -13.33 0.416 3691
 3693 3 -62.81 53.9 -13.33 0.444 3692
 3694 3 -62.83 53.74 -13.33 0.47 3693
 3695 3 -62.89 53.6 -13.31 0.459 3694
 3696 3 -62.97 53.45 -13.22 0.436 3695
 3697 3 -63.02 53.32 -13.15 0.409 3696
 3698 3 -63.01 53.19 -13.07 0.392 3697
 3699 3 -63.04 52.99 -13.05 0.37 3698
 3700 3 -63.17 52.82 -12.98 0.364 3699
 3701 3 -63.16 52.65 -12.95 0.352 3700
 3702 3 -63.17 52.5 -12.91 0.355 3701
 3703 3 -63.25 52.3 -12.84 0.348 3702
 3704 3 -63.32 52.13 -12.84 0.358 3703
 3705 3 -63.36 51.95 -12.84 0.334 3704
 3706 3 -63.48 51.82 -12.77 0.311 3705
 3707 3 -63.5 51.72 -12.63 0.343 3706
 3708 3 -63.6 51.59 -12.59 0.365 3707
 3709 3 -63.72 51.47 -12.52 0.377 3708
 3710 3 -63.76 51.33 -12.43 0.426 3709
 3711 3 -63.85 51.2 -12.35 0.44 3710
 3712 3 -63.86 51.08 -12.28 0.474 3711
 3713 3 -63.99 50.96 -12.23 0.463 3712
 3714 3 -64.06 50.8 -12.25 0.474 3713
 3715 3 -64.07 50.66 -12.18 0.515 3714
 3716 3 -63.33 50.2 -12.63 0.115 3715
 3717 3 -63.21 50.06 -12.68 0.09 3716
 3718 3 -63.09 49.97 -12.64 0.095 3717
 3719 3 -62.98 49.83 -12.61 0.112 3718
 3720 3 -62.79 49.67 -12.65 0.197 3719
 3721 3 -62.59 49.45 -12.68 0.195 3720
 3722 3 -62.33 49.21 -12.79 0.162 3721
 3723 3 -62.15 49 -12.87 0.21 3722
 3724 3 -61.99 48.83 -12.85 0.205 3723
 3725 3 -61.89 48.71 -12.84 0.195 3724
 3726 3 -61.64 48.58 -13.07 0.118 3725
 3727 3 -61.56 48.45 -13.14 0.123 3726
 3728 3 -61.47 48.41 -13.2 0.122 3727
 3729 3 -61.28 48.33 -13.23 0.137 3728
 3730 3 -61.11 48.35 -13.17 0.127 3729
 3731 3 -60.97 48.27 -13.15 0.197 3730
 3732 3 -60.87 48.29 -13.19 0.199 3731
 3733 3 -60.7 48.23 -13.09 0.141 3732
 3734 3 -60.46 48.13 -13.03 0.146 3733
 3735 3 -60.27 48.07 -13.07 0.122 3734
 3736 3 -60.07 48.07 -13.09 0.094 3735
 3737 3 -59.9 48.16 -13.18 0.153 3736
 3738 3 -59.74 48.11 -13.17 0.17 3737
 3739 3 -59.59 48.11 -13.18 0.144 3738
 3740 3 -59.46 48.15 -13.17 0.154 3739
 3741 3 -59.34 48.07 -13.17 0.165 3740
 3742 3 -59.2 47.94 -13.18 0.169 3741
 3743 3 -59.1 47.72 -13.2 0.118 3742
 3744 3 -58.94 47.61 -13.24 0.158 3743
 3745 3 -58.87 47.51 -13.21 0.204 3744
 3746 3 -58.75 47.52 -13.18 0.287 3745
 3747 3 -58.61 47.49 -13.15 0.376 3746
 3748 3 -58.49 47.54 -13.08 0.452 3747
 3749 3 -58.32 47.55 -13.07 0.518 3748
 3750 3 -58.2 47.55 -13 0.592 3749
 3751 3 -58.06 47.51 -12.96 0.645 3750
 3752 3 -57.96 47.52 -12.92 0.683 3751
 3753 3 -57.72 48.28 -13.08 0.116 3752
 3754 3 -57.59 48.31 -13.12 0.149 3753
 3755 3 -57.44 48.38 -13.27 0.168 3754
 3756 3 -57.31 48.46 -13.33 0.152 3755
 3757 3 -57.23 48.55 -13.42 0.182 3756
 3758 3 -57.84 47.44 -12.83 0.698 3752
 3759 3 -57.73 47.45 -12.77 0.673 3758
 3760 3 -57.67 47.58 -12.64 0.634 3759
 3761 3 -57.54 47.52 -12.64 0.563 3760
 3762 3 -57.08 47.82 -13.38 0.054 3761
 3763 3 -57.03 47.92 -13.5 0.074 3762
 3764 3 -56.99 48.03 -13.63 0.1 3763
 3765 3 -56.97 48.17 -13.76 0.11 3764
 3766 3 -56.96 48.33 -13.78 0.09 3765
 3767 3 -56.98 48.51 -13.75 0.117 3766
 3768 3 -57.06 48.83 -13.67 0.095 3767
 3769 3 -57.1 48.98 -13.68 0.141 3768
 3770 3 -57.12 49.1 -13.69 0.197 3769
 3771 3 -57.23 49.32 -13.51 0.000125 3770
 3772 3 -57.75 48.13 -12.24 0.052 3760
 3773 3 -57.83 48.23 -12.17 0.065 3772
 3774 3 -57.89 48.35 -12.09 0.068 3773
 3775 3 -58.02 48.48 -12.04 0.058 3774
 3776 3 -62.21 48.58 -12.7 0.103 3725
 3777 3 -62.3 48.48 -12.76 0.097 3776
 3778 3 -62.33 48.45 -12.93 0.161 3777
 3779 3 -62.33 48.37 -13.01 0.115 3778
 3780 3 -64.27 50.56 -12.04 0.457 3715
 3781 3 -64.24 50.44 -12 0.48 3780
 3782 3 -64.34 50.31 -11.92 0.522 3781
 3783 3 -64.34 50.12 -11.81 0.517 3782
 3784 3 -64.36 49.99 -11.67 0.502 3783
 3785 3 -64.47 49.87 -11.57 0.498 3784
 3786 3 -64.5 49.73 -11.54 0.49 3785
 3787 3 -64.48 49.5 -11.53 0.461 3786
 3788 3 -64.48 49.34 -11.51 0.445 3787
 3789 3 -64.49 49.22 -11.35 0.448 3788
 3790 3 -64.48 49.05 -11.33 0.45 3789
 3791 3 -64.48 48.91 -11.22 0.42 3790
 3792 3 -64.46 48.79 -11.13 0.423 3791
 3793 3 -64.46 48.64 -11.07 0.409 3792
 3794 3 -64.52 48.5 -11.04 0.444 3793
 3795 3 -64.51 48.4 -10.92 0.477 3794
 3796 3 -64.54 48.27 -10.85 0.508 3795
 3797 3 -64.48 48.13 -10.8 0.502 3796
 3798 3 -64.53 47.98 -10.77 0.531 3797
 3799 3 -64.51 47.86 -10.71 0.555 3798
 3800 3 -64.57 47.71 -10.65 0.537 3799
 3801 3 -64.53 47.61 -10.55 0.535 3800
 3802 3 -64.56 47.44 -10.53 0.532 3801
 3803 3 -64.58 47.28 -10.51 0.512 3802
 3804 3 -64.56 47.08 -10.49 0.501 3803
 3805 3 -64.55 46.93 -10.44 0.515 3804
 3806 3 -64.64 46.72 -10.41 0.511 3805
 3807 3 -64.62 46.61 -10.34 0.518 3806
 3808 3 -64.63 46.42 -10.32 0.477 3807
 3809 3 -64.58 46.29 -10.23 0.477 3808
 3810 3 -64.73 46.15 -10.12 0.435 3809
 3811 3 -64.57 46.13 -10.04 0.442 3810
 3812 3 -64.61 46.03 -10.04 0.488 3811
 3813 3 -64.62 45.7 -10.08 0.422 3812
 3814 3 -64.53 45.57 -10.04 0.442 3813
 3815 3 -64.59 45.52 -9.89 0.446 3814
 3816 3 -64.59 45.4 -9.78 0.409 3815
 3817 3 -64.57 45.14 -9.75 0.395 3816
 3818 3 -64.57 45.07 -9.65 0.427 3817
 3819 3 -64.51 44.9 -9.6 0.446 3818
 3820 3 -64.43 44.72 -9.55 0.429 3819
 3821 3 -64.44 44.66 -9.43 0.432 3820
 3822 3 -64.41 44.47 -9.39 0.479 3821
 3823 3 -64.36 44.33 -9.32 0.512 3822
 3824 3 -64.33 44.24 -9.2 0.479 3823
 3825 3 -64.36 44.09 -9.16 0.489 3824
 3826 3 -64.32 43.96 -9.06 0.491 3825
 3827 3 -64.29 43.76 -9.07 0.508 3826
 3828 3 -64.22 43.57 -9.02 0.549 3827
 3829 3 -64.19 43.5 -8.9 0.603 3828
 3830 3 -64.21 43.39 -8.84 0.629 3829
 3831 3 -64.11 43.23 -8.83 0.65 3830
 3832 3 -64.09 43.1 -8.75 0.646 3831
 3833 3 -64.07 42.97 -8.66 0.637 3832
 3834 3 -63.96 42.83 -8.64 0.643 3833
 3835 3 -64.03 42.74 -8.52 0.681 3834
 3836 3 -63.83 42.61 -8.56 0.659 3835
 3837 3 -62.97 42.69 -8.62 0.369 3836
 3838 3 -62.79 42.63 -8.64 0.417 3837
 3839 3 -62.57 42.67 -8.65 0.52 3838
 3840 3 -62.48 42.66 -8.55 0.576 3839
 3841 3 -62.33 42.75 -8.55 0.634 3840
 3842 3 -62.19 42.71 -8.5 0.679 3841
 3843 3 -62.06 42.77 -8.53 0.707 3842
 3844 3 -61.97 42.7 -8.49 0.728 3843
 3845 3 -61.88 42.64 -8.43 0.716 3844
 3846 3 -61.77 42.53 -8.43 0.665 3845
 3847 3 -61.7 42.44 -8.41 0.657 3846
 3848 3 -61.55 41.93 -8.54 0.461 3847
 3849 3 -61.38 41.53 -8.55 0.341 3848
 3850 3 -61.26 41.95 -8.4 0.082 3849
 3851 3 -61.19 42.08 -8.37 0.058 3850
 3852 3 -61.02 42.05 -8.39 0.044 3851
 3853 3 -60.94 42.13 -8.44 0.054 3852
 3854 3 -60.9 42.28 -8.45 0.068 3853
 3855 3 -60.81 42.36 -8.44 0.000125 3854
 3856 3 -61.28 41.39 -8.59 0.263 3849
 3857 3 -61.16 41.26 -8.56 0.248 3856
 3858 3 -61.07 41.18 -8.57 0.253 3857
 3859 3 -60.99 40.95 -8.65 0.281 3858
 3860 3 -60.89 40.83 -8.71 0.282 3859
 3861 3 -60.76 40.68 -8.81 0.27 3860
 3862 3 -60.72 40.54 -8.79 0.306 3861
 3863 3 -60.66 40.35 -8.82 0.384 3862
 3864 3 -60.62 40.24 -8.85 0.423 3863
 3865 3 -60.6 40.12 -8.79 0.428 3864
 3866 3 -60.61 39.97 -8.76 0.509 3865
 3867 3 -60.46 39.83 -8.77 0.519 3866
 3868 3 -60.39 39.65 -8.85 0.5 3867
 3869 3 -60.36 39.5 -8.84 0.462 3868
 3870 3 -60.23 39.41 -8.86 0.417 3869
 3871 3 -59.98 39.25 -9.01 0.342 3870
 3872 3 -59.79 39.09 -9.09 0.309 3871
 3873 3 -59.51 38.95 -9.22 0.279 3872
 3874 3 -59.35 38.74 -9.27 0.267 3873
 3875 3 -59.3 38.61 -9.27 0.235 3874
 3876 3 -59.11 38.53 -9.33 0.223 3875
 3877 3 -59.07 38.46 -9.27 0.294 3876
 3878 3 -58.75 38.43 -9.39 0.219 3877
 3879 3 -58.69 38.21 -9.36 0.27 3878
 3880 3 -58.51 38.16 -9.41 0.284 3879
 3881 3 -58.34 38.09 -9.4 0.292 3880
 3882 3 -58.2 38.08 -9.4 0.282 3881
 3883 3 -58.02 38.01 -9.4 0.327 3882
 3884 3 -57.86 37.95 -9.36 0.347 3883
 3885 3 -57.74 37.93 -9.29 0.302 3884
 3886 3 -57.68 38.04 -9.35 0.349 3885
 3887 3 -57.64 38.38 -9.2 0.116 3886
 3888 3 -57.53 38.5 -9.25 0.095 3887
 3889 3 -57.47 38.64 -9.22 0.112 3888
 3890 3 -57.35 38.81 -9.11 0.068 3889
 3891 3 -57.26 38.92 -8.99 0.083 3890
 3892 3 -57.12 39.08 -8.93 0.081 3891
 3893 3 -57.09 39.03 -8.76 0.074 3892
 3894 3 -57.14 39.05 -8.56 0.118 3893
 3895 3 -57.22 39 -8.46 0.077 3894
 3896 3 -57.62 37.69 -9.53 0.297 3886
 3897 3 -57.41 37.58 -9.46 0.342 3896
 3898 3 -57.23 37.4 -9.47 0.302 3897
 3899 3 -57.14 37.34 -9.52 0.325 3898
 3900 3 -57.08 37.12 -9.53 0.324 3899
 3901 3 -56.95 36.88 -9.54 0.273 3900
 3902 3 -56.87 36.75 -9.54 0.3 3901
 3903 3 -56.84 36.58 -9.47 0.325 3902
 3904 3 -56.84 36.32 -9.37 0.292 3903
 3905 3 -56.76 36.18 -9.34 0.315 3904
 3906 3 -56.65 36.11 -9.23 0.302 3905
 3907 3 -56.53 35.98 -9.16 0.303 3906
 3908 3 -56.43 35.86 -9.16 0.311 3907
 3909 3 -56.35 35.75 -9 0.303 3908
 3910 3 -56.25 35.6 -8.97 0.326 3909
 3911 3 -56.11 35.46 -8.98 0.272 3910
 3912 3 -55.96 35.4 -9 0.254 3911
 3913 3 -55.84 35.2 -8.99 0.272 3912
 3914 3 -55.66 34.95 -8.96 0.304 3913
 3915 3 -55.59 34.78 -9.01 0.307 3914
 3916 3 -55.51 34.59 -9.02 0.269 3915
 3917 3 -55.43 34.41 -9.04 0.264 3916
 3918 3 -55.35 34.17 -9.07 0.247 3917
 3919 3 -55.34 33.98 -9.09 0.247 3918
 3920 3 -55.36 33.85 -9.06 0.253 3919
 3921 3 -55.33 33.7 -9.03 0.231 3920
 3922 3 -55.24 33.58 -8.96 0.25 3921
 3923 3 -55.18 33.46 -8.93 0.253 3922
 3924 3 -55.08 33.38 -8.84 0.281 3923
 3925 3 -55.04 33.27 -8.75 0.329 3924
 3926 3 -54.99 33.1 -8.76 0.34 3925
 3927 3 -54.92 32.97 -8.73 0.297 3926
 3928 3 -54.81 32.86 -8.66 0.292 3927
 3929 3 -54.7 33.07 -8.32 0.111 3928
 3930 3 -54.63 33.12 -8.22 0.102 3929
 3931 3 -54.58 33.24 -8.01 0.092 3930
 3932 3 -54.6 33.3 -7.91 0.172 3931
 3933 3 -54.35 33.34 -7.87 0.082 3932
 3934 3 -54.28 33.38 -7.78 0.091 3933
 3935 3 -54.22 33.33 -7.71 0.029 3934
 3936 3 -54.82 32.64 -8.63 0.271 3928
 3937 3 -54.69 32.41 -8.6 0.261 3936
 3938 3 -54.66 32.23 -8.57 0.251 3937
 3939 3 -54.6 32.11 -8.55 0.25 3938
 3940 3 -54.56 31.95 -8.54 0.228 3939
 3941 3 -54.5 31.81 -8.53 0.213 3940
 3942 3 -54.43 31.65 -8.55 0.242 3941
 3943 3 -54.4 31.54 -8.48 0.257 3942
 3944 3 -54.3 31.34 -8.55 0.274 3943
 3945 3 -54.2 31.14 -8.56 0.285 3944
 3946 3 -54.08 31.02 -8.54 0.281 3945
 3947 3 -54 30.89 -8.55 0.24 3946
 3948 3 -53.99 30.77 -8.51 0.286 3947
 3949 3 -53.88 30.68 -8.51 0.328 3948
 3950 3 -53.83 30.55 -8.49 0.388 3949
 3951 3 -53.76 30.45 -8.52 0.471 3950
 3952 3 -53.68 30.35 -8.62 0.576 3951
 3953 3 -53.6 30.27 -8.61 0.635 3952
 3954 3 -53.5 30.2 -8.66 0.711 3953
 3955 3 -53.45 30.06 -8.65 0.769 3954
 3956 3 -53.34 29.95 -8.68 0.803 3955
 3957 3 -53.31 29.83 -8.82 0.862 3956
 3958 3 -53.28 29.64 -8.86 0.879 3957
 3959 3 -54.05 29.15 -9.12 0.14 3958
 3960 3 -54.05 29.01 -9.24 0.079 3959
 3961 3 -53.12 29.57 -8.86 0.871 3958
 3962 3 -53.19 29.14 -7.69 0.277 3961
 3963 3 -53.1 29.02 -7.64 0.261 3962
 3964 3 -53.02 28.9 -7.56 0.295 3963
 3965 3 -53.03 28.79 -7.54 0.331 3964
 3966 3 -52.99 28.69 -7.45 0.346 3965
 3967 3 -52.89 28.53 -7.46 0.406 3966
 3968 3 -52.84 28.46 -7.32 0.421 3967
 3969 3 -52.79 28.32 -7.23 0.447 3968
 3970 3 -52.79 28.16 -7.16 0.479 3969
 3971 3 -52.64 28 -7.12 0.488 3970
 3972 3 -52.47 27.87 -7.09 0.471 3971
 3973 3 -52.4 27.77 -7.05 0.471 3972
 3974 3 -52.27 27.67 -7.05 0.459 3973
 3975 3 -52.1 27.63 -6.98 0.418 3974
 3976 3 -51.96 27.54 -6.96 0.375 3975
 3977 3 -51.74 27.49 -6.9 0.341 3976
 3978 3 -51.48 27.44 -6.84 0.323 3977
 3979 3 -51.28 27.43 -6.75 0.34 3978
 3980 3 -51 27.38 -6.66 0.342 3979
 3981 3 -50.86 27.44 -6.57 0.361 3980
 3982 3 -50.79 27.47 -6.35 0.329 3981
 3983 3 -50.64 27.1 -6.55 0.104 3982
 3984 3 -50.64 26.96 -6.49 0.114 3983
 3985 3 -50.59 26.8 -6.57 0.084 3984
 3986 3 -50.52 26.73 -6.62 0.066 3985
 3987 3 -50.47 26.63 -6.69 0.069 3986
 3988 3 -50.42 26.49 -6.78 0.093 3987
 3989 3 -50.37 26.31 -6.83 0.08 3988
 3990 3 -50.35 26.18 -6.79 0.151 3989
 3991 3 -50.35 26.06 -6.72 0.185 3990
 3992 3 -50.2 25.96 -6.72 0.106 3991
 3993 3 -50.06 25.75 -6.69 0.128 3992
 3994 3 -49.95 25.58 -6.76 0.123 3993
 3995 3 -49.87 25.41 -6.64 0.142 3994
 3996 3 -49.85 25.32 -6.5 0.139 3995
 3997 3 -49.91 25.24 -6.3 0.126 3996
 3998 3 -49.97 25.09 -6.1 0.059 3997
 3999 3 -50.03 24.98 -6.06 0.089 3998
 4000 3 -50.05 24.81 -6.01 0.111 3999
 4001 3 -50.05 24.65 -6.01 0.125 4000
 4002 3 -50.04 24.49 -6.15 0.136 4001
 4003 3 -50.04 24.37 -6.22 0.07 4002
 4004 3 -50.66 27.51 -6.31 0.309 3982
 4005 3 -50.59 27.51 -6.15 0.317 4004
 4006 3 -50.54 27.6 -5.9 0.296 4005
 4007 3 -50.46 27.59 -5.74 0.283 4006
 4008 3 -50.36 27.59 -5.6 0.296 4007
 4009 3 -50.27 27.54 -5.45 0.311 4008
 4010 3 -50.21 27.52 -5.34 0.335 4009
 4011 3 -50.14 27.57 -5.2 0.325 4010
 4012 3 -50.05 27.6 -5.05 0.339 4011
 4013 3 -50 27.49 -4.92 0.327 4012
 4014 3 -49.9 27.45 -4.79 0.313 4013
 4015 3 -49.82 27.39 -4.65 0.329 4014
 4016 3 -49.8 27.41 -4.45 0.387 4015
 4017 3 -49.78 27.41 -4.28 0.396 4016
 4018 3 -49.74 27.5 -4.15 0.434 4017
 4019 3 -50.21 27.55 -3.8 0.068 4018
 4020 3 -50.26 27.58 -3.69 0.113 4019
 4021 3 -50.35 27.64 -3.55 0.085 4020
 4022 3 -50.45 27.62 -3.4 0.1 4021
 4023 3 -50.58 27.65 -3.29 0.118 4022
 4024 3 -50.7 27.59 -3.16 0.089 4023
 4025 3 -50.84 27.57 -3.02 0.07 4024
 4026 3 -50.97 27.6 -2.95 0.1 4025
 4027 3 -51.1 27.7 -2.86 0.098 4026
 4028 3 -51.23 27.81 -2.76 0.067 4027
 4029 3 -51.27 27.88 -2.61 0.099 4028
 4030 3 -51.29 27.92 -2.49 0.14 4029
 4031 3 -51.45 28.1 -2.47 0.151 4030
 4032 3 -51.65 28.23 -2.46 0.122 4031
 4033 3 -51.77 28.28 -2.4 0.089 4032
 4034 3 -49.61 27.46 -4.05 0.477 4018
 4035 3 -49.6 27.52 -3.9 0.545 4034
 4036 3 -49.54 27.5 -3.74 0.57 4035
 4037 3 -49.43 27.63 -3.7 0.558 4036
 4038 3 -49.4 27.7 -3.54 0.56 4037
 4039 3 -49.25 27.83 -3.45 0.54 4038
 4040 3 -49.16 27.8 -3.3 0.483 4039
 4041 3 -49.09 27.85 -3.15 0.401 4040
 4042 3 -48.98 27.82 -3.07 0.36 4041
 4043 3 -48.87 27.51 -2.77 0.224 4042
 4044 3 -48.77 27.34 -2.67 0.234 4043
 4045 3 -48.69 27.21 -2.56 0.22 4044
 4046 3 -48.66 27.08 -2.38 0.228 4045
 4047 3 -48.61 26.95 -2.32 0.217 4046
 4048 3 -48.61 26.84 -2.17 0.223 4047
 4049 3 -48.55 26.74 -2.04 0.208 4048
 4050 3 -48.54 26.66 -1.88 0.185 4049
 4051 3 -48.52 26.54 -1.79 0.237 4050
 4052 3 -48.44 26.49 -1.63 0.277 4051
 4053 3 -48.38 26.49 -1.39 0.241 4052
 4054 3 -48.32 26.45 -1.18 0.243 4053
 4055 3 -48.22 26.38 -0.96 0.237 4054
 4056 3 -48.18 26.34 -0.83 0.244 4055
 4057 3 -48.12 26.37 -0.65 0.243 4056
 4058 3 -48.04 26.52 -0.48 0.22 4057
 4059 3 -48 26.58 -0.34 0.238 4058
 4060 3 -47.95 26.58 -0.12 0.249 4059
 4061 3 -47.92 26.63 0.07 0.259 4060
 4062 3 -47.96 26.55 0.18 0.262 4061
 4063 3 -47.92 26.48 0.39 0.295 4062
 4064 3 -47.88 26.73 0.65 0.219 4063
 4065 3 -47.89 26.76 0.78 0.241 4064
 4066 3 -48.23 26.94 0.8 0.105 4065
 4067 3 -48.34 27 0.84 0.121 4066
 4068 3 -48.42 27.18 0.95 0.066 4067
 4069 3 -48.4 27.2 1.14 0.099 4068
 4070 3 -48.43 27.31 1.26 0.103 4069
 4071 3 -48.53 27.45 1.39 0.095 4070
 4072 3 -48.56 27.58 1.42 0.124 4071
 4073 3 -48.51 27.67 1.46 0.135 4072
 4074 3 -48.4 27.75 1.28 0.07 4073
 4075 3 -48.34 27.82 1.23 0.065 4074
 4076 3 -48.29 27.97 1.09 0.069 4075
 4077 3 -48.32 28.07 1.03 0.08 4076
 4078 3 -48.3 28.25 1.1 0.097 4077
 4079 3 -48.26 28.33 1.06 0.108 4078
 4080 3 -48.16 28.32 0.84 0.099 4079
 4081 3 -48.12 28.42 0.76 0.056 4080
 4082 3 -48.09 28.55 0.71 0.067 4081
 4083 3 -48.03 28.71 0.67 0.093 4082
 4084 3 -47.95 28.92 0.58 0.128 4083
 4085 3 -47.88 28.99 0.3 0.107 4084
 4086 3 -47.74 29.01 0.11 0.097 4085
 4087 3 -47.72 29.1 -0.06 0.099 4086
 4088 3 -47.61 29.14 -0.22 0.076 4087
 4089 3 -47.53 29.12 -0.34 0.136 4088
 4090 3 -47.42 29.34 -0.15 0.06 4089
 4091 3 -47.35 29.44 -0.19 0.103 4090
 4092 3 -47.56 29.05 -0.53 0.124 4089
 4093 3 -47.58 29.01 -0.68 0.000125 4092
 4094 3 -48.5 27.79 1.65 0.136 4073
 4095 3 -48.57 27.82 1.77 0.121 4094
 4096 3 -48.61 27.73 1.89 0.082 4095
 4097 3 -48.71 27.78 2.05 0.063 4096
 4098 3 -48.76 27.9 2.1 0.089 4097
 4099 3 -48.8 28.05 2.18 0.091 4098
 4100 3 -48.79 28.16 2.28 0.098 4099
 4101 3 -48.86 28.22 2.37 0.118 4100
 4102 3 -48.87 28.15 2.48 0.056 4101
 4103 3 -47.81 26.67 0.93 0.266 4065
 4104 3 -47.75 26.64 1.14 0.286 4103
 4105 3 -47.78 26.58 1.25 0.282 4104
 4106 3 -47.72 26.47 1.46 0.296 4105
 4107 3 -47.71 26.4 1.63 0.299 4106
 4108 3 -47.66 26.25 1.77 0.237 4107
 4109 3 -47.54 26.07 1.9 0.187 4108
 4110 3 -47.46 25.91 2.01 0.177 4109
 4111 3 -47.46 25.88 2.16 0.176 4110
 4112 3 -47.41 25.79 2.27 0.19 4111
 4113 3 -47.36 25.71 2.35 0.19 4112
 4114 3 -47.28 25.64 2.46 0.207 4113
 4115 3 -47.22 25.61 2.57 0.25 4114
 4116 3 -47.13 25.57 2.71 0.275 4115
 4117 3 -47.05 25.62 2.84 0.337 4116
 4118 3 -46.97 25.65 2.93 0.419 4117
 4119 3 -46.91 25.71 3.01 0.466 4118
 4120 3 -46.81 25.81 3.07 0.502 4119
 4121 3 -46.88 25.76 3.15 0.627 4120
 4122 3 -47.25 25.5 3.56 0.262 4121
 4123 3 -47.11 25.54 3.63 0.247 4122
 4124 3 -47.17 25.52 3.73 0.306 4123
 4125 3 -47.2 25.36 3.94 0.285 4124
 4126 3 -47.25 25.19 4.18 0.258 4125
 4127 3 -47.22 25.11 4.31 0.265 4126
 4128 3 -47.15 25.03 4.36 0.253 4127
 4129 3 -46.99 24.85 4.02 0.112 4128
 4130 3 -46.91 24.73 3.95 0.104 4129
 4131 3 -46.83 24.6 3.87 0.048 4130
 4132 3 -46.68 24.36 3.78 0.087 4131
 4133 3 -47.12 25.05 4.57 0.213 4128
 4134 3 -47.07 25.04 4.72 0.148 4133
 4135 3 -47.05 24.97 4.87 0.164 4134
 4136 3 -47 24.89 5.01 0.159 4135
 4137 3 -46.96 24.82 5.15 0.183 4136
 4138 3 -46.88 24.74 5.31 0.148 4137
 4139 3 -46.88 24.72 5.46 0.168 4138
 4140 3 -46.9 24.75 5.67 0.199 4139
 4141 3 -46.85 24.8 5.79 0.258 4140
 4142 3 -46.45 24.73 5.75 0.091 4141
 4143 3 -46.99 24.85 6.01 0.254 4141
 4144 3 -47.13 24.94 6.19 0.218 4143
 4145 3 -47.21 24.97 6.39 0.214 4144
 4146 3 -47.28 25.05 6.59 0.18 4145
 4147 3 -47.32 25.13 6.74 0.159 4146
 4148 3 -47.31 25.22 6.94 0.175 4147
 4149 3 -47.31 25.25 7.06 0.19 4148
 4150 3 -47.33 25.26 7.22 0.196 4149
 4151 3 -47.69 25.36 7.15 0.071 4150
 4152 3 -47.8 25.37 7.17 0.132 4151
 4153 3 -47.97 25.36 7.25 0.078 4152
 4154 3 -47.32 25.27 7.37 0.202 4150
 4155 3 -47.28 25.21 7.49 0.167 4154
 4156 3 -47.19 25.04 7.65 0.134 4155
 4157 3 -47.17 25.1 7.81 0.162 4156
 4158 3 -47.2 25.09 8.02 0.192 4157
 4159 3 -47.18 25.16 8.14 0.23 4158
 4160 3 -47.22 25.2 8.29 0.205 4159
 4161 3 -47.19 25.23 8.46 0.233 4160
 4162 3 -47.12 25.28 8.67 0.224 4161
 4163 3 -47.03 25.21 8.79 0.299 4162
 4164 3 -46.99 25.17 8.89 0.354 4163
 4165 3 -46.92 25.22 9.01 0.33 4164
 4166 3 -46.74 25.23 9.07 0.308 4165
 4167 3 -46.66 25.29 9.19 0.269 4166
 4168 3 -46.57 25.3 9.26 0.217 4167
 4169 3 -46.47 25.41 9.41 0.183 4168
 4170 3 -46.37 25.35 9.51 0.201 4169
 4171 3 -46.35 25.31 9.66 0.207 4170
 4172 3 -46.25 25.33 9.81 0.215 4171
 4173 3 -46.2 25.36 9.93 0.193 4172
 4174 3 -46.1 25.37 10.07 0.163 4173
 4175 3 -46.06 25.36 10.33 0.187 4174
 4176 3 -46.2 25.52 10.53 0.108 4175
 4177 3 -46.26 25.66 10.7 0.146 4176
 4178 3 -46.34 26.07 10.67 0.151 4177
 4179 3 -46.36 26.24 10.62 0.143 4178
 4180 3 -46.31 26.47 10.68 0.125 4179
 4181 3 -46.18 26.6 10.65 0.114 4180
 4182 3 -46.07 26.69 10.61 0.13 4181
 4183 3 -46 26.79 10.54 0.131 4182
 4184 3 -45.87 26.85 10.4 0.102 4183
 4185 3 -45.82 26.91 10.3 0.147 4184
 4186 3 -45.67 26.97 10.25 0.212 4185
 4187 3 -45.58 27.08 10.25 0.237 4186
 4188 3 -45.45 27.17 10.19 0.24 4187
 4189 3 -45.18 26.82 10.05 0.073 4188
 4190 3 -45.03 26.81 9.95 0.049 4189
 4191 3 -44.94 26.79 9.87 0.055 4190
 4192 3 -44.83 26.82 9.82 0.105 4191
 4193 3 -44.63 26.56 9.68 0.077 4192
 4194 3 -44.56 26.47 9.58 0.077 4193
 4195 3 -44.43 26.42 9.44 0.107 4194
 4196 3 -44.42 26.37 9.32 0.056 4195
 4197 3 -44.86 27.04 9.74 0.157 4192
 4198 3 -44.85 27.14 9.62 0.167 4197
 4199 3 -44.9 27.23 9.57 0.091 4198
 4200 3 -45.36 27.43 10.16 0.171 4188
 4201 3 -45.28 27.58 10.21 0.16 4200
 4202 3 -45.06 27.73 10.19 0.128 4201
 4203 3 -44.93 27.77 10.15 0.09 4202
 4204 3 -44.88 27.86 10.16 0.107 4203
 4205 3 -44.85 27.98 10.11 0.116 4204
 4206 3 -44.78 28.06 10.07 0.18 4205
 4207 3 -44.73 28.16 10.01 0.242 4206
 4208 3 -44.52 28.21 9.88 0.331 4207
 4209 3 -44.46 28.34 9.89 0.323 4208
 4210 3 -44.45 28.49 9.82 0.27 4209
 4211 3 -44.4 28.66 9.79 0.239 4210
 4212 3 -44.28 28.84 9.78 0.22 4211
 4213 3 -44.18 28.94 9.72 0.187 4212
 4214 3 -44.1 29.06 9.66 0.163 4213
 4215 3 -43.99 29.15 9.59 0.11 4214
 4216 3 -43.86 29.22 9.43 0.118 4215
 4217 3 -43.94 29.02 9.34 0.071 4216
 4218 3 -44.07 28.95 9.37 0.105 4217
 4219 3 -44.2 28.91 9.4 0.000125 4218
 4220 3 -43.83 29.35 9.41 0.115 4216
 4221 3 -43.85 29.49 9.36 0.198 4220
 4222 3 -44.2 29.2 9.32 0.133 4221
 4223 3 -44.31 29.14 9.28 0.14 4222
 4224 3 -44.44 29.12 9.2 0.15 4223
 4225 3 -44.43 29.32 9.05 0.137 4224
 4226 3 -44.44 29.36 8.89 0.091 4225
 4227 3 -44.5 29.39 8.8 0.074 4226
 4228 3 -44.53 29.32 8.7 0.094 4227
 4229 3 -44.4 29.35 8.55 0.055 4228
 4230 3 -43.62 29.9 9.39 0.17 4221
 4231 3 -43.58 30.1 9.39 0.173 4230
 4232 3 -43.59 30.25 9.37 0.178 4231
 4233 3 -43.55 30.46 9.32 0.186 4232
 4234 3 -43.49 30.61 9.28 0.245 4233
 4235 3 -43.52 30.72 9.27 0.328 4234
 4236 3 -43.47 30.88 9.24 0.358 4235
 4237 3 -43.43 31.04 9.2 0.355 4236
 4238 3 -43.36 31.22 9.18 0.306 4237
 4239 3 -43.24 31.33 9.26 0.275 4238
 4240 3 -43 31.61 9.52 0.141 4239
 4241 3 -43.05 31.67 9.71 0.000125 4240
 4242 3 -43.65 31.02 8.79 0.073 4237
 4243 3 -43.6 30.98 8.7 0.082 4242
 4244 3 -43.63 30.89 8.59 0.085 4243
 4245 3 -43.75 30.82 8.5 0.075 4244
 4246 3 -43.91 30.82 8.43 0.115 4245
 4247 3 -44.04 30.86 8.37 0.119 4246
 4248 3 -44.05 30.93 8.25 0.159 4247
 4249 3 -44 31.05 8.18 0.156 4248
 4250 3 -43.86 31.31 8.23 0.133 4249
 4251 3 -43.79 31.44 8.24 0.07 4250
 4252 3 -43.66 31.51 8.21 0.087 4251
 4253 3 -46.2 25.39 10.93 0.145 4177
 4254 3 -46.16 25.28 11.02 0.159 4253
 4255 3 -46.15 25.15 11.17 0.123 4254
 4256 3 -46.15 24.98 11.35 0.108 4255
 4257 3 -46.13 24.94 11.64 0.085 4256
 4258 3 -46.19 24.88 11.77 0.104 4257
 4259 3 -45.9 25.36 10.36 0.185 4175
 4260 3 -45.84 25.32 10.52 0.154 4259
 4261 3 -45.72 25.31 10.64 0.194 4260
 4262 3 -45.52 25.3 10.7 0.183 4261
 4263 3 -45.45 25.26 10.76 0.177 4262
 4264 3 -45.29 25.17 10.77 0.176 4263
 4265 3 -45.12 25.12 10.77 0.144 4264
 4266 3 -45.05 25.08 10.92 0.13 4265
 4267 3 -44.92 25.1 10.91 0.17 4266
 4268 3 -44.75 25.14 11 0.163 4267
 4269 3 -44.67 25.21 11.11 0.146 4268
 4270 3 -44.56 25.19 11.24 0.187 4269
 4271 3 -44.51 25.23 11.39 0.199 4270
 4272 3 -44.47 25.21 11.56 0.2 4271
 4273 3 -44.36 25.19 11.74 0.182 4272
 4274 3 -44.3 25.24 11.85 0.159 4273
 4275 3 -44.24 25.15 12.02 0.142 4274
 4276 3 -44.21 25.13 12.16 0.124 4275
 4277 3 -44.08 24.96 12.35 0.162 4276
 4278 3 -43.85 24.77 12.46 0.204 4277
 4279 3 -43.79 24.74 12.6 0.207 4278
 4280 3 -43.72 24.67 12.78 0.196 4279
 4281 3 -43.59 24.59 12.98 0.208 4280
 4282 3 -43.56 24.56 13.14 0.186 4281
 4283 3 -44.13 23.92 13.66 0.597 4282
 4284 3 -44.02 23.88 13.72 0.662 4283
 4285 3 -43.93 23.93 13.85 0.677 4284
 4286 3 -43.84 24.03 13.96 0.69 4285
 4287 3 -43.74 24.03 14.07 0.664 4286
 4288 3 -43.67 23.97 14.21 0.669 4287
 4289 3 -43.61 24 14.36 0.646 4288
 4290 3 -44.06 24.31 14.87 0.114 4289
 4291 3 -44.16 24.34 14.89 0.081 4290
 4292 3 -43.58 23.96 14.5 0.607 4289
 4293 3 -43.47 24.05 14.53 0.518 4292
 4294 3 -43.48 24.1 14.64 0.437 4293
 4295 3 -43.37 24.14 14.81 0.254 4294
 4296 3 -43.36 24.13 14.96 0.202 4295
 4297 3 -43.27 24.13 15.08 0.179 4296
 4298 3 -43.19 24.1 15.14 0.145 4297
 4299 3 -42.99 24.16 15.29 0.178 4298
 4300 3 -42.84 24.31 15.51 0.113 4299
 4301 3 -42.83 24.4 15.6 0.096 4300
 4302 3 -42.81 24.02 15.48 0.148 4299
 4303 3 -42.7 23.71 15.42 0.251 4302
 4304 3 -42.59 23.55 15.39 0.225 4303
 4305 3 -42.54 23.43 15.51 0.19 4304
 4306 3 -42.57 23.43 15.66 0.15 4305
 4307 3 -42.59 23.41 15.89 0.164 4306
 4308 3 -42.59 23.38 16.03 0.163 4307
 4309 3 -42.51 23.3 16.15 0.162 4308
 4310 3 -42.41 23.19 16.24 0.126 4309
 4311 3 -42.3 23.1 16.28 0.114 4310
 4312 3 -42.17 22.96 16.26 0.081 4311
 4313 3 -42.06 22.8 16.24 0.137 4312
 4314 3 -41.99 22.7 16.25 0.146 4313
 4315 3 -41.92 22.56 16.24 0.123 4314
 4316 3 -41.84 22.37 16.35 0.131 4315
 4317 3 -41.78 22.2 16.42 0.16 4316
 4318 3 -41.74 22.02 16.54 0.142 4317
 4319 3 -41.75 21.86 16.63 0.143 4318
 4320 3 -41.74 21.75 16.74 0.159 4319
 4321 3 -41.65 21.62 16.87 0.162 4320
 4322 3 -41.66 21.45 17.03 0.133 4321
 4323 3 -41.64 21.27 17.17 0.157 4322
 4324 3 -41.59 21.15 17.26 0.164 4323
 4325 3 -41.55 20.98 17.33 0.164 4324
 4326 3 -41.51 20.85 17.52 0.111 4325
 4327 3 -41.47 20.74 17.5 0.093 4326
 4328 3 -41.37 20.64 17.54 0.099 4327
 4329 3 -41.27 20.48 17.61 0.125 4328
 4330 3 -41.16 20.4 17.73 0.105 4329
 4331 3 -41.09 20.15 17.77 0.17 4330
 4332 3 -41.02 19.89 17.82 0.213 4331
 4333 3 -40.83 19.54 17.88 0.122 4332
 4334 3 -40.78 19.39 18.06 0.029 4333
 4335 3 -40.77 19.29 18.07 0.069 4334
 4336 3 -40.78 19.17 18.06 0.067 4335
 4337 3 -43.4 23.46 13.84 0.047 4287
 4338 3 -43.51 23.33 13.89 0.084 4337
 4339 3 -46.41 26.12 2.6 0.379 4121
 4340 3 -46.38 26.28 2.54 0.607 4339
 4341 3 -46.47 26.54 2.5 0.703 4340
 4342 3 -46.5 26.68 2.45 0.795 4341
 4343 3 -46.44 26.71 2.28 0.867 4342
 4344 3 -46.44 26.83 2.23 0.911 4343
 4345 3 -46.34 26.95 2.21 0.923 4344
 4346 3 -46.32 27.22 2.33 0.834 4345
 4347 3 -46.18 27.27 2.32 0.81 4346
 4348 3 -46.03 27.2 2.18 0.781 4347
 4349 3 -45.64 26.75 0.98 0.213 4348
 4350 3 -45.61 26.84 0.84 0.185 4349
 4351 3 -45.61 26.94 0.7 0.145 4350
 4352 3 -45.49 27.02 0.63 0.138 4351
 4353 3 -45.37 27.08 0.56 0.14 4352
 4354 3 -45.3 27.22 0.52 0.146 4353
 4355 3 -45.24 27.37 0.46 0.149 4354
 4356 3 -45.22 27.53 0.44 0.138 4355
 4357 3 -45.13 27.72 0.36 0.107 4356
 4358 3 -45.19 27.91 0.4 0.121 4357
 4359 3 -45.25 28.03 0.32 0.143 4358
 4360 3 -45.32 28.25 0.35 0.139 4359
 4361 3 -45.35 28.4 0.33 0.156 4360
 4362 3 -45.39 28.58 0.27 0.134 4361
 4363 3 -45.43 28.71 0.28 0.133 4362
 4364 3 -45.57 28.76 0.46 0.114 4363
 4365 3 -45.69 28.87 0.58 0.134 4364
 4366 3 -45.38 28.85 0.16 0.112 4363
 4367 3 -45.38 28.99 0.13 0.11 4366
 4368 3 -45.39 29.07 0 0.132 4367
 4369 3 -45.34 29.12 -0.1 0.166 4368
 4370 3 -45.42 29.37 -0.21 0.139 4369
 4371 3 -45.37 29.53 -0.33 0.153 4370
 4372 3 -45.35 29.61 -0.51 0.132 4371
 4373 3 -45.36 29.72 -0.68 0.132 4372
 4374 3 -45.37 29.78 -0.78 0.127 4373
 4375 3 -45.39 29.88 -0.88 0.194 4374
 4376 3 -45.42 29.88 -1.05 0.19 4375
 4377 3 -45.4 29.87 -1.25 0.197 4376
 4378 3 -45.32 29.78 -1.45 0.169 4377
 4379 3 -45.29 29.7 -1.63 0.149 4378
 4380 3 -45.17 29.68 -1.72 0.116 4379
 4381 3 -45.06 29.61 -1.83 0.149 4380
 4382 3 -44.96 29.58 -1.96 0.158 4381
 4383 3 -44.85 29.46 -2.09 0.164 4382
 4384 3 -44.75 29.41 -2.23 0.169 4383
 4385 3 -44.65 29.36 -2.38 0.163 4384
 4386 3 -44.49 29.25 -2.56 0.169 4385
 4387 3 -44.37 29.12 -2.66 0.151 4386
 4388 3 -44.33 29 -2.79 0.144 4387
 4389 3 -44.28 28.85 -2.89 0.139 4388
 4390 3 -44.17 28.83 -2.92 0.124 4389
 4391 3 -44.15 28.71 -2.98 0.179 4390
 4392 3 -44.14 28.63 -3.08 0.167 4391
 4393 3 -44.12 28.54 -3.19 0.157 4392
 4394 3 -44.12 28.42 -3.28 0.128 4393
 4395 3 -44.03 28.2 -3.31 0.19 4394
 4396 3 -43.94 28 -3.37 0.197 4395
 4397 3 -43.87 27.84 -3.43 0.17 4396
 4398 3 -43.74 27.69 -3.53 0.182 4397
 4399 3 -43.55 27.53 -3.55 0.168 4398
 4400 3 -43.42 27.32 -3.55 0.15 4399
 4401 3 -43.28 27.07 -3.63 0.127 4400
 4402 3 -43.25 26.92 -3.67 0.143 4401
 4403 3 -43.12 26.83 -3.78 0.166 4402
 4404 3 -43.04 26.68 -3.84 0.171 4403
 4405 3 -42.92 26.53 -3.94 0.195 4404
 4406 3 -42.84 26.48 -4.02 0.175 4405
 4407 3 -42.81 26.4 -4.09 0.17 4406
 4408 3 -42.77 26.24 -4.15 0.146 4407
 4409 3 -42.77 26.12 -4.24 0.156 4408
 4410 3 -42.71 25.98 -4.3 0.138 4409
 4411 3 -42.67 25.91 -4.39 0.132 4410
 4412 3 -42.65 25.85 -4.48 0.142 4411
 4413 3 -42.65 25.75 -4.59 0.131 4412
 4414 3 -42.62 25.64 -4.69 0.141 4413
 4415 3 -42.61 25.52 -4.82 0.168 4414
 4416 3 -42.56 25.37 -4.95 0.175 4415
 4417 3 -42.53 25.26 -5.07 0.191 4416
 4418 3 -42.57 24.99 -5.19 0.136 4417
 4419 3 -42.54 24.84 -5.26 0.148 4418
 4420 3 -42.49 24.69 -5.32 0.176 4419
 4421 3 -42.37 24.49 -5.43 0.148 4420
 4422 3 -42.28 24.36 -5.49 0.156 4421
 4423 3 -42.17 24.2 -5.56 0.13 4422
 4424 3 -41.96 24.13 -5.67 0.149 4423
 4425 3 -41.86 24.09 -5.77 0.146 4424
 4426 3 -41.7 23.97 -5.83 0.143 4425
 4427 3 -41.53 24.01 -6.01 0.14 4426
 4428 3 -41.38 23.97 -6.06 0.142 4427
 4429 3 -41.22 23.91 -6.17 0.172 4428
 4430 3 -41.08 23.86 -6.18 0.223 4429
 4431 3 -40.96 23.82 -6.27 0.159 4430
 4432 3 -40.84 23.74 -6.39 0.159 4431
 4433 3 -40.66 23.67 -6.44 0.174 4432
 4434 3 -40.52 23.56 -6.58 0.152 4433
 4435 3 -40.41 23.51 -6.63 0.12 4434
 4436 3 -40.28 23.39 -6.73 0.171 4435
 4437 3 -40.17 23.36 -6.81 0.163 4436
 4438 3 -40.04 23.28 -6.92 0.157 4437
 4439 3 -39.91 23.17 -7.04 0.183 4438
 4440 3 -39.81 23.1 -7.14 0.209 4439
 4441 3 -39.72 23.09 -7.25 0.241 4440
 4442 3 -39.63 23.04 -7.35 0.265 4441
 4443 3 -39.52 22.93 -7.37 0.215 4442
 4444 3 -39.32 22.86 -7.37 0.162 4443
 4445 3 -39.15 22.75 -7.42 0.143 4444
 4446 3 -39 22.75 -7.48 0.12 4445
 4447 3 -38.88 22.65 -7.51 0.126 4446
 4448 3 -38.7 22.73 -7.5 0.135 4447
 4449 3 -38.56 22.71 -7.55 0.123 4448
 4450 3 -38.39 22.65 -7.58 0.133 4449
 4451 3 -38.22 22.62 -7.6 0.154 4450
 4452 3 -38.11 22.63 -7.63 0.162 4451
 4453 3 -38.02 22.57 -7.75 0.156 4452
 4454 3 -37.93 22.39 -7.86 0.082 4453
 4455 3 -37.81 22.31 -7.98 0.116 4454
 4456 3 -37.77 22.22 -8.12 0.13 4455
 4457 3 -37.65 22.1 -8.28 0.116 4456
 4458 3 -37.61 22.04 -8.38 0.116 4457
 4459 3 -37.52 22.01 -8.54 0.148 4458
 4460 3 -37.29 21.87 -8.6 0.123 4459
 4461 3 -37.18 21.83 -8.68 0.117 4460
 4462 3 -37.08 21.76 -8.81 0.117 4461
 4463 3 -37.03 21.69 -8.96 0.163 4462
 4464 3 -36.91 21.62 -9.05 0.146 4463
 4465 3 -36.85 21.48 -9.14 0.119 4464
 4466 3 -36.76 21.37 -9.29 0.116 4465
 4467 3 -36.71 21.22 -9.33 0.1 4466
 4468 3 -36.64 21.16 -9.43 0.127 4467
 4469 3 -36.66 21.04 -9.5 0.126 4468
 4470 3 -36.61 20.94 -9.64 0.15 4469
 4471 3 -36.54 20.78 -9.76 0.154 4470
 4472 3 -36.49 20.68 -9.84 0.165 4471
 4473 3 -36.4 20.55 -9.95 0.136 4472
 4474 3 -36.32 20.46 -10.03 0.146 4473
 4475 3 -36.27 20.36 -10.11 0.177 4474
 4476 3 -36.17 20.18 -10.14 0.133 4475
 4477 3 -36.13 20.06 -10.23 0.113 4476
 4478 3 -36.08 19.97 -10.34 0.123 4477
 4479 3 -35.94 19.82 -10.44 0.137 4478
 4480 3 -35.91 19.76 -10.54 0.169 4479
 4481 3 -35.85 19.68 -10.66 0.196 4480
 4482 3 -35.76 19.61 -10.74 0.263 4481
 4483 3 -35.79 19.59 -10.92 0.326 4482
 4484 3 -35.73 19.57 -11.03 0.39 4483
 4485 3 -35.75 19.58 -11.16 0.443 4484
 4486 3 -35.73 19.58 -11.3 0.473 4485
 4487 3 -35.75 19.44 -11.45 0.474 4486
 4488 3 -35.94 19.24 -11.61 0.478 4487
 4489 3 -35.97 19.11 -11.71 0.505 4488
 4490 3 -35.96 19.04 -11.84 0.466 4489
 4491 3 -35.97 18.92 -11.92 0.374 4490
 4492 3 -36.35 18.75 -12.17 0.084 4491
 4493 3 -36.55 18.7 -12.15 0.083 4492
 4494 3 -36.74 18.67 -12.12 0.094 4493
 4495 3 -36.91 18.67 -12.06 0.051 4494
 4496 3 -37.03 18.73 -11.99 0.125 4495
 4497 3 -37.18 18.75 -11.86 0.101 4496
 4498 3 -37.3 18.75 -11.69 0.086 4497
 4499 3 -37.42 18.76 -11.63 0.074 4498
 4500 3 -37.57 18.86 -11.65 0.116 4499
 4501 3 -37.72 18.85 -11.7 0.14 4500
 4502 3 -37.95 18.72 -11.59 0.116 4501
 4503 3 -38.8 22.38 -7.61 0.07 4447
 4504 3 -38.7 22.28 -7.63 0.053 4503
 4505 3 -38.74 22.18 -7.73 0.055 4504
 4506 3 -38.76 22.07 -7.84 0.106 4505
 4507 3 -38.7 21.87 -8.01 0.088 4506
 4508 3 -38.72 21.7 -8.03 0.094 4507
 4509 3 -38.75 21.58 -8.01 0.055 4508
 4510 3 -41 23.84 -5.86 0.101 4430
 4511 3 -40.9 23.82 -5.73 0.121 4510
 4512 3 -46.04 25.58 2.65 0.096 4339
 4513 3 -48.26 26.84 -0.47 0.052 4059
 4514 3 -48.37 26.95 -0.44 0.076 4513
 4515 3 -48.42 27 -0.28 0.099 4514
 4516 3 -48.53 27.17 -0.25 0.125 4515
 4517 3 -48.66 27.28 -0.2 0.119 4516
 4518 3 -48.91 28.14 -3.19 0.152 4042
 4519 3 -48.81 28.22 -3.16 0.142 4518
 4520 3 -48.73 28.28 -3.08 0.13 4519
 4521 3 -48.63 28.32 -3 0.171 4520
 4522 3 -48.59 28.31 -2.85 0.232 4521
 4523 3 -48.52 28.38 -2.74 0.2 4522
 4524 3 -48.53 28.45 -2.57 0.202 4523
 4525 3 -48.47 28.5 -2.46 0.202 4524
 4526 3 -48.44 28.64 -2.27 0.175 4525
 4527 3 -48.39 28.65 -2.09 0.188 4526
 4528 3 -48.3 28.7 -2 0.169 4527
 4529 3 -48.21 28.73 -1.91 0.156 4528
 4530 3 -48.11 28.77 -1.82 0.145 4529
 4531 3 -48.04 28.87 -1.77 0.159 4530
 4532 3 -47.97 29.05 -1.75 0.188 4531
 4533 3 -48.13 29.24 -1.88 0.056 4532
 4534 3 -48.29 29.26 -1.92 0.134 4533
 4535 3 -48.47 29.25 -2.01 0.082 4534
 4536 3 -47.85 29.15 -1.68 0.203 4532
 4537 3 -47.74 29.28 -1.64 0.245 4536
 4538 3 -47.69 29.47 -1.58 0.214 4537
 4539 3 -47.77 29.76 -1.5 0.175 4538
 4540 3 -47.8 29.93 -1.41 0.165 4539
 4541 3 -47.82 30.13 -1.34 0.142 4540
 4542 3 -47.79 30.23 -1.26 0.207 4541
 4543 3 -47.81 30.38 -1.2 0.277 4542
 4544 3 -47.86 30.47 -1.1 0.296 4543
 4545 3 -47.82 30.52 -0.99 0.336 4544
 4546 3 -47.79 30.63 -0.9 0.423 4545
 4547 3 -47.6 31.09 -1.32 0.124 4546
 4548 3 -47.53 31.21 -1.33 0.136 4547
 4549 3 -47.55 31.42 -1.51 0.087 4548
 4550 3 -47.82 30.4 -0.52 0.325 4546
 4551 3 -47.73 30.42 -0.46 0.453 4550
 4552 3 -47.78 30.55 -0.39 0.568 4551
 4553 3 -47.74 30.58 -0.23 0.616 4552
 4554 3 -47.75 30.7 -0.08 0.656 4553
 4555 3 -47.79 30.73 0.07 0.683 4554
 4556 3 -47.8 30.81 0.25 0.709 4555
 4557 3 -47.8 30.9 0.36 0.696 4556
 4558 3 -47.84 30.93 0.51 0.615 4557
 4559 3 -48.61 30.81 1.53 0.225 4558
 4560 3 -48.78 30.74 1.82 0.179 4559
 4561 3 -48.89 30.78 1.97 0.176 4560
 4562 3 -48.95 30.91 2.09 0.209 4561
 4563 3 -49.01 31.02 2.19 0.248 4562
 4564 3 -49.05 31.04 2.33 0.281 4563
 4565 3 -49.1 31.08 2.47 0.303 4564
 4566 3 -49.06 31.23 2.57 0.315 4565
 4567 3 -49.08 31.28 2.72 0.279 4566
 4568 3 -49.18 31.25 2.85 0.235 4567
 4569 3 -49.23 31.25 3.04 0.175 4568
 4570 3 -49.27 31.28 3.18 0.156 4569
 4571 3 -49.37 31.39 3.32 0.13 4570
 4572 3 -49.4 31.56 3.46 0.125 4571
 4573 3 -49.47 31.67 3.6 0.127 4572
 4574 3 -49.55 31.75 3.74 0.178 4573
 4575 3 -49.79 31.78 3.71 0.134 4574
 4576 3 -49.89 31.79 3.77 0.188 4575
 4577 3 -49.97 31.83 3.87 0.249 4576
 4578 3 -49.81 32.21 3.94 0.125 4577
 4579 3 -49.71 32.32 3.89 0.147 4578
 4580 3 -49.55 32.4 3.84 0.171 4579
 4581 3 -49.39 32.48 3.84 0.135 4580
 4582 3 -49.2 32.57 3.83 0.103 4581
 4583 3 -49.15 32.67 3.77 0.11 4582
 4584 3 -49.05 32.75 3.66 0.114 4583
 4585 3 -48.95 32.58 3.48 0.073 4584
 4586 3 -48.86 32.66 3.32 0.068 4585
 4587 3 -48.67 32.56 3.11 0.096 4586
 4588 3 -48.59 32.5 2.95 0.091 4587
 4589 3 -48.6 32.42 2.85 0.098 4588
 4590 3 -48.57 32.29 2.75 0.119 4589
 4591 3 -48.54 32.26 2.66 0.000125 4590
 4592 3 -49.58 31.78 3.92 0.166 4574
 4593 3 -49.62 31.85 4.12 0.12 4592
 4594 3 -49.68 31.9 4.22 0.116 4593
 4595 3 -49.72 31.97 4.33 0.153 4594
 4596 3 -49.84 32.03 4.4 0.168 4595
 4597 3 -49.98 32.06 4.58 0.1 4596
 4598 3 -50.04 32.1 4.67 0.127 4597
 4599 3 -50.12 32.22 4.76 0.127 4598
 4600 3 -50.21 32.29 4.9 0.169 4599
 4601 3 -50.33 32.35 5.03 0.174 4600
 4602 3 -50.48 32.38 5.17 0.166 4601
 4603 3 -50.6 32.38 5.33 0.165 4602
 4604 3 -50.7 32.36 5.41 0.128 4603
 4605 3 -50.78 32.41 5.46 0.121 4604
 4606 3 -50.79 32.37 5.6 0.133 4605
 4607 3 -50.91 32.31 5.69 0.155 4606
 4608 3 -50.99 32.38 5.81 0.187 4607
 4609 3 -51.09 32.52 5.92 0.176 4608
 4610 3 -51.18 32.71 6.01 0.158 4609
 4611 3 -51.21 32.77 6.13 0.136 4610
 4612 3 -51.37 32.77 6.28 0.143 4611
 4613 3 -51.41 32.81 6.44 0.15 4612
 4614 3 -51.49 32.86 6.54 0.163 4613
 4615 3 -51.63 33 6.6 0.121 4614
 4616 3 -51.74 33.01 6.74 0.132 4615
 4617 3 -51.85 33.04 6.86 0.121 4616
 4618 3 -51.93 33.11 6.99 0.119 4617
 4619 3 -52.11 33.19 7.03 0.121 4618
 4620 3 -52.28 33.24 7.07 0.133 4619
 4621 3 -52.35 33.36 7.1 0.209 4620
 4622 3 -52.43 33.54 7.06 0.275 4621
 4623 3 -52.53 33.64 7.11 0.316 4622
 4624 3 -52.62 33.73 7.16 0.314 4623
 4625 3 -52.77 33.77 7.29 0.305 4624
 4626 3 -52.9 33.82 7.44 0.281 4625
 4627 3 -53.03 33.86 7.52 0.257 4626
 4628 3 -53.16 33.92 7.61 0.254 4627
 4629 3 -53.26 33.91 7.71 0.28 4628
 4630 3 -53.33 33.98 7.82 0.307 4629
 4631 3 -53.41 34.03 7.93 0.311 4630
 4632 3 -53.72 33.99 8.02 0.218 4631
 4633 3 -53.9 33.98 8.14 0.238 4632
 4634 3 -54.08 33.94 8.26 0.202 4633
 4635 3 -54.29 33.93 8.36 0.139 4634
 4636 3 -54.42 34 8.44 0.171 4635
 4637 3 -54.55 34.04 8.51 0.169 4636
 4638 3 -54.66 34.15 8.63 0.13 4637
 4639 3 -54.75 34.22 8.68 0.133 4638
 4640 3 -54.85 34.32 8.76 0.149 4639
 4641 3 -55.01 34.36 8.91 0.132 4640
 4642 3 -55.15 34.49 9.01 0.138 4641
 4643 3 -55.31 34.55 9.1 0.149 4642
 4644 3 -55.47 34.55 9.2 0.188 4643
 4645 3 -55.64 34.59 9.32 0.238 4644
 4646 3 -55.71 34.68 9.33 0.252 4645
 4647 3 -55.93 34.64 9.47 0.218 4646
 4648 3 -56.05 34.65 9.56 0.19 4647
 4649 3 -56.25 34.65 9.65 0.165 4648
 4650 3 -56.45 34.63 9.73 0.135 4649
 4651 3 -56.54 34.64 9.79 0.265 4650
 4652 3 -56.66 34.74 9.83 0.318 4651
 4653 3 -56.86 34.78 9.94 0.443 4652
 4654 3 -56.99 34.71 10.05 0.47 4653
 4655 3 -57.1 34.72 10.12 0.517 4654
 4656 3 -57.23 34.68 10.25 0.558 4655
 4657 3 -57.37 34.6 10.39 0.618 4656
 4658 3 -57.49 34.63 10.52 0.639 4657
 4659 3 -57.65 34.56 10.66 0.574 4658
 4660 3 -57.79 34.63 10.73 0.548 4659
 4661 3 -57.94 34.49 10.82 0.514 4660
 4662 3 -57.99 34.59 10.92 0.494 4661
 4663 3 -58.09 34.41 11.07 0.431 4662
 4664 3 -58.22 33.6 11.29 0.127 4663
 4665 3 -58.22 33.4 11.39 0.106 4664
 4666 3 -58.19 33.21 11.44 0.136 4665
 4667 3 -58.2 33 11.55 0.129 4666
 4668 3 -58.21 32.81 11.66 0.093 4667
 4669 3 -58.2 32.65 11.72 0.095 4668
 4670 3 -58.21 32.51 11.79 0.126 4669
 4671 3 -58.23 32.37 11.87 0.176 4670
 4672 3 -58.18 32.22 11.87 0.168 4671
 4673 3 -58.07 32.13 11.89 0.2 4672
 4674 3 -58.08 31.95 11.86 0.221 4673
 4675 3 -57.98 31.91 11.77 0.238 4674
 4676 3 -57.99 31.79 11.89 0.291 4675
 4677 3 -57.96 31.64 12.07 0.27 4676
 4678 3 -57.99 31.72 12.4 0.116 4677
 4679 3 -58.04 31.65 12.53 0.06 4678
 4680 3 -57.98 31.26 11.77 0.156 4677
 4681 3 -57.94 31.1 11.82 0.135 4680
 4682 3 -57.83 30.89 11.83 0.113 4681
 4683 3 -57.78 30.79 11.75 0.125 4682
 4684 3 -57.7 30.68 11.67 0.107 4683
 4685 3 -57.61 30.61 11.54 0.129 4684
 4686 3 -57.59 30.51 11.47 0.132 4685
 4687 3 -57.51 30.35 11.46 0.129 4686
 4688 3 -57.46 30.21 11.36 0.16 4687
 4689 3 -57.43 30.12 11.23 0.163 4688
 4690 3 -57.44 29.92 11.12 0.175 4689
 4691 3 -57.45 29.85 10.92 0.222 4690
 4692 3 -57.37 29.62 10.87 0.143 4691
 4693 3 -57.4 29.44 10.84 0.126 4692
 4694 3 -57.43 29.34 10.74 0.176 4693
 4695 3 -57.44 29.19 10.69 0.165 4694
 4696 3 -57.4 29 10.63 0.181 4695
 4697 3 -57.42 28.87 10.53 0.197 4696
 4698 3 -57.4 28.74 10.45 0.199 4697
 4699 3 -57.4 28.56 10.38 0.208 4698
 4700 3 -57.38 28.41 10.32 0.177 4699
 4701 3 -57.26 28.2 10.28 0.122 4700
 4702 3 -57.18 27.99 10.24 0.168 4701
 4703 3 -57.11 27.84 10.19 0.198 4702
 4704 3 -57.1 27.73 10.27 0.198 4703
 4705 3 -57.08 27.53 10.27 0.169 4704
 4706 3 -57.02 27.36 10.2 0.133 4705
 4707 3 -56.95 27.26 10.01 0.139 4706
 4708 3 -56.95 27.07 10 0.224 4707
 4709 3 -56.96 26.87 9.98 0.232 4708
 4710 3 -56.97 26.73 9.91 0.206 4709
 4711 3 -57.04 26.67 9.78 0.22 4710
 4712 3 -57.05 26.62 9.64 0.251 4711
 4713 3 -57.38 26.72 9.55 0.076 4712
 4714 3 -57.49 26.77 9.55 0.101 4713
 4715 3 -57.6 26.85 9.52 0.039 4714
 4716 3 -56.98 26.6 9.55 0.18 4712
 4717 3 -57.01 26.47 9.48 0.146 4716
 4718 3 -57.18 26.26 9.44 0.081 4717
 4719 3 -57.22 26.09 9.36 0.149 4718
 4720 3 -57.21 25.93 9.31 0.156 4719
 4721 3 -57.13 25.78 9.14 0.101 4720
 4722 3 -57.11 25.6 9.05 0.096 4721
 4723 3 -57.09 25.49 8.95 0.111 4722
 4724 3 -57.11 25.38 8.8 0.094 4723
 4725 3 -57.08 25.33 8.64 0.154 4724
 4726 3 -57.04 25.21 8.48 0.158 4725
 4727 3 -57.01 25.12 8.36 0.202 4726
 4728 3 -56.99 24.99 8.24 0.215 4727
 4729 3 -56.96 24.86 8.11 0.198 4728
 4730 3 -56.91 24.74 7.94 0.166 4729
 4731 3 -56.86 24.6 7.77 0.139 4730
 4732 3 -56.8 24.51 7.59 0.126 4731
 4733 3 -56.79 24.4 7.46 0.134 4732
 4734 3 -56.77 24.27 7.3 0.129 4733
 4735 3 -56.78 24.17 7.12 0.111 4734
 4736 3 -56.77 24.03 7.02 0.143 4735
 4737 3 -56.74 23.94 6.91 0.186 4736
 4738 3 -56.71 23.86 6.83 0.204 4737
 4739 3 -56.7 23.72 6.71 0.214 4738
 4740 3 -56.65 23.54 6.66 0.242 4739
 4741 3 -56.72 23.32 6.6 0.179 4740
 4742 3 -56.7 23.24 6.48 0.092 4741
 4743 3 -57.68 31.83 11.4 0.084 4676
 4744 3 -57.74 31.86 11.22 0.052 4743
 4745 3 -57.75 31.82 11.1 0.063 4744
 4746 3 -58.12 34.48 11.2 0.248 4663
 4747 3 -58.1 34.73 11.21 0.000125 4746
 4748 3 -51.88 33.05 7.23 0.125 4618
 4749 3 -51.86 32.94 7.31 0.188 4748
 4750 3 -51.93 32.68 7.4 0.109 4749
 4751 3 -52.03 32.52 7.49 0.085 4750
 4752 3 -52.13 32.38 7.61 0.089 4751
 4753 3 -52.23 32.27 7.74 0.112 4752
 4754 3 -52.34 32.18 7.9 0.153 4753
 4755 3 -52.43 32.03 8.07 0.148 4754
 4756 3 -52.44 31.87 8.2 0.195 4755
 4757 3 -52.46 31.95 8.32 0.218 4756
 4758 3 -52.5 31.82 8.42 0.238 4757
 4759 3 -52.67 31.56 8.65 0.093 4758
 4760 3 -47.61 31.09 0.3 0.308 4558
 4761 3 -47.63 31.19 0.34 0.165 4760
 4762 3 -47.59 31.02 0.26 0.06 4761
 4763 3 -61 40.32 -8.85 0.084 3862
 4764 3 -64.5 42.4 -8.44 0.38 3836
 4765 3 -64.77 42.26 -8.3 0.345 4764
 4766 3 -64.94 42.21 -8.17 0.323 4765
 4767 3 -64.93 42.08 -8.08 0.361 4766
 4768 3 -65.02 41.94 -7.99 0.37 4767
 4769 3 -65.06 41.82 -7.9 0.356 4768
 4770 3 -65.19 41.75 -7.81 0.348 4769
 4771 3 -65.27 41.69 -7.64 0.343 4770
 4772 3 -65.32 41.58 -7.49 0.354 4771
 4773 3 -65.36 41.45 -7.38 0.372 4772
 4774 3 -65.37 41.36 -7.25 0.427 4773
 4775 3 -65.45 41.24 -7.12 0.485 4774
 4776 3 -65.57 41.18 -6.98 0.528 4775
 4777 3 -65.61 41.11 -6.85 0.553 4776
 4778 3 -65.67 41.04 -6.68 0.608 4777
 4779 3 -65.73 40.96 -6.6 0.678 4778
 4780 3 -65.71 40.82 -6.49 0.744 4779
 4781 3 -65.78 40.7 -6.42 0.776 4780
 4782 3 -65.87 40.68 -6.27 0.776 4781
 4783 3 -65.92 40.5 -6.23 0.723 4782
 4784 3 -65.95 40.45 -6.13 0.652 4783
 4785 3 -65.99 40.39 -6 0.566 4784
 4786 3 -66.09 40.29 -5.76 0.473 4785
 4787 3 -66.1 40.16 -5.59 0.409 4786
 4788 3 -66.11 40.06 -5.42 0.351 4787
 4789 3 -66.13 39.89 -5.25 0.318 4788
 4790 3 -66.09 39.71 -5.14 0.278 4789
 4791 3 -66.18 39.68 -4.92 0.308 4790
 4792 3 -66.19 39.52 -4.81 0.3 4791
 4793 3 -66.22 39.47 -4.68 0.292 4792
 4794 3 -66.24 39.35 -4.58 0.297 4793
 4795 3 -66.19 39.22 -4.51 0.311 4794
 4796 3 -66.21 39.14 -4.37 0.316 4795
 4797 3 -66.19 39.02 -4.25 0.31 4796
 4798 3 -66.15 38.91 -4.19 0.296 4797
 4799 3 -66.14 38.67 -4.16 0.29 4798
 4800 3 -66.08 38.53 -4.06 0.303 4799
 4801 3 -66.06 38.38 -4.01 0.317 4800
 4802 3 -65.99 38.28 -3.91 0.314 4801
 4803 3 -65.88 38.2 -3.8 0.326 4802
 4804 3 -65.9 38.06 -3.69 0.308 4803
 4805 3 -65.86 37.98 -3.61 0.351 4804
 4806 3 -65.8 37.83 -3.52 0.385 4805
 4807 3 -65.74 37.75 -3.38 0.405 4806
 4808 3 -65.76 37.58 -3.31 0.414 4807
 4809 3 -65.76 37.42 -3.18 0.417 4808
 4810 3 -65.75 37.24 -3.19 0.388 4809
 4811 3 -65.77 37.02 -3.13 0.345 4810
 4812 3 -65.73 36.91 -3.16 0.344 4811
 4813 3 -65.75 36.81 -3.01 0.362 4812
 4814 3 -65.54 37.07 -2.66 0.619 4813
 4815 3 -65.47 37.21 -2.45 0.732 4814
 4816 3 -65.3 37.83 -2.15 0.546 4815
 4817 3 -64.93 38.67 -2.33 0.086 4816
 4818 3 -64.83 38.79 -2.34 0.017 4817
 4819 3 -64.8 38.94 -2.22 0.134 4818
 4820 3 -64.67 39.1 -2.3 0.104 4819
 4821 3 -65.29 37.83 -2 0.432 4816
 4822 3 -65.23 37.92 -1.92 0.331 4821
 4823 3 -65.59 36.51 -2.55 0.317 4815
 4824 3 -65.62 36.19 -2.53 0.412 4823
 4825 3 -65.61 36.05 -2.46 0.426 4824
 4826 3 -65.61 35.92 -2.42 0.428 4825
 4827 3 -65.59 35.77 -2.25 0.441 4826
 4828 3 -65.63 35.62 -2.17 0.445 4827
 4829 3 -65.57 35.52 -2.12 0.504 4828
 4830 3 -65.6 35.37 -2.07 0.54 4829
 4831 3 -65.51 35.28 -2.09 0.61 4830
 4832 3 -65.49 35.15 -2.15 0.645 4831
 4833 3 -65.39 35.09 -2.25 0.673 4832
 4834 3 -65.61 34.82 -1.75 0.551 4833
 4835 3 -65.59 34.68 -1.66 0.512 4834
 4836 3 -65.61 34.54 -1.52 0.467 4835
 4837 3 -65.65 34.4 -1.31 0.389 4836
 4838 3 -65.63 34.29 -1.09 0.372 4837
 4839 3 -65.63 34.2 -0.86 0.343 4838
 4840 3 -65.63 34.09 -0.73 0.33 4839
 4841 3 -65.54 33.93 -0.56 0.304 4840
 4842 3 -65.5 33.78 -0.44 0.322 4841
 4843 3 -65.49 33.65 -0.34 0.314 4842
 4844 3 -65.44 33.51 -0.25 0.305 4843
 4845 3 -65.29 33.48 -0.08 0.335 4844
 4846 3 -65.31 33.29 0 0.327 4845
 4847 3 -65.26 33.25 0.13 0.344 4846
 4848 3 -65.15 33.05 0.25 0.356 4847
 4849 3 -65.09 32.96 0.39 0.387 4848
 4850 3 -65.03 32.84 0.5 0.39 4849
 4851 3 -64.97 32.76 0.66 0.427 4850
 4852 3 -64.86 32.63 0.73 0.435 4851
 4853 3 -64.83 32.54 0.84 0.438 4852
 4854 3 -64.75 32.44 0.98 0.421 4853
 4855 3 -64.68 32.42 1.12 0.427 4854
 4856 3 -64.73 32.29 1.25 0.461 4855
 4857 3 -64.64 32.25 1.4 0.465 4856
 4858 3 -64.57 32.12 1.52 0.485 4857
 4859 3 -64.52 32.03 1.67 0.462 4858
 4860 3 -64.42 31.87 1.73 0.452 4859
 4861 3 -64.3 31.81 1.87 0.419 4860
 4862 3 -64.22 31.71 1.98 0.408 4861
 4863 3 -64.17 31.62 2.08 0.371 4862
 4864 3 -64.06 31.5 2.15 0.333 4863
 4865 3 -63.97 31.34 2.2 0.348 4864
 4866 3 -63.88 31.2 2.21 0.315 4865
 4867 3 -63.82 31.08 2.29 0.32 4866
 4868 3 -63.72 30.97 2.42 0.302 4867
 4869 3 -63.64 30.8 2.49 0.296 4868
 4870 3 -63.59 30.72 2.59 0.283 4869
 4871 3 -63.48 30.5 2.51 0.315 4870
 4872 3 -63.43 30.43 2.58 0.293 4871
 4873 3 -63.37 30.36 2.67 0.324 4872
 4874 3 -63.32 30.23 2.77 0.333 4873
 4875 3 -63.27 30.11 2.86 0.301 4874
 4876 3 -63.2 30.02 3 0.348 4875
 4877 3 -63.18 29.83 3.22 0.358 4876
 4878 3 -63.14 29.7 3.47 0.357 4877
 4879 3 -63.16 29.69 3.66 0.283 4878
 4880 3 -63.01 29.72 3.66 0.39 4879
 4881 3 -62.95 29.63 3.74 0.405 4880
 4882 3 -62.96 29.43 3.75 0.338 4881
 4883 3 -62.81 29.42 3.81 0.33 4882
 4884 3 -62.73 29.27 3.76 0.245 4883
 4885 3 -62.63 29.22 3.95 0.311 4884
 4886 3 -62.54 29.15 4.05 0.29 4885
 4887 3 -62.45 29.11 4.24 0.29 4886
 4888 3 -62.37 29 4.31 0.316 4887
 4889 3 -62.34 28.88 4.4 0.348 4888
 4890 3 -62.26 28.73 4.41 0.353 4889
 4891 3 -62.18 28.6 4.46 0.328 4890
 4892 3 -62.03 28.58 4.57 0.36 4891
 4893 3 -61.97 28.48 4.7 0.424 4892
 4894 3 -61.9 28.45 4.89 0.462 4893
 4895 3 -61.91 28.29 4.96 0.512 4894
 4896 3 -61.95 28.12 5.04 0.55 4895
 4897 3 -61.94 27.91 5.09 0.552 4896
 4898 3 -61.88 27.83 5.23 0.56 4897
 4899 3 -61.89 27.76 5.4 0.564 4898
 4900 3 -61.87 27.93 5.78 0.451 4899
 4901 3 -61.84 27.77 5.88 0.398 4900
 4902 3 -61.76 27.76 6.04 0.361 4901
 4903 3 -61.72 27.76 6.23 0.335 4902
 4904 3 -61.56 27.73 6.45 0.26 4903
 4905 3 -61.47 27.68 6.64 0.279 4904
 4906 3 -61.37 27.63 6.78 0.258 4905
 4907 3 -61.33 27.52 6.89 0.278 4906
 4908 3 -61.29 27.44 6.98 0.28 4907
 4909 3 -61.16 27.3 7.07 0.231 4908
 4910 3 -60.99 27.17 7.05 0.061 4909
 4911 3 -61.73 27.1 4.86 0.145 4899
 4912 3 -61.7 26.95 4.88 0.162 4911
 4913 3 -61.66 26.78 4.93 0.228 4912
 4914 3 -61.64 26.66 4.92 0.251 4913
 4915 3 -61.54 26.59 4.46 0.113 4914
 4916 3 -61.57 26.48 4.38 0.161 4915
 4917 3 -61.53 26.32 4.35 0.101 4916
 4918 3 -61.42 26.27 4.21 0.101 4917
 4919 3 -61.28 26.32 4.06 0.106 4918
 4920 3 -61.14 26.43 3.98 0.109 4919
 4921 3 -61.09 26.48 3.88 0.097 4920
 4922 3 -61.01 26.44 3.78 0.063 4921
 4923 3 -60.93 26.37 3.67 0.119 4922
 4924 3 -60.78 26.3 3.58 0.172 4923
 4925 3 -60.64 26.27 3.5 0.151 4924
 4926 3 -60.48 26.21 3.41 0.081 4925
 4927 3 -60.45 26.23 3.32 0.000125 4926
 4928 3 -61.57 26.74 4.26 0.067 4916
 4929 3 -61.37 26.8 4.2 0.132 4928
 4930 3 -61.28 26.76 4.21 0.095 4929
 4931 3 -61.67 26.52 5.24 0.159 4914
 4932 3 -61.64 26.4 5.35 0.162 4931
 4933 3 -61.54 26.35 5.15 0.024 4932
 4934 3 -61.59 26.37 5.05 0.033 4933
 4935 3 -61.69 26.39 5.56 0.189 4932
 4936 3 -61.63 26.28 5.67 0.171 4935
 4937 3 -61.66 26.23 5.78 0.183 4936
 4938 3 -61.64 26.07 5.91 0.16 4937
 4939 3 -61.62 25.99 6.04 0.142 4938
 4940 3 -61.54 25.96 6.18 0.157 4939
 4941 3 -61.52 25.9 6.33 0.181 4940
 4942 3 -61.42 25.81 6.41 0.16 4941
 4943 3 -61.42 25.68 6.45 0.158 4942
 4944 3 -61.66 25.42 6.75 0.14 4943
 4945 3 -61.57 25.33 6.9 0.182 4944
 4946 3 -61.51 25.22 7.05 0.202 4945
 4947 3 -61.52 25.11 7.13 0.209 4946
 4948 3 -61.32 24.83 7.36 0.312 4947
 4949 3 -61.05 24.6 7.57 0.179 4948
 4950 3 -60.83 24.57 7.66 0.17 4949
 4951 3 -60.72 24.59 7.67 0.104 4950
 4952 3 -60.92 24.46 7.89 0.127 4950
 4953 3 -60.79 24.45 7.98 0.164 4952
 4954 3 -60.66 24.43 8.03 0.153 4953
 4955 3 -60.37 24.3 8.39 0.302 4954
 4956 3 -60.27 24.22 8.24 0.113 4955
 4957 3 -60.22 24.3 8.68 0.000125 4955
 4958 3 -60.21 24.17 9.11 0.000125 4957
 4959 3 -60.26 23.98 9.12 0.185 4958
 4960 3 -60.22 23.83 9.17 0.21 4959
 4961 3 -60.11 23.77 9.23 0.23 4960
 4962 3 -59.97 23.72 9.4 0.211 4961
 4963 3 -59.83 23.67 9.48 0.228 4962
 4964 3 -59.71 23.67 9.64 0.19 4963
 4965 3 -59.68 23.63 9.77 0.206 4964
 4966 3 -59.64 23.56 9.85 0.175 4965
 4967 3 -59.49 23.45 10.24 0.000125 4966
 4968 3 -59.59 23.43 10.37 0.261 4967
 4969 3 -58.9 23.15 11.37 0.000125 4968
 4970 3 -58.51 22.63 11.83 0.788 4969
 4971 3 -58.68 22.69 11.88 0.632 4970
 4972 3 -58.79 22.72 11.95 0.465 4971
 4973 3 -58.79 22.74 12.08 0.378 4972
 4974 3 -58.89 22.72 12.07 0.256 4973
 4975 3 -58.9 22.63 12.65 0.144 4974
 4976 3 -58.99 22.59 12.75 0.507 4975
 4977 3 -58.93 22.34 12.78 0.496 4976
 4978 3 -58.83 22.46 12.98 0.463 4977
 4979 3 -58.6 22.51 13.06 0.328 4978
 4980 3 -58.52 22.32 13.01 0.419 4979
 4981 3 -58.35 22.25 13.03 0.48 4980
 4982 3 -58.22 22.16 12.99 0.577 4981
 4983 3 -57.76 22.63 13.02 0.413 4982
 4984 3 -57.71 22.62 13.13 0.382 4983
 4985 3 -57.68 22.64 13.26 0.343 4984
 4986 3 -57.73 22.65 13.49 0.25 4985
 4987 3 -58.39 21.92 13.05 0.427 4982
 4988 3 -58.82 21.29 12.88 0.208 4987
 4989 3 -58.67 21.12 12.81 0.187 4988
 4990 3 -58.49 21.01 12.83 0.158 4989
 4991 3 -58.44 21.87 13.07 0.427 4987
 4992 3 -58.26 21.8 13.27 0.093 4991
 4993 3 -58.18 21.85 13.38 0.094 4992
 4994 3 -58.49 21.81 13.08 0.427 4991
 4995 3 -57.94 21.89 12.6 0.388 4994
 4996 3 -58.26 21.68 12.54 0.387 4995
 4997 3 -58.29 21.46 12.51 0.412 4996
 4998 3 -58.17 21.32 12.58 0.337 4997
 4999 3 -58.33 21.29 12.45 0.000125 4998
 5000 3 -58.22 22.38 11.82 0.87 4970
 5001 3 -58.15 22.26 11.72 0.821 5000
 5002 3 -58.11 22.22 11.63 0.815 5001
 5003 3 -58.02 22.22 11.53 0.77 5002
 5004 3 -58.15 22.24 11.4 0.684 5003
 5005 3 -57.94 22.33 11.37 0.392 5004
 5006 3 -57.9 22.31 11.26 0.208 5005
 5007 3 -57.9 22.38 11.06 0.105 5006
 5008 3 -61.4 24.75 7.38 0.244 4948
 5009 3 -61.26 25.64 6.55 0.134 4943
 5010 3 -63.24 29.33 4.24 0.101 4883
 5011 3 -63.33 29.3 4.3 0.041 5010
 5012 3 -64.87 35.27 -2.87 0.39 4833
 5013 3 -64.78 35.31 -3.03 0.437 5012
 5014 3 -64.7 35.2 -3.12 0.46 5013
 5015 3 -64.61 35.21 -3.27 0.458 5014
 5016 3 -64.57 35.08 -3.38 0.397 5015
 5017 3 -64.33 35.22 -3.45 0.286 5016
 5018 3 -64.11 35.5 -3.66 0.121 5017
 5019 3 -63.99 35.56 -3.77 0.112 5018
 5020 3 -63.89 35.61 -3.9 0.142 5019
 5021 3 -63.79 35.6 -3.96 0.179 5020
 5022 3 -63.7 35.65 -4.01 0.257 5021
 5023 3 -63.71 35.74 -4.16 0.286 5022
 5024 3 -63.66 35.87 -4.24 0.337 5023
 5025 3 -63.62 35.98 -4.3 0.371 5024
 5026 3 -63.55 35.97 -4.4 0.38 5025
 5027 3 -63.44 36.14 -4.48 0.271 5026
 5028 3 -63.11 36.25 -4.34 0.123 5027
 5029 3 -62.98 36.28 -4.36 0.093 5028
 5030 3 -62.82 36.27 -4.4 0.139 5029
 5031 3 -62.69 36.3 -4.39 0.097 5030
 5032 3 -62.44 36.23 -4.29 0.086 5031
 5033 3 -62.37 36.14 -4.27 0.124 5032
 5034 3 -63.46 36.31 -4.6 0.194 5027
 5035 3 -63.84 36.5 -4.57 0.107 5034
 5036 3 -63.89 36.59 -4.7 0.107 5035
 5037 3 -63.96 36.68 -4.73 0.000125 5036
 5038 3 -63.49 35.51 -4.83 0.076 5026
 5039 3 -63.43 35.67 -4.95 0.078 5038
 5040 3 -63.39 35.79 -4.94 0.11 5039
 5041 3 -63.36 35.91 -4.98 0.152 5040
 5042 3 -63.28 35.92 -5.09 0.161 5041
 5043 3 -63.19 35.84 -5.32 0.073 5042
 5044 3 -63.11 35.85 -5.51 0.096 5043
 5045 3 -62.98 35.91 -5.76 0.084 5044
 5046 3 -62.94 35.94 -5.92 0.029 5045
 5047 3 -63.49 35.51 -3.68 0.131 5022
 5048 3 -63.43 35.48 -3.56 0.15 5047
 5049 3 -63.26 35.5 -3.73 0.000125 5048
 5050 3 -63.08 35.46 -3.76 0.105 5049
 5051 3 -64.9 34.43 -3.37 0.071 5016
 5052 3 -65.43 37.64 -2.56 0.475 4814
 5053 3 -65.43 37.72 -2.67 0.382 5052
 5054 3 -65.52 37.7 -2.72 0.264 5053
 5055 3 -66.1 41.6 -5.58 0.103 4782
 5056 3 -66.18 41.69 -5.45 0.115 5055
 5057 3 -66.27 41.79 -5.39 0.15 5056
 5058 3 -66.33 41.85 -5.29 0.145 5057
 5059 3 -66.33 41.94 -5.17 0.117 5058
 5060 3 -66.32 41.98 -5.02 0.105 5059
 5061 3 -66.38 42 -4.86 0.104 5060
 5062 3 -66.36 42.1 -4.79 0.084 5061
 5063 3 -66.38 42.18 -4.64 0.091 5062
 5064 3 -66.4 42.21 -4.52 0.127 5063
 5065 3 -66.54 42.28 -4.37 0.128 5064
 5066 3 -66.59 42.37 -4.25 0.133 5065
 5067 3 -66.63 42.43 -4.16 0.127 5066
 5068 3 -66.73 42.5 -4 0.125 5067
 5069 3 -66.79 42.53 -3.83 0.138 5068
 5070 3 -66.86 42.61 -3.68 0.147 5069
 5071 3 -66.91 42.7 -3.55 0.137 5070
 5072 3 -66.98 42.71 -3.4 0.138 5071
 5073 3 -67.06 42.64 -3.13 0.145 5072
 5074 3 -67.16 42.66 -2.92 0.152 5073
 5075 3 -67.22 42.69 -2.75 0.094 5074
 5076 3 -67.26 42.69 -2.63 0.111 5075
 5077 3 -67.29 42.76 -2.47 0.147 5076
 5078 3 -67.33 42.77 -2.35 0.179 5077
 5079 3 -67.41 42.88 -2.25 0.227 5078
 5080 3 -67.41 42.87 -2.09 0.299 5079
 5081 3 -67.45 42.96 -2 0.306 5080
 5082 3 -67.47 42.99 -1.87 0.351 5081
 5083 3 -67.48 43.12 -1.77 0.321 5082
 5084 3 -67.59 43.07 -1.66 0.237 5083
 5085 3 -67.65 43.03 -1.57 0.216 5084
 5086 3 -67.82 43.07 -1.47 0.167 5085
 5087 3 -67.94 43.09 -1.31 0.158 5086
 5088 3 -68.09 43.05 -1.22 0.17 5087
 5089 3 -68.2 43.08 -1.1 0.119 5088
 5090 3 -68.34 43.13 -0.95 0.117 5089
 5091 3 -68.51 43.17 -0.89 0.14 5090
 5092 3 -68.7 43.21 -0.84 0.134 5091
 5093 3 -68.84 43.23 -0.78 0.174 5092
 5094 3 -68.93 43.17 -0.66 0.184 5093
 5095 3 -69 43.16 -0.58 0.244 5094
 5096 3 -69.16 43.26 -0.5 0.247 5095
 5097 3 -69.32 43.27 -0.46 0.246 5096
 5098 3 -69.46 43.2 -0.39 0.288 5097
 5099 3 -69.62 43.11 -0.36 0.245 5098
 5100 3 -69.78 42.93 -0.27 0.186 5099
 5101 3 -69.94 42.87 -0.25 0.157 5100
 5102 3 -70.07 42.78 -0.15 0.178 5101
 5103 3 -70.2 42.78 -0.17 0.206 5102
 5104 3 -70.32 42.71 -0.13 0.181 5103
 5105 3 -70.44 42.68 -0.15 0.15 5104
 5106 3 -70.58 42.66 -0.05 0.144 5105
 5107 3 -70.69 42.6 0 0.15 5106
 5108 3 -70.78 42.53 0.05 0.154 5107
 5109 3 -70.92 42.56 0.17 0.144 5108
 5110 3 -71.02 42.51 0.22 0.142 5109
 5111 3 -71.11 42.43 0.28 0.145 5110
 5112 3 -71.23 42.36 0.37 0.141 5111
 5113 3 -71.32 42.24 0.52 0.146 5112
 5114 3 -71.46 42.2 0.61 0.116 5113
 5115 3 -71.58 42.16 0.75 0.157 5114
 5116 3 -71.64 42.21 0.82 0.199 5115
 5117 3 -71.7 42.27 0.92 0.227 5116
 5118 3 -71.9 42.07 1.06 0.167 5117
 5119 3 -72 42.02 1.15 0.188 5118
 5120 3 -72.17 42.06 1.25 0.104 5119
 5121 3 -72.26 42.04 1.3 0.095 5120
 5122 3 -72.41 42.08 1.39 0.105 5121
 5123 3 -72.55 42.05 1.52 0.12 5122
 5124 3 -72.71 42.06 1.63 0.145 5123
 5125 3 -72.84 42.05 1.77 0.181 5124
 5126 3 -73 42.09 1.85 0.249 5125
 5127 3 -73.1 42.04 1.88 0.235 5126
 5128 3 -73.19 41.86 1.97 0.196 5127
 5129 3 -73.27 41.79 2.14 0.174 5128
 5130 3 -73.39 41.71 2.34 0.153 5129
 5131 3 -73.51 41.69 2.5 0.158 5130
 5132 3 -73.59 41.58 2.74 0.145 5131
 5133 3 -73.69 41.52 2.91 0.125 5132
 5134 3 -73.8 41.43 2.98 0.119 5133
 5135 3 -73.87 41.42 3.06 0.192 5134
 5136 3 -73.98 41.43 3.06 0.255 5135
 5137 3 -74.09 41.41 3.09 0.278 5136
 5138 3 -74.2 41.38 3.13 0.324 5137
 5139 3 -74.32 41.54 2.62 0.115 5138
 5140 3 -74.43 41.67 2.49 0.1 5139
 5141 3 -74.57 41.8 2.33 0.14 5140
 5142 3 -74.63 41.88 2.18 0.158 5141
 5143 3 -74.72 41.98 1.95 0.146 5142
 5144 3 -74.9 41.98 1.72 0.163 5143
 5145 3 -75.02 42.02 1.65 0.162 5144
 5146 3 -75.12 42.04 1.6 0.154 5145
 5147 3 -75.2 42.22 1.52 0.096 5146
 5148 3 -75.31 42.26 1.49 0.051 5147
 5149 3 -74.32 41.3 3.41 0.183 5138
 5150 3 -74.38 41.11 3.61 0.102 5149
 5151 3 -74.48 41.05 3.67 0.101 5150
 5152 3 -74.56 40.99 3.79 0.095 5151
 5153 3 -74.58 40.9 3.85 0.154 5152
 5154 3 -74.7 40.84 3.95 0.195 5153
 5155 3 -74.77 40.87 4.07 0.268 5154
 5156 3 -74.9 40.89 4.22 0.465 5155
 5157 3 -74.95 40.84 4.39 0.517 5156
 5158 3 -75.1 40.86 4.43 0.51 5157
 5159 3 -75.26 40.89 4.5 0.505 5158
 5160 3 -75.76 41.51 4.25 0.09 5159
 5161 3 -75.86 41.75 4.33 0.104 5160
 5162 3 -75.93 41.89 4.32 0.131 5161
 5163 3 -76.01 42.04 4.26 0.098 5162
 5164 3 -76.07 42.23 4.16 0.133 5163
 5165 3 -76.11 42.36 4.09 0.104 5164
 5166 3 -76.13 42.53 3.93 0.132 5165
 5167 3 -76.19 42.62 3.78 0.14 5166
 5168 3 -76.24 42.68 3.67 0.182 5167
 5169 3 -76.29 42.8 3.55 0.221 5168
 5170 3 -76.34 42.93 3.49 0.211 5169
 5171 3 -76.34 43.08 3.31 0.172 5170
 5172 3 -76.43 43.24 3.27 0.119 5171
 5173 3 -76.5 43.4 3.16 0.079 5172
 5174 3 -76.52 43.55 3.12 0.105 5173
 5175 3 -76.6 43.72 3.05 0.132 5174
 5176 3 -76.66 43.84 3.04 0.125 5175
 5177 3 -76.76 44.04 3.02 0.147 5176
 5178 3 -76.86 44.21 3.01 0.107 5177
 5179 3 -76.89 44.41 3.03 0.096 5178
 5180 3 -76.85 44.49 2.96 0.145 5179
 5181 3 -76.84 44.65 2.95 0.168 5180
 5182 3 -76.85 44.83 2.97 0.159 5181
 5183 3 -76.87 45.01 2.93 0.135 5182
 5184 3 -76.88 45.21 2.86 0.128 5183
 5185 3 -76.91 45.38 2.85 0.124 5184
 5186 3 -76.96 45.6 2.77 0.139 5185
 5187 3 -76.96 45.69 2.62 0.13 5186
 5188 3 -77.04 45.84 2.49 0.094 5187
 5189 3 -77.04 45.98 2.42 0.155 5188
 5190 3 -77.07 46.1 2.33 0.216 5189
 5191 3 -77.17 46.17 2.35 0.274 5190
 5192 3 -77.07 45.99 2.62 0.087 5191
 5193 3 -76.94 45.96 2.73 0.092 5192
 5194 3 -76.94 45.86 2.95 0.042 5193
 5195 3 -77.2 46.34 2.25 0.338 5191
 5196 3 -77.27 46.42 2.19 0.321 5195
 5197 3 -77.37 46.48 2.16 0.282 5196
 5198 3 -77.38 46.72 2.07 0.242 5197
 5199 3 -77.4 46.93 2.11 0.139 5198
 5200 3 -77.45 47.19 2.13 0.119 5199
 5201 3 -77.55 47.41 2.16 0.103 5200
 5202 3 -77.6 47.58 2.19 0.109 5201
 5203 3 -77.72 47.71 2.21 0.109 5202
 5204 3 -77.74 47.84 2.22 0.123 5203
 5205 3 -77.83 47.99 2.18 0.103 5204
 5206 3 -77.86 48.17 2.14 0.088 5205
 5207 3 -77.92 48.27 2.09 0.101 5206
 5208 3 -77.98 48.47 1.98 0.138 5207
 5209 3 -78.06 48.61 1.92 0.095 5208
 5210 3 -78.18 48.72 1.79 0.093 5209
 5211 3 -78.23 48.82 1.69 0.138 5210
 5212 3 -78.3 49.01 1.64 0.134 5211
 5213 3 -78.39 49.1 1.56 0.166 5212
 5214 3 -78.44 49.24 1.5 0.173 5213
 5215 3 -78.47 49.35 1.39 0.195 5214
 5216 3 -78.53 49.42 1.26 0.222 5215
 5217 3 -78.54 49.49 1.11 0.23 5216
 5218 3 -78.68 49.78 1.2 0.112 5217
 5219 3 -78.69 49.96 1.15 0.108 5218
 5220 3 -78.67 50.08 1.06 0.111 5219
 5221 3 -78.71 50.21 0.96 0.148 5220
 5222 3 -78.74 50.36 0.79 0.181 5221
 5223 3 -78.75 50.43 0.61 0.167 5222
 5224 3 -78.78 50.61 0.47 0.162 5223
 5225 3 -78.75 50.68 0.22 0.142 5224
 5226 3 -78.81 50.75 0.11 0.155 5225
 5227 3 -78.82 50.86 -0.01 0.144 5226
 5228 3 -78.85 50.93 -0.16 0.081 5227
 5229 3 -78.83 51.03 -0.26 0.125 5228
 5230 3 -78.8 51.17 -0.41 0.152 5229
 5231 3 -78.8 51.37 -0.52 0.096 5230
 5232 3 -78.77 51.46 -0.57 0.077 5231
 5233 3 -78.78 51.53 -0.65 0.084 5232
 5234 3 -78.78 51.73 -0.73 0.128 5233
 5235 3 -78.8 51.94 -0.87 0.146 5234
 5236 3 -78.88 52.01 -0.88 0.242 5235
 5237 3 -79 52.13 -0.9 0.387 5236
 5238 3 -78.99 52.15 -1 0.501 5237
 5239 3 -79.01 52.23 -1.09 0.551 5238
 5240 3 -79.02 52.25 -1.27 0.605 5239
 5241 3 -78.94 52.23 -1.4 0.601 5240
 5242 3 -78.97 52.42 -1.54 0.595 5241
 5243 3 -78.92 52.48 -1.64 0.564 5242
 5244 3 -78.94 52.52 -1.77 0.527 5243
 5245 3 -79.01 52.66 -1.82 0.43 5244
 5246 3 -79.2 52.75 -1.88 0.362 5245
 5247 3 -79.57 52.9 -1.97 0.26 5246
 5248 3 -79.66 52.95 -2 0.374 5247
 5249 3 -80.02 53.31 -1.91 0.143 5248
 5250 3 -80.13 53.52 -1.93 0.127 5249
 5251 3 -80.21 53.7 -1.93 0.116 5250
 5252 3 -80.22 53.86 -1.93 0.11 5251
 5253 3 -80.24 54.01 -1.96 0.113 5252
 5254 3 -80.29 54.14 -1.97 0.137 5253
 5255 3 -80.33 54.33 -1.99 0.131 5254
 5256 3 -80.31 54.44 -2.03 0.178 5255
 5257 3 -80.4 54.6 -1.97 0.173 5256
 5258 3 -80.52 54.8 -1.99 0.158 5257
 5259 3 -80.55 54.99 -1.92 0.174 5258
 5260 3 -80.55 55.15 -1.94 0.206 5259
 5261 3 -80.57 55.34 -1.96 0.193 5260
 5262 3 -80.64 55.49 -1.89 0.169 5261
 5263 3 -80.65 55.67 -1.82 0.143 5262
 5264 3 -80.68 55.78 -1.77 0.125 5263
 5265 3 -80.75 55.97 -1.68 0.12 5264
 5266 3 -80.73 56.13 -1.63 0.11 5265
 5267 3 -80.73 56.24 -1.54 0.106 5266
 5268 3 -80.79 56.38 -1.49 0.127 5267
 5269 3 -80.8 56.51 -1.46 0.156 5268
 5270 3 -80.82 56.7 -1.4 0.216 5269
 5271 3 -80.82 56.91 -1.31 0.213 5270
 5272 3 -80.86 57.11 -1.27 0.197 5271
 5273 3 -80.88 57.3 -1.24 0.146 5272
 5274 3 -80.85 57.48 -1.23 0.124 5273
 5275 3 -80.88 57.63 -1.21 0.128 5274
 5276 3 -80.89 57.86 -1.12 0.112 5275
 5277 3 -80.92 58.02 -1.03 0.131 5276
 5278 3 -81.01 58.15 -1.01 0.132 5277
 5279 3 -81.06 58.26 -1.02 0.133 5278
 5280 3 -81.11 58.4 -1.03 0.153 5279
 5281 3 -81.16 58.6 -1.18 0.142 5280
 5282 3 -81.24 58.75 -1.25 0.241 5281
 5283 3 -81.26 58.83 -1.38 0.285 5282
 5284 3 -81.3 59.02 -1.4 0.33 5283
 5285 3 -81.36 59.21 -1.48 0.32 5284
 5286 3 -81.41 59.42 -1.52 0.266 5285
 5287 3 -81.4 59.63 -1.48 0.199 5286
 5288 3 -81.49 59.91 -1.62 0.109 5287
 5289 3 -81.52 60.07 -1.64 0.113 5288
 5290 3 -81.6 60.24 -1.65 0.216 5289
 5291 3 -81.63 60.41 -1.6 0.278 5290
 5292 3 -81.65 60.65 -1.5 0.338 5291
 5293 3 -81.58 60.93 -1.47 0.382 5292
 5294 3 -81.44 61.13 -1.41 0.299 5293
 5295 3 -81.35 62.16 -1.64 0.057 5294
 5296 3 -81.35 62.36 -1.61 0.159 5295
 5297 3 -81.27 62.52 -1.69 0.129 5296
 5298 3 -81.42 62.83 -1.67 0.196 5297
 5299 3 -81.39 62.91 -1.79 0.202 5298
 5300 3 -81.43 63.37 -2.17 0.383 5299
 5301 3 -81.53 63.35 -2.23 0.343 5300
 5302 3 -81.64 63.35 -2.26 0.29 5301
 5303 3 -81.75 63.29 -2.21 0.185 5302
 5304 3 -81.27 63.57 -2.3 0.304 5300
 5305 3 -81.17 63.65 -2.28 0.286 5304
 5306 3 -81.04 63.85 -2.31 0.235 5305
 5307 3 -80.97 63.9 -2.78 0.348 5306
 5308 3 -80.93 64.09 -2.76 0.356 5307
 5309 3 -80.85 64.26 -2.83 0.349 5308
 5310 3 -80.76 64.36 -2.89 0.303 5309
 5311 3 -80.72 64.48 -2.92 0.219 5310
 5312 3 -80.64 64.54 -2.96 0.135 5311
 5313 3 -80.59 64.63 -2.94 0.085 5312
 5314 3 -80.53 64.86 -2.94 0.132 5313
 5315 3 -80.46 65.07 -2.95 0.143 5314
 5316 3 -80.2 65.59 -3.17 0.357 5315
 5317 3 -80.07 65.77 -3.19 0.356 5316
 5318 3 -80.02 65.93 -3.26 0.366 5317
 5319 3 -79.94 66.06 -3.29 0.342 5318
 5320 3 -79.85 66.16 -3.38 0.283 5319
 5321 3 -79.83 66.28 -3.39 0.174 5320
 5322 3 -79.76 66.59 -3.61 0.11 5321
 5323 3 -79.68 66.71 -3.68 0.095 5322
 5324 3 -79.65 66.85 -3.86 0.086 5323
 5325 3 -79.6 66.98 -3.96 0.059 5324
 5326 3 -79.56 67.1 -4.05 0.099 5325
 5327 3 -79.52 67.22 -4.24 0.096 5326
 5328 3 -79.48 67.27 -4.37 0.1 5327
 5329 3 -79.41 67.34 -4.49 0.093 5328
 5330 3 -79.38 67.47 -4.72 0.12 5329
 5331 3 -79.34 67.55 -4.91 0.103 5330
 5332 3 -79.26 67.6 -5.08 0.117 5331
 5333 3 -79.2 67.66 -5.25 0.134 5332
 5334 3 -79.13 67.66 -5.45 0.072 5333
 5335 3 -80.24 65.51 -3.27 0.179 5316
 5336 3 -81.09 63.77 -2.78 0.309 5307
 5337 3 -81.22 63.61 -2.8 0.28 5336
 5338 3 -80.9 64 -2.26 0.166 5306
 5339 3 -81.53 62.99 -1.46 0.128 5298
 5340 3 -81.42 62.98 -1.38 0.000125 5339
 5341 3 -78.36 49.11 0.95 0.107 5217
 5342 3 -78.3 49.02 0.94 0.052 5341
 5343 3 -75.23 40.66 4.71 0.377 5159
 5344 3 -75.3 40.63 4.78 0.237 5343
 5345 3 -75.33 40.56 4.97 0.000125 5344
 5346 3 -65.25 42.29 -8.35 0.091 4766
 5347 3 -65.34 42.37 -8.31 0.102 5346
 5348 3 -65.48 42.56 -8.28 0.118 5347
 5349 3 -65.56 42.59 -8.18 0.096 5348
 5350 3 -65.7 42.75 -8.14 0.058 5349
 5351 3 -65.82 42.8 -8.07 0.074 5350
 5352 3 -65.91 42.9 -8.11 0.1 5351
 5353 3 -66.03 43.06 -8.07 0.089 5352
 5354 3 -66.09 43.22 -8.14 0.071 5353
 5355 3 -66.1 43.38 -8.27 0.129 5354
 5356 3 -66.09 43.5 -8.37 0.000125 5355
 5357 3 -64.57 43.87 -9.76 0.122 3823
 5358 3 -64.58 43.75 -9.73 0.122 5357
 5359 3 -64.54 43.57 -9.71 0.124 5358
 5360 3 -64.58 43.42 -9.74 0.101 5359
 5361 3 -64.6 43.27 -9.68 0.097 5360
 5362 3 -64.69 43.14 -9.56 0.089 5361
 5363 3 -64.74 43.04 -9.48 0.105 5362
 5364 3 -55.48 82.23 -6.1 0.181 2761
 5365 3 -55.35 82.33 -6.27 0.193 5364
 5366 3 -55.27 82.46 -6.32 0.16 5365
 5367 3 -55.22 82.59 -6.49 0.171 5366
 5368 3 -55.06 82.64 -6.53 0.184 5367
 5369 3 -54.94 82.7 -6.66 0.15 5368
 5370 3 -54.9 82.76 -6.79 0.156 5369
 5371 3 -54.86 82.83 -6.91 0.168 5370
 5372 3 -54.79 82.96 -6.99 0.252 5371
 5373 3 -54.75 83.14 -7.08 0.277 5372
 5374 3 -54.7 83.2 -7.25 0.312 5373
 5375 3 -54.72 82.93 -7.53 0.057 5374
 5376 3 -54.74 82.82 -7.71 0.116 5375
 5377 3 -54.77 82.78 -7.92 0.126 5376
 5378 3 -54.78 82.71 -8.17 0.095 5377
 5379 3 -54.77 82.64 -8.27 0.115 5378
 5380 3 -54.73 82.59 -8.52 0.136 5379
 5381 3 -54.72 82.59 -8.8 0.106 5380
 5382 3 -54.8 82.52 -9 0.176 5381
 5383 3 -54.81 82.56 -9.15 0.136 5382
 5384 3 -54.75 82.57 -9.32 0.149 5383
 5385 3 -54.79 82.64 -9.51 0.146 5384
 5386 3 -54.87 82.77 -9.68 0.133 5385
 5387 3 -54.94 82.85 -9.87 0.117 5386
 5388 3 -55.02 82.88 -9.99 0.117 5387
 5389 3 -55.1 82.94 -10.12 0.142 5388
 5390 3 -55.27 82.99 -10.23 0.141 5389
 5391 3 -55.4 82.99 -10.23 0.093 5390
 5392 3 -55.62 82.99 -10.27 0.119 5391
 5393 3 -55.77 83.01 -10.3 0.177 5392
 5394 3 -55.89 82.99 -10.38 0.225 5393
 5395 3 -55.95 83.02 -10.54 0.268 5394
 5396 3 -55.96 83.04 -10.79 0.253 5395
 5397 3 -56.03 83.1 -10.94 0.277 5396
 5398 3 -56.11 83.13 -11.02 0.34 5397
 5399 3 -56.21 82.63 -10.84 0.162 5398
 5400 3 -56.28 82.41 -10.78 0.000125 5399
 5401 3 -56.03 83.42 -11.27 0.288 5398
 5402 3 -55.95 83.46 -11.47 0.232 5401
 5403 3 -55.95 83.58 -11.52 0.25 5402
 5404 3 -55.95 83.7 -11.59 0.279 5403
 5405 3 -55.99 83.9 -11.58 0.309 5404
 5406 3 -55.94 84.1 -11.52 0.175 5405
 5407 3 -55.92 84.23 -11.49 0.119 5406
 5408 3 -56.16 84.47 -11.46 0.151 5407
 5409 3 -56.37 84.68 -11.4 0.114 5408
 5410 3 -56.49 84.83 -11.33 0.159 5409
 5411 3 -56.64 85 -11.34 0.132 5410
 5412 3 -56.8 85.19 -11.33 0.098 5411
 5413 3 -57.01 85.43 -11.26 0.131 5412
 5414 3 -57.1 85.47 -11.3 0.163 5413
 5415 3 -57.07 85.54 -11.46 0.117 5414
 5416 3 -54.66 83.37 -7.26 0.312 5374
 5417 3 -54.66 83.53 -7.31 0.304 5416
 5418 3 -54.62 83.65 -7.37 0.27 5417
 5419 3 -54.62 83.83 -7.4 0.241 5418
 5420 3 -54.56 84.03 -7.43 0.257 5419
 5421 3 -54.61 84.16 -7.53 0.261 5420
 5422 3 -54.54 84.31 -7.56 0.258 5421
 5423 3 -54.54 84.47 -7.54 0.27 5422
 5424 3 -54.5 84.64 -7.51 0.269 5423
 5425 3 -54.45 84.77 -7.58 0.268 5424
 5426 3 -54.42 84.95 -7.55 0.286 5425
 5427 3 -54.4 85.11 -7.6 0.317 5426
 5428 3 -54.39 85.26 -7.64 0.388 5427
 5429 3 -54.36 85.42 -7.63 0.49 5428
 5430 3 -54.28 85.52 -7.65 0.558 5429
 5431 3 -54.18 85.65 -7.64 0.59 5430
 5432 3 -54.15 85.77 -7.73 0.634 5431
 5433 3 -54.05 85.91 -7.77 0.661 5432
 5434 3 -54.02 86.06 -7.89 0.674 5433
 5435 3 -53.97 86.15 -8.04 0.666 5434
 5436 3 -54.05 86.32 -8.21 0.61 5435
 5437 3 -54.05 86.41 -8.38 0.556 5436
 5438 3 -53.98 86.54 -8.48 0.534 5437
 5439 3 -53.93 86.69 -8.63 0.574 5438
 5440 3 -53.94 86.89 -8.64 0.607 5439
 5441 3 -53.97 87.01 -8.77 0.577 5440
 5442 3 -54.04 87.14 -8.85 0.534 5441
 5443 3 -54.11 87.25 -8.97 0.502 5442
 5444 3 -54.06 87.48 -9 0.45 5443
 5445 3 -54.08 87.74 -9.01 0.4 5444
 5446 3 -54.16 87.92 -9.01 0.341 5445
 5447 3 -54.13 88.13 -9.09 0.274 5446
 5448 3 -54.15 88.27 -9.13 0.299 5447
 5449 3 -54.05 88.46 -9.13 0.297 5448
 5450 3 -54.13 88.59 -9.13 0.32 5449
 5451 3 -54.17 88.76 -9.07 0.329 5450
 5452 3 -54.14 88.88 -9.1 0.316 5451
 5453 3 -54.17 89.05 -9.12 0.317 5452
 5454 3 -54.13 89.28 -9.1 0.335 5453
 5455 3 -54.09 89.46 -9.12 0.329 5454
 5456 3 -54.08 89.66 -9.11 0.33 5455
 5457 3 -53.96 89.87 -9.05 0.333 5456
 5458 3 -53.91 90.07 -8.92 0.351 5457
 5459 3 -53.91 90.21 -8.92 0.353 5458
 5460 3 -53.84 90.41 -8.91 0.32 5459
 5461 3 -53.76 90.61 -8.84 0.362 5460
 5462 3 -53.71 90.77 -8.84 0.382 5461
 5463 3 -53.72 90.89 -8.95 0.349 5462
 5464 3 -53.65 91.12 -8.94 0.394 5463
 5465 3 -53.67 91.24 -8.95 0.381 5464
 5466 3 -53.64 91.38 -8.97 0.398 5465
 5467 3 -53.56 91.47 -9.07 0.391 5466
 5468 3 -53.54 91.64 -9.09 0.387 5467
 5469 3 -53.53 91.79 -9.16 0.37 5468
 5470 3 -53.55 91.92 -9.27 0.418 5469
 5471 3 -53.56 92.03 -9.37 0.409 5470
 5472 3 -53.55 92.12 -9.51 0.415 5471
 5473 3 -53.57 92.29 -9.51 0.425 5472
 5474 3 -53.55 92.39 -9.7 0.408 5473
 5475 3 -53.53 92.56 -9.75 0.415 5474
 5476 3 -53.56 92.67 -9.81 0.418 5475
 5477 3 -53.4 93.01 -9.65 0.313 5476
 5478 3 -53.37 93.19 -9.59 0.286 5477
 5479 3 -53.33 93.38 -9.59 0.262 5478
 5480 3 -53.27 93.56 -9.55 0.237 5479
 5481 3 -53.24 93.71 -9.63 0.24 5480
 5482 3 -53.15 93.89 -9.63 0.241 5481
 5483 3 -53.12 94.03 -9.63 0.262 5482
 5484 3 -53.08 94.16 -9.62 0.281 5483
 5485 3 -53.11 94.31 -9.62 0.289 5484
 5486 3 -53.11 94.5 -9.63 0.277 5485
 5487 3 -53.03 94.6 -9.68 0.281 5486
 5488 3 -52.96 94.75 -9.7 0.27 5487
 5489 3 -52.99 94.98 -9.66 0.267 5488
 5490 3 -52.96 95.19 -9.64 0.295 5489
 5491 3 -52.93 95.31 -9.73 0.323 5490
 5492 3 -52.92 95.47 -9.79 0.34 5491
 5493 3 -52.86 95.61 -9.8 0.36 5492
 5494 3 -52.79 95.78 -9.91 0.354 5493
 5495 3 -52.71 95.93 -10.06 0.4 5494
 5496 3 -52.7 96.08 -10.14 0.384 5495
 5497 3 -52.73 96.21 -10.24 0.335 5496
 5498 3 -52.69 96.39 -10.33 0.317 5497
 5499 3 -52.65 96.49 -10.56 0.275 5498
 5500 3 -52.56 96.58 -10.77 0.252 5499
 5501 3 -52.6 96.66 -10.88 0.254 5500
 5502 3 -52.57 96.77 -11.01 0.289 5501
 5503 3 -52.53 96.96 -11.14 0.277 5502
 5504 3 -52.5 97.08 -11.26 0.256 5503
 5505 3 -52.48 97.23 -11.29 0.255 5504
 5506 3 -52.47 97.44 -11.35 0.267 5505
 5507 3 -52.4 97.66 -11.39 0.265 5506
 5508 3 -52.38 97.9 -11.35 0.291 5507
 5509 3 -52.31 98.07 -11.44 0.361 5508
 5510 3 -52.27 98.2 -11.5 0.371 5509
 5511 3 -52.21 98.3 -11.59 0.374 5510
 5512 3 -52.08 98.38 -11.63 0.44 5511
 5513 3 -52.04 98.56 -11.53 0.589 5512
 5514 3 -51.98 98.78 -11.54 0.706 5513
 5515 3 -51.86 98.88 -11.43 0.705 5514
 5516 3 -51.77 98.98 -11.39 0.694 5515
 5517 3 -51.81 99.08 -11.57 0.798 5516
 5518 3 -51.83 99.2 -11.72 0.85 5517
 5519 3 -51.66 99.33 -11.78 0.856 5518
 5520 3 -51.55 99.38 -11.96 0.825 5519
 5521 3 -51.45 99.53 -11.88 0.793 5520
 5522 3 -51.58 99.78 -11.74 0.748 5521
 5523 3 -51.58 100.08 -11.56 0.645 5522
 5524 3 -51.52 100.28 -11.44 0.566 5523
 5525 3 -51.53 100.48 -11.34 0.518 5524
 5526 3 -51.6 100.58 -11.37 0.474 5525
 5527 3 -51.98 100.68 -10.6 0.115 5526
 5528 3 -52.12 100.68 -10.48 0.057 5527
 5529 3 -51.56 100.68 -11.71 0.279 5526
 5530 3 -51.65 100.68 -11.01 0.099 5529
 5531 3 -51.53 100.78 -11.95 0.287 5529
 5532 3 -51.47 100.88 -12.13 0.294 5531
 5533 3 -51.35 101.18 -12.37 0.291 5532
 5534 3 -51.28 101.28 -12.49 0.297 5533
 5535 3 -51.27 101.38 -12.56 0.327 5534
 5536 3 -51.19 101.48 -12.6 0.335 5535
 5537 3 -51.14 101.68 -12.62 0.322 5536
 5538 3 -51.05 101.78 -12.67 0.299 5537
 5539 3 -50.97 101.98 -12.67 0.274 5538
 5540 3 -50.9 102.18 -12.64 0.253 5539
 5541 3 -50.88 102.38 -12.64 0.227 5540
 5542 3 -50.93 102.48 -12.64 0.209 5541
 5543 3 -50.93 102.68 -12.62 0.215 5542
 5544 3 -50.95 102.78 -12.6 0.227 5543
 5545 3 -50.97 102.98 -12.7 0.202 5544
 5546 3 -51.01 103.18 -12.72 0.198 5545
 5547 3 -50.95 103.28 -12.77 0.239 5546
 5548 3 -51.03 103.48 -12.82 0.321 5547
 5549 3 -51.03 103.58 -12.86 0.366 5548
 5550 3 -51.04 103.68 -12.91 0.398 5549
 5551 3 -51.11 103.78 -13.08 0.389 5550
 5552 3 -51.08 103.88 -13.19 0.411 5551
 5553 3 -51.1 103.88 -13.37 0.362 5552
 5554 3 -51.06 103.88 -13.78 0.331 5553
 5555 3 -50.92 103.78 -13.97 0.36 5554
 5556 3 -50.86 103.68 -14.1 0.367 5555
 5557 3 -50.85 103.68 -14.25 0.377 5556
 5558 3 -50.86 103.69 -14.4 0.411 5557
 5559 3 -50.9 103.59 -14.56 0.437 5558
 5560 3 -50.84 103.59 -14.7 0.443 5559
 5561 3 -50.8 103.59 -14.84 0.419 5560
 5562 3 -50.73 103.49 -14.99 0.349 5561
 5563 3 -50.64 103.59 -15.12 0.336 5562
 5564 3 -50.48 103.79 -15.27 0.334 5563
 5565 3 -50.43 103.79 -15.39 0.384 5564
 5566 3 -50.46 103.69 -15.54 0.348 5565
 5567 3 -50.31 103.79 -15.65 0.322 5566
 5568 3 -50.18 103.79 -15.79 0.296 5567
 5569 3 -50.13 103.79 -15.93 0.29 5568
 5570 3 -50.05 103.89 -16.04 0.314 5569
 5571 3 -50.03 103.89 -16.14 0.344 5570
 5572 3 -49.97 103.89 -16.28 0.32 5571
 5573 3 -49.97 103.99 -16.4 0.326 5572
 5574 3 -49.91 104.09 -16.5 0.32 5573
 5575 3 -49.79 104.09 -16.6 0.362 5574
 5576 3 -49.77 104.19 -16.74 0.392 5575
 5577 3 -49.75 104.29 -16.88 0.4 5576
 5578 3 -49.75 104.19 -16.98 0.396 5577
 5579 3 -49.74 104.19 -17.14 0.388 5578
 5580 3 -49.73 104.09 -17.27 0.386 5579
 5581 3 -49.75 104.09 -17.44 0.358 5580
 5582 3 -49.76 104.09 -17.59 0.305 5581
 5583 3 -49.83 104.09 -17.77 0.282 5582
 5584 3 -49.82 104.09 -17.91 0.274 5583
 5585 3 -49.73 103.99 -18.04 0.273 5584
 5586 3 -49.72 103.99 -18.19 0.261 5585
 5587 3 -49.7 103.99 -18.39 0.27 5586
 5588 3 -49.77 103.99 -18.67 0.277 5587
 5589 3 -49.74 103.99 -18.81 0.324 5588
 5590 3 -49.72 104.09 -18.94 0.339 5589
 5591 3 -49.67 104.09 -19.08 0.369 5590
 5592 3 -49.58 104.19 -19.17 0.374 5591
 5593 3 -49.24 104.59 -18.73 0.133 5592
 5594 3 -49.12 104.69 -18.72 0.143 5593
 5595 3 -48.99 104.89 -18.64 0.152 5594
 5596 3 -48.78 104.99 -18.65 0.286 5595
 5597 3 -48.68 105.09 -18.67 0.325 5596
 5598 3 -48.6 105.29 -18.7 0.33 5597
 5599 3 -48.57 105.49 -18.71 0.302 5598
 5600 3 -48.69 105.89 -18.54 0.247 5599
 5601 3 -48.69 106.39 -18.4 0.108 5600
 5602 3 -48.69 106.49 -18.34 0.125 5601
 5603 3 -48.67 106.69 -18.29 0.145 5602
 5604 3 -48.64 106.79 -18.27 0.132 5603
 5605 3 -48.66 106.99 -18.19 0.107 5604
 5606 3 -48.66 107.09 -18.13 0.125 5605
 5607 3 -48.7 107.19 -17.91 0.132 5606
 5608 3 -48.71 107.39 -17.76 0.127 5607
 5609 3 -48.72 107.59 -17.66 0.144 5608
 5610 3 -48.66 107.69 -17.59 0.149 5609
 5611 3 -48.57 107.89 -17.52 0.223 5610
 5612 3 -48.44 108.09 -17.86 0.276 5611
 5613 3 -48.43 108.29 -17.63 0.242 5612
 5614 3 -48.49 108.49 -17.43 0.212 5613
 5615 3 -48.48 108.69 -17.11 0.129 5614
 5616 3 -48.45 108.79 -16.99 0.168 5615
 5617 3 -48.37 108.89 -16.82 0.208 5616
 5618 3 -48.36 108.99 -16.66 0.239 5617
 5619 3 -48.33 109.09 -16.56 0.26 5618
 5620 3 -48.3 109.19 -16.37 0.267 5619
 5621 3 -48.28 109.29 -16.26 0.299 5620
 5622 3 -48.21 109.49 -16.14 0.31 5621
 5623 3 -48.2 109.69 -16.08 0.294 5622
 5624 3 -48.21 109.89 -16.03 0.273 5623
 5625 3 -48.1 109.99 -16.01 0.331 5624
 5626 3 -47.98 110.09 -16 0.353 5625
 5627 3 -47.77 109.69 -16.16 0.099 5626
 5628 3 -47.72 109.59 -16.35 0.152 5627
 5629 3 -47.69 109.69 -16.42 0.152 5628
 5630 3 -47.9 110.19 -15.98 0.34 5626
 5631 3 -47.87 110.39 -15.93 0.333 5630
 5632 3 -47.86 110.49 -15.99 0.284 5631
 5633 3 -47.79 110.69 -15.88 0.203 5632
 5634 3 -47.61 110.89 -15.74 0.123 5633
 5635 3 -47.54 111.09 -15.72 0.107 5634
 5636 3 -47.45 111.29 -15.72 0.118 5635
 5637 3 -48.51 107.99 -17.2 0.123 5611
 5638 3 -48.55 108.09 -16.93 0.087 5637
 5639 3 -48.53 108.29 -16.84 0.079 5638
 5640 3 -48.51 108.49 -16.72 0.097 5639
 5641 3 -48.57 107.19 -18.1 0.065 5606
 5642 3 -48.51 105.79 -18.41 0.113 5599
 5643 3 -48.44 105.79 -18.33 0.08 5642
 5644 3 -49.66 104.09 -19.57 0.255 5592
 5645 3 -49.67 104.09 -19.85 0.259 5644
 5646 3 -49.64 104.19 -20 0.262 5645
 5647 3 -49.63 104.09 -20.17 0.308 5646
 5648 3 -49.6 104.19 -20.36 0.326 5647
 5649 3 -49.5 104.19 -20.44 0.34 5648
 5650 3 -49.47 104.09 -20.66 0.31 5649
 5651 3 -49.45 104.09 -20.87 0.284 5650
 5652 3 -49.4 104.09 -21.05 0.249 5651
 5653 3 -49.32 104.09 -21.19 0.24 5652
 5654 3 -49.28 104.09 -21.41 0.264 5653
 5655 3 -49.2 104.09 -21.5 0.274 5654
 5656 3 -49.16 104.09 -21.65 0.274 5655
 5657 3 -49.1 104.09 -21.81 0.277 5656
 5658 3 -49 104.09 -21.96 0.273 5657
 5659 3 -48.95 104.09 -22.11 0.236 5658
 5660 3 -48.92 104.09 -22.25 0.249 5659
 5661 3 -48.83 104.09 -22.37 0.24 5660
 5662 3 -48.78 104.09 -22.55 0.243 5661
 5663 3 -48.75 104.09 -22.71 0.233 5662
 5664 3 -48.7 104.09 -22.87 0.291 5663
 5665 3 -48.66 103.99 -22.99 0.329 5664
 5666 3 -48.51 104.09 -23.12 0.391 5665
 5667 3 -48.44 103.99 -23.24 0.436 5666
 5668 3 -48.32 104.09 -23.38 0.495 5667
 5669 3 -48.29 103.99 -23.52 0.563 5668
 5670 3 -48.25 103.99 -23.68 0.577 5669
 5671 3 -48.17 104.09 -23.82 0.563 5670
 5672 3 -48.09 103.99 -23.99 0.577 5671
 5673 3 -48.03 103.99 -24.12 0.569 5672
 5674 3 -47.92 104.09 -24.26 0.529 5673
 5675 3 -47.9 104.09 -24.37 0.545 5674
 5676 3 -47.8 103.99 -24.5 0.548 5675
 5677 3 -47.78 103.99 -24.69 0.52 5676
 5678 3 -47.71 103.89 -24.85 0.484 5677
 5679 3 -47.69 103.79 -24.97 0.433 5678
 5680 3 -47.6 103.89 -25.08 0.433 5679
 5681 3 -47.46 104 -25.27 0.338 5680
 5682 3 -47.4 104.2 -25.5 0.305 5681
 5683 3 -47.38 104.4 -25.79 0.242 5682
 5684 3 -47.31 104.4 -25.94 0.239 5683
 5685 3 -47.25 104.4 -26.1 0.237 5684
 5686 3 -47.21 104.4 -26.28 0.283 5685
 5687 3 -47.16 104.4 -26.4 0.277 5686
 5688 3 -47.05 104.3 -26.5 0.274 5687
 5689 3 -46.96 104.3 -26.6 0.29 5688
 5690 3 -46.88 104.3 -26.75 0.279 5689
 5691 3 -46.74 104.3 -26.87 0.28 5690
 5692 3 -46.58 104.2 -26.93 0.258 5691
 5693 3 -46.48 104.1 -27.04 0.203 5692
 5694 3 -46.38 104 -27.15 0.197 5693
 5695 3 -46.28 103.9 -27.21 0.18 5694
 5696 3 -46.19 103.9 -27.27 0.151 5695
 5697 3 -46.04 103.9 -27.35 0.161 5696
 5698 3 -45.95 103.8 -27.41 0.195 5697
 5699 3 -45.86 103.8 -27.45 0.187 5698
 5700 3 -45.78 103.8 -27.53 0.174 5699
 5701 3 -45.76 103.8 -27.69 0.217 5700
 5702 3 -45.7 103.6 -27.84 0.269 5701
 5703 3 -45.68 103.5 -28 0.309 5702
 5704 3 -45.64 103.4 -28.15 0.321 5703
 5705 3 -45.57 103.3 -28.31 0.291 5704
 5706 3 -45.6 103.2 -28.49 0.252 5705
 5707 3 -45.58 103.2 -28.58 0.252 5706
 5708 3 -45.46 103 -28.63 0.274 5707
 5709 3 -45.37 102.9 -28.69 0.266 5708
 5710 3 -45.32 102.8 -28.78 0.21 5709
 5711 3 -45.31 102.7 -28.91 0.253 5710
 5712 3 -45.29 102.6 -29.08 0.287 5711
 5713 3 -45.27 102.6 -29.19 0.308 5712
 5714 3 -45.19 102.6 -29.3 0.404 5713
 5715 3 -45.13 102.5 -29.4 0.481 5714
 5716 3 -45.03 102.5 -29.44 0.555 5715
 5717 3 -45 102.5 -29.61 0.662 5716
 5718 3 -44.99 102.3 -29.73 0.752 5717
 5719 3 -44.92 102.2 -29.86 0.813 5718
 5720 3 -44.85 102 -29.88 0.81 5719
 5721 3 -44.83 102 -30.12 0.86 5720
 5722 3 -44.79 101.9 -30.25 0.879 5721
 5723 3 -44.71 101.8 -30.36 0.932 5722
 5724 3 -44.66 101.6 -30.46 0.923 5723
 5725 3 -44.59 101.5 -30.56 0.869 5724
 5726 3 -44.44 101.3 -30.66 0.774 5725
 5727 3 -44.31 101.3 -30.76 0.728 5726
 5728 3 -44.25 101.2 -30.94 0.693 5727
 5729 3 -44.23 101.2 -31.12 0.559 5728
 5730 3 -44.18 101.1 -31.24 0.46 5729
 5731 3 -44.05 100.9 -31.25 0.391 5730
 5732 3 -43.89 100.7 -31.46 0.326 5731
 5733 3 -43.69 100.6 -31.52 0.303 5732
 5734 3 -43.46 100.4 -31.72 0.277 5733
 5735 3 -43.35 100.2 -31.87 0.291 5734
 5736 3 -43.22 100.2 -31.92 0.261 5735
 5737 3 -43.1 100 -31.99 0.292 5736
 5738 3 -43 99.69 -32.1 0.294 5737
 5739 3 -42.94 99.46 -32.16 0.301 5738
 5740 3 -42.93 99.27 -32.27 0.291 5739
 5741 3 -42.85 99.02 -32.31 0.28 5740
 5742 3 -42.75 98.81 -32.42 0.219 5741
 5743 3 -42.7 98.65 -32.44 0.243 5742
 5744 3 -42.6 98.44 -32.51 0.264 5743
 5745 3 -42.48 98.17 -32.59 0.244 5744
 5746 3 -42.38 97.94 -32.68 0.226 5745
 5747 3 -42.29 97.74 -32.74 0.204 5746
 5748 3 -42.18 97.59 -32.84 0.226 5747
 5749 3 -42.12 97.44 -32.86 0.241 5748
 5750 3 -42.05 97.29 -32.9 0.271 5749
 5751 3 -41.97 97.14 -32.98 0.299 5750
 5752 3 -41.86 96.97 -32.97 0.31 5751
 5753 3 -41.81 96.77 -33.2 0.324 5752
 5754 3 -41.79 96.63 -33.25 0.367 5753
 5755 3 -41.73 96.45 -33.41 0.39 5754
 5756 3 -41.69 96.3 -33.52 0.376 5755
 5757 3 -41.72 96.14 -33.67 0.343 5756
 5758 3 -41.71 95.93 -33.86 0.35 5757
 5759 3 -41.69 95.77 -33.97 0.396 5758
 5760 3 -41.72 95.6 -34.07 0.417 5759
 5761 3 -41.68 95.43 -34.13 0.419 5760
 5762 3 -41.58 95.29 -34.29 0.451 5761
 5763 3 -41.47 95.1 -34.35 0.474 5762
 5764 3 -41.43 94.96 -34.43 0.518 5763
 5765 3 -41.47 94.84 -34.48 0.564 5764
 5766 3 -41.42 94.7 -34.43 0.61 5765
 5767 3 -41.48 94.58 -34.34 0.621 5766
 5768 3 -41.41 94.4 -34.42 0.688 5767
 5769 3 -41.59 94.4 -35.36 0.152 5768
 5770 3 -41.6 94.36 -35.53 0.189 5769
 5771 3 -41.63 94.32 -35.73 0.173 5770
 5772 3 -41.57 94.32 -35.93 0.171 5771
 5773 3 -41.52 94.25 -36 0.168 5772
 5774 3 -41.49 94.19 -36.16 0.168 5773
 5775 3 -41.45 94.11 -36.32 0.145 5774
 5776 3 -41.4 94.06 -36.44 0.147 5775
 5777 3 -41.38 93.99 -36.54 0.182 5776
 5778 3 -41.36 93.8 -36.65 0.167 5777
 5779 3 -41.35 93.68 -36.79 0.165 5778
 5780 3 -41.31 93.53 -36.93 0.173 5779
 5781 3 -41.21 93.39 -37 0.152 5780
 5782 3 -41.18 93.27 -37.14 0.145 5781
 5783 3 -41.11 93.15 -37.2 0.151 5782
 5784 3 -41 93.01 -37.33 0.139 5783
 5785 3 -40.93 92.78 -37.41 0.148 5784
 5786 3 -40.83 92.61 -37.44 0.143 5785
 5787 3 -40.77 92.46 -37.56 0.146 5786
 5788 3 -40.72 92.31 -37.63 0.17 5787
 5789 3 -40.69 92.14 -37.75 0.152 5788
 5790 3 -40.59 91.96 -37.83 0.14 5789
 5791 3 -40.53 91.94 -37.91 0.161 5790
 5792 3 -40.45 91.87 -37.95 0.16 5791
 5793 3 -40.42 91.74 -38.08 0.152 5792
 5794 3 -40.37 91.65 -38.2 0.171 5793
 5795 3 -40.31 91.52 -38.29 0.184 5794
 5796 3 -40.36 91.31 -38.42 0.2 5795
 5797 3 -40.42 91.11 -38.54 0.223 5796
 5798 3 -40.29 91.05 -38.65 0.204 5797
 5799 3 -40.24 90.91 -38.77 0.243 5798
 5800 3 -39.9 91.06 -38.72 0.058 5799
 5801 3 -39.75 91.1 -38.68 0.075 5800
 5802 3 -39.63 91.15 -38.68 0.096 5801
 5803 3 -39.47 91.1 -38.61 0.147 5802
 5804 3 -39.3 91.08 -38.55 0.126 5803
 5805 3 -39.13 91.11 -38.46 0.078 5804
 5806 3 -38.95 91.17 -38.31 0.1 5805
 5807 3 -38.78 91.27 -38.29 0.073 5806
 5808 3 -38.82 91.37 -38.16 0.095 5807
 5809 3 -38.77 91.41 -38.01 0.106 5808
 5810 3 -38.78 91.49 -37.86 0.076 5809
 5811 3 -38.76 91.65 -37.73 0.091 5810
 5812 3 -38.71 91.82 -37.72 0.051 5811
 5813 3 -40.31 90.63 -38.87 0.261 5799
 5814 3 -40.34 90.52 -38.87 0.347 5813
 5815 3 -40.37 90.47 -38.97 0.471 5814
 5816 3 -40.13 90.25 -39.05 0.417 5815
 5817 3 -40.03 90.18 -39.14 0.464 5816
 5818 3 -39.9 90.04 -39.2 0.446 5817
 5819 3 -39.86 89.93 -39.32 0.41 5818
 5820 3 -39.78 89.77 -39.39 0.372 5819
 5821 3 -39.64 89.66 -39.41 0.328 5820
 5822 3 -39.63 89.58 -39.52 0.291 5821
 5823 3 -39.5 89.46 -39.64 0.236 5822
 5824 3 -39.4 89.33 -39.79 0.194 5823
 5825 3 -39.35 89.19 -39.98 0.16 5824
 5826 3 -39.27 89.06 -40.05 0.152 5825
 5827 3 -39.16 88.97 -40.13 0.114 5826
 5828 3 -39.13 88.84 -40.17 0.106 5827
 5829 3 -39.12 88.71 -40.21 0.105 5828
 5830 3 -39.06 88.65 -40.27 0.126 5829
 5831 3 -38.85 88.58 -40.29 0.172 5830
 5832 3 -38.67 88.54 -40.33 0.179 5831
 5833 3 -38.58 88.47 -40.43 0.176 5832
 5834 3 -38.52 88.24 -40.59 0.15 5833
 5835 3 -38.45 88.13 -40.7 0.13 5834
 5836 3 -38.36 88.02 -40.76 0.175 5835
 5837 3 -38.41 87.81 -40.82 0.158 5836
 5838 3 -38.34 87.62 -40.93 0.211 5837
 5839 3 -38.28 87.48 -41.01 0.223 5838
 5840 3 -38.22 87.29 -41.06 0.235 5839
 5841 3 -38.2 87.16 -41.06 0.258 5840
 5842 3 -38.06 87.03 -41.09 0.323 5841
 5843 3 -37.9 86.88 -41.01 0.327 5842
 5844 3 -37.78 86.8 -41.07 0.381 5843
 5845 3 -37.68 86.73 -41.05 0.413 5844
 5846 3 -37.59 86.56 -41.05 0.408 5845
 5847 3 -37.56 86.38 -41.11 0.385 5846
 5848 3 -37.45 86.21 -41.19 0.331 5847
 5849 3 -37.3 86.04 -41.18 0.267 5848
 5850 3 -37.18 85.88 -41.21 0.228 5849
 5851 3 -37.09 85.66 -41.29 0.182 5850
 5852 3 -36.98 85.47 -41.32 0.17 5851
 5853 3 -36.88 85.33 -41.35 0.19 5852
 5854 3 -36.98 85.34 -40.92 0.092 5853
 5855 3 -37.05 85.25 -40.79 0.06 5854
 5856 3 -36.99 85.26 -40.71 0.000125 5855
 5857 3 -36.76 85.11 -41.6 0.153 5853
 5858 3 -36.73 84.98 -41.7 0.193 5857
 5859 3 -36.74 84.81 -41.82 0.164 5858
 5860 3 -36.74 84.7 -41.92 0.195 5859
 5861 3 -36.77 84.49 -42.01 0.21 5860
 5862 3 -36.79 84.42 -42.1 0.234 5861
 5863 3 -37.13 84.26 -42.07 0.229 5862
 5864 3 -37.31 84.09 -42.17 0.186 5863
 5865 3 -37.46 83.98 -42.18 0.169 5864
 5866 3 -37.69 83.96 -42.17 0.15 5865
 5867 3 -37.83 83.92 -42.13 0.185 5866
 5868 3 -37.98 83.82 -42.07 0.22 5867
 5869 3 -38.06 83.76 -42.03 0.257 5868
 5870 3 -38.09 84.16 -41.77 0.049 5869
 5871 3 -38.03 84.28 -41.68 0.062 5870
 5872 3 -38.03 84.35 -41.61 0.055 5871
 5873 3 -37.97 84.48 -41.53 0.063 5872
 5874 3 -38.19 83.63 -42.1 0.186 5869
 5875 3 -38.33 83.59 -42.16 0.193 5874
 5876 3 -38.41 83.43 -42.31 0.175 5875
 5877 3 -38.52 83.3 -42.4 0.125 5876
 5878 3 -38.54 83.17 -42.53 0.168 5877
 5879 3 -38.55 82.98 -42.58 0.227 5878
 5880 3 -38.58 82.82 -42.61 0.238 5879
 5881 3 -38.69 82.69 -42.67 0.246 5880
 5882 3 -38.79 82.55 -42.74 0.282 5881
 5883 3 -38.21 82.19 -42.71 0.131 5882
 5884 3 -38.14 82.04 -42.67 0.102 5883
 5885 3 -38.06 81.91 -42.66 0.038 5884
 5886 3 -39.05 82.48 -42.81 0.229 5882
 5887 3 -39.24 82.25 -43.01 0.112 5886
 5888 3 -39.32 82.19 -43.15 0.099 5887
 5889 3 -39.42 82.12 -43.2 0.143 5888
 5890 3 -39.56 82.02 -43.24 0.128 5889
 5891 3 -39.66 81.96 -43.33 0.196 5890
 5892 3 -39.76 81.88 -43.39 0.223 5891
 5893 3 -39.84 81.83 -43.47 0.288 5892
 5894 3 -39.95 81.77 -43.53 0.316 5893
 5895 3 -40.02 81.77 -43.67 0.203 5894
 5896 3 -40.07 81.61 -43.88 0.172 5895
 5897 3 -40.19 81.58 -43.97 0.141 5896
 5898 3 -40.38 81.56 -44.01 0.162 5897
 5899 3 -40.58 81.49 -44.06 0.168 5898
 5900 3 -40.69 81.45 -44.12 0.128 5899
 5901 3 -40.8 81.44 -44.15 0.147 5900
 5902 3 -40.97 81.47 -44.16 0.177 5901
 5903 3 -41.15 81.38 -44.32 0.211 5902
 5904 3 -41.26 81.42 -44.37 0.214 5903
 5905 3 -41.39 81.34 -44.46 0.204 5904
 5906 3 -41.58 81.16 -44.69 0.161 5905
 5907 3 -41.67 80.99 -44.78 0.182 5906
 5908 3 -41.81 80.94 -44.79 0.183 5907
 5909 3 -41.98 80.88 -44.8 0.163 5908
 5910 3 -42.17 80.82 -44.74 0.13 5909
 5911 3 -42.36 80.78 -44.7 0.111 5910
 5912 3 -42.52 80.75 -44.63 0.123 5911
 5913 3 -42.71 80.75 -44.61 0.149 5912
 5914 3 -42.81 80.73 -44.52 0.194 5913
 5915 3 -42.93 80.76 -44.44 0.183 5914
 5916 3 -43.07 80.8 -44.35 0.219 5915
 5917 3 -43.17 80.83 -44.27 0.32 5916
 5918 3 -43.26 80.34 -44.47 0.144 5917
 5919 3 -43.31 80.25 -44.46 0.156 5918
 5920 3 -43.39 80.08 -44.49 0.121 5919
 5921 3 -43.54 80 -44.44 0.125 5920
 5922 3 -43.73 79.97 -44.36 0.12 5921
 5923 3 -43.9 79.94 -44.25 0.151 5922
 5924 3 -44.05 80.01 -44.17 0.105 5923
 5925 3 -44.19 80.06 -44.07 0.081 5924
 5926 3 -44.33 80.11 -43.99 0.126 5925
 5927 3 -44.4 80.2 -43.94 0.144 5926
 5928 3 -44.49 80.22 -43.86 0.152 5927
 5929 3 -44.64 80.38 -43.78 0.135 5928
 5930 3 -44.77 80.43 -43.7 0.133 5929
 5931 3 -44.89 80.43 -43.61 0.102 5930
 5932 3 -43.2 81 -44.12 0.288 5917
 5933 3 -43.22 81.05 -43.98 0.345 5932
 5934 3 -43.24 81.09 -43.85 0.404 5933
 5935 3 -43.24 81.06 -43.72 0.435 5934
 5936 3 -43.21 81.32 -43.56 0.566 5935
 5937 3 -43.2 81.47 -43.48 0.623 5936
 5938 3 -43.25 81.53 -43.36 0.649 5937
 5939 3 -43.22 81.7 -43.23 0.641 5938
 5940 3 -43.19 81.86 -43.15 0.59 5939
 5941 3 -43.17 81.98 -43.05 0.518 5940
 5942 3 -43.19 81.99 -42.93 0.449 5941
 5943 3 -43.18 82.07 -42.84 0.348 5942
 5944 3 -43.19 81.97 -42.72 0.205 5943
 5945 3 -36.57 84.4 -42.27 0.091 5862
 5946 3 -36.52 84.32 -42.37 0.116 5945
 5947 3 -36.48 84.19 -42.45 0.089 5946
 5948 3 -36.37 84.12 -42.54 0.074 5947
 5949 3 -36.32 84.04 -42.58 0.128 5948
 5950 3 -36.24 84 -42.7 0.118 5949
 5951 3 -36.19 83.94 -42.83 0.126 5950
 5952 3 -36.15 83.78 -42.94 0.122 5951
 5953 3 -36 83.65 -42.98 0.121 5952
 5954 3 -35.93 83.56 -43.09 0.114 5953
 5955 3 -35.85 83.49 -43.19 0.114 5954
 5956 3 -35.74 83.38 -43.26 0.126 5955
 5957 3 -35.6 83.28 -43.32 0.122 5956
 5958 3 -35.41 83.12 -43.33 0.107 5957
 5959 3 -35.25 83.13 -43.5 0.126 5958
 5960 3 -35.11 82.98 -43.57 0.143 5959
 5961 3 -34.98 82.81 -43.64 0.146 5960
 5962 3 -34.88 82.58 -43.67 0.143 5961
 5963 3 -34.76 82.46 -43.77 0.158 5962
 5964 3 -34.63 82.41 -43.89 0.176 5963
 5965 3 -34.49 82.34 -43.99 0.166 5964
 5966 3 -34.39 82.31 -44.14 0.167 5965
 5967 3 -34.24 82.1 -44.23 0.117 5966
 5968 3 -34.21 81.95 -44.19 0.162 5967
 5969 3 -34.06 81.79 -44.43 0.159 5968
 5970 3 -33.97 81.6 -44.5 0.133 5969
 5971 3 -33.86 81.51 -44.59 0.14 5970
 5972 3 -33.77 81.43 -44.69 0.12 5971
 5973 3 -33.64 81.36 -44.77 0.101 5972
 5974 3 -33.53 81.3 -44.86 0.102 5973
 5975 3 -33.43 81.21 -44.93 0.122 5974
 5976 3 -33.32 81.03 -44.98 0.16 5975
 5977 3 -33.16 80.93 -45.12 0.199 5976
 5978 3 -33.08 80.85 -45.22 0.208 5977
 5979 3 -33.01 80.77 -45.32 0.183 5978
 5980 3 -32.91 80.65 -45.42 0.169 5979
 5981 3 -32.81 80.61 -45.56 0.155 5980
 5982 3 -32.71 80.56 -45.7 0.159 5981
 5983 3 -32.55 80.51 -45.82 0.18 5982
 5984 3 -32.4 80.49 -45.91 0.167 5983
 5985 3 -32.28 80.45 -46.04 0.183 5984
 5986 3 -32.13 80.41 -46.08 0.204 5985
 5987 3 -32.01 80.47 -46.16 0.243 5986
 5988 3 -31.84 80.43 -46.23 0.267 5987
 5989 3 -31.73 80.35 -46.26 0.272 5988
 5990 3 -31.58 80.24 -46.42 0.267 5989
 5991 3 -31.46 80.23 -46.5 0.279 5990
 5992 3 -31.31 80.15 -46.6 0.278 5991
 5993 3 -31.25 80.2 -46.68 0.327 5992
 5994 3 -31.08 79.91 -46.8 0.213 5993
 5995 3 -30.96 79.61 -47.03 0.152 5994
 5996 3 -30.93 79.52 -47.22 0.107 5995
 5997 3 -30.79 79.42 -47.36 0.151 5996
 5998 3 -30.73 79.33 -47.53 0.132 5997
 5999 3 -30.56 79.31 -47.61 0.136 5998
 6000 3 -30.28 79.29 -47.74 0.153 5999
 6001 3 -30.07 79.24 -47.84 0.167 6000
 6002 3 -29.86 79.17 -47.91 0.201 6001
 6003 3 -29.68 79.2 -48.02 0.251 6002
 6004 3 -29.53 79.19 -48.06 0.286 6003
 6005 3 -29.38 79.19 -48.13 0.261 6004
 6006 3 -29.28 79.12 -48.28 0.216 6005
 6007 3 -29.09 79.09 -48.34 0.155 6006
 6008 3 -28.89 78.99 -48.26 0.13 6007
 6009 3 -28.71 78.84 -48.29 0.183 6008
 6010 3 -28.62 78.82 -48.22 0.172 6009
 6011 3 -28.48 78.78 -48.14 0.172 6010
 6012 3 -28.3 78.76 -48.12 0.178 6011
 6013 3 -28.13 78.79 -48.1 0.117 6012
 6014 3 -27.88 78.82 -48.02 0.152 6013
 6015 3 -27.68 78.82 -48 0.183 6014
 6016 3 -27.48 78.8 -47.96 0.167 6015
 6017 3 -27.31 78.74 -47.88 0.132 6016
 6018 3 -27.12 78.71 -47.85 0.119 6017
 6019 3 -26.95 78.58 -47.75 0.159 6018
 6020 3 -26.84 78.54 -47.66 0.167 6019
 6021 3 -26.74 78.48 -47.56 0.232 6020
 6022 3 -26.6 78.49 -47.54 0.255 6021
 6023 3 -26.46 78.41 -47.54 0.266 6022
 6024 3 -26.33 78.38 -47.56 0.22 6023
 6025 3 -26.23 78.31 -47.59 0.243 6024
 6026 3 -26.04 78.27 -47.67 0.206 6025
 6027 3 -25.85 78.21 -47.76 0.177 6026
 6028 3 -25.71 78.14 -47.79 0.196 6027
 6029 3 -25.59 78.11 -47.76 0.175 6028
 6030 3 -25.43 78.03 -47.88 0.131 6029
 6031 3 -25.36 77.94 -47.96 0.111 6030
 6032 3 -25.24 77.84 -48 0.133 6031
 6033 3 -25.14 77.77 -48.06 0.127 6032
 6034 3 -25.02 77.77 -48.12 0.122 6033
 6035 3 -24.89 77.72 -48.23 0.083 6034
 6036 3 -24.67 77.55 -48.26 0.138 6035
 6037 3 -24.47 77.48 -48.29 0.124 6036
 6038 3 -24.34 77.38 -48.36 0.145 6037
 6039 3 -24.26 77.27 -48.4 0.206 6038
 6040 3 -24.15 77.15 -48.47 0.251 6039
 6041 3 -24.06 77.07 -48.5 0.309 6040
 6042 3 -23.94 77 -48.56 0.356 6041
 6043 3 -23.77 76.89 -48.54 0.358 6042
 6044 3 -23.71 76.78 -48.57 0.381 6043
 6045 3 -23.64 76.63 -48.63 0.429 6044
 6046 3 -23.61 76.49 -48.66 0.415 6045
 6047 3 -23.54 76.37 -48.82 0.426 6046
 6048 3 -23.54 76.16 -48.94 0.427 6047
 6049 3 -23.54 76.01 -49.06 0.37 6048
 6050 3 -23.53 75.88 -49.16 0.341 6049
 6051 3 -23.5 75.76 -49.27 0.337 6050
 6052 3 -23.43 75.64 -49.45 0.197 6051
 6053 3 -23.36 75.57 -49.61 0.143 6052
 6054 3 -23.3 75.47 -49.74 0.151 6053
 6055 3 -23.35 75.16 -49.87 0.093 6054
 6056 3 -23.25 74.98 -49.95 0.125 6055
 6057 3 -23.26 74.82 -50 0.14 6056
 6058 3 -23.1 74.66 -50.09 0.178 6057
 6059 3 -23.06 74.53 -50.15 0.164 6058
 6060 3 -22.99 74.44 -50.32 0.143 6059
 6061 3 -22.8 74.3 -50.43 0.099 6060
 6062 3 -22.68 74.17 -50.5 0.105 6061
 6063 3 -22.63 74.07 -50.57 0.116 6062
 6064 3 -22.55 73.91 -50.67 0.142 6063
 6065 3 -22.56 73.77 -50.73 0.14 6064
 6066 3 -22.44 73.58 -50.81 0.141 6065
 6067 3 -22.43 73.46 -50.89 0.169 6066
 6068 3 -22.36 73.35 -50.99 0.147 6067
 6069 3 -22.22 73.16 -51.08 0.127 6068
 6070 3 -22.1 73.02 -51.16 0.149 6069
 6071 3 -21.95 72.88 -51.28 0.156 6070
 6072 3 -21.84 72.76 -51.36 0.157 6071
 6073 3 -21.77 72.64 -51.47 0.162 6072
 6074 3 -21.73 72.56 -51.63 0.176 6073
 6075 3 -21.77 72.41 -51.73 0.142 6074
 6076 3 -21.75 72.27 -51.8 0.153 6075
 6077 3 -21.74 72.11 -51.94 0.115 6076
 6078 3 -21.72 71.92 -52.01 0.109 6077
 6079 3 -21.71 71.81 -52.12 0.13 6078
 6080 3 -21.71 71.71 -52.25 0.095 6079
 6081 3 -21.67 71.66 -52.35 0.1 6080
 6082 3 -21.61 71.49 -52.46 0.142 6081
 6083 3 -21.56 71.35 -52.5 0.147 6082
 6084 3 -21.45 71.18 -52.45 0.195 6083
 6085 3 -21.39 71.08 -52.46 0.254 6084
 6086 3 -21.27 70.97 -52.46 0.329 6085
 6087 3 -21.13 70.89 -52.53 0.393 6086
 6088 3 -21.06 70.78 -52.6 0.441 6087
 6089 3 -20.93 70.69 -52.65 0.494 6088
 6090 3 -20.84 70.62 -52.8 0.508 6089
 6091 3 -20.74 70.5 -52.92 0.505 6090
 6092 3 -20.68 70.41 -53.03 0.49 6091
 6093 3 -20.68 70.16 -53.1 0.394 6092
 6094 3 -20.69 70.01 -53.21 0.36 6093
 6095 3 -20.75 69.75 -53.33 0.315 6094
 6096 3 -20.76 69.52 -53.36 0.279 6095
 6097 3 -20.71 69.36 -53.4 0.238 6096
 6098 3 -20.69 69.21 -53.5 0.185 6097
 6099 3 -20.67 69.07 -53.49 0.144 6098
 6100 3 -20.72 68.84 -53.48 0.096 6099
 6101 3 -20.72 68.6 -53.58 0.123 6100
 6102 3 -20.68 68.43 -53.65 0.078 6101
 6103 3 -20.62 68.3 -53.71 0.075 6102
 6104 3 -20.63 68.19 -53.74 0.104 6103
 6105 3 -20.53 68 -53.87 0.151 6104
 6106 3 -20.39 67.83 -53.96 0.144 6105
 6107 3 -20.35 67.64 -54.06 0.15 6106
 6108 3 -20.26 67.54 -54.11 0.203 6107
 6109 3 -20.17 67.49 -54.14 0.264 6108
 6110 3 -20.05 67.77 -53.81 0.092 6109
 6111 3 -20.15 67.83 -53.7 0.000125 6110
 6112 3 -20.11 67.29 -54.2 0.174 6109
 6113 3 -19.93 67.6 -54.19 0.097 6112
 6114 3 -20 67.11 -54.3 0.211 6112
 6115 3 -19.73 66.8 -54.46 0.186 6114
 6116 3 -19.66 66.69 -54.51 0.236 6115
 6117 3 -19.66 66.53 -54.54 0.262 6116
 6118 3 -19.59 66.45 -54.54 0.278 6117
 6119 3 -19.52 66.41 -54.65 0.353 6118
 6120 3 -19.43 66.4 -54.76 0.326 6119
 6121 3 -19.36 66.26 -54.74 0.36 6120
 6122 3 -19.25 66.13 -54.74 0.34 6121
 6123 3 -19.2 65.98 -54.83 0.273 6122
 6124 3 -19.09 65.96 -54.91 0.213 6123
 6125 3 -18.93 65.65 -54.9 0.163 6124
 6126 3 -18.84 65.47 -54.96 0.149 6125
 6127 3 -18.68 65.32 -55.03 0.193 6126
 6128 3 -18.52 65.14 -55.11 0.191 6127
 6129 3 -18.31 64.96 -55.15 0.233 6128
 6130 3 -18.2 64.8 -55.25 0.287 6129
 6131 3 -18.14 64.75 -55.38 0.408 6130
 6132 3 -18.09 64.63 -55.46 0.454 6131
 6133 3 -17.95 64.49 -55.53 0.47 6132
 6134 3 -17.96 64.42 -55.69 0.491 6133
 6135 3 -17.96 64.45 -55.85 0.397 6134
 6136 3 -17.95 64.34 -55.99 0.287 6135
 6137 3 -17.83 64.29 -56.09 0.208 6136
 6138 3 -17.59 63.77 -55.57 0.095 6134
 6139 3 -17.52 63.7 -55.69 0.116 6138
 6140 3 -17.53 63.49 -55.77 0.145 6139
 6141 3 -17.52 63.34 -55.9 0.135 6140
 6142 3 -17.55 63.2 -56.03 0.115 6141
 6143 3 -17.56 63.1 -56.22 0.141 6142
 6144 3 -17.55 63.06 -56.39 0.128 6143
 6145 3 -17.44 63.01 -56.51 0.145 6144
 6146 3 -17.37 62.97 -56.68 0.118 6145
 6147 3 -17.33 62.93 -56.83 0.114 6146
 6148 3 -17.27 62.92 -57.01 0.096 6147
 6149 3 -17.16 62.92 -57.11 0.113 6148
 6150 3 -17.09 62.93 -57.18 0.111 6149
 6151 3 -16.98 62.92 -57.26 0.16 6150
 6152 3 -16.87 62.9 -57.32 0.191 6151
 6153 3 -16.77 62.83 -57.44 0.198 6152
 6154 3 -16.77 62.77 -57.58 0.245 6153
 6155 3 -16.71 62.74 -57.69 0.314 6154
 6156 3 -16.67 62.84 -57.82 0.294 6155
 6157 3 -16.57 62.76 -57.89 0.35 6156
 6158 3 -16.56 62.58 -57.99 0.368 6157
 6159 3 -16.44 62.47 -58.05 0.384 6158
 6160 3 -16.44 62.33 -58.15 0.307 6159
 6161 3 -16.47 62.37 -58.33 0.301 6160
 6162 3 -16.48 62.22 -58.49 0.221 6161
 6163 3 -16.46 62.21 -58.62 0.168 6162
 6164 3 -16.45 62 -58.79 0.159 6163
 6165 3 -16.42 61.9 -58.94 0.126 6164
 6166 3 -16.38 61.83 -59.12 0.116 6165
 6167 3 -16.27 61.73 -59.25 0.122 6166
 6168 3 -16.18 61.66 -59.42 0.099 6167
 6169 3 -16.09 61.62 -59.52 0.097 6168
 6170 3 -15.95 61.7 -59.64 0.096 6169
 6171 3 -15.9 61.71 -59.75 0.115 6170
 6172 3 -15.78 61.71 -59.88 0.138 6171
 6173 3 -15.63 61.7 -59.98 0.128 6172
 6174 3 -15.52 61.76 -60.09 0.131 6173
 6175 3 -15.38 61.79 -60.21 0.106 6174
 6176 3 -15.23 61.75 -60.27 0.104 6175
 6177 3 -15.09 61.58 -60.34 0.161 6176
 6178 3 -14.94 61.52 -60.4 0.195 6177
 6179 3 -14.81 61.54 -60.5 0.223 6178
 6180 3 -14.69 61.52 -60.57 0.223 6179
 6181 3 -14.52 61.43 -60.62 0.162 6180
 6182 3 -14.34 61.31 -60.62 0.134 6181
 6183 3 -14.14 61.35 -60.59 0.127 6182
 6184 3 -13.96 61.47 -60.58 0.132 6183
 6185 3 -13.8 61.54 -60.54 0.157 6184
 6186 3 -13.66 61.57 -60.48 0.138 6185
 6187 3 -13.49 61.68 -60.34 0.142 6186
 6188 3 -13.41 61.68 -60.2 0.167 6187
 6189 3 -13.36 61.74 -60.04 0.135 6188
 6190 3 -13.41 61.93 -59.85 0.087 6189
 6191 3 -13.33 61.98 -59.74 0.09 6190
 6192 3 -13.2 62.1 -59.68 0.131 6191
 6193 3 -13.16 62.2 -59.57 0.209 6192
 6194 3 -13.06 62.27 -59.5 0.287 6193
 6195 3 -13.02 62.42 -59.15 0.166 6194
 6196 3 -13.11 62.49 -58.81 0.086 6195
 6197 3 -13.18 62.57 -58.62 0.07 6196
 6198 3 -13.23 62.6 -58.52 0.085 6197
 6199 3 -19.94 67.02 -54.35 0.211 6114
 6200 3 -20.05 67.1 -54.27 0.174 6199
 6201 3 -41.03 90.8 -38.85 0.102 5815
 6202 3 -41.21 90.89 -38.83 0.082 6201
 6203 3 -41.35 90.9 -38.72 0.135 6202
 6204 3 -41.53 90.97 -38.82 0.046 6203
 6205 3 -41.64 90.99 -38.81 0.095 6204
 6206 3 -41.45 90.88 -38.53 0.186 6203
 6207 3 -41.5 90.92 -38.37 0.17 6206
 6208 3 -41.61 91.07 -38.31 0.11 6207
 6209 3 -41.37 94.3 -34.23 0.689 5768
 6210 3 -41.24 94.02 -34.53 0.511 6209
 6211 3 -40.85 93.9 -34.25 0.281 6210
 6212 3 -41.03 93.62 -34.15 0.068 6211
 6213 3 -40.96 93.49 -34.21 0.093 6212
 6214 3 -40.81 93.35 -34.27 0.127 6213
 6215 3 -40.65 93.3 -34.34 0.102 6214
 6216 3 -40.55 93.24 -34.48 0.152 6215
 6217 3 -40.46 93.15 -34.58 0.162 6216
 6218 3 -40.26 92.84 -34.64 0.097 6217
 6219 3 -40.18 92.76 -34.69 0.099 6218
 6220 3 -40.16 92.66 -34.81 0.071 6219
 6221 3 -40.1 92.6 -34.9 0.117 6220
 6222 3 -40.05 92.45 -35 0.11 6221
 6223 3 -40.06 92.4 -35.13 0.17 6222
 6224 3 -40.22 92.29 -35.31 0.164 6223
 6225 3 -40.35 92.21 -35.41 0.159 6224
 6226 3 -40.48 92.24 -35.51 0.238 6225
 6227 3 -40.66 92.45 -35.64 0.093 6226
 6228 3 -40.57 93.87 -34.21 0.195 6211
 6229 3 -40.56 93.71 -34.19 0.151 6228
 6230 3 -40.42 93.59 -34.22 0.165 6229
 6231 3 -40.32 93.44 -34.19 0.168 6230
 6232 3 -40.21 93.27 -34.23 0.186 6231
 6233 3 -40.09 93.06 -34.3 0.148 6232
 6234 3 -39.99 92.95 -34.3 0.137 6233
 6235 3 -39.89 92.86 -34.31 0.159 6234
 6236 3 -39.71 92.74 -34.19 0.143 6235
 6237 3 -39.59 92.63 -34.18 0.137 6236
 6238 3 -39.57 92.49 -34.14 0.135 6237
 6239 3 -39.53 92.39 -34.05 0.122 6238
 6240 3 -39.44 92.27 -34.05 0.133 6239
 6241 3 -39.39 92.14 -34.04 0.133 6240
 6242 3 -39.32 91.94 -34 0.127 6241
 6243 3 -39.32 91.77 -33.98 0.141 6242
 6244 3 -39.32 91.58 -33.91 0.159 6243
 6245 3 -39.29 91.47 -33.94 0.149 6244
 6246 3 -39.19 91.39 -33.89 0.2 6245
 6247 3 -39.18 91.23 -33.9 0.187 6246
 6248 3 -39.14 91.02 -33.86 0.173 6247
 6249 3 -39.06 90.85 -33.79 0.179 6248
 6250 3 -38.95 90.67 -33.78 0.15 6249
 6251 3 -38.9 90.53 -33.73 0.134 6250
 6252 3 -38.78 90.36 -33.81 0.17 6251
 6253 3 -38.66 90.22 -33.82 0.148 6252
 6254 3 -38.6 90.1 -33.79 0.113 6253
 6255 3 -38.56 89.94 -33.77 0.163 6254
 6256 3 -38.48 89.8 -33.75 0.196 6255
 6257 3 -38.4 89.61 -33.74 0.201 6256
 6258 3 -38.34 89.42 -33.71 0.21 6257
 6259 3 -38.24 89.23 -33.74 0.22 6258
 6260 3 -38.12 89.02 -33.81 0.204 6259
 6261 3 -38.07 88.89 -33.83 0.233 6260
 6262 3 -37.99 88.72 -33.84 0.238 6261
 6263 3 -37.94 88.56 -33.87 0.278 6262
 6264 3 -37.89 88.39 -33.84 0.235 6263
 6265 3 -37.89 88.26 -33.79 0.191 6264
 6266 3 -37.74 88.04 -33.75 0.136 6265
 6267 3 -37.67 87.89 -33.72 0.161 6266
 6268 3 -37.59 87.74 -33.71 0.19 6267
 6269 3 -37.56 87.58 -33.65 0.24 6268
 6270 3 -37.52 87.45 -33.63 0.285 6269
 6271 3 -37.47 87.31 -33.57 0.279 6270
 6272 3 -37.41 87.15 -33.55 0.255 6271
 6273 3 -37.36 87.01 -33.57 0.266 6272
 6274 3 -37.34 86.8 -33.64 0.22 6273
 6275 3 -37.24 86.62 -33.79 0.197 6274
 6276 3 -37.27 86.64 -33.54 0.067 6275
 6277 3 -37.17 86.45 -33.94 0.175 6275
 6278 3 -37.16 86.31 -34.03 0.224 6277
 6279 3 -37.04 86.17 -34.1 0.284 6278
 6280 3 -37.02 86.06 -34.1 0.332 6279
 6281 3 -36.95 85.94 -34.17 0.356 6280
 6282 3 -36.89 85.8 -34.12 0.394 6281
 6283 3 -36.82 85.64 -34.23 0.416 6282
 6284 3 -36.71 85.5 -34.21 0.386 6283
 6285 3 -36.73 85.37 -34.34 0.333 6284
 6286 3 -36.8 85.25 -34.72 0.193 6285
 6287 3 -36.81 85.15 -34.84 0.168 6286
 6288 3 -36.83 84.98 -34.97 0.229 6287
 6289 3 -36.87 84.8 -35.07 0.165 6288
 6290 3 -36.91 84.63 -35.17 0.17 6289
 6291 3 -36.9 84.52 -35.26 0.213 6290
 6292 3 -36.87 84.39 -35.26 0.281 6291
 6293 3 -36.84 84.25 -35.32 0.296 6292
 6294 3 -36.83 84.12 -35.42 0.309 6293
 6295 3 -36.78 83.98 -35.54 0.254 6294
 6296 3 -36.85 83.99 -35.74 0.216 6295
 6297 3 -36.9 84.01 -36 0.166 6296
 6298 3 -36.96 83.99 -36.09 0.178 6297
 6299 3 -36.98 83.95 -36.25 0.172 6298
 6300 3 -36.96 83.87 -36.45 0.171 6299
 6301 3 -37 83.77 -36.54 0.173 6300
 6302 3 -37.01 83.67 -36.7 0.179 6301
 6303 3 -36.98 83.57 -36.83 0.146 6302
 6304 3 -37.04 83.45 -36.92 0.137 6303
 6305 3 -37.08 83.3 -37.01 0.119 6304
 6306 3 -37.06 83.14 -37.07 0.135 6305
 6307 3 -37.08 83 -37.19 0.176 6306
 6308 3 -37.13 82.81 -37.31 0.213 6307
 6309 3 -37.07 82.54 -37.43 0.243 6308
 6310 3 -37.05 82.38 -37.56 0.246 6309
 6311 3 -37.03 82.3 -37.71 0.218 6310
 6312 3 -37.03 82.21 -37.82 0.197 6311
 6313 3 -36.99 82.13 -37.9 0.197 6312
 6314 3 -37.09 82.08 -38.08 0.18 6313
 6315 3 -37.17 82 -38.23 0.229 6314
 6316 3 -37.29 81.83 -38.36 0.216 6315
 6317 3 -37.34 81.7 -38.41 0.209 6316
 6318 3 -37.43 81.48 -38.46 0.189 6317
 6319 3 -37.53 81.27 -38.5 0.163 6318
 6320 3 -37.61 81.12 -38.53 0.21 6319
 6321 3 -37.66 80.96 -38.61 0.188 6320
 6322 3 -37.65 80.76 -38.68 0.161 6321
 6323 3 -37.65 80.64 -38.75 0.177 6322
 6324 3 -37.6 80.49 -38.83 0.172 6323
 6325 3 -37.55 80.35 -39 0.156 6324
 6326 3 -37.49 80.24 -39.1 0.181 6325
 6327 3 -37.41 80.08 -39.24 0.17 6326
 6328 3 -37.34 79.99 -39.39 0.165 6327
 6329 3 -37.37 79.86 -39.49 0.171 6328
 6330 3 -37.4 79.7 -39.64 0.209 6329
 6331 3 -37.45 79.64 -39.77 0.236 6330
 6332 3 -37.46 79.48 -39.83 0.227 6331
 6333 3 -37.36 79.12 -39.85 0.217 6332
 6334 3 -37.33 78.95 -39.91 0.254 6333
 6335 3 -37.27 78.74 -39.97 0.297 6334
 6336 3 -37.28 78.63 -40.05 0.344 6335
 6337 3 -37.26 78.61 -40.22 0.339 6336
 6338 3 -37.21 78.59 -40.36 0.279 6337
 6339 3 -37.18 78.51 -40.52 0.281 6338
 6340 3 -37.13 78.44 -40.68 0.269 6339
 6341 3 -37.13 78.39 -40.78 0.288 6340
 6342 3 -37.06 78.17 -40.91 0.272 6341
 6343 3 -36.99 77.96 -40.99 0.248 6342
 6344 3 -36.95 77.82 -41.03 0.163 6343
 6345 3 -37.01 77.74 -41.08 0.142 6344
 6346 3 -36.91 77.54 -41.11 0.187 6345
 6347 3 -36.82 77.3 -41.16 0.191 6346
 6348 3 -36.76 77.18 -41.28 0.179 6347
 6349 3 -36.67 77.03 -41.48 0.145 6348
 6350 3 -36.58 76.87 -41.61 0.139 6349
 6351 3 -36.51 76.75 -41.73 0.175 6350
 6352 3 -36.47 76.6 -41.86 0.206 6351
 6353 3 -36.42 76.45 -41.93 0.257 6352
 6354 3 -36.37 76.32 -42.06 0.308 6353
 6355 3 -36.35 76.15 -42.16 0.345 6354
 6356 3 -36.33 75.98 -42.2 0.358 6355
 6357 3 -36.35 75.81 -42.24 0.381 6356
 6358 3 -36.41 75.67 -42.32 0.397 6357
 6359 3 -36.33 75.57 -42.41 0.352 6358
 6360 3 -36.1 75.32 -42.43 0.207 6359
 6361 3 -36.01 75.12 -42.49 0.166 6360
 6362 3 -36.05 74.92 -42.56 0.143 6361
 6363 3 -36.11 74.84 -42.64 0.137 6362
 6364 3 -36.07 74.74 -42.75 0.144 6363
 6365 3 -36.14 74.55 -42.82 0.137 6364
 6366 3 -36.22 74.51 -42.91 0.161 6365
 6367 3 -36.25 74.42 -43.01 0.171 6366
 6368 3 -36.22 74.31 -43.13 0.175 6367
 6369 3 -36.21 74.13 -43.18 0.16 6368
 6370 3 -36.06 73.96 -43.27 0.18 6369
 6371 3 -36.05 73.81 -43.32 0.189 6370
 6372 3 -35.99 73.64 -43.39 0.184 6371
 6373 3 -35.89 73.51 -43.41 0.191 6372
 6374 3 -35.8 73.34 -43.49 0.213 6373
 6375 3 -35.66 73.09 -43.56 0.178 6374
 6376 3 -35.54 72.96 -43.62 0.179 6375
 6377 3 -35.46 72.89 -43.79 0.177 6376
 6378 3 -35.37 72.62 -43.85 0.178 6377
 6379 3 -35.24 72.44 -43.93 0.173 6378
 6380 3 -35.21 72.25 -44 0.19 6379
 6381 3 -35.09 72.09 -44.15 0.156 6380
 6382 3 -35.05 71.97 -44.19 0.161 6381
 6383 3 -34.92 71.78 -44.28 0.207 6382
 6384 3 -34.84 71.63 -44.41 0.25 6383
 6385 3 -34.78 71.54 -44.54 0.266 6384
 6386 3 -34.68 71.37 -44.63 0.302 6385
 6387 3 -34.6 71.23 -44.72 0.354 6386
 6388 3 -34.51 71.18 -44.88 0.331 6387
 6389 3 -34.47 71.04 -44.96 0.285 6388
 6390 3 -34.41 70.85 -45.06 0.24 6389
 6391 3 -34.36 70.71 -45.11 0.203 6390
 6392 3 -34.29 70.33 -45.26 0.128 6391
 6393 3 -34.19 70.28 -45.34 0.125 6392
 6394 3 -34.15 70.1 -45.45 0.102 6393
 6395 3 -34.08 69.95 -45.52 0.143 6394
 6396 3 -34.06 69.79 -45.58 0.102 6395
 6397 3 -34.06 69.66 -45.57 0.099 6396
 6398 3 -34.04 69.5 -45.64 0.129 6397
 6399 3 -33.96 69.35 -45.66 0.191 6398
 6400 3 -33.8 69.27 -45.68 0.21 6399
 6401 3 -33.7 69.22 -45.7 0.25 6400
 6402 3 -33.52 69.18 -45.74 0.295 6401
 6403 3 -33.38 69.12 -45.79 0.346 6402
 6404 3 -33.26 69.07 -45.84 0.394 6403
 6405 3 -33.13 68.97 -45.89 0.451 6404
 6406 3 -33 68.95 -45.93 0.498 6405
 6407 3 -32.9 68.96 -46.06 0.543 6406
 6408 3 -32.73 69.03 -46.14 0.589 6407
 6409 3 -32.58 68.99 -46.15 0.649 6408
 6410 3 -32.45 68.96 -46.2 0.695 6409
 6411 3 -32.38 69.03 -46.39 0.723 6410
 6412 3 -32.28 69.11 -46.5 0.703 6411
 6413 3 -32.11 69.08 -46.56 0.642 6412
 6414 3 -31.81 68.37 -46.25 0.098 6413
 6415 3 -31.77 68.28 -46.3 0.089 6414
 6416 3 -32.01 69.15 -46.63 0.587 6413
 6417 3 -31.83 69.24 -46.73 0.566 6416
 6418 3 -31.7 69.14 -46.82 0.482 6417
 6419 3 -31.64 68.97 -46.93 0.203 6418
 6420 3 -31.58 69 -47.02 0.000125 6419
 6421 3 -31.18 68.5 -46.65 0.214 6418
 6422 3 -30.97 68.38 -46.72 0.193 6421
 6423 3 -30.77 68.23 -46.84 0.137 6422
 6424 3 -30.6 68.12 -46.96 0.124 6423
 6425 3 -30.51 68.09 -47.08 0.135 6424
 6426 3 -30.39 68.11 -47.24 0.16 6425
 6427 3 -30.35 68.16 -47.34 0.225 6426
 6428 3 -30.17 68.13 -47.49 0.279 6427
 6429 3 -30.05 67.72 -47.41 0.058 6428
 6430 3 -30.11 68.05 -47.64 0.212 6428
 6431 3 -29.75 67.91 -47.82 0.108 6430
 6432 3 -29.64 67.83 -47.93 0.107 6431
 6433 3 -29.55 67.76 -48.03 0.113 6432
 6434 3 -29.5 67.67 -48.13 0.135 6433
 6435 3 -29.41 67.54 -48.23 0.141 6434
 6436 3 -29.35 67.48 -48.35 0.162 6435
 6437 3 -29.23 67.42 -48.47 0.193 6436
 6438 3 -29.12 67.43 -48.58 0.219 6437
 6439 3 -29.03 67.4 -48.68 0.264 6438
 6440 3 -28.98 67.31 -48.8 0.333 6439
 6441 3 -28.93 67.24 -48.95 0.352 6440
 6442 3 -28.87 67.13 -49.11 0.352 6441
 6443 3 -28.77 67.09 -49.21 0.329 6442
 6444 3 -28.7 67.05 -49.36 0.272 6443
 6445 3 -28.61 67.02 -49.53 0.277 6444
 6446 3 -28.63 66.93 -49.74 0.316 6445
 6447 3 -28.85 66.93 -50.21 0.123 6446
 6448 3 -28.83 66.9 -50.36 0.153 6447
 6449 3 -28.78 66.85 -50.48 0.17 6448
 6450 3 -28.78 66.8 -50.65 0.182 6449
 6451 3 -28.82 66.8 -50.75 0.259 6450
 6452 3 -28.8 66.81 -50.85 0.344 6451
 6453 3 -28.73 66.77 -51.01 0.367 6452
 6454 3 -28.61 66.76 -51.09 0.444 6453
 6455 3 -28.57 66.77 -51.26 0.44 6454
 6456 3 -28.49 66.74 -51.39 0.478 6455
 6457 3 -28.4 66.71 -51.54 0.486 6456
 6458 3 -28.27 66.72 -51.64 0.455 6457
 6459 3 -28.46 66.13 -51.88 0.087 6458
 6460 3 -28.34 66.03 -51.99 0.128 6459
 6461 3 -28.29 65.92 -52.08 0.113 6460
 6462 3 -28.37 65.86 -52.24 0.231 6461
 6463 3 -28.52 65.89 -51.98 0.038 6462
 6464 3 -28.34 65.68 -52.3 0.307 6462
 6465 3 -28.28 65.59 -52.46 0.345 6464
 6466 3 -28.25 65.6 -52.64 0.332 6465
 6467 3 -28.15 65.63 -52.81 0.335 6466
 6468 3 -28.11 65.56 -53 0.336 6467
 6469 3 -27.96 65.56 -53.27 0.295 6468
 6470 3 -27.91 65.59 -53.44 0.303 6469
 6471 3 -27.84 65.57 -53.62 0.264 6470
 6472 3 -27.81 65.46 -53.83 0.204 6471
 6473 3 -27.76 65.41 -54.01 0.167 6472
 6474 3 -27.61 65.38 -54.3 0.165 6473
 6475 3 -27.51 65.38 -54.6 0.186 6474
 6476 3 -27.51 65.39 -54.77 0.185 6475
 6477 3 -27.52 65.47 -54.93 0.146 6476
 6478 3 -27.45 65.51 -55.1 0.099 6477
 6479 3 -27.49 65.56 -55.26 0.098 6478
 6480 3 -27.54 65.68 -55.35 0.073 6479
 6481 3 -27.46 65.79 -55.4 0.103 6480
 6482 3 -27.42 65.84 -55.52 0.14 6481
 6483 3 -27.44 65.86 -55.71 0.132 6482
 6484 3 -27.39 65.85 -55.91 0.087 6483
 6485 3 -27.36 65.86 -56.07 0.133 6484
 6486 3 -27.27 65.9 -56.19 0.136 6485
 6487 3 -27.15 65.98 -56.3 0.119 6486
 6488 3 -27.03 66.06 -56.4 0.124 6487
 6489 3 -26.98 66.14 -56.51 0.147 6488
 6490 3 -26.96 66.13 -56.64 0.119 6489
 6491 3 -26.99 66.1 -56.81 0.114 6490
 6492 3 -26.8 66.12 -57.02 0.098 6491
 6493 3 -26.74 66.06 -57.18 0.148 6492
 6494 3 -26.64 66.09 -57.31 0.161 6493
 6495 3 -26.55 66.08 -57.41 0.143 6494
 6496 3 -26.44 66.16 -57.52 0.092 6495
 6497 3 -26.32 66.2 -57.58 0.073 6496
 6498 3 -26.23 66.23 -57.7 0.126 6497
 6499 3 -26.19 66.27 -57.8 0.203 6498
 6500 3 -26.12 66.4 -57.83 0.274 6499
 6501 3 -25.99 66.42 -57.97 0.353 6500
 6502 3 -25.93 66.5 -58.05 0.394 6501
 6503 3 -25.81 66.57 -58.2 0.397 6502
 6504 3 -25.66 66.59 -58.32 0.399 6503
 6505 3 -25.34 66.34 -58.45 0.207 6504
 6506 3 -25.16 66.19 -58.55 0.164 6505
 6507 3 -25.03 66.15 -58.61 0.133 6506
 6508 3 -24.9 66.11 -58.72 0.091 6507
 6509 3 -24.86 66.13 -58.85 0.109 6508
 6510 3 -24.84 66.05 -58.91 0.088 6509
 6511 3 -24.7 65.98 -59 0.1 6510
 6512 3 -24.55 65.94 -59.08 0.123 6511
 6513 3 -24.37 65.85 -59.06 0.09 6512
 6514 3 -24.27 65.82 -59.15 0.074 6513
 6515 3 -24.11 65.89 -59.14 0.085 6514
 6516 3 -23.92 65.8 -59.17 0.106 6515
 6517 3 -23.77 65.73 -59.19 0.092 6516
 6518 3 -23.69 65.54 -59.17 0.075 6517
 6519 3 -23.61 65.44 -59.21 0.102 6518
 6520 3 -23.52 65.47 -59.32 0.106 6519
 6521 3 -23.58 65.66 -59.42 0.143 6520
 6522 3 -28.13 66.84 -51.73 0.304 6458
 6523 3 -27.97 66.89 -51.87 0.201 6522
 6524 3 -27.8 66.86 -52 0.121 6523
 6525 3 -27.66 66.9 -52.09 0.073 6524
 6526 3 -27.51 67.04 -52.1 0.103 6525
 6527 3 -27.32 67.14 -52.1 0.08 6526
 6528 3 -27.15 67.16 -52.15 0.099 6527
 6529 3 -27.05 67.2 -52.14 0.143 6528
 6530 3 -26.91 67.26 -52.22 0.108 6529
 6531 3 -28.26 66.77 -49.62 0.204 6446
 6532 3 -28.22 66.69 -49.76 0.264 6531
 6533 3 -28.15 66.58 -49.85 0.283 6532
 6534 3 -28.05 66.54 -49.99 0.305 6533
 6535 3 -27.93 66.45 -50.11 0.29 6534
 6536 3 -27.85 66.42 -50.28 0.228 6535
 6537 3 -27.69 66.4 -50.45 0.163 6536
 6538 3 -27.52 66.32 -50.6 0.126 6537
 6539 3 -27.37 66.29 -50.65 0.117 6538
 6540 3 -27.25 66.21 -50.73 0.127 6539
 6541 3 -27.18 66.12 -50.86 0.139 6540
 6542 3 -27.06 66.05 -50.96 0.134 6541
 6543 3 -27.02 66.04 -51.08 0.145 6542
 6544 3 -27 66.06 -51.19 0.087 6543
 6545 3 -26.88 65.98 -51.26 0.095 6544
 6546 3 -26.75 65.97 -51.38 0.084 6545
 6547 3 -26.68 65.91 -51.5 0.111 6546
 6548 3 -26.62 65.81 -51.58 0.179 6547
 6549 3 -26.51 65.75 -51.79 0.161 6548
 6550 3 -26.4 65.72 -51.78 0.174 6549
 6551 3 -26.4 65.6 -51.93 0.216 6550
 6552 3 -26.35 65.49 -52.04 0.243 6551
 6553 3 -26.28 65.37 -52.2 0.269 6552
 6554 3 -26.18 65.19 -52.27 0.265 6553
 6555 3 -26.02 65.13 -52.41 0.265 6554
 6556 3 -25.88 65.06 -52.44 0.247 6555
 6557 3 -25.86 64.95 -52.54 0.235 6556
 6558 3 -25.88 64.82 -52.64 0.166 6557
 6559 3 -25.78 64.72 -52.69 0.128 6558
 6560 3 -25.68 64.55 -52.87 0.136 6559
 6561 3 -25.61 64.48 -53.02 0.121 6560
 6562 3 -25.55 64.44 -53.18 0.165 6561
 6563 3 -25.41 64.3 -53.3 0.133 6562
 6564 3 -25.3 64.27 -53.42 0.093 6563
 6565 3 -25.25 64.15 -53.57 0.071 6564
 6566 3 -25.09 64.15 -53.69 0.087 6565
 6567 3 -24.99 64.06 -53.77 0.105 6566
 6568 3 -24.92 63.96 -53.87 0.102 6567
 6569 3 -24.77 63.88 -53.92 0.12 6568
 6570 3 -24.69 63.82 -53.98 0.134 6569
 6571 3 -24.52 63.74 -54.05 0.096 6570
 6572 3 -24.4 63.67 -54.17 0.12 6571
 6573 3 -24.33 63.59 -54.27 0.143 6572
 6574 3 -24.2 63.45 -54.34 0.176 6573
 6575 3 -24.06 63.32 -54.42 0.13 6574
 6576 3 -23.97 63.25 -54.49 0.115 6575
 6577 3 -23.85 63.18 -54.57 0.089 6576
 6578 3 -23.73 63.1 -54.56 0.122 6577
 6579 3 -23.56 62.99 -54.63 0.106 6578
 6580 3 -23.4 62.84 -54.7 0.115 6579
 6581 3 -23.29 62.68 -54.73 0.113 6580
 6582 3 -23.17 62.55 -54.82 0.133 6581
 6583 3 -23.04 62.45 -54.94 0.12 6582
 6584 3 -22.91 62.36 -55.01 0.136 6583
 6585 3 -22.8 62.28 -55.15 0.158 6584
 6586 3 -22.75 62.21 -55.26 0.177 6585
 6587 3 -22.64 62.16 -55.4 0.218 6586
 6588 3 -22.53 62.08 -55.45 0.235 6587
 6589 3 -22.41 62 -55.57 0.217 6588
 6590 3 -22.28 61.93 -55.64 0.2 6589
 6591 3 -22.07 61.89 -55.67 0.219 6590
 6592 3 -21.89 61.92 -55.77 0.204 6591
 6593 3 -21.8 61.91 -55.89 0.195 6592
 6594 3 -21.64 61.85 -55.88 0.174 6593
 6595 3 -21.48 61.82 -55.9 0.141 6594
 6596 3 -21.37 61.88 -55.95 0.161 6595
 6597 3 -21.25 61.9 -55.99 0.197 6596
 6598 3 -21.09 61.96 -55.98 0.196 6597
 6599 3 -20.93 62.03 -56.04 0.206 6598
 6600 3 -20.79 62.03 -56.08 0.224 6599
 6601 3 -20.98 62.43 -56.14 0.088 6600
 6602 3 -20.95 62.55 -56.15 0.000125 6601
 6603 3 -20.53 61.94 -56.05 0.117 6600
 6604 3 -20.31 61.87 -56.15 0.142 6603
 6605 3 -20.18 61.81 -56.22 0.157 6604
 6606 3 -20.02 61.79 -56.3 0.245 6605
 6607 3 -19.88 61.72 -56.38 0.25 6606
 6608 3 -19.7 61.69 -56.43 0.208 6607
 6609 3 -19.56 61.71 -56.43 0.141 6608
 6610 3 -19.38 61.67 -56.53 0.129 6609
 6611 3 -19.16 61.65 -56.64 0.137 6610
 6612 3 -19.04 61.58 -56.73 0.164 6611
 6613 3 -18.81 61.52 -56.87 0.152 6612
 6614 3 -18.67 61.49 -56.98 0.18 6613
 6615 3 -18.54 61.42 -57.11 0.14 6614
 6616 3 -18.42 61.38 -57.23 0.116 6615
 6617 3 -18.3 61.26 -57.34 0.121 6616
 6618 3 -18.12 61.12 -57.48 0.13 6617
 6619 3 -17.98 60.96 -57.51 0.157 6618
 6620 3 -17.89 60.78 -57.55 0.135 6619
 6621 3 -17.74 60.72 -57.64 0.139 6620
 6622 3 -17.52 60.57 -57.69 0.145 6621
 6623 3 -17.38 60.5 -57.77 0.176 6622
 6624 3 -17.27 60.35 -57.84 0.2 6623
 6625 3 -17.05 60.19 -57.71 0.146 6624
 6626 3 -16.92 60.13 -57.72 0.139 6625
 6627 3 -16.77 60.07 -57.69 0.166 6626
 6628 3 -16.66 59.99 -57.8 0.205 6627
 6629 3 -16.55 59.83 -57.95 0.217 6628
 6630 3 -16.42 59.69 -58.08 0.263 6629
 6631 3 -16.38 59.55 -58.15 0.306 6630
 6632 3 -16.34 59.45 -58.25 0.361 6631
 6633 3 -16.27 59.31 -58.35 0.355 6632
 6634 3 -16.23 59.19 -58.44 0.294 6633
 6635 3 -15.84 58.93 -58.39 0.139 6634
 6636 3 -15.75 58.87 -58.49 0.141 6635
 6637 3 -15.66 58.7 -58.53 0.128 6636
 6638 3 -15.55 58.56 -58.56 0.136 6637
 6639 3 -15.37 58.46 -58.63 0.162 6638
 6640 3 -15.21 58.45 -58.72 0.125 6639
 6641 3 -15.04 58.35 -58.79 0.147 6640
 6642 3 -14.85 58.31 -58.83 0.099 6641
 6643 3 -14.64 58.29 -58.99 0.041 6642
 6644 3 -14.61 58.34 -59.12 0.033 6643
 6645 3 -30.59 68.25 -47.69 0.06 6430
 6646 3 -30.7 68.21 -47.73 0.047 6645
 6647 3 -30.84 68.21 -47.8 0.089 6646
 6648 3 -30.91 68.14 -47.89 0.064 6647
 6649 3 -30.97 68.02 -47.99 0.091 6648
 6650 3 -30.99 67.88 -48.02 0.034 6649
 6651 3 -30.97 67.67 -47.96 0.028 6650
 6652 3 -30.95 67.57 -47.95 0.064 6651
 6653 3 -33.16 68.28 -45.9 0.097 6406
 6654 3 -33.02 68.13 -45.9 0.111 6653
 6655 3 -32.88 68.08 -45.98 0.111 6654
 6656 3 -32.79 68.02 -46.16 0.08 6655
 6657 3 -32.68 68.01 -46.22 0.06 6656
 6658 3 -32.61 67.97 -46.35 0.038 6657
 6659 3 -37.2 78.87 -40.86 0.045 6341
 6660 3 -37.25 78.98 -40.97 0.071 6659
 6661 3 -37.26 79.07 -41.02 0.000125 6660
 6662 3 -36.36 85.2 -34.08 0.106 6285
 6663 3 -36.27 84.97 -34.1 0.099 6662
 6664 3 -36.2 84.82 -34.09 0.046 6663
 6665 3 -39.92 92.7 -34.51 0.113 6235
 6666 3 -39.9 92.53 -34.63 0.112 6665
 6667 3 -39.94 92.39 -34.76 0.123 6666
 6668 3 -40.02 92.28 -34.85 0.092 6667
 6669 3 -40.02 92.15 -34.92 0.08 6668
 6670 3 -40.03 92.04 -35.02 0.084 6669
 6671 3 -40.02 91.89 -35.07 0.131 6670
 6672 3 -40.03 91.53 -35.23 0.131 6671
 6673 3 -40.02 91.45 -35.3 0.111 6672
 6674 3 -40.05 91.26 -35.38 0.164 6673
 6675 3 -40.12 91.15 -35.51 0.154 6674
 6676 3 -40.06 91.1 -35.59 0.155 6675
 6677 3 -39.98 90.91 -35.77 0.2 6676
 6678 3 -39.89 90.73 -35.99 0.176 6677
 6679 3 -39.82 90.59 -36.18 0.123 6678
 6680 3 -39.76 90.46 -36.35 0.103 6679
 6681 3 -39.67 90.39 -36.5 0.088 6680
 6682 3 -39.57 90.4 -36.62 0.098 6681
 6683 3 -39.47 90.34 -36.7 0.162 6682
 6684 3 -39.36 90.25 -36.7 0.174 6683
 6685 3 -39.26 90.32 -36.81 0.198 6684
 6686 3 -39.23 90.18 -36.87 0.219 6685
 6687 3 -39.16 90.1 -36.83 0.188 6686
 6688 3 -39.03 89.99 -36.83 0.157 6687
 6689 3 -38.86 89.75 -36.83 0.123 6688
 6690 3 -38.72 89.58 -36.93 0.138 6689
 6691 3 -38.65 89.48 -36.98 0.155 6690
 6692 3 -38.73 89.18 -37.13 0.15 6691
 6693 3 -38.72 89.03 -37.23 0.171 6692
 6694 3 -38.72 88.93 -37.26 0.149 6693
 6695 3 -38.67 88.79 -37.34 0.152 6694
 6696 3 -38.53 88.7 -37.44 0.129 6695
 6697 3 -38.42 88.64 -37.51 0.212 6696
 6698 3 -38.33 88.47 -37.52 0.239 6697
 6699 3 -38.23 88.36 -37.59 0.245 6698
 6700 3 -38.2 88.21 -37.72 0.269 6699
 6701 3 -38.11 88.04 -37.8 0.235 6700
 6702 3 -37.98 87.91 -37.88 0.136 6701
 6703 3 -37.94 87.75 -37.95 0.111 6702
 6704 3 -37.97 87.59 -38.09 0.068 6703
 6705 3 -37.87 87.41 -38.23 0.082 6704
 6706 3 -38.47 89.52 -37.05 0.086 6691
 6707 3 -38.41 89.53 -37.21 0.064 6706
 6708 3 -38.31 89.55 -37.34 0.084 6707
 6709 3 -38.27 89.44 -37.45 0.103 6708
 6710 3 -38.2 89.51 -37.55 0.27 6709
 6711 3 -37.88 89.27 -37.41 0.104 6710
 6712 3 -37.74 89.18 -37.54 0.152 6711
 6713 3 -37.66 89.11 -37.61 0.127 6712
 6714 3 -37.62 89 -37.71 0.033 6713
 6715 3 -37.53 88.84 -37.73 0.079 6714
 6716 3 -37.46 88.65 -37.82 0.069 6715
 6717 3 -37.45 88.59 -37.92 0.077 6716
 6718 3 -38.37 89.78 -37.79 0.114 6710
 6719 3 -38.31 89.96 -37.86 0.093 6718
 6720 3 -38.26 90.07 -37.91 0.175 6719
 6721 3 -38.14 90.15 -38.03 0.18 6720
 6722 3 -38.14 90.33 -37.91 0.047 6721
 6723 3 -38.04 90.55 -37.88 0.107 6722
 6724 3 -37.9 90.67 -37.84 0.112 6723
 6725 3 -37.88 90.81 -37.84 0.094 6724
 6726 3 -37.97 90.27 -38.43 0.149 6721
 6727 3 -37.93 90.39 -38.56 0.134 6726
 6728 3 -37.98 90.52 -38.65 0.104 6727
 6729 3 -37.99 90.66 -38.62 0.067 6728
 6730 3 -41.48 93.89 -34.77 0.292 6210
 6731 3 -41.46 93.77 -34.88 0.205 6730
 6732 3 -41.48 93.55 -34.99 0.127 6731
 6733 3 -41.57 93.4 -35.11 0.145 6732
 6734 3 -41.58 93.23 -35.25 0.157 6733
 6735 3 -41.53 93 -35.34 0.157 6734
 6736 3 -41.66 92.79 -35.45 0.149 6735
 6737 3 -41.79 92.64 -35.55 0.12 6736
 6738 3 -41.91 92.57 -35.61 0.128 6737
 6739 3 -42.01 92.58 -35.73 0.132 6738
 6740 3 -42.13 92.57 -35.82 0.181 6739
 6741 3 -42.25 92.59 -35.9 0.224 6740
 6742 3 -42.19 92.82 -36.2 0.084 6741
 6743 3 -42.13 92.88 -36.3 0.175 6742
 6744 3 -42.01 92.85 -36.37 0.195 6743
 6745 3 -41.89 92.73 -36.52 0.108 6744
 6746 3 -42.54 92.45 -35.91 0.191 6741
 6747 3 -42.72 92.36 -36.01 0.196 6746
 6748 3 -42.81 92.21 -36.02 0.174 6747
 6749 3 -42.93 92 -35.98 0.166 6748
 6750 3 -42.98 91.8 -36.01 0.195 6749
 6751 3 -42.96 91.54 -36.02 0.183 6750
 6752 3 -43.02 91.46 -36.06 0.16 6751
 6753 3 -43.1 91.4 -36.11 0.199 6752
 6754 3 -43.07 91.22 -36.12 0.274 6753
 6755 3 -43.13 91.08 -36.21 0.275 6754
 6756 3 -43.17 90.92 -36.28 0.305 6755
 6757 3 -43.2 90.76 -36.3 0.364 6756
 6758 3 -43.25 90.7 -36.43 0.419 6757
 6759 3 -43.28 90.52 -36.52 0.488 6758
 6760 3 -43.36 90.46 -36.64 0.556 6759
 6761 3 -43.4 90.27 -36.71 0.621 6760
 6762 3 -43.52 90.16 -36.72 0.647 6761
 6763 3 -43.5 90.03 -36.77 0.694 6762
 6764 3 -43.59 89.94 -36.85 0.696 6763
 6765 3 -43.58 89.74 -36.94 0.71 6764
 6766 3 -43.73 89.63 -36.97 0.671 6765
 6767 3 -43.73 89.51 -37.13 0.58 6766
 6768 3 -43.79 89.46 -37.23 0.477 6767
 6769 3 -44.25 89.56 -37.21 0.177 6768
 6770 3 -44.45 89.68 -37.26 0.095 6769
 6771 3 -44.58 89.7 -37.21 0.138 6770
 6772 3 -44.73 89.62 -37.25 0.075 6771
 6773 3 -44.89 89.65 -37.24 0.159 6772
 6774 3 -45 89.74 -37.3 0.172 6773
 6775 3 -45.1 89.83 -37.36 0.2 6774
 6776 3 -45.21 89.95 -37.36 0.224 6775
 6777 3 -45.34 90.01 -37.31 0.198 6776
 6778 3 -45.44 90.14 -37.22 0.147 6777
 6779 3 -45.63 90.23 -37.12 0.153 6778
 6780 3 -45.73 90.26 -37.11 0.211 6779
 6781 3 -45.78 90.35 -37.06 0.288 6780
 6782 3 -45.83 90.67 -37.04 0.175 6781
 6783 3 -45.83 90.83 -37.11 0.189 6782
 6784 3 -45.88 91.05 -37 0.235 6783
 6785 3 -45.92 91.29 -36.88 0.244 6784
 6786 3 -45.91 91.46 -36.87 0.253 6785
 6787 3 -46.01 91.7 -36.61 0.085 6786
 6788 3 -46.14 91.71 -36.59 0.109 6787
 6789 3 -46.06 91.78 -36.54 0.184 6788
 6790 3 -46.15 91.98 -36.38 0.217 6789
 6791 3 -46.25 92.14 -36.35 0.2 6790
 6792 3 -46.35 92.43 -36.33 0.107 6791
 6793 3 -46.37 92.53 -36.23 0.1 6792
 6794 3 -46.34 92.65 -36.13 0.106 6793
 6795 3 -46.29 92.73 -36.06 0.104 6794
 6796 3 -46.31 92.94 -35.98 0.107 6795
 6797 3 -46.32 93.1 -35.89 0.112 6796
 6798 3 -46.44 93.11 -35.82 0.145 6797
 6799 3 -46.42 93.19 -35.71 0.161 6798
 6800 3 -46.39 93.25 -35.58 0.169 6799
 6801 3 -46.37 93.44 -35.45 0.116 6800
 6802 3 -46.46 93.53 -35.34 0.097 6801
 6803 3 -46.54 93.67 -35.25 0.131 6802
 6804 3 -46.56 93.86 -35.1 0.115 6803
 6805 3 -46.59 94.05 -35.05 0.122 6804
 6806 3 -46.57 94.19 -35.02 0.099 6805
 6807 3 -46.61 94.39 -34.97 0.144 6806
 6808 3 -46.56 94.56 -34.93 0.084 6807
 6809 3 -46.64 94.72 -34.84 0.124 6808
 6810 3 -46.75 94.82 -34.75 0.174 6809
 6811 3 -46.87 94.97 -34.77 0.163 6810
 6812 3 -46.91 95.11 -34.84 0.255 6811
 6813 3 -46.93 95.24 -34.97 0.281 6812
 6814 3 -47.04 95.51 -34.86 0.243 6813
 6815 3 -47.09 95.83 -34.88 0.119 6814
 6816 3 -45.71 91.19 -37.21 0.087 6786
 6817 3 -45.67 91.1 -37.35 0.103 6816
 6818 3 -45.72 90.94 -37.39 0.09 6817
 6819 3 -45.69 90.74 -37.39 0.11 6818
 6820 3 -45.74 90.6 -37.36 0.106 6819
 6821 3 -41.56 94.52 -33.37 0.275 6209
 6822 3 -41.6 94.61 -33.11 0.184 6821
 6823 3 -41.63 94.52 -33.04 0.149 6822
 6824 3 -41.6 94.51 -32.91 0.14 6823
 6825 3 -41.64 94.31 -33.53 0.08 6821
 6826 3 -41.74 94.37 -33.5 0.056 6825
 6827 3 -41.91 94.32 -33.38 0.066 6826
 6828 3 -42.05 94.33 -33.41 0.044 6827
 6829 3 -40.81 95.07 -34.46 0.083 5764
 6830 3 -40.67 95.07 -34.49 0.085 6829
 6831 3 -40.52 95.02 -34.54 0.104 6830
 6832 3 -40.36 94.97 -34.57 0.074 6831
 6833 3 -40.25 94.91 -34.66 0.111 6832
 6834 3 -40.08 94.91 -34.7 0.097 6833
 6835 3 -39.91 95.03 -34.7 0.072 6834
 6836 3 -39.76 95.02 -34.69 0.083 6835
 6837 3 -39.66 95.12 -34.65 0.057 6836
 6838 3 -39.65 95.24 -34.63 0.095 6837
 6839 3 -41.46 96.8 -33.01 0.084 5754
 6840 3 -41.39 96.78 -33.15 0.124 6839
 6841 3 -41.37 96.74 -33.29 0.139 6840
 6842 3 -41.46 96.73 -33.51 0.096 6841
 6843 3 -41.36 96.68 -33.62 0.079 6842
 6844 3 -41.22 96.61 -33.68 0.117 6843
 6845 3 -41.16 96.55 -33.76 0.09 6844
 6846 3 -41.03 96.54 -33.91 0.129 6845
 6847 3 -40.87 96.55 -34.04 0.085 6846
 6848 3 -41.63 97.08 -32.54 0.121 5752
 6849 3 -41.63 97.13 -32.37 0.105 6848
 6850 3 -41.57 97.11 -32.29 0.147 6849
 6851 3 -41.49 97.17 -32.23 0.172 6850
 6852 3 -41.37 97.19 -32.17 0.235 6851
 6853 3 -41.34 97.29 -32.1 0.257 6852
 6854 3 -41.35 97.51 -32.01 0.146 6853
 6855 3 -41.4 97.72 -31.85 0.088 6854
 6856 3 -41.41 97.86 -31.73 0.118 6855
 6857 3 -41.44 98.01 -31.54 0.119 6856
 6858 3 -41.42 98.17 -31.4 0.1 6857
 6859 3 -41.5 98.24 -31.27 0.044 6858
 6860 3 -41.54 98.35 -31.12 0.103 6859
 6861 3 -41.52 98.44 -30.96 0.152 6860
 6862 3 -41.46 98.46 -30.8 0.161 6861
 6863 3 -41.51 98.37 -30.66 0.067 6862
 6864 3 -47.98 103.39 -25.12 0.178 5680
 6865 3 -48.14 103.29 -25.18 0.118 6864
 6866 3 -48.19 103.29 -25.29 0.129 6865
 6867 3 -48.21 103.29 -25.41 0.129 6866
 6868 3 -48.28 103.19 -25.43 0.16 6867
 6869 3 -48.3 102.99 -25.52 0.156 6868
 6870 3 -48.27 102.9 -25.65 0.157 6869
 6871 3 -48.22 102.7 -25.73 0.146 6870
 6872 3 -48.23 102.6 -25.85 0.126 6871
 6873 3 -48.19 102.5 -25.94 0.135 6872
 6874 3 -48.2 102.4 -25.97 0.133 6873
 6875 3 -48.16 102.2 -26.06 0.145 6874
 6876 3 -48.19 102 -26.18 0.123 6875
 6877 3 -48.17 101.9 -26.26 0.133 6876
 6878 3 -48.23 101.7 -26.33 0.164 6877
 6879 3 -48.22 101.5 -26.39 0.195 6878
 6880 3 -48.23 101.4 -26.53 0.163 6879
 6881 3 -48.18 101.2 -26.66 0.137 6880
 6882 3 -48.2 101 -26.79 0.168 6881
 6883 3 -48.23 100.9 -26.82 0.144 6882
 6884 3 -48.2 100.8 -27 0.147 6883
 6885 3 -48.2 100.7 -27.11 0.133 6884
 6886 3 -48.24 100.5 -27.24 0.142 6885
 6887 3 -48.23 100.4 -27.31 0.161 6886
 6888 3 -48.29 100.2 -27.48 0.144 6887
 6889 3 -48.33 100.1 -27.6 0.143 6888
 6890 3 -48.35 100 -27.67 0.128 6889
 6891 3 -48.4 99.9 -27.8 0.146 6890
 6892 3 -48.44 99.8 -27.92 0.137 6891
 6893 3 -48.58 99.7 -28.05 0.166 6892
 6894 3 -48.65 99.7 -28.15 0.155 6893
 6895 3 -48.67 99.61 -28.32 0.127 6894
 6896 3 -48.73 99.49 -28.46 0.14 6895
 6897 3 -48.82 99.37 -28.53 0.148 6896
 6898 3 -48.91 99.33 -28.64 0.167 6897
 6899 3 -49.03 99.13 -28.72 0.156 6898
 6900 3 -49.16 98.94 -28.77 0.199 6899
 6901 3 -49.25 98.75 -28.79 0.202 6900
 6902 3 -49.28 98.6 -28.94 0.213 6901
 6903 3 -49.32 98.48 -29 0.223 6902
 6904 3 -49.48 98.37 -29.09 0.167 6903
 6905 3 -49.56 98.28 -29.29 0.158 6904
 6906 3 -49.74 98.14 -29.4 0.178 6905
 6907 3 -49.8 97.92 -29.52 0.187 6906
 6908 3 -49.88 97.77 -29.61 0.232 6907
 6909 3 -49.98 97.62 -29.72 0.218 6908
 6910 3 -50.13 97.51 -29.91 0.2 6909
 6911 3 -50.21 97.32 -30.17 0.122 6910
 6912 3 -50.25 97.2 -30.32 0.145 6911
 6913 3 -50.34 97.09 -30.46 0.166 6912
 6914 3 -50.33 97.01 -30.56 0.199 6913
 6915 3 -50.38 96.81 -30.67 0.17 6914
 6916 3 -50.45 96.66 -30.78 0.166 6915
 6917 3 -50.43 96.48 -30.82 0.208 6916
 6918 3 -50.47 96.33 -30.89 0.273 6917
 6919 3 -50.48 96.29 -31.02 0.218 6918
 6920 3 -50.63 96.08 -31.12 0.207 6919
 6921 3 -50.69 95.91 -31.21 0.216 6920
 6922 3 -50.83 95.72 -31.3 0.198 6921
 6923 3 -50.95 95.5 -31.37 0.168 6922
 6924 3 -51.08 95.34 -31.44 0.156 6923
 6925 3 -51.24 95.18 -31.52 0.157 6924
 6926 3 -51.36 95.09 -31.56 0.139 6925
 6927 3 -51.44 94.94 -31.61 0.117 6926
 6928 3 -51.53 94.83 -31.66 0.12 6927
 6929 3 -51.66 94.8 -31.79 0.159 6928
 6930 3 -51.93 94.68 -31.92 0.204 6929
 6931 3 -51.96 94.53 -31.93 0.253 6930
 6932 3 -52.23 94.3 -32.16 0.264 6931
 6933 3 -52.35 94.2 -32.29 0.235 6932
 6934 3 -52.47 94.07 -32.34 0.227 6933
 6935 3 -52.6 94 -32.37 0.19 6934
 6936 3 -52.7 93.94 -32.44 0.179 6935
 6937 3 -52.85 93.86 -32.6 0.168 6936
 6938 3 -52.96 93.82 -32.75 0.188 6937
 6939 3 -53.02 93.8 -32.95 0.381 6938
 6940 3 -53.09 93.73 -33.04 0.478 6939
 6941 3 -53.24 93.76 -33.1 0.544 6940
 6942 3 -53.42 93.83 -33.12 0.578 6941
 6943 3 -53.52 93.82 -33.15 0.539 6942
 6944 3 -53.6 93.99 -33.24 0.464 6943
 6945 3 -53.67 93.91 -33.4 0.357 6944
 6946 3 -53.78 94.02 -33.39 0.259 6945
 6947 3 -53.91 93.97 -33.45 0.000125 6946
 6948 3 -53.34 93.02 -33.67 0.139 6943
 6949 3 -53.44 92.91 -33.81 0.137 6948
 6950 3 -53.49 92.74 -33.9 0.18 6949
 6951 3 -53.62 92.58 -33.97 0.183 6950
 6952 3 -53.61 92.49 -34.09 0.221 6951
 6953 3 -53.69 92.25 -34.19 0.267 6952
 6954 3 -53.71 92.11 -34.23 0.27 6953
 6955 3 -53.76 91.9 -34.17 0.228 6954
 6956 3 -53.88 91.76 -34.06 0.244 6955
 6957 3 -53.91 91.59 -33.96 0.225 6956
 6958 3 -53.98 91.42 -33.85 0.154 6957
 6959 3 -54.04 91.29 -33.75 0.135 6958
 6960 3 -54.12 91.18 -33.8 0.153 6959
 6961 3 -54.22 91.1 -33.8 0.143 6960
 6962 3 -54.39 90.83 -33.96 0.14 6961
 6963 3 -54.52 90.68 -34.04 0.176 6962
 6964 3 -54.65 90.64 -34.09 0.185 6963
 6965 3 -54.74 90.51 -34.2 0.218 6964
 6966 3 -54.76 90.37 -34.26 0.268 6965
 6967 3 -54.84 90.27 -34.35 0.309 6966
 6968 3 -54.97 90.22 -34.4 0.356 6967
 6969 3 -55.07 90.08 -34.43 0.409 6968
 6970 3 -55.12 89.95 -34.59 0.475 6969
 6971 3 -55.2 89.75 -34.69 0.487 6970
 6972 3 -55.27 89.61 -34.78 0.496 6971
 6973 3 -55.31 89.54 -34.89 0.449 6972
 6974 3 -55.29 89.45 -34.95 0.412 6973
 6975 3 -55.36 89.31 -34.98 0.354 6974
 6976 3 -55.41 89.09 -34.89 0.301 6975
 6977 3 -55.42 88.83 -34.88 0.303 6976
 6978 3 -55.52 88.71 -34.96 0.327 6977
 6979 3 -55.66 88.58 -34.99 0.357 6978
 6980 3 -55.78 88.46 -35.05 0.36 6979
 6981 3 -55.9 88.33 -35.08 0.4 6980
 6982 3 -56.02 88.22 -35.18 0.441 6981
 6983 3 -56.2 88.2 -35.3 0.475 6982
 6984 3 -56.23 88.1 -35.39 0.473 6983
 6985 3 -56.04 87.52 -34.97 0.116 6984
 6986 3 -56.04 87.37 -34.98 0.129 6985
 6987 3 -56.04 87.21 -34.95 0.212 6986
 6988 3 -56.08 87.01 -34.96 0.186 6987
 6989 3 -56.1 86.86 -34.91 0.141 6988
 6990 3 -56.23 86.63 -34.94 0.085 6989
 6991 3 -56.27 86.42 -34.9 0.085 6990
 6992 3 -56.32 86.25 -34.87 0.13 6991
 6993 3 -56.29 86.09 -34.84 0.119 6992
 6994 3 -56.26 85.94 -34.83 0.115 6993
 6995 3 -56.17 85.87 -34.75 0.158 6994
 6996 3 -56.16 85.75 -34.75 0.209 6995
 6997 3 -56.21 85.64 -34.76 0.184 6996
 6998 3 -56.14 85.56 -34.63 0.245 6997
 6999 3 -56.24 85.36 -34.64 0.168 6998
 7000 3 -56.24 85.21 -34.66 0.161 6999
 7001 3 -56.08 85.03 -34.6 0.116 7000
 7002 3 -56.02 84.91 -34.47 0.111 7001
 7003 3 -55.93 84.77 -34.42 0.117 7002
 7004 3 -55.88 84.58 -34.4 0.102 7003
 7005 3 -55.84 84.41 -34.42 0.111 7004
 7006 3 -55.8 84.34 -34.35 0.136 7005
 7007 3 -55.82 84.21 -34.23 0.105 7006
 7008 3 -55.82 84.11 -34.18 0.075 7007
 7009 3 -55.86 83.97 -34.25 0.135 7008
 7010 3 -55.86 83.87 -34.19 0.22 7009
 7011 3 -55.91 83.79 -34.12 0.282 7010
 7012 3 -55.89 83.62 -34.05 0.264 7011
 7013 3 -55.81 83.57 -33.87 0.251 7012
 7014 3 -55.66 83.51 -33.75 0.237 7013
 7015 3 -55.55 83.41 -33.79 0.248 7014
 7016 3 -55.38 83.29 -33.9 0.148 7015
 7017 3 -55.3 83.21 -33.92 0.118 7016
 7018 3 -55.2 83.09 -33.94 0.09 7017
 7019 3 -55.15 82.94 -33.95 0.103 7018
 7020 3 -55.09 82.75 -33.93 0.112 7019
 7021 3 -55.03 82.6 -33.92 0.106 7020
 7022 3 -56.28 88.05 -35.54 0.415 6984
 7023 3 -56.41 88.05 -35.7 0.361 7022
 7024 3 -56.45 87.97 -35.8 0.325 7023
 7025 3 -56.43 87.88 -35.98 0.213 7024
 7026 3 -56.4 87.94 -36.1 0.000125 7025
 7027 3 -54.59 90.19 -33.93 0.082 6966
 7028 3 -54.65 90.11 -33.88 0.000125 7027
 7029 3 -50.15 96.3 -31.07 0.067 6919
 7030 3 -50.08 96.21 -31.14 0.081 7029
 7031 3 -48.56 103.39 -23.04 0.117 5667
 7032 3 -48.52 103.29 -23.08 0.152 7031
 7033 3 -48.51 102.99 -23.15 0.176 7032
 7034 3 -48.74 102.79 -23.25 0.123 7033
 7035 3 -48.84 102.79 -23.2 0.124 7034
 7036 3 -48.85 102.69 -23.13 0.075 7035
 7037 3 -48.95 102.49 -23.12 0.064 7036
 7038 3 -48.93 102.39 -23.2 0.108 7037
 7039 3 -48.98 102.19 -23.18 0.107 7038
 7040 3 -49.03 101.99 -23.26 0.091 7039
 7041 3 -49.1 101.79 -23.36 0.111 7040
 7042 3 -49.21 101.59 -23.41 0.132 7041
 7043 3 -49.3 101.49 -23.39 0.164 7042
 7044 3 -49.46 101.39 -23.39 0.113 7043
 7045 3 -49.55 101.39 -23.36 0.000125 7044
 7046 3 -49.24 104.49 -21.64 0.074 5656
 7047 3 -49.29 104.59 -21.58 0.000125 7046
 7048 3 -49.48 104.59 -20.2 0.083 5649
 7049 3 -49.56 104.79 -20.25 0.1 7048
 7050 3 -49.56 104.89 -20.26 0.13 7049
 7051 3 -49.49 104.99 -20.09 0.086 7050
 7052 3 -49.42 105.19 -20 0.076 7051
 7053 3 -49.35 105.19 -19.91 0.077 7052
 7054 3 -49.27 105.29 -19.85 0.108 7053
 7055 3 -49.21 105.39 -19.79 0.114 7054
 7056 3 -50.65 103.29 -15.84 0.075 5566
 7057 3 -50.62 103.19 -15.93 0.133 7056
 7058 3 -50.62 103.19 -16.01 0.09 7057
 7059 3 -50.65 103.09 -16.19 0.114 7058
 7060 3 -50.65 103.09 -16.38 0.087 7059
 7061 3 -50.65 103.09 -16.63 0.13 7060
 7062 3 -50.66 102.99 -16.78 0.121 7061
 7063 3 -50.67 102.89 -16.9 0.133 7062
 7064 3 -50.82 102.79 -17.03 0.124 7063
 7065 3 -50.88 102.79 -17.17 0.145 7064
 7066 3 -50.97 102.79 -17.35 0.14 7065
 7067 3 -50.98 102.79 -17.45 0.15 7066
 7068 3 -51.05 102.79 -17.59 0.144 7067
 7069 3 -51.22 102.79 -17.72 0.155 7068
 7070 3 -51.37 102.69 -17.83 0.233 7069
 7071 3 -51.46 102.69 -17.94 0.258 7070
 7072 3 -51.21 102.29 -18.1 0.126 7071
 7073 3 -51.18 102.19 -18.19 0.072 7072
 7074 3 -51.13 101.99 -18.3 0.078 7073
 7075 3 -51.12 101.89 -18.43 0.000125 7074
 7076 3 -51.74 102.89 -17.92 0.131 7071
 7077 3 -51.86 102.89 -18.04 0.16 7076
 7078 3 -51.95 102.89 -18.17 0.143 7077
 7079 3 -52.17 102.69 -18.32 0.11 7078
 7080 3 -52.31 102.69 -18.42 0.114 7079
 7081 3 -52.46 102.69 -18.53 0.141 7080
 7082 3 -52.6 102.69 -18.65 0.139 7081
 7083 3 -52.71 102.79 -18.77 0.169 7082
 7084 3 -52.76 102.89 -18.88 0.187 7083
 7085 3 -52.81 102.99 -18.94 0.221 7084
 7086 3 -52.87 102.99 -19.24 0.162 7085
 7087 3 -52.84 103.19 -19.23 0.044 7086
 7088 3 -52.83 103.19 -18.6 0.069 7085
 7089 3 -52.88 103.39 -18.51 0.117 7088
 7090 3 -52.84 103.49 -18.5 0.157 7089
 7091 3 -52.74 103.59 -18.31 0.137 7090
 7092 3 -52.66 103.69 -18.14 0.069 7091
 7093 3 -52.66 103.89 -18.14 0.083 7092
 7094 3 -50.92 102.69 -17.71 0.033 7068
 7095 3 -50.8 102.49 -17.84 0.076 7094
 7096 3 -50.72 102.19 -17.93 0.087 7095
 7097 3 -51.12 103.98 -13.16 0.112 5553
 7098 3 -51.46 100.98 -12.22 0.294 5532
 7099 3 -51.19 100.58 -10.65 0.15 5525
 7100 3 -50.94 100.58 -10.63 0.172 7099
 7101 3 -50.78 100.68 -10.62 0.16 7100
 7102 3 -50.59 100.68 -10.55 0.13 7101
 7103 3 -50.42 100.68 -10.54 0.13 7102
 7104 3 -50.31 100.68 -10.57 0.135 7103
 7105 3 -50.15 100.78 -10.59 0.156 7104
 7106 3 -50 100.88 -10.55 0.164 7105
 7107 3 -49.93 100.68 -10.77 0.091 7106
 7108 3 -49.83 100.68 -10.84 0.073 7107
 7109 3 -49.75 100.68 -10.77 0.236 7108
 7110 3 -49.71 100.48 -10.82 0.427 7109
 7111 3 -49.64 100.48 -10.73 0.513 7110
 7112 3 -49.59 100.38 -10.73 0.603 7111
 7113 3 -49.42 100.38 -10.78 0.652 7112
 7114 3 -49.35 100.28 -10.8 0.699 7113
 7115 3 -49.31 99.98 -10.79 0.748 7114
 7116 3 -49.11 99.98 -10.85 0.691 7115
 7117 3 -49.06 99.78 -10.92 0.669 7116
 7118 3 -48.98 99.68 -10.95 0.635 7117
 7119 3 -48.97 99.52 -11.04 0.559 7118
 7120 3 -48.24 99.78 -10.87 0.113 7119
 7121 3 -48.19 99.63 -10.86 0.116 7120
 7122 3 -48.1 99.46 -10.85 0.13 7121
 7123 3 -47.95 99.35 -10.83 0.158 7122
 7124 3 -47.81 99.22 -10.83 0.105 7123
 7125 3 -47.69 99.13 -10.8 0.132 7124
 7126 3 -47.58 99.08 -10.76 0.15 7125
 7127 3 -47.33 99.17 -10.79 0.157 7126
 7128 3 -47.23 99.28 -10.8 0.217 7127
 7129 3 -47.02 99.14 -10.6 0.14 7128
 7130 3 -46.92 99.2 -10.55 0.169 7129
 7131 3 -46.84 99.25 -10.38 0.245 7130
 7132 3 -46.73 99.31 -10.31 0.252 7131
 7133 3 -46.5 99.22 -10.35 0.215 7132
 7134 3 -46.4 99.22 -10.27 0.259 7133
 7135 3 -46.25 99.17 -10.22 0.35 7134
 7136 3 -46.06 99.21 -10.23 0.424 7135
 7137 3 -45.93 99.16 -10.13 0.428 7136
 7138 3 -45.78 99.03 -10.07 0.369 7137
 7139 3 -45.7 98.66 -9.96 0.295 7138
 7140 3 -45.67 98.55 -9.95 0.249 7139
 7141 3 -45.71 98.4 -10.05 0.079 7140
 7142 3 -45.75 98.18 -10.09 0.063 7141
 7143 3 -45.72 97.95 -10.19 0.107 7142
 7144 3 -45.67 97.7 -10.25 0.118 7143
 7145 3 -45.64 97.52 -10.25 0.103 7144
 7146 3 -45.65 97.4 -10.15 0.146 7145
 7147 3 -45.66 97.26 -10.17 0.163 7146
 7148 3 -45.68 97.09 -10.2 0.159 7147
 7149 3 -45.52 97.05 -9.97 0.129 7148
 7150 3 -45.48 96.97 -9.79 0.103 7149
 7151 3 -45.41 96.99 -9.62 0.078 7150
 7152 3 -45.37 96.93 -9.4 0.093 7151
 7153 3 -45.33 96.88 -9.31 0.000125 7152
 7154 3 -45.93 96.95 -10.28 0.1 7148
 7155 3 -46.25 96.93 -10.22 0.102 7154
 7156 3 -46.36 96.94 -10.12 0.094 7155
 7157 3 -46.47 96.87 -10.03 0.08 7156
 7158 3 -46.57 96.82 -9.96 0.122 7157
 7159 3 -46.65 96.8 -9.87 0.112 7158
 7160 3 -45.45 98.65 -9.7 0.156 7140
 7161 3 -45.28 98.55 -9.76 0.105 7160
 7162 3 -45.11 98.43 -9.8 0.123 7161
 7163 3 -44.97 98.35 -9.84 0.116 7162
 7164 3 -44.85 98.3 -9.79 0.185 7163
 7165 3 -44.77 98.29 -9.71 0.174 7164
 7166 3 -44.59 98.3 -9.65 0.155 7165
 7167 3 -44.58 98.2 -9.61 0.099 7166
 7168 3 -44.44 98.06 -9.64 0.094 7167
 7169 3 -44.31 97.88 -9.67 0.146 7168
 7170 3 -44.14 97.8 -9.68 0.159 7169
 7171 3 -44.01 97.77 -9.63 0.112 7170
 7172 3 -43.86 97.74 -9.58 0.138 7171
 7173 3 -43.76 97.77 -9.56 0.169 7172
 7174 3 -43.59 97.82 -9.56 0.215 7173
 7175 3 -43.42 97.87 -9.51 0.213 7174
 7176 3 -43.3 97.9 -9.39 0.195 7175
 7177 3 -43.28 98.05 -9.26 0.144 7176
 7178 3 -43.19 98.07 -9.2 0.19 7177
 7179 3 -43.08 98.09 -9.09 0.21 7178
 7180 3 -42.98 98.15 -8.87 0.273 7179
 7181 3 -42.96 98.29 -8.78 0.31 7180
 7182 3 -42.87 98.41 -8.72 0.267 7181
 7183 3 -42.79 98.57 -8.67 0.282 7182
 7184 3 -42.35 98.61 -8.92 0.161 7183
 7185 3 -42.11 98.58 -8.97 0.121 7184
 7186 3 -41.85 98.56 -8.97 0.096 7185
 7187 3 -41.69 98.6 -9.03 0.101 7186
 7188 3 -41.56 98.65 -9.09 0.083 7187
 7189 3 -41.45 98.76 -9.11 0.105 7188
 7190 3 -41.34 98.77 -9.15 0.156 7189
 7191 3 -41.14 98.73 -9.11 0.212 7190
 7192 3 -41.02 98.62 -9.06 0.243 7191
 7193 3 -40.78 99.03 -9.01 0.095 7192
 7194 3 -40.71 99.16 -8.91 0.084 7193
 7195 3 -40.64 99.26 -8.8 0.081 7194
 7196 3 -40.65 99.45 -8.77 0.086 7195
 7197 3 -40.66 99.58 -8.71 0.126 7196
 7198 3 -40.58 99.68 -8.66 0.106 7197
 7199 3 -40.56 99.88 -8.62 0.099 7198
 7200 3 -40.54 99.88 -8.47 0.108 7199
 7201 3 -40.61 99.98 -8.3 0.119 7200
 7202 3 -40.74 100.08 -8.13 0.099 7201
 7203 3 -40.82 100.18 -7.98 0.089 7202
 7204 3 -40.85 100.18 -7.81 0.086 7203
 7205 3 -40.91 100.17 -7.63 0.088 7204
 7206 3 -40.87 100.17 -7.42 0.107 7205
 7207 3 -40.88 100.27 -7.25 0.1 7206
 7208 3 -40.9 100.37 -7.12 0.128 7207
 7209 3 -40.92 100.37 -7.02 0.098 7208
 7210 3 -40.9 100.37 -6.83 0.046 7209
 7211 3 -40.92 100.27 -6.71 0.071 7210
 7212 3 -40.91 100.27 -6.58 0.072 7211
 7213 3 -40.91 100.27 -6.42 0.074 7212
 7214 3 -42.89 98.72 -8.35 0.075 7183
 7215 3 -42.89 98.84 -8.24 0.086 7214
 7216 3 -42.89 98.96 -8.14 0.093 7215
 7217 3 -42.95 98.87 -8.06 0.13 7216
 7218 3 -43.11 98.95 -8.05 0.000125 7217
 7219 3 -42.7 99.17 -8.12 0.064 7216
 7220 3 -42.73 99.32 -8.04 0.087 7219
 7221 3 -42.73 99.4 -7.97 0.066 7220
 7222 3 -44.53 98.59 -9.44 0.095 7166
 7223 3 -44.42 98.76 -9.41 0.066 7222
 7224 3 -44.3 98.91 -9.42 0.12 7223
 7225 3 -44.14 98.99 -9.39 0.144 7224
 7226 3 -44.01 99.06 -9.36 0.106 7225
 7227 3 -43.97 99.21 -9.24 0.115 7226
 7228 3 -43.91 99.25 -9.1 0.078 7227
 7229 3 -43.81 99.29 -9.05 0.079 7228
 7230 3 -47.24 99.53 -10.99 0.068 7128
 7231 3 -47.16 99.78 -10.9 0.09 7230
 7232 3 -47.05 99.88 -10.93 0.096 7231
 7233 3 -46.95 99.88 -10.93 0.141 7232
 7234 3 -49.03 99.36 -11.08 0.423 7119
 7235 3 -49.1 99.2 -11.23 0.182 7234
 7236 3 -54 92.29 -10.17 0.252 5476
 7237 3 -54.09 92.37 -10.19 0.293 7236
 7238 3 -54.22 92.45 -10.27 0.361 7237
 7239 3 -54.34 92.43 -10.35 0.385 7238
 7240 3 -54.49 92.54 -10.39 0.372 7239
 7241 3 -54.65 92.66 -10.43 0.284 7240
 7242 3 -54.76 92.92 -10.38 0.225 7241
 7243 3 -54.9 92.94 -10.41 0.209 7242
 7244 3 -54.92 93.09 -10.48 0.193 7243
 7245 3 -54.94 93.27 -10.42 0.165 7244
 7246 3 -55.05 93.32 -10.41 0.165 7245
 7247 3 -55.16 93.43 -10.41 0.149 7246
 7248 3 -55.24 93.57 -10.39 0.166 7247
 7249 3 -55.35 93.69 -10.29 0.149 7248
 7250 3 -55.49 93.88 -10.3 0.177 7249
 7251 3 -55.51 94 -10.28 0.245 7250
 7252 3 -55.56 94.07 -10.35 0.345 7251
 7253 3 -55.63 94.15 -10.29 0.434 7252
 7254 3 -55.74 94.29 -10.28 0.573 7253
 7255 3 -55.84 94.33 -10.33 0.664 7254
 7256 3 -55.95 94.41 -10.38 0.716 7255
 7257 3 -55.94 94.62 -10.45 0.713 7256
 7258 3 -56.1 94.76 -10.47 0.649 7257
 7259 3 -56.09 94.95 -10.57 0.616 7258
 7260 3 -56.1 95.12 -10.62 0.561 7259
 7261 3 -56.1 95.35 -10.66 0.507 7260
 7262 3 -56.05 95.54 -10.63 0.452 7261
 7263 3 -56 95.61 -10.75 0.373 7262
 7264 3 -55.89 95.74 -10.89 0.277 7263
 7265 3 -55.85 96.05 -11.09 0.232 7264
 7266 3 -55.95 96.16 -11.16 0.222 7265
 7267 3 -55.96 96.38 -11.2 0.238 7266
 7268 3 -56.02 96.51 -11.19 0.324 7267
 7269 3 -56.1 96.6 -11.19 0.409 7268
 7270 3 -56.15 96.72 -11.22 0.476 7269
 7271 3 -56.17 96.82 -11.21 0.566 7270
 7272 3 -56.19 96.92 -11.19 0.672 7271
 7273 3 -56.34 97.02 -10.79 0.627 7272
 7274 3 -56.38 97.14 -10.67 0.661 7273
 7275 3 -56.4 97.27 -10.51 0.702 7274
 7276 3 -56.48 97.45 -10.44 0.692 7275
 7277 3 -56.51 97.57 -10.29 0.645 7276
 7278 3 -56.7 97.72 -10.22 0.611 7277
 7279 3 -56.78 97.85 -10.16 0.592 7278
 7280 3 -56.87 97.94 -10.04 0.509 7279
 7281 3 -56.99 98.05 -10.03 0.441 7280
 7282 3 -57.05 98.3 -10.06 0.365 7281
 7283 3 -57.21 98.57 -9.93 0.2 7282
 7284 3 -57.27 98.72 -9.83 0.127 7283
 7285 3 -57.42 98.97 -9.72 0.14 7284
 7286 3 -57.49 99.16 -9.66 0.12 7285
 7287 3 -57.6 99.32 -9.67 0.135 7286
 7288 3 -57.7 99.5 -9.64 0.16 7287
 7289 3 -57.8 99.63 -9.57 0.137 7288
 7290 3 -57.96 99.67 -9.44 0.08 7289
 7291 3 -58.02 99.77 -9.36 0.113 7290
 7292 3 -58.14 99.87 -9.28 0.125 7291
 7293 3 -58.23 99.97 -9.17 0.147 7292
 7294 3 -58.35 100.07 -9.1 0.168 7293
 7295 3 -58.4 100.17 -8.98 0.156 7294
 7296 3 -58.51 100.17 -8.81 0.152 7295
 7297 3 -58.58 100.27 -8.59 0.135 7296
 7298 3 -58.7 100.47 -8.43 0.091 7297
 7299 3 -58.78 100.47 -8.4 0.18 7298
 7300 3 -58.86 100.57 -8.3 0.219 7299
 7301 3 -59 100.17 -8.13 0.115 7300
 7302 3 -58.9 100.37 -8.49 0.179 7301
 7303 3 -58.81 99.97 -8.41 0.082 7302
 7304 3 -58.74 99.97 -8.36 0.133 7303
 7305 3 -58.78 99.77 -8.36 0.094 7304
 7306 3 -58.77 99.67 -8.2 0.11 7305
 7307 3 -58.81 99.44 -8.15 0.136 7306
 7308 3 -58.79 99.24 -8.16 0.09 7307
 7309 3 -58.73 99.13 -8.17 0.06 7308
 7310 3 -58.66 98.96 -8.13 0.116 7309
 7311 3 -58.59 98.79 -8.18 0.128 7310
 7312 3 -58.49 98.66 -8.24 0.086 7311
 7313 3 -58.44 98.4 -8.35 0.084 7312
 7314 3 -58.39 98.23 -8.34 0.064 7313
 7315 3 -58.36 98.11 -8.29 0.099 7314
 7316 3 -58.33 98.01 -8.34 0.062 7315
 7317 3 -58.91 100.57 -8.62 0.145 7302
 7318 3 -58.92 100.87 -8.7 0.08 7317
 7319 3 -58.9 100.87 -8.8 0.089 7318
 7320 3 -58.99 100.97 -8.9 0.09 7319
 7321 3 -59.06 101.07 -9.01 0.103 7320
 7322 3 -59.02 101.17 -9.16 0.094 7321
 7323 3 -59.07 101.27 -9.36 0.09 7322
 7324 3 -59.11 101.27 -9.51 0.115 7323
 7325 3 -59.17 101.37 -9.69 0.092 7324
 7326 3 -59.24 101.37 -9.86 0.072 7325
 7327 3 -59.34 101.47 -9.98 0.092 7326
 7328 3 -59.36 101.37 -10.2 0.087 7327
 7329 3 -59.36 101.27 -10.38 0.083 7328
 7330 3 -59.37 101.27 -10.55 0.078 7329
 7331 3 -59.4 101.27 -10.68 0.084 7330
 7332 3 -59.46 101.17 -10.8 0.051 7331
 7333 3 -59.48 101.17 -10.91 0.097 7332
 7334 3 -59.6 101.17 -10.99 0.107 7333
 7335 3 -59.69 101.17 -11.06 0.073 7334
 7336 3 -59.74 101.07 -11.22 0.079 7335
 7337 3 -59.67 101.28 -11.3 0.075 7336
 7338 3 -58.99 100.67 -8.23 0.173 7300
 7339 3 -59.14 100.87 -8.14 0.141 7338
 7340 3 -59.35 100.87 -8.02 0.077 7339
 7341 3 -59.44 100.97 -7.94 0.117 7340
 7342 3 -59.54 100.97 -7.9 0.197 7341
 7343 3 -59.67 101.07 -7.94 0.279 7342
 7344 3 -59.93 101.07 -7.86 0.331 7343
 7345 3 -60.07 101.07 -7.94 0.338 7344
 7346 3 -60.18 101.17 -7.91 0.343 7345
 7347 3 -60.33 101.07 -7.85 0.321 7346
 7348 3 -60.47 100.97 -7.91 0.25 7347
 7349 3 -60.66 100.97 -7.79 0.06 7348
 7350 3 -60.75 101.07 -7.78 0.067 7349
 7351 3 -60.11 101.47 -8.25 0.113 7346
 7352 3 -60.22 101.67 -8.18 0.13 7351
 7353 3 -60.22 101.77 -8.11 0.08 7352
 7354 3 -59.63 101.17 -8.38 0.149 7343
 7355 3 -59.58 101.27 -8.57 0.104 7354
 7356 3 -59.61 101.47 -8.65 0.106 7355
 7357 3 -59.58 101.67 -8.8 0.106 7356
 7358 3 -59.67 101.77 -8.83 0.1 7357
 7359 3 -55.84 97.55 -9.88 0.141 7277
 7360 3 -55.71 97.64 -9.8 0.152 7359
 7361 3 -55.7 97.72 -9.62 0.148 7360
 7362 3 -55.7 97.81 -9.46 0.157 7361
 7363 3 -55.62 97.84 -9.31 0.205 7362
 7364 3 -55.65 97.9 -9.2 0.183 7363
 7365 3 -55.62 97.98 -9.02 0.142 7364
 7366 3 -55.62 98.12 -8.9 0.124 7365
 7367 3 -55.62 98.31 -8.83 0.107 7366
 7368 3 -55.61 98.35 -8.74 0.115 7367
 7369 3 -55.64 98.64 -8.63 0.204 7368
 7370 3 -55.65 98.8 -8.6 0.24 7369
 7371 3 -55.58 99 -8.65 0.162 7370
 7372 3 -55.37 99.25 -8.59 0.189 7371
 7373 3 -55.35 99.42 -8.51 0.175 7372
 7374 3 -55.25 99.6 -8.42 0.151 7373
 7375 3 -55.14 99.63 -8.35 0.066 7374
 7376 3 -55.92 98.75 -8.38 0.072 7370
 7377 3 -55.99 98.8 -8.31 0.074 7376
 7378 3 -56.11 98.91 -8.25 0.082 7377
 7379 3 -56.19 99.01 -8.12 0.113 7378
 7380 3 -56.25 99.05 -8.04 0.101 7379
 7381 3 -56.33 99.06 -7.93 0.045 7380
 7382 3 -56.09 97 -12.03 0.243 7272
 7383 3 -56.11 97.07 -12.11 0.334 7382
 7384 3 -56.02 97.14 -12.28 0.34 7383
 7385 3 -56.1 97.19 -12.38 0.288 7384
 7386 3 -56.27 97.29 -12.4 0.274 7385
 7387 3 -56.28 97.3 -12.62 0.189 7386
 7388 3 -56.45 97.43 -12.71 0.14 7387
 7389 3 -56.55 97.5 -12.82 0.147 7388
 7390 3 -56.58 97.58 -12.99 0.16 7389
 7391 3 -56.64 97.6 -13.13 0.207 7390
 7392 3 -56.72 97.68 -13.27 0.218 7391
 7393 3 -56.72 97.69 -13.5 0.145 7392
 7394 3 -56.84 97.77 -13.61 0.141 7393
 7395 3 -56.94 97.82 -13.72 0.16 7394
 7396 3 -56.99 97.88 -13.82 0.198 7395
 7397 3 -57.05 97.92 -13.92 0.212 7396
 7398 3 -57.06 97.95 -14.05 0.18 7397
 7399 3 -57.13 98.01 -14.13 0.141 7398
 7400 3 -57.19 98.11 -14.2 0.128 7399
 7401 3 -57.27 98.19 -14.27 0.145 7400
 7402 3 -57.37 98.31 -14.29 0.213 7401
 7403 3 -57.41 98.44 -14.34 0.25 7402
 7404 3 -57.52 98.52 -14.44 0.272 7403
 7405 3 -57.62 98.63 -14.5 0.264 7404
 7406 3 -57.72 98.66 -14.6 0.223 7405
 7407 3 -57.8 98.78 -14.7 0.188 7406
 7408 3 -57.88 98.89 -14.82 0.202 7407
 7409 3 -57.97 98.89 -14.98 0.195 7408
 7410 3 -58.02 98.91 -15.16 0.182 7409
 7411 3 -58.16 99.09 -15.22 0.162 7410
 7412 3 -58.22 99.23 -15.31 0.19 7411
 7413 3 -58.3 99.39 -15.43 0.216 7412
 7414 3 -58.34 99.54 -15.5 0.211 7413
 7415 3 -58.35 99.63 -15.58 0.232 7414
 7416 3 -58.33 99.88 -15.63 0.171 7415
 7417 3 -58.33 99.98 -15.75 0.158 7416
 7418 3 -58.37 100.18 -15.8 0.12 7417
 7419 3 -58.37 100.38 -15.88 0.19 7418
 7420 3 -58.4 100.48 -15.96 0.268 7419
 7421 3 -58.46 100.58 -15.84 0.307 7420
 7422 3 -58.48 100.68 -15.91 0.312 7421
 7423 3 -58.57 100.68 -15.38 0.081 7422
 7424 3 -58.58 100.78 -15.27 0.054 7423
 7425 3 -58.61 100.88 -15.15 0.073 7424
 7426 3 -58.67 100.88 -15.09 0.000125 7425
 7427 3 -58.36 100.68 -16.19 0.345 7422
 7428 3 -57.78 100.48 -16.46 0.135 7427
 7429 3 -57.62 100.48 -16.52 0.101 7428
 7430 3 -57.47 100.48 -16.58 0.111 7429
 7431 3 -57.34 100.58 -16.68 0.124 7430
 7432 3 -57.17 100.68 -16.81 0.106 7431
 7433 3 -57.05 100.78 -16.82 0.118 7432
 7434 3 -57.04 100.88 -16.83 0.081 7433
 7435 3 -56.87 100.98 -16.94 0.091 7434
 7436 3 -56.7 100.98 -16.97 0.09 7435
 7437 3 -56.54 100.98 -16.95 0.123 7436
 7438 3 -56.4 100.98 -16.92 0.117 7437
 7439 3 -56.2 100.98 -16.88 0.173 7438
 7440 3 -55.83 101.28 -16.83 0.091 7439
 7441 3 -55.72 101.48 -16.87 0.107 7440
 7442 3 -55.7 101.39 -17.12 0.127 7441
 7443 3 -55.7 101.39 -17.27 0.144 7442
 7444 3 -55.7 101.29 -17.41 0.13 7443
 7445 3 -55.73 101.29 -17.56 0.157 7444
 7446 3 -55.76 101.19 -17.64 0.136 7445
 7447 3 -55.74 101.19 -17.75 0.109 7446
 7448 3 -55.69 101.19 -17.95 0.125 7447
 7449 3 -55.73 101.29 -18.16 0.078 7448
 7450 3 -58.49 100.78 -16.26 0.315 7427
 7451 3 -58.84 100.78 -16.3 0.258 7450
 7452 3 -59.08 100.78 -16.35 0.208 7451
 7453 3 -59.21 100.88 -16.4 0.207 7452
 7454 3 -59.33 100.88 -16.51 0.205 7453
 7455 3 -59.41 100.88 -16.59 0.164 7454
 7456 3 -59.51 100.78 -16.81 0.168 7455
 7457 3 -59.59 100.68 -16.92 0.178 7456
 7458 3 -59.68 100.58 -17.03 0.18 7457
 7459 3 -59.79 100.38 -17.16 0.177 7458
 7460 3 -59.8 100.38 -17.26 0.194 7459
 7461 3 -59.82 100.28 -17.36 0.22 7460
 7462 3 -59.93 100.28 -17.48 0.251 7461
 7463 3 -59.96 100.18 -17.6 0.322 7462
 7464 3 -59.97 100.18 -17.75 0.339 7463
 7465 3 -59.96 100.08 -17.87 0.351 7464
 7466 3 -60.03 100.08 -18.08 0.372 7465
 7467 3 -60.04 99.98 -18.21 0.363 7466
 7468 3 -60.09 99.88 -18.41 0.401 7467
 7469 3 -60.15 99.78 -18.54 0.45 7468
 7470 3 -60.23 99.6 -18.71 0.474 7469
 7471 3 -60.36 99.49 -18.84 0.464 7470
 7472 3 -60.37 99.32 -19.02 0.418 7471
 7473 3 -60.42 99.23 -19.16 0.346 7472
 7474 3 -60.42 99.08 -19.26 0.226 7473
 7475 3 -60.47 98.78 -19.35 0.155 7474
 7476 3 -60.5 98.68 -19.42 0.145 7475
 7477 3 -60.56 98.46 -19.52 0.166 7476
 7478 3 -60.58 98.35 -19.62 0.206 7477
 7479 3 -60.58 98.24 -19.7 0.206 7478
 7480 3 -60.66 98.08 -19.77 0.211 7479
 7481 3 -60.73 98 -19.89 0.18 7480
 7482 3 -60.83 97.98 -20 0.187 7481
 7483 3 -60.88 97.85 -20.12 0.19 7482
 7484 3 -60.97 97.79 -20.2 0.204 7483
 7485 3 -61.01 97.69 -20.33 0.214 7484
 7486 3 -61.08 97.55 -20.42 0.177 7485
 7487 3 -61.13 97.41 -20.51 0.15 7486
 7488 3 -61.15 97.29 -20.59 0.14 7487
 7489 3 -61.27 97.22 -20.68 0.141 7488
 7490 3 -61.34 97.1 -20.78 0.171 7489
 7491 3 -61.45 97.02 -20.86 0.18 7490
 7492 3 -61.51 96.95 -20.94 0.178 7491
 7493 3 -61.61 96.94 -21.02 0.174 7492
 7494 3 -61.69 96.86 -21.17 0.177 7493
 7495 3 -61.91 96.76 -21.27 0.163 7494
 7496 3 -62.04 96.62 -21.32 0.177 7495
 7497 3 -62.07 96.53 -21.4 0.227 7496
 7498 3 -62.09 96.39 -21.43 0.272 7497
 7499 3 -62.15 96.26 -21.45 0.287 7498
 7500 3 -62.31 96.16 -21 0.137 7499
 7501 3 -62.54 96.2 -20.95 0.157 7500
 7502 3 -62.64 96.18 -20.98 0.132 7501
 7503 3 -62.23 96.23 -21.67 0.23 7499
 7504 3 -62.29 96.13 -21.78 0.203 7503
 7505 3 -62.33 96.01 -21.88 0.2 7504
 7506 3 -62.43 95.83 -21.98 0.179 7505
 7507 3 -62.5 95.71 -22.11 0.167 7506
 7508 3 -62.65 95.51 -22.17 0.199 7507
 7509 3 -62.69 95.19 -22.28 0.206 7508
 7510 3 -62.69 94.98 -22.37 0.194 7509
 7511 3 -62.71 94.9 -22.44 0.159 7510
 7512 3 -62.72 94.77 -22.53 0.184 7511
 7513 3 -62.72 94.59 -22.65 0.177 7512
 7514 3 -62.71 94.47 -22.7 0.174 7513
 7515 3 -62.69 94.29 -22.85 0.179 7514
 7516 3 -62.73 94.19 -23 0.205 7515
 7517 3 -62.73 94.07 -23.2 0.22 7516
 7518 3 -62.74 93.97 -23.41 0.224 7517
 7519 3 -62.79 93.88 -23.51 0.223 7518
 7520 3 -62.76 93.68 -23.66 0.231 7519
 7521 3 -62.8 93.57 -23.77 0.279 7520
 7522 3 -62.79 93.45 -23.82 0.357 7521
 7523 3 -62.78 93.28 -23.83 0.432 7522
 7524 3 -62.76 93.1 -23.9 0.483 7523
 7525 3 -62.77 92.95 -23.96 0.516 7524
 7526 3 -62.77 92.73 -23.98 0.541 7525
 7527 3 -62.85 92.6 -24.06 0.541 7526
 7528 3 -62.92 92.51 -24.16 0.485 7527
 7529 3 -62.49 92.32 -24.1 0.171 7528
 7530 3 -62.45 92.22 -24.15 0.089 7529
 7531 3 -63.38 92.54 -24.48 0.242 7528
 7532 3 -63.4 92.44 -24.81 0.18 7531
 7533 3 -63.4 92.31 -24.96 0.151 7532
 7534 3 -63.4 92.27 -25.1 0.19 7533
 7535 3 -63.37 92.07 -25.26 0.194 7534
 7536 3 -63.34 91.91 -25.37 0.127 7535
 7537 3 -63.32 91.79 -25.46 0.135 7536
 7538 3 -63.34 91.64 -25.56 0.15 7537
 7539 3 -63.35 91.46 -25.69 0.186 7538
 7540 3 -63.38 91.34 -25.78 0.207 7539
 7541 3 -63.4 91.19 -25.89 0.209 7540
 7542 3 -63.38 91.12 -25.97 0.208 7541
 7543 3 -63.36 90.91 -26.14 0.149 7542
 7544 3 -63.34 90.79 -26.26 0.182 7543
 7545 3 -63.38 90.67 -26.31 0.198 7544
 7546 3 -63.44 90.54 -26.43 0.216 7545
 7547 3 -63.43 90.42 -26.57 0.278 7546
 7548 3 -63.33 90.3 -26.66 0.37 7547
 7549 3 -63.18 90.21 -26.84 0.543 7548
 7550 3 -63.08 90.09 -26.92 0.596 7549
 7551 3 -62.97 90.09 -26.98 0.662 7550
 7552 3 -63.04 90.09 -27.2 0.633 7551
 7553 3 -63.08 89.78 -27.3 0.583 7552
 7554 3 -63.2 89.59 -27.3 0.49 7553
 7555 3 -63.21 89.49 -27.43 0.409 7554
 7556 3 -63.28 89.42 -27.54 0.37 7555
 7557 3 -63.2 89.42 -27.69 0.314 7556
 7558 3 -62.57 89.06 -27.73 0.127 7557
 7559 3 -62.42 89.01 -27.84 0.18 7558
 7560 3 -62.35 88.97 -27.95 0.226 7559
 7561 3 -62.3 88.98 -28.07 0.264 7560
 7562 3 -62.25 88.92 -28.21 0.361 7561
 7563 3 -62.13 88.9 -28.28 0.469 7562
 7564 3 -62 88.77 -28.36 0.503 7563
 7565 3 -61.86 88.76 -28.4 0.533 7564
 7566 3 -62.02 88.69 -28.68 0.464 7565
 7567 3 -61.73 89.45 -28.69 0.133 7566
 7568 3 -61.69 89.62 -28.86 0.106 7567
 7569 3 -61.71 89.75 -28.96 0.121 7568
 7570 3 -61.67 89.9 -29.08 0.15 7569
 7571 3 -61.59 89.99 -29.11 0.149 7570
 7572 3 -61.59 90.25 -28.97 0.124 7571
 7573 3 -61.46 90.39 -28.92 0.128 7572
 7574 3 -61.3 90.51 -28.93 0.121 7573
 7575 3 -61.22 90.6 -28.94 0.062 7574
 7576 3 -62.07 88.5 -28.83 0.423 7566
 7577 3 -62.07 88.46 -28.98 0.35 7576
 7578 3 -62.07 88.43 -29.11 0.247 7577
 7579 3 -62.02 88.22 -29.28 0.168 7578
 7580 3 -61.97 87.95 -29.42 0.136 7579
 7581 3 -61.79 87.9 -29.5 0.126 7580
 7582 3 -62 87.84 -29.56 0.094 7580
 7583 3 -62.02 87.72 -29.66 0.118 7582
 7584 3 -61.97 87.55 -29.76 0.113 7583
 7585 3 -61.93 87.44 -29.86 0.139 7584
 7586 3 -61.93 87.28 -29.98 0.12 7585
 7587 3 -61.9 87.15 -30.11 0.104 7586
 7588 3 -61.84 87.01 -30.22 0.146 7587
 7589 3 -61.78 86.91 -30.35 0.16 7588
 7590 3 -61.69 86.77 -30.41 0.205 7589
 7591 3 -61.64 86.66 -30.48 0.255 7590
 7592 3 -61.66 86.37 -30.5 0.149 7591
 7593 3 -61.6 86.16 -30.58 0.142 7592
 7594 3 -61.53 85.98 -30.62 0.166 7593
 7595 3 -61.49 85.79 -30.69 0.195 7594
 7596 3 -61.49 85.62 -30.74 0.262 7595
 7597 3 -61.57 85.54 -30.8 0.329 7596
 7598 3 -61.59 85.42 -30.92 0.335 7597
 7599 3 -61.55 85.34 -31.05 0.308 7598
 7600 3 -61.48 85.15 -31.21 0.253 7599
 7601 3 -61.36 84.77 -31.33 0.113 7600
 7602 3 -61.25 84.61 -31.4 0.137 7601
 7603 3 -61.18 84.41 -31.46 0.164 7602
 7604 3 -61.07 84.29 -31.48 0.14 7603
 7605 3 -60.97 84.13 -31.43 0.149 7604
 7606 3 -60.92 83.93 -31.44 0.132 7605
 7607 3 -60.92 83.79 -31.49 0.097 7606
 7608 3 -60.92 83.63 -31.58 0.097 7607
 7609 3 -60.86 83.5 -31.71 0.156 7608
 7610 3 -60.82 83.37 -31.78 0.211 7609
 7611 3 -60.79 83.24 -31.84 0.268 7610
 7612 3 -60.78 83.08 -31.87 0.255 7611
 7613 3 -60.76 82.88 -31.88 0.211 7612
 7614 3 -60.67 82.82 -31.99 0.1 7613
 7615 3 -61.54 87.2 -30.67 0.084 7591
 7616 3 -61.41 87.21 -30.76 0.111 7615
 7617 3 -61.32 87.29 -30.81 0.099 7616
 7618 3 -61.19 88.79 -28.01 0.254 7565
 7619 3 -61.02 88.75 -27.96 0.312 7618
 7620 3 -60.88 88.66 -28.01 0.397 7619
 7621 3 -60.7 88.71 -28.09 0.465 7620
 7622 3 -60.62 88.65 -28.17 0.564 7621
 7623 3 -60.52 88.5 -28.17 0.621 7622
 7624 3 -60.42 88.52 -28.29 0.673 7623
 7625 3 -60.28 88.51 -28.28 0.714 7624
 7626 3 -60.15 88.45 -28.21 0.697 7625
 7627 3 -60 88.48 -28.16 0.621 7626
 7628 3 -59.87 88.52 -28.23 0.535 7627
 7629 3 -59.8 88.51 -28.12 0.426 7628
 7630 3 -59.51 88.94 -27.59 0.061 7629
 7631 3 -60.04 89.03 -27.59 0.098 7626
 7632 3 -59.89 89.08 -27.52 0.16 7631
 7633 3 -59.81 89.17 -27.56 0.166 7632
 7634 3 -59.8 89.29 -27.58 0.121 7633
 7635 3 -59.82 89.39 -27.76 0.057 7634
 7636 3 -59.66 89.33 -27.58 0.056 7634
 7637 3 -59.58 89.42 -27.56 0.071 7636
 7638 3 -59.56 89.54 -27.43 0.083 7637
 7639 3 -59.55 89.61 -27.31 0.147 7638
 7640 3 -59.45 89.68 -27.21 0.172 7639
 7641 3 -59.37 89.72 -27.14 0.153 7640
 7642 3 -59.39 89.86 -26.94 0.092 7641
 7643 3 -59.31 89.96 -26.86 0.058 7642
 7644 3 -59.2 90.02 -26.75 0.11 7643
 7645 3 -59.11 90.05 -26.63 0.115 7644
 7646 3 -58.91 90.09 -26.5 0.078 7645
 7647 3 -58.86 90.17 -26.45 0.144 7646
 7648 3 -58.74 90.33 -26.42 0.267 7647
 7649 3 -58.76 90.51 -26.45 0.265 7648
 7650 3 -53.53 85.43 -7.26 0.063 5432
 7651 3 -53.47 85.3 -7.21 0.079 7650
 7652 3 -53.45 85.23 -7.11 0.065 7651
 7653 3 -53.4 85.18 -7.02 0.087 7652
 7654 3 -53.33 85.13 -6.8 0.078 7653
 7655 3 -53.32 85.03 -6.69 0.088 7654
 7656 3 -53.43 84.89 -6.79 0.069 7655
 7657 3 -46.32 95.45 7.86 0.222 2417
 7658 3 -46.2 95.42 7.86 0.264 7657
 7659 3 -46.02 95.49 7.62 0.22 7658
 7660 3 -45.83 95.52 7.33 0.18 7659
 7661 3 -45.7 95.49 7.19 0.192 7660
 7662 3 -45.63 95.47 7.06 0.209 7661
 7663 3 -45.49 95.39 6.89 0.239 7662
 7664 3 -45.39 95.37 6.83 0.209 7663
 7665 3 -45.27 95.4 6.75 0.179 7664
 7666 3 -45.26 95.44 6.61 0.139 7665
 7667 3 -45.13 95.45 6.6 0.204 7666
 7668 3 -44.97 95.47 6.59 0.163 7667
 7669 3 -44.94 95.41 6.42 0.189 7668
 7670 3 -44.84 95.37 6.28 0.217 7669
 7671 3 -44.73 95.35 6.17 0.213 7670
 7672 3 -44.62 95.34 6.07 0.224 7671
 7673 3 -44.54 95.28 5.95 0.226 7672
 7674 3 -44.46 95.31 5.85 0.232 7673
 7675 3 -44.3 95.29 5.71 0.204 7674
 7676 3 -44.13 95.25 5.66 0.221 7675
 7677 3 -44.02 95.22 5.53 0.246 7676
 7678 3 -43.85 95.19 5.38 0.234 7677
 7679 3 -43.69 95.09 5.33 0.213 7678
 7680 3 -43.57 95.12 5.18 0.243 7679
 7681 3 -43.46 95.08 5.1 0.227 7680
 7682 3 -43.37 95.1 4.91 0.239 7681
 7683 3 -43.26 95.16 4.83 0.326 7682
 7684 3 -43.19 95.15 4.72 0.396 7683
 7685 3 -43.1 95.19 4.62 0.468 7684
 7686 3 -43.03 95.3 4.55 0.52 7685
 7687 3 -42.93 95.3 4.44 0.543 7686
 7688 3 -42.84 95.4 4.37 0.559 7687
 7689 3 -42.78 95.43 4.25 0.61 7688
 7690 3 -43.03 96.21 4.5 0.086 7689
 7691 3 -43.11 96.31 4.37 0.046 7690
 7692 3 -43.1 96.45 4.3 0.066 7691
 7693 3 -43.13 96.57 4.27 0.056 7692
 7694 3 -43.14 96.71 4.24 0.053 7693
 7695 3 -43.12 96.9 4.25 0.085 7694
 7696 3 -43.12 97.07 4.23 0.098 7695
 7697 3 -43.09 97.17 4.3 0.121 7696
 7698 3 -42.97 97.29 4.14 0.053 7697
 7699 3 -42.98 97.34 4.03 0.113 7698
 7700 3 -42.95 97.38 3.87 0.099 7699
 7701 3 -42.91 97.41 3.7 0.075 7700
 7702 3 -42.84 97.5 3.65 0.045 7701
 7703 3 -42.77 97.61 3.65 0.1 7702
 7704 3 -42.74 97.76 3.75 0.126 7703
 7705 3 -42.76 97.88 3.77 0.107 7704
 7706 3 -42.68 95.3 4.07 0.579 7689
 7707 3 -42.48 95.12 3.96 0.573 7706
 7708 3 -42.4 95.11 3.85 0.59 7707
 7709 3 -42.38 95.21 3.72 0.585 7708
 7710 3 -42.25 95.18 3.58 0.533 7709
 7711 3 -42.15 95.18 3.5 0.458 7710
 7712 3 -42.09 95.16 3.35 0.383 7711
 7713 3 -42.05 95.19 3.23 0.36 7712
 7714 3 -41.89 95.53 3.21 0.264 7713
 7715 3 -41.92 95.67 3.15 0.329 7714
 7716 3 -41.84 95.83 3.17 0.381 7715
 7717 3 -41.83 95.92 3.08 0.465 7716
 7718 3 -41.74 96.12 3.03 0.639 7717
 7719 3 -41.63 96.17 3.02 0.699 7718
 7720 3 -41.61 96.19 2.9 0.761 7719
 7721 3 -41.62 96.35 2.81 0.828 7720
 7722 3 -41.48 96.48 2.82 0.831 7721
 7723 3 -41.35 96.47 2.66 0.787 7722
 7724 3 -41.14 96.74 2.85 0.686 7723
 7725 3 -41.02 96.8 2.81 0.657 7724
 7726 3 -40.92 96.93 2.87 0.599 7725
 7727 3 -40.83 97.01 2.78 0.519 7726
 7728 3 -40.73 97.13 2.86 0.51 7727
 7729 3 -40.57 97.15 2.78 0.474 7728
 7730 3 -40.29 97.06 2.72 0.435 7729
 7731 3 -40.51 97.48 2.52 0.099 7730
 7732 3 -40.52 97.64 2.32 0.059 7731
 7733 3 -40.48 97.75 2.2 0.056 7732
 7734 3 -40.53 97.93 2.12 0.08 7733
 7735 3 -40.55 98.06 2.12 0.048 7734
 7736 3 -40.56 98.28 2.14 0.056 7735
 7737 3 -40.54 98.41 2.12 0.08 7736
 7738 3 -40.57 98.61 2.13 0.089 7737
 7739 3 -40.68 98.79 2.23 0.096 7738
 7740 3 -40.72 98.9 2.3 0.086 7739
 7741 3 -40.83 98.98 2.36 0.117 7740
 7742 3 -40.95 98.96 2.32 0.05 7741
 7743 3 -40.06 96.99 2.73 0.42 7730
 7744 3 -39.66 96.35 2.8 0.146 7743
 7745 3 -39.56 96.23 2.81 0.198 7744
 7746 3 -39.51 96.09 2.78 0.244 7745
 7747 3 -39.48 95.94 2.76 0.222 7746
 7748 3 -39.38 95.73 2.74 0.239 7747
 7749 3 -39.3 95.49 2.72 0.225 7748
 7750 3 -39.24 95.17 2.69 0.195 7749
 7751 3 -39.22 95.03 2.75 0.214 7750
 7752 3 -39.11 94.9 2.76 0.177 7751
 7753 3 -39.01 94.79 2.8 0.15 7752
 7754 3 -38.98 94.63 2.85 0.14 7753
 7755 3 -38.92 94.51 2.94 0.157 7754
 7756 3 -38.84 94.39 2.97 0.169 7755
 7757 3 -38.78 94.27 2.99 0.197 7756
 7758 3 -38.69 94.2 3.03 0.213 7757
 7759 3 -38.56 94.17 3.14 0.216 7758
 7760 3 -38.46 94.13 3.24 0.227 7759
 7761 3 -38.5 93.93 3.25 0.11 7760
 7762 3 -38.65 93.72 3.26 0.091 7761
 7763 3 -38.64 93.5 3.23 0.119 7762
 7764 3 -38.57 93.34 3.15 0.1 7763
 7765 3 -38.5 93.18 3.09 0.106 7764
 7766 3 -38.39 93.02 3.13 0.065 7765
 7767 3 -37.98 94.4 3.37 0.13 7760
 7768 3 -37.86 94.49 3.41 0.125 7767
 7769 3 -37.7 94.55 3.39 0.155 7768
 7770 3 -37.61 94.65 3.42 0.141 7769
 7771 3 -37.48 94.68 3.37 0.147 7770
 7772 3 -37.34 94.63 3.31 0.153 7771
 7773 3 -37.2 94.58 3.31 0.188 7772
 7774 3 -37.09 94.63 3.28 0.198 7773
 7775 3 -36.89 94.72 3.3 0.262 7774
 7776 3 -36.74 94.78 3.33 0.314 7775
 7777 3 -36.48 95.1 3.39 0.197 7776
 7778 3 -36.38 95.32 3.49 0.128 7777
 7779 3 -36.24 95.53 3.55 0.128 7778
 7780 3 -36.16 95.57 3.62 0.117 7779
 7781 3 -36.06 95.67 3.63 0.102 7780
 7782 3 -35.96 95.8 3.58 0.121 7781
 7783 3 -35.89 95.9 3.57 0.135 7782
 7784 3 -35.81 96.05 3.5 0.132 7783
 7785 3 -35.73 96.15 3.52 0.152 7784
 7786 3 -35.6 96.29 3.54 0.128 7785
 7787 3 -35.43 96.46 3.52 0.15 7786
 7788 3 -35.34 96.61 3.59 0.182 7787
 7789 3 -35.21 96.71 3.64 0.213 7788
 7790 3 -35.18 96.9 3.78 0.207 7789
 7791 3 -35.07 97.08 3.82 0.184 7790
 7792 3 -34.95 97.21 3.87 0.149 7791
 7793 3 -34.84 97.4 3.95 0.129 7792
 7794 3 -34.76 97.54 3.98 0.122 7793
 7795 3 -34.62 97.63 3.94 0.144 7794
 7796 3 -34.52 97.75 3.95 0.141 7795
 7797 3 -34.41 97.84 4.01 0.171 7796
 7798 3 -34.36 97.93 4.1 0.2 7797
 7799 3 -34.27 98 4.16 0.27 7798
 7800 3 -34.22 98.04 4.29 0.342 7799
 7801 3 -34.09 98.08 4.35 0.41 7800
 7802 3 -33.97 98.23 4.45 0.383 7801
 7803 3 -33.92 98.45 4.51 0.366 7802
 7804 3 -33.79 98.62 4.45 0.37 7803
 7805 3 -33.68 98.77 4.38 0.374 7804
 7806 3 -33.7 98.91 4.53 0.297 7805
 7807 3 -33.67 99.11 4.68 0.226 7806
 7808 3 -33.64 99.26 4.8 0.2 7807
 7809 3 -33.59 99.54 4.81 0.124 7808
 7810 3 -33.64 99.67 4.88 0.104 7809
 7811 3 -33.64 99.87 4.99 0.132 7810
 7812 3 -33.63 99.97 5.1 0.124 7811
 7813 3 -33.66 100.07 5.21 0.153 7812
 7814 3 -33.66 100.17 5.33 0.145 7813
 7815 3 -33.61 100.27 5.5 0.157 7814
 7816 3 -33.56 100.47 5.67 0.12 7815
 7817 3 -33.58 100.47 5.81 0.177 7816
 7818 3 -33.61 100.57 5.95 0.215 7817
 7819 3 -33.61 100.57 6.06 0.286 7818
 7820 3 -33.66 100.77 6.17 0.223 7819
 7821 3 -33.65 100.87 6.31 0.24 7820
 7822 3 -33.65 100.97 6.44 0.225 7821
 7823 3 -33.62 101.17 6.6 0.146 7822
 7824 3 -33.61 101.37 6.76 0.155 7823
 7825 3 -33.6 101.37 6.94 0.146 7824
 7826 3 -33.6 101.47 7.1 0.148 7825
 7827 3 -33.59 101.47 7.25 0.143 7826
 7828 3 -33.57 101.47 7.46 0.162 7827
 7829 3 -33.56 101.46 7.61 0.153 7828
 7830 3 -33.52 101.36 7.83 0.136 7829
 7831 3 -33.48 101.36 7.95 0.162 7830
 7832 3 -33.46 101.36 8.08 0.165 7831
 7833 3 -33.38 101.46 8.17 0.192 7832
 7834 3 -33.25 101.36 8.2 0.348 7833
 7835 3 -33.2 101.76 8.4 0.196 7834
 7836 3 -33.13 101.86 8.48 0.148 7835
 7837 3 -33.05 102.06 8.63 0.156 7836
 7838 3 -32.97 102.16 8.76 0.138 7837
 7839 3 -32.85 102.26 8.88 0.145 7838
 7840 3 -32.72 102.36 8.98 0.125 7839
 7841 3 -32.62 102.46 9.08 0.132 7840
 7842 3 -32.48 102.56 9.18 0.107 7841
 7843 3 -32.37 102.66 9.28 0.119 7842
 7844 3 -32.3 102.86 9.36 0.12 7843
 7845 3 -32.3 102.96 9.42 0.113 7844
 7846 3 -32.23 103.16 9.5 0.122 7845
 7847 3 -32.2 103.36 9.6 0.148 7846
 7848 3 -32.16 103.46 9.72 0.159 7847
 7849 3 -32.09 103.56 9.85 0.152 7848
 7850 3 -32.01 103.66 9.95 0.135 7849
 7851 3 -31.99 103.86 10.03 0.15 7850
 7852 3 -31.96 103.96 10.13 0.13 7851
 7853 3 -31.82 104.16 10.26 0.135 7852
 7854 3 -31.8 104.26 10.32 0.136 7853
 7855 3 -31.75 104.26 10.6 0.192 7854
 7856 3 -31.67 104.46 10.73 0.203 7855
 7857 3 -31.6 104.46 10.9 0.196 7856
 7858 3 -31.52 104.66 11.06 0.237 7857
 7859 3 -31.45 104.76 11.16 0.213 7858
 7860 3 -31.44 104.96 11.28 0.181 7859
 7861 3 -31.46 105.16 11.38 0.105 7860
 7862 3 -31.5 105.26 11.48 0.112 7861
 7863 3 -31.49 105.46 11.62 0.104 7862
 7864 3 -31.52 105.46 11.71 0.097 7863
 7865 3 -31.54 105.66 11.85 0.125 7864
 7866 3 -31.54 105.76 12.01 0.146 7865
 7867 3 -31.57 105.96 12.19 0.104 7866
 7868 3 -31.67 106.16 12.22 0.135 7867
 7869 3 -31.64 106.46 12.41 0.138 7868
 7870 3 -31.63 106.56 12.54 0.149 7869
 7871 3 -31.6 106.66 12.66 0.127 7870
 7872 3 -31.57 106.86 12.75 0.144 7871
 7873 3 -31.54 106.96 12.84 0.168 7872
 7874 3 -31.57 107.16 12.93 0.167 7873
 7875 3 -31.57 107.36 13.03 0.13 7874
 7876 3 -31.61 107.46 13.15 0.149 7875
 7877 3 -31.57 107.56 13.26 0.153 7876
 7878 3 -31.56 107.76 13.36 0.187 7877
 7879 3 -31.47 107.96 13.42 0.146 7878
 7880 3 -31.34 108.06 13.64 0.167 7879
 7881 3 -31.27 108.16 13.75 0.153 7880
 7882 3 -31.24 108.26 13.86 0.156 7881
 7883 3 -31.2 108.36 13.95 0.163 7882
 7884 3 -31.12 108.46 14.05 0.135 7883
 7885 3 -31.07 108.56 14.1 0.109 7884
 7886 3 -31.02 108.66 14.15 0.148 7885
 7887 3 -31.05 108.76 14.31 0.129 7886
 7888 3 -31.02 108.96 14.38 0.172 7887
 7889 3 -31.03 109.16 14.51 0.156 7888
 7890 3 -31.09 109.26 14.67 0.109 7889
 7891 3 -31.14 109.36 14.79 0.139 7890
 7892 3 -31.12 109.46 14.95 0.156 7891
 7893 3 -31.14 109.66 15.13 0.149 7892
 7894 3 -31.17 109.66 15.27 0.133 7893
 7895 3 -31.26 109.76 15.44 0.125 7894
 7896 3 -31.29 109.86 15.55 0.133 7895
 7897 3 -31.35 109.96 15.66 0.134 7896
 7898 3 -31.38 109.96 15.82 0.155 7897
 7899 3 -31.39 110.16 15.91 0.158 7898
 7900 3 -31.35 110.26 16.07 0.15 7899
 7901 3 -31.28 110.36 16.25 0.111 7900
 7902 3 -31.26 110.36 16.33 0.104 7901
 7903 3 -31.28 110.36 16.49 0.121 7902
 7904 3 -31.32 110.46 16.64 0.11 7903
 7905 3 -31.35 110.56 16.84 0.139 7904
 7906 3 -31.38 110.66 17.02 0.135 7905
 7907 3 -31.38 110.66 17.16 0.141 7906
 7908 3 -31.4 110.76 17.33 0.145 7907
 7909 3 -31.41 110.86 17.45 0.141 7908
 7910 3 -31.43 110.96 17.58 0.12 7909
 7911 3 -31.42 111.06 17.65 0.188 7910
 7912 3 -31.42 111.16 17.85 0.361 7911
 7913 3 -31.44 111.26 17.93 0.425 7912
 7914 3 -31.46 111.46 18.01 0.462 7913
 7915 3 -31.5 111.46 18.16 0.472 7914
 7916 3 -31.38 111.76 18.22 0.476 7915
 7917 3 -31.34 111.86 18.32 0.469 7916
 7918 3 -31.27 111.96 18.45 0.466 7917
 7919 3 -31.2 112.16 18.46 0.499 7918
 7920 3 -31.18 112.26 18.54 0.511 7919
 7921 3 -31.13 112.36 18.62 0.501 7920
 7922 3 -31.06 112.46 18.71 0.476 7921
 7923 3 -30.91 112.56 18.8 0.465 7922
 7924 3 -30.81 112.56 18.88 0.449 7923
 7925 3 -30.88 112.66 19.11 0.342 7924
 7926 3 -30.86 112.76 19.2 0.228 7925
 7927 3 -30.92 112.96 19.35 0.106 7926
 7928 3 -30.84 113.06 19.36 0.193 7927
 7929 3 -30.86 113.16 19.48 0.196 7928
 7930 3 -30.9 113.36 19.65 0.09 7929
 7931 3 -30.9 113.56 19.67 0.106 7930
 7932 3 -30.91 113.66 19.73 0.099 7931
 7933 3 -30.93 113.76 19.84 0.108 7932
 7934 3 -30.95 113.86 19.9 0.093 7933
 7935 3 -30.96 113.96 20 0.11 7934
 7936 3 -30.95 114.06 20.1 0.1 7935
 7937 3 -30.93 114.16 20.14 0.131 7936
 7938 3 -30.96 114.26 20.23 0.125 7937
 7939 3 -31.03 114.36 20.35 0.133 7938
 7940 3 -31.09 114.46 20.45 0.155 7939
 7941 3 -31.17 114.56 20.61 0.12 7940
 7942 3 -31.18 114.66 20.8 0.128 7941
 7943 3 -31.2 114.76 20.93 0.141 7942
 7944 3 -31.24 114.96 21.06 0.142 7943
 7945 3 -31.29 115.06 21.18 0.135 7944
 7946 3 -31.35 115.26 21.27 0.156 7945
 7947 3 -31.36 115.36 21.29 0.179 7946
 7948 3 -31.38 115.45 21.39 0.195 7947
 7949 3 -31.44 115.55 21.47 0.186 7948
 7950 3 -31.56 115.45 21.81 0.09 7949
 7951 3 -31.51 115.45 21.97 0.12 7950
 7952 3 -31.44 115.55 22.03 0.145 7951
 7953 3 -31.55 115.65 22.26 0.092 7952
 7954 3 -31.67 115.75 22.39 0.065 7953
 7955 3 -31.76 115.75 22.52 0.094 7954
 7956 3 -31.47 115.75 21.4 0.089 7949
 7957 3 -31.54 115.95 21.41 0.073 7956
 7958 3 -31.56 115.95 21.49 0.094 7957
 7959 3 -31.66 116.15 21.55 0.062 7958
 7960 3 -31.68 116.35 21.62 0.091 7959
 7961 3 -31.67 116.45 21.66 0.091 7960
 7962 3 -31.75 116.55 21.75 0.077 7961
 7963 3 -31.79 116.65 21.82 0.075 7962
 7964 3 -31.77 116.75 21.94 0.088 7963
 7965 3 -31.77 116.95 22.03 0.09 7964
 7966 3 -31.71 117.05 22.12 0.122 7965
 7967 3 -31.68 117.15 22.24 0.169 7966
 7968 3 -31.72 117.15 22.38 0.21 7967
 7969 3 -31.75 117.25 22.46 0.193 7968
 7970 3 -31.69 117.45 22.51 0.18 7969
 7971 3 -31.66 117.55 22.58 0.17 7970
 7972 3 -31.68 117.65 22.62 0.174 7971
 7973 3 -31.74 117.75 22.66 0.126 7972
 7974 3 -31.81 117.95 22.79 0.124 7973
 7975 3 -31.91 118.05 22.87 0.131 7974
 7976 3 -31.94 118.15 23.01 0.097 7975
 7977 3 -31.98 118.25 23.16 0.102 7976
 7978 3 -32.03 118.25 23.31 0.123 7977
 7979 3 -31.99 118.35 23.42 0.101 7978
 7980 3 -31.95 118.45 23.52 0.094 7979
 7981 3 -31.9 118.55 23.6 0.082 7980
 7982 3 -31.85 118.65 23.68 0.101 7981
 7983 3 -31.84 118.85 23.71 0.107 7982
 7984 3 -31.79 118.95 23.79 0.147 7983
 7985 3 -31.79 119.05 23.73 0.161 7984
 7986 3 -31.8 119.15 23.69 0.138 7985
 7987 3 -31.81 119.35 23.76 0.073 7986
 7988 3 -33.25 100.96 8.05 0.188 7834
 7989 3 -33.26 100.76 8.1 0.09 7988
 7990 3 -33.42 100.27 6.15 0.103 7819
 7991 3 -33.27 100.27 6.21 0.135 7990
 7992 3 -33.15 100.17 6.11 0.111 7991
 7993 3 -33.1 100.07 5.92 0.068 7992
 7994 3 -32.98 99.97 5.79 0.089 7993
 7995 3 -32.92 99.87 5.69 0.045 7994
 7996 3 -32.95 99.87 5.6 0.061 7995
 7997 3 -32.94 99.77 5.52 0.076 7996
 7998 3 -32.96 99.66 5.32 0.098 7997
 7999 3 -33.02 99.61 5.17 0.000125 7998
 8000 3 -33.02 99.59 5.04 0.103 7999
 8001 3 -36.75 94.28 3.33 0.112 7776
 8002 3 -36.62 94.11 3.32 0.113 8001
 8003 3 -36.59 93.95 3.29 0.085 8002
 8004 3 -36.56 93.83 3.27 0.127 8003
 8005 3 -36.58 93.67 3.2 0.131 8004
 8006 3 -36.51 93.57 3.08 0.088 8005
 8007 3 -36.4 93.43 3 0.11 8006
 8008 3 -36.36 93.31 2.92 0.136 8007
 8009 3 -36.3 93.2 2.85 0.123 8008
 8010 3 -36.33 93.05 2.71 0.13 8009
 8011 3 -36.25 92.9 2.64 0.096 8010
 8012 3 -36.17 92.72 2.61 0.16 8011
 8013 3 -36.1 92.63 2.57 0.172 8012
 8014 3 -36.06 92.37 2.55 0.153 8013
 8015 3 -36.09 92.19 2.56 0.126 8014
 8016 3 -36.04 92.04 2.44 0.119 8015
 8017 3 -36.05 91.94 2.38 0.178 8016
 8018 3 -36.03 91.82 2.24 0.251 8017
 8019 3 -36.07 91.8 2.01 0.308 8018
 8020 3 -36.07 91.77 1.9 0.333 8019
 8021 3 -36 91.64 1.78 0.381 8020
 8022 3 -35.99 91.6 1.65 0.391 8021
 8023 3 -35.96 91.55 1.49 0.463 8022
 8024 3 -36 91.51 1.33 0.485 8023
 8025 3 -35.97 91.46 1.17 0.509 8024
 8026 3 -36 91.42 1.03 0.539 8025
 8027 3 -35.96 91.3 0.9 0.541 8026
 8028 3 -35.84 90.54 1.02 0.17 8027
 8029 3 -35.64 90.54 0.86 0.088 8028
 8030 3 -35.56 90.48 0.7 0.087 8029
 8031 3 -35.52 90.44 0.56 0.076 8030
 8032 3 -35.5 90.41 0.37 0.08 8031
 8033 3 -35.46 90.33 0.28 0.047 8032
 8034 3 -35.94 90.37 0.94 0.118 8028
 8035 3 -35.93 90.37 0.72 0.068 8034
 8036 3 -35.93 90.3 0.54 0.082 8035
 8037 3 -36 90.24 0.47 0.117 8036
 8038 3 -36.05 90.18 0.36 0.141 8037
 8039 3 -35.91 90.07 0.17 0.057 8038
 8040 3 -35.83 89.98 0.1 0.103 8039
 8041 3 -35.76 89.84 0.1 0.000125 8040
 8042 3 -36.22 90.05 0.39 0.157 8038
 8043 3 -36.46 89.94 0.52 0.073 8042
 8044 3 -36.52 89.87 0.59 0.07 8043
 8045 3 -36.54 89.82 0.75 0.067 8044
 8046 3 -36.54 89.71 0.85 0.076 8045
 8047 3 -36.23 89.94 0.32 0.165 8042
 8048 3 -36.31 89.87 0.27 0.177 8047
 8049 3 -36.01 91.44 0.72 0.333 8027
 8050 3 -36.04 91.48 0.63 0.231 8049
 8051 3 -39.82 97.29 2.73 0.179 7743
 8052 3 -39.62 97.42 2.72 0.162 8051
 8053 3 -39.48 97.48 2.67 0.19 8052
 8054 3 -39.37 97.55 2.63 0.183 8053
 8055 3 -39.21 97.62 2.61 0.195 8054
 8056 3 -39.03 97.7 2.63 0.157 8055
 8057 3 -38.91 97.81 2.57 0.171 8056
 8058 3 -38.86 97.9 2.51 0.183 8057
 8059 3 -38.73 98.03 2.57 0.163 8058
 8060 3 -38.61 98.06 2.51 0.173 8059
 8061 3 -38.51 98.12 2.45 0.196 8060
 8062 3 -38.39 98.25 2.36 0.225 8061
 8063 3 -38.29 98.31 2.3 0.272 8062
 8064 3 -38.17 98.42 2.28 0.262 8063
 8065 3 -38.08 98.5 2.25 0.259 8064
 8066 3 -37.93 98.54 2.16 0.213 8065
 8067 3 -37.87 98.65 2.1 0.193 8066
 8068 3 -37.78 98.7 1.98 0.17 8067
 8069 3 -37.68 98.84 1.89 0.178 8068
 8070 3 -37.56 98.97 1.81 0.245 8069
 8071 3 -37.42 99.02 1.76 0.284 8070
 8072 3 -37.29 99.06 1.69 0.307 8071
 8073 3 -37.2 99.18 1.62 0.315 8072
 8074 3 -37.08 99.33 1.63 0.339 8073
 8075 3 -36.96 99.45 1.67 0.354 8074
 8076 3 -36.88 99.54 1.7 0.427 8075
 8077 3 -36.72 99.52 1.67 0.44 8076
 8078 3 -36.51 99.36 1.16 0.238 8077
 8079 3 -36.37 99.42 1.08 0.264 8078
 8080 3 -36.24 99.5 1.02 0.263 8079
 8081 3 -36.08 99.6 0.97 0.232 8080
 8082 3 -35.9 99.66 1.06 0.183 8081
 8083 3 -35.71 99.77 1.05 0.182 8082
 8084 3 -35.54 99.97 0.93 0.136 8083
 8085 3 -35.45 100.07 0.85 0.131 8084
 8086 3 -35.33 100.07 0.79 0.114 8085
 8087 3 -35.24 100.17 0.7 0.117 8086
 8088 3 -35.16 100.17 0.57 0.1 8087
 8089 3 -35.11 100.27 0.4 0.125 8088
 8090 3 -35.02 100.27 0.19 0.089 8089
 8091 3 -34.9 100.47 0.09 0.134 8090
 8092 3 -34.83 100.47 0 0.165 8091
 8093 3 -34.79 100.57 -0.12 0.193 8092
 8094 3 -34.78 100.77 -0.25 0.139 8093
 8095 3 -34.78 100.87 -0.39 0.113 8094
 8096 3 -34.8 101.07 -0.49 0.113 8095
 8097 3 -34.75 101.07 -0.64 0.112 8096
 8098 3 -34.72 101.17 -0.75 0.098 8097
 8099 3 -34.75 101.37 -0.82 0.15 8098
 8100 3 -34.55 101.57 -0.95 0.192 8099
 8101 3 -34.53 101.67 -0.99 0.232 8100
 8102 3 -34.51 101.87 -1.05 0.283 8101
 8103 3 -34.57 101.87 -1.19 0.343 8102
 8104 3 -34.52 101.97 -1.36 0.504 8103
 8105 3 -34.62 101.87 -1.52 0.544 8104
 8106 3 -34.62 101.87 -1.64 0.576 8105
 8107 3 -34.7 101.77 -1.79 0.582 8106
 8108 3 -34.69 101.87 -1.93 0.572 8107
 8109 3 -34.59 101.87 -2.12 0.552 8108
 8110 3 -34.63 101.77 -2.3 0.505 8109
 8111 3 -34.58 101.77 -2.41 0.509 8110
 8112 3 -34.62 101.77 -2.56 0.499 8111
 8113 3 -34.69 101.67 -2.79 0.461 8112
 8114 3 -34.77 101.67 -2.94 0.39 8113
 8115 3 -34.81 101.77 -3.06 0.311 8114
 8116 3 -34.86 101.87 -3.25 0.248 8115
 8117 3 -34.88 101.97 -3.4 0.237 8116
 8118 3 -35.09 101.87 -3.7 0.113 8117
 8119 3 -35.24 101.77 -3.75 0.144 8118
 8120 3 -35.35 101.67 -3.79 0.165 8119
 8121 3 -35.36 101.67 -4.04 0.106 8120
 8122 3 -35.56 101.67 -4.11 0.073 8121
 8123 3 -35.63 101.67 -4.21 0.11 8122
 8124 3 -35.67 101.77 -4.35 0.152 8123
 8125 3 -35.72 101.67 -4.53 0.187 8124
 8126 3 -35.93 101.67 -4.72 0.062 8125
 8127 3 -36.04 101.47 -4.84 0.121 8126
 8128 3 -36.1 101.37 -4.95 0.118 8127
 8129 3 -35.59 101.67 -3.54 0.102 8120
 8130 3 -35.75 101.77 -3.5 0.087 8129
 8131 3 -35.94 101.87 -3.46 0.086 8130
 8132 3 -36.1 101.87 -3.41 0.086 8131
 8133 3 -36.2 101.87 -3.36 0.11 8132
 8134 3 -36.25 101.87 -3.33 0.113 8133
 8135 3 -35.05 101.27 -0.87 0.083 8099
 8136 3 -35.16 101.37 -0.91 0.077 8135
 8137 3 -35.38 101.47 -1.02 0.102 8136
 8138 3 -35.51 101.47 -1.08 0.183 8137
 8139 3 -35.6 101.67 -1.01 0.097 8138
 8140 3 -35.71 101.87 -0.98 0.112 8139
 8141 3 -35.84 101.97 -0.99 0.12 8140
 8142 3 -35.93 102.07 -1.1 0.099 8141
 8143 3 -35.63 101.17 -1.23 0.059 8138
 8144 3 -35.77 101.17 -1.29 0.075 8143
 8145 3 -35.83 101.17 -1.43 0.096 8144
 8146 3 -35.87 101.27 -1.56 0.121 8145
 8147 3 -35.88 101.37 -1.7 0.088 8146
 8148 3 -35.96 101.27 -1.79 0.082 8147
 8149 3 -36.07 101.37 -1.89 0.077 8148
 8150 3 -36.17 101.37 -1.98 0.099 8149
 8151 3 -36.25 101.37 -2.08 0.068 8150
 8152 3 -36.32 101.27 -2.17 0.075 8151
 8153 3 -36.42 101.27 -2.28 0.103 8152
 8154 3 -36.55 101.17 -2.38 0.139 8153
 8155 3 -36.6 101.27 -2.48 0.078 8154
 8156 3 -36.66 101.17 -2.65 0.064 8155
 8157 3 -36.72 101.17 -2.75 0.082 8156
 8158 3 -36.81 101.17 -2.84 0.105 8157
 8159 3 -36.92 101.37 -2.92 0.117 8158
 8160 3 -37 101.47 -3.04 0.07 8159
 8161 3 -37.05 101.57 -3.2 0.091 8160
 8162 3 -34.78 100.17 -0.14 0.064 8093
 8163 3 -34.82 100.07 -0.14 0.072 8162
 8164 3 -34.88 99.87 -0.17 0.071 8163
 8165 3 -34.91 99.77 -0.32 0.079 8164
 8166 3 -34.82 99.77 -0.4 0.076 8165
 8167 3 -34.74 99.67 -0.48 0.054 8166
 8168 3 -34.63 99.58 -0.55 0.073 8167
 8169 3 -34.46 99.42 -0.57 0.078 8168
 8170 3 -34.33 99.27 -0.66 0.096 8169
 8171 3 -34.23 99.24 -0.78 0.064 8170
 8172 3 -34.18 99.26 -0.89 0.088 8171
 8173 3 -34.02 99.14 -0.97 0.089 8172
 8174 3 -33.93 98.92 -0.95 0.135 8173
 8175 3 -33.89 98.73 -0.96 0.077 8174
 8176 3 -33.84 98.56 -0.95 0.089 8175
 8177 3 -33.71 98.42 -0.91 0.096 8176
 8178 3 -33.63 98.27 -0.89 0.12 8177
 8179 3 -33.49 98.13 -0.86 0.128 8178
 8180 3 -33.36 97.94 -0.84 0.101 8179
 8181 3 -33.27 97.81 -0.78 0.1 8180
 8182 3 -33.25 97.61 -0.82 0.034 8181
 8183 3 -36.69 99.77 1.96 0.386 8077
 8184 3 -36.65 99.87 2.05 0.376 8183
 8185 3 -36.59 99.97 2.1 0.309 8184
 8186 3 -36.56 100.37 2.15 0.174 8185
 8187 3 -36.54 100.67 2.27 0.177 8186
 8188 3 -36.57 100.87 2.45 0.18 8187
 8189 3 -36.52 100.97 2.53 0.178 8188
 8190 3 -36.55 101.17 2.61 0.172 8189
 8191 3 -36.43 101.27 2.81 0.151 8190
 8192 3 -36.37 101.27 2.95 0.153 8191
 8193 3 -36.32 101.27 3.09 0.162 8192
 8194 3 -36.19 101.37 3.17 0.177 8193
 8195 3 -36.17 101.37 3.26 0.163 8194
 8196 3 -36.13 101.37 3.37 0.183 8195
 8197 3 -36.12 101.47 3.51 0.139 8196
 8198 3 -36.07 101.57 3.62 0.178 8197
 8199 3 -36.05 101.57 3.7 0.244 8198
 8200 3 -36.27 101.57 3.97 0.152 8199
 8201 3 -36.33 101.67 4.05 0.145 8200
 8202 3 -36.32 101.77 4.13 0.161 8201
 8203 3 -36.36 101.87 4.18 0.161 8202
 8204 3 -36.4 101.97 4.28 0.157 8203
 8205 3 -36.36 102.17 4.38 0.158 8204
 8206 3 -36.35 102.37 4.47 0.172 8205
 8207 3 -36.34 102.47 4.59 0.178 8206
 8208 3 -36.21 102.67 4.68 0.174 8207
 8209 3 -36.13 102.87 4.79 0.173 8208
 8210 3 -36.09 102.97 4.87 0.162 8209
 8211 3 -36.08 103.07 4.99 0.152 8210
 8212 3 -36.07 103.17 5.04 0.178 8211
 8213 3 -36.05 103.37 5.17 0.166 8212
 8214 3 -35.95 103.47 5.24 0.19 8213
 8215 3 -35.89 103.57 5.22 0.232 8214
 8216 3 -35.87 103.67 5.39 0.263 8215
 8217 3 -35.86 103.77 5.47 0.243 8216
 8218 3 -35.8 103.97 5.31 0.226 8217
 8219 3 -35.72 104.17 5.35 0.173 8218
 8220 3 -35.67 104.37 5.34 0.158 8219
 8221 3 -35.67 104.47 5.3 0.157 8220
 8222 3 -35.78 104.67 5.33 0.228 8221
 8223 3 -35.85 104.87 5.35 0.275 8222
 8224 3 -35.87 104.97 5.33 0.281 8223
 8225 3 -35.84 105.17 5.32 0.247 8224
 8226 3 -35.77 105.27 5.29 0.231 8225
 8227 3 -35.64 105.47 5.26 0.222 8226
 8228 3 -35.54 105.67 5.34 0.226 8227
 8229 3 -35.41 105.77 5.33 0.213 8228
 8230 3 -35.3 105.87 5.46 0.144 8229
 8231 3 -35.22 105.97 5.49 0.184 8230
 8232 3 -35.12 106.07 5.62 0.176 8231
 8233 3 -34.91 106.17 5.69 0.215 8232
 8234 3 -34.83 106.27 5.75 0.238 8233
 8235 3 -34.75 106.47 5.82 0.252 8234
 8236 3 -34.61 106.37 5.91 0.357 8235
 8237 3 -34.5 106.37 5.94 0.469 8236
 8238 3 -34.38 106.37 6.01 0.562 8237
 8239 3 -34.28 106.37 6.08 0.616 8238
 8240 3 -34.19 106.37 6.2 0.646 8239
 8241 3 -34.05 106.37 6.31 0.629 8240
 8242 3 -33.92 106.37 6.34 0.643 8241
 8243 3 -33.82 106.47 6.41 0.643 8242
 8244 3 -33.74 106.67 6.54 0.589 8243
 8245 3 -33.67 106.77 6.66 0.526 8244
 8246 3 -33.56 106.87 6.68 0.461 8245
 8247 3 -33.58 106.97 6.91 0.349 8246
 8248 3 -33.54 107.07 7.05 0.315 8247
 8249 3 -33.46 107.37 7.33 0.205 8248
 8250 3 -33.36 107.47 7.49 0.123 8249
 8251 3 -33.29 107.57 7.61 0.133 8250
 8252 3 -33.16 107.86 7.79 0.188 8251
 8253 3 -33.11 107.96 7.87 0.163 8252
 8254 3 -33.09 108.16 7.97 0.13 8253
 8255 3 -33.06 108.26 8.07 0.128 8254
 8256 3 -32.99 108.36 8.18 0.143 8255
 8257 3 -32.93 108.46 8.33 0.178 8256
 8258 3 -32.91 108.66 8.38 0.193 8257
 8259 3 -32.9 108.76 8.48 0.179 8258
 8260 3 -32.86 108.76 8.6 0.177 8259
 8261 3 -32.72 108.96 8.75 0.191 8260
 8262 3 -32.65 108.96 8.87 0.178 8261
 8263 3 -32.58 109.06 8.93 0.204 8262
 8264 3 -32.47 109.16 9.01 0.202 8263
 8265 3 -32.35 109.26 9 0.216 8264
 8266 3 -32.24 109.36 9.06 0.232 8265
 8267 3 -32.12 109.46 9.14 0.225 8266
 8268 3 -32.03 109.56 9.23 0.216 8267
 8269 3 -31.96 109.66 9.39 0.183 8268
 8270 3 -31.85 109.76 9.51 0.17 8269
 8271 3 -31.74 109.86 9.61 0.161 8270
 8272 3 -31.64 109.96 9.68 0.191 8271
 8273 3 -31.56 109.96 9.78 0.22 8272
 8274 3 -31.57 110.06 9.9 0.25 8273
 8275 3 -31.58 110.16 10.03 0.258 8274
 8276 3 -31.62 110.36 10.17 0.27 8275
 8277 3 -31.55 110.36 10.31 0.258 8276
 8278 3 -31.45 110.46 10.47 0.242 8277
 8279 3 -31.33 110.56 10.49 0.213 8278
 8280 3 -31.29 110.66 10.57 0.263 8279
 8281 3 -31.25 110.66 10.79 0.262 8280
 8282 3 -31.21 110.76 10.91 0.317 8281
 8283 3 -31.11 110.76 11.02 0.412 8282
 8284 3 -31.1 110.86 11.11 0.446 8283
 8285 3 -31.01 111.06 11.19 0.419 8284
 8286 3 -30.99 111.16 11.27 0.392 8285
 8287 3 -31.05 111.36 11.35 0.34 8286
 8288 3 -31.15 111.46 11.46 0.296 8287
 8289 3 -31.28 111.66 11.57 0.284 8288
 8290 3 -31.53 111.86 11.79 0.115 8289
 8291 3 -31.58 111.96 11.9 0.125 8290
 8292 3 -31.62 112.16 11.96 0.129 8291
 8293 3 -31.65 112.26 12.03 0.158 8292
 8294 3 -31.65 112.46 12.1 0.164 8293
 8295 3 -31.56 112.66 12.19 0.195 8294
 8296 3 -31.55 112.86 12.24 0.231 8295
 8297 3 -31.5 112.96 12.27 0.225 8296
 8298 3 -31.49 113.16 12.38 0.241 8297
 8299 3 -31.39 113.46 12.34 0.105 8298
 8300 3 -31.36 113.56 12.43 0.098 8299
 8301 3 -31.29 113.76 12.58 0.123 8300
 8302 3 -31.24 113.86 12.59 0.15 8301
 8303 3 -31.15 113.96 12.64 0.13 8302
 8304 3 -31.06 114.06 12.72 0.148 8303
 8305 3 -30.96 114.16 12.77 0.174 8304
 8306 3 -30.9 114.36 12.8 0.195 8305
 8307 3 -30.88 114.46 12.97 0.172 8306
 8308 3 -30.79 114.56 13.11 0.109 8307
 8309 3 -30.68 114.66 13.21 0.132 8308
 8310 3 -30.57 114.76 13.28 0.158 8309
 8311 3 -30.51 114.86 13.35 0.178 8310
 8312 3 -30.5 114.96 13.41 0.233 8311
 8313 3 -30.53 115.06 13.55 0.213 8312
 8314 3 -30.49 115.06 13.65 0.174 8313
 8315 3 -30.44 115.16 13.67 0.205 8314
 8316 3 -30.37 115.36 13.69 0.216 8315
 8317 3 -30.32 115.46 13.74 0.186 8316
 8318 3 -30.26 115.86 13.54 0.112 8317
 8319 3 -30.24 115.96 13.54 0.158 8318
 8320 3 -30.15 116.16 13.5 0.192 8319
 8321 3 -30.03 116.26 13.36 0.127 8320
 8322 3 -29.98 116.36 13.3 0.189 8321
 8323 3 -29.92 116.46 13.26 0.223 8322
 8324 3 -29.88 116.46 13.16 0.285 8323
 8325 3 -29.75 116.66 13.04 0.427 8324
 8326 3 -29.74 116.76 12.94 0.466 8325
 8327 3 -29.66 116.66 12.82 0.511 8326
 8328 3 -29.77 117.36 13.19 0.066 8327
 8329 3 -29.71 117.46 13.23 0.04 8328
 8330 3 -29.67 117.56 13.23 0.071 8329
 8331 3 -29.63 117.66 13.28 0.000125 8330
 8332 3 -29.51 116.76 12.75 0.503 8327
 8333 3 -29.49 116.86 12.63 0.478 8332
 8334 3 -29.42 116.86 12.57 0.453 8333
 8335 3 -29.41 116.96 12.43 0.408 8334
 8336 3 -29.45 116.96 12.33 0.311 8335
 8337 3 -29.41 116.46 13.31 0.102 8325
 8338 3 -29.3 116.26 13.28 0.109 8337
 8339 3 -29.31 116.06 13.22 0.125 8338
 8340 3 -29.29 115.86 13.24 0.16 8339
 8341 3 -29.2 115.76 13.41 0.09 8340
 8342 3 -28.97 115.76 13.42 0.074 8341
 8343 3 -28.89 115.66 13.34 0.08 8342
 8344 3 -28.79 115.56 13.25 0.099 8343
 8345 3 -28.74 115.46 13.3 0.093 8344
 8346 3 -28.72 115.36 13.43 0.146 8345
 8347 3 -28.71 115.26 13.43 0.122 8346
 8348 3 -30.16 115.46 13.84 0.076 8317
 8349 3 -30.11 115.46 13.88 0.076 8348
 8350 3 -30.01 115.56 14.04 0.118 8349
 8351 3 -29.93 115.66 14.2 0.138 8350
 8352 3 -29.91 115.66 14.42 0.116 8351
 8353 3 -29.95 115.76 14.56 0.044 8352
 8354 3 -29.92 115.86 14.67 0.068 8353
 8355 3 -29.93 115.86 14.82 0.066 8354
 8356 3 -31.64 112.96 12.56 0.136 8298
 8357 3 -31.67 113.16 12.76 0.139 8356
 8358 3 -31.64 113.16 12.94 0.158 8357
 8359 3 -31.51 113.16 13.07 0.151 8358
 8360 3 -31.38 113.26 13.23 0.168 8359
 8361 3 -31.33 113.26 13.41 0.179 8360
 8362 3 -31.29 113.36 13.53 0.187 8361
 8363 3 -31.32 113.36 13.7 0.164 8362
 8364 3 -31.3 113.46 13.85 0.14 8363
 8365 3 -31.28 113.56 14.02 0.153 8364
 8366 3 -31.25 113.66 14.18 0.151 8365
 8367 3 -31.31 113.76 14.41 0.133 8366
 8368 3 -31.33 113.86 14.52 0.102 8367
 8369 3 -31.45 113.86 14.7 0.141 8368
 8370 3 -31.45 113.96 14.84 0.138 8369
 8371 3 -31.49 114.06 14.94 0.149 8370
 8372 3 -31.51 114.16 15.15 0.152 8371
 8373 3 -31.51 114.26 15.28 0.152 8372
 8374 3 -31.63 114.26 15.46 0.107 8373
 8375 3 -31.63 114.36 15.6 0.124 8374
 8376 3 -31.72 114.46 15.73 0.122 8375
 8377 3 -31.77 114.46 15.89 0.143 8376
 8378 3 -31.86 114.56 16.02 0.152 8377
 8379 3 -31.92 114.56 16.21 0.18 8378
 8380 3 -31.97 114.66 16.28 0.188 8379
 8381 3 -32.02 114.66 16.44 0.253 8380
 8382 3 -32.06 114.86 16.49 0.216 8381
 8383 3 -32.1 115.06 16.59 0.224 8382
 8384 3 -32.12 115.36 16.69 0.187 8383
 8385 3 -32.07 115.56 16.73 0.162 8384
 8386 3 -32.03 115.66 16.78 0.153 8385
 8387 3 -32.03 115.76 16.83 0.147 8386
 8388 3 -31.97 115.96 16.95 0.162 8387
 8389 3 -31.92 116.06 17.02 0.223 8388
 8390 3 -31.91 116.16 17.12 0.216 8389
 8391 3 -31.91 116.36 17.28 0.22 8390
 8392 3 -31.86 116.56 17.36 0.223 8391
 8393 3 -32 116.76 17.42 0.2 8392
 8394 3 -32.17 116.96 17.52 0.184 8393
 8395 3 -32.27 117.06 17.65 0.159 8394
 8396 3 -32.32 117.16 17.79 0.203 8395
 8397 3 -32.36 117.36 17.89 0.167 8396
 8398 3 -32.46 117.46 18.02 0.143 8397
 8399 3 -32.61 117.56 18.14 0.16 8398
 8400 3 -32.64 117.76 18.27 0.153 8399
 8401 3 -32.71 117.86 18.42 0.184 8400
 8402 3 -32.69 118.06 18.53 0.191 8401
 8403 3 -32.67 118.16 18.64 0.171 8402
 8404 3 -32.69 118.36 18.75 0.128 8403
 8405 3 -32.67 118.46 18.83 0.152 8404
 8406 3 -32.71 118.56 18.88 0.154 8405
 8407 3 -32.72 118.66 19 0.155 8406
 8408 3 -32.75 118.76 19.12 0.162 8407
 8409 3 -32.77 118.96 19.12 0.139 8408
 8410 3 -32.89 119.06 19.27 0.194 8409
 8411 3 -32.89 119.26 19.31 0.211 8410
 8412 3 -32.95 119.36 19.41 0.215 8411
 8413 3 -33.01 119.46 19.42 0.175 8412
 8414 3 -33.13 119.66 19.43 0.159 8413
 8415 3 -33.28 119.86 19.45 0.208 8414
 8416 3 -33.33 119.96 19.43 0.16 8415
 8417 3 -33.42 120.16 19.5 0.155 8416
 8418 3 -33.54 120.26 19.63 0.161 8417
 8419 3 -33.57 120.46 19.57 0.15 8418
 8420 3 -33.71 120.56 19.67 0.14 8419
 8421 3 -33.79 120.66 19.75 0.125 8420
 8422 3 -33.81 120.86 19.81 0.146 8421
 8423 3 -33.76 121.06 19.86 0.134 8422
 8424 3 -33.83 121.26 20.01 0.12 8423
 8425 3 -33.91 121.35 20.08 0.157 8424
 8426 3 -33.95 121.45 20.16 0.158 8425
 8427 3 -34.01 121.65 20.21 0.217 8426
 8428 3 -34.12 121.85 20.26 0.19 8427
 8429 3 -34.14 122.05 20.28 0.157 8428
 8430 3 -34.16 122.25 20.29 0.159 8429
 8431 3 -34.27 122.35 20.31 0.164 8430
 8432 3 -34.35 122.55 20.3 0.141 8431
 8433 3 -34.38 122.65 20.3 0.16 8432
 8434 3 -34.51 122.85 20.26 0.159 8433
 8435 3 -34.57 122.95 20.21 0.178 8434
 8436 3 -34.67 123.15 20.3 0.202 8435
 8437 3 -34.84 123.15 20.44 0.127 8436
 8438 3 -35.01 123.25 20.42 0.117 8437
 8439 3 -35.07 123.45 20.43 0.209 8438
 8440 3 -35.14 123.45 20.53 0.298 8439
 8441 3 -35.21 123.55 20.59 0.403 8440
 8442 3 -35.32 123.65 20.67 0.41 8441
 8443 3 -35.41 123.75 20.77 0.41 8442
 8444 3 -35.53 123.75 20.91 0.42 8443
 8445 3 -35.72 123.95 20.95 0.375 8444
 8446 3 -35.95 124.15 20.96 0.275 8445
 8447 3 -36.03 124.25 21.06 0.23 8446
 8448 3 -36.14 124.45 21.13 0.17 8447
 8449 3 -36.23 124.55 21.19 0.162 8448
 8450 3 -36.3 124.65 21.3 0.18 8449
 8451 3 -36.4 124.75 21.39 0.173 8450
 8452 3 -36.42 124.85 21.47 0.207 8451
 8453 3 -36.44 125.05 21.63 0.234 8452
 8454 3 -36.49 125.25 21.7 0.252 8453
 8455 3 -36.52 125.35 21.79 0.289 8454
 8456 3 -36.6 125.45 21.88 0.297 8455
 8457 3 -36.3 125.45 22.21 0.078 8456
 8458 3 -36.26 125.45 22.33 0.121 8457
 8459 3 -36.28 125.55 22.41 0.14 8458
 8460 3 -36.31 125.65 22.49 0.206 8459
 8461 3 -35.93 125.55 22.53 0.09 8460
 8462 3 -35.78 125.55 22.57 0.094 8461
 8463 3 -35.66 125.55 22.49 0.096 8462
 8464 3 -35.54 125.55 22.46 0.12 8463
 8465 3 -35.38 125.55 22.48 0.13 8464
 8466 3 -35.29 125.55 22.39 0.108 8465
 8467 3 -36.6 125.65 22.6 0.127 8460
 8468 3 -36.66 125.65 22.69 0.129 8467
 8469 3 -36.69 125.65 22.86 0.079 8468
 8470 3 -36.72 125.65 22.97 0.073 8469
 8471 3 -36.73 125.65 23.2 0.084 8470
 8472 3 -36.8 125.65 23.36 0.097 8471
 8473 3 -36.8 125.75 23.5 0.099 8472
 8474 3 -36.93 125.85 23.62 0.088 8473
 8475 3 -37.07 125.85 23.66 0.088 8474
 8476 3 -37.14 125.95 23.77 0.074 8475
 8477 3 -37.24 126.15 23.84 0.086 8476
 8478 3 -37.32 126.25 23.91 0.083 8477
 8479 3 -37.36 126.35 24.04 0.127 8478
 8480 3 -37.35 126.55 24.13 0.117 8479
 8481 3 -37.37 126.75 24.3 0.096 8480
 8482 3 -37.42 126.75 24.42 0.102 8481
 8483 3 -37.47 126.95 24.56 0.107 8482
 8484 3 -37.54 127.05 24.65 0.095 8483
 8485 3 -37.64 127.15 24.74 0.108 8484
 8486 3 -37.69 127.25 24.78 0.157 8485
 8487 3 -37.78 127.35 24.83 0.135 8486
 8488 3 -37.81 127.55 24.91 0.121 8487
 8489 3 -37.85 127.65 25.05 0.081 8488
 8490 3 -37.92 127.75 25.1 0.084 8489
 8491 3 -36.64 125.65 21.88 0.242 8456
 8492 3 -36.69 125.75 21.87 0.185 8491
 8493 3 -36.72 125.95 21.76 0.106 8492
 8494 3 -36.85 126.15 21.71 0.115 8493
 8495 3 -36.97 126.35 21.72 0.126 8494
 8496 3 -37.02 126.45 21.62 0.151 8495
 8497 3 -37.11 126.55 21.57 0.199 8496
 8498 3 -37.15 126.75 21.52 0.232 8497
 8499 3 -37.15 126.85 21.99 0.088 8498
 8500 3 -37.19 126.85 22.12 0.072 8499
 8501 3 -37.24 126.95 22.18 0.083 8500
 8502 3 -37.32 126.95 22.27 0.069 8501
 8503 3 -37.29 126.85 21.28 0.2 8498
 8504 3 -37.33 126.95 21.23 0.284 8503
 8505 3 -37.4 127.05 21.26 0.339 8504
 8506 3 -37.38 127.15 21.11 0.361 8505
 8507 3 -37.4 127.25 21.04 0.438 8506
 8508 3 -37.39 127.45 20.99 0.491 8507
 8509 3 -37.39 127.55 21.08 0.537 8508
 8510 3 -37.44 127.75 21 0.566 8509
 8511 3 -37.41 127.85 20.95 0.561 8510
 8512 3 -37.26 128.05 20.92 0.43 8511
 8513 3 -37.23 128.15 20.92 0.386 8512
 8514 3 -37.25 128.25 20.86 0.327 8513
 8515 3 -37.46 128.45 20.88 0.33 8514
 8516 3 -37.59 128.55 20.93 0.252 8515
 8517 3 -37.81 128.75 20.88 0.162 8516
 8518 3 -37.9 128.95 20.91 0.184 8517
 8519 3 -38.13 129.15 20.9 0.145 8518
 8520 3 -38.27 129.25 20.87 0.13 8519
 8521 3 -38.28 129.45 20.87 0.118 8520
 8522 3 -38.31 129.65 20.98 0.083 8521
 8523 3 -38.32 129.85 21.06 0.128 8522
 8524 3 -38.33 130.05 21.16 0.094 8523
 8525 3 -38.35 130.25 21.23 0.127 8524
 8526 3 -38.41 130.35 21.34 0.164 8525
 8527 3 -38.47 130.45 21.46 0.153 8526
 8528 3 -38.49 130.55 21.56 0.154 8527
 8529 3 -38.47 130.75 21.66 0.154 8528
 8530 3 -38.49 130.95 21.79 0.14 8529
 8531 3 -38.47 131.05 21.9 0.111 8530
 8532 3 -38.43 131.25 22 0.109 8531
 8533 3 -38.41 131.35 22.08 0.137 8532
 8534 3 -38.31 131.45 22.15 0.142 8533
 8535 3 -38.28 131.65 22.23 0.143 8534
 8536 3 -38.24 131.85 22.31 0.123 8535
 8537 3 -38.19 131.95 22.34 0.158 8536
 8538 3 -37.93 131.95 22.23 0.072 8537
 8539 3 -37.88 132.05 22.15 0.117 8538
 8540 3 -37.78 132.15 22.13 0.116 8539
 8541 3 -37.62 132.25 22.07 0.11 8540
 8542 3 -37.48 132.25 21.92 0.096 8541
 8543 3 -37.27 132.35 21.7 0.07 8542
 8544 3 -37.13 132.45 21.65 0.11 8543
 8545 3 -38.32 132.15 22.46 0.13 8537
 8546 3 -38.44 132.25 22.51 0.121 8545
 8547 3 -38.52 132.45 22.64 0.166 8546
 8548 3 -38.56 132.75 22.65 0.268 8547
 8549 3 -38.6 132.85 22.7 0.318 8548
 8550 3 -38.59 132.95 22.7 0.318 8549
 8551 3 -38.62 133.15 22.64 0.329 8550
 8552 3 -38.48 133.05 23.23 0.088 8551
 8553 3 -38.44 133.25 23.38 0.097 8552
 8554 3 -38.56 133.25 22.6 0.301 8551
 8555 3 -38.63 133.45 22.75 0.237 8554
 8556 3 -38.73 133.55 22.87 0.092 8555
 8557 3 -30.96 111.06 11.63 0.067 8287
 8558 3 -30.93 111.06 11.82 0.103 8557
 8559 3 -30.87 111.26 11.95 0.08 8558
 8560 3 -30.79 111.26 12.05 0.065 8559
 8561 3 -35.66 101.77 3.53 0.109 8199
 8562 3 -35.54 101.77 3.57 0.115 8561
 8563 3 -35.38 101.87 3.61 0.103 8562
 8564 3 -35.28 101.97 3.66 0.158 8563
 8565 3 -35.18 101.87 3.69 0.14 8564
 8566 3 -35.05 101.77 3.84 0.105 8565
 8567 3 -34.93 101.77 3.93 0.155 8566
 8568 3 -34.79 101.67 3.97 0.154 8567
 8569 3 -34.64 101.67 3.88 0.147 8568
 8570 3 -34.46 101.47 3.72 0.158 8569
 8571 3 -34.31 101.37 3.7 0.155 8570
 8572 3 -34.19 101.27 3.58 0.137 8571
 8573 3 -34.03 101.17 3.52 0.166 8572
 8574 3 -33.88 101.07 3.5 0.125 8573
 8575 3 -33.78 100.97 3.54 0.113 8574
 8576 3 -33.72 100.87 3.49 0.18 8575
 8577 3 -33.62 100.77 3.42 0.198 8576
 8578 3 -33.58 100.57 3.36 0.167 8577
 8579 3 -33.65 100.37 3.23 0.063 8578
 8580 3 -33.59 100.17 3.25 0.074 8579
 8581 3 -33.5 100.07 3.26 0.091 8580
 8582 3 -33.44 99.97 3.28 0.098 8581
 8583 3 -33.41 100.47 3.31 0.183 8578
 8584 3 -33.27 100.37 3.17 0.172 8583
 8585 3 -33.13 100.17 3.15 0.195 8584
 8586 3 -33.04 100.07 3.18 0.195 8585
 8587 3 -33.01 100.17 2.82 0.087 8586
 8588 3 -32.87 100.17 2.79 0.062 8587
 8589 3 -32.78 100.27 2.68 0.088 8588
 8590 3 -32.65 100.37 2.57 0.097 8589
 8591 3 -32.5 100.27 2.4 0.12 8590
 8592 3 -32.37 100.27 2.23 0.081 8591
 8593 3 -32.29 100.17 2.17 0.092 8592
 8594 3 -32.16 100.17 2.04 0.098 8593
 8595 3 -32.07 100.17 1.9 0.109 8594
 8596 3 -31.97 100.17 1.71 0.071 8595
 8597 3 -31.89 100.07 1.61 0.053 8596
 8598 3 -33 99.97 3.33 0.138 8586
 8599 3 -32.86 99.87 3.48 0.267 8598
 8600 3 -32.74 99.87 3.56 0.342 8599
 8601 3 -32.58 99.87 3.64 0.376 8600
 8602 3 -32.45 99.77 3.63 0.366 8601
 8603 3 -32.37 99.77 3.7 0.31 8602
 8604 3 -32.3 99.67 3.82 0.245 8603
 8605 3 -32.21 99.47 4.2 0.104 8604
 8606 3 -32.1 99.49 4.33 0.123 8605
 8607 3 -32.06 99.4 4.41 0.126 8606
 8608 3 -31.96 99.26 4.46 0.16 8607
 8609 3 -31.9 99.17 4.56 0.199 8608
 8610 3 -31.74 99.2 4.62 0.173 8609
 8611 3 -31.6 99.22 4.72 0.2 8610
 8612 3 -31.53 99.27 4.8 0.244 8611
 8613 3 -31.52 99.34 4.92 0.365 8612
 8614 3 -31.58 99.38 5.05 0.424 8613
 8615 3 -31.66 99.4 5.18 0.5 8614
 8616 3 -31.65 99.45 5.29 0.512 8615
 8617 3 -31.59 99.66 5.41 0.449 8616
 8618 3 -31 99.97 5.4 0.135 8617
 8619 3 -30.94 100.17 5.49 0.154 8618
 8620 3 -30.9 100.37 5.58 0.191 8619
 8621 3 -30.91 100.67 5.54 0.194 8620
 8622 3 -30.81 101.07 5.49 0.101 8621
 8623 3 -30.69 101.27 5.51 0.085 8622
 8624 3 -30.6 101.37 5.51 0.12 8623
 8625 3 -30.52 101.47 5.52 0.164 8624
 8626 3 -30.43 101.57 5.49 0.205 8625
 8627 3 -30.38 101.57 5.34 0.196 8626
 8628 3 -30.46 101.37 5.11 0.042 8627
 8629 3 -30.49 101.27 5.06 0.064 8628
 8630 3 -30.27 101.67 5.36 0.14 8627
 8631 3 -30.11 101.77 5.46 0.137 8630
 8632 3 -30.02 101.87 5.41 0.093 8631
 8633 3 -29.98 101.97 5.5 0.000125 8632
 8634 3 -30.06 101.77 5.65 0.147 8631
 8635 3 -30.08 101.87 5.87 0.097 8634
 8636 3 -30.15 101.87 6.08 0.102 8635
 8637 3 -30.13 101.87 6.27 0.095 8636
 8638 3 -30.21 101.87 6.37 0.094 8637
 8639 3 -31.67 99.67 5.55 0.375 8617
 8640 3 -31.61 99.54 5.72 0.315 8639
 8641 3 -31.34 99.12 5.89 0.141 8640
 8642 3 -31.17 99 5.98 0.089 8641
 8643 3 -31.07 98.92 6.13 0.095 8642
 8644 3 -32.12 99.5 4.56 0.081 8607
 8645 3 -32.1 99.51 4.66 0.087 8644
 8646 3 -42.11 94.65 2.87 0.134 7713
 8647 3 -42.04 94.59 2.71 0.169 8646
 8648 3 -41.92 94.54 2.61 0.17 8647
 8649 3 -41.85 94.47 2.52 0.156 8648
 8650 3 -41.81 94.4 2.43 0.146 8649
 8651 3 -41.7 94.37 2.34 0.146 8650
 8652 3 -41.65 94.32 2.21 0.168 8651
 8653 3 -41.53 94.23 2.04 0.219 8652
 8654 3 -41.44 94.14 1.94 0.239 8653
 8655 3 -41.43 94.09 1.79 0.222 8654
 8656 3 -41.4 93.92 1.61 0.209 8655
 8657 3 -41.33 93.79 1.45 0.178 8656
 8658 3 -41.19 93.86 1.42 0.158 8657
 8659 3 -41.15 93.77 1.36 0.155 8658
 8660 3 -41.15 93.62 1.26 0.182 8659
 8661 3 -41.12 93.57 1.16 0.217 8660
 8662 3 -41.12 93.49 1.04 0.193 8661
 8663 3 -41.03 93.43 0.99 0.18 8662
 8664 3 -40.83 93.55 0.9 0.139 8663
 8665 3 -40.76 93.51 0.78 0.184 8664
 8666 3 -40.66 93.49 0.65 0.239 8665
 8667 3 -40.57 93.42 0.54 0.291 8666
 8668 3 -40.5 93.39 0.46 0.312 8667
 8669 3 -40.34 93.73 0.24 0.195 8668
 8670 3 -40.22 93.85 0.19 0.159 8669
 8671 3 -40.09 93.74 0.36 0.063 8670
 8672 3 -39.98 93.74 0.41 0.074 8671
 8673 3 -40.16 94 0.07 0.173 8670
 8674 3 -40.02 94.08 -0.08 0.156 8673
 8675 3 -39.95 94.18 -0.22 0.182 8674
 8676 3 -39.97 94.28 -0.38 0.138 8675
 8677 3 -39.9 94.36 -0.56 0.147 8676
 8678 3 -39.85 94.47 -0.71 0.109 8677
 8679 3 -39.8 94.48 -0.87 0.138 8678
 8680 3 -39.77 94.46 -1.02 0.152 8679
 8681 3 -39.79 94.45 -1.13 0.206 8680
 8682 3 -39.92 94.49 -1.32 0.161 8681
 8683 3 -39.97 94.59 -1.5 0.15 8682
 8684 3 -39.91 94.69 -1.67 0.173 8683
 8685 3 -39.94 94.77 -1.8 0.173 8684
 8686 3 -39.97 94.84 -2.01 0.198 8685
 8687 3 -40.01 94.85 -2.16 0.199 8686
 8688 3 -40.09 94.86 -2.24 0.253 8687
 8689 3 -40.33 95.21 -2.01 0.14 8688
 8690 3 -40.43 95.39 -1.97 0.15 8689
 8691 3 -40.46 95.65 -1.85 0.082 8690
 8692 3 -40.57 95.67 -1.81 0.1 8691
 8693 3 -40.65 95.77 -1.7 0.14 8692
 8694 3 -40.76 95.95 -1.68 0.205 8693
 8695 3 -40.85 96.2 -1.77 0.12 8694
 8696 3 -40.87 96.26 -1.69 0.129 8695
 8697 3 -40.98 96.44 -1.7 0.137 8696
 8698 3 -41.08 96.53 -1.76 0.182 8697
 8699 3 -41.19 96.56 -1.87 0.188 8698
 8700 3 -41.22 96.66 -2.02 0.181 8699
 8701 3 -41.22 96.83 -2.22 0.134 8700
 8702 3 -41.16 96.93 -2.3 0.152 8701
 8703 3 -41.13 97.08 -2.43 0.115 8702
 8704 3 -41.23 97.24 -2.53 0.142 8703
 8705 3 -41.27 97.4 -2.61 0.148 8704
 8706 3 -41.27 97.55 -2.64 0.138 8705
 8707 3 -41.31 97.64 -2.82 0.112 8706
 8708 3 -41.42 97.72 -2.92 0.139 8707
 8709 3 -41.42 97.82 -2.92 0.156 8708
 8710 3 -41.52 98.08 -2.85 0.108 8709
 8711 3 -41.61 98.19 -2.78 0.142 8710
 8712 3 -41.63 98.34 -2.69 0.13 8711
 8713 3 -41.6 98.49 -2.68 0.137 8712
 8714 3 -41.55 98.63 -2.69 0.143 8713
 8715 3 -41.58 98.81 -2.73 0.151 8714
 8716 3 -41.59 98.98 -2.75 0.122 8715
 8717 3 -41.54 99.16 -2.77 0.144 8716
 8718 3 -41.54 99.28 -2.81 0.185 8717
 8719 3 -41.56 99.43 -2.85 0.206 8718
 8720 3 -41.67 99.56 -2.92 0.185 8719
 8721 3 -41.79 99.67 -3.01 0.196 8720
 8722 3 -41.92 99.87 -3.08 0.164 8721
 8723 3 -42.11 99.87 -3.13 0.136 8722
 8724 3 -42.37 99.97 -3.14 0.143 8723
 8725 3 -42.55 100.07 -3.13 0.168 8724
 8726 3 -42.75 100.07 -3.1 0.147 8725
 8727 3 -42.98 100.17 -3.16 0.167 8726
 8728 3 -43.15 100.17 -3.16 0.182 8727
 8729 3 -43.3 100.27 -3.23 0.165 8728
 8730 3 -43.35 100.27 -3.34 0.231 8729
 8731 3 -43.45 100.17 -3.36 0.346 8730
 8732 3 -43.58 100.17 -3.32 0.446 8731
 8733 3 -43.79 100.17 -3.33 0.574 8732
 8734 3 -43.92 100.17 -3.34 0.617 8733
 8735 3 -44.09 100.37 -3.37 0.609 8734
 8736 3 -44.21 100.47 -3.45 0.595 8735
 8737 3 -44.33 100.47 -3.49 0.56 8736
 8738 3 -44.47 100.67 -3.48 0.414 8737
 8739 3 -44.52 100.97 -3.64 0.163 8738
 8740 3 -44.62 101.07 -3.82 0.108 8739
 8741 3 -44.72 101.07 -3.91 0.073 8740
 8742 3 -44.12 99.6 -3.2 0.027 8737
 8743 3 -44.13 99.47 -3.39 0.093 8742
 8744 3 -44.18 99.31 -3.46 0.119 8743
 8745 3 -44.23 99.13 -3.38 0.074 8744
 8746 3 -44.24 99 -3.34 0.082 8745
 8747 3 -44.3 98.86 -3.34 0.000125 8746
 8748 3 -40.83 95.69 -1.59 0.103 8694
 8749 3 -40.9 95.55 -1.57 0.085 8748
 8750 3 -40.93 95.4 -1.73 0.161 8749
 8751 3 -40.97 95.3 -1.78 0.139 8750
 8752 3 -40.07 94.73 -2.48 0.155 8688
 8753 3 -40.13 94.75 -2.64 0.175 8752
 8754 3 -40.22 94.79 -2.72 0.231 8753
 8755 3 -40.17 95.08 -2.73 0.195 8754
 8756 3 -40.17 95.24 -2.76 0.177 8755
 8757 3 -40.24 95.32 -2.79 0.112 8756
 8758 3 -40.25 95.55 -2.87 0.177 8757
 8759 3 -40.32 95.61 -2.94 0.202 8758
 8760 3 -40.39 95.78 -2.89 0.205 8759
 8761 3 -40.44 95.91 -2.84 0.144 8760
 8762 3 -40.3 94.46 -2.83 0.093 8754
 8763 3 -40.32 94.44 -2.98 0.127 8762
 8764 3 -40.44 94.39 -3.08 0.204 8763
 8765 3 -40.54 94.35 -3.22 0.215 8764
 8766 3 -40.58 94.35 -3.34 0.237 8765
 8767 3 -40.67 94.06 -3.52 0.181 8766
 8768 3 -40.82 93.95 -3.58 0.137 8767
 8769 3 -40.87 93.91 -3.71 0.162 8768
 8770 3 -40.92 93.72 -3.87 0.111 8769
 8771 3 -41.04 93.75 -4.01 0.168 8770
 8772 3 -41.12 93.67 -4.1 0.171 8771
 8773 3 -41.2 93.69 -4.36 0.146 8772
 8774 3 -41.24 93.66 -4.46 0.088 8773
 8775 3 -41.32 93.64 -4.52 0.065 8774
 8776 3 -41.4 93.55 -4.6 0.13 8775
 8777 3 -41.45 93.44 -4.67 0.22 8776
 8778 3 -41.48 93.34 -4.73 0.284 8777
 8779 3 -41.47 93.21 -4.81 0.317 8778
 8780 3 -41.55 93.06 -4.86 0.374 8779
 8781 3 -41.58 92.94 -4.96 0.379 8780
 8782 3 -41.72 92.84 -5.05 0.334 8781
 8783 3 -41.81 92.78 -5.16 0.3 8782
 8784 3 -41.9 92.66 -5.3 0.27 8783
 8785 3 -41.89 92.41 -5.4 0.145 8784
 8786 3 -41.91 92.25 -5.47 0.135 8785
 8787 3 -41.99 92.07 -5.52 0.124 8786
 8788 3 -42.04 91.96 -5.66 0.138 8787
 8789 3 -42.03 91.83 -5.72 0.144 8788
 8790 3 -42.01 91.74 -5.78 0.246 8789
 8791 3 -42.07 91.61 -6.01 0.44 8790
 8792 3 -42.08 91.5 -6.06 0.532 8791
 8793 3 -41.97 91.46 -6.19 0.566 8792
 8794 3 -41.46 92.04 -6.48 0.048 8793
 8795 3 -41.45 92.19 -6.53 0.057 8794
 8796 3 -41.45 92.4 -6.53 0.104 8795
 8797 3 -42.02 91.22 -6.25 0.543 8793
 8798 3 -41.97 91.11 -6.39 0.531 8797
 8799 3 -41.89 90.95 -6.43 0.501 8798
 8800 3 -41.94 90.82 -6.55 0.449 8799
 8801 3 -41.89 90.66 -6.67 0.38 8800
 8802 3 -42.02 90.9 -7.11 0.212 8801
 8803 3 -42.05 90.82 -7.4 0.147 8802
 8804 3 -42.13 90.76 -7.47 0.156 8803
 8805 3 -42.15 90.64 -7.51 0.123 8804
 8806 3 -42.17 90.58 -7.62 0.12 8805
 8807 3 -42.15 90.46 -7.73 0.136 8806
 8808 3 -42.2 90.37 -7.84 0.158 8807
 8809 3 -42.3 90.26 -8.01 0.153 8808
 8810 3 -42.28 90 -8.22 0.152 8809
 8811 3 -42.29 89.85 -8.32 0.141 8810
 8812 3 -42.37 89.73 -8.54 0.116 8811
 8813 3 -42.42 89.63 -8.63 0.091 8812
 8814 3 -42.44 89.55 -8.82 0.136 8813
 8815 3 -42.42 89.51 -8.99 0.126 8814
 8816 3 -42.4 89.37 -9.1 0.118 8815
 8817 3 -42.35 89.34 -9.29 0.131 8816
 8818 3 -42.39 89.22 -9.38 0.133 8817
 8819 3 -42.42 89.12 -9.46 0.147 8818
 8820 3 -42.38 88.96 -9.56 0.146 8819
 8821 3 -42.4 88.85 -9.63 0.17 8820
 8822 3 -42.43 88.72 -9.72 0.192 8821
 8823 3 -42.41 88.57 -9.83 0.159 8822
 8824 3 -42.44 88.37 -9.92 0.181 8823
 8825 3 -42.39 88.23 -10.03 0.176 8824
 8826 3 -42.4 88.09 -10.11 0.154 8825
 8827 3 -42.44 87.94 -10.2 0.132 8826
 8828 3 -42.58 87.77 -10.3 0.162 8827
 8829 3 -42.68 87.68 -10.42 0.133 8828
 8830 3 -42.84 87.55 -10.53 0.13 8829
 8831 3 -42.95 87.4 -10.59 0.141 8830
 8832 3 -43.06 87.28 -10.72 0.172 8831
 8833 3 -43.15 87.14 -10.81 0.169 8832
 8834 3 -43.15 86.92 -10.93 0.159 8833
 8835 3 -43.15 86.74 -11.04 0.139 8834
 8836 3 -43.11 86.51 -11.12 0.122 8835
 8837 3 -43.06 86.41 -11.21 0.154 8836
 8838 3 -43.08 86.28 -11.31 0.189 8837
 8839 3 -43.04 86.19 -11.42 0.199 8838
 8840 3 -43.07 86.08 -11.56 0.184 8839
 8841 3 -43.21 85.91 -11.68 0.142 8840
 8842 3 -43.27 85.78 -11.86 0.097 8841
 8843 3 -43.38 85.64 -11.92 0.091 8842
 8844 3 -43.43 85.64 -12.06 0.121 8843
 8845 3 -43.46 85.56 -12.15 0.137 8844
 8846 3 -43.54 85.45 -12.22 0.093 8845
 8847 3 -43.58 85.38 -12.32 0.121 8846
 8848 3 -43.55 85.27 -12.4 0.131 8847
 8849 3 -43.52 85.17 -12.49 0.146 8848
 8850 3 -43.57 85.05 -12.56 0.146 8849
 8851 3 -43.66 84.91 -12.63 0.116 8850
 8852 3 -43.7 84.79 -12.71 0.118 8851
 8853 3 -43.72 84.65 -12.83 0.135 8852
 8854 3 -43.79 84.53 -12.95 0.14 8853
 8855 3 -43.8 84.29 -13.01 0.108 8854
 8856 3 -43.73 84.2 -13.16 0.183 8855
 8857 3 -43.74 84 -13.17 0.232 8856
 8858 3 -43.69 83.86 -13.22 0.254 8857
 8859 3 -43.64 83.75 -13.33 0.287 8858
 8860 3 -43.55 83.6 -13.43 0.309 8859
 8861 3 -43.57 83.46 -13.62 0.254 8860
 8862 3 -43.56 83.38 -13.74 0.277 8861
 8863 3 -43.81 83.76 -14 0.077 8862
 8864 3 -43.88 83.92 -14.02 0.084 8863
 8865 3 -43.87 84.03 -14.07 0.124 8864
 8866 3 -43.89 84.17 -14.1 0.179 8865
 8867 3 -43.66 84.21 -14.19 0.104 8866
 8868 3 -43.62 84.28 -14.35 0.094 8867
 8869 3 -43.54 83.14 -13.83 0.199 8862
 8870 3 -43.57 82.89 -13.92 0.157 8869
 8871 3 -43.52 82.63 -13.88 0.169 8870
 8872 3 -43.51 82.44 -13.92 0.162 8871
 8873 3 -43.39 82.23 -13.93 0.103 8872
 8874 3 -43.31 82.09 -14 0.099 8873
 8875 3 -43.23 81.98 -14.06 0.108 8874
 8876 3 -43.19 81.84 -14.1 0.135 8875
 8877 3 -43.12 81.73 -14.18 0.163 8876
 8878 3 -43.06 81.59 -14.27 0.203 8877
 8879 3 -43.04 81.43 -14.3 0.234 8878
 8880 3 -43.02 81.28 -14.3 0.24 8879
 8881 3 -43.01 81.14 -14.45 0.241 8880
 8882 3 -42.94 81.05 -14.49 0.236 8881
 8883 3 -42.8 80.84 -14.29 0.12 8882
 8884 3 -42.76 80.65 -14.3 0.124 8883
 8885 3 -42.72 80.51 -14.42 0.173 8884
 8886 3 -42.75 80.29 -14.5 0.136 8885
 8887 3 -42.64 80.09 -14.58 0.124 8886
 8888 3 -42.57 79.99 -14.62 0.124 8887
 8889 3 -42.51 79.78 -14.7 0.286 8888
 8890 3 -42.49 79.68 -14.69 0.391 8889
 8891 3 -42.53 79.59 -14.77 0.481 8890
 8892 3 -42.49 79.52 -14.71 0.58 8891
 8893 3 -42.51 79.39 -14.66 0.604 8892
 8894 3 -42.52 79.24 -14.72 0.604 8893
 8895 3 -42.56 79.08 -14.74 0.633 8894
 8896 3 -42.5 78.9 -14.73 0.559 8895
 8897 3 -42.42 78.8 -14.85 0.503 8896
 8898 3 -42.39 78.68 -14.92 0.412 8897
 8899 3 -42.31 78.55 -15.07 0.322 8898
 8900 3 -42.26 78.4 -15.18 0.252 8899
 8901 3 -42.15 78.19 -15.15 0.15 8900
 8902 3 -42.08 77.98 -15.08 0.11 8901
 8903 3 -42 77.81 -15.12 0.113 8902
 8904 3 -41.98 77.59 -15.17 0.141 8903
 8905 3 -41.9 77.4 -15.17 0.133 8904
 8906 3 -41.8 77.22 -15.16 0.13 8905
 8907 3 -41.64 77.01 -15.21 0.145 8906
 8908 3 -41.56 76.92 -15.31 0.135 8907
 8909 3 -41.45 76.8 -15.41 0.11 8908
 8910 3 -41.34 76.78 -15.53 0.097 8909
 8911 3 -41.19 76.8 -15.61 0.107 8910
 8912 3 -41.09 76.83 -15.74 0.118 8911
 8913 3 -41.06 76.8 -15.84 0.132 8912
 8914 3 -41.04 76.7 -15.95 0.125 8913
 8915 3 -40.92 76.56 -16.12 0.1 8914
 8916 3 -41 76.32 -16.2 0.092 8915
 8917 3 -40.96 76.15 -16.29 0.149 8916
 8918 3 -40.78 75.83 -16.48 0.115 8917
 8919 3 -40.75 75.73 -16.57 0.122 8918
 8920 3 -40.84 75.57 -16.62 0.124 8919
 8921 3 -40.9 75.41 -16.63 0.136 8920
 8922 3 -41.01 75.31 -16.69 0.121 8921
 8923 3 -41.06 75.23 -16.73 0.125 8922
 8924 3 -41.04 75.12 -16.86 0.169 8923
 8925 3 -40.98 75.03 -16.97 0.193 8924
 8926 3 -41.01 74.89 -16.96 0.197 8925
 8927 3 -41.11 74.75 -16.97 0.175 8926
 8928 3 -41.09 74.58 -16.99 0.136 8927
 8929 3 -41.08 74.44 -16.99 0.177 8928
 8930 3 -41.03 74.34 -16.97 0.228 8929
 8931 3 -41 74.2 -16.66 0.072 8930
 8932 3 -41.06 74.09 -16.61 0.06 8931
 8933 3 -41.04 75.07 -17.15 0.043 8925
 8934 3 -42.09 78.06 -15.41 0.083 8901
 8935 3 -42.08 77.88 -15.43 0.095 8934
 8936 3 -42.03 77.71 -15.47 0.078 8935
 8937 3 -41.39 90.34 -6.5 0.105 8801
 8938 3 -41.3 90.22 -6.53 0.059 8937
 8939 3 -41.17 90.11 -6.57 0.126 8938
 8940 3 -41.15 89.97 -6.51 0.089 8939
 8941 3 -40.37 92.91 0.47 0.115 8668
 8942 3 -40.31 92.83 0.39 0.134 8941
 8943 3 -40.27 92.62 0.33 0.14 8942
 8944 3 -40.24 92.53 0.26 0.161 8943
 8945 3 -40.16 92.39 0.15 0.167 8944
 8946 3 -40.09 92.23 0.11 0.163 8945
 8947 3 -40.06 92.06 0.09 0.178 8946
 8948 3 -40.04 91.87 0.07 0.202 8947
 8949 3 -39.94 91.72 0.1 0.228 8948
 8950 3 -40.07 91.59 -0.05 0.178 8949
 8951 3 -40.07 91.45 -0.12 0.154 8950
 8952 3 -40.04 91.31 -0.22 0.123 8951
 8953 3 -40.05 91.11 -0.28 0.157 8952
 8954 3 -40.07 91 -0.36 0.128 8953
 8955 3 -40.09 90.9 -0.46 0.133 8954
 8956 3 -40.08 90.76 -0.58 0.142 8955
 8957 3 -40.05 90.64 -0.69 0.146 8956
 8958 3 -40.01 90.52 -0.83 0.158 8957
 8959 3 -39.95 90.43 -0.91 0.174 8958
 8960 3 -39.94 90.31 -0.96 0.201 8959
 8961 3 -39.93 90.21 -1.1 0.214 8960
 8962 3 -39.83 90.14 -1.2 0.206 8961
 8963 3 -39.77 90.09 -1.32 0.205 8962
 8964 3 -39.66 89.99 -1.4 0.206 8963
 8965 3 -39.58 89.86 -1.52 0.205 8964
 8966 3 -39.51 89.64 -1.62 0.114 8965
 8967 3 -39.42 89.39 -1.7 0.14 8966
 8968 3 -39.38 89.22 -1.8 0.133 8967
 8969 3 -39.3 89.13 -1.89 0.112 8968
 8970 3 -39.19 89.05 -2 0.129 8969
 8971 3 -39.18 89.01 -2.14 0.163 8970
 8972 3 -39.14 88.82 -2.25 0.194 8971
 8973 3 -39.08 88.69 -2.32 0.147 8972
 8974 3 -38.99 88.62 -2.36 0.201 8973
 8975 3 -38.87 88.52 -2.46 0.224 8974
 8976 3 -38.77 88.46 -2.52 0.244 8975
 8977 3 -38.73 88.36 -2.6 0.203 8976
 8978 3 -38.63 88.22 -2.71 0.191 8977
 8979 3 -38.39 88.04 -2.83 0.136 8978
 8980 3 -38.29 87.9 -2.96 0.16 8979
 8981 3 -38.21 87.79 -3.06 0.126 8980
 8982 3 -38.13 87.73 -3.14 0.124 8981
 8983 3 -38.04 87.63 -3.26 0.149 8982
 8984 3 -38.04 87.49 -3.32 0.12 8983
 8985 3 -38.07 87.42 -3.42 0.146 8984
 8986 3 -38.05 87.3 -3.52 0.153 8985
 8987 3 -37.98 87.22 -3.61 0.185 8986
 8988 3 -37.89 87.15 -3.69 0.165 8987
 8989 3 -37.71 87.05 -3.78 0.241 8988
 8990 3 -37.45 87.02 -3.87 0.257 8989
 8991 3 -37.38 87.01 -4 0.295 8990
 8992 3 -37.37 86.99 -4.16 0.347 8991
 8993 3 -37.32 86.93 -4.25 0.399 8992
 8994 3 -37.19 86.89 -4.32 0.455 8993
 8995 3 -37.18 86.86 -4.42 0.492 8994
 8996 3 -37.13 86.75 -4.57 0.543 8995
 8997 3 -37.13 86.65 -4.71 0.569 8996
 8998 3 -37.11 86.59 -4.87 0.613 8997
 8999 3 -37.09 86.5 -4.99 0.642 8998
 9000 3 -37.08 86.56 -5.14 0.612 8999
 9001 3 -37.65 87.22 -5.39 0.108 9000
 9002 3 -37.71 87.31 -5.37 0.158 9001
 9003 3 -37.76 87.45 -5.33 0.124 9002
 9004 3 -38.01 87.43 -5.32 0.109 9003
 9005 3 -38.13 87.5 -5.35 0.125 9004
 9006 3 -38.2 87.56 -5.28 0.083 9005
 9007 3 -37.02 86.42 -5.17 0.532 9000
 9008 3 -36.86 86.22 -5.3 0.491 9007
 9009 3 -36.85 86.08 -5.39 0.413 9008
 9010 3 -36.78 85.91 -5.43 0.428 9009
 9011 3 -36.53 85.39 -5.41 0.198 9010
 9012 3 -36.46 85.26 -5.53 0.209 9011
 9013 3 -36.4 85.18 -5.64 0.223 9012
 9014 3 -36.39 84.97 -5.68 0.167 9013
 9015 3 -36.39 84.83 -5.75 0.176 9014
 9016 3 -36.58 84.79 -5.92 0.051 9015
 9017 3 -36.64 84.84 -6.01 0.095 9016
 9018 3 -36.27 84.63 -5.82 0.159 9015
 9019 3 -36.24 84.5 -5.89 0.177 9018
 9020 3 -36.2 84.34 -5.88 0.213 9019
 9021 3 -36.1 84.51 -5.59 0.045 9020
 9022 3 -35.97 84.53 -5.54 0.077 9021
 9023 3 -35.87 84.59 -5.46 0.098 9022
 9024 3 -35.84 84.68 -5.33 0.103 9023
 9025 3 -36.13 84.11 -6.06 0.204 9020
 9026 3 -36.1 83.92 -6.14 0.176 9025
 9027 3 -36.06 83.74 -6.26 0.169 9026
 9028 3 -36.03 83.6 -6.31 0.174 9027
 9029 3 -36.02 83.47 -6.48 0.168 9028
 9030 3 -35.98 83.42 -6.67 0.16 9029
 9031 3 -35.87 83.35 -6.76 0.155 9030
 9032 3 -35.7 83.37 -6.85 0.185 9031
 9033 3 -35.64 83.27 -7.06 0.175 9032
 9034 3 -35.58 83.2 -7.21 0.158 9033
 9035 3 -35.46 83.11 -7.35 0.181 9034
 9036 3 -35.4 83.09 -7.46 0.229 9035
 9037 3 -35.37 83.05 -7.58 0.287 9036
 9038 3 -35.29 83.02 -7.68 0.331 9037
 9039 3 -35.31 82.99 -7.84 0.4 9038
 9040 3 -35.33 82.83 -7.99 0.421 9039
 9041 3 -35.36 82.72 -8.08 0.401 9040
 9042 3 -35.3 82.65 -8.17 0.312 9041
 9043 3 -35.26 82.53 -8.22 0.197 9042
 9044 3 -35.26 82.44 -8.3 0.174 9043
 9045 3 -35.3 82.28 -8.38 0.193 9044
 9046 3 -35.26 82.16 -8.5 0.132 9045
 9047 3 -35.2 82.07 -8.61 0.124 9046
 9048 3 -35.17 82.01 -8.72 0.141 9047
 9049 3 -35.14 81.93 -8.83 0.164 9048
 9050 3 -35.11 81.78 -8.96 0.162 9049
 9051 3 -35.1 81.72 -9.12 0.192 9050
 9052 3 -35.07 81.61 -9.27 0.234 9051
 9053 3 -35.01 81.47 -9.47 0.261 9052
 9054 3 -34.98 81.32 -9.61 0.218 9053
 9055 3 -34.99 81.2 -9.96 0.146 9054
 9056 3 -34.99 81.15 -10.15 0.163 9055
 9057 3 -34.99 81.15 -10.36 0.173 9056
 9058 3 -34.94 81.03 -10.53 0.222 9057
 9059 3 -34.93 81 -10.74 0.226 9058
 9060 3 -34.9 80.9 -10.88 0.225 9059
 9061 3 -34.84 80.79 -11.05 0.193 9060
 9062 3 -34.85 80.64 -11.21 0.196 9061
 9063 3 -34.87 80.51 -11.37 0.161 9062
 9064 3 -34.83 80.39 -11.49 0.16 9063
 9065 3 -34.74 80.26 -11.64 0.162 9064
 9066 3 -34.65 80.12 -11.82 0.159 9065
 9067 3 -34.63 80.05 -12 0.16 9066
 9068 3 -34.56 79.96 -12.11 0.195 9067
 9069 3 -34.53 79.91 -12.32 0.2 9068
 9070 3 -34.54 79.84 -12.44 0.195 9069
 9071 3 -34.55 79.75 -12.64 0.16 9070
 9072 3 -34.57 79.61 -12.75 0.179 9071
 9073 3 -34.63 79.43 -12.88 0.169 9072
 9074 3 -34.69 79.3 -13.06 0.132 9073
 9075 3 -34.68 79.24 -13.23 0.144 9074
 9076 3 -34.72 79.21 -13.35 0.153 9075
 9077 3 -34.72 79.14 -13.54 0.177 9076
 9078 3 -34.7 78.99 -13.76 0.187 9077
 9079 3 -34.72 78.84 -13.99 0.204 9078
 9080 3 -34.61 78.73 -14.14 0.221 9079
 9081 3 -34.56 78.66 -14.31 0.203 9080
 9082 3 -34.49 78.6 -14.47 0.166 9081
 9083 3 -34.41 78.55 -14.57 0.137 9082
 9084 3 -34.34 78.45 -14.72 0.158 9083
 9085 3 -34.26 78.31 -14.82 0.142 9084
 9086 3 -34.19 78.16 -14.89 0.19 9085
 9087 3 -34.16 78.05 -14.93 0.237 9086
 9088 3 -34.08 78 -15.02 0.256 9087
 9089 3 -34.08 77.94 -15.29 0.218 9088
 9090 3 -34.01 77.86 -15.43 0.231 9089
 9091 3 -33.93 77.8 -15.59 0.247 9090
 9092 3 -33.89 77.71 -15.78 0.208 9091
 9093 3 -33.86 77.61 -15.97 0.203 9092
 9094 3 -33.86 77.52 -16.09 0.175 9093
 9095 3 -33.83 77.45 -16.3 0.242 9094
 9096 3 -33.79 77.36 -16.44 0.25 9095
 9097 3 -33.73 77.32 -16.71 0.203 9096
 9098 3 -33.66 77.31 -16.94 0.122 9097
 9099 3 -33.59 77.2 -17.08 0.115 9098
 9100 3 -33.5 77.21 -17.29 0.179 9099
 9101 3 -33.45 77.21 -17.5 0.196 9100
 9102 3 -33.29 77.2 -17.71 0.185 9101
 9103 3 -33.22 77.14 -17.84 0.232 9102
 9104 3 -33.1 77.16 -17.96 0.318 9103
 9105 3 -32.93 77.18 -18.04 0.355 9104
 9106 3 -32.83 77.2 -18.1 0.405 9105
 9107 3 -32.79 77.12 -18.18 0.504 9106
 9108 3 -32.66 77.15 -18.12 0.582 9107
 9109 3 -32.56 77.12 -18.08 0.709 9108
 9110 3 -32.43 77.18 -18.15 0.759 9109
 9111 3 -32.3 77.16 -18.11 0.836 9110
 9112 3 -32.22 77.12 -18.19 0.887 9111
 9113 3 -32.15 77.06 -18.23 0.918 9112
 9114 3 -32.06 77.2 -18.07 1.008 9113
 9115 3 -32.3 76.05 -19.61 0.163 9114
 9116 3 -32.2 76.02 -19.8 0.156 9115
 9117 3 -32.15 76.02 -19.94 0.191 9116
 9118 3 -32.09 76.01 -20.11 0.19 9117
 9119 3 -31.99 75.96 -20.32 0.181 9118
 9120 3 -31.95 75.84 -20.47 0.178 9119
 9121 3 -31.91 75.77 -20.58 0.171 9120
 9122 3 -31.87 75.65 -20.74 0.157 9121
 9123 3 -31.79 75.58 -20.86 0.181 9122
 9124 3 -31.75 75.55 -21.06 0.178 9123
 9125 3 -31.66 75.51 -21.17 0.161 9124
 9126 3 -31.6 75.43 -21.4 0.198 9125
 9127 3 -31.57 75.47 -21.59 0.225 9126
 9128 3 -31.51 75.43 -21.76 0.259 9127
 9129 3 -31.44 75.29 -21.93 0.247 9128
 9130 3 -31.42 75.1 -22.17 0.151 9129
 9131 3 -31.41 74.96 -22.31 0.148 9130
 9132 3 -31.42 74.92 -22.48 0.165 9131
 9133 3 -31.4 74.82 -22.58 0.192 9132
 9134 3 -31.41 74.73 -22.73 0.198 9133
 9135 3 -31.34 74.64 -22.85 0.184 9134
 9136 3 -31.24 74.6 -23.03 0.216 9135
 9137 3 -31.11 74.64 -23.3 0.158 9136
 9138 3 -31.06 74.65 -23.47 0.126 9137
 9139 3 -31.06 74.65 -23.63 0.124 9138
 9140 3 -31.1 74.63 -23.83 0.141 9139
 9141 3 -31.03 74.59 -24.03 0.179 9140
 9142 3 -31.05 74.54 -24.18 0.168 9141
 9143 3 -31.12 74.4 -24.31 0.121 9142
 9144 3 -31.15 74.36 -24.5 0.155 9143
 9145 3 -31.16 74.32 -24.61 0.166 9144
 9146 3 -31.2 74.21 -24.75 0.211 9145
 9147 3 -31.25 74.25 -24.93 0.233 9146
 9148 3 -31.35 74.09 -25.05 0.15 9147
 9149 3 -31.37 74.05 -25.17 0.13 9148
 9150 3 -31.45 73.98 -25.32 0.103 9149
 9151 3 -31.47 73.9 -25.45 0.109 9150
 9152 3 -31.53 73.87 -25.65 0.131 9151
 9153 3 -31.56 73.77 -25.84 0.169 9152
 9154 3 -31.62 73.65 -26.06 0.154 9153
 9155 3 -31.63 73.59 -26.25 0.175 9154
 9156 3 -31.59 73.47 -26.41 0.147 9155
 9157 3 -31.63 73.38 -26.61 0.109 9156
 9158 3 -31.64 73.31 -26.72 0.115 9157
 9159 3 -31.64 73.21 -26.83 0.125 9158
 9160 3 -31.63 73.21 -27.07 0.147 9159
 9161 3 -31.62 73.23 -27.24 0.125 9160
 9162 3 -31.57 73.14 -27.46 0.189 9161
 9163 3 -31.54 73.08 -27.68 0.173 9162
 9164 3 -31.34 72.99 -27.85 0.144 9163
 9165 3 -31.27 72.91 -27.99 0.146 9164
 9166 3 -31.27 72.95 -28.15 0.143 9165
 9167 3 -31.26 72.99 -28.31 0.12 9166
 9168 3 -31.24 73 -28.45 0.121 9167
 9169 3 -31.21 73 -28.62 0.179 9168
 9170 3 -31.19 72.99 -28.8 0.196 9169
 9171 3 -31.07 73.09 -28.96 0.193 9170
 9172 3 -31.01 73.12 -29.13 0.139 9171
 9173 3 -30.95 73.15 -29.25 0.148 9172
 9174 3 -30.96 73.22 -29.37 0.185 9173
 9175 3 -30.95 73.27 -29.5 0.234 9174
 9176 3 -30.88 73.24 -29.63 0.275 9175
 9177 3 -30.86 73.25 -29.84 0.322 9176
 9178 3 -30.8 73.23 -29.99 0.367 9177
 9179 3 -30.8 73.16 -30.17 0.33 9178
 9180 3 -30.78 73.23 -30.35 0.272 9179
 9181 3 -30.7 73.52 -30.67 0.134 9180
 9182 3 -30.71 73.55 -30.83 0.177 9181
 9183 3 -30.53 73.69 -30.8 0.168 9182
 9184 3 -30.4 73.73 -30.74 0.187 9183
 9185 3 -30.3 73.77 -30.82 0.22 9184
 9186 3 -30.23 73.86 -30.83 0.277 9185
 9187 3 -30.11 73.95 -30.91 0.293 9186
 9188 3 -30.05 74.08 -30.96 0.336 9187
 9189 3 -30 74.28 -30.94 0.301 9188
 9190 3 -29.93 74.35 -30.9 0.291 9189
 9191 3 -29.76 74.44 -30.98 0.268 9190
 9192 3 -29.74 74.54 -31.09 0.252 9191
 9193 3 -29.69 74.68 -30.99 0.316 9192
 9194 3 -29.68 74.88 -30.89 0.281 9193
 9195 3 -29.7 75.06 -30.75 0.215 9194
 9196 3 -29.73 75.32 -30.59 0.154 9195
 9197 3 -29.72 75.48 -30.56 0.17 9196
 9198 3 -29.68 75.63 -30.54 0.215 9197
 9199 3 -29.67 75.74 -30.48 0.19 9198
 9200 3 -29.7 75.85 -30.24 0.154 9199
 9201 3 -29.61 75.92 -30.09 0.121 9200
 9202 3 -29.6 75.98 -29.98 0.148 9201
 9203 3 -29.55 76.02 -29.82 0.176 9202
 9204 3 -29.31 76.1 -29.79 0.168 9203
 9205 3 -29.17 76.19 -29.75 0.147 9204
 9206 3 -29.04 76.26 -29.6 0.166 9205
 9207 3 -28.91 76.22 -29.53 0.219 9206
 9208 3 -28.77 76.15 -29.49 0.206 9207
 9209 3 -28.64 76.11 -29.39 0.186 9208
 9210 3 -28.52 76.04 -29.23 0.16 9209
 9211 3 -28.36 76.06 -29.21 0.164 9210
 9212 3 -28.16 76.09 -29.14 0.16 9211
 9213 3 -28.03 76.13 -29.15 0.16 9212
 9214 3 -27.89 76.18 -29.12 0.199 9213
 9215 3 -27.68 76.41 -29.03 0.128 9214
 9216 3 -27.58 76.45 -28.95 0.138 9215
 9217 3 -27.51 76.48 -28.88 0.141 9216
 9218 3 -27.35 76.49 -28.79 0.138 9217
 9219 3 -27.29 76.48 -28.7 0.161 9218
 9220 3 -27.16 76.48 -28.68 0.252 9219
 9221 3 -26.93 76.23 -29 0.1 9220
 9222 3 -26.79 76.13 -29.01 0.151 9221
 9223 3 -26.66 76.16 -29.01 0.128 9222
 9224 3 -26.57 76.1 -28.86 0.123 9223
 9225 3 -26.69 76.15 -28.77 0.163 9224
 9226 3 -26.95 76.32 -28.7 0.082 9225
 9227 3 -27.11 76.42 -28.6 0.074 9226
 9228 3 -27.19 76.67 -28.39 0.112 9220
 9229 3 -27.1 76.71 -28.26 0.144 9228
 9230 3 -27.07 76.71 -28.11 0.169 9229
 9231 3 -27.01 76.67 -27.96 0.249 9230
 9232 3 -26.9 76.7 -27.87 0.304 9231
 9233 3 -26.86 76.73 -27.71 0.366 9232
 9234 3 -26.78 76.8 -27.57 0.374 9233
 9235 3 -26.71 76.84 -27.46 0.372 9234
 9236 3 -26.62 76.86 -27.36 0.35 9235
 9237 3 -26.53 76.91 -27.27 0.317 9236
 9238 3 -26.43 76.93 -27.21 0.248 9237
 9239 3 -26.16 76.87 -27.25 0.17 9238
 9240 3 -26.05 76.9 -27.25 0.078 9239
 9241 3 -25.89 77.01 -27.09 0.102 9240
 9242 3 -25.82 76.98 -26.97 0.14 9241
 9243 3 -25.76 77.01 -26.8 0.126 9242
 9244 3 -25.66 76.96 -26.66 0.167 9243
 9245 3 -25.53 76.94 -26.58 0.169 9244
 9246 3 -25.57 76.93 -26.39 0.105 9245
 9247 3 -25.62 76.93 -26.25 0.099 9246
 9248 3 -25.58 76.93 -26.08 0.116 9247
 9249 3 -25.5 76.88 -25.97 0.146 9248
 9250 3 -25.45 76.86 -25.83 0.186 9249
 9251 3 -25.29 76.68 -25.72 0.154 9250
 9252 3 -25.2 76.69 -25.6 0.173 9251
 9253 3 -25.12 76.6 -25.43 0.192 9252
 9254 3 -25.08 76.54 -25.33 0.21 9253
 9255 3 -25.11 76.44 -25.18 0.179 9254
 9256 3 -24.88 76.32 -25.12 0.119 9255
 9257 3 -24.81 76.19 -25.12 0.132 9256
 9258 3 -24.69 76.08 -24.99 0.152 9257
 9259 3 -24.64 75.96 -24.87 0.143 9258
 9260 3 -24.6 75.93 -24.63 0.183 9259
 9261 3 -24.56 75.94 -24.43 0.174 9260
 9262 3 -24.34 75.97 -24.28 0.097 9261
 9263 3 -24.63 75.79 -24.35 0.102 9261
 9264 3 -24.53 75.67 -24.15 0.104 9263
 9265 3 -24.41 75.62 -24.05 0.121 9264
 9266 3 -24.4 75.49 -23.94 0.136 9265
 9267 3 -24.38 75.43 -23.76 0.144 9266
 9268 3 -24.33 75.44 -23.58 0.196 9267
 9269 3 -24.29 75.24 -23.48 0.157 9268
 9270 3 -24.29 75.15 -23.4 0.206 9269
 9271 3 -24.25 74.98 -23.47 0.196 9270
 9272 3 -24.23 74.86 -23.54 0.251 9271
 9273 3 -24.17 74.75 -23.58 0.333 9272
 9274 3 -24.15 74.61 -23.64 0.382 9273
 9275 3 -24.1 74.47 -23.7 0.407 9274
 9276 3 -24.13 74.29 -23.78 0.389 9275
 9277 3 -24.18 74.12 -23.83 0.368 9276
 9278 3 -24.15 73.96 -23.79 0.309 9277
 9279 3 -24.3 73.6 -23.56 0.143 9278
 9280 3 -24.36 73.4 -23.58 0.069 9279
 9281 3 -29.51 75.79 -30.79 0.000125 9199
 9282 3 -29.5 75.98 -30.86 0.086 9281
 9283 3 -30.98 73.45 -30.94 0.087 9182
 9284 3 -31.12 73.33 -31.01 0.12 9283
 9285 3 -31.23 73.29 -31.1 0.107 9284
 9286 3 -37.84 86.79 -5.3 0.13 9007
 9287 3 -39.41 88.64 -2.18 0.059 8972
 9288 3 -41.22 94.1 2.16 0.066 8654
 9289 3 -46.3 95.1 8.03 0.081 7658
 9290 3 -46.37 94.9 7.99 0.147 9289
 9291 3 -46.35 94.61 7.92 0.183 9290
 9292 3 -46.36 94.32 7.82 0.14 9291
 9293 3 -46.36 94.19 7.72 0.132 9292
 9294 3 -46.32 94.1 7.58 0.133 9293
 9295 3 -46.31 93.97 7.44 0.103 9294
 9296 3 -46.23 93.89 7.27 0.086 9295
 9297 3 -46.18 93.77 7.23 0.095 9296
 9298 3 -46.05 93.55 7.15 0.09 9297
 9299 3 -46.07 93.39 7.1 0.097 9298
 9300 3 -46 93.2 7.05 0.117 9299
 9301 3 -46.05 93.1 6.99 0.074 9300
 9302 3 -46.16 92.95 6.97 0.095 9301
 9303 3 -46.18 92.67 6.9 0.132 9302
 9304 3 -46.14 92.47 6.88 0.188 9303
 9305 3 -46.08 92.28 6.89 0.163 9304
 9306 3 -46.16 92.08 6.82 0.124 9305
 9307 3 -46.16 91.88 6.76 0.096 9306
 9308 3 -46.18 91.69 6.68 0.135 9307
 9309 3 -46.2 91.55 6.73 0.168 9308
 9310 3 -46.19 91.36 6.68 0.17 9309
 9311 3 -46.2 91.23 6.71 0.183 9310
 9312 3 -46.02 91.01 6.62 0.165 9311
 9313 3 -45.97 90.85 6.59 0.139 9312
 9314 3 -45.92 90.66 6.53 0.133 9313
 9315 3 -45.83 90.47 6.43 0.098 9314
 9316 3 -45.77 90.31 6.37 0.108 9315
 9317 3 -45.78 90.17 6.32 0.114 9316
 9318 3 -45.89 90.05 6.33 0.109 9317
 9319 3 -45.95 89.91 6.3 0.129 9318
 9320 3 -45.95 89.8 6.32 0.127 9319
 9321 3 -45.91 89.65 6.35 0.113 9320
 9322 3 -45.81 89.56 6.38 0.093 9321
 9323 3 -45.75 89.48 6.46 0.114 9322
 9324 3 -45.58 89.33 6.5 0.15 9323
 9325 3 -45.44 89.1 6.49 0.123 9324
 9326 3 -45.35 88.83 6.42 0.069 9325
 9327 3 -45.33 88.73 6.44 0.088 9326
 9328 3 -45.31 88.56 6.41 0.171 9327
 9329 3 -45.29 88.39 6.43 0.226 9328
 9330 3 -45.19 88.26 6.43 0.279 9329
 9331 3 -45.13 88.15 6.42 0.292 9330
 9332 3 -45.01 88.08 6.46 0.329 9331
 9333 3 -44.92 87.98 6.48 0.362 9332
 9334 3 -44.84 87.86 6.55 0.316 9333
 9335 3 -44.67 87.78 6.56 0.31 9334
 9336 3 -44.55 87.7 6.59 0.288 9335
 9337 3 -44.36 87.65 6.59 0.281 9336
 9338 3 -44.23 87.64 6.56 0.358 9337
 9339 3 -44.14 87.53 6.58 0.406 9338
 9340 3 -44.07 87.32 6.83 0.284 9339
 9341 3 -44.03 87.14 7.04 0.205 9340
 9342 3 -44.03 87.03 7.27 0.125 9341
 9343 3 -43.98 87.03 7.45 0.086 9342
 9344 3 -43.96 87.08 7.62 0.082 9343
 9345 3 -43.93 87.1 7.78 0.13 9344
 9346 3 -43.9 87.11 7.87 0.179 9345
 9347 3 -43.81 87.17 8.02 0.158 9346
 9348 3 -43.71 87.06 8.02 0.069 9347
 9349 3 -48.06 102.95 14.12 0.615 2363
 9350 3 -48.68 102.85 14.7 0.145 9349
 9351 3 -47.66 103.15 13.83 0.515 9349
 9352 3 -47.56 103.25 13.8 0.537 9351
 9353 3 -47.4 103.25 13.75 0.506 9352
 9354 3 -47.31 103.45 13.73 0.441 9353
 9355 3 -47.18 103.55 13.67 0.452 9354
 9356 3 -47.05 103.65 13.63 0.438 9355
 9357 3 -46.93 103.75 13.56 0.407 9356
 9358 3 -46.81 103.75 13.42 0.414 9357
 9359 3 -46.7 103.85 13.38 0.371 9358
 9360 3 -46.58 103.95 13.29 0.367 9359
 9361 3 -46.44 104.06 13.26 0.368 9360
 9362 3 -46.2 104.06 13.16 0.369 9361
 9363 3 -46.07 104.06 13.06 0.388 9362
 9364 3 -45.93 104.06 13.11 0.396 9363
 9365 3 -45.78 104.16 13.01 0.419 9364
 9366 3 -45.63 104.26 12.9 0.462 9365
 9367 3 -45.5 104.26 12.82 0.489 9366
 9368 3 -45.37 104.36 12.77 0.491 9367
 9369 3 -45.25 104.36 12.63 0.508 9368
 9370 3 -45.14 104.46 12.51 0.489 9369
 9371 3 -44.9 104.46 12.63 0.43 9370
 9372 3 -44.76 104.46 12.59 0.441 9371
 9373 3 -44.58 104.46 12.57 0.448 9372
 9374 3 -44.42 104.46 12.46 0.447 9373
 9375 3 -44.29 104.36 12.4 0.46 9374
 9376 3 -44.11 104.36 12.29 0.445 9375
 9377 3 -43.94 104.46 12.22 0.468 9376
 9378 3 -43.77 104.46 12.12 0.442 9377
 9379 3 -43.59 104.36 11.94 0.399 9378
 9380 3 -43.4 104.36 11.82 0.407 9379
 9381 3 -43.25 104.36 11.75 0.414 9380
 9382 3 -43.13 104.46 11.6 0.406 9381
 9383 3 -42.99 104.46 11.55 0.403 9382
 9384 3 -42.84 104.46 11.46 0.413 9383
 9385 3 -42.68 104.46 11.39 0.429 9384
 9386 3 -42.57 104.46 11.23 0.423 9385
 9387 3 -42.45 104.46 11.15 0.466 9386
 9388 3 -42.31 104.36 10.98 0.501 9387
 9389 3 -42.18 104.36 10.89 0.534 9388
 9390 3 -42.06 104.46 10.77 0.534 9389
 9391 3 -41.92 104.46 10.71 0.547 9390
 9392 3 -41.79 104.46 10.56 0.561 9391
 9393 3 -41.63 104.46 10.39 0.56 9392
 9394 3 -41.53 104.56 10.25 0.578 9393
 9395 3 -41.47 104.66 10.09 0.563 9394
 9396 3 -41.31 104.66 10.04 0.548 9395
 9397 3 -41.17 104.66 10.18 0.539 9396
 9398 3 -41.11 104.86 10.17 0.537 9397
 9399 3 -40.98 104.76 9.93 0.491 9398
 9400 3 -40.86 104.96 9.94 0.48 9399
 9401 3 -40.82 105.06 9.82 0.47 9400
 9402 3 -40.71 105.06 9.79 0.484 9401
 9403 3 -40.5 105.16 9.83 0.463 9402
 9404 3 -40.4 105.16 9.69 0.463 9403
 9405 3 -40.28 105.26 9.68 0.465 9404
 9406 3 -40.16 105.26 9.62 0.493 9405
 9407 3 -40.05 105.36 9.5 0.522 9406
 9408 3 -39.97 105.56 9.41 0.5 9407
 9409 3 -39.88 105.66 9.3 0.467 9408
 9410 3 -39.76 105.76 9.27 0.488 9409
 9411 3 -39.66 105.86 9.29 0.463 9410
 9412 3 -39.53 105.96 9.21 0.453 9411
 9413 3 -39.41 106.06 9.22 0.462 9412
 9414 3 -39.28 106.06 9.18 0.454 9413
 9415 3 -39.08 106.16 9.15 0.465 9414
 9416 3 -38.99 106.36 9.19 0.444 9415
 9417 3 -38.91 106.46 9.24 0.426 9416
 9418 3 -38.78 106.66 9.19 0.407 9417
 9419 3 -38.64 106.76 9.19 0.397 9418
 9420 3 -38.51 106.86 9.18 0.35 9419
 9421 3 -38.41 107.06 9.11 0.37 9420
 9422 3 -38.37 107.16 9.12 0.35 9421
 9423 3 -38.24 107.16 9.3 0.331 9422
 9424 3 -38.13 107.26 9.33 0.35 9423
 9425 3 -38.05 107.46 9.28 0.356 9424
 9426 3 -37.97 107.66 9.25 0.369 9425
 9427 3 -37.81 107.86 9.17 0.364 9426
 9428 3 -37.67 108.06 9.1 0.353 9427
 9429 3 -37.57 108.16 9.08 0.325 9428
 9430 3 -37.48 108.36 8.99 0.362 9429
 9431 3 -37.41 108.46 9.07 0.343 9430
 9432 3 -37.28 108.46 9.07 0.359 9431
 9433 3 -37.14 108.66 9.08 0.343 9432
 9434 3 -37.03 108.76 9.1 0.355 9433
 9435 3 -36.87 108.86 9.07 0.403 9434
 9436 3 -36.8 108.96 9.02 0.476 9435
 9437 3 -36.67 109.06 9.03 0.513 9436
 9438 3 -36.6 109.16 8.93 0.563 9437
 9439 3 -36.43 109.26 8.94 0.563 9438
 9440 3 -36.42 109.46 8.98 0.533 9439
 9441 3 -36.35 109.66 8.98 0.52 9440
 9442 3 -36.24 109.76 8.97 0.502 9441
 9443 3 -36.21 109.96 8.93 0.509 9442
 9444 3 -36.15 110.06 8.9 0.447 9443
 9445 3 -36.06 110.16 8.89 0.426 9444
 9446 3 -35.91 110.26 8.9 0.387 9445
 9447 3 -35.85 110.46 8.82 0.386 9446
 9448 3 -35.79 110.56 8.83 0.412 9447
 9449 3 -35.67 110.66 8.84 0.398 9448
 9450 3 -35.58 110.86 8.85 0.384 9449
 9451 3 -35.59 110.96 8.81 0.371 9450
 9452 3 -35.6 111.06 8.76 0.369 9451
 9453 3 -35.56 111.26 8.79 0.417 9452
 9454 3 -35.44 111.36 8.76 0.386 9453
 9455 3 -35.33 111.56 8.7 0.379 9454
 9456 3 -35.28 111.66 8.69 0.373 9455
 9457 3 -35.2 111.86 8.62 0.379 9456
 9458 3 -35.13 111.96 8.54 0.384 9457
 9459 3 -35.07 112.16 8.55 0.363 9458
 9460 3 -34.99 112.26 8.46 0.365 9459
 9461 3 -34.82 112.46 8.42 0.371 9460
 9462 3 -34.7 112.56 8.46 0.394 9461
 9463 3 -34.6 112.76 8.46 0.397 9462
 9464 3 -34.42 112.86 8.43 0.391 9463
 9465 3 -34.25 113.06 8.52 0.401 9464
 9466 3 -34.1 113.26 8.62 0.391 9465
 9467 3 -33.99 113.46 8.72 0.417 9466
 9468 3 -33.97 113.66 8.83 0.425 9467
 9469 3 -33.87 113.86 8.87 0.468 9468
 9470 3 -33.85 113.96 8.83 0.488 9469
 9471 3 -33.96 114.16 8.89 0.504 9470
 9472 3 -33.98 114.36 8.91 0.477 9471
 9473 3 -33.89 114.46 8.75 0.438 9472
 9474 3 -33.8 114.56 8.67 0.388 9473
 9475 3 -33.73 114.76 8.64 0.358 9474
 9476 3 -33.61 114.86 8.53 0.365 9475
 9477 3 -33.55 115.06 8.55 0.354 9476
 9478 3 -33.38 115.16 8.37 0.31 9477
 9479 3 -33.24 115.36 8.35 0.295 9478
 9480 3 -33.12 115.46 8.35 0.298 9479
 9481 3 -32.99 115.66 8.36 0.301 9480
 9482 3 -32.79 115.76 8.31 0.301 9481
 9483 3 -32.64 115.86 8.28 0.319 9482
 9484 3 -32.53 115.86 8.35 0.378 9483
 9485 3 -32.41 115.96 8.36 0.394 9484
 9486 3 -32.3 116.06 8.36 0.389 9485
 9487 3 -32.15 116.16 8.47 0.429 9486
 9488 3 -32.05 116.36 8.51 0.438 9487
 9489 3 -31.94 116.36 8.58 0.49 9488
 9490 3 -31.8 116.46 8.55 0.504 9489
 9491 3 -31.75 116.66 8.61 0.489 9490
 9492 3 -31.65 116.76 8.68 0.494 9491
 9493 3 -31.47 116.76 8.75 0.457 9492
 9494 3 -31.37 116.86 8.82 0.444 9493
 9495 3 -31.18 116.96 8.92 0.482 9494
 9496 3 -31.04 117.06 8.96 0.471 9495
 9497 3 -30.9 117.26 9.08 0.484 9496
 9498 3 -30.83 117.36 9.1 0.439 9497
 9499 3 -30.66 117.46 9.25 0.43 9498
 9500 3 -30.54 117.66 9.36 0.418 9499
 9501 3 -30.44 117.76 9.47 0.419 9500
 9502 3 -30.34 117.96 9.64 0.371 9501
 9503 3 -30.27 118.06 9.71 0.336 9502
 9504 3 -30.19 118.26 9.73 0.321 9503
 9505 3 -30.13 118.46 9.72 0.35 9504
 9506 3 -30.11 118.66 9.71 0.375 9505
 9507 3 -30 118.86 9.75 0.416 9506
 9508 3 -29.95 119.06 9.79 0.472 9507
 9509 3 -29.89 119.16 9.83 0.474 9508
 9510 3 -29.93 119.26 9.96 0.471 9509
 9511 3 -29.86 119.46 10.11 0.462 9510
 9512 3 -29.9 119.56 10.25 0.441 9511
 9513 3 -29.85 119.76 10.37 0.419 9512
 9514 3 -29.82 119.86 10.55 0.401 9513
 9515 3 -29.75 119.96 10.68 0.362 9514
 9516 3 -29.68 120.16 10.79 0.377 9515
 9517 3 -29.72 120.26 10.89 0.389 9516
 9518 3 -29.73 120.46 10.98 0.422 9517
 9519 3 -29.74 120.56 11 0.433 9518
 9520 3 -29.71 120.76 11.09 0.453 9519
 9521 3 -29.69 120.86 11.15 0.431 9520
 9522 3 -29.71 121.06 11.21 0.455 9521
 9523 3 -29.72 121.16 11.35 0.413 9522
 9524 3 -29.63 121.36 11.39 0.424 9523
 9525 3 -29.65 121.56 11.48 0.481 9524
 9526 3 -29.69 121.66 11.61 0.475 9525
 9527 3 -29.73 121.86 11.71 0.454 9526
 9528 3 -29.82 122.06 11.85 0.417 9527
 9529 3 -29.87 122.26 11.99 0.419 9528
 9530 3 -29.95 122.36 12.1 0.402 9529
 9531 3 -29.99 122.56 12.11 0.409 9530
 9532 3 -30.1 122.76 12.09 0.393 9531
 9533 3 -30.14 122.96 12.06 0.389 9532
 9534 3 -30.32 123.06 12.11 0.374 9533
 9535 3 -30.36 123.26 12.21 0.383 9534
 9536 3 -30.43 123.36 12.26 0.379 9535
 9537 3 -30.56 123.56 12.4 0.383 9536
 9538 3 -30.63 123.76 12.44 0.393 9537
 9539 3 -30.71 123.86 12.52 0.399 9538
 9540 3 -30.73 124.16 12.59 0.396 9539
 9541 3 -30.73 124.26 12.63 0.421 9540
 9542 3 -30.75 124.46 12.62 0.466 9541
 9543 3 -30.81 124.66 12.62 0.494 9542
 9544 3 -30.86 124.86 12.73 0.541 9543
 9545 3 -30.89 125.06 12.74 0.569 9544
 9546 3 -30.92 125.26 12.84 0.564 9545
 9547 3 -30.96 125.36 12.92 0.567 9546
 9548 3 -30.97 125.56 12.96 0.566 9547
 9549 3 -31.04 125.76 13.04 0.555 9548
 9550 3 -31.07 125.86 13.19 0.559 9549
 9551 3 -31.04 126.16 13.1 0.482 9550
 9552 3 -31.03 126.36 13.11 0.483 9551
 9553 3 -31.07 126.56 13.15 0.457 9552
 9554 3 -31.09 126.66 13.21 0.453 9553
 9555 3 -31.2 126.86 13.22 0.401 9554
 9556 3 -31.25 127.06 13.22 0.381 9555
 9557 3 -31.34 127.26 13.28 0.404 9556
 9558 3 -31.42 127.46 13.29 0.414 9557
 9559 3 -31.5 127.66 13.25 0.435 9558
 9560 3 -31.54 127.76 13.34 0.442 9559
 9561 3 -31.54 127.96 13.32 0.434 9560
 9562 3 -31.59 128.16 13.32 0.46 9561
 9563 3 -31.57 128.46 13.24 0.478 9562
 9564 3 -31.59 128.56 13.25 0.459 9563
 9565 3 -31.57 128.86 13.26 0.481 9564
 9566 3 -31.51 129.06 13.23 0.484 9565
 9567 3 -31.5 129.16 13.28 0.508 9566
 9568 3 -31.37 129.36 13.25 0.458 9567
 9569 3 -31.31 129.56 13.21 0.444 9568
 9570 3 -31.39 129.76 13.21 0.472 9569
 9571 3 -31.37 129.96 13.2 0.462 9570
 9572 3 -31.26 130.06 13.22 0.459 9571
 9573 3 -31.15 130.26 13.17 0.455 9572
 9574 3 -31.09 130.36 13.18 0.495 9573
 9575 3 -31.04 130.56 13.18 0.513 9574
 9576 3 -30.9 130.66 13.18 0.565 9575
 9577 3 -30.81 130.76 13.2 0.601 9576
 9578 3 -30.71 130.96 13.29 0.676 9577
 9579 3 -30.64 131.06 13.42 0.709 9578
 9580 3 -30.53 131.16 13.49 0.721 9579
 9581 3 -30.37 131.06 13.74 0.693 9580
 9582 3 -30.25 131.06 13.96 0.646 9581
 9583 3 -30.15 131.16 14.02 0.654 9582
 9584 3 -30.02 131.26 14.15 0.618 9583
 9585 3 -29.88 131.16 14.36 0.565 9584
 9586 3 -29.72 131.06 14.48 0.53 9585
 9587 3 -29.65 131.06 14.66 0.475 9586
 9588 3 -29.43 131.06 14.84 0.468 9587
 9589 3 -29.26 131.06 15.01 0.461 9588
 9590 3 -29.13 131.06 15.13 0.438 9589
 9591 3 -29.01 131.06 15.28 0.451 9590
 9592 3 -28.76 131.16 15.35 0.428 9591
 9593 3 -28.56 131.16 15.52 0.438 9592
 9594 3 -28.44 131.16 15.62 0.45 9593
 9595 3 -28.33 131.16 15.74 0.484 9594
 9596 3 -28.26 131.26 15.87 0.459 9595
 9597 3 -28.22 131.26 16 0.46 9596
 9598 3 -28.06 131.36 16.15 0.451 9597
 9599 3 -27.84 131.36 16.36 0.438 9598
 9600 3 -27.72 131.26 16.62 0.42 9599
 9601 3 -27.62 131.26 16.77 0.461 9600
 9602 3 -27.5 131.26 16.95 0.431 9601
 9603 3 -27.43 131.26 17.15 0.417 9602
 9604 3 -27.23 131.26 17.33 0.363 9603
 9605 3 -27.1 131.26 17.5 0.36 9604
 9606 3 -26.97 131.16 17.66 0.379 9605
 9607 3 -26.88 131.06 17.81 0.365 9606
 9608 3 -26.77 131.06 17.96 0.358 9607
 9609 3 -26.64 130.96 18.18 0.337 9608
 9610 3 -26.52 131.06 18.28 0.383 9609
 9611 3 -26.42 130.96 18.42 0.337 9610
 9612 3 -26.38 130.86 18.65 0.316 9611
 9613 3 -26.41 130.76 18.82 0.282 9612
 9614 3 -26.21 130.86 18.9 0.302 9613
 9615 3 -26.11 130.86 19.01 0.331 9614
 9616 3 -26 130.96 19.07 0.313 9615
 9617 3 -25.97 130.76 19.19 0.328 9616
 9618 3 -25.95 130.86 19.28 0.354 9617
 9619 3 -25.91 130.76 19.47 0.342 9618
 9620 3 -25.92 130.66 19.67 0.334 9619
 9621 3 -25.89 130.56 19.83 0.303 9620
 9622 3 -25.86 130.56 20.02 0.331 9621
 9623 3 -25.84 130.46 20.15 0.284 9622
 9624 3 -25.64 130.56 20.22 0.336 9623
 9625 3 -25.57 130.46 20.39 0.309 9624
 9626 3 -25.46 130.46 20.54 0.299 9625
 9627 3 -25.33 130.46 20.65 0.309 9626
 9628 3 -25.25 130.36 20.83 0.337 9627
 9629 3 -25.08 130.36 20.92 0.313 9628
 9630 3 -25 130.26 21.07 0.311 9629
 9631 3 -24.95 130.26 21.18 0.352 9630
 9632 3 -24.91 130.16 21.27 0.362 9631
 9633 3 -24.83 130.06 21.42 0.339 9632
 9634 3 -24.74 129.96 21.5 0.343 9633
 9635 3 -24.65 129.96 21.59 0.339 9634
 9636 3 -24.56 129.86 21.72 0.348 9635
 9637 3 -24.49 129.76 21.83 0.356 9636
 9638 3 -24.4 129.66 21.88 0.36 9637
 9639 3 -24.32 129.46 21.94 0.369 9638
 9640 3 -24.2 129.46 22.02 0.402 9639
 9641 3 -24.15 129.36 22.12 0.397 9640
 9642 3 -23.99 129.36 22.2 0.442 9641
 9643 3 -23.9 129.26 22.27 0.502 9642
 9644 3 -23.82 129.16 22.37 0.525 9643
 9645 3 -23.78 129.06 22.53 0.532 9644
 9646 3 -23.71 128.96 22.6 0.548 9645
 9647 3 -23.64 128.86 22.67 0.559 9646
 9648 3 -23.55 128.76 22.72 0.613 9647
 9649 3 -23.45 128.76 22.75 0.711 9648
 9650 3 -23.65 128.26 22.89 0.497 9649
 9651 3 -23.63 127.76 22.79 0.344 9650
 9652 3 -23.61 127.66 22.83 0.348 9651
 9653 3 -23.59 127.46 22.92 0.333 9652
 9654 3 -23.56 127.26 22.95 0.35 9653
 9655 3 -23.54 127.16 23 0.317 9654
 9656 3 -23.55 126.96 23.03 0.325 9655
 9657 3 -23.56 126.76 22.98 0.297 9656
 9658 3 -23.64 126.56 23.05 0.294 9657
 9659 3 -23.74 126.36 23.15 0.284 9658
 9660 3 -23.77 126.26 23.17 0.304 9659
 9661 3 -23.83 126.06 23.16 0.304 9660
 9662 3 -23.87 125.96 23.18 0.295 9661
 9663 3 -23.92 125.76 23.25 0.303 9662
 9664 3 -24 125.66 23.24 0.303 9663
 9665 3 -24.1 125.46 23.27 0.31 9664
 9666 3 -24.19 125.36 23.25 0.328 9665
 9667 3 -24.31 125.16 23.3 0.353 9666
 9668 3 -24.37 125.06 23.37 0.358 9667
 9669 3 -24.47 124.86 23.26 0.414 9668
 9670 3 -24.48 124.76 23.35 0.428 9669
 9671 3 -24.64 124.66 23.43 0.469 9670
 9672 3 -24.74 124.46 23.48 0.473 9671
 9673 3 -24.75 124.36 23.58 0.458 9672
 9674 3 -24.86 124.26 23.62 0.421 9673
 9675 3 -24.93 124.06 23.66 0.398 9674
 9676 3 -25.04 123.96 23.76 0.364 9675
 9677 3 -25.07 123.76 23.81 0.355 9676
 9678 3 -25.14 123.66 23.9 0.324 9677
 9679 3 -25.22 123.46 23.9 0.344 9678
 9680 3 -25.31 123.36 23.93 0.329 9679
 9681 3 -25.4 123.26 23.95 0.33 9680
 9682 3 -25.55 123.06 23.94 0.344 9681
 9683 3 -25.6 122.86 23.99 0.332 9682
 9684 3 -25.66 122.76 24.03 0.317 9683
 9685 3 -25.73 122.66 24.1 0.324 9684
 9686 3 -25.86 122.46 24.11 0.332 9685
 9687 3 -25.84 122.36 24.13 0.347 9686
 9688 3 -25.94 122.26 24.14 0.333 9687
 9689 3 -26.01 122.06 24.18 0.311 9688
 9690 3 -26.08 121.95 24.23 0.284 9689
 9691 3 -26.18 121.75 24.27 0.283 9690
 9692 3 -26.33 121.75 24.28 0.296 9691
 9693 3 -26.44 121.65 24.31 0.309 9692
 9694 3 -26.56 121.55 24.37 0.3 9693
 9695 3 -26.64 121.45 24.32 0.331 9694
 9696 3 -26.81 121.25 24.51 0.399 9695
 9697 3 -26.93 121.15 24.45 0.458 9696
 9698 3 -26.98 120.95 24.47 0.462 9697
 9699 3 -27.06 120.85 24.48 0.479 9698
 9700 3 -27.24 120.75 24.48 0.469 9699
 9701 3 -27.21 120.55 24.52 0.404 9700
 9702 3 -27.27 120.45 24.53 0.393 9701
 9703 3 -27.3 120.25 24.57 0.365 9702
 9704 3 -27.31 120.05 24.61 0.354 9703
 9705 3 -27.33 119.85 24.64 0.38 9704
 9706 3 -27.38 119.75 24.64 0.388 9705
 9707 3 -27.4 119.45 24.62 0.404 9706
 9708 3 -27.46 119.45 24.59 0.408 9707
 9709 3 -27.51 119.25 24.6 0.407 9708
 9710 3 -27.55 118.95 24.64 0.385 9709
 9711 3 -27.58 118.75 24.68 0.387 9710
 9712 3 -27.64 118.55 24.69 0.403 9711
 9713 3 -27.69 118.45 24.71 0.402 9712
 9714 3 -27.76 118.25 24.7 0.411 9713
 9715 3 -27.79 118.05 24.8 0.421 9714
 9716 3 -27.75 117.85 24.8 0.42 9715
 9717 3 -27.82 117.75 24.81 0.409 9716
 9718 3 -27.86 117.45 24.76 0.379 9717
 9719 3 -27.9 117.35 24.79 0.37 9718
 9720 3 -27.83 117.15 24.72 0.3 9719
 9721 3 -27.89 117.05 24.72 0.291 9720
 9722 3 -27.88 116.95 24.77 0.293 9721
 9723 3 -27.92 116.85 24.8 0.298 9722
 9724 3 -27.89 116.55 24.66 0.38 9723
 9725 3 -27.89 116.35 24.62 0.388 9724
 9726 3 -27.93 116.15 24.56 0.411 9725
 9727 3 -27.95 115.95 24.55 0.431 9726
 9728 3 -28 115.85 24.47 0.44 9727
 9729 3 -27.95 115.65 24.39 0.46 9728
 9730 3 -27.91 115.35 24.32 0.451 9729
 9731 3 -27.9 115.15 24.24 0.438 9730
 9732 3 -27.84 114.95 24.21 0.447 9731
 9733 3 -27.83 114.85 24.06 0.462 9732
 9734 3 -27.8 114.65 23.92 0.476 9733
 9735 3 -27.73 114.45 23.92 0.481 9734
 9736 3 -27.65 114.35 23.88 0.496 9735
 9737 3 -27.58 114.15 23.86 0.55 9736
 9738 3 -27.58 113.95 23.84 0.605 9737
 9739 3 -27.48 113.85 23.9 0.598 9738
 9740 3 -27.35 113.75 23.91 0.538 9739
 9741 3 -27.37 113.65 23.85 0.569 9740
 9742 3 -27.34 113.45 23.84 0.554 9741
 9743 3 -27.34 113.25 23.79 0.539 9742
 9744 3 -27.38 113.05 23.75 0.529 9743
 9745 3 -27.28 112.95 23.68 0.482 9744
 9746 3 -27.34 112.85 23.62 0.446 9745
 9747 3 -27.45 112.55 23.55 0.472 9746
 9748 3 -27.36 112.45 23.55 0.465 9747
 9749 3 -27.49 112.16 23.43 0.463 9748
 9750 3 -27.6 111.96 23.34 0.42 9749
 9751 3 -27.53 111.76 23.34 0.399 9750
 9752 3 -27.51 111.56 23.31 0.348 9751
 9753 3 -27.57 111.36 23.32 0.294 9752
 9754 3 -27.55 111.16 23.29 0.269 9753
 9755 3 -27.54 111.06 23.31 0.27 9754
 9756 3 -27.51 110.86 23.28 0.292 9755
 9757 3 -27.46 110.66 23.24 0.289 9756
 9758 3 -27.42 110.46 23.28 0.314 9757
 9759 3 -27.4 110.36 23.3 0.34 9758
 9760 3 -27.36 110.26 23.29 0.363 9759
 9761 3 -27.25 109.96 23.2 0.303 9760
 9762 3 -27.26 109.86 23.15 0.347 9761
 9763 3 -27.28 109.76 23.17 0.336 9762
 9764 3 -27.27 109.56 23.11 0.368 9763
 9765 3 -27.17 109.46 23.06 0.367 9764
 9766 3 -27.19 109.16 23.01 0.366 9765
 9767 3 -27.08 108.96 23 0.419 9766
 9768 3 -27.09 108.86 22.95 0.414 9767
 9769 3 -27.07 108.66 22.95 0.42 9768
 9770 3 -27.01 108.46 22.97 0.424 9769
 9771 3 -27.04 108.26 22.91 0.432 9770
 9772 3 -27.07 108.16 23.03 0.416 9771
 9773 3 -27.18 108.36 23.06 0.072 9772
 9774 3 -27.12 108.26 22.99 0.000125 9773
 9775 3 -27.08 107.96 22.98 0.381 9772
 9776 3 -26.98 107.66 22.82 0.412 9775
 9777 3 -27.05 107.46 22.88 0.374 9776
 9778 3 -26.98 107.26 22.78 0.375 9777
 9779 3 -27 107.06 22.78 0.383 9778
 9780 3 -26.9 106.66 22.69 0.308 9779
 9781 3 -26.94 106.46 22.66 0.337 9780
 9782 3 -26.96 106.36 22.57 0.325 9781
 9783 3 -26.94 106.16 22.55 0.333 9782
 9784 3 -26.95 105.96 22.56 0.326 9783
 9785 3 -27.05 105.76 22.6 0.319 9784
 9786 3 -27.02 105.66 22.64 0.36 9785
 9787 3 -27.06 105.46 22.64 0.361 9786
 9788 3 -27 105.36 22.6 0.39 9787
 9789 3 -26.89 105.16 22.54 0.399 9788
 9790 3 -27.01 105.06 22.48 0.403 9789
 9791 3 -26.81 104.86 22.38 0.439 9790
 9792 3 -26.83 104.76 22.34 0.483 9791
 9793 3 -26.88 104.56 22.33 0.541 9792
 9794 3 -26.89 104.36 22.32 0.575 9793
 9795 3 -26.88 104.16 22.27 0.583 9794
 9796 3 -26.87 103.96 22.24 0.565 9795
 9797 3 -27.11 103.96 22.36 0.502 9796
 9798 3 -27.01 103.76 22.24 0.533 9797
 9799 3 -27.2 103.66 22.34 0.449 9798
 9800 3 -27.43 103.96 22.93 0.077 9799
 9801 3 -27.45 103.86 23.04 0.079 9800
 9802 3 -27.52 103.86 23.16 0.112 9801
 9803 3 -27.49 103.86 23.28 0.08 9802
 9804 3 -27.49 103.75 23.48 0.096 9803
 9805 3 -27.64 103.65 23.68 0.079 9804
 9806 3 -27.68 103.65 23.82 0.091 9805
 9807 3 -27.68 103.65 23.95 0.102 9806
 9808 3 -27.68 103.65 24.1 0.093 9807
 9809 3 -27.76 103.75 24.21 0.075 9808
 9810 3 -27.88 103.75 24.31 0.129 9809
 9811 3 -27.99 103.65 24.39 0.116 9810
 9812 3 -28.11 103.55 24.46 0.115 9811
 9813 3 -28.05 103.55 24.54 0.000125 9812
 9814 3 -27.25 103.46 22.27 0.421 9799
 9815 3 -27.23 103.26 22.17 0.385 9814
 9816 3 -27.3 103.06 22.04 0.364 9815
 9817 3 -27.23 102.86 22.02 0.364 9816
 9818 3 -27.29 102.86 21.93 0.354 9817
 9819 3 -27.33 102.76 22.07 0.352 9818
 9820 3 -27.33 102.56 21.89 0.387 9819
 9821 3 -27.3 102.36 21.8 0.395 9820
 9822 3 -27.29 102.26 21.76 0.396 9821
 9823 3 -27.29 102.06 21.68 0.401 9822
 9824 3 -27.29 101.96 21.75 0.372 9823
 9825 3 -27.29 101.76 21.66 0.375 9824
 9826 3 -27.27 101.56 21.64 0.426 9825
 9827 3 -27.35 101.46 21.61 0.428 9826
 9828 3 -27.37 101.26 21.61 0.471 9827
 9829 3 -27.33 101.06 21.6 0.55 9828
 9830 3 -27.31 100.86 21.7 0.566 9829
 9831 3 -27.28 100.76 21.52 0.626 9830
 9832 3 -27.34 100.56 21.49 0.622 9831
 9833 3 -27.38 100.46 21.46 0.595 9832
 9834 3 -27.39 100.26 21.46 0.558 9833
 9835 3 -27.37 100.16 21.27 0.524 9834
 9836 3 -27.47 99.96 21.23 0.502 9835
 9837 3 -27.45 99.76 21.27 0.484 9836
 9838 3 -27.44 99.49 21.38 0.44 9837
 9839 3 -27.41 99.39 21.32 0.498 9838
 9840 3 -27.43 99.27 21.26 0.512 9839
 9841 3 -27.46 99.08 21.32 0.471 9840
 9842 3 -27.45 98.95 21.33 0.44 9841
 9843 3 -27.39 98.61 21.47 0.371 9842
 9844 3 -27.44 98.46 21.41 0.376 9843
 9845 3 -27.48 98.24 21.49 0.325 9844
 9846 3 -27.47 98.09 21.4 0.343 9845
 9847 3 -27.46 97.89 21.35 0.335 9846
 9848 3 -27.37 97.68 21.42 0.393 9847
 9849 3 -27.46 97.57 21.4 0.368 9848
 9850 3 -27.47 97.46 21.39 0.379 9849
 9851 3 -27.51 97.33 21.37 0.367 9850
 9852 3 -27.46 97.09 21.35 0.382 9851
 9853 3 -27.69 97.11 21.3 0.028 9852
 9854 3 -27.51 96.95 21.31 0.395 9852
 9855 3 -27.48 96.72 21.29 0.424 9854
 9856 3 -27.49 96.51 21.23 0.422 9855
 9857 3 -27.49 96.29 21.19 0.406 9856
 9858 3 -27.49 96.03 21.22 0.398 9857
 9859 3 -27.39 95.82 21.19 0.468 9858
 9860 3 -27.5 95.75 21.19 0.46 9859
 9861 3 -27.49 95.62 21.18 0.507 9860
 9862 3 -27.45 95.39 21.21 0.611 9861
 9863 3 -27.45 95.27 21.06 0.639 9862
 9864 3 -27.55 95.14 21.11 0.612 9863
 9865 3 -27.5 94.91 21.15 0.625 9864
 9866 3 -27.75 95.2 20.74 0.028 9865
 9867 3 -27.51 94.74 21.15 0.633 9865
 9868 3 -27.53 94.61 21.18 0.637 9867
 9869 3 -27.48 94.47 21.06 0.629 9868
 9870 3 -27.48 94.36 21.1 0.55 9869
 9871 3 -27.44 94.19 21.11 0.511 9870
 9872 3 -27.4 93.98 21.07 0.471 9871
 9873 3 -27.27 93.71 21.01 0.444 9872
 9874 3 -27.19 93.37 20.92 0.41 9873
 9875 3 -27.22 93.23 20.89 0.43 9874
 9876 3 -27.2 93.07 20.83 0.397 9875
 9877 3 -27.21 92.89 20.73 0.384 9876
 9878 3 -27.2 92.69 20.73 0.387 9877
 9879 3 -27.24 92.54 20.71 0.399 9878
 9880 3 -27.25 92.38 20.64 0.408 9879
 9881 3 -27.29 92.13 20.57 0.372 9880
 9882 3 -27.32 91.96 20.46 0.373 9881
 9883 3 -27.29 91.79 20.39 0.382 9882
 9884 3 -27.22 91.8 19.93 0.055 9883
 9885 3 -27.29 91.61 20.45 0.382 9883
 9886 3 -27.22 91.45 20.4 0.412 9885
 9887 3 -27.22 91.31 20.36 0.475 9886
 9888 3 -27.13 91.15 20.39 0.498 9887
 9889 3 -27.16 90.99 20.39 0.507 9888
 9890 3 -27.13 90.83 20.38 0.569 9889
 9891 3 -27.17 90.66 20.35 0.582 9890
 9892 3 -27.2 90.49 20.32 0.567 9891
 9893 3 -27.29 90.38 20.22 0.57 9892
 9894 3 -27.5 90.28 20.19 0.518 9893
 9895 3 -27.59 90.2 20.11 0.465 9894
 9896 3 -27.67 90.13 19.93 0.452 9895
 9897 3 -27.73 89.96 19.93 0.45 9896
 9898 3 -27.82 89.91 19.89 0.454 9897
 9899 3 -27.87 89.74 19.87 0.46 9898
 9900 3 -27.89 89.5 19.93 0.452 9899
 9901 3 -27.89 89.28 19.95 0.404 9900
 9902 3 -27.89 89.14 19.88 0.438 9901
 9903 3 -27.8 88.91 19.89 0.437 9902
 9904 3 -27.8 88.77 19.92 0.429 9903
 9905 3 -27.77 88.6 19.93 0.424 9904
 9906 3 -27.82 88.4 19.98 0.455 9905
 9907 3 -27.88 88.32 19.91 0.451 9906
 9908 3 -27.92 88.2 19.89 0.477 9907
 9909 3 -27.91 88 19.87 0.521 9908
 9910 3 -27.88 87.8 19.88 0.502 9909
 9911 3 -27.89 87.72 19.78 0.507 9910
 9912 3 -27.75 87.48 19.65 0.562 9911
 9913 3 -27.71 87.35 19.62 0.544 9912
 9914 3 -27.73 87.21 19.52 0.515 9913
 9915 3 -27.72 87.07 19.43 0.554 9914
 9916 3 -27.65 86.87 19.23 0.553 9915
 9917 3 -27.61 86.71 19.11 0.551 9916
 9918 3 -27.59 86.57 18.99 0.583 9917
 9919 3 -27.44 86.24 19.06 0.525 9918
 9920 3 -27.43 86.05 19.03 0.523 9919
 9921 3 -27.5 85.92 19.03 0.528 9920
 9922 3 -27.48 85.71 19.16 0.512 9921
 9923 3 -27.48 85.53 19.25 0.45 9922
 9924 3 -27.47 85.38 19.29 0.426 9923
 9925 3 -27.49 85.24 19.33 0.437 9924
 9926 3 -27.6 85.11 19.39 0.511 9925
 9927 3 -27.74 84.95 19.49 0.515 9926
 9928 3 -27.76 84.81 19.52 0.53 9927
 9929 3 -27.84 84.71 19.5 0.508 9928
 9930 3 -27.83 84.54 19.55 0.51 9929
 9931 3 -27.85 84.37 19.57 0.492 9930
 9932 3 -27.81 84.15 19.58 0.472 9931
 9933 3 -27.71 83.93 19.65 0.445 9932
 9934 3 -27.77 83.74 19.68 0.429 9933
 9935 3 -27.89 83.58 19.61 0.405 9934
 9936 3 -27.96 83.39 19.69 0.422 9935
 9937 3 -28.07 83.26 19.62 0.427 9936
 9938 3 -28.16 83.08 19.69 0.348 9937
 9939 3 -28.16 82.95 19.74 0.391 9938
 9940 3 -28.08 82.72 19.89 0.446 9939
 9941 3 -28.16 82.67 19.85 0.48 9940
 9942 3 -28.09 82.44 20.09 0.491 9941
 9943 3 -28.12 82.31 20.12 0.529 9942
 9944 3 -28.23 82.17 20.07 0.491 9943
 9945 3 -28.22 82.01 20.08 0.509 9944
 9946 3 -28.28 81.86 20.09 0.473 9945
 9947 3 -28.32 81.63 20.16 0.428 9946
 9948 3 -28.39 81.43 20.42 0.369 9947
 9949 3 -28.37 81.21 20.25 0.433 9948
 9950 3 -28.37 81.03 20.29 0.485 9949
 9951 3 -28.46 80.91 20.36 0.5 9950
 9952 3 -28.48 80.75 20.32 0.519 9951
 9953 3 -28.54 80.59 20.33 0.51 9952
 9954 3 -28.58 80.44 20.27 0.506 9953
 9955 3 -28.6 80.24 20.23 0.467 9954
 9956 3 -28.64 80.09 20.2 0.398 9955
 9957 3 -28.86 79.97 20.25 0.477 9956
 9958 3 -28.94 79.78 20.18 0.502 9957
 9959 3 -28.98 79.6 20.21 0.506 9958
 9960 3 -29.03 79.43 20.2 0.492 9959
 9961 3 -29.04 79.22 20.25 0.468 9960
 9962 3 -29.1 79.04 20.28 0.466 9961
 9963 3 -29.09 78.87 20.35 0.468 9962
 9964 3 -29.08 78.7 20.38 0.447 9963
 9965 3 -28.99 78.53 20.35 0.45 9964
 9966 3 -28.88 78.4 20.35 0.439 9965
 9967 3 -28.92 78.25 20.3 0.459 9966
 9968 3 -29.14 78.04 20.25 0.467 9967
 9969 3 -29.14 77.9 20.18 0.468 9968
 9970 3 -29.15 77.77 20.13 0.456 9969
 9971 3 -29.26 77.58 20.15 0.48 9970
 9972 3 -29.32 77.44 20.09 0.512 9971
 9973 3 -29.41 77.27 19.99 0.523 9972
 9974 3 -29.47 77.15 19.92 0.536 9973
 9975 3 -29.51 76.99 19.92 0.537 9974
 9976 3 -29.63 76.8 19.9 0.543 9975
 9977 3 -29.67 76.64 19.87 0.552 9976
 9978 3 -29.63 76.45 19.88 0.569 9977
 9979 3 -29.7 76.25 19.97 0.584 9978
 9980 3 -29.68 76.11 19.92 0.608 9979
 9981 3 -29.71 75.95 20 0.6 9980
 9982 3 -29.73 75.82 19.91 0.625 9981
 9983 3 -29.7 75.65 19.92 0.607 9982
 9984 3 -29.7 75.4 19.96 0.554 9983
 9985 3 -29.58 75.19 19.99 0.512 9984
 9986 3 -29.59 74.97 19.89 0.514 9985
 9987 3 -29.76 74.8 19.86 0.499 9986
 9988 3 -29.69 74.62 19.85 0.491 9987
 9989 3 -29.83 74.44 19.85 0.496 9988
 9990 3 -29.78 74.24 19.81 0.495 9989
 9991 3 -29.87 74.07 19.79 0.494 9990
 9992 3 -29.97 73.91 19.78 0.487 9991
 9993 3 -29.9 73.7 19.69 0.477 9992
 9994 3 -29.87 73.6 19.71 0.462 9993
 9995 3 -29.95 73.52 19.77 0.473 9994
 9996 3 -29.89 73.36 19.65 0.44 9995
 9997 3 -29.9 73.21 19.62 0.437 9996
 9998 3 -29.9 72.99 19.54 0.451 9997
 9999 3 -29.88 72.88 19.47 0.426 9998
 10000 3 -29.85 72.71 19.39 0.463 9999
 10001 3 -29.82 72.54 19.33 0.472 10000
 10002 3 -29.8 72.37 19.35 0.498 10001
 10003 3 -29.83 72.24 19.35 0.462 10002
 10004 3 -29.85 72.05 19.26 0.496 10003
 10005 3 -29.87 71.93 19.22 0.497 10004
 10006 3 -29.97 71.68 19.15 0.529 10005
 10007 3 -29.89 71.49 19.08 0.545 10006
 10008 3 -29.92 71.31 19.02 0.509 10007
 10009 3 -29.99 71.06 18.96 0.551 10008
 10010 3 -30.05 70.87 18.88 0.553 10009
 10011 3 -29.98 70.71 18.8 0.535 10010
 10012 3 -29.93 70.53 18.72 0.465 10011
 10013 3 -30.17 70.42 18.66 0.451 10012
 10014 3 -30.18 70.22 18.57 0.43 10013
 10015 3 -30.16 69.99 18.49 0.434 10014
 10016 3 -30.19 69.82 18.46 0.437 10015
 10017 3 -30.17 69.6 18.41 0.461 10016
 10018 3 -30.1 69.4 18.31 0.487 10017
 10019 3 -30.22 69.2 18.29 0.502 10018
 10020 3 -30.16 69 18.25 0.55 10019
 10021 3 -30.16 68.73 18.28 0.6 10020
 10022 3 -30.18 68.55 18.22 0.61 10021
 10023 3 -30.21 68.37 18.24 0.619 10022
 10024 3 -30.31 68.22 18.19 0.573 10023
 10025 3 -30.34 67.99 18.28 0.59 10024
 10026 3 -30.42 67.83 18.29 0.618 10025
 10027 3 -30.52 67.64 18.37 0.685 10026
 10028 3 -30.53 67.5 18.43 0.72 10027
 10029 3 -30.58 67.28 18.51 0.749 10028
 10030 3 -30.64 66.87 18.84 0.673 10029
 10031 3 -30.67 66.67 18.87 0.664 10030
 10032 3 -30.73 66.48 18.9 0.634 10031
 10033 3 -30.74 66.26 18.97 0.593 10032
 10034 3 -30.8 66.07 19.09 0.578 10033
 10035 3 -30.81 65.88 19.18 0.566 10034
 10036 3 -30.84 65.73 19.32 0.555 10035
 10037 3 -30.85 65.56 19.42 0.519 10036
 10038 3 -30.95 65.4 19.47 0.56 10037
 10039 3 -30.94 65.24 19.53 0.571 10038
 10040 3 -30.97 64.99 19.59 0.572 10039
 10041 3 -31.01 64.81 19.76 0.589 10040
 10042 3 -31.09 64.69 19.78 0.559 10041
 10043 3 -31.16 64.56 20.01 0.536 10042
 10044 3 -31.18 64.38 20.2 0.525 10043
 10045 3 -31.17 64.27 20.25 0.534 10044
 10046 3 -31.18 64.1 20.41 0.532 10045
 10047 3 -31.25 64.01 20.48 0.523 10046
 10048 3 -31.24 63.81 20.59 0.506 10047
 10049 3 -31.28 63.66 20.73 0.536 10048
 10050 3 -31.31 63.5 20.81 0.522 10049
 10051 3 -31.34 63.36 20.89 0.543 10050
 10052 3 -31.37 63.15 20.94 0.549 10051
 10053 3 -31.35 62.9 21 0.547 10052
 10054 3 -31.43 62.71 21.06 0.564 10053
 10055 3 -31.46 62.51 21.06 0.555 10054
 10056 3 -31.53 62.3 21.07 0.584 10055
 10057 3 -31.58 62.13 21.14 0.605 10056
 10058 3 -31.71 62.05 21.23 0.602 10057
 10059 3 -31.81 61.9 21.23 0.617 10058
 10060 3 -31.87 61.76 21.31 0.649 10059
 10061 3 -31.85 61.64 21.41 0.699 10060
 10062 3 -31.9 61.49 21.45 0.757 10061
 10063 3 -31.88 61.42 21.62 0.793 10062
 10064 3 -31.82 61.35 21.72 0.803 10063
 10065 3 -31.04 61.25 22.09 0.386 10064
 10066 3 -30.89 61.11 22 0.441 10065
 10067 3 -30.84 61.04 22.09 0.525 10066
 10068 3 -30.77 60.92 22.1 0.619 10067
 10069 3 -30.77 60.62 22.03 0.789 10068
 10070 3 -30.82 60.47 22.09 0.826 10069
 10071 3 -30.8 60.32 22.16 0.804 10070
 10072 3 -30.79 60.15 22.21 0.745 10071
 10073 3 -30.77 59.96 22.22 0.712 10072
 10074 3 -30.77 59.8 22.27 0.685 10073
 10075 3 -31.12 59.82 23.06 0.111 10074
 10076 3 -31.13 59.89 23.17 0.09 10075
 10077 3 -31.12 59.97 23.28 0.095 10076
 10078 3 -31.12 60.03 23.48 0.114 10077
 10079 3 -31.02 60.11 23.56 0.142 10078
 10080 3 -31.01 60.18 23.69 0.108 10079
 10081 3 -30.76 59.6 22.09 0.645 10074
 10082 3 -30.8 59.41 22.07 0.681 10081
 10083 3 -30.73 59.33 22.14 0.698 10082
 10084 3 -30.78 59.1 22.13 0.619 10083
 10085 3 -30.76 58.84 22.05 0.54 10084
 10086 3 -30.66 58.67 21.99 0.481 10085
 10087 3 -30.51 58.58 21.99 0.446 10086
 10088 3 -30.87 58.86 21.81 0.13 10087
 10089 3 -30.77 58.98 21.86 0.147 10088
 10090 3 -30.79 59.06 21.92 0.000125 10089
 10091 3 -30.51 58.49 21.96 0.346 10087
 10092 3 -29.92 58.18 21.68 0.114 10091
 10093 3 -29.76 58.13 21.66 0.138 10092
 10094 3 -29.65 58 21.66 0.101 10093
 10095 3 -29.55 57.94 21.66 0.131 10094
 10096 3 -29.37 57.82 21.7 0.117 10095
 10097 3 -29.31 57.73 21.63 0.000125 10096
 10098 3 -30.43 58.52 22.02 0.139 10091
 10099 3 -30.23 58.19 21.92 0.12 10098
 10100 3 -30.36 58.56 22.08 0.139 10098
 10101 3 -30.91 58.21 21.9 0.115 10100
 10102 3 -30.2 58.63 22.2 0.139 10100
 10103 3 -30.74 58.35 22.05 0.095 10102
 10104 3 -30.83 58.26 22.05 0.000125 10103
 10105 3 -29.9 58.77 22.44 0.139 10102
 10106 3 -29.8 58.79 22.46 0.139 10105
 10107 3 -29.7 58.89 22.6 0.09 10106
 10108 3 -29.65 58.87 22.74 0.046 10107
 10109 3 -30.49 59.49 22.17 0.161 10084
 10110 3 -30.66 59.54 22.16 0.082 10109
 10111 3 -32.12 61.23 21.58 0.593 10064
 10112 3 -32.73 60.93 21.34 0.496 10111
 10113 3 -32.84 60.8 21.36 0.452 10112
 10114 3 -32.89 60.64 21.38 0.443 10113
 10115 3 -32.97 60.49 21.45 0.46 10114
 10116 3 -33.05 60.36 21.46 0.458 10115
 10117 3 -33.12 60.22 21.49 0.465 10116
 10118 3 -33.23 60.11 21.56 0.495 10117
 10119 3 -33.35 60 21.62 0.504 10118
 10120 3 -33.35 59.81 21.64 0.561 10119
 10121 3 -33.33 59.65 21.74 0.569 10120
 10122 3 -33.39 59.45 21.71 0.598 10121
 10123 3 -33.39 59.28 21.71 0.608 10122
 10124 3 -33.48 59.13 21.75 0.595 10123
 10125 3 -33.49 58.93 21.77 0.569 10124
 10126 3 -33.59 58.78 21.79 0.534 10125
 10127 3 -33.64 58.57 21.76 0.512 10126
 10128 3 -33.6 58.28 21.58 0.447 10127
 10129 3 -33.64 58.18 21.67 0.474 10128
 10130 3 -33.72 58.07 21.7 0.485 10129
 10131 3 -33.9 58.02 21.58 0.475 10130
 10132 3 -33.95 57.91 21.81 0.463 10131
 10133 3 -33.89 57.75 21.77 0.546 10132
 10134 3 -33.87 57.5 21.65 0.637 10133
 10135 3 -33.97 57.35 21.68 0.664 10134
 10136 3 -33.96 57.15 21.73 0.647 10135
 10137 3 -33.98 56.95 21.74 0.625 10136
 10138 3 -34.12 56.81 21.8 0.589 10137
 10139 3 -34.13 56.6 21.8 0.597 10138
 10140 3 -34.18 56.42 21.76 0.575 10139
 10141 3 -34.25 56.23 21.83 0.56 10140
 10142 3 -34.31 56.04 21.78 0.608 10141
 10143 3 -34.42 55.89 21.78 0.602 10142
 10144 3 -34.47 55.72 21.87 0.609 10143
 10145 3 -34.49 55.53 21.84 0.614 10144
 10146 3 -34.47 55.35 21.86 0.629 10145
 10147 3 -34.49 55.17 21.83 0.679 10146
 10148 3 -34.58 55.03 21.89 0.684 10147
 10149 3 -34.65 54.91 21.94 0.691 10148
 10150 3 -33.85 54.47 21.72 0.445 10149
 10151 3 -33.88 54.29 21.67 0.456 10150
 10152 3 -33.84 54.16 21.71 0.423 10151
 10153 3 -33.62 54.03 21.75 0.427 10152
 10154 3 -33.48 53.92 21.73 0.421 10153
 10155 3 -33.42 53.77 21.7 0.392 10154
 10156 3 -33.37 53.61 21.73 0.378 10155
 10157 3 -33.26 53.48 21.78 0.371 10156
 10158 3 -33.22 53.34 21.75 0.336 10157
 10159 3 -33.12 53.17 21.76 0.336 10158
 10160 3 -33.1 53 21.81 0.35 10159
 10161 3 -33.08 52.82 21.89 0.357 10160
 10162 3 -32.96 52.64 22.06 0.365 10161
 10163 3 -32.91 52.45 22.07 0.399 10162
 10164 3 -32.8 52.22 22.08 0.407 10163
 10165 3 -32.76 52.11 22.11 0.494 10164
 10166 3 -32.72 51.82 21.99 0.456 10165
 10167 3 -32.71 51.61 22.01 0.391 10166
 10168 3 -32.71 51.38 21.83 0.404 10167
 10169 3 -32.69 51.19 21.76 0.379 10168
 10170 3 -32.63 50.99 21.74 0.415 10169
 10171 3 -32.59 50.77 21.67 0.408 10170
 10172 3 -32.63 50.6 21.68 0.364 10171
 10173 3 -32.62 50.42 21.67 0.353 10172
 10174 3 -32.62 50.24 21.69 0.356 10173
 10175 3 -32.64 50.05 21.67 0.33 10174
 10176 3 -32.64 49.93 21.77 0.344 10175
 10177 3 -32.77 49.75 21.79 0.333 10176
 10178 3 -32.79 49.61 21.86 0.305 10177
 10179 3 -32.85 49.42 21.91 0.301 10178
 10180 3 -32.99 49.33 22.04 0.338 10179
 10181 3 -33.01 49.21 22.13 0.389 10180
 10182 3 -33.06 49.12 22.28 0.459 10181
 10183 3 -33.19 49.07 22.47 0.52 10182
 10184 3 -33.24 48.96 22.56 0.587 10183
 10185 3 -33.32 48.79 22.63 0.635 10184
 10186 3 -33.36 48.59 22.62 0.628 10185
 10187 3 -33.38 48.49 22.76 0.624 10186
 10188 3 -33.52 48.4 22.91 0.585 10187
 10189 3 -33.64 48.3 22.97 0.553 10188
 10190 3 -33.71 48.24 23.07 0.539 10189
 10191 3 -33.83 48.08 23.13 0.581 10190
 10192 3 -33.9 47.99 23.18 0.642 10191
 10193 3 -33.92 47.86 23.33 0.721 10192
 10194 3 -33.95 47.75 23.38 0.752 10193
 10195 3 -33.96 47.69 23.51 0.832 10194
 10196 3 -33.94 47.46 23.54 0.844 10195
 10197 3 -33.99 47.38 23.69 0.825 10196
 10198 3 -33.96 47.18 23.75 0.855 10197
 10199 3 -34 47.01 23.77 0.837 10198
 10200 3 -34.08 46.86 23.85 0.814 10199
 10201 3 -34.17 46.76 23.95 0.773 10200
 10202 3 -34.22 46.71 24.04 0.802 10201
 10203 3 -34.31 46.54 24.03 0.844 10202
 10204 3 -34.41 46.49 24.08 0.941 10203
 10205 3 -34.52 47.34 25.36 0.285 10204
 10206 3 -34.61 47.31 25.51 0.296 10205
 10207 3 -34.73 47.38 25.64 0.305 10206
 10208 3 -34.82 47.34 25.78 0.262 10207
 10209 3 -34.89 47.37 25.97 0.265 10208
 10210 3 -34.99 47.38 26.12 0.282 10209
 10211 3 -35.04 47.46 26.27 0.349 10210
 10212 3 -35.11 47.49 26.4 0.415 10211
 10213 3 -35.17 47.54 26.55 0.379 10212
 10214 3 -35.14 47.73 26.72 0.398 10213
 10215 3 -35.17 47.8 26.85 0.366 10214
 10216 3 -35.4 47.6 26.92 0.202 10215
 10217 3 -35.55 47.41 27.06 0.169 10216
 10218 3 -35.63 47.45 27.17 0.184 10217
 10219 3 -35.71 47.5 27.34 0.192 10218
 10220 3 -35.81 47.52 27.48 0.211 10219
 10221 3 -35.86 47.49 27.64 0.214 10220
 10222 3 -35.98 47.44 27.84 0.196 10221
 10223 3 -36.12 47.38 28.02 0.224 10222
 10224 3 -36.17 47.32 28.1 0.224 10223
 10225 3 -36.39 47.32 28.22 0.241 10224
 10226 3 -36.59 47.28 28.32 0.231 10225
 10227 3 -36.72 47.22 28.37 0.243 10226
 10228 3 -36.84 47.17 28.41 0.263 10227
 10229 3 -37.01 47.22 28.4 0.36 10228
 10230 3 -37.2 47.34 28.35 0.447 10229
 10231 3 -37.32 47.3 28.35 0.514 10230
 10232 3 -37.47 47.33 28.42 0.535 10231
 10233 3 -37.6 47.2 28.41 0.574 10232
 10234 3 -37.7 47.04 28.5 0.598 10233
 10235 3 -37.78 46.97 28.56 0.635 10234
 10236 3 -37.87 46.86 28.6 0.679 10235
 10237 3 -37.96 46.65 28.58 0.752 10236
 10238 3 -38.02 46.52 28.56 0.767 10237
 10239 3 -38.16 46.5 28.78 0.761 10238
 10240 3 -38.22 46.48 29.01 0.694 10239
 10241 3 -38.3 46.29 29.04 0.644 10240
 10242 3 -38.41 46.21 29.02 0.599 10241
 10243 3 -38.57 46.24 28.94 0.597 10242
 10244 3 -38.65 46.11 29.09 0.517 10243
 10245 3 -38.79 45.91 29.13 0.44 10244
 10246 3 -38.9 45.85 29.2 0.344 10245
 10247 3 -39.09 45.74 29.2 0.23 10246
 10248 3 -39.21 45.61 29.25 0.185 10247
 10249 3 -39.33 45.42 29.47 0.186 10248
 10250 3 -39.53 45.33 29.52 0.178 10249
 10251 3 -39.62 45.2 29.6 0.183 10250
 10252 3 -39.79 45.13 29.67 0.187 10251
 10253 3 -39.92 45.05 29.72 0.199 10252
 10254 3 -40.03 44.94 29.75 0.16 10253
 10255 3 -40.1 44.79 29.84 0.102 10254
 10256 3 -40.21 44.68 29.94 0.121 10255
 10257 3 -40.33 44.59 29.98 0.112 10256
 10258 3 -40.39 44.46 30.03 0.161 10257
 10259 3 -40.39 44.35 30.17 0.171 10258
 10260 3 -40.45 44.28 30.28 0.193 10259
 10261 3 -40.53 44.14 30.32 0.262 10260
 10262 3 -40.59 44.01 30.41 0.294 10261
 10263 3 -40.65 43.99 30.55 0.35 10262
 10264 3 -40.67 43.63 30.14 0.154 10263
 10265 3 -40.65 43.48 29.99 0.113 10264
 10266 3 -40.66 43.36 29.89 0.13 10265
 10267 3 -40.7 43.24 29.8 0.137 10266
 10268 3 -40.69 43.16 29.69 0.156 10267
 10269 3 -40.68 43.03 29.6 0.151 10268
 10270 3 -40.69 42.86 29.48 0.137 10269
 10271 3 -40.66 42.81 29.35 0.127 10270
 10272 3 -40.67 42.72 29.25 0.099 10271
 10273 3 -40.66 42.63 29.12 0.117 10272
 10274 3 -40.6 42.58 28.98 0.114 10273
 10275 3 -40.63 42.55 28.84 0.11 10274
 10276 3 -40.58 42.47 28.7 0.156 10275
 10277 3 -40.58 42.41 28.58 0.161 10276
 10278 3 -40.56 42.4 28.42 0.192 10277
 10279 3 -40.6 42.31 28.26 0.178 10278
 10280 3 -40.61 42.35 28.1 0.164 10279
 10281 3 -40.54 42.23 28.01 0.16 10280
 10282 3 -40.57 42.09 27.94 0.178 10281
 10283 3 -40.49 42.21 27.76 0.281 10282
 10284 3 -40.52 42.21 27.65 0.387 10283
 10285 3 -40.48 42.28 27.53 0.46 10284
 10286 3 -40.43 42.21 27.41 0.512 10285
 10287 3 -40.39 42.2 27.29 0.562 10286
 10288 3 -40.37 42.13 27.21 0.636 10287
 10289 3 -40.33 42.01 27.09 0.641 10288
 10290 3 -40.3 42.02 26.95 0.647 10289
 10291 3 -40.19 42.09 26.78 0.632 10290
 10292 3 -40.15 41.97 26.68 0.609 10291
 10293 3 -40.1 41.92 26.5 0.569 10292
 10294 3 -39.92 41.83 26.28 0.504 10293
 10295 3 -39.15 42.01 26.18 0.188 10294
 10296 3 -39.01 42.02 26.06 0.158 10295
 10297 3 -38.87 41.97 26.02 0.178 10296
 10298 3 -38.71 41.93 25.87 0.185 10297
 10299 3 -38.6 41.95 25.78 0.219 10298
 10300 3 -38.51 41.94 25.71 0.199 10299
 10301 3 -38.32 41.54 25.78 0.145 10300
 10302 3 -38.18 41.42 25.78 0.154 10301
 10303 3 -38.03 41.27 25.7 0.191 10302
 10304 3 -37.87 41.16 25.67 0.195 10303
 10305 3 -37.75 41.07 25.58 0.245 10304
 10306 3 -37.63 40.74 25.58 0.159 10305
 10307 3 -37.54 40.49 25.58 0.152 10306
 10308 3 -37.45 40.22 25.51 0.129 10307
 10309 3 -37.37 40.09 25.54 0.11 10308
 10310 3 -37.35 39.92 25.57 0.124 10309
 10311 3 -37.16 39.82 25.57 0.139 10310
 10312 3 -37.01 39.72 25.59 0.124 10311
 10313 3 -36.89 39.66 25.54 0.141 10312
 10314 3 -36.62 39.51 25.48 0.129 10313
 10315 3 -36.45 39.44 25.44 0.123 10314
 10316 3 -36.29 39.33 25.4 0.153 10315
 10317 3 -36.13 39.29 25.33 0.156 10316
 10318 3 -36.02 39.22 25.23 0.154 10317
 10319 3 -35.89 39.21 25.1 0.131 10318
 10320 3 -35.83 39.2 24.98 0.146 10319
 10321 3 -35.7 39.19 24.86 0.157 10320
 10322 3 -35.54 39.11 24.74 0.117 10321
 10323 3 -35.46 39.04 24.59 0.138 10322
 10324 3 -35.33 38.96 24.49 0.153 10323
 10325 3 -35.18 38.84 24.41 0.192 10324
 10326 3 -35.03 38.7 24.37 0.213 10325
 10327 3 -34.9 38.47 24.28 0.16 10326
 10328 3 -34.85 38.29 24.19 0.135 10327
 10329 3 -34.79 38.17 24.11 0.119 10328
 10330 3 -34.72 38.01 24.07 0.127 10329
 10331 3 -34.64 37.8 23.98 0.156 10330
 10332 3 -34.55 37.69 23.88 0.133 10331
 10333 3 -34.52 37.59 23.81 0.155 10332
 10334 3 -34.47 37.53 23.69 0.161 10333
 10335 3 -34.36 37.53 23.59 0.122 10334
 10336 3 -34.26 37.5 23.49 0.103 10335
 10337 3 -34.09 37.4 23.42 0.108 10336
 10338 3 -33.95 37.33 23.31 0.157 10337
 10339 3 -33.78 37.27 23.26 0.206 10338
 10340 3 -33.65 37.3 23.23 0.245 10339
 10341 3 -33.48 37.22 23.22 0.337 10340
 10342 3 -33.38 37.21 23.21 0.442 10341
 10343 3 -33.26 37.17 23.21 0.574 10342
 10344 3 -33.15 37.14 23.29 0.653 10343
 10345 3 -33 37.17 23.29 0.687 10344
 10346 3 -32.84 37.24 23.3 0.69 10345
 10347 3 -32.68 37.28 23.21 0.695 10346
 10348 3 -32.56 37.41 23.15 0.645 10347
 10349 3 -32.46 37.59 23.06 0.543 10348
 10350 3 -32.49 38.31 22.48 0.149 10349
 10351 3 -32.4 38.51 22.33 0.103 10350
 10352 3 -32.37 38.63 22.29 0.117 10351
 10353 3 -32.31 38.78 22.26 0.126 10352
 10354 3 -32.33 38.89 22.13 0.127 10353
 10355 3 -32.32 39.02 22.07 0.126 10354
 10356 3 -32.33 39.19 22.07 0.109 10355
 10357 3 -32.36 39.29 22.04 0.151 10356
 10358 3 -32.27 39.35 21.91 0.131 10357
 10359 3 -32.22 39.46 21.86 0.168 10358
 10360 3 -32.14 39.53 21.78 0.158 10359
 10361 3 -32.1 39.75 21.75 0.124 10360
 10362 3 -32.03 39.83 21.74 0.121 10361
 10363 3 -31.92 39.91 21.66 0.127 10362
 10364 3 -31.93 40.04 21.56 0.1 10363
 10365 3 -31.95 40.16 21.47 0.076 10364
 10366 3 -31.96 40.3 21.38 0.098 10365
 10367 3 -31.95 40.37 21.3 0.153 10366
 10368 3 -31.97 40.45 21.2 0.169 10367
 10369 3 -31.97 40.55 21.07 0.134 10368
 10370 3 -31.94 40.58 20.94 0.099 10369
 10371 3 -31.87 40.69 20.8 0.072 10370
 10372 3 -31.81 40.78 20.71 0.048 10371
 10373 3 -31.79 40.89 20.6 0.096 10372
 10374 3 -31.72 41.04 20.54 0.145 10373
 10375 3 -31.67 41.13 20.49 0.165 10374
 10376 3 -31.61 41.32 20.51 0.18 10375
 10377 3 -31.52 41.49 20.46 0.152 10376
 10378 3 -31.44 41.65 20.46 0.146 10377
 10379 3 -31.45 41.85 20.41 0.000125 10378
 10380 3 -32.35 37.52 23.03 0.328 10349
 10381 3 -32.27 37.49 23.16 0.000125 10380
 10382 3 -40.01 41.71 26.26 0.446 10294
 10383 3 -40.11 41.6 26.2 0.361 10382
 10384 3 -39.87 41.76 26.24 0.127 10383
 10385 3 -40.36 41.44 25.89 0.134 10383
 10386 3 -40.33 41.38 25.74 0.123 10385
 10387 3 -40.26 41.29 25.65 0.153 10386
 10388 3 -40.19 41.2 25.52 0.114 10387
 10389 3 -40.2 41.05 25.41 0.137 10388
 10390 3 -40.2 40.92 25.3 0.149 10389
 10391 3 -40.22 40.82 25.22 0.129 10390
 10392 3 -40.75 44.08 30.83 0.248 10263
 10393 3 -40.91 44.17 31.02 0.201 10392
 10394 3 -41.04 44.22 31.17 0.181 10393
 10395 3 -41.23 44.21 31.37 0.171 10394
 10396 3 -41.38 44.22 31.59 0.169 10395
 10397 3 -41.47 44.26 31.71 0.22 10396
 10398 3 -38.53 46.79 29.18 0.16 10243
 10399 3 -38.52 46.86 29.05 0.161 10398
 10400 3 -38.45 47 28.99 0.074 10399
 10401 3 -38.34 47.27 29.07 0.107 10240
 10402 3 -38.25 47.22 29.07 0.197 10401
 10403 3 -38 47.26 29.04 0.083 10402
 10404 3 -34.88 48.43 27.04 0.26 10215
 10405 3 -34.88 48.59 27.1 0.265 10404
 10406 3 -34.92 48.81 27.22 0.25 10405
 10407 3 -34.94 49.01 27.31 0.239 10406
 10408 3 -34.99 49.15 27.45 0.223 10407
 10409 3 -35.06 49.31 27.58 0.235 10408
 10410 3 -35.15 49.38 27.73 0.233 10409
 10411 3 -35.15 49.47 27.89 0.263 10410
 10412 3 -35.18 49.5 28.08 0.244 10411
 10413 3 -35.11 49.62 28.18 0.224 10412
 10414 3 -35.01 49.69 28.32 0.185 10413
 10415 3 -35.01 49.8 28.41 0.175 10414
 10416 3 -34.99 49.91 28.53 0.187 10415
 10417 3 -35.02 50.04 28.61 0.193 10416
 10418 3 -35.11 50.14 28.82 0.196 10417
 10419 3 -35.2 50.2 28.96 0.204 10418
 10420 3 -35.25 50.3 29.09 0.208 10419
 10421 3 -35.24 50.33 29.26 0.2 10420
 10422 3 -35.24 50.26 29.4 0.163 10421
 10423 3 -35.26 50.29 29.55 0.173 10422
 10424 3 -35.28 50.43 29.65 0.153 10423
 10425 3 -35.29 50.53 29.75 0.163 10424
 10426 3 -35.25 50.66 29.87 0.195 10425
 10427 3 -35.26 50.8 30.01 0.228 10426
 10428 3 -35.27 50.95 30.18 0.25 10427
 10429 3 -35.28 51.17 30.32 0.26 10428
 10430 3 -35.35 51.37 30.45 0.279 10429
 10431 3 -35.39 51.55 30.54 0.261 10430
 10432 3 -35.43 51.66 30.69 0.285 10431
 10433 3 -35.54 51.73 30.75 0.345 10432
 10434 3 -35.65 51.82 30.81 0.591 10433
 10435 3 -35.8 51.67 30.88 0.617 10434
 10436 3 -35.86 51.72 30.94 0.688 10435
 10437 3 -35.9 51.8 31.02 0.737 10436
 10438 3 -36.07 51.91 30.97 0.799 10437
 10439 3 -36.12 51.99 31.06 0.817 10438
 10440 3 -35.85 53.21 31.13 0.372 10439
 10441 3 -35.76 53.55 31.09 0.232 10440
 10442 3 -35.68 53.8 31.08 0.218 10441
 10443 3 -35.69 54.05 31.12 0.224 10442
 10444 3 -35.76 54.24 31.22 0.228 10443
 10445 3 -35.77 54.41 31.26 0.261 10444
 10446 3 -35.8 54.6 31.33 0.314 10445
 10447 3 -35.88 54.66 31.38 0.408 10446
 10448 3 -36.05 54.16 31.01 0.131 10447
 10449 3 -36.12 54.16 30.9 0.000125 10448
 10450 3 -35.75 54.82 31.48 0.253 10447
 10451 3 -35.64 55.1 31.42 0.248 10450
 10452 3 -35.62 55.18 31.54 0.323 10451
 10453 3 -35.56 55.34 31.64 0.309 10452
 10454 3 -35.44 55.57 31.55 0.247 10453
 10455 3 -35.35 55.75 31.52 0.234 10454
 10456 3 -35.31 55.9 31.48 0.211 10455
 10457 3 -35.13 56.07 31.42 0.133 10456
 10458 3 -34.99 56.22 31.41 0.141 10457
 10459 3 -34.88 56.36 31.43 0.121 10458
 10460 3 -34.77 56.52 31.43 0.109 10459
 10461 3 -34.69 56.63 31.4 0.097 10460
 10462 3 -34.6 56.72 31.38 0.116 10461
 10463 3 -34.52 56.83 31.34 0.132 10462
 10464 3 -34.42 56.93 31.26 0.163 10463
 10465 3 -34.33 57.07 31.25 0.176 10464
 10466 3 -34.18 57.13 31.19 0.191 10465
 10467 3 -34.07 57.23 31.1 0.156 10466
 10468 3 -33.99 57.34 31.03 0.169 10467
 10469 3 -33.93 57.4 30.88 0.162 10468
 10470 3 -33.84 57.44 30.75 0.181 10469
 10471 3 -33.72 57.53 30.63 0.166 10470
 10472 3 -33.55 57.55 30.54 0.169 10471
 10473 3 -33.45 57.58 30.36 0.172 10472
 10474 3 -33.33 57.58 30.28 0.199 10473
 10475 3 -33.23 57.61 30.18 0.235 10474
 10476 3 -33.1 57.6 30.09 0.274 10475
 10477 3 -32.92 57.7 30.2 0.242 10476
 10478 3 -32.68 57.88 30.23 0.226 10477
 10479 3 -32.5 57.96 30.17 0.261 10478
 10480 3 -32.42 57.92 30.04 0.31 10479
 10481 3 -32.33 58.02 29.95 0.395 10480
 10482 3 -32.21 58.11 29.9 0.482 10481
 10483 3 -32.11 58.1 29.85 0.578 10482
 10484 3 -32.03 57.96 29.67 0.602 10483
 10485 3 -31.95 57.91 29.61 0.659 10484
 10486 3 -32.13 57.01 29.9 0.072 10485
 10487 3 -32.21 57 30.03 0.071 10486
 10488 3 -31.81 57.98 29.55 0.698 10485
 10489 3 -31.63 57.98 29.53 0.693 10488
 10490 3 -31.47 58.1 29.47 0.698 10489
 10491 3 -31.32 58.09 29.45 0.687 10490
 10492 3 -31.14 59.35 29.6 0.127 10491
 10493 3 -31.07 59.5 29.57 0.11 10492
 10494 3 -31 59.63 29.57 0.084 10493
 10495 3 -31 59.78 29.57 0.102 10494
 10496 3 -31.04 59.98 29.56 0.09 10495
 10497 3 -30.95 60.12 29.58 0.124 10496
 10498 3 -30.88 60.3 29.56 0.094 10497
 10499 3 -30.84 60.41 29.55 0.136 10498
 10500 3 -30.84 60.5 29.52 0.146 10499
 10501 3 -30.88 60.6 29.28 0.07 10500
 10502 3 -30.81 60.63 29.12 0.116 10501
 10503 3 -30.81 60.6 28.92 0.108 10502
 10504 3 -30.79 60.49 28.79 0.079 10503
 10505 3 -30.72 60.4 28.65 0.094 10504
 10506 3 -30.65 60.39 28.48 0.122 10505
 10507 3 -30.52 60.42 28.33 0.092 10506
 10508 3 -30.46 60.38 28.16 0.108 10507
 10509 3 -30.37 60.38 28.04 0.121 10508
 10510 3 -30.23 60.38 27.92 0.1 10509
 10511 3 -30.08 60.38 27.82 0.109 10510
 10512 3 -29.95 60.35 27.72 0.068 10511
 10513 3 -29.82 60.31 27.63 0.064 10512
 10514 3 -29.66 60.37 27.58 0.132 10513
 10515 3 -29.58 60.38 27.48 0.132 10514
 10516 3 -31.17 58.11 29.44 0.617 10491
 10517 3 -30.88 58.6 29.75 0.231 10516
 10518 3 -30.63 58.74 29.9 0.093 10517
 10519 3 -31.16 57.57 29.18 0.234 10516
 10520 3 -30.91 57.49 29.16 0.189 10519
 10521 3 -30.72 57.55 29.17 0.232 10520
 10522 3 -30.58 57.51 29.11 0.236 10521
 10523 3 -30.43 57.49 29.05 0.309 10522
 10524 3 -30.37 57.37 29.06 0.358 10523
 10525 3 -30.16 57.5 29.06 0.399 10524
 10526 3 -30.13 57.35 28.98 0.481 10525
 10527 3 -30.06 57.21 28.98 0.507 10526
 10528 3 -29.98 57.26 28.71 0.565 10527
 10529 3 -29.86 57.27 28.67 0.593 10528
 10530 3 -29.81 57.15 28.51 0.577 10529
 10531 3 -29.62 57.2 28.53 0.636 10530
 10532 3 -29.48 57.2 28.43 0.632 10531
 10533 3 -29.32 57.24 28.38 0.63 10532
 10534 3 -29.15 57.22 28.43 0.648 10533
 10535 3 -29.57 57.82 27.86 0.128 10534
 10536 3 -29.57 57.76 27.64 0.088 10535
 10537 3 -28.95 57.08 28.48 0.565 10534
 10538 3 -29.18 56.64 29.22 0.109 10537
 10539 3 -29.28 56.58 29.32 0.116 10538
 10540 3 -29.36 56.58 29.44 0.093 10539
 10541 3 -29.42 56.45 29.63 0.09 10540
 10542 3 -29.55 56.38 29.69 0.1 10541
 10543 3 -29.67 56.28 29.73 0.084 10542
 10544 3 -29.71 56.2 29.79 0.067 10543
 10545 3 -29.76 56.11 29.81 0.081 10544
 10546 3 -29.87 56.01 29.8 0.122 10545
 10547 3 -29.96 55.91 29.85 0.123 10546
 10548 3 -30.08 55.84 29.95 0.125 10547
 10549 3 -30.19 55.73 29.93 0.089 10548
 10550 3 -30.37 55.61 30.04 0.099 10549
 10551 3 -30.45 55.51 30.05 0.108 10550
 10552 3 -30.57 55.38 30.03 0.082 10551
 10553 3 -30.81 55.23 29.99 0.098 10552
 10554 3 -30.95 55.09 30 0.061 10553
 10555 3 -31.02 54.99 29.91 0.084 10554
 10556 3 -31.15 54.9 29.87 0.111 10555
 10557 3 -31.34 54.79 29.86 0.131 10556
 10558 3 -31.48 54.74 29.83 0.115 10557
 10559 3 -28.81 57.24 28.3 0.507 10537
 10560 3 -28.71 57.22 28.16 0.52 10559
 10561 3 -28.67 57.6 27.99 0.36 10560
 10562 3 -28.69 58.06 27.76 0.182 10561
 10563 3 -28.58 58.2 27.65 0.138 10562
 10564 3 -28.47 58.31 27.54 0.144 10563
 10565 3 -28.27 58.28 27.47 0.106 10564
 10566 3 -28.15 58.33 27.41 0.105 10565
 10567 3 -28.02 58.32 27.3 0.109 10566
 10568 3 -27.93 58.26 27.25 0.101 10567
 10569 3 -28.54 57.3 28.19 0.143 10561
 10570 3 -28.49 57.33 28.38 0.000125 10569
 10571 3 -28.56 56.6 28.27 0.169 10560
 10572 3 -28.4 56.51 28.19 0.179 10571
 10573 3 -28.19 56.47 28.14 0.21 10572
 10574 3 -28.04 56.43 28.07 0.218 10573
 10575 3 -27.88 56.5 28.03 0.201 10574
 10576 3 -27.7 56.51 27.9 0.181 10575
 10577 3 -27.58 56.41 27.81 0.206 10576
 10578 3 -27.48 56.33 27.73 0.208 10577
 10579 3 -27.29 56.39 27.66 0.173 10578
 10580 3 -27.13 56.41 27.57 0.163 10579
 10581 3 -26.97 56.38 27.51 0.163 10580
 10582 3 -26.92 56.27 27.44 0.159 10581
 10583 3 -26.84 56.2 27.36 0.161 10582
 10584 3 -26.75 56.08 27.26 0.092 10583
 10585 3 -26.67 55.95 27.15 0.127 10584
 10586 3 -26.58 55.86 27.03 0.122 10585
 10587 3 -26.53 55.75 26.96 0.105 10586
 10588 3 -26.45 55.65 26.87 0.129 10587
 10589 3 -26.37 55.55 26.79 0.123 10588
 10590 3 -26.29 55.38 26.73 0.146 10589
 10591 3 -26.14 55.2 26.63 0.148 10590
 10592 3 -26.04 55.05 26.51 0.18 10591
 10593 3 -25.92 54.96 26.47 0.252 10592
 10594 3 -25.86 54.87 26.49 0.304 10593
 10595 3 -25.82 54.73 26.49 0.375 10594
 10596 3 -25.76 54.6 26.5 0.399 10595
 10597 3 -25.64 54.51 26.41 0.453 10596
 10598 3 -25.6 54.36 26.27 0.442 10597
 10599 3 -25.52 54.2 26.18 0.411 10598
 10600 3 -25.56 54.02 26.09 0.402 10599
 10601 3 -25.55 53.87 26.01 0.406 10600
 10602 3 -25.49 53.75 25.91 0.372 10601
 10603 3 -25.43 53.58 25.86 0.283 10602
 10604 3 -25.36 53.43 25.78 0.219 10603
 10605 3 -25.2 53.35 25.72 0.202 10604
 10606 3 -25.08 53.27 25.72 0.174 10605
 10607 3 -24.93 53.22 25.65 0.181 10606
 10608 3 -24.77 53.12 25.61 0.156 10607
 10609 3 -24.66 52.96 25.55 0.182 10608
 10610 3 -24.52 52.8 25.51 0.157 10609
 10611 3 -24.44 52.67 25.42 0.159 10610
 10612 3 -24.37 52.5 25.34 0.156 10611
 10613 3 -24.36 52.33 25.31 0.154 10612
 10614 3 -24.25 52.2 25.26 0.14 10613
 10615 3 -24.16 52.06 25.15 0.123 10614
 10616 3 -24.03 51.99 25.04 0.167 10615
 10617 3 -23.96 51.89 25.02 0.201 10616
 10618 3 -23.8 51.81 24.85 0.154 10617
 10619 3 -23.65 51.79 24.78 0.125 10618
 10620 3 -23.6 51.74 24.67 0.153 10619
 10621 3 -23.56 51.75 24.58 0.163 10620
 10622 3 -23.51 51.65 24.5 0.178 10621
 10623 3 -23.43 51.64 24.4 0.184 10622
 10624 3 -23.34 51.58 24.3 0.24 10623
 10625 3 -23.54 51.92 24.23 0.073 10624
 10626 3 -23.56 52.02 24.23 0.082 10625
 10627 3 -23.26 51.24 24.1 0.172 10624
 10628 3 -23.13 51.07 23.98 0.145 10627
 10629 3 -23.03 50.94 23.89 0.15 10628
 10630 3 -22.93 50.84 23.84 0.156 10629
 10631 3 -22.81 50.65 23.82 0.167 10630
 10632 3 -22.74 50.46 23.77 0.209 10631
 10633 3 -22.5 50.24 23.75 0.225 10632
 10634 3 -22.39 50.02 23.63 0.189 10633
 10635 3 -22.36 49.79 23.5 0.14 10634
 10636 3 -22.35 49.65 23.42 0.133 10635
 10637 3 -22.36 49.54 23.27 0.149 10636
 10638 3 -22.43 49.41 23.18 0.128 10637
 10639 3 -22.47 49.36 23.1 0.172 10638
 10640 3 -22.55 49.31 22.97 0.164 10639
 10641 3 -22.55 49.2 22.85 0.149 10640
 10642 3 -22.63 49.11 22.69 0.144 10641
 10643 3 -22.66 49 22.59 0.137 10642
 10644 3 -22.73 48.85 22.41 0.152 10643
 10645 3 -22.73 48.66 22.26 0.161 10644
 10646 3 -22.68 48.53 22.1 0.159 10645
 10647 3 -22.61 48.41 22.01 0.169 10646
 10648 3 -22.67 48.26 21.93 0.192 10647
 10649 3 -22.7 48.14 21.77 0.165 10648
 10650 3 -22.73 48.01 21.64 0.136 10649
 10651 3 -22.77 47.86 21.53 0.149 10650
 10652 3 -22.79 47.78 21.4 0.115 10651
 10653 3 -22.83 47.71 21.27 0.133 10652
 10654 3 -22.89 47.59 21.16 0.091 10653
 10655 3 -22.91 47.49 21.05 0.109 10654
 10656 3 -22.94 47.34 20.96 0.132 10655
 10657 3 -22.95 47.24 20.81 0.127 10656
 10658 3 -23.03 47.15 20.7 0.134 10657
 10659 3 -23.09 47.08 20.62 0.144 10658
 10660 3 -23.17 47.04 20.52 0.132 10659
 10661 3 -23.15 46.94 20.4 0.119 10660
 10662 3 -23.19 46.84 20.28 0.135 10661
 10663 3 -23.2 46.72 20.13 0.157 10662
 10664 3 -23.23 46.61 20.01 0.159 10663
 10665 3 -23.24 46.47 19.87 0.167 10664
 10666 3 -23.3 46.32 19.77 0.185 10665
 10667 3 -23.24 46.18 19.6 0.181 10666
 10668 3 -23.25 46.11 19.5 0.14 10667
 10669 3 -23.18 46 19.39 0.118 10668
 10670 3 -23.13 45.91 19.26 0.145 10669
 10671 3 -23.09 45.78 19.1 0.171 10670
 10672 3 -23.04 45.65 18.98 0.158 10671
 10673 3 -23.04 45.47 18.83 0.17 10672
 10674 3 -23.05 45.29 18.71 0.193 10673
 10675 3 -23.03 45.15 18.61 0.19 10674
 10676 3 -23.1 45.05 18.46 0.167 10675
 10677 3 -23 44.91 18.38 0.197 10676
 10678 3 -22.9 44.75 18.28 0.18 10677
 10679 3 -22.8 44.56 18.21 0.25 10678
 10680 3 -22.67 44.37 18.13 0.282 10679
 10681 3 -22.61 44.27 18.05 0.336 10680
 10682 3 -22.6 44.11 17.91 0.461 10681
 10683 3 -22.53 43.99 17.87 0.474 10682
 10684 3 -22.46 44.01 17.79 0.556 10683
 10685 3 -22.41 44.01 17.67 0.65 10684
 10686 3 -22.4 43.99 17.56 0.736 10685
 10687 3 -22.39 44.01 17.41 0.779 10686
 10688 3 -22.1 44.07 17.35 0.854 10687
 10689 3 -21.88 43.88 17.3 0.811 10688
 10690 3 -21.75 43.86 17.19 0.789 10689
 10691 3 -20.93 44.55 17.32 0.168 10690
 10692 3 -20.8 44.63 17.35 0.138 10691
 10693 3 -20.71 44.79 17.37 0.116 10692
 10694 3 -20.58 44.94 17.44 0.15 10693
 10695 3 -20.47 45.07 17.49 0.148 10694
 10696 3 -20.4 45.22 17.47 0.139 10695
 10697 3 -20.28 45.36 17.51 0.141 10696
 10698 3 -20.09 45.5 17.53 0.132 10697
 10699 3 -19.95 45.65 17.55 0.121 10698
 10700 3 -19.77 45.82 17.55 0.134 10699
 10701 3 -19.63 45.98 17.56 0.153 10700
 10702 3 -19.52 46.12 17.62 0.155 10701
 10703 3 -19.45 46.28 17.69 0.161 10702
 10704 3 -19.37 46.37 17.74 0.123 10703
 10705 3 -19.35 46.56 17.82 0.145 10704
 10706 3 -19.2 46.7 17.89 0.154 10705
 10707 3 -19.16 46.84 17.86 0.145 10706
 10708 3 -19.12 46.96 17.8 0.139 10707
 10709 3 -19.03 47.12 17.8 0.154 10708
 10710 3 -18.93 47.3 17.73 0.134 10709
 10711 3 -18.8 47.48 17.7 0.123 10710
 10712 3 -18.71 47.63 17.71 0.135 10711
 10713 3 -18.69 47.78 17.67 0.12 10712
 10714 3 -18.7 47.95 17.6 0.125 10713
 10715 3 -18.69 48.08 17.55 0.147 10714
 10716 3 -18.62 48.2 17.51 0.16 10715
 10717 3 -18.59 48.33 17.5 0.195 10716
 10718 3 -18.59 48.55 17.6 0.141 10717
 10719 3 -18.5 48.67 17.69 0.175 10718
 10720 3 -18.38 48.85 17.75 0.22 10719
 10721 3 -18.3 49.05 17.77 0.21 10720
 10722 3 -18.26 49.24 17.71 0.187 10721
 10723 3 -18.2 49.42 17.7 0.165 10722
 10724 3 -18.16 49.54 17.83 0.154 10723
 10725 3 -18.13 49.72 17.83 0.147 10724
 10726 3 -18.01 49.91 17.83 0.129 10725
 10727 3 -17.87 50.1 17.78 0.167 10726
 10728 3 -17.78 50.19 17.73 0.148 10727
 10729 3 -17.69 50.27 17.64 0.18 10728
 10730 3 -17.56 50.51 17.54 0.13 10729
 10731 3 -17.54 50.62 17.45 0.116 10730
 10732 3 -17.49 50.71 17.34 0.15 10731
 10733 3 -17.49 50.84 17.27 0.211 10732
 10734 3 -17.49 51 17.25 0.231 10733
 10735 3 -17.37 51.13 17.27 0.187 10734
 10736 3 -17.23 51.34 17.35 0.147 10735
 10737 3 -17.1 51.51 17.39 0.132 10736
 10738 3 -16.96 51.66 17.33 0.133 10737
 10739 3 -16.91 51.8 17.36 0.112 10738
 10740 3 -16.78 51.93 17.3 0.103 10739
 10741 3 -16.64 52.03 17.22 0.095 10740
 10742 3 -16.62 52.19 17.22 0.102 10741
 10743 3 -16.53 52.27 17.19 0.123 10742
 10744 3 -16.44 52.4 17.2 0.125 10743
 10745 3 -16.3 52.53 17.21 0.15 10744
 10746 3 -16.19 52.71 17.26 0.182 10745
 10747 3 -16.1 52.81 17.27 0.215 10746
 10748 3 -16.08 52.96 17.36 0.239 10747
 10749 3 -16.12 53.11 17.42 0.335 10748
 10750 3 -16.1 53.19 17.48 0.421 10749
 10751 3 -16.02 53.28 17.51 0.477 10750
 10752 3 -16.02 53.46 17.45 0.514 10751
 10753 3 -15.91 53.58 17.47 0.561 10752
 10754 3 -15.93 53.73 17.41 0.568 10753
 10755 3 -15.94 53.9 17.51 0.56 10754
 10756 3 -15.98 54.05 17.5 0.526 10755
 10757 3 -16 54.23 17.46 0.534 10756
 10758 3 -15.98 54.4 17.42 0.572 10757
 10759 3 -15.96 54.55 17.42 0.571 10758
 10760 3 -16.01 54.74 17.46 0.504 10759
 10761 3 -16.05 54.96 17.46 0.423 10760
 10762 3 -16.22 55.29 17.59 0.274 10761
 10763 3 -16.26 54.27 17.7 0.127 10757
 10764 3 -16.17 54.19 17.76 0.163 10763
 10765 3 -18.5 48.4 17.28 0.087 10717
 10766 3 -18.49 48.55 17.21 0.1 10765
 10767 3 -18.47 48.67 17.07 0.106 10766
 10768 3 -18.39 48.77 16.92 0.101 10767
 10769 3 -18.3 48.79 16.8 0.138 10768
 10770 3 -18.28 48.87 16.7 0.076 10769
 10771 3 -21.82 43.73 17.08 0.713 10690
 10772 3 -22 43.61 16.95 0.676 10771
 10773 3 -21.96 43.22 17.07 0.592 10772
 10774 3 -21.95 43.09 17.04 0.524 10773
 10775 3 -22.5 42.45 16.96 0.121 10774
 10776 3 -22.51 42.27 16.9 0.117 10775
 10777 3 -22.5 42.18 16.8 0.118 10776
 10778 3 -22.49 41.94 16.74 0.104 10777
 10779 3 -22.43 41.78 16.67 0.086 10778
 10780 3 -22.39 41.64 16.61 0.086 10779
 10781 3 -22.43 41.4 16.57 0.111 10780
 10782 3 -22.48 41.21 16.56 0.114 10781
 10783 3 -22.49 41.06 16.62 0.126 10782
 10784 3 -22.57 40.89 16.65 0.158 10783
 10785 3 -22.7 40.73 16.67 0.127 10784
 10786 3 -22.78 40.55 16.68 0.131 10785
 10787 3 -22.76 40.4 16.68 0.106 10786
 10788 3 -22.88 40.26 16.68 0.077 10787
 10789 3 -22.94 40.08 16.77 0.083 10788
 10790 3 -23.04 39.94 16.77 0.08 10789
 10791 3 -22.99 39.8 16.81 0.107 10790
 10792 3 -23.01 39.68 16.78 0.144 10791
 10793 3 -22.99 39.52 16.74 0.134 10792
 10794 3 -30.02 56.47 28.02 0.161 10532
 10795 3 -30.07 56.31 27.89 0.13 10794
 10796 3 -31.82 58.74 29.41 0.104 10488
 10797 3 -31.83 58.92 29.49 0.112 10796
 10798 3 -31.84 59.07 29.49 0.146 10797
 10799 3 -31.9 59.27 29.55 0.149 10798
 10800 3 -32.01 59.56 29.65 0.128 10799
 10801 3 -32.18 59.73 29.74 0.137 10800
 10802 3 -32.37 59.65 29.75 0.148 10801
 10803 3 -32.51 59.63 29.77 0.127 10802
 10804 3 -32.67 59.57 29.77 0.000125 10803
 10805 3 -32.1 58.82 30.18 0.122 10483
 10806 3 -32.08 58.99 30.17 0.000125 10805
 10807 3 -35.71 55.19 32.07 0.145 10453
 10808 3 -35.75 55.24 32.19 0.138 10807
 10809 3 -35.82 55.17 32.34 0.129 10808
 10810 3 -35.86 55.26 32.4 0.163 10809
 10811 3 -35.89 55.18 32.47 0.204 10810
 10812 3 -35.88 55.1 32.57 0.231 10811
 10813 3 -36.14 54.75 32.53 0.052 10812
 10814 3 -36.28 54.48 32.55 0.079 10813
 10815 3 -36.39 54.33 32.56 0.105 10814
 10816 3 -36.51 54.2 32.6 0.119 10815
 10817 3 -36.53 54.13 32.68 0.066 10816
 10818 3 -35.78 55.26 32.75 0.163 10812
 10819 3 -35.76 55.3 32.93 0.129 10818
 10820 3 -35.77 55.39 33.09 0.14 10819
 10821 3 -35.8 55.49 33.23 0.115 10820
 10822 3 -35.83 55.59 33.37 0.173 10821
 10823 3 -35.78 55.71 33.46 0.217 10822
 10824 3 -35.71 55.8 33.56 0.277 10823
 10825 3 -35.7 55.86 33.65 0.372 10824
 10826 3 -35.6 55.95 33.72 0.443 10825
 10827 3 -35.54 56.03 33.81 0.537 10826
 10828 3 -35 55.94 33.52 0.161 10827
 10829 3 -34.9 56.02 33.44 0.157 10828
 10830 3 -34.81 56.07 33.34 0.166 10829
 10831 3 -34.67 55.95 33.17 0.104 10830
 10832 3 -35.63 56.02 33.94 0.544 10827
 10833 3 -34.88 56.29 33.84 0.09 10832
 10834 3 -34.77 56.42 33.85 0.055 10833
 10835 3 -35.76 56 34.08 0.616 10832
 10836 3 -35.67 56.02 34.01 0.544 10835
 10837 3 -34.94 56.47 33.36 0.102 10836
 10838 3 -34.74 56.42 33.4 0.091 10837
 10839 3 -35.82 55.98 34.23 0.696 10835
 10840 3 -36.63 55.08 34.21 0.132 10839
 10841 3 -36.64 54.9 34.21 0.113 10840
 10842 3 -36.75 54.76 34.29 0.076 10841
 10843 3 -36.81 54.64 34.26 0.074 10842
 10844 3 -36.88 54.53 34.2 0.072 10843
 10845 3 -36.94 54.4 34.13 0.087 10844
 10846 3 -36.98 54.32 34.04 0.091 10845
 10847 3 -37 54.34 33.94 0.113 10846
 10848 3 -37.08 54.19 33.79 0.145 10847
 10849 3 -37.13 53.96 33.76 0.19 10848
 10850 3 -37.19 53.83 33.72 0.18 10849
 10851 3 -37.24 53.66 33.69 0.167 10850
 10852 3 -37.11 53.64 33.44 0.076 10851
 10853 3 -37.01 53.58 33.36 0.094 10852
 10854 3 -36.93 53.53 33.27 0.101 10853
 10855 3 -37.45 53.57 33.82 0.118 10851
 10856 3 -37.52 53.47 33.86 0.068 10855
 10857 3 -35.77 56.09 34.36 0.743 10839
 10858 3 -35.85 55.97 34.3 0.696 10857
 10859 3 -35.74 56.2 34.5 0.763 10857
 10860 3 -35.67 56.34 34.58 0.82 10859
 10861 3 -35.66 56.64 34.76 0.809 10860
 10862 3 -35.62 56.73 34.87 0.776 10861
 10863 3 -35.75 56.81 35.02 0.722 10862
 10864 3 -35.69 56.9 35.11 0.663 10863
 10865 3 -36.91 56.68 35.56 0.156 10864
 10866 3 -37.05 56.6 35.71 0.131 10865
 10867 3 -37.14 56.73 35.9 0.146 10866
 10868 3 -37.18 56.84 36.03 0.183 10867
 10869 3 -37.25 57.02 36.12 0.245 10868
 10870 3 -37.33 57.19 36.18 0.277 10869
 10871 3 -37.4 57.3 36.22 0.244 10870
 10872 3 -37.6 57.33 36.35 0.193 10871
 10873 3 -37.73 57.37 36.45 0.206 10872
 10874 3 -37.94 57.3 36.58 0.162 10873
 10875 3 -38.11 57.25 36.73 0.183 10874
 10876 3 -38.2 57.25 36.86 0.167 10875
 10877 3 -38.26 57.2 37.03 0.162 10876
 10878 3 -38.33 57.23 37.15 0.119 10877
 10879 3 -38.43 57.25 37.26 0.109 10878
 10880 3 -38.56 57.22 37.38 0.137 10879
 10881 3 -38.66 57.13 37.46 0.145 10880
 10882 3 -38.66 57.14 37.66 0.168 10881
 10883 3 -38.71 57.13 37.83 0.196 10882
 10884 3 -38.71 57.27 38 0.17 10883
 10885 3 -38.75 57.4 38.17 0.192 10884
 10886 3 -38.78 57.5 38.3 0.163 10885
 10887 3 -38.77 57.55 38.45 0.158 10886
 10888 3 -38.83 57.61 38.56 0.12 10887
 10889 3 -38.93 57.79 38.64 0.122 10888
 10890 3 -38.96 57.93 38.71 0.136 10889
 10891 3 -38.95 58.06 38.8 0.179 10890
 10892 3 -38.96 58.22 38.88 0.153 10891
 10893 3 -39.02 58.35 38.95 0.138 10892
 10894 3 -39.05 58.49 38.96 0.178 10893
 10895 3 -39.06 58.63 38.86 0.139 10894
 10896 3 -39.15 58.77 38.85 0.136 10895
 10897 3 -39.22 58.9 38.85 0.099 10896
 10898 3 -39.26 59.11 38.87 0.125 10897
 10899 3 -39.25 59.29 38.91 0.133 10898
 10900 3 -39.27 59.42 39 0.144 10899
 10901 3 -39.26 59.58 39.03 0.182 10900
 10902 3 -39.29 59.7 39.08 0.227 10901
 10903 3 -39.29 59.81 39.11 0.27 10902
 10904 3 -39.16 59.96 39.26 0.239 10903
 10905 3 -39.08 60.04 39.24 0.228 10904
 10906 3 -38.86 60.22 39.27 0.148 10905
 10907 3 -38.73 60.39 39.35 0.076 10906
 10908 3 -38.64 60.48 39.44 0.091 10907
 10909 3 -38.51 60.57 39.4 0.128 10908
 10910 3 -38.39 60.61 39.34 0.124 10909
 10911 3 -38.11 60.7 39.46 0.154 10910
 10912 3 -37.98 60.73 39.44 0.155 10911
 10913 3 -37.84 60.71 39.4 0.142 10912
 10914 3 -37.72 60.75 39.38 0.097 10913
 10915 3 -39.59 59.95 38.82 0.071 10903
 10916 3 -39.7 60.07 38.74 0.108 10915
 10917 3 -39.73 60.2 38.68 0.129 10916
 10918 3 -39.76 60.3 38.55 0.104 10917
 10919 3 -35.17 56.78 34.55 0.107 10862
 10920 3 -35.22 56.67 34.57 0.000125 10919
 10921 3 -35.69 54.91 31.54 0.253 10450
 10922 3 -36.26 54.41 31.35 0.122 10921
 10923 3 -36.48 54.47 31.41 0.129 10922
 10924 3 -36.58 54.59 31.47 0.135 10923
 10925 3 -36.75 54.58 31.52 0.132 10924
 10926 3 -36.86 54.57 31.56 0.078 10925
 10927 3 -36.97 54.54 31.63 0.103 10926
 10928 3 -37.12 54.64 31.7 0.158 10927
 10929 3 -37.27 54.65 31.83 0.134 10928
 10930 3 -37.47 54.75 31.8 0.17 10929
 10931 3 -37.57 54.99 31.76 0.098 10930
 10932 3 -37.7 55.03 31.73 0.108 10931
 10933 3 -37.79 55.08 31.66 0.104 10932
 10934 3 -37.92 55.13 31.73 0.133 10933
 10935 3 -38.16 55.18 31.82 0.138 10934
 10936 3 -38.3 55.11 31.79 0.13 10935
 10937 3 -38.5 55.12 31.73 0.13 10936
 10938 3 -38.64 55.15 31.72 0.13 10937
 10939 3 -38.86 55.19 31.67 0.119 10938
 10940 3 -39.1 55.11 31.69 0.097 10939
 10941 3 -39.25 55.1 31.76 0.109 10940
 10942 3 -39.58 55.23 31.84 0.135 10941
 10943 3 -39.74 55.18 31.9 0.152 10942
 10944 3 -39.78 55.19 32.01 0.141 10943
 10945 3 -39.93 55.29 32.13 0.146 10944
 10946 3 -40.06 55.32 32.15 0.118 10945
 10947 3 -40.18 55.28 32.27 0.145 10946
 10948 3 -40.38 55.26 32.28 0.119 10947
 10949 3 -40.51 55.3 32.35 0.114 10948
 10950 3 -40.67 55.3 32.38 0.161 10949
 10951 3 -40.8 55.33 32.42 0.25 10950
 10952 3 -40.83 55.13 32.39 0.304 10951
 10953 3 -40.92 55.15 32.51 0.394 10952
 10954 3 -41.09 55.13 32.5 0.458 10953
 10955 3 -41.22 55.05 32.53 0.496 10954
 10956 3 -41.35 54.94 32.64 0.618 10955
 10957 3 -41.34 54.8 32.68 0.675 10956
 10958 3 -41.65 54.91 32.83 0.604 10957
 10959 3 -41.67 54.69 32.93 0.544 10958
 10960 3 -41.75 54.65 33.02 0.503 10959
 10961 3 -41.87 54.61 33.06 0.449 10960
 10962 3 -42.17 55.15 33.45 0.108 10961
 10963 3 -42.33 55.25 33.53 0.058 10962
 10964 3 -42.48 55.3 33.6 0.118 10963
 10965 3 -42.68 55.33 33.66 0.087 10964
 10966 3 -42.83 55.37 33.76 0.114 10965
 10967 3 -43.03 55.37 33.84 0.104 10966
 10968 3 -43.22 55.31 33.81 0.078 10967
 10969 3 -43.37 55.23 33.8 0.093 10968
 10970 3 -43.47 55.18 33.84 0.087 10969
 10971 3 -43.65 55.15 33.81 0.143 10970
 10972 3 -43.8 55.06 33.81 0.104 10971
 10973 3 -43.97 55.06 33.76 0.085 10972
 10974 3 -44.1 54.93 33.69 0.086 10973
 10975 3 -44.2 54.95 33.62 0.06 10974
 10976 3 -44.36 54.9 33.6 0.101 10975
 10977 3 -44.49 54.75 33.58 0.089 10976
 10978 3 -44.67 54.72 33.53 0.141 10977
 10979 3 -44.79 54.77 33.45 0.067 10978
 10980 3 -41.82 55.66 33.35 0.071 10958
 10981 3 -41.83 55.65 33.5 0.102 10980
 10982 3 -41.88 55.81 33.68 0.063 10981
 10983 3 -36.32 51.81 31.13 0.548 10439
 10984 3 -36.58 51.8 31.14 0.37 10983
 10985 3 -36.72 51.8 31.15 0.27 10984
 10986 3 -36.97 51.91 31.11 0.15 10985
 10987 3 -36.98 52.03 31.17 0.000125 10986
 10988 3 -34.58 45.71 22.79 0.293 10204
 10989 3 -34.69 45.57 22.62 0.283 10988
 10990 3 -34.73 45.41 22.5 0.247 10989
 10991 3 -34.79 45.27 22.4 0.251 10990
 10992 3 -34.72 45.13 22.27 0.218 10991
 10993 3 -34.79 44.96 22.17 0.228 10992
 10994 3 -34.79 44.81 22.03 0.251 10993
 10995 3 -34.78 44.67 21.87 0.264 10994
 10996 3 -34.79 44.48 21.76 0.257 10995
 10997 3 -34.71 44.32 21.61 0.276 10996
 10998 3 -34.61 44.16 21.59 0.281 10997
 10999 3 -34.63 44.05 21.48 0.314 10998
 11000 3 -34.04 43.96 21.62 0.114 10999
 11001 3 -33.93 43.91 21.61 0.127 11000
 11002 3 -34.81 43.92 21.31 0.252 10999
 11003 3 -34.88 43.83 21.22 0.275 11002
 11004 3 -35.02 43.72 21.12 0.254 11003
 11005 3 -35.15 43.57 21.04 0.25 11004
 11006 3 -35.17 43.37 21.05 0.241 11005
 11007 3 -35.29 43.3 20.97 0.224 11006
 11008 3 -35.37 43.06 20.84 0.241 11007
 11009 3 -35.41 42.88 20.79 0.246 11008
 11010 3 -35.45 42.68 20.75 0.237 11009
 11011 3 -35.53 42.57 20.66 0.287 11010
 11012 3 -35.49 42.3 20.55 0.247 11011
 11013 3 -35.48 42.14 20.36 0.265 11012
 11014 3 -35.51 41.95 20.29 0.307 11013
 11015 3 -35.6 41.79 20.22 0.361 11014
 11016 3 -35.71 41.66 20.27 0.399 11015
 11017 3 -35.73 41.47 20.24 0.418 11016
 11018 3 -35.77 41.3 20.14 0.4 11017
 11019 3 -35.81 41.08 20.13 0.384 11018
 11020 3 -35.85 40.89 20.06 0.345 11019
 11021 3 -35.9 40.69 20 0.325 11020
 11022 3 -35.86 40.42 19.93 0.32 11021
 11023 3 -35.91 40.24 19.95 0.314 11022
 11024 3 -35.97 40.08 19.93 0.3 11023
 11025 3 -36.01 39.84 19.96 0.256 11024
 11026 3 -36 39.61 19.96 0.242 11025
 11027 3 -36.01 39.4 19.93 0.22 11026
 11028 3 -36.05 39.21 19.88 0.247 11027
 11029 3 -36.1 38.99 19.86 0.262 11028
 11030 3 -36.1 38.71 19.77 0.241 11029
 11031 3 -36.17 38.54 19.69 0.276 11030
 11032 3 -36.18 38.34 19.62 0.288 11031
 11033 3 -36.14 38.11 19.52 0.288 11032
 11034 3 -36.12 37.89 19.45 0.278 11033
 11035 3 -36.08 37.7 19.38 0.256 11034
 11036 3 -36.05 37.52 19.29 0.261 11035
 11037 3 -35.87 37.33 19.21 0.265 11036
 11038 3 -35.82 37.13 19.18 0.32 11037
 11039 3 -35.73 37.07 19.13 0.375 11038
 11040 3 -35.63 36.83 19.07 0.391 11039
 11041 3 -35.57 36.72 19.04 0.453 11040
 11042 3 -35.55 36.55 18.98 0.468 11041
 11043 3 -35.51 36.45 18.87 0.469 11042
 11044 3 -35.4 36.35 18.79 0.444 11043
 11045 3 -35.65 36.09 18.62 0.296 11044
 11046 3 -35.66 35.91 18.58 0.258 11045
 11047 3 -35.8 35.73 18.49 0.232 11046
 11048 3 -36 35.56 18.48 0.214 11047
 11049 3 -36.12 35.4 18.5 0.211 11048
 11050 3 -36.24 35.25 18.46 0.236 11049
 11051 3 -36.33 35.09 18.49 0.235 11050
 11052 3 -36.51 34.95 18.51 0.265 11051
 11053 3 -36.61 34.86 18.56 0.299 11052
 11054 3 -36.74 34.77 18.64 0.308 11053
 11055 3 -36.96 34.6 18.67 0.372 11054
 11056 3 -37.07 34.46 18.75 0.436 11055
 11057 3 -37.06 34.32 18.88 0.449 11056
 11058 3 -37.13 34.21 18.95 0.448 11057
 11059 3 -37.26 34.09 19.07 0.401 11058
 11060 3 -37.39 33.88 19.14 0.314 11059
 11061 3 -37.49 33.76 19.24 0.271 11060
 11062 3 -37.63 33.54 19.26 0.268 11061
 11063 3 -37.65 33.39 19.21 0.288 11062
 11064 3 -37.67 33.2 19.2 0.307 11063
 11065 3 -37.81 32.99 19.24 0.366 11064
 11066 3 -37.85 32.75 19.22 0.416 11065
 11067 3 -37.94 32.57 19.26 0.43 11066
 11068 3 -38 32.41 19.38 0.397 11067
 11069 3 -38.03 32.22 19.39 0.358 11068
 11070 3 -38.05 32.05 19.4 0.328 11069
 11071 3 -38.22 31.9 19.43 0.327 11070
 11072 3 -38.24 31.85 19.53 0.376 11071
 11073 3 -38.06 31.79 19.53 0.604 11072
 11074 3 -38.04 31.67 19.54 0.737 11073
 11075 3 -38.13 31.52 19.7 0.881 11074
 11076 3 -38.03 31.36 19.75 0.919 11075
 11077 3 -38.1 31.11 19.82 0.893 11076
 11078 3 -38.12 31.01 19.91 0.95 11077
 11079 3 -38.89 30.22 19.37 0.383 11078
 11080 3 -38.96 30.04 19.42 0.457 11079
 11081 3 -39.01 29.94 19.46 0.493 11080
 11082 3 -39.27 29.93 19.82 0.307 11081
 11083 3 -39.4 29.97 19.96 0.291 11082
 11084 3 -39.74 30.41 20.03 0.058 11083
 11085 3 -39.78 30.51 19.93 0.049 11084
 11086 3 -39.81 30.59 19.89 0.027 11085
 11087 3 -39.82 30.74 19.87 0.066 11086
 11088 3 -39.94 30.88 19.88 0.11 11087
 11089 3 -40.05 31.02 19.9 0.122 11088
 11090 3 -40.14 31.17 19.89 0.096 11089
 11091 3 -40.21 31.32 19.94 0.088 11090
 11092 3 -40.24 31.44 20 0.075 11091
 11093 3 -40.22 31.58 20.01 0.084 11092
 11094 3 -40.24 31.75 19.96 0.066 11093
 11095 3 -40.3 31.91 19.88 0.067 11094
 11096 3 -40.36 32.02 19.87 0.114 11095
 11097 3 -40.45 32.14 19.88 0.053 11096
 11098 3 -39.47 29.82 20.11 0.209 11083
 11099 3 -39.59 29.69 20.21 0.16 11098
 11100 3 -39.66 29.51 20.29 0.152 11099
 11101 3 -39.66 29.3 20.42 0.161 11100
 11102 3 -39.68 29.08 20.52 0.161 11101
 11103 3 -39.71 28.97 20.64 0.169 11102
 11104 3 -39.69 28.8 20.66 0.16 11103
 11105 3 -39.71 28.63 20.72 0.157 11104
 11106 3 -39.65 28.5 20.73 0.124 11105
 11107 3 -39.74 28.47 20.77 0.133 11106
 11108 3 -39.64 28.33 20.82 0.187 11107
 11109 3 -39.67 28.1 20.81 0.241 11108
 11110 3 -39.64 27.95 20.84 0.231 11109
 11111 3 -39.64 27.76 20.79 0.26 11110
 11112 3 -39.69 27.61 20.75 0.314 11111
 11113 3 -39.76 27.47 20.83 0.354 11112
 11114 3 -39.85 27.37 20.8 0.401 11113
 11115 3 -39.87 27.25 20.81 0.415 11114
 11116 3 -39.99 27.09 20.81 0.46 11115
 11117 3 -40.05 26.95 20.82 0.494 11116
 11118 3 -40.29 26.85 20.6 0.387 11117
 11119 3 -40.53 26.82 20.48 0.354 11118
 11120 3 -40.9 26.86 20.7 0.208 11119
 11121 3 -41.12 26.84 20.79 0.197 11120
 11122 3 -41.23 26.76 20.89 0.189 11121
 11123 3 -41.36 26.73 21 0.184 11122
 11124 3 -41.52 26.73 21.05 0.187 11123
 11125 3 -41.65 26.63 21.09 0.208 11124
 11126 3 -41.83 26.62 21.19 0.205 11125
 11127 3 -41.93 26.52 21.23 0.201 11126
 11128 3 -42.06 26.48 21.28 0.207 11127
 11129 3 -42.07 26.31 21.33 0.202 11128
 11130 3 -42.14 26.2 21.44 0.146 11129
 11131 3 -42.28 26.07 21.47 0.174 11130
 11132 3 -42.39 25.94 21.44 0.207 11131
 11133 3 -42.55 25.84 21.46 0.225 11132
 11134 3 -42.69 25.74 21.42 0.242 11133
 11135 3 -42.84 25.6 21.44 0.247 11134
 11136 3 -42.93 25.51 21.45 0.254 11135
 11137 3 -43.04 25.47 21.3 0.273 11136
 11138 3 -43.12 25.49 20.9 0.091 11137
 11139 3 -43.16 25.39 20.79 0.126 11138
 11140 3 -43.2 25.34 20.66 0.126 11139
 11141 3 -43.23 25.28 20.54 0.127 11140
 11142 3 -43.33 25.14 20.38 0.112 11141
 11143 3 -43.32 25.02 20.28 0.137 11142
 11144 3 -43.34 24.96 20.15 0.145 11143
 11145 3 -43.24 24.89 20.02 0.149 11144
 11146 3 -43.14 24.83 19.92 0.166 11145
 11147 3 -43.11 24.75 19.78 0.188 11146
 11148 3 -42.8 24.73 19.76 0.09 11147
 11149 3 -42.6 24.76 19.75 0.125 11148
 11150 3 -43.23 24.59 19.66 0.167 11147
 11151 3 -43.19 24.47 19.59 0.174 11150
 11152 3 -43.12 24.38 19.54 0.208 11151
 11153 3 -43.07 24.32 19.46 0.22 11152
 11154 3 -42.68 24.43 19.43 0.139 11153
 11155 3 -42.51 24.56 19.38 0.149 11154
 11156 3 -42.45 24.45 19.29 0.074 11155
 11157 3 -42.33 24.46 19.18 0.087 11156
 11158 3 -42.17 24.42 19.09 0.077 11157
 11159 3 -42.06 24.31 19.12 0.078 11158
 11160 3 -41.94 24.24 19.17 0.094 11159
 11161 3 -41.91 24.11 19.24 0.095 11160
 11162 3 -43.25 24.04 19.33 0.136 11153
 11163 3 -43.31 23.96 19.2 0.138 11162
 11164 3 -43.42 23.92 19.11 0.125 11163
 11165 3 -43.48 23.8 19.03 0.202 11164
 11166 3 -43.54 23.66 18.9 0.357 11165
 11167 3 -43.57 23.63 18.74 0.434 11166
 11168 3 -43.57 23.52 18.64 0.533 11167
 11169 3 -43.59 23.43 18.52 0.604 11168
 11170 3 -43.59 23.37 18.37 0.675 11169
 11171 3 -43.52 23.25 18.25 0.718 11170
 11172 3 -43.43 23.16 18.12 0.708 11171
 11173 3 -43.48 23.02 18.09 0.734 11172
 11174 3 -43.62 22.97 18.02 0.751 11173
 11175 3 -44.23 22.67 18.63 0.114 11174
 11176 3 -44.26 22.59 18.71 0.108 11175
 11177 3 -44.33 22.43 18.77 0.096 11176
 11178 3 -44.38 22.33 18.87 0.113 11177
 11179 3 -44.4 22.31 19.04 0.056 11178
 11180 3 -43.52 22.92 17.8 0.706 11174
 11181 3 -43.53 22.88 17.67 0.639 11180
 11182 3 -43.55 22.83 17.56 0.574 11181
 11183 3 -43.59 22.82 17.38 0.527 11182
 11184 3 -43.59 22.83 17.17 0.401 11183
 11185 3 -43.61 22.9 16.94 0.263 11184
 11186 3 -43.9 22.84 16.78 0.142 11185
 11187 3 -43.97 22.86 16.59 0.149 11186
 11188 3 -43.93 22.96 16.44 0.117 11187
 11189 3 -43.72 23.08 16.35 0.036 11188
 11190 3 -43.72 23.11 16.26 0.027 11189
 11191 3 -43.95 23.04 16.31 0.135 11188
 11192 3 -43.97 23.18 16.2 0.122 11191
 11193 3 -44.02 23.33 16.06 0.102 11192
 11194 3 -44.09 23.46 15.9 0.122 11193
 11195 3 -44.19 23.53 15.77 0.103 11194
 11196 3 -44.27 23.61 15.68 0.061 11195
 11197 3 -43.53 22.85 16.73 0.186 11185
 11198 3 -43.54 22.67 16.59 0.122 11197
 11199 3 -43.57 22.57 16.51 0.16 11198
 11200 3 -43.73 22.34 16.48 0.134 11199
 11201 3 -43.86 22.2 16.39 0.135 11200
 11202 3 -43.38 22.62 16.37 0.11 11199
 11203 3 -43.24 22.57 16.29 0.102 11202
 11204 3 -43.15 22.5 16.14 0.084 11203
 11205 3 -43.03 22.44 16.04 0.11 11204
 11206 3 -42.94 22.32 16 0.116 11205
 11207 3 -42.86 22.25 15.88 0.043 11206
 11208 3 -42.88 22.15 15.8 0.098 11207
 11209 3 -42.92 22.13 15.67 0.14 11208
 11210 3 -42.9 22.23 15.59 0.109 11209
 11211 3 -43.3 25.35 21.53 0.249 11137
 11212 3 -43.45 25.19 21.54 0.25 11211
 11213 3 -43.55 25.01 21.52 0.271 11212
 11214 3 -43.69 24.87 21.42 0.304 11213
 11215 3 -43.86 24.69 21.35 0.308 11214
 11216 3 -44.03 24.46 21.32 0.268 11215
 11217 3 -44.32 24.33 21.36 0.224 11216
 11218 3 -44.51 24.2 21.37 0.192 11217
 11219 3 -44.72 24.14 21.41 0.215 11218
 11220 3 -44.95 24.1 21.42 0.252 11219
 11221 3 -45.18 24.02 21.41 0.262 11220
 11222 3 -45.28 23.89 21.33 0.253 11221
 11223 3 -45.31 23.7 21.27 0.243 11222
 11224 3 -45.31 23.49 21.35 0.249 11223
 11225 3 -45.52 23.3 21.45 0.204 11224
 11226 3 -45.71 23.18 21.49 0.171 11225
 11227 3 -45.74 23.09 21.54 0.259 11226
 11228 3 -45.79 22.94 21.58 0.233 11227
 11229 3 -45.84 22.64 21.47 0.197 11228
 11230 3 -45.9 22.52 21.42 0.212 11229
 11231 3 -45.97 22.45 21.38 0.256 11230
 11232 3 -46.08 22.42 21.32 0.355 11231
 11233 3 -46.29 22.41 21.3 0.42 11232
 11234 3 -46.35 22.19 21.23 0.485 11233
 11235 3 -46.49 22.1 21.18 0.44 11234
 11236 3 -46.54 21.97 21.05 0.369 11235
 11237 3 -46.73 22.03 20.85 0.258 11236
 11238 3 -46.97 21.97 20.71 0.231 11237
 11239 3 -47.11 21.89 20.58 0.24 11238
 11240 3 -47.21 21.75 20.46 0.219 11239
 11241 3 -47.26 21.71 20.31 0.209 11240
 11242 3 -47.42 21.72 20.13 0.227 11241
 11243 3 -47.68 21.52 20.03 0.338 11242
 11244 3 -47.82 21.22 19.92 0.38 11243
 11245 3 -47.87 20.9 19.8 0.194 11244
 11246 3 -47.71 21.47 19.65 0.358 11243
 11247 3 -47.87 21.4 19.56 0.384 11246
 11248 3 -47.98 21.3 19.49 0.412 11247
 11249 3 -48.11 21.13 19.37 0.342 11248
 11250 3 -48.25 21.01 19.22 0.247 11249
 11251 3 -48.45 20.99 19.16 0.191 11250
 11252 3 -48.62 20.95 19.09 0.196 11251
 11253 3 -48.82 20.85 19.02 0.191 11252
 11254 3 -48.97 20.64 18.87 0.24 11253
 11255 3 -49.07 20.46 18.77 0.224 11254
 11256 3 -49.15 20.47 18.63 0.184 11255
 11257 3 -49.23 20.4 18.5 0.149 11256
 11258 3 -49.41 20.37 18.42 0.188 11257
 11259 3 -49.58 20.23 18.34 0.000125 11258
 11260 3 -49.3 20.48 18.32 0.000125 11258
 11261 3 -49.41 20.33 18.23 0.139 11260
 11262 3 -49.63 20.3 18.08 0.219 11261
 11263 3 -49.79 20.21 17.99 0.235 11262
 11264 3 -49.97 20.14 17.85 0.238 11263
 11265 3 -50.11 20.07 17.74 0.196 11264
 11266 3 -50.19 20.03 17.66 0.18 11265
 11267 3 -50.28 19.98 17.56 0.183 11266
 11268 3 -50.6 19.87 17.27 0.365 11267
 11269 3 -50.9 19.71 16.89 0.238 11268
 11270 3 -50.98 19.68 16.76 0.242 11269
 11271 3 -51.45 19.62 16.31 0.06 11270
 11272 3 -51.38 19.47 16.26 0.1 11271
 11273 3 -51.27 19.26 16.16 0.14 11272
 11274 3 -51.14 19.14 16.11 0.157 11273
 11275 3 -51.01 18.97 16.07 0.113 11274
 11276 3 -50.95 18.9 15.99 0.109 11275
 11277 3 -50.71 18.75 15.95 0.124 11276
 11278 3 -50.68 18.69 15.81 0.141 11277
 11279 3 -50.55 18.55 15.73 0.132 11278
 11280 3 -50.48 18.34 15.67 0.115 11279
 11281 3 -50.18 17.55 15.24 0.613 11280
 11282 3 -50.31 17.5 15.22 0.562 11281
 11283 3 -50.44 17.5 15.03 0.526 11282
 11284 3 -50.56 17.5 14.96 0.503 11283
 11285 3 -50.74 17.52 14.84 0.504 11284
 11286 3 -50.87 17.47 14.57 0.13 11285
 11287 3 -51.02 17.61 15.02 0.531 11285
 11288 3 -51.21 17.58 14.92 0.563 11287
 11289 3 -51.39 17.53 14.79 0.565 11288
 11290 3 -51.53 17.56 14.76 0.503 11289
 11291 3 -51.73 17.59 14.85 0.539 11290
 11292 3 -51.93 17.63 14.98 0.597 11291
 11293 3 -52.06 17.58 15 0.623 11292
 11294 3 -52.19 17.52 14.98 0.641 11293
 11295 3 -52.44 17.52 15.11 0.588 11294
 11296 3 -52.54 17.56 15.2 0.476 11295
 11297 3 -52.69 17.73 15.26 0.516 11296
 11298 3 -52.78 17.51 15.19 0.348 11297
 11299 3 -52.98 17.44 15.18 0.166 11298
 11300 3 -53.13 18.4 15.45 0.136 11297
 11301 3 -53.38 18.57 15.48 0.112 11300
 11302 3 -53.65 18.65 15.5 0.134 11301
 11303 3 -53.76 18.55 15.5 0.064 11302
 11304 3 -49.9 17.37 15.27 0.512 11281
 11305 3 -49.76 17.36 15.27 0.488 11304
 11306 3 -49.56 17.19 15.26 0.446 11305
 11307 3 -49.37 17.25 15.2 0.373 11306
 11308 3 -49.1 17.11 15.19 0.216 11307
 11309 3 -48.87 17.04 15.11 0.183 11308
 11310 3 -48.63 17.05 14.92 0.134 11309
 11311 3 -48.49 17.07 14.84 0.116 11310
 11312 3 -48.35 17.09 14.85 0.116 11311
 11313 3 -48.23 17.13 14.75 0.101 11312
 11314 3 -48.06 17.1 14.74 0.117 11313
 11315 3 -47.96 17.08 14.66 0.129 11314
 11316 3 -47.76 17.01 14.6 0.136 11315
 11317 3 -47.63 16.96 14.54 0.125 11316
 11318 3 -47.46 16.87 14.49 0.123 11317
 11319 3 -47.33 16.75 14.46 0.148 11318
 11320 3 -47.22 16.68 14.49 0.158 11319
 11321 3 -47.09 16.7 14.51 0.206 11320
 11322 3 -46.99 16.7 14.43 0.224 11321
 11323 3 -46.94 16.68 14.55 0.286 11322
 11324 3 -46.89 16.61 14.34 0.305 11323
 11325 3 -46.69 16.64 14.31 0.495 11324
 11326 3 -46.5 16.7 14.4 0.557 11325
 11327 3 -46.34 16.65 14.51 0.597 11326
 11328 3 -46.21 16.57 14.46 0.641 11327
 11329 3 -46.08 16.51 14.56 0.674 11328
 11330 3 -45.95 16.45 14.56 0.661 11329
 11331 3 -45.86 16.47 14.5 0.636 11330
 11332 3 -45.69 16.39 14.52 0.591 11331
 11333 3 -45.55 16.4 14.61 0.494 11332
 11334 3 -45.42 16.42 14.5 0.341 11333
 11335 3 -45.33 16.36 14.61 0.26 11334
 11336 3 -45.24 16.22 14.64 0.201 11335
 11337 3 -45.11 16.09 14.7 0.096 11336
 11338 3 -45.03 16 14.72 0.092 11337
 11339 3 -44.87 15.97 14.77 0.11 11338
 11340 3 -44.71 16.04 14.82 0.153 11339
 11341 3 -44.51 16.03 14.85 0.158 11340
 11342 3 -44.33 16.01 14.89 0.127 11341
 11343 3 -44.16 15.98 14.99 0.127 11342
 11344 3 -44.05 15.92 15.1 0.121 11343
 11345 3 -43.92 15.9 15.22 0.148 11344
 11346 3 -43.82 15.93 15.4 0.181 11345
 11347 3 -43.77 16 15.58 0.207 11346
 11348 3 -43.72 16.09 15.64 0.212 11347
 11349 3 -43.61 16.12 15.59 0.253 11348
 11350 3 -43.46 16.09 15.53 0.272 11349
 11351 3 -43.3 16.05 15.46 0.339 11350
 11352 3 -43.17 16.05 15.48 0.373 11351
 11353 3 -43.01 15.98 15.41 0.453 11352
 11354 3 -42.85 15.95 15.33 0.504 11353
 11355 3 -42.69 15.88 15.25 0.555 11354
 11356 3 -42.58 15.86 15.14 0.563 11355
 11357 3 -42.52 15.97 15.16 0.489 11356
 11358 3 -42.29 15.81 14.95 0.435 11357
 11359 3 -42.37 15.98 14.65 0.152 11358
 11360 3 -42.27 15.87 14.49 0.115 11359
 11361 3 -42.22 15.92 14.39 0.158 11360
 11362 3 -42.12 15.97 14.3 0.189 11361
 11363 3 -42.1 15.89 14.24 0.168 11362
 11364 3 -41.85 15.84 14.24 0.096 11363
 11365 3 -41.75 15.75 14.15 0.092 11364
 11366 3 -41.63 15.69 14.04 0.091 11365
 11367 3 -41.48 15.65 13.98 0.093 11366
 11368 3 -41.35 15.58 13.93 0.095 11367
 11369 3 -41.16 15.53 13.89 0.067 11368
 11370 3 -40.97 15.44 13.85 0.09 11369
 11371 3 -40.84 15.49 13.85 0.101 11370
 11372 3 -40.71 15.5 13.86 0.102 11371
 11373 3 -40.59 15.6 13.81 0.087 11372
 11374 3 -40.45 15.65 13.83 0.065 11373
 11375 3 -40.3 15.73 13.9 0.122 11374
 11376 3 -40.17 15.88 13.98 0.101 11375
 11377 3 -39.97 15.99 14.08 0.107 11376
 11378 3 -39.85 15.98 14.14 0.053 11377
 11379 3 -39.77 16.01 14.2 0.063 11378
 11380 3 -39.62 16.07 14.3 0.079 11379
 11381 3 -39.54 16.09 14.36 0.086 11380
 11382 3 -39.44 16.22 14.52 0.126 11381
 11383 3 -39.35 16.37 14.62 0.053 11382
 11384 3 -42.1 15.69 14.9 0.362 11358
 11385 3 -41.74 15.28 14.67 0.062 11384
 11386 3 -41.56 15.25 14.7 0.127 11385
 11387 3 -41.32 15.25 14.67 0.154 11386
 11388 3 -41.13 15.28 14.6 0.142 11387
 11389 3 -40.93 15.27 14.6 0.142 11388
 11390 3 -40.77 15.27 14.56 0.135 11389
 11391 3 -40.56 15.1 14.55 0.099 11390
 11392 3 -40.48 15.02 14.49 0.000125 11391
 11393 3 -50.68 19.93 17.31 0.129 11268
 11394 3 -47.56 21.44 19.67 0.206 11246
 11395 3 -40.24 26.49 19.99 0.15 11119
 11396 3 -40.22 26.35 19.83 0.09 11395
 11397 3 -40.16 26.22 19.76 0.108 11396
 11398 3 -40.13 26.09 19.69 0.135 11397
 11399 3 -40.12 25.93 19.62 0.143 11398
 11400 3 -40.13 25.82 19.53 0.167 11399
 11401 3 -40.13 25.76 19.42 0.199 11400
 11402 3 -40.01 25.49 19.46 0.101 11401
 11403 3 -39.95 25.4 19.4 0.142 11402
 11404 3 -39.92 25.24 19.34 0.178 11403
 11405 3 -39.92 25.15 19.24 0.265 11404
 11406 3 -39.81 25.01 19.2 0.319 11405
 11407 3 -39.74 24.87 19.14 0.327 11406
 11408 3 -39.71 24.74 19.1 0.432 11407
 11409 3 -39.7 24.7 18.97 0.502 11408
 11410 3 -39.75 25.49 18.59 0.067 11409
 11411 3 -39.83 25.58 18.54 0.109 11410
 11412 3 -39.85 25.69 18.51 0.076 11411
 11413 3 -39.64 24.54 18.9 0.485 11409
 11414 3 -39.74 24.43 18.81 0.513 11413
 11415 3 -39.66 24.3 18.74 0.543 11414
 11416 3 -39.67 24.23 18.6 0.552 11415
 11417 3 -39.67 24.13 18.51 0.537 11416
 11418 3 -40.03 24.1 18.52 0.152 11417
 11419 3 -39.96 24.07 18.44 0.164 11418
 11420 3 -39.84 24.12 18.4 0.126 11419
 11421 3 -39.66 24.03 18.41 0.554 11417
 11422 3 -39.6 24.02 18.3 0.553 11421
 11423 3 -39.61 23.92 18.22 0.515 11422
 11424 3 -39.59 23.73 18.21 0.49 11423
 11425 3 -39.63 22.82 18.69 0.136 11424
 11426 3 -39.65 22.65 18.78 0.127 11425
 11427 3 -39.61 22.48 18.82 0.133 11426
 11428 3 -39.57 22.33 18.87 0.133 11427
 11429 3 -39.5 22.15 18.87 0.134 11428
 11430 3 -39.44 22.01 18.93 0.118 11429
 11431 3 -39.39 21.89 18.98 0.133 11430
 11432 3 -39.38 21.74 18.99 0.13 11431
 11433 3 -39.39 21.61 19.03 0.113 11432
 11434 3 -39.38 21.49 19.09 0.094 11433
 11435 3 -39.33 21.33 19.15 0.087 11434
 11436 3 -39.38 21.12 19.22 0.148 11435
 11437 3 -39.36 20.98 19.24 0.148 11436
 11438 3 -39.3 20.76 19.22 0.123 11437
 11439 3 -39.26 20.58 19.24 0.113 11438
 11440 3 -39.24 20.38 19.16 0.127 11439
 11441 3 -39.15 20.09 19.12 0.154 11440
 11442 3 -39.14 19.9 19.04 0.142 11441
 11443 3 -39.08 19.73 18.99 0.206 11442
 11444 3 -39 19.52 18.99 0.39 11443
 11445 3 -39 19.34 18.89 0.468 11444
 11446 3 -38.95 19.21 18.83 0.552 11445
 11447 3 -38.93 19.1 18.78 0.594 11446
 11448 3 -38.88 18.94 18.76 0.612 11447
 11449 3 -38.7 18.79 18.68 0.567 11448
 11450 3 -38.72 18.65 18.74 0.475 11449
 11451 3 -39.28 26.68 21.17 0.146 11117
 11452 3 -39.13 26.67 21.24 0.139 11451
 11453 3 -39 26.58 21.35 0.145 11452
 11454 3 -38.86 26.61 21.49 0.116 11453
 11455 3 -38.72 26.54 21.52 0.211 11454
 11456 3 -38.62 26.54 21.57 0.305 11455
 11457 3 -38.58 26.46 21.67 0.365 11456
 11458 3 -38.52 26.33 21.66 0.458 11457
 11459 3 -38.41 26.21 21.66 0.546 11458
 11460 3 -38.31 26.1 21.65 0.62 11459
 11461 3 -38.23 26.07 21.73 0.684 11460
 11462 3 -38.14 25.96 21.79 0.701 11461
 11463 3 -38.06 25.88 21.85 0.711 11462
 11464 3 -37.87 25.96 21.88 0.66 11463
 11465 3 -37.79 26.04 21.97 0.644 11464
 11466 3 -37.69 26 22.12 0.602 11465
 11467 3 -37.56 25.99 22.16 0.629 11466
 11468 3 -37.37 25.71 21.98 0.21 11467
 11469 3 -37.58 25.86 22.07 0.287 11468
 11470 3 -37.67 25.68 22.21 0.257 11469
 11471 3 -37.86 25.72 22.27 0.000125 11470
 11472 3 -37.51 26 22.2 0.747 11467
 11473 3 -37.29 26.49 21.67 0.044 11472
 11474 3 -37.3 26.62 21.57 0.037 11473
 11475 3 -37.45 26.01 22.25 0.747 11472
 11476 3 -37.3 25.93 22.4 0.727 11475
 11477 3 -37.25 25.89 22.49 0.706 11476
 11478 3 -36.89 26.89 22.33 0.189 11477
 11479 3 -36.78 27.16 22.22 0.081 11478
 11480 3 -36.72 27.28 22.19 0.103 11479
 11481 3 -36.66 27.46 22.14 0.128 11480
 11482 3 -36.62 27.58 22.14 0.115 11481
 11483 3 -36.64 27.75 22.17 0.104 11482
 11484 3 -36.61 27.9 22.16 0.095 11483
 11485 3 -36.56 28.01 22.12 0.074 11484
 11486 3 -38.66 29.63 18.76 0.171 11081
 11487 3 -38.59 29.54 18.72 0.136 11486
 11488 3 -38.55 29.37 18.6 0.18 11487
 11489 3 -38.54 29.27 18.46 0.164 11488
 11490 3 -38.52 29.23 18.26 0.179 11489
 11491 3 -38.43 29.17 18.2 0.174 11490
 11492 3 -38.34 29 18.14 0.194 11491
 11493 3 -38.21 28.7 18.06 0.157 11492
 11494 3 -38.14 28.6 17.93 0.138 11493
 11495 3 -38.08 28.61 17.81 0.177 11494
 11496 3 -38.02 28.54 17.7 0.162 11495
 11497 3 -37.95 28.4 17.6 0.179 11496
 11498 3 -37.74 28.16 17.51 0.181 11497
 11499 3 -37.65 28.03 17.42 0.191 11498
 11500 3 -37.43 27.81 17.38 0.195 11499
 11501 3 -37.3 27.6 17.3 0.171 11500
 11502 3 -37.18 27.41 17.25 0.195 11501
 11503 3 -37.08 27.23 17.22 0.182 11502
 11504 3 -37.04 26.95 17.1 0.168 11503
 11505 3 -36.95 26.82 16.94 0.168 11504
 11506 3 -36.87 26.75 16.77 0.173 11505
 11507 3 -36.77 26.68 16.58 0.145 11506
 11508 3 -36.76 26.6 16.42 0.11 11507
 11509 3 -36.68 26.59 16.31 0.111 11508
 11510 3 -36.54 26.52 16.16 0.156 11509
 11511 3 -36.48 26.46 16 0.148 11510
 11512 3 -36.38 26.34 15.83 0.161 11511
 11513 3 -36.39 26.11 15.7 0.138 11512
 11514 3 -36.35 25.99 15.53 0.127 11513
 11515 3 -36.33 25.98 15.4 0.176 11514
 11516 3 -36.3 26 15.26 0.212 11515
 11517 3 -36.28 25.66 15.21 0.17 11516
 11518 3 -36.28 25.45 15.07 0.171 11517
 11519 3 -36.21 25.2 14.94 0.193 11518
 11520 3 -36.14 25.02 14.83 0.188 11519
 11521 3 -36.04 24.79 14.78 0.165 11520
 11522 3 -35.94 24.64 14.71 0.149 11521
 11523 3 -35.78 24.44 14.65 0.156 11522
 11524 3 -35.65 24.3 14.63 0.164 11523
 11525 3 -35.58 24.17 14.59 0.226 11524
 11526 3 -35.52 24.07 14.64 0.317 11525
 11527 3 -35.35 24.01 14.66 0.39 11526
 11528 3 -35.48 24.27 15.19 0.228 11527
 11529 3 -35.4 24.08 15.4 0.063 11528
 11530 3 -35.39 24.08 15.53 0.075 11529
 11531 3 -35.43 24.09 15.65 0.078 11530
 11532 3 -35.73 24.59 15.3 0.131 11528
 11533 3 -35.88 24.68 15.33 0.138 11532
 11534 3 -36.02 24.72 15.38 0.122 11533
 11535 3 -36.19 24.72 15.41 0.086 11534
 11536 3 -36.32 24.81 15.57 0.101 11535
 11537 3 -36.4 24.86 15.64 0.128 11536
 11538 3 -36.5 24.96 15.8 0.144 11537
 11539 3 -36.53 25.08 15.87 0.103 11538
 11540 3 -36.58 25.24 15.9 0.065 11539
 11541 3 -35.29 23.81 14.5 0.475 11527
 11542 3 -35.37 23.59 14.35 0.503 11541
 11543 3 -35.4 23.43 14.26 0.537 11542
 11544 3 -35.34 23.26 14.33 0.564 11543
 11545 3 -35.27 23.13 14.39 0.54 11544
 11546 3 -35.27 22.97 14.3 0.545 11545
 11547 3 -35.19 22.83 14.19 0.526 11546
 11548 3 -35.11 22.7 14.1 0.5 11547
 11549 3 -35.13 22.55 13.99 0.473 11548
 11550 3 -35.12 22.4 14.01 0.434 11549
 11551 3 -35.18 22.22 14.06 0.365 11550
 11552 3 -35.14 22.1 13.96 0.301 11551
 11553 3 -35.09 21.95 13.95 0.23 11552
 11554 3 -34.98 21.77 13.87 0.23 11553
 11555 3 -34.88 21.58 13.75 0.196 11554
 11556 3 -34.69 21.4 13.66 0.179 11555
 11557 3 -34.51 21.27 13.6 0.127 11556
 11558 3 -34.43 21.07 13.59 0.11 11557
 11559 3 -34.37 20.89 13.6 0.106 11558
 11560 3 -34.28 20.71 13.59 0.131 11559
 11561 3 -34.21 20.51 13.55 0.116 11560
 11562 3 -34.13 20.38 13.5 0.111 11561
 11563 3 -34.04 20.2 13.43 0.119 11562
 11564 3 -33.96 20.1 13.37 0.126 11563
 11565 3 -33.86 19.99 13.29 0.191 11564
 11566 3 -33.75 19.91 13.23 0.242 11565
 11567 3 -33.69 19.76 13.19 0.324 11566
 11568 3 -33.61 19.64 13.16 0.373 11567
 11569 3 -33.5 19.51 13.13 0.4 11568
 11570 3 -33.45 19.36 13.12 0.425 11569
 11571 3 -33.38 19.64 12.51 0.26 11570
 11572 3 -33.4 19.71 12.35 0.33 11571
 11573 3 -33.37 19.74 12.22 0.377 11572
 11574 3 -33.39 19.81 12.11 0.424 11573
 11575 3 -33.38 19.85 11.94 0.464 11574
 11576 3 -33.39 19.91 11.79 0.468 11575
 11577 3 -33.3 20.01 11.7 0.487 11576
 11578 3 -33.27 20.1 11.55 0.476 11577
 11579 3 -33.26 20.08 11.39 0.437 11578
 11580 3 -33.17 20.26 11.33 0.366 11579
 11581 3 -33.02 20.21 11.19 0.246 11580
 11582 3 -32.93 20.14 11.02 0.204 11581
 11583 3 -32.86 20.14 10.9 0.18 11582
 11584 3 -32.76 20.07 10.7 0.172 11583
 11585 3 -32.73 20.03 10.52 0.112 11584
 11586 3 -32.67 20.04 10.36 0.109 11585
 11587 3 -32.55 20.11 10.24 0.112 11586
 11588 3 -32.42 20.36 10.14 0.127 11587
 11589 3 -32.39 20.48 10.17 0.144 11588
 11590 3 -32.29 20.67 10.19 0.096 11589
 11591 3 -32.23 20.82 10.24 0.133 11590
 11592 3 -32.2 20.91 10.34 0.103 11591
 11593 3 -32.2 21.09 10.41 0.137 11592
 11594 3 -32.16 21.31 10.48 0.146 11593
 11595 3 -32.2 21.48 10.69 0.098 11594
 11596 3 -32.23 21.64 10.73 0.078 11595
 11597 3 -32.26 21.82 10.79 0.115 11596
 11598 3 -32.31 22.06 10.85 0.135 11597
 11599 3 -32.45 22.13 10.85 0.138 11598
 11600 3 -32.64 22.17 10.82 0.092 11599
 11601 3 -32.72 22.24 10.85 0.064 11600
 11602 3 -32.39 22.44 10.85 0.132 11599
 11603 3 -32.44 22.58 10.87 0.129 11602
 11604 3 -32.53 22.71 10.93 0.145 11603
 11605 3 -32.67 22.87 11.04 0.055 11604
 11606 3 -33.44 18.78 13.48 0.271 11570
 11607 3 -33.47 18.38 13.5 0.136 11606
 11608 3 -33.42 18.23 13.49 0.139 11607
 11609 3 -33.32 18.14 13.48 0.17 11608
 11610 3 -33.17 18.08 13.44 0.16 11609
 11611 3 -32.99 18.04 13.34 0.165 11610
 11612 3 -32.87 17.95 13.21 0.164 11611
 11613 3 -32.75 17.89 13.14 0.166 11612
 11614 3 -32.58 17.91 12.96 0.16 11613
 11615 3 -32.38 17.86 12.82 0.132 11614
 11616 3 -32.25 17.8 12.71 0.118 11615
 11617 3 -32.12 17.73 12.6 0.129 11616
 11618 3 -32 17.61 12.53 0.134 11617
 11619 3 -31.9 17.57 12.47 0.112 11618
 11620 3 -31.79 17.4 12.48 0.125 11619
 11621 3 -31.6 17.21 12.5 0.117 11620
 11622 3 -31.49 17.09 12.52 0.144 11621
 11623 3 -31.27 17.01 12.57 0.125 11622
 11624 3 -31.19 16.9 12.59 0.115 11623
 11625 3 -31.14 16.92 12.67 0.127 11624
 11626 3 -30.99 16.75 12.65 0.102 11625
 11627 3 -30.84 16.68 12.59 0.115 11626
 11628 3 -30.63 16.54 12.57 0.174 11627
 11629 3 -30.52 16.44 12.56 0.218 11628
 11630 3 -30.39 16.47 12.54 0.468 11629
 11631 3 -30.34 16.62 12.56 0.568 11630
 11632 3 -30.27 16.67 12.51 0.65 11631
 11633 3 -30.04 16.54 12.39 0.829 11632
 11634 3 -29.93 16.58 12.38 0.88 11633
 11635 3 -29.81 16.58 12.28 0.891 11634
 11636 3 -29.72 16.66 12.24 0.952 11635
 11637 3 -29.53 16.42 12.2 0.867 11636
 11638 3 -29.38 16.37 12.18 0.801 11637
 11639 3 -29.25 16.18 12.06 0.669 11638
 11640 3 -29.19 15.83 11.74 0.319 11639
 11641 3 -29.03 15.84 11.76 0.199 11640
 11642 3 -29.03 16.71 12.51 0.423 11639
 11643 3 -28.95 16.73 12.44 0.329 11642
 11644 3 -28.64 16.47 12.26 0.156 11643
 11645 3 -28.45 16.49 12.13 0.114 11644
 11646 3 -28.33 16.57 12.06 0.145 11645
 11647 3 -28.27 16.7 11.98 0.147 11646
 11648 3 -28.24 16.86 11.94 0.172 11647
 11649 3 -28.22 16.98 11.93 0.195 11648
 11650 3 -28.17 17.15 11.95 0.165 11649
 11651 3 -28.1 17.31 11.99 0.133 11650
 11652 3 -28.03 17.49 12.09 0.128 11651
 11653 3 -27.97 17.67 12.19 0.124 11652
 11654 3 -27.93 17.83 12.29 0.126 11653
 11655 3 -27.89 18.01 12.31 0.118 11654
 11656 3 -27.82 18.16 12.36 0.094 11655
 11657 3 -27.71 18.25 12.36 0.103 11656
 11658 3 -27.65 18.4 12.4 0.127 11657
 11659 3 -27.58 18.5 12.39 0.115 11658
 11660 3 -27.56 18.63 12.4 0.122 11659
 11661 3 -27.55 18.79 12.38 0.152 11660
 11662 3 -27.55 18.96 12.34 0.192 11661
 11663 3 -27.53 19.1 12.25 0.231 11662
 11664 3 -27.48 19.23 12.28 0.209 11663
 11665 3 -27.41 19.33 12.19 0.219 11664
 11666 3 -27.48 19.47 12.37 0.127 11665
 11667 3 -27.5 19.58 12.41 0.112 11666
 11668 3 -27.51 19.71 12.49 0.138 11667
 11669 3 -27.47 19.83 12.52 0.18 11668
 11670 3 -27.54 20.08 12.6 0.169 11669
 11671 3 -27.62 20.3 12.62 0.12 11670
 11672 3 -27.71 20.46 12.56 0.114 11671
 11673 3 -27.79 20.65 12.62 0.121 11672
 11674 3 -27.82 20.78 12.63 0.119 11673
 11675 3 -27.91 20.92 12.63 0.14 11674
 11676 3 -27.92 21.08 12.72 0.143 11675
 11677 3 -27.97 21.27 12.81 0.151 11676
 11678 3 -27.94 21.42 12.89 0.114 11677
 11679 3 -27.91 21.63 13.01 0.131 11678
 11680 3 -27.9 21.74 13.04 0.154 11679
 11681 3 -27.87 21.87 13.12 0.189 11680
 11682 3 -27.82 22.05 13.2 0.206 11681
 11683 3 -27.83 22.2 13.3 0.249 11682
 11684 3 -27.77 22.36 13.37 0.263 11683
 11685 3 -27.73 22.44 13.52 0.206 11684
 11686 3 -27.58 22.53 13.63 0.131 11685
 11687 3 -27.49 22.66 13.63 0.084 11686
 11688 3 -27.35 22.63 13.7 0.074 11687
 11689 3 -27.23 22.67 13.65 0.065 11688
 11690 3 -27.04 22.7 13.67 0.124 11689
 11691 3 -26.9 22.77 13.74 0.156 11690
 11692 3 -26.72 22.84 13.84 0.162 11691
 11693 3 -26.83 22.88 14.05 0.085 11692
 11694 3 -26.79 22.99 14.14 0.028 11693
 11695 3 -27.21 19.25 11.91 0.101 11665
 11696 3 -27.07 19.09 11.7 0.092 11695
 11697 3 -26.93 18.93 11.63 0.107 11696
 11698 3 -26.83 18.91 11.55 0.124 11697
 11699 3 -26.57 18.95 11.51 0.093 11698
 11700 3 -26.36 18.99 11.44 0.116 11699
 11701 3 -26.19 19.08 11.42 0.074 11700
 11702 3 -26.09 19.18 11.35 0.098 11701
 11703 3 -26.08 19.33 11.29 0.126 11702
 11704 3 -26.07 19.48 11.28 0.000125 11703
 11705 3 -30 16.17 11.91 0.101 11635
 11706 3 -29.92 15.94 11.95 0.145 11705
 11707 3 -29.82 15.89 12.04 0.127 11706
 11708 3 -29.77 15.82 12.15 0.000125 11707
 11709 3 -36.29 26.28 15.02 0.101 11516
 11710 3 -36.25 26.29 14.83 0.112 11709
 11711 3 -36.25 26.25 14.65 0.11 11710
 11712 3 -36.27 26.3 14.51 0.131 11711
 11713 3 -36.29 26.3 14.38 0.165 11712
 11714 3 -36.15 26.46 14.26 0.089 11713
 11715 3 -37.87 31.03 20.19 0.851 11078
 11716 3 -37.77 31.01 20.27 0.832 11715
 11717 3 -37.73 30.92 20.37 0.852 11716
 11718 3 -37.7 30.99 20.49 0.884 11717
 11719 3 -36.94 32.03 20.82 0.421 11718
 11720 3 -36.98 31.76 21.01 0.322 11719
 11721 3 -36.67 31.52 20.82 0.186 11720
 11722 3 -36.56 31.25 20.66 0.129 11721
 11723 3 -36.51 31.16 20.62 0.162 11722
 11724 3 -36.49 30.98 20.68 0.149 11723
 11725 3 -37.27 31.44 21.3 0.091 11720
 11726 3 -37.46 31.4 21.31 0.089 11725
 11727 3 -37.56 31.33 21.32 0.115 11726
 11728 3 -37.7 31.27 21.36 0.105 11727
 11729 3 -37.8 31.19 21.38 0.1 11728
 11730 3 -37.94 31.1 21.37 0.101 11729
 11731 3 -38.02 31.08 21.56 0.068 11730
 11732 3 -36.76 32.53 20.56 0.218 11719
 11733 3 -36.65 32.6 20.51 0.249 11732
 11734 3 -36.87 33 20.53 0.1 11733
 11735 3 -36.38 32.58 20.46 0.166 11733
 11736 3 -36.19 32.58 20.43 0.17 11735
 11737 3 -36.06 32.48 20.53 0.185 11736
 11738 3 -36.01 32.49 20.7 0.157 11737
 11739 3 -35.92 32.51 20.84 0.15 11738
 11740 3 -35.82 32.61 20.92 0.164 11739
 11741 3 -35.77 32.62 21.03 0.189 11740
 11742 3 -35.74 32.6 21.16 0.161 11741
 11743 3 -35.71 32.62 21.35 0.112 11742
 11744 3 -35.71 32.73 21.51 0.075 11743
 11745 3 -35.73 32.86 21.6 0.104 11744
 11746 3 -35.71 32.96 21.71 0.118 11745
 11747 3 -35.65 33.06 21.82 0.107 11746
 11748 3 -35.57 33.24 21.94 0.127 11747
 11749 3 -35.43 33.39 21.98 0.139 11748
 11750 3 -35.37 33.57 22.03 0.158 11749
 11751 3 -35.34 33.57 22.14 0.091 11750
 11752 3 -35.34 33.54 22.25 0.114 11751
 11753 3 -35.21 33.55 22.38 0.191 11752
 11754 3 -35.04 33.65 22.39 0.283 11753
 11755 3 -35.02 33.31 22.24 0.131 11754
 11756 3 -34.94 33.24 22.18 0.137 11755
 11757 3 -34.82 33.16 22.09 0.199 11756
 11758 3 -34.72 33.19 21.91 0.171 11757
 11759 3 -34.63 33.15 21.61 0.09 11758
 11760 3 -34.61 32.96 21.54 0.128 11759
 11761 3 -34.52 32.82 21.48 0.16 11760
 11762 3 -34.53 32.75 21.36 0.149 11761
 11763 3 -34.46 32.69 21.22 0.123 11762
 11764 3 -34.44 32.67 21.05 0.085 11763
 11765 3 -34.38 32.65 20.69 0.292 11764
 11766 3 -34.24 32.41 20.39 0.481 11765
 11767 3 -34.25 32.19 20.42 0.509 11766
 11768 3 -34.19 31.9 20.32 0.669 11767
 11769 3 -34.18 31.7 20.29 0.662 11768
 11770 3 -34.23 31.57 20.25 0.651 11769
 11771 3 -34.41 31.53 20.36 0.625 11770
 11772 3 -34.51 31.47 20.4 0.544 11771
 11773 3 -34.61 31.47 20.33 0.494 11772
 11774 3 -34.75 31.43 20.35 0.412 11773
 11775 3 -34.92 31.33 20.36 0.346 11774
 11776 3 -35.01 31.26 20.15 0.205 11775
 11777 3 -35.08 31.17 20.06 0.198 11776
 11778 3 -35.22 30.83 20.1 0.275 11777
 11779 3 -35.43 30.92 20.06 0.142 11778
 11780 3 -35.66 30.96 20.03 0.136 11779
 11781 3 -35.82 30.95 19.96 0.153 11780
 11782 3 -35.91 30.92 19.88 0.129 11781
 11783 3 -36.01 30.96 19.82 0.126 11782
 11784 3 -36.12 31.03 19.76 0.147 11783
 11785 3 -36.21 31.02 19.67 0.15 11784
 11786 3 -36.29 31.05 19.59 0.126 11785
 11787 3 -35.22 30.41 20.18 0.137 11778
 11788 3 -35.16 30.22 20.1 0.149 11787
 11789 3 -35.06 30.15 20.05 0.157 11788
 11790 3 -34.92 30.07 19.96 0.174 11789
 11791 3 -34.84 30 19.88 0.251 11790
 11792 3 -34.93 29.68 19.93 0.197 11791
 11793 3 -34.85 29.53 19.86 0.349 11792
 11794 3 -34.78 29.39 19.83 0.533 11793
 11795 3 -34.66 29.37 19.69 0.622 11794
 11796 3 -34.64 29.18 19.66 0.671 11795
 11797 3 -34.54 29.13 19.56 0.716 11796
 11798 3 -34.35 29.06 19.5 0.833 11797
 11799 3 -34.27 29 19.4 0.754 11798
 11800 3 -34.24 28.76 19.39 0.479 11799
 11801 3 -34.12 28.75 19.27 0.476 11800
 11802 3 -33.99 28.79 19.05 0.292 11801
 11803 3 -34.06 28.55 18.78 0.146 11802
 11804 3 -34.11 28.52 18.66 0.08 11803
 11805 3 -34.1 28.41 18.6 0.107 11804
 11806 3 -34.13 28.36 18.51 0.075 11805
 11807 3 -34.86 28.93 19.76 0.13 11796
 11808 3 -34.88 29.03 19.81 0.086 11807
 11809 3 -34.95 29.07 19.97 0.118 11794
 11810 3 -35.01 28.98 19.98 0.000125 11809
 11811 3 -34.56 30.4 19.6 0.051 11791
 11812 3 -34.34 30.3 19.56 0.03 11811
 11813 3 -34.82 33.95 22.52 0.152 11754
 11814 3 -34.64 34.1 22.59 0.097 11813
 11815 3 -34.52 34.22 22.63 0.132 11814
 11816 3 -34.4 34.28 22.64 0.152 11815
 11817 3 -34.36 34.44 22.63 0.149 11816
 11818 3 -34.34 34.63 22.68 0.134 11817
 11819 3 -34.2 34.77 22.73 0.116 11818
 11820 3 -34.07 34.85 22.85 0.131 11819
 11821 3 -33.94 34.95 22.92 0.193 11820
 11822 3 -33.84 35 23.02 0.259 11821
 11823 3 -33.48 35.21 23.06 0.161 11822
 11824 3 -33.34 35.33 23.09 0.187 11823
 11825 3 -33.24 35.43 23.18 0.191 11824
 11826 3 -33.01 35.44 23.3 0.122 11825
 11827 3 -32.8 35.53 23.39 0.111 11826
 11828 3 -32.65 35.63 23.46 0.149 11827
 11829 3 -32.52 35.73 23.59 0.166 11828
 11830 3 -32.44 35.83 23.65 0.175 11829
 11831 3 -32.31 35.93 23.69 0.168 11830
 11832 3 -32.31 36.08 23.79 0.133 11831
 11833 3 -32.27 36.33 23.81 0.104 11832
 11834 3 -32.21 36.51 23.88 0.167 11833
 11835 3 -32.22 36.66 23.93 0.145 11834
 11836 3 -32.13 36.85 23.98 0.15 11835
 11837 3 -32.05 36.98 24.06 0.131 11836
 11838 3 -31.93 37.17 24.01 0.152 11837
 11839 3 -31.83 37.35 24.01 0.177 11838
 11840 3 -31.75 37.5 23.95 0.165 11839
 11841 3 -31.71 37.68 23.91 0.229 11840
 11842 3 -31.73 37.83 23.89 0.246 11841
 11843 3 -31.66 37.93 23.92 0.311 11842
 11844 3 -31.63 38.07 23.9 0.358 11843
 11845 3 -31.49 38.19 23.96 0.35 11844
 11846 3 -31.32 38.24 23.92 0.308 11845
 11847 3 -31.22 38.4 23.87 0.317 11846
 11848 3 -31.09 38.56 23.78 0.231 11847
 11849 3 -30.92 38.6 23.83 0.181 11848
 11850 3 -30.77 38.64 23.82 0.098 11849
 11851 3 -30.7 38.74 23.81 0.076 11850
 11852 3 -30.46 39 23.88 0.121 11851
 11853 3 -30.35 39.17 23.91 0.129 11852
 11854 3 -30.22 39.38 23.87 0.12 11853
 11855 3 -30.14 39.58 23.86 0.094 11854
 11856 3 -30.08 39.71 23.78 0.114 11855
 11857 3 -30.05 39.86 23.71 0.152 11856
 11858 3 -29.96 40.01 23.61 0.165 11857
 11859 3 -29.89 40.07 23.51 0.168 11858
 11860 3 -29.65 40.06 23.43 0.11 11859
 11861 3 -29.5 40.14 23.43 0.096 11860
 11862 3 -29.39 40.23 23.42 0.101 11861
 11863 3 -29.21 40.3 23.4 0.132 11862
 11864 3 -29.08 40.4 23.39 0.145 11863
 11865 3 -29.02 40.6 23.38 0.093 11864
 11866 3 -28.93 40.73 23.38 0.131 11865
 11867 3 -28.84 40.86 23.38 0.11 11866
 11868 3 -28.76 41.05 23.38 0.162 11867
 11869 3 -28.63 41.19 23.39 0.15 11868
 11870 3 -28.46 41.26 23.33 0.152 11869
 11871 3 -28.32 41.34 23.27 0.15 11870
 11872 3 -28.21 41.46 23.28 0.15 11871
 11873 3 -28.1 41.66 23.35 0.144 11872
 11874 3 -27.97 41.89 23.4 0.133 11873
 11875 3 -28.01 42.15 23.32 0.083 11874
 11876 3 -28.01 42.29 23.34 0.081 11875
 11877 3 -27.94 42.35 23.28 0.122 11876
 11878 3 -27.88 42.59 23.21 0.113 11877
 11879 3 -27.89 42.75 23.17 0.084 11878
 11880 3 -27.87 42.9 23.17 0.096 11879
 11881 3 -27.82 43.08 23.13 0.127 11880
 11882 3 -27.77 43.26 23.15 0.094 11881
 11883 3 -27.73 43.42 23.14 0.108 11882
 11884 3 -27.69 43.54 23.15 0.128 11883
 11885 3 -27.68 43.64 23.18 0.13 11884
 11886 3 -27.7 43.84 23.18 0.12 11885
 11887 3 -27.67 43.98 23.23 0.157 11886
 11888 3 -27.69 44.12 23.27 0.193 11887
 11889 3 -27.65 44.36 23.23 0.175 11888
 11890 3 -27.63 44.47 23.25 0.196 11889
 11891 3 -27.58 44.56 23.27 0.286 11890
 11892 3 -27.51 44.63 23.32 0.297 11891
 11893 3 -27.09 44.49 23.3 0.052 11892
 11894 3 -27 44.56 23.41 0.078 11893
 11895 3 -27.5 44.74 23.46 0.236 11892
 11896 3 -27.43 44.89 23.48 0.203 11895
 11897 3 -27.39 45.01 23.49 0.149 11896
 11898 3 -27.28 45.19 23.43 0.145 11897
 11899 3 -27.27 45.32 23.4 0.157 11898
 11900 3 -27.24 45.46 23.43 0.191 11899
 11901 3 -27.28 45.64 23.36 0.155 11900
 11902 3 -27.2 45.82 23.37 0.116 11901
 11903 3 -27.18 46 23.39 0.115 11902
 11904 3 -27.2 46.21 23.41 0.151 11903
 11905 3 -27.15 46.43 23.47 0.152 11904
 11906 3 -27.18 46.62 23.51 0.184 11905
 11907 3 -27.18 46.83 23.54 0.161 11906
 11908 3 -27.11 47.1 23.67 0.213 11907
 11909 3 -27.16 47.41 23.72 0.116 11908
 11910 3 -27.07 47.67 23.79 0.171 11909
 11911 3 -27.03 47.84 23.86 0.127 11910
 11912 3 -27.07 48.01 23.97 0.109 11911
 11913 3 -27.12 48.18 24.05 0.114 11912
 11914 3 -27.2 48.4 24.1 0.135 11913
 11915 3 -27.35 48.56 24.18 0.157 11914
 11916 3 -27.51 48.67 24.19 0.191 11915
 11917 3 -27.6 48.72 24.21 0.269 11916
 11918 3 -27.62 48.85 24.39 0.284 11917
 11919 3 -27.65 48.97 24.51 0.32 11918
 11920 3 -27.72 49.09 24.64 0.38 11919
 11921 3 -27.8 49.22 24.7 0.387 11920
 11922 3 -27.89 49.36 24.76 0.375 11921
 11923 3 -28 49.5 24.74 0.318 11922
 11924 3 -28.1 49.65 24.77 0.224 11923
 11925 3 -28.17 49.98 24.55 0.075 11924
 11926 3 -28.21 50.15 24.52 0.096 11925
 11927 3 -28.18 50.26 24.56 0.106 11926
 11928 3 -26.87 45.41 23.53 0.058 11900
 11929 3 -26.89 45.45 23.67 0.044 11928
 11930 3 -26.88 45.4 23.83 0.081 11929
 11931 3 -26.83 45.39 23.91 0.101 11930
 11932 3 -37.81 30.75 20.49 0.389 11718
 11933 3 -37.6 30.79 20.54 0.215 11932
 11934 3 -39.35 31.57 19.5 0.141 11075
 11935 3 -39.46 31.53 19.46 0.184 11934
 11936 3 -39.59 31.45 19.49 0.376 11935
 11937 3 -39.7 31.42 19.59 0.46 11936
 11938 3 -39.82 31.71 20.17 0.135 11937
 11939 3 -39.73 31.87 20.24 0.121 11938
 11940 3 -39.64 31.97 20.38 0.133 11939
 11941 3 -39.58 32.08 20.46 0.185 11940
 11942 3 -39.5 32.19 20.53 0.207 11941
 11943 3 -39.41 32.24 20.7 0.217 11942
 11944 3 -39.37 32.34 20.83 0.187 11943
 11945 3 -39.33 32.43 20.98 0.155 11944
 11946 3 -39.27 32.65 21.06 0.127 11945
 11947 3 -39.26 32.85 21.1 0.151 11946
 11948 3 -39.28 32.95 21.17 0.165 11947
 11949 3 -39.35 33.07 21.27 0.139 11948
 11950 3 -39.32 33.27 21.34 0.168 11949
 11951 3 -39.32 33.44 21.46 0.202 11950
 11952 3 -39.39 33.61 21.49 0.166 11951
 11953 3 -39.47 33.71 21.65 0.181 11952
 11954 3 -39.44 33.81 21.78 0.185 11953
 11955 3 -39.47 33.86 21.93 0.184 11954
 11956 3 -39.56 33.85 22.04 0.214 11955
 11957 3 -39.56 33.92 22.13 0.283 11956
 11958 3 -39.59 33.96 22.26 0.307 11957
 11959 3 -39.53 33.99 22.4 0.302 11958
 11960 3 -39.6 34.2 22.5 0.258 11959
 11961 3 -39.65 34.39 22.6 0.255 11960
 11962 3 -39.64 34.74 22.7 0.183 11961
 11963 3 -39.59 34.92 22.8 0.179 11962
 11964 3 -39.61 35.09 22.91 0.147 11963
 11965 3 -39.65 35.19 22.99 0.144 11964
 11966 3 -39.71 35.33 23.08 0.144 11965
 11967 3 -39.71 35.35 23.2 0.169 11966
 11968 3 -39.75 35.42 23.35 0.218 11967
 11969 3 -39.77 35.48 23.46 0.213 11968
 11970 3 -39.83 35.6 23.56 0.235 11969
 11971 3 -39.89 35.65 23.71 0.272 11970
 11972 3 -39.93 35.8 23.76 0.334 11971
 11973 3 -40.01 35.89 23.88 0.406 11972
 11974 3 -40.13 35.93 23.93 0.48 11973
 11975 3 -40.11 36 24.06 0.547 11974
 11976 3 -40.2 36.15 24.12 0.613 11975
 11977 3 -40.23 36.26 24.22 0.674 11976
 11978 3 -40.26 36.42 24.26 0.729 11977
 11979 3 -40.11 36.53 24.38 0.768 11978
 11980 3 -40.14 36.64 24.48 0.79 11979
 11981 3 -40.48 36.7 24.63 0.739 11980
 11982 3 -40.54 36.73 24.81 0.657 11981
 11983 3 -40.56 36.84 24.89 0.533 11982
 11984 3 -40.61 36.92 24.97 0.375 11983
 11985 3 -40.66 36.92 25.08 0.276 11984
 11986 3 -40.78 36.92 25.36 0.187 11985
 11987 3 -40.82 37.07 25.56 0.159 11986
 11988 3 -40.87 37.18 25.64 0.163 11987
 11989 3 -40.95 37.3 25.79 0.165 11988
 11990 3 -41.01 37.39 25.89 0.166 11989
 11991 3 -41.05 37.55 25.98 0.176 11990
 11992 3 -41.15 37.8 26.2 0.276 11991
 11993 3 -41.24 37.87 26.17 0.197 11992
 11994 3 -41.59 37.98 26.15 0.067 11993
 11995 3 -41.04 38.11 26.51 0.165 11992
 11996 3 -41.02 38.26 26.64 0.158 11995
 11997 3 -40.98 38.31 26.74 0.124 11996
 11998 3 -41.05 38.5 26.83 0.198 11997
 11999 3 -41.09 38.66 26.9 0.237 11998
 12000 3 -41.14 38.83 27.03 0.301 11999
 12001 3 -41.03 38.93 27.02 0.242 12000
 12002 3 -40.92 39.03 27.06 0.243 12001
 12003 3 -40.85 39.16 27.09 0.214 12002
 12004 3 -40.83 39.26 27.14 0.151 12003
 12005 3 -40.74 39.4 27.23 0.153 12004
 12006 3 -40.73 39.56 27.37 0.123 12005
 12007 3 -40.68 39.76 27.49 0.144 12006
 12008 3 -40.66 39.95 27.63 0.155 12007
 12009 3 -40.65 40.17 27.73 0.161 12008
 12010 3 -40.64 40.42 27.82 0.101 12009
 12011 3 -40.59 40.51 27.9 0.108 12010
 12012 3 -40.57 40.65 27.99 0.082 12011
 12013 3 -40.56 40.66 28.09 0.097 12012
 12014 3 -40.53 40.71 28.2 0.116 12013
 12015 3 -40.46 40.7 28.3 0.09 12014
 12016 3 -40.43 40.79 28.49 0.152 12015
 12017 3 -40.44 40.87 28.68 0.124 12016
 12018 3 -40.45 40.99 28.83 0.07 12017
 12019 3 -40.47 40.99 28.94 0.07 12018
 12020 3 -40.47 41.2 29.04 0.127 12019
 12021 3 -40.51 41.27 29.15 0.127 12020
 12022 3 -40.5 41.29 29.32 0.14 12021
 12023 3 -40.52 41.37 29.47 0.179 12022
 12024 3 -40.52 41.59 29.67 0.27 12023
 12025 3 -40.63 41.8 29.81 0.328 12024
 12026 3 -40.69 41.9 29.89 0.337 12025
 12027 3 -40.68 41.99 29.98 0.333 12026
 12028 3 -40.67 42.17 30.06 0.322 12027
 12029 3 -40.77 42.32 30.2 0.299 12028
 12030 3 -40.86 42.4 30.34 0.242 12029
 12031 3 -40.96 42.47 30.53 0.195 12030
 12032 3 -41.09 42.55 30.65 0.128 12031
 12033 3 -41.25 42.57 30.78 0.128 12032
 12034 3 -41.35 42.66 30.89 0.162 12033
 12035 3 -41.54 42.73 30.98 0.162 12034
 12036 3 -41.76 42.81 31.08 0.117 12035
 12037 3 -41.9 42.88 31.2 0.121 12036
 12038 3 -41.95 42.97 31.28 0.123 12037
 12039 3 -42.03 43.08 31.42 0.118 12038
 12040 3 -42.12 43.14 31.56 0.131 12039
 12041 3 -42.22 43.25 31.63 0.136 12040
 12042 3 -42.35 43.31 31.8 0.186 12041
 12043 3 -42.51 43.37 31.96 0.21 12042
 12044 3 -42.62 43.35 32.05 0.214 12043
 12045 3 -42.74 43.47 32.15 0.205 12044
 12046 3 -42.82 43.48 32.27 0.188 12045
 12047 3 -42.95 43.48 32.38 0.187 12046
 12048 3 -43.11 43.59 32.44 0.138 12047
 12049 3 -43.23 43.66 32.58 0.163 12048
 12050 3 -43.35 43.74 32.71 0.131 12049
 12051 3 -43.42 43.88 32.77 0.138 12050
 12052 3 -43.56 43.99 32.92 0.139 12051
 12053 3 -43.64 44.15 33.05 0.165 12052
 12054 3 -43.61 45.29 33.69 0.852 12053
 12055 3 -43.96 45 32.81 0.134 12054
 12056 3 -43.96 45 32.64 0.135 12055
 12057 3 -43.95 45.08 32.44 0.111 12056
 12058 3 -43.91 45.16 32.22 0.119 12057
 12059 3 -43.82 45.27 32.1 0.134 12058
 12060 3 -43.71 45.39 31.93 0.103 12059
 12061 3 -43.63 45.47 31.81 0.123 12060
 12062 3 -43.64 45.45 31.69 0.123 12061
 12063 3 -43.55 45.31 33.69 0.79 12054
 12064 3 -43.88 44.89 33.63 0.553 12063
 12065 3 -43.94 44.92 33.81 0.512 12064
 12066 3 -44.07 44.89 33.84 0.369 12065
 12067 3 -44.22 44.9 33.87 0.268 12066
 12068 3 -44.36 45.02 33.96 0.181 12067
 12069 3 -44.49 45.1 34.07 0.169 12068
 12070 3 -44.65 45.12 34.17 0.178 12069
 12071 3 -44.76 45.26 34.27 0.16 12070
 12072 3 -44.89 45.35 34.33 0.152 12071
 12073 3 -44.99 45.49 34.38 0.204 12072
 12074 3 -45.16 45.58 34.46 0.201 12073
 12075 3 -45.26 45.65 34.49 0.2 12074
 12076 3 -45.34 45.59 34.56 0.259 12075
 12077 3 -45.37 45.66 34.69 0.212 12076
 12078 3 -45.41 45.82 34.72 0.274 12077
 12079 3 -45.34 46.03 34.82 0.178 12078
 12080 3 -45.38 46.04 35.01 0.087 12079
 12081 3 -45.48 46.11 35.1 0.122 12080
 12082 3 -45.58 46.22 35.22 0.125 12081
 12083 3 -45.73 46.29 35.3 0.111 12082
 12084 3 -45.85 46.41 35.4 0.103 12083
 12085 3 -45.9 46.49 35.52 0.11 12084
 12086 3 -45.93 46.54 35.67 0.117 12085
 12087 3 -45.92 46.58 35.84 0.08 12086
 12088 3 -45.84 46.54 35.98 0.068 12087
 12089 3 -45.85 46.62 36.14 0.117 12088
 12090 3 -45.79 46.71 36.29 0.146 12089
 12091 3 -45.8 46.83 36.47 0.133 12090
 12092 3 -45.86 47.03 36.58 0.163 12091
 12093 3 -45.93 47.32 36.63 0.103 12092
 12094 3 -45.98 47.52 36.72 0.089 12093
 12095 3 -46 47.71 36.81 0.098 12094
 12096 3 -46.06 47.84 36.94 0.14 12095
 12097 3 -46.12 47.94 37.1 0.163 12096
 12098 3 -46.15 48.04 37.3 0.153 12097
 12099 3 -46.17 48.2 37.56 0.124 12098
 12100 3 -46.13 48.34 37.73 0.123 12099
 12101 3 -46 48.4 37.92 0.109 12100
 12102 3 -45.89 48.48 38.03 0.133 12101
 12103 3 -45.78 48.52 38.13 0.19 12102
 12104 3 -45.68 48.55 38.24 0.247 12103
 12105 3 -45.7 48.51 38.44 0.323 12104
 12106 3 -45.56 48.55 38.52 0.294 12105
 12107 3 -45.61 48.76 38.62 0.374 12106
 12108 3 -45.55 48.84 38.71 0.379 12107
 12109 3 -45.5 48.93 38.82 0.389 12108
 12110 3 -45.5 49.02 38.98 0.393 12109
 12111 3 -45.48 49.13 39.12 0.358 12110
 12112 3 -45.46 49.21 39.3 0.218 12111
 12113 3 -45.4 49.37 39.3 0.026 12112
 12114 3 -45.39 46.25 34.88 0.1 12079
 12115 3 -45.47 46.32 34.94 0.1 12114
 12116 3 -45.58 46.47 35 0.121 12115
 12117 3 -45.68 46.6 35.02 0.141 12116
 12118 3 -45.74 46.73 35.15 0.145 12117
 12119 3 -45.88 46.92 35.23 0.156 12118
 12120 3 -46.01 47.1 35.31 0.15 12119
 12121 3 -46.14 47.28 35.38 0.143 12120
 12122 3 -46.24 47.38 35.48 0.128 12121
 12123 3 -46.35 47.53 35.56 0.133 12122
 12124 3 -46.41 47.59 35.68 0.175 12123
 12125 3 -46.43 47.77 35.86 0.308 12124
 12126 3 -46.53 47.89 35.93 0.392 12125
 12127 3 -46.45 47.99 36.05 0.478 12126
 12128 3 -46.43 48.05 36.17 0.564 12127
 12129 3 -46.53 48.08 36.37 0.532 12128
 12130 3 -46.61 48.18 36.48 0.529 12129
 12131 3 -46.58 48.33 36.59 0.542 12130
 12132 3 -46.64 48.43 36.7 0.531 12131
 12133 3 -46.65 48.53 36.84 0.477 12132
 12134 3 -46.71 48.61 36.95 0.424 12133
 12135 3 -46.83 48.68 37.05 0.338 12134
 12136 3 -47.18 48.92 37.16 0.179 12135
 12137 3 -47.31 49.08 37.33 0.157 12136
 12138 3 -47.44 49.17 37.41 0.21 12137
 12139 3 -47.58 49.25 37.44 0.259 12138
 12140 3 -47.83 49.31 37.2 0.144 12139
 12141 3 -47.89 49.5 37.02 0.12 12140
 12142 3 -47.93 49.59 36.93 0.096 12141
 12143 3 -47.95 49.63 36.71 0.115 12142
 12144 3 -47.98 49.65 36.45 0.094 12143
 12145 3 -48.04 49.64 36.36 0.09 12144
 12146 3 -48.18 49.74 36.22 0.093 12145
 12147 3 -48.26 49.8 36.17 0.098 12146
 12148 3 -48.42 49.96 36.11 0.14 12147
 12149 3 -48.49 50.08 36.02 0.15 12148
 12150 3 -48.72 50.2 35.97 0.084 12149
 12151 3 -48.81 50.27 35.91 0.07 12150
 12152 3 -48.91 50.32 35.88 0.09 12151
 12153 3 -49.09 50.4 35.8 0.14 12152
 12154 3 -49.19 50.43 35.81 0.175 12153
 12155 3 -49.29 50.42 35.6 0.057 12154
 12156 3 -49.44 50.46 35.49 0.112 12155
 12157 3 -49.53 50.61 35.4 0.104 12156
 12158 3 -49.51 50.72 35.34 0.052 12157
 12159 3 -49.18 50.58 36.1 0.071 12154
 12160 3 -49.2 50.64 36.18 0.068 12159
 12161 3 -49.31 50.71 36.26 0.082 12160
 12162 3 -49.37 50.84 36.32 0.084 12161
 12163 3 -49.4 50.96 36.46 0.082 12162
 12164 3 -49.37 51.04 36.63 0.057 12163
 12165 3 -49.36 51.1 36.73 0.076 12164
 12166 3 -49.36 51.2 36.87 0.141 12165
 12167 3 -49.37 51.35 36.93 0.166 12166
 12168 3 -49.51 51.4 37.16 0.102 12167
 12169 3 -49.46 51.43 37.26 0.132 12168
 12170 3 -49.28 51.46 37.33 0.114 12169
 12171 3 -49.09 51.5 37.36 0.137 12170
 12172 3 -49 51.66 37.4 0.067 12171
 12173 3 -48.9 51.64 37.49 0.067 12172
 12174 3 -49.17 51.45 36.8 0.107 12167
 12175 3 -47.39 49.49 37.75 0.13 12139
 12176 3 -47.45 49.64 37.84 0.134 12175
 12177 3 -47.42 49.77 37.93 0.131 12176
 12178 3 -47.41 49.86 38.02 0.128 12177
 12179 3 -47.42 49.94 38.23 0.13 12178
 12180 3 -47.37 49.97 38.37 0.154 12179
 12181 3 -47.4 50.02 38.53 0.168 12180
 12182 3 -47.43 50.14 38.59 0.218 12181
 12183 3 -47.44 50.25 38.69 0.28 12182
 12184 3 -47.58 50.35 38.73 0.388 12183
 12185 3 -47.64 50.44 38.84 0.494 12184
 12186 3 -47.73 50.52 38.91 0.606 12185
 12187 3 -47.79 50.67 39.07 0.708 12186
 12188 3 -48.03 50.6 39.23 0.697 12187
 12189 3 -48.11 50.59 39.38 0.695 12188
 12190 3 -48.17 50.61 39.49 0.712 12189
 12191 3 -48.34 50.62 39.49 0.722 12190
 12192 3 -48.72 50.41 39.42 0.604 12191
 12193 3 -48.86 50.49 39.54 0.49 12192
 12194 3 -48.95 50.44 39.61 0.328 12193
 12195 3 -47.04 51.1 38.82 0.12 12187
 12196 3 -46.89 51.21 38.68 0.084 12195
 12197 3 -46.82 51.3 38.58 0.103 12196
 12198 3 -46.72 51.31 38.46 0.136 12197
 12199 3 -46.69 51.47 38.35 0.175 12198
 12200 3 -46.86 51.37 38.17 0.078 12199
 12201 3 -46.9 51.34 38.07 0.079 12200
 12202 3 -47 51.34 37.82 0.076 12201
 12203 3 -47.02 51.31 37.69 0.076 12202
 12204 3 -46.57 51.63 38.39 0.122 12199
 12205 3 -46.48 51.78 38.35 0.064 12204
 12206 3 -46.44 51.9 38.27 0.074 12205
 12207 3 -46.37 51.92 38.18 0.069 12206
 12208 3 -46.32 52.06 38.1 0.09 12207
 12209 3 -46.27 52.16 38.07 0.108 12208
 12210 3 -46.08 52.29 38.11 0.137 12209
 12211 3 -45.98 52.51 38.2 0.135 12210
 12212 3 -45.95 52.68 38.3 0.12 12211
 12213 3 -45.89 52.77 38.42 0.098 12212
 12214 3 -45.74 52.81 38.56 0.113 12213
 12215 3 -45.6 52.75 38.84 0.12 12214
 12216 3 -45.53 52.79 38.91 0.078 12215
 12217 3 -46.67 48.55 37.08 0.148 12135
 12218 3 -45.78 45.44 34.77 0.16 12078
 12219 3 -45.95 45.44 34.86 0.148 12218
 12220 3 -46.09 45.43 34.96 0.127 12219
 12221 3 -46.25 45.39 35.05 0.146 12220
 12222 3 -46.41 45.32 35.08 0.165 12221
 12223 3 -46.73 45.39 35.07 0.142 12222
 12224 3 -46.9 45.38 35.1 0.147 12223
 12225 3 -47.07 45.35 35.15 0.105 12224
 12226 3 -47.2 45.29 35.18 0.127 12225
 12227 3 -47.37 45.21 35.16 0.133 12226
 12228 3 -47.48 45.12 35.17 0.135 12227
 12229 3 -47.61 45.02 35.26 0.136 12228
 12230 3 -47.74 45.04 35.31 0.141 12229
 12231 3 -47.87 45.08 35.39 0.138 12230
 12232 3 -48.03 45.09 35.46 0.141 12231
 12233 3 -48.12 45.18 35.58 0.143 12232
 12234 3 -48.25 45.23 35.67 0.142 12233
 12235 3 -48.41 45.28 35.74 0.118 12234
 12236 3 -48.54 45.29 35.87 0.135 12235
 12237 3 -48.7 45.28 35.97 0.14 12236
 12238 3 -48.9 45.31 36.04 0.259 12237
 12239 3 -48.98 45.36 36.14 0.348 12238
 12240 3 -49.12 45.48 36.27 0.417 12239
 12241 3 -49.2 45.49 36.38 0.428 12240
 12242 3 -49.32 45.59 36.51 0.398 12241
 12243 3 -49.45 45.8 36.6 0.297 12242
 12244 3 -49.63 46.25 36.6 0.164 12243
 12245 3 -49.78 46.6 36.67 0.177 12244
 12246 3 -49.94 46.83 36.79 0.148 12245
 12247 3 -49.98 46.9 36.98 0.089 12246
 12248 3 -49.99 46.96 37.11 0.129 12247
 12249 3 -50.08 46.98 37.25 0.094 12248
 12250 3 -50.1 46.99 37.41 0.166 12249
 12251 3 -50.16 47.07 37.57 0.18 12250
 12252 3 -50.16 47.26 37.77 0.174 12251
 12253 3 -50.17 47.28 37.96 0.172 12252
 12254 3 -50.18 47.38 38.13 0.193 12253
 12255 3 -50.16 47.49 38.32 0.184 12254
 12256 3 -50.19 47.69 38.42 0.143 12255
 12257 3 -50.3 47.79 38.5 0.178 12256
 12258 3 -50.29 47.86 38.61 0.119 12257
 12259 3 -50.33 47.96 38.7 0.139 12258
 12260 3 -50.38 48.09 38.87 0.148 12259
 12261 3 -50.45 48.19 38.97 0.131 12260
 12262 3 -50.59 48.33 39.04 0.141 12261
 12263 3 -50.69 48.41 39.14 0.148 12262
 12264 3 -50.81 48.5 39.21 0.111 12263
 12265 3 -50.92 48.6 39.27 0.149 12264
 12266 3 -51.06 48.73 39.34 0.146 12265
 12267 3 -51.17 48.9 39.41 0.163 12266
 12268 3 -51.31 49.03 39.46 0.127 12267
 12269 3 -51.43 49.11 39.52 0.159 12268
 12270 3 -51.55 49.14 39.6 0.153 12269
 12271 3 -51.74 49.2 39.58 0.158 12270
 12272 3 -51.9 49.27 39.59 0.186 12271
 12273 3 -52.03 49.37 39.57 0.189 12272
 12274 3 -52.2 49.48 39.55 0.126 12273
 12275 3 -52.35 49.59 39.51 0.135 12274
 12276 3 -52.53 49.66 39.42 0.158 12275
 12277 3 -52.73 49.83 39.48 0.169 12276
 12278 3 -52.88 50.02 39.59 0.185 12277
 12279 3 -52.95 50.14 39.69 0.195 12278
 12280 3 -53.02 50.26 39.62 0.195 12279
 12281 3 -53.07 50.51 39.53 0.187 12280
 12282 3 -53.12 50.75 39.49 0.176 12281
 12283 3 -53.21 50.95 39.52 0.183 12282
 12284 3 -53.34 51.12 39.59 0.14 12283
 12285 3 -53.36 51.26 39.65 0.16 12284
 12286 3 -53.38 51.38 39.72 0.154 12285
 12287 3 -53.36 51.61 39.84 0.134 12286
 12288 3 -53.38 51.84 39.94 0.128 12287
 12289 3 -53.37 52.09 40.01 0.132 12288
 12290 3 -53.41 52.26 40.02 0.13 12289
 12291 3 -53.43 52.41 40.15 0.103 12290
 12292 3 -53.47 52.54 40.28 0.127 12291
 12293 3 -53.5 52.66 40.37 0.183 12292
 12294 3 -53.59 52.79 40.42 0.144 12293
 12295 3 -53.53 52.87 40.58 0.218 12294
 12296 3 -53.58 53.03 40.59 0.308 12295
 12297 3 -53.65 53.2 40.65 0.338 12296
 12298 3 -53.72 53.33 40.79 0.297 12297
 12299 3 -53.8 53.47 40.83 0.232 12298
 12300 3 -53.97 53.66 40.85 0.173 12299
 12301 3 -54.07 53.86 40.81 0.157 12300
 12302 3 -54.18 54.06 40.85 0.129 12301
 12303 3 -54.2 54.2 40.81 0.137 12302
 12304 3 -54.19 54.39 40.85 0.13 12303
 12305 3 -54.18 54.52 40.91 0.127 12304
 12306 3 -54.13 54.66 41.04 0.116 12305
 12307 3 -54.08 54.77 41.14 0.14 12306
 12308 3 -54.11 54.97 41.28 0.18 12307
 12309 3 -54.2 55.14 41.33 0.171 12308
 12310 3 -54.31 55.27 41.4 0.176 12309
 12311 3 -54.41 55.38 41.43 0.187 12310
 12312 3 -54.49 55.49 41.55 0.167 12311
 12313 3 -54.54 55.65 41.72 0.11 12312
 12314 3 -54.54 55.76 41.89 0.135 12313
 12315 3 -54.56 55.92 42.01 0.101 12314
 12316 3 -54.48 56.02 42.12 0.072 12315
 12317 3 -54.47 56.1 42.21 0.109 12316
 12318 3 -54.44 56.26 42.33 0.112 12317
 12319 3 -54.33 56.37 42.42 0.103 12318
 12320 3 -54.25 56.42 42.34 0.031 12319
 12321 3 -54.19 56.54 42.34 0.096 12320
 12322 3 -53.83 56.5 42.26 0.067 12321
 12323 3 -53.71 56.55 42.22 0.076 12322
 12324 3 -53.64 56.63 42.15 0.073 12323
 12325 3 -53.6 56.71 42.01 0.065 12324
 12326 3 -53.54 56.86 42.09 0.041 12325
 12327 3 -53.49 56.87 42.25 0.091 12326
 12328 3 -53.53 56.79 42.33 0.092 12327
 12329 3 -54.31 56.49 42.59 0.07 12319
 12330 3 -54.26 56.53 42.73 0.081 12329
 12331 3 -54.33 56.66 42.83 0.139 12330
 12332 3 -54.4 56.74 42.93 0.17 12331
 12333 3 -54.44 56.8 43.1 0.161 12332
 12334 3 -54.54 56.91 43.19 0.112 12333
 12335 3 -54.58 56.99 43.23 0.085 12334
 12336 3 -54.62 57.1 43.31 0.079 12335
 12337 3 -54.64 57.26 43.37 0.074 12336
 12338 3 -54.72 57.41 43.44 0.086 12337
 12339 3 -54.75 57.52 43.51 0.09 12338
 12340 3 -54.8 57.65 43.54 0.105 12339
 12341 3 -54.88 57.78 43.68 0.133 12340
 12342 3 -54.86 57.88 43.82 0.152 12341
 12343 3 -54.9 57.95 44 0.000125 12342
 12344 3 -43.93 44.14 33.12 0.141 12064
 12345 3 -43.87 44.01 33.03 0.104 12344
 12346 3 -43.88 43.89 32.92 0.137 12345
 12347 3 -43.84 43.82 32.77 0.128 12346
 12348 3 -43.78 43.9 32.56 0.112 12347
 12349 3 -43.68 43.96 32.37 0.11 12348
 12350 3 -43.56 44.06 32.22 0.116 12349
 12351 3 -43.45 44.1 32.06 0.119 12350
 12352 3 -43.38 44.09 31.91 0.096 12351
 12353 3 -43.28 44.1 31.76 0.162 12352
 12354 3 -43.23 43.97 31.66 0.137 12353
 12355 3 -43.1 43.94 31.6 0.123 12354
 12356 3 -42.96 44.06 31.47 0.138 12355
 12357 3 -42.86 44.08 31.44 0.139 12356
 12358 3 -42.76 44.19 31.37 0.044 12357
 12359 3 -43.5 45.33 33.69 0.79 12063
 12360 3 -43.08 46.76 34.11 0.215 12359
 12361 3 -43.06 46.91 34.12 0.236 12360
 12362 3 -43.1 47.07 34.18 0.262 12361
 12363 3 -43.12 47.25 34.2 0.285 12362
 12364 3 -43.15 47.41 34.2 0.276 12363
 12365 3 -43.16 47.57 34.24 0.213 12364
 12366 3 -43.18 47.91 34.34 0.149 12365
 12367 3 -43.21 48.04 34.38 0.133 12366
 12368 3 -43.23 48.19 34.48 0.135 12367
 12369 3 -43.24 48.39 34.53 0.143 12368
 12370 3 -43.27 48.58 34.52 0.169 12369
 12371 3 -43.3 48.76 34.57 0.177 12370
 12372 3 -43.33 48.84 34.74 0.154 12371
 12373 3 -43.34 48.97 34.82 0.171 12372
 12374 3 -43.39 49.09 34.88 0.164 12373
 12375 3 -43.44 49.17 34.93 0.124 12374
 12376 3 -43.46 49.32 35.02 0.125 12375
 12377 3 -43.54 49.45 35.04 0.142 12376
 12378 3 -43.59 49.57 35.07 0.18 12377
 12379 3 -43.7 49.7 35.07 0.204 12378
 12380 3 -43.76 49.78 35.15 0.274 12379
 12381 3 -43.79 49.97 35.19 0.338 12380
 12382 3 -43.86 50.05 35.28 0.403 12381
 12383 3 -43.83 50.16 35.34 0.475 12382
 12384 3 -43.94 50.25 35.38 0.561 12383
 12385 3 -43.98 50.35 35.43 0.636 12384
 12386 3 -44.02 50.42 35.62 0.654 12385
 12387 3 -44.06 50.53 35.7 0.702 12386
 12388 3 -44.11 50.7 35.78 0.72 12387
 12389 3 -43.61 50.41 35.96 0.125 12388
 12390 3 -43.73 50.36 35.94 0.184 12389
 12391 3 -43.8 50.47 35.94 0.069 12390
 12392 3 -44.18 50.82 35.83 0.72 12388
 12393 3 -44.87 50.17 36.35 0.107 12392
 12394 3 -45.02 50.1 36.32 0.132 12393
 12395 3 -45.16 50.04 36.32 0.119 12394
 12396 3 -45.23 49.97 36.4 0.107 12395
 12397 3 -45.38 49.82 36.26 0.14 12396
 12398 3 -45.4 49.66 36.14 0.167 12397
 12399 3 -45.5 49.34 36.3 0.127 12398
 12400 3 -45.51 49.19 36.29 0.126 12399
 12401 3 -44.17 51.04 35.78 0.689 12392
 12402 3 -44.24 51.13 35.83 0.664 12401
 12403 3 -45.09 50.34 35.92 0.085 12402
 12404 3 -45.19 50.36 35.92 0.085 12403
 12405 3 -45.32 50.3 35.86 0.081 12404
 12406 3 -45.42 50.26 35.85 0.114 12405
 12407 3 -45.6 50.17 35.68 0.081 12406
 12408 3 -45.66 50.07 35.63 0.105 12407
 12409 3 -45.75 50.02 35.55 0.094 12408
 12410 3 -45.83 49.88 35.5 0.119 12409
 12411 3 -45.97 49.74 35.41 0.112 12410
 12412 3 -46.11 49.66 35.36 0.119 12411
 12413 3 -46.19 49.53 35.23 0.087 12412
 12414 3 -46.27 49.4 35.15 0.072 12413
 12415 3 -46.39 49.38 35.09 0.108 12414
 12416 3 -46.5 49.33 35.11 0.156 12415
 12417 3 -46.64 49.17 35 0.163 12416
 12418 3 -46.67 49.1 34.88 0.138 12417
 12419 3 -46.73 49.07 34.71 0.052 12418
 12420 3 -46.78 48.98 34.64 0.071 12419
 12421 3 -46.83 48.86 34.5 0.082 12420
 12422 3 -46.88 48.75 34.42 0.093 12421
 12423 3 -46.85 48.57 34.35 0.107 12422
 12424 3 -46.8 48.42 34.24 0.104 12423
 12425 3 -46.88 48.3 34.12 0.084 12424
 12426 3 -46.89 48.22 34.01 0.073 12425
 12427 3 -44.14 51.37 35.85 0.561 12402
 12428 3 -43.99 51.71 35.73 0.405 12427
 12429 3 -43.85 51.94 35.7 0.311 12428
 12430 3 -43.54 52.3 35.38 0.081 12429
 12431 3 -43.52 52.44 35.39 0.124 12430
 12432 3 -43.46 52.6 35.38 0.128 12431
 12433 3 -43.48 52.74 35.4 0.16 12432
 12434 3 -43.35 52.94 35.32 0.114 12433
 12435 3 -43.3 53.1 35.36 0.099 12434
 12436 3 -43.23 53.25 35.26 0.091 12435
 12437 3 -43.17 53.45 35.18 0.078 12436
 12438 3 -43.19 53.62 35.17 0.09 12437
 12439 3 -43.16 53.76 35.22 0.091 12438
 12440 3 -43.02 53.93 35.19 0.099 12439
 12441 3 -42.91 54.08 35.12 0.121 12440
 12442 3 -42.79 54.2 35.03 0.115 12441
 12443 3 -42.69 54.25 34.96 0.11 12442
 12444 3 -42.57 54.46 34.94 0.099 12443
 12445 3 -42.5 54.57 34.88 0.066 12444
 12446 3 -42.43 54.68 34.84 0.049 12445
 12447 3 -42.36 54.77 34.81 0.053 12446
 12448 3 -42.24 54.89 34.8 0.074 12447
 12449 3 -42.17 54.99 34.84 0.073 12448
 12450 3 -42.05 54.99 34.91 0.000125 12449
 12451 3 -43.66 52.73 35.67 0.083 12433
 12452 3 -43.67 52.76 35.82 0.016 12451
 12453 3 -43.38 45.38 33.7 0.79 12359
 12454 3 -43.27 45.3 33.7 0.767 12453
 12455 3 -43.16 45.27 33.59 0.7 12454
 12456 3 -43.04 45.28 33.44 0.682 12455
 12457 3 -42.95 45.27 33.33 0.615 12456
 12458 3 -42.8 45.3 33.26 0.527 12457
 12459 3 -42.69 45.23 33.25 0.424 12458
 12460 3 -42.54 45.2 33.17 0.337 12459
 12461 3 -42.45 45.11 33.07 0.276 12460
 12462 3 -42.31 44.93 32.99 0.204 12461
 12463 3 -42.26 44.78 32.94 0.152 12462
 12464 3 -42.16 44.7 32.83 0.114 12463
 12465 3 -42.12 44.61 32.7 0.143 12464
 12466 3 -42.07 44.55 32.56 0.161 12465
 12467 3 -41.97 44.5 32.43 0.153 12466
 12468 3 -41.89 44.44 32.26 0.175 12467
 12469 3 -41.8 44.38 32.11 0.161 12468
 12470 3 -41.72 44.31 32.01 0.175 12469
 12471 3 -41.6 44.24 31.88 0.201 12470
 12472 3 -39.86 37.27 24.01 0.082 11980
 12473 3 -39.82 37.42 23.9 0.076 12472
 12474 3 -39.81 31.35 19.36 0.426 11937
 12475 3 -39.94 31.3 19.28 0.43 12474
 12476 3 -40.06 31.18 19.24 0.415 12475
 12477 3 -40.2 31.14 19.28 0.37 12476
 12478 3 -40.36 31.22 19.27 0.295 12477
 12479 3 -40.51 31.17 19.26 0.25 12478
 12480 3 -40.69 31.16 19.21 0.177 12479
 12481 3 -40.9 31.23 19.14 0.14 12480
 12482 3 -41.06 31.26 19.05 0.162 12481
 12483 3 -41.22 31.22 19.04 0.171 12482
 12484 3 -41.37 31.35 18.98 0.213 12483
 12485 3 -41.55 31.22 18.93 0.184 12484
 12486 3 -41.76 31.14 18.9 0.195 12485
 12487 3 -41.95 30.99 18.9 0.173 12486
 12488 3 -42.1 30.88 18.9 0.178 12487
 12489 3 -42.21 30.77 18.9 0.185 12488
 12490 3 -42.34 30.7 18.94 0.205 12489
 12491 3 -42.51 30.7 18.99 0.239 12490
 12492 3 -42.63 30.79 19.05 0.285 12491
 12493 3 -42.76 30.72 19.11 0.317 12492
 12494 3 -42.89 30.82 19.13 0.404 12493
 12495 3 -43.04 30.91 19.14 0.416 12494
 12496 3 -43.19 30.87 19.2 0.38 12495
 12497 3 -43.35 30.77 19.14 0.325 12496
 12498 3 -43.48 30.77 19.1 0.269 12497
 12499 3 -43.64 30.72 19.07 0.21 12498
 12500 3 -43.88 30.59 18.96 0.172 12499
 12501 3 -44.05 30.49 18.98 0.157 12500
 12502 3 -44.19 30.41 18.99 0.177 12501
 12503 3 -44.36 30.37 19.03 0.215 12502
 12504 3 -44.5 30.33 18.96 0.197 12503
 12505 3 -44.66 30.32 18.94 0.288 12504
 12506 3 -44.78 30.3 18.96 0.327 12505
 12507 3 -44.92 30.37 19 0.386 12506
 12508 3 -44.93 30.65 19.45 0.08 12507
 12509 3 -44.9 30.49 19.55 0.056 12508
 12510 3 -44.88 30.43 19.75 0.098 12509
 12511 3 -44.8 30.38 19.89 0.093 12510
 12512 3 -44.82 30.38 20.09 0.104 12511
 12513 3 -44.85 30.38 20.24 0.08 12512
 12514 3 -44.85 30.35 20.35 0.111 12513
 12515 3 -44.96 30.24 20.53 0.104 12514
 12516 3 -45.14 30.26 20.62 0.061 12515
 12517 3 -45.25 30.26 20.67 0.1 12516
 12518 3 -45.34 30.21 20.66 0.122 12517
 12519 3 -45.35 30.09 20.75 0.149 12518
 12520 3 -45.07 30.27 18.87 0.344 12507
 12521 3 -45.2 30.31 18.9 0.362 12520
 12522 3 -45.25 30.26 18.81 0.441 12521
 12523 3 -45.3 30.06 18.71 0.43 12522
 12524 3 -45.47 30.19 18.83 0.56 12523
 12525 3 -45.62 30.26 18.86 0.565 12524
 12526 3 -45.75 30.23 18.91 0.526 12525
 12527 3 -45.8 30.38 19.51 0.134 12526
 12528 3 -45.9 30.45 19.55 0.053 12527
 12529 3 -45.85 30.17 18.71 0.421 12526
 12530 3 -46.01 30.19 18.58 0.321 12529
 12531 3 -46.18 30.1 18.56 0.311 12530
 12532 3 -46.31 29.91 18.55 0.274 12531
 12533 3 -46.44 29.78 18.5 0.273 12532
 12534 3 -46.55 29.61 18.36 0.236 12533
 12535 3 -46.61 29.51 18.32 0.24 12534
 12536 3 -46.78 29.46 18.36 0.272 12535
 12537 3 -46.96 29.47 18.18 0.239 12536
 12538 3 -47.07 29.31 17.91 0.198 12537
 12539 3 -47.09 29.23 17.74 0.214 12538
 12540 3 -47.15 29.15 17.64 0.215 12539
 12541 3 -47.22 29.13 17.5 0.24 12540
 12542 3 -47.36 29.03 17.47 0.222 12541
 12543 3 -47.55 28.91 17.39 0.234 12542
 12544 3 -47.72 28.76 17.36 0.25 12543
 12545 3 -47.87 28.68 17.3 0.283 12544
 12546 3 -47.97 28.64 17.19 0.257 12545
 12547 3 -48.11 28.62 17.14 0.283 12546
 12548 3 -48.16 28.58 17.05 0.275 12547
 12549 3 -48.39 28.62 17.01 0.312 12548
 12550 3 -48.49 28.59 16.94 0.34 12549
 12551 3 -48.65 28.53 16.88 0.375 12550
 12552 3 -48.78 28.58 16.84 0.415 12551
 12553 3 -48.95 28.57 16.77 0.447 12552
 12554 3 -49.07 28.49 16.71 0.453 12553
 12555 3 -49.26 28.52 16.78 0.465 12554
 12556 3 -49.4 28.87 17.33 0.111 12555
 12557 3 -49.34 28.95 17.39 0.14 12556
 12558 3 -49.36 29.05 17.48 0.109 12557
 12559 3 -49.38 29.11 17.62 0.116 12558
 12560 3 -49.32 29.21 17.69 0.112 12559
 12561 3 -49.25 29.33 17.76 0.124 12560
 12562 3 -49.19 29.5 17.86 0.12 12561
 12563 3 -49.1 29.65 17.94 0.085 12562
 12564 3 -48.98 29.79 18.08 0.107 12563
 12565 3 -48.91 29.85 18.14 0.124 12564
 12566 3 -48.86 29.87 18.25 0.186 12565
 12567 3 -48.78 29.96 18.33 0.186 12566
 12568 3 -48.73 30.11 18.52 0.207 12567
 12569 3 -48.65 30.24 18.7 0.169 12568
 12570 3 -48.64 30.27 18.86 0.194 12569
 12571 3 -48.6 30.32 18.98 0.181 12570
 12572 3 -48.6 30.41 19.1 0.168 12571
 12573 3 -48.54 30.5 19.23 0.152 12572
 12574 3 -48.43 30.63 19.32 0.12 12573
 12575 3 -48.37 30.69 19.43 0.156 12574
 12576 3 -48.4 30.81 19.51 0.155 12575
 12577 3 -48.46 30.96 19.63 0.127 12576
 12578 3 -48.48 31.03 19.7 0.15 12577
 12579 3 -48.53 31.12 19.8 0.158 12578
 12580 3 -48.56 31.22 19.92 0.13 12579
 12581 3 -48.51 31.32 20.04 0.094 12580
 12582 3 -48.55 31.39 20.18 0.128 12581
 12583 3 -48.63 31.39 20.35 0.181 12582
 12584 3 -48.67 31.42 20.51 0.205 12583
 12585 3 -48.71 31.5 20.71 0.197 12584
 12586 3 -48.74 31.61 20.84 0.172 12585
 12587 3 -48.71 31.63 21.03 0.128 12586
 12588 3 -48.7 31.72 21.22 0.125 12587
 12589 3 -48.71 31.85 21.34 0.115 12588
 12590 3 -48.72 31.99 21.43 0.102 12589
 12591 3 -48.74 32.03 21.54 0.121 12590
 12592 3 -48.76 32.23 21.58 0.15 12591
 12593 3 -48.79 32.36 21.62 0.148 12592
 12594 3 -48.77 32.5 21.74 0.16 12593
 12595 3 -48.79 32.65 21.78 0.154 12594
 12596 3 -48.78 32.75 21.81 0.155 12595
 12597 3 -48.64 32.92 21.86 0.135 12596
 12598 3 -48.6 33.02 21.95 0.153 12597
 12599 3 -48.57 33.11 22.04 0.189 12598
 12600 3 -48.55 33.25 22.18 0.221 12599
 12601 3 -48.6 33.31 22.3 0.177 12600
 12602 3 -48.63 33.38 22.38 0.178 12601
 12603 3 -48.66 33.5 22.53 0.125 12602
 12604 3 -48.66 33.52 22.64 0.142 12603
 12605 3 -48.69 33.63 22.72 0.173 12604
 12606 3 -48.55 33.78 22.85 0.286 12605
 12607 3 -48.51 33.87 22.98 0.521 12606
 12608 3 -48.52 33.95 23.08 0.658 12607
 12609 3 -48.45 33.93 23.17 0.748 12608
 12610 3 -48.36 33.98 23.25 0.804 12609
 12611 3 -48.29 33.95 23.34 0.849 12610
 12612 3 -48.34 34.11 23.55 0.775 12611
 12613 3 -48.37 34.07 23.72 0.712 12612
 12614 3 -48.32 34.16 23.73 0.639 12613
 12615 3 -48.38 34.27 23.83 0.592 12614
 12616 3 -48.19 34.23 23.27 0.089 12615
 12617 3 -48.18 34.24 23.17 0.041 12616
 12618 3 -48.32 34.22 23.91 0.273 12615
 12619 3 -48.26 34.27 24.06 0.102 12618
 12620 3 -49.11 34.64 24.49 0.158 12618
 12621 3 -49.17 34.81 24.58 0.192 12620
 12622 3 -49.14 35.09 24.66 0.175 12621
 12623 3 -49.1 35.32 24.75 0.081 12622
 12624 3 -49.03 35.47 24.79 0.117 12623
 12625 3 -48.98 35.65 24.81 0.19 12624
 12626 3 -49.04 35.84 24.88 0.266 12625
 12627 3 -49.07 36.03 24.91 0.31 12626
 12628 3 -49.1 36.12 24.99 0.336 12627
 12629 3 -49.51 35.85 25.36 0.114 12628
 12630 3 -49.57 35.83 25.45 0.125 12629
 12631 3 -49.65 35.63 25.52 0.147 12630
 12632 3 -49.76 35.53 25.55 0.098 12631
 12633 3 -49.93 35.45 25.53 0.099 12632
 12634 3 -50.1 35.46 25.5 0.112 12633
 12635 3 -50.25 35.63 25.45 0.129 12634
 12636 3 -50.34 35.65 25.37 0.13 12635
 12637 3 -50.53 35.68 25.63 0.168 12636
 12638 3 -50.6 35.63 25.72 0.205 12637
 12639 3 -50.7 35.42 25.72 0.174 12638
 12640 3 -50.84 35.28 25.45 0.081 12639
 12641 3 -50.93 35.22 25.36 0.133 12640
 12642 3 -51.09 35.18 25.41 0.109 12641
 12643 3 -51.25 35.21 25.48 0.142 12642
 12644 3 -51.4 35.29 25.52 0.08 12643
 12645 3 -51.59 35.4 25.57 0.097 12644
 12646 3 -51.76 35.44 25.57 0.088 12645
 12647 3 -51.91 35.42 25.61 0.087 12646
 12648 3 -52.04 35.32 25.62 0.091 12647
 12649 3 -52.12 35.2 25.65 0.085 12648
 12650 3 -52.18 35.1 25.68 0.038 12649
 12651 3 -52.27 35.13 25.74 0.125 12650
 12652 3 -52.33 35.25 25.85 0.11 12651
 12653 3 -49.01 36.32 25.04 0.196 12628
 12654 3 -49.05 36.45 25.11 0.098 12653
 12655 3 -49.12 33.5 22.74 0.14 12605
 12656 3 -49.25 33.38 22.75 0.1 12655
 12657 3 -48.1 30.67 19.38 0.1 12575
 12658 3 -47.98 30.85 19.4 0.039 12657
 12659 3 -47.9 30.79 19.37 0.000125 12658
 12660 3 -49.37 28.4 16.56 0.39 12555
 12661 3 -49.46 28.33 16.38 0.317 12660
 12662 3 -49.6 28.18 16.2 0.295 12661
 12663 3 -49.72 28.11 16.14 0.278 12662
 12664 3 -49.83 27.93 16 0.246 12663
 12665 3 -49.97 27.8 15.9 0.206 12664
 12666 3 -50.05 27.61 15.7 0.209 12665
 12667 3 -50.09 27.54 15.56 0.2 12666
 12668 3 -50.16 27.46 15.45 0.199 12667
 12669 3 -50.21 27.37 15.35 0.192 12668
 12670 3 -50.29 27.31 15.25 0.201 12669
 12671 3 -50.4 27.19 15.12 0.205 12670
 12672 3 -50.53 27.1 15.02 0.217 12671
 12673 3 -50.63 27.03 14.94 0.255 12672
 12674 3 -50.76 26.92 14.87 0.257 12673
 12675 3 -50.93 26.93 14.81 0.272 12674
 12676 3 -51.11 26.88 14.76 0.3 12675
 12677 3 -51.22 26.91 14.65 0.384 12676
 12678 3 -51.33 26.82 14.63 0.485 12677
 12679 3 -51.42 26.87 14.6 0.604 12678
 12680 3 -51.51 26.89 14.54 0.709 12679
 12681 3 -51.61 26.91 14.46 0.756 12680
 12682 3 -51.72 26.92 14.41 0.778 12681
 12683 3 -51.81 26.87 14.26 0.777 12682
 12684 3 -51.91 26.85 14.21 0.775 12683
 12685 3 -51.58 26.67 13.41 0.12 12684
 12686 3 -51.68 26.57 13.34 0.134 12685
 12687 3 -51.75 26.38 13.32 0.077 12686
 12688 3 -51.75 26.22 13.21 0.068 12687
 12689 3 -52.14 26.84 14.33 0.696 12684
 12690 3 -52.25 26.83 14.3 0.603 12689
 12691 3 -52.44 26.91 14.21 0.535 12690
 12692 3 -52.63 26.85 14.22 0.429 12691
 12693 3 -52.76 26.85 14.11 0.378 12692
 12694 3 -52.94 26.75 14.09 0.333 12693
 12695 3 -53.11 26.7 14.04 0.306 12694
 12696 3 -53.32 26.69 14.04 0.288 12695
 12697 3 -53.55 26.7 14.01 0.265 12696
 12698 3 -53.74 26.65 13.96 0.263 12697
 12699 3 -53.89 26.59 13.9 0.292 12698
 12700 3 -54.07 26.49 13.82 0.3 12699
 12701 3 -54.26 26.43 13.77 0.299 12700
 12702 3 -54.46 26.41 13.69 0.296 12701
 12703 3 -54.58 26.41 13.59 0.292 12702
 12704 3 -54.71 26.34 13.61 0.272 12703
 12705 3 -54.88 26.29 13.57 0.274 12704
 12706 3 -55.07 26.28 13.47 0.284 12705
 12707 3 -55.21 26.25 13.37 0.301 12706
 12708 3 -55.37 26.24 13.29 0.282 12707
 12709 3 -55.54 26.27 13.22 0.251 12708
 12710 3 -55.67 26.25 13.12 0.242 12709
 12711 3 -55.82 26.18 13.1 0.246 12710
 12712 3 -55.94 26.24 13 0.237 12711
 12713 3 -56.07 26.25 12.88 0.246 12712
 12714 3 -56.29 26.3 12.83 0.212 12713
 12715 3 -56.43 26.31 12.77 0.209 12714
 12716 3 -56.59 26.35 12.64 0.191 12715
 12717 3 -56.81 26.41 12.63 0.199 12716
 12718 3 -57.04 26.47 12.63 0.231 12717
 12719 3 -57.23 26.5 12.59 0.228 12718
 12720 3 -57.36 26.53 12.49 0.263 12719
 12721 3 -57.46 26.69 12.46 0.33 12720
 12722 3 -57.55 26.75 12.33 0.381 12721
 12723 3 -57.68 26.83 12.33 0.391 12722
 12724 3 -57.76 26.9 12.24 0.393 12723
 12725 3 -58.03 26.69 12.19 0.284 12724
 12726 3 -58.17 26.66 12.13 0.247 12725
 12727 3 -58.4 26.7 12.08 0.237 12726
 12728 3 -58.5 26.75 12 0.264 12727
 12729 3 -58.73 26.73 11.95 0.304 12728
 12730 3 -58.86 26.73 11.85 0.317 12729
 12731 3 -58.93 26.77 11.71 0.361 12730
 12732 3 -59.06 26.77 11.6 0.39 12731
 12733 3 -59.3 26.74 11.54 0.307 12732
 12734 3 -59.39 26.87 11.35 0.411 12733
 12735 3 -59.42 26.87 10.96 0.323 12734
 12736 3 -59.45 26.85 10.82 0.261 12735
 12737 3 -59.64 26.77 10.64 0.249 12736
 12738 3 -59.73 26.73 10.51 0.228 12737
 12739 3 -59.85 26.66 10.34 0.247 12738
 12740 3 -60.02 26.64 10.18 0.225 12739
 12741 3 -60.11 26.61 10.01 0.239 12740
 12742 3 -60.18 26.65 9.87 0.245 12741
 12743 3 -60.34 26.69 9.77 0.238 12742
 12744 3 -60.6 26.71 9.73 0.077 12743
 12745 3 -60.21 26.78 9.42 0.137 12743
 12746 3 -60.47 26.8 9.38 0.27 12745
 12747 3 -60.78 26.82 9.25 0.321 12746
 12748 3 -60.95 26.78 9.04 0.351 12747
 12749 3 -60.98 26.9 8.91 0.37 12748
 12750 3 -61.05 26.94 8.76 0.396 12749
 12751 3 -61.16 27.05 8.63 0.391 12750
 12752 3 -61.22 27.2 8.55 0.345 12751
 12753 3 -61.39 27.16 8.38 0.431 12752
 12754 3 -61.96 27.3 8.41 0.11 12753
 12755 3 -62.08 27.26 8.55 0.094 12754
 12756 3 -62.17 27.28 8.67 0.133 12755
 12757 3 -62.24 27.26 8.88 0.156 12756
 12758 3 -62.37 27.28 9.04 0.117 12757
 12759 3 -62.49 27.24 9.16 0.105 12758
 12760 3 -62.41 27.19 9.37 0.073 12759
 12761 3 -61.36 27.1 8.21 0.454 12753
 12762 3 -61.41 27.14 8.04 0.431 12761
 12763 3 -61.37 27.13 7.89 0.405 12762
 12764 3 -61.4 27.18 7.68 0.383 12763
 12765 3 -61.31 27.24 7.55 0.364 12764
 12766 3 -61.21 27.13 7.5 0.281 12765
 12767 3 -61.1 27.08 7.42 0.122 12766
 12768 3 -59.54 27.16 12.12 0.123 12734
 12769 3 -59.59 27.2 12.27 0.104 12768
 12770 3 -59.69 27.23 12.35 0.14 12769
 12771 3 -59.67 27.24 12.55 0.132 12770
 12772 3 -59.66 27.26 12.7 0.147 12771
 12773 3 -59.73 27.25 12.85 0.134 12772
 12774 3 -59.79 27.28 13.04 0.156 12773
 12775 3 -59.8 27.39 13.19 0.173 12774
 12776 3 -59.89 27.45 13.42 0.152 12775
 12777 3 -59.98 27.51 13.58 0.163 12776
 12778 3 -60.04 27.62 13.71 0.255 12777
 12779 3 -60.07 27.69 13.79 0.323 12778
 12780 3 -60.02 27.67 13.91 0.448 12779
 12781 3 -60.09 27.74 14.03 0.522 12780
 12782 3 -60.1 27.78 14.2 0.58 12781
 12783 3 -60.13 27.8 14.37 0.619 12782
 12784 3 -60.16 27.78 14.56 0.621 12783
 12785 3 -60.19 27.76 14.72 0.62 12784
 12786 3 -60.22 27.85 14.87 0.557 12785
 12787 3 -60.28 27.88 15 0.477 12786
 12788 3 -60.38 28.06 15.07 0.372 12787
 12789 3 -60.77 28.3 15.11 0.155 12788
 12790 3 -60.86 28.38 15.2 0.132 12789
 12791 3 -60.92 28.48 15.32 0.159 12790
 12792 3 -60.95 28.64 15.38 0.143 12791
 12793 3 -61 28.81 15.44 0.1 12792
 12794 3 -51.28 26.09 13.79 0.102 12682
 12795 3 -51.25 25.98 13.67 0.097 12794
 12796 3 -51.24 25.91 13.55 0.076 12795
 12797 3 -51.17 25.86 13.45 0.108 12796
 12798 3 -51.16 25.76 13.39 0.065 12797
 12799 3 -51.07 25.68 13.35 0.068 12798
 12800 3 -50.99 25.54 13.33 0.115 12799
 12801 3 -50.93 25.39 13.33 0.129 12800
 12802 3 -50.88 25.26 13.23 0.149 12801
 12803 3 -34.71 36.58 19.04 0.126 11044
 12804 3 -34.5 36.54 19.06 0.13 12803
 12805 3 -34.36 36.47 19.1 0.152 12804
 12806 3 -34.24 36.38 19.13 0.178 12805
 12807 3 -34.05 36.21 19.08 0.287 12806
 12808 3 -33.95 36.11 19.09 0.274 12807
 12809 3 -33.7 36.1 19 0.167 12808
 12810 3 -33.51 36.11 18.92 0.151 12809
 12811 3 -33.38 36.08 18.89 0.154 12810
 12812 3 -33.19 36.06 18.82 0.17 12811
 12813 3 -33 35.94 18.84 0.14 12812
 12814 3 -32.87 35.83 18.87 0.141 12813
 12815 3 -32.7 35.64 18.85 0.129 12814
 12816 3 -32.45 35.58 18.83 0.131 12815
 12817 3 -32.29 35.49 18.81 0.131 12816
 12818 3 -32.1 35.49 18.81 0.131 12817
 12819 3 -31.96 35.45 18.81 0.125 12818
 12820 3 -31.8 35.42 18.86 0.12 12819
 12821 3 -31.79 35.38 18.96 0.165 12820
 12822 3 -31.83 35.32 19.07 0.193 12821
 12823 3 -31.97 35.58 19.24 0.103 12822
 12824 3 -32.05 35.67 19.3 0.159 12823
 12825 3 -31.7 35.08 18.98 0.187 12822
 12826 3 -31.58 34.76 18.89 0.144 12825
 12827 3 -31.63 34.62 18.97 0.167 12826
 12828 3 -31.53 34.49 19 0.156 12827
 12829 3 -31.57 34.34 19.03 0.189 12828
 12830 3 -31.51 34.2 18.95 0.217 12829
 12831 3 -31.76 34.09 19.09 0.072 12830
 12832 3 -31.83 33.99 19.07 0.000125 12831
 12833 3 -31.23 34.1 18.83 0.179 12830
 12834 3 -31.13 34.04 18.78 0.22 12833
 12835 3 -31 34.01 18.79 0.261 12834
 12836 3 -30.83 33.97 18.76 0.296 12835
 12837 3 -30.71 33.92 18.8 0.337 12836
 12838 3 -30.6 33.75 18.63 0.361 12837
 12839 3 -30.43 33.76 18.63 0.297 12838
 12840 3 -30.33 33.47 18.35 0.159 12839
 12841 3 -30.26 33.34 18.36 0.171 12840
 12842 3 -30.08 33.21 18.34 0.18 12841
 12843 3 -29.92 33.08 18.31 0.165 12842
 12844 3 -29.66 32.98 18.21 0.149 12843
 12845 3 -29.56 32.92 18.2 0.163 12844
 12846 3 -29.44 32.74 18.15 0.174 12845
 12847 3 -29.27 32.56 18.16 0.152 12846
 12848 3 -29.17 32.43 18.07 0.168 12847
 12849 3 -29 32.37 18.02 0.204 12848
 12850 3 -28.88 32.39 18 0.271 12849
 12851 3 -28.61 32.8 17.97 0.106 12850
 12852 3 -28.9 32 17.85 0.13 12850
 12853 3 -28.88 31.86 17.79 0.127 12852
 12854 3 -28.88 31.71 17.71 0.162 12853
 12855 3 -28.87 31.57 17.67 0.207 12854
 12856 3 -28.83 31.4 17.64 0.292 12855
 12857 3 -28.73 31.28 17.63 0.339 12856
 12858 3 -28.65 31.12 17.66 0.392 12857
 12859 3 -28.57 30.95 17.61 0.448 12858
 12860 3 -28.59 30.82 17.69 0.487 12859
 12861 3 -28.66 30.68 17.85 0.505 12860
 12862 3 -28.73 30.52 17.9 0.517 12861
 12863 3 -28.71 30.4 17.91 0.506 12862
 12864 3 -28.8 30.35 18.08 0.477 12863
 12865 3 -28.74 30.3 18.15 0.446 12864
 12866 3 -28.48 29.74 17.62 0.062 12865
 12867 3 -28.54 29.66 17.65 0.08 12866
 12868 3 -28.59 29.5 17.74 0.08 12867
 12869 3 -28.63 29.35 17.78 0.101 12868
 12870 3 -28.6 29.21 17.8 0.105 12869
 12871 3 -28.57 29.07 17.79 0.05 12870
 12872 3 -28.68 30.85 18.74 0.122 12865
 12873 3 -28.61 30.9 18.85 0.18 12872
 12874 3 -28.69 30.92 18.95 0.238 12873
 12875 3 -28.79 30.83 19.04 0.421 12874
 12876 3 -28.87 30.77 19.15 0.641 12875
 12877 3 -28.89 30.77 19.25 0.73 12876
 12878 3 -28.95 30.77 19.35 0.803 12877
 12879 3 -29 30.75 19.51 0.871 12878
 12880 3 -29.07 30.67 19.61 0.925 12879
 12881 3 -29.19 30.69 19.69 0.995 12880
 12882 3 -29.29 30.66 19.77 1.064 12881
 12883 3 -29.35 30.64 19.87 1.114 12882
 12884 3 -29.57 29.06 19.27 0.164 12883
 12885 3 -29.52 28.87 19.26 0.138 12884
 12886 3 -29.55 28.65 19.22 0.067 12885
 12887 3 -29.62 28.46 19.22 0.061 12886
 12888 3 -29.66 28.35 19.26 0.072 12887
 12889 3 -29.69 28.21 19.18 0.13 12888
 12890 3 -29.77 28.01 19.25 0.089 12889
 12891 3 -29.85 27.88 19.29 0.088 12890
 12892 3 -29.98 27.73 19.33 0.085 12891
 12893 3 -30.08 27.56 19.35 0.081 12892
 12894 3 -30.11 27.4 19.4 0.117 12893
 12895 3 -30.17 27.28 19.42 0.12 12894
 12896 3 -30.09 27.09 19.43 0.144 12895
 12897 3 -30.22 26.94 19.59 0.067 12896
 12898 3 -30.31 26.78 19.6 0.111 12897
 12899 3 -30.3 26.67 19.56 0.075 12898
 12900 3 -29.41 30.74 20.01 1.082 12883
 12901 3 -29.44 30.79 20.12 1.097 12900
 12902 3 -30.23 29.44 19.24 0.189 12901
 12903 3 -30.21 29.18 19.18 0.081 12902
 12904 3 -30.27 28.97 19.14 0.076 12903
 12905 3 -30.26 28.83 19.15 0.06 12904
 12906 3 -30.32 28.71 19.11 0.081 12905
 12907 3 -30.4 28.48 19.1 0.093 12906
 12908 3 -30.42 28.37 19.1 0.088 12907
 12909 3 -30.51 28.27 19.03 0.078 12908
 12910 3 -30.56 28.12 19.04 0.1 12909
 12911 3 -30.65 27.92 18.97 0.098 12910
 12912 3 -30.68 27.82 18.94 0.124 12911
 12913 3 -30.77 27.66 19.02 0.094 12912
 12914 3 -30.88 27.58 19.02 0.075 12913
 12915 3 -29.34 31.05 20.4 0.966 12901
 12916 3 -29.43 30.98 20.57 0.802 12915
 12917 3 -29.36 31.73 20.94 0.486 12916
 12918 3 -29.46 32.13 21.25 0.332 12917
 12919 3 -29.16 32.63 21.4 0.151 12918
 12920 3 -29.13 32.81 21.45 0.138 12919
 12921 3 -29.14 32.97 21.47 0.146 12920
 12922 3 -29.15 33.14 21.51 0.147 12921
 12923 3 -29.07 33.29 21.53 0.148 12922
 12924 3 -29.05 33.48 21.57 0.138 12923
 12925 3 -29.04 33.64 21.63 0.106 12924
 12926 3 -29.06 33.77 21.71 0.165 12925
 12927 3 -29.03 33.95 21.79 0.183 12926
 12928 3 -29 34.08 21.84 0.233 12927
 12929 3 -29.27 34.36 21.9 0.123 12928
 12930 3 -29.32 34.55 21.94 0.159 12929
 12931 3 -29.39 34.82 21.98 0.129 12930
 12932 3 -29.41 35.03 22.02 0.172 12931
 12933 3 -29.37 35.2 22.09 0.111 12932
 12934 3 -29.3 35.37 22.11 0.094 12933
 12935 3 -29.24 35.51 22.08 0.088 12934
 12936 3 -29.27 35.71 22.12 0.126 12935
 12937 3 -29.24 35.91 22.15 0.109 12936
 12938 3 -29.14 36.03 22.07 0.102 12937
 12939 3 -29.06 36.21 22.04 0.07 12938
 12940 3 -28.94 36.31 22.02 0.099 12939
 12941 3 -28.85 36.4 21.99 0.096 12940
 12942 3 -28.8 36.52 21.95 0.102 12941
 12943 3 -28.71 36.63 21.95 0.119 12942
 12944 3 -28.65 36.8 21.93 0.114 12943
 12945 3 -28.59 36.96 21.88 0.077 12944
 12946 3 -28.49 37.05 21.85 0.068 12945
 12947 3 -28.34 37.18 21.86 0.081 12946
 12948 3 -28.23 37.25 21.88 0.041 12947
 12949 3 -28.14 37.3 21.92 0.138 12948
 12950 3 -28.1 37.46 21.98 0.123 12949
 12951 3 -28.03 37.68 22.03 0.088 12950
 12952 3 -27.98 37.8 22.07 0.081 12951
 12953 3 -27.95 37.99 22.07 0.097 12952
 12954 3 -27.91 38.15 22.09 0.152 12953
 12955 3 -27.86 38.32 22.17 0.19 12954
 12956 3 -27.75 38.5 22.23 0.181 12955
 12957 3 -27.68 38.65 22.29 0.157 12956
 12958 3 -27.56 38.86 22.25 0.113 12957
 12959 3 -27.44 39.07 22.29 0.15 12958
 12960 3 -27.36 39.15 22.25 0.064 12959
 12961 3 -28.84 34.19 21.93 0.212 12928
 12962 3 -28.77 34.29 21.99 0.24 12961
 12963 3 -28.58 34.32 22.15 0.189 12962
 12964 3 -28.6 34.34 22.28 0.124 12963
 12965 3 -28.57 34.34 22.45 0.11 12964
 12966 3 -28.5 34.37 22.55 0.088 12965
 12967 3 -28.45 34.49 22.66 0.081 12966
 12968 3 -28.37 34.52 22.73 0.066 12967
 12969 3 -28.34 34.6 22.79 0.000125 12968
 12970 3 -35.84 42.98 20.57 0.113 11011
 12971 3 -35.91 43.13 20.6 0.062 12970
 12972 3 -35.96 43.24 20.7 0.047 12971
 12973 3 -36.06 43.24 20.77 0.093 12972
 12974 3 -36.09 43.28 20.88 0.09 12973
 12975 3 -36.09 43.34 20.97 0.065 12974
 12976 3 -36.15 43.41 21.12 0.055 12975
 12977 3 -36.22 43.4 21.25 0.091 12976
 12978 3 -36.28 43.46 21.34 0.102 12977
 12979 3 -35.42 55.06 22.07 0.386 10149
 12980 3 -35.6 55.03 22.1 0.365 12979
 12981 3 -35.79 54.99 22.12 0.361 12980
 12982 3 -35.92 54.96 22.07 0.351 12981
 12983 3 -36.11 54.84 22.16 0.354 12982
 12984 3 -36.29 54.77 22.23 0.376 12983
 12985 3 -36.45 54.71 22.21 0.378 12984
 12986 3 -36.57 54.7 22.2 0.403 12985
 12987 3 -36.61 55.21 21.97 0.203 12986
 12988 3 -36.31 55.38 22 0.185 12987
 12989 3 -36.16 55.31 22.01 0.000125 12988
 12990 3 -36.72 54.54 22.27 0.388 12986
 12991 3 -36.84 54.54 22.34 0.423 12990
 12992 3 -37 54.49 22.42 0.447 12991
 12993 3 -37.17 54.4 22.42 0.422 12992
 12994 3 -37.33 54.38 22.51 0.428 12993
 12995 3 -37.45 54.27 22.65 0.403 12994
 12996 3 -37.6 54.24 22.71 0.428 12995
 12997 3 -37.73 54.15 22.74 0.487 12996
 12998 3 -37.83 54.07 22.94 0.507 12997
 12999 3 -37.88 54.07 23.03 0.564 12998
 13000 3 -38.05 54.03 23.18 0.574 12999
 13001 3 -38.18 54.06 23.27 0.626 13000
 13002 3 -38.27 53.99 23.42 0.658 13001
 13003 3 -38.46 53.9 23.45 0.684 13002
 13004 3 -38.59 53.94 23.55 0.672 13003
 13005 3 -38.75 53.88 23.65 0.598 13004
 13006 3 -38.99 53.93 23.46 0.583 13005
 13007 3 -39.15 53.98 23.64 0.551 13006
 13008 3 -39.25 53.87 23.69 0.528 13007
 13009 3 -39.39 53.75 23.77 0.526 13008
 13010 3 -39.49 53.71 23.81 0.505 13009
 13011 3 -39.68 53.71 23.98 0.481 13010
 13012 3 -39.86 53.59 24.19 0.478 13011
 13013 3 -40.02 53.52 24.3 0.495 13012
 13014 3 -40.2 53.46 24.42 0.522 13013
 13015 3 -40.36 53.32 24.53 0.516 13014
 13016 3 -40.5 53.33 24.65 0.568 13015
 13017 3 -40.61 53.26 24.75 0.592 13016
 13018 3 -40.77 53.18 24.76 0.589 13017
 13019 3 -40.92 53.03 24.74 0.573 13018
 13020 3 -41.03 52.83 24.83 0.527 13019
 13021 3 -41.12 52.67 24.83 0.478 13020
 13022 3 -41.25 52.45 24.83 0.419 13021
 13023 3 -41.36 52.3 24.9 0.424 13022
 13024 3 -41.46 52.13 24.97 0.421 13023
 13025 3 -41.66 51.97 24.94 0.404 13024
 13026 3 -41.74 51.76 24.95 0.404 13025
 13027 3 -41.87 51.62 24.98 0.417 13026
 13028 3 -42.02 51.52 24.97 0.398 13027
 13029 3 -42.16 51.41 24.98 0.411 13028
 13030 3 -42.27 51.23 24.97 0.384 13029
 13031 3 -42.39 51.03 25.02 0.376 13030
 13032 3 -42.54 50.97 25.06 0.333 13031
 13033 3 -42.67 50.81 25.03 0.312 13032
 13034 3 -42.71 50.69 25.14 0.358 13033
 13035 3 -42.79 50.49 25.18 0.364 13034
 13036 3 -42.92 50.43 25.34 0.37 13035
 13037 3 -43.03 50.33 25.41 0.37 13036
 13038 3 -43.13 50.16 25.45 0.387 13037
 13039 3 -43.21 50.06 25.57 0.414 13038
 13040 3 -43.32 49.93 25.63 0.405 13039
 13041 3 -43.38 49.77 25.66 0.381 13040
 13042 3 -43.46 49.61 25.78 0.376 13041
 13043 3 -43.54 49.51 25.85 0.36 13042
 13044 3 -43.62 49.24 25.91 0.371 13043
 13045 3 -43.66 49.14 26 0.389 13044
 13046 3 -43.72 49.07 26.11 0.378 13045
 13047 3 -43.84 48.98 26.19 0.405 13046
 13048 3 -43.87 48.7 26.08 0.414 13047
 13049 3 -43.89 48.55 26.17 0.429 13048
 13050 3 -43.9 48.41 26.23 0.494 13049
 13051 3 -43.9 48.28 26.28 0.521 13050
 13052 3 -43.99 48.12 26.3 0.588 13051
 13053 3 -43.94 47.98 26.4 0.632 13052
 13054 3 -43.97 47.81 26.46 0.665 13053
 13055 3 -44.04 47.67 26.43 0.67 13054
 13056 3 -44.19 47.6 26.54 0.716 13055
 13057 3 -44.28 47.51 26.66 0.664 13056
 13058 3 -44.42 47.42 26.67 0.61 13057
 13059 3 -44.54 47.37 26.84 0.536 13058
 13060 3 -44.67 47.24 26.86 0.524 13059
 13061 3 -44.8 47.06 26.87 0.478 13060
 13062 3 -44.87 47 26.97 0.452 13061
 13063 3 -44.96 46.82 26.95 0.386 13062
 13064 3 -45.04 46.82 27.11 0.354 13063
 13065 3 -45.22 46.71 27.06 0.429 13064
 13066 3 -45.4 46.48 26.92 0.383 13065
 13067 3 -45.52 46.33 26.94 0.37 13066
 13068 3 -45.65 46.21 26.93 0.39 13067
 13069 3 -45.75 46.09 26.98 0.402 13068
 13070 3 -45.82 45.98 26.99 0.436 13069
 13071 3 -45.88 45.86 27.08 0.448 13070
 13072 3 -45.9 45.73 27.09 0.482 13071
 13073 3 -45.31 45.32 27.42 0.1 13072
 13074 3 -45.17 45.29 27.54 0.138 13073
 13075 3 -45.08 45.19 27.64 0.138 13074
 13076 3 -44.97 45.2 27.67 0.000125 13075
 13077 3 -46.19 45.64 26.93 0.47 13072
 13078 3 -46.31 45.49 26.89 0.484 13077
 13079 3 -46.44 45.4 26.9 0.548 13078
 13080 3 -46.59 45.27 26.86 0.575 13079
 13081 3 -46.71 45.18 26.93 0.6 13080
 13082 3 -46.81 45.08 26.95 0.658 13081
 13083 3 -46.95 45.01 26.97 0.687 13082
 13084 3 -47.02 44.85 27 0.713 13083
 13085 3 -47.1 44.67 26.92 0.684 13084
 13086 3 -47.21 44.55 26.93 0.685 13085
 13087 3 -47.26 44.44 26.94 0.691 13086
 13088 3 -47.52 44.39 26.99 0.707 13087
 13089 3 -47.73 44.37 27.05 0.69 13088
 13090 3 -47.77 44.2 27.13 0.68 13089
 13091 3 -47.87 44.07 27.15 0.688 13090
 13092 3 -47.95 43.92 27.18 0.674 13091
 13093 3 -48.07 43.83 27.16 0.66 13092
 13094 3 -48.23 43.76 27.17 0.6 13093
 13095 3 -48.43 43.7 27.17 0.584 13094
 13096 3 -48.59 43.61 27.19 0.553 13095
 13097 3 -48.85 43.59 27.25 0.575 13096
 13098 3 -48.97 43.52 27.31 0.617 13097
 13099 3 -48.13 43.13 27.56 0.159 13098
 13100 3 -48.1 42.95 27.66 0.13 13099
 13101 3 -48.01 42.87 27.66 0.167 13100
 13102 3 -47.99 42.76 27.7 0.342 13101
 13103 3 -47.88 42.73 27.74 0.391 13102
 13104 3 -47.78 42.76 27.8 0.463 13103
 13105 3 -47.62 42.64 27.79 0.55 13104
 13106 3 -47.53 42.79 27.96 0.638 13105
 13107 3 -47.41 43.4 27.96 0.125 13106
 13108 3 -47.41 42.64 27.99 0.671 13106
 13109 3 -47.39 42.38 28.02 0.705 13108
 13110 3 -47.27 42.37 28.07 0.745 13109
 13111 3 -48.22 41.93 28.1 0.198 13110
 13112 3 -48.29 41.78 27.99 0.13 13111
 13113 3 -48.38 41.57 27.9 0.075 13112
 13114 3 -48.35 41.27 27.83 0.097 13113
 13115 3 -48.33 41.18 27.74 0.074 13114
 13116 3 -48.35 41.01 27.75 0.114 13115
 13117 3 -48.27 40.82 27.68 0.123 13116
 13118 3 -48.33 40.58 27.63 0.15 13117
 13119 3 -48.43 40.43 27.52 0.153 13118
 13120 3 -48.53 40.23 27.52 0.136 13119
 13121 3 -48.63 40.08 27.55 0.127 13120
 13122 3 -48.74 40 27.54 0.097 13121
 13123 3 -48.89 39.99 27.47 0.09 13122
 13124 3 -48.99 39.96 27.47 0.000125 13123
 13125 3 -47.03 42.29 27.99 0.62 13110
 13126 3 -46.74 42.49 27.83 0.106 13125
 13127 3 -46.83 42.59 27.72 0.14 13126
 13128 3 -47.03 42.29 28.13 0.453 13125
 13129 3 -46.73 42.15 27.2 0.145 13128
 13130 3 -46.67 42.1 27.03 0.089 13129
 13131 3 -46.6 42.11 26.87 0.174 13130
 13132 3 -46.57 42.17 26.69 0.2 13131
 13133 3 -46.58 42.17 26.58 0.23 13132
 13134 3 -46.51 41.97 26.41 0.1 13133
 13135 3 -46.53 41.97 26.3 0.092 13134
 13136 3 -46.58 42.02 26.14 0.097 13135
 13137 3 -46.64 42.08 25.99 0.08 13136
 13138 3 -46.65 42.14 25.87 0.073 13137
 13139 3 -46.61 42.18 25.74 0.067 13138
 13140 3 -46.49 42.21 25.68 0.098 13139
 13141 3 -46.43 42.23 25.6 0.091 13140
 13142 3 -46.3 42.24 25.51 0.093 13141
 13143 3 -46.2 42.27 25.41 0.095 13142
 13144 3 -46.09 42.29 25.33 0.073 13143
 13145 3 -46.66 42.47 26.64 0.145 13133
 13146 3 -46.58 42.73 26.69 0.132 13145
 13147 3 -46.45 42.99 26.66 0.142 13146
 13148 3 -46.34 43.1 26.61 0.149 13147
 13149 3 -46.15 43.21 26.6 0.116 13148
 13150 3 -46 43.22 26.67 0.000125 13149
 13151 3 -49.42 43.53 27.22 0.494 13098
 13152 3 -49.62 43.51 27.27 0.501 13151
 13153 3 -50.04 43.69 27.19 0.488 13152
 13154 3 -50.22 43.78 27.27 0.534 13153
 13155 3 -50.36 43.74 27.3 0.567 13154
 13156 3 -50.51 43.74 27.25 0.556 13155
 13157 3 -50.7 43.72 27.21 0.476 13156
 13158 3 -50.88 43.69 27.19 0.442 13157
 13159 3 -51.05 43.65 27.14 0.426 13158
 13160 3 -51.23 43.66 27.11 0.433 13159
 13161 3 -51.39 43.79 27.1 0.475 13160
 13162 3 -51.55 43.73 27.05 0.467 13161
 13163 3 -51.67 43.72 27.01 0.523 13162
 13164 3 -51.81 43.74 26.98 0.594 13163
 13165 3 -51.94 43.74 26.9 0.669 13164
 13166 3 -52.06 43.74 26.69 0.69 13165
 13167 3 -52.17 43.65 26.62 0.672 13166
 13168 3 -52.28 43.65 26.58 0.664 13167
 13169 3 -52.38 43.62 26.55 0.675 13168
 13170 3 -52.61 43.47 27.08 0.487 13169
 13171 3 -52.79 43.42 27.35 0.386 13170
 13172 3 -52.92 43.24 27.37 0.361 13171
 13173 3 -53 43.31 27.44 0.383 13172
 13174 3 -53.26 42.91 27.25 0.306 13173
 13175 3 -53.37 42.84 27.25 0.328 13174
 13176 3 -53.48 42.78 27.27 0.331 13175
 13177 3 -53.6 42.73 27.24 0.31 13176
 13178 3 -53.75 42.66 27.22 0.269 13177
 13179 3 -53.9 42.5 27.15 0.332 13178
 13180 3 -53.98 42.31 27.1 0.366 13179
 13181 3 -54.13 42.27 27.1 0.346 13180
 13182 3 -53.97 41.78 26.9 0.141 13181
 13183 3 -53.93 41.59 26.86 0.157 13182
 13184 3 -53.91 41.43 26.84 0.151 13183
 13185 3 -53.94 41.12 26.74 0.135 13184
 13186 3 -53.97 40.93 26.68 0.127 13185
 13187 3 -54.04 40.75 26.64 0.134 13186
 13188 3 -54.05 40.58 26.57 0.147 13187
 13189 3 -54.06 40.48 26.51 0.161 13188
 13190 3 -54.06 40.36 26.47 0.166 13189
 13191 3 -54.01 40.19 26.43 0.153 13190
 13192 3 -53.89 40.06 26.36 0.177 13191
 13193 3 -53.76 39.96 26.34 0.17 13192
 13194 3 -53.66 39.84 26.3 0.195 13193
 13195 3 -53.54 39.74 26.24 0.317 13194
 13196 3 -53.6 39.62 26.24 0.4 13195
 13197 3 -53.46 39.5 26.18 0.488 13196
 13198 3 -53.44 39.39 26.14 0.541 13197
 13199 3 -53.35 39.28 26.17 0.588 13198
 13200 3 -53.19 39.16 26.11 0.601 13199
 13201 3 -53.19 38.97 26.08 0.617 13200
 13202 3 -53.07 38.92 26.28 0.607 13201
 13203 3 -52.79 38.67 25.43 0.179 13202
 13204 3 -52.71 38.54 25.25 0.145 13203
 13205 3 -52.6 38.45 25.1 0.171 13204
 13206 3 -52.56 38.5 25 0.262 13205
 13207 3 -52.54 38.92 24.88 0.092 13206
 13208 3 -52.59 39.08 24.81 0.121 13207
 13209 3 -52.65 39.28 24.82 0.09 13208
 13210 3 -52.69 39.37 24.77 0.098 13209
 13211 3 -52.75 39.55 24.85 0.079 13210
 13212 3 -52.72 39.74 24.89 0.091 13211
 13213 3 -52.79 39.94 24.82 0.063 13212
 13214 3 -52.47 38.05 25.02 0.143 13206
 13215 3 -52.44 37.86 24.96 0.139 13214
 13216 3 -52.42 37.68 24.95 0.14 13215
 13217 3 -52.34 37.53 24.82 0.148 13216
 13218 3 -52.26 37.37 24.78 0.159 13217
 13219 3 -52.21 37.21 24.68 0.139 13218
 13220 3 -52.17 37.08 24.59 0.207 13219
 13221 3 -52.18 37 24.49 0.216 13220
 13222 3 -52.1 36.65 24.53 0.176 13221
 13223 3 -52.09 36.43 24.51 0.122 13222
 13224 3 -52.05 36.33 24.42 0.116 13223
 13225 3 -51.99 36.22 24.28 0.123 13224
 13226 3 -51.94 36.09 24.2 0.171 13225
 13227 3 -51.91 35.86 24.16 0.165 13226
 13228 3 -52.01 35.65 24.1 0.167 13227
 13229 3 -51.94 35.45 24.08 0.153 13228
 13230 3 -51.82 35.24 24.08 0.153 13229
 13231 3 -51.67 35.12 24.08 0.141 13230
 13232 3 -51.55 34.99 24.13 0.195 13231
 13233 3 -51.45 34.9 24.14 0.263 13232
 13234 3 -51.22 34.81 24.2 0.411 13233
 13235 3 -51.12 34.7 24.18 0.466 13234
 13236 3 -51.08 34.56 24.28 0.507 13235
 13237 3 -51 34.42 24.33 0.52 13236
 13238 3 -50.92 34.25 24.31 0.473 13237
 13239 3 -50.87 34.07 24.22 0.388 13238
 13240 3 -50.76 34.05 24.34 0.231 13239
 13241 3 -50.78 33.91 24.3 0.128 13240
 13242 3 -50.98 33.69 23.8 0.182 13239
 13243 3 -51 33.53 23.68 0.162 13242
 13244 3 -51.05 33.45 23.51 0.146 13243
 13245 3 -51.07 33.26 23.46 0.15 13244
 13246 3 -51.06 33 23.38 0.157 13245
 13247 3 -51.01 32.81 23.36 0.165 13246
 13248 3 -50.97 32.64 23.35 0.202 13247
 13249 3 -50.89 32.31 23.2 0.174 13248
 13250 3 -50.79 32.07 23.11 0.151 13249
 13251 3 -50.77 31.91 23.03 0.147 13250
 13252 3 -50.69 31.82 22.9 0.126 13251
 13253 3 -50.62 31.69 22.82 0.131 13252
 13254 3 -50.58 31.72 22.57 0.168 13253
 13255 3 -50.52 31.67 22.4 0.182 13254
 13256 3 -50.48 31.67 22.21 0.216 13255
 13257 3 -50.41 31.47 22.09 0.186 13256
 13258 3 -50.39 31.38 21.94 0.168 13257
 13259 3 -50.34 31.36 21.85 0.137 13258
 13260 3 -50.3 31.23 21.66 0.14 13259
 13261 3 -50.25 31.17 21.49 0.135 13260
 13262 3 -50.15 31.09 21.25 0.117 13261
 13263 3 -50.11 31.03 21.15 0.129 13262
 13264 3 -50.06 30.99 21.02 0.123 13263
 13265 3 -50.15 30.84 20.85 0.136 13264
 13266 3 -50.17 30.73 20.7 0.148 13265
 13267 3 -50.19 30.55 20.58 0.105 13266
 13268 3 -50.22 30.52 20.46 0.11 13267
 13269 3 -50.25 30.44 20.36 0.102 13268
 13270 3 -50.25 30.32 20.24 0.133 13269
 13271 3 -50.24 30.23 20.16 0.15 13270
 13272 3 -50.18 30.14 20.04 0.132 13271
 13273 3 -50.11 30.07 19.93 0.147 13272
 13274 3 -50.2 29.98 19.86 0.141 13273
 13275 3 -50.16 29.88 19.75 0.137 13274
 13276 3 -50.16 29.84 19.64 0.149 13275
 13277 3 -50.18 29.75 19.54 0.161 13276
 13278 3 -50.16 29.67 19.38 0.16 13277
 13279 3 -50.19 29.58 19.2 0.189 13278
 13280 3 -49.92 29.47 18.99 0.182 13279
 13281 3 -49.88 29.4 18.9 0.152 13280
 13282 3 -49.75 29.24 18.67 0.147 13281
 13283 3 -49.7 29.08 18.6 0.164 13282
 13284 3 -49.68 28.91 18.54 0.194 13283
 13285 3 -49.71 28.76 18.46 0.223 13284
 13286 3 -49.7 28.68 18.39 0.288 13285
 13287 3 -49.66 28.54 18.37 0.378 13286
 13288 3 -49.59 28.41 18.3 0.446 13287
 13289 3 -49.5 28.31 18.23 0.513 13288
 13290 3 -49.48 28.16 18.2 0.581 13289
 13291 3 -49.41 28.01 18.21 0.634 13290
 13292 3 -49.33 27.85 18.17 0.682 13291
 13293 3 -49.35 27.68 18.09 0.717 13292
 13294 3 -49.28 27.53 18.1 0.705 13293
 13295 3 -49.32 27.41 17.97 0.7 13294
 13296 3 -49.31 27.27 17.89 0.709 13295
 13297 3 -49.26 27.15 17.9 0.68 13296
 13298 3 -49.04 27.38 16.68 0.143 13297
 13299 3 -48.98 27.28 16.59 0.131 13298
 13300 3 -48.93 27.18 16.41 0.096 13299
 13301 3 -48.86 27.1 16.21 0.154 13300
 13302 3 -48.83 27.06 16.06 0.16 13301
 13303 3 -48.77 27.02 15.92 0.147 13302
 13304 3 -48.73 27 15.81 0.13 13303
 13305 3 -48.68 27.02 15.68 0.13 13304
 13306 3 -48.71 26.9 15.56 0.106 13305
 13307 3 -48.69 26.82 15.45 0.105 13306
 13308 3 -48.68 26.68 15.31 0.146 13307
 13309 3 -48.66 26.57 15.13 0.151 13308
 13310 3 -48.65 26.49 14.97 0.167 13309
 13311 3 -48.66 26.42 14.87 0.199 13310
 13312 3 -48.71 26.38 14.77 0.255 13311
 13313 3 -48.75 26.34 14.68 0.319 13312
 13314 3 -48.44 25.93 14.63 0.095 13313
 13315 3 -48.37 25.76 14.57 0.131 13314
 13316 3 -48.29 25.67 14.49 0.132 13315
 13317 3 -48.22 25.54 14.41 0.149 13316
 13318 3 -48.14 25.39 14.33 0.173 13317
 13319 3 -48.02 25.32 14.21 0.143 13318
 13320 3 -47.95 25.26 14.06 0.131 13319
 13321 3 -47.87 25.2 13.9 0.1 13320
 13322 3 -47.81 25.13 13.82 0.146 13321
 13323 3 -47.75 25.07 13.69 0.217 13322
 13324 3 -47.74 25.08 13.54 0.294 13323
 13325 3 -47.59 25.04 13.39 0.51 13324
 13326 3 -47.6 24.99 13.3 0.594 13325
 13327 3 -47.27 24.73 13.4 0.528 13326
 13328 3 -47.08 24.68 13.55 0.522 13327
 13329 3 -46.92 24.64 13.58 0.46 13328
 13330 3 -46.82 24.52 13.62 0.409 13329
 13331 3 -46.7 24.42 13.7 0.349 13330
 13332 3 -46.59 24.22 13.71 0.289 13331
 13333 3 -46.48 24.11 13.76 0.239 13332
 13334 3 -46.34 24.03 13.82 0.186 13333
 13335 3 -46.21 23.94 13.92 0.156 13334
 13336 3 -46.04 23.79 13.74 0.146 13335
 13337 3 -45.92 23.69 13.75 0.173 13336
 13338 3 -45.74 23.69 13.69 0.181 13337
 13339 3 -45.57 23.66 13.58 0.171 13338
 13340 3 -45.48 23.64 13.46 0.149 13339
 13341 3 -45.35 23.52 13.41 0.158 13340
 13342 3 -45.3 23.58 13.28 0.18 13341
 13343 3 -45.29 23.58 13.15 0.154 13342
 13344 3 -45.28 23.5 13.03 0.154 13343
 13345 3 -45.25 23.55 12.86 0.114 13344
 13346 3 -45.18 23.55 12.76 0.105 13345
 13347 3 -45 23.52 12.68 0.092 13346
 13348 3 -44.85 23.48 12.7 0.1 13347
 13349 3 -44.73 23.38 12.54 0.108 13348
 13350 3 -44.6 23.36 12.5 0.093 13349
 13351 3 -44.47 23.35 12.37 0.077 13350
 13352 3 -44.3 23.31 12.3 0.098 13351
 13353 3 -44.13 23.2 12.23 0.124 13352
 13354 3 -43.97 23.06 12.21 0.1 13353
 13355 3 -43.69 23.05 12.19 0.086 13354
 13356 3 -43.56 22.99 12.23 0.122 13355
 13357 3 -43.39 23.07 12.3 0.083 13356
 13358 3 -43.27 23.12 12.34 0.101 13357
 13359 3 -43.14 23.11 12.47 0.108 13358
 13360 3 -43.03 23.1 12.57 0.096 13359
 13361 3 -45.19 23.43 13.41 0.157 13342
 13362 3 -44.88 23.35 13.48 0.187 13361
 13363 3 -44.67 23.21 13.45 0.199 13362
 13364 3 -44.47 23.08 13.43 0.23 13363
 13365 3 -44.38 22.95 13.38 0.281 13364
 13366 3 -44.26 22.96 13.42 0.354 13365
 13367 3 -44.15 22.91 13.38 0.435 13366
 13368 3 -44.09 22.8 13.37 0.487 13367
 13369 3 -43.93 22.75 13.34 0.54 13368
 13370 3 -43.77 22.69 13.32 0.556 13369
 13371 3 -43.64 22.69 13.36 0.488 13370
 13372 3 -43.5 22.67 13.34 0.435 13371
 13373 3 -43.42 22.43 13.13 0.243 13372
 13374 3 -43.33 22.29 12.92 0.168 13373
 13375 3 -43.16 22.11 12.79 0.094 13374
 13376 3 -43.04 22.01 12.69 0.088 13375
 13377 3 -42.97 21.96 12.62 0.095 13376
 13378 3 -42.92 21.87 12.5 0.087 13377
 13379 3 -42.85 21.78 12.37 0.095 13378
 13380 3 -42.79 21.65 12.29 0.108 13379
 13381 3 -42.75 21.54 12.21 0.127 13380
 13382 3 -42.64 21.4 12.15 0.178 13381
 13383 3 -42.51 21.28 12.24 0.159 13382
 13384 3 -42.42 21.14 12.22 0.072 13383
 13385 3 -48.33 25.61 13.06 0.099 13326
 13386 3 -48.44 25.67 13.02 0.081 13385
 13387 3 -48.52 25.78 12.99 0.069 13386
 13388 3 -48.59 25.88 12.94 0.103 13387
 13389 3 -48.74 25.94 12.87 0.116 13388
 13390 3 -48.83 26 12.8 0.104 13389
 13391 3 -48.96 26.04 12.79 0.095 13390
 13392 3 -49.1 26.1 12.82 0.09 13391
 13393 3 -49.19 26.2 12.83 0.069 13392
 13394 3 -49.35 26.27 12.81 0.088 13393
 13395 3 -49.51 26.3 12.82 0.122 13394
 13396 3 -49.65 26.26 12.78 0.123 13395
 13397 3 -49.75 26.18 12.75 0.102 13396
 13398 3 -49.89 26.04 12.81 0.131 13397
 13399 3 -50.04 25.85 12.88 0.126 13398
 13400 3 -50.18 25.67 12.83 0.084 13399
 13401 3 -50.21 25.59 12.87 0.000125 13400
 13402 3 -49.19 26.65 14.51 0.124 13313
 13403 3 -49.27 26.6 14.41 0.138 13402
 13404 3 -49.36 26.61 14.33 0.172 13403
 13405 3 -49.59 26.58 14.31 0.132 13404
 13406 3 -49.84 26.55 14.34 0.065 13405
 13407 3 -49.94 26.54 14.24 0.07 13406
 13408 3 -50.12 26.47 14.21 0.119 13407
 13409 3 -50.23 26.47 14.19 0.181 13408
 13410 3 -50.32 26.59 14.09 0.125 13409
 13411 3 -50.39 26.66 14 0.09 13410
 13412 3 -50.5 26.7 13.95 0.081 13411
 13413 3 -50.65 26.77 13.89 0.087 13412
 13414 3 -50.29 26.22 14.27 0.082 13409
 13415 3 -50.42 26.12 14.22 0.08 13414
 13416 3 -50.54 25.99 14.22 0.106 13415
 13417 3 -48.53 27.52 18.61 0.078 13294
 13418 3 -48.45 27.37 18.64 0.093 13417
 13419 3 -48.44 27.22 18.67 0.079 13418
 13420 3 -53.11 39.24 27.33 0.107 13202
 13421 3 -53.25 39.25 27.48 0.07 13420
 13422 3 -53.27 39.27 27.66 0.111 13421
 13423 3 -53.33 39.29 27.82 0.142 13422
 13424 3 -53.32 39.3 27.95 0.113 13423
 13425 3 -53.34 39.33 28.08 0.13 13424
 13426 3 -53.38 39.36 28.24 0.12 13425
 13427 3 -53.36 39.43 28.41 0.118 13426
 13428 3 -53.36 39.54 28.56 0.062 13427
 13429 3 -53.35 39.74 28.64 0.083 13428
 13430 3 -53.3 39.88 28.69 0.139 13429
 13431 3 -53.26 39.99 28.74 0.088 13430
 13432 3 -54.51 42.57 27.36 0.368 13181
 13433 3 -54.37 43.02 27.7 0.135 13432
 13434 3 -54.36 43.27 27.76 0.128 13433
 13435 3 -54.82 42.49 27.34 0.301 13432
 13436 3 -55 42.54 27.34 0.296 13435
 13437 3 -55.11 42.6 27.34 0.304 13436
 13438 3 -55.19 42.67 27.32 0.315 13437
 13439 3 -55.3 42.68 27.37 0.424 13438
 13440 3 -55.44 42.7 27.4 0.47 13439
 13441 3 -55.54 42.73 27.36 0.528 13440
 13442 3 -55.67 42.61 27.43 0.637 13441
 13443 3 -55.77 42.64 27.5 0.688 13442
 13444 3 -55.89 42.62 27.53 0.747 13443
 13445 3 -56.02 42.6 27.59 0.807 13444
 13446 3 -56.12 42.64 27.52 0.809 13445
 13447 3 -56.26 42.63 27.58 0.855 13446
 13448 3 -56.38 42.58 27.61 0.792 13447
 13449 3 -56.47 42.78 27.63 0.706 13448
 13450 3 -56.62 42.95 27.01 0.311 13449
 13451 3 -56.74 43.04 27 0.253 13450
 13452 3 -56.97 43.19 26.77 0.218 13451
 13453 3 -57.14 43.13 26.74 0.175 13452
 13454 3 -57.24 43.18 26.63 0.133 13453
 13455 3 -57.39 43.23 26.63 0.148 13454
 13456 3 -57.48 43.33 26.55 0.184 13455
 13457 3 -57.55 43.4 26.42 0.202 13456
 13458 3 -57.63 43.43 26.35 0.251 13457
 13459 3 -57.77 43.44 26.26 0.331 13458
 13460 3 -57.82 43.49 26.14 0.428 13459
 13461 3 -57.93 43.44 26.1 0.531 13460
 13462 3 -58.07 43.42 26.07 0.6 13461
 13463 3 -58.2 43.27 26.08 0.675 13462
 13464 3 -58.21 43.08 25.96 0.746 13463
 13465 3 -58.3 43.05 25.89 0.896 13464
 13466 3 -59.12 44.16 26.62 0.164 13465
 13467 3 -59.17 44.3 26.69 0.142 13466
 13468 3 -59.18 44.44 26.73 0.15 13467
 13469 3 -59.25 44.59 26.79 0.186 13468
 13470 3 -59.28 44.7 26.84 0.148 13469
 13471 3 -59.34 44.79 26.88 0.119 13470
 13472 3 -59.35 44.94 26.97 0.118 13471
 13473 3 -59.32 45.16 27.05 0.122 13472
 13474 3 -59.3 45.28 27.14 0.127 13473
 13475 3 -59.27 45.37 27.22 0.135 13474
 13476 3 -59.15 45.57 27.39 0.181 13475
 13477 3 -59.15 45.74 27.56 0.155 13476
 13478 3 -59.23 45.75 27.63 0.181 13477
 13479 3 -59.33 45.83 27.67 0.142 13478
 13480 3 -59.4 45.93 27.81 0.12 13479
 13481 3 -59.45 46.04 27.86 0.134 13480
 13482 3 -59.55 46.14 27.88 0.161 13481
 13483 3 -59.6 46.37 27.95 0.161 13482
 13484 3 -59.6 46.55 27.99 0.129 13483
 13485 3 -59.66 46.67 28.04 0.133 13484
 13486 3 -59.7 46.83 28.08 0.174 13485
 13487 3 -59.76 47.01 28.15 0.166 13486
 13488 3 -59.78 47.19 28.19 0.175 13487
 13489 3 -59.87 47.48 28.23 0.207 13488
 13490 3 -59.98 47.59 28.27 0.189 13489
 13491 3 -60.19 47.75 28.3 0.125 13490
 13492 3 -60.33 47.91 28.32 0.226 13491
 13493 3 -60.41 48.26 28.4 0.159 13492
 13494 3 -60.42 48.39 28.49 0.248 13493
 13495 3 -60.35 48.52 28.55 0.333 13494
 13496 3 -60.46 48.59 28.57 0.406 13495
 13497 3 -60.38 48.76 28.67 0.548 13496
 13498 3 -59.66 48.53 28.59 0.104 13497
 13499 3 -59.56 48.39 28.63 0.131 13498
 13500 3 -59.44 48.42 28.64 0.137 13499
 13501 3 -59.36 48.35 28.63 0.104 13500
 13502 3 -59.33 48.21 28.71 0.145 13501
 13503 3 -59.28 48.08 28.71 0.128 13502
 13504 3 -59.12 47.99 28.65 0.072 13503
 13505 3 -60.6 49.03 28.75 0.65 13497
 13506 3 -60.66 49.17 28.81 0.611 13505
 13507 3 -60.8 49.28 28.84 0.524 13506
 13508 3 -60.66 49.46 28.94 0.464 13507
 13509 3 -60.76 49.54 28.99 0.386 13508
 13510 3 -60.72 49.63 29.11 0.322 13509
 13511 3 -60.58 49.72 29.02 0.196 13510
 13512 3 -58.25 42.93 25.68 0.83 13465
 13513 3 -58.28 42.79 25.65 0.821 13512
 13514 3 -58.59 42.93 25.61 0.643 13513
 13515 3 -58.57 43.06 25.53 0.116 13514
 13516 3 -58.76 42.93 25.54 0.599 13514
 13517 3 -58.85 42.91 25.44 0.548 13516
 13518 3 -59.11 42.89 25.43 0.508 13517
 13519 3 -59.21 42.99 25.24 0.459 13518
 13520 3 -59.24 42.96 25.11 0.419 13519
 13521 3 -59.26 42.97 24.99 0.382 13520
 13522 3 -59.43 43.22 24.77 0.22 13521
 13523 3 -59.56 43.23 24.69 0.152 13522
 13524 3 -59.68 43.3 24.63 0.199 13523
 13525 3 -59.81 43.32 24.53 0.221 13524
 13526 3 -59.94 43.3 24.49 0.211 13525
 13527 3 -60.1 43.33 24.44 0.209 13526
 13528 3 -60.25 43.39 24.38 0.222 13527
 13529 3 -60.37 43.49 24.33 0.219 13528
 13530 3 -60.49 43.48 24.2 0.202 13529
 13531 3 -60.58 43.63 24.07 0.164 13530
 13532 3 -60.65 43.68 23.9 0.165 13531
 13533 3 -60.7 43.66 23.73 0.167 13532
 13534 3 -60.7 43.69 23.62 0.222 13533
 13535 3 -60.78 43.73 23.43 0.292 13534
 13536 3 -60.82 43.74 23.29 0.337 13535
 13537 3 -60.84 43.72 23.16 0.402 13536
 13538 3 -60.94 43.7 23.03 0.519 13537
 13539 3 -60.96 43.49 23.03 0.507 13538
 13540 3 -61.08 43.55 22.86 0.61 13539
 13541 3 -61.15 43.49 22.82 0.629 13540
 13542 3 -61.24 43.5 22.66 0.589 13541
 13543 3 -61.26 43.6 22.44 0.534 13542
 13544 3 -61.29 43.63 22.27 0.453 13543
 13545 3 -61.36 43.57 22.04 0.523 13544
 13546 3 -61.4 43.56 21.9 0.56 13545
 13547 3 -61.66 44.07 21.67 0.263 13546
 13548 3 -61.63 44.17 21.37 0.313 13547
 13549 3 -61.69 44.16 21.25 0.344 13548
 13550 3 -61.81 44.14 21.22 0.364 13549
 13551 3 -61.79 44.12 21.03 0.387 13550
 13552 3 -61.86 44.11 20.94 0.406 13551
 13553 3 -61.82 44.08 20.79 0.437 13552
 13554 3 -61.86 44.12 20.67 0.458 13553
 13555 3 -61.79 44.16 20.48 0.503 13554
 13556 3 -61.75 44.17 20.33 0.589 13555
 13557 3 -61.83 44.12 20.26 0.667 13556
 13558 3 -61.93 44.15 20.21 0.705 13557
 13559 3 -61.92 44.23 20.07 0.759 13558
 13560 3 -62.52 44.55 21.02 0.157 13559
 13561 3 -62.54 44.64 21.18 0.175 13560
 13562 3 -62.65 44.74 21.25 0.135 13561
 13563 3 -62.73 44.86 21.38 0.113 13562
 13564 3 -62.8 44.92 21.53 0.143 13563
 13565 3 -62.85 45.03 21.62 0.171 13564
 13566 3 -62.87 45.13 21.69 0.173 13565
 13567 3 -62.97 45.11 21.77 0.092 13566
 13568 3 -63.15 45.16 21.88 0.105 13567
 13569 3 -63.27 45.16 22.02 0.11 13568
 13570 3 -63.32 45.11 22.11 0.119 13569
 13571 3 -63.42 45.02 22.19 0.109 13570
 13572 3 -63.48 44.96 22.34 0.129 13571
 13573 3 -63.61 45 22.49 0.105 13572
 13574 3 -63.75 45.08 22.58 0.099 13573
 13575 3 -63.83 45.1 22.67 0.173 13574
 13576 3 -63.89 45.17 22.71 0.216 13575
 13577 3 -64.08 45.32 22.58 0.111 13576
 13578 3 -64.22 45.39 22.66 0.106 13577
 13579 3 -64.34 45.54 22.66 0.11 13578
 13580 3 -64.42 45.68 22.67 0.13 13579
 13581 3 -60.98 46.35 21.76 0.174 13580
 13582 3 -61.1 46.25 21.67 0.141 13581
 13583 3 -61.17 46.19 21.6 0.073 13582
 13584 3 -61.29 46.24 21.49 0.044 13583
 13585 3 -61.45 46.26 21.52 0.125 13584
 13586 3 -61.46 46.22 21.61 0.144 13585
 13587 3 -61.52 46.18 21.69 0.039 13586
 13588 3 -61.8 44.12 19.79 0.728 13559
 13589 3 -61.92 44.29 19.77 0.621 13588
 13590 3 -61.96 44.52 19.94 0.111 13589
 13591 3 -61.99 44.37 19.74 0.58 13589
 13592 3 -62.18 44.66 19.72 0.514 13591
 13593 3 -62.13 44.54 19.34 0.457 13592
 13594 3 -62.27 44.52 19.29 0.479 13593
 13595 3 -62.32 44.47 19.19 0.481 13594
 13596 3 -62.38 44.54 19.05 0.431 13595
 13597 3 -62.39 44.55 18.86 0.418 13596
 13598 3 -62.41 44.28 18.76 0.336 13597
 13599 3 -62.23 43.9 18.49 0.144 13598
 13600 3 -62.23 43.86 18.37 0.159 13599
 13601 3 -62.24 43.77 18.27 0.161 13600
 13602 3 -62.26 43.72 18.13 0.173 13601
 13603 3 -62.26 43.58 17.98 0.188 13602
 13604 3 -62.3 43.59 17.84 0.244 13603
 13605 3 -62.37 43.62 17.72 0.282 13604
 13606 3 -62.35 43.3 17.55 0.197 13605
 13607 3 -62.42 43.26 17.37 0.198 13606
 13608 3 -62.48 43.23 17.17 0.184 13607
 13609 3 -62.49 43.26 16.95 0.146 13608
 13610 3 -62.5 43.28 16.79 0.144 13609
 13611 3 -62.5 43.28 16.66 0.146 13610
 13612 3 -62.44 43.25 16.52 0.189 13611
 13613 3 -62.44 43.34 16.38 0.208 13612
 13614 3 -62.4 43.32 16.2 0.196 13613
 13615 3 -62.39 43.39 16.05 0.254 13614
 13616 3 -62.46 43.44 15.8 0.21 13615
 13617 3 -62.5 43.43 15.61 0.23 13616
 13618 3 -62.58 43.4 15.33 0.227 13617
 13619 3 -62.56 43.37 15.22 0.331 13618
 13620 3 -62.53 43.31 15.06 0.42 13619
 13621 3 -62.54 43.32 14.89 0.483 13620
 13622 3 -62.52 43.29 14.74 0.527 13621
 13623 3 -62.49 43.33 14.64 0.588 13622
 13624 3 -62.56 43.33 14.52 0.635 13623
 13625 3 -62.4 44.26 14.74 0.107 13624
 13626 3 -62.37 44.39 14.7 0.137 13625
 13627 3 -62.37 44.55 14.56 0.133 13626
 13628 3 -62.34 44.62 14.37 0.146 13627
 13629 3 -62.36 44.71 14.24 0.132 13628
 13630 3 -62.44 44.9 14.24 0.126 13629
 13631 3 -62.54 45.08 14.23 0.123 13630
 13632 3 -62.58 45.2 14.15 0.128 13631
 13633 3 -62.65 45.33 14.08 0.103 13632
 13634 3 -62.71 45.48 14.11 0.137 13633
 13635 3 -62.78 45.62 14.21 0.149 13634
 13636 3 -62.87 45.65 14.33 0.097 13635
 13637 3 -62.9 45.76 14.35 0.000125 13636
 13638 3 -62.69 43.15 14.39 0.641 13624
 13639 3 -62.68 43.03 14.24 0.58 13638
 13640 3 -62.68 43.01 14.11 0.517 13639
 13641 3 -62.61 42.98 13.97 0.431 13640
 13642 3 -62.57 43 13.87 0.365 13641
 13643 3 -62.45 43.2 13.52 0.193 13642
 13644 3 -62.4 43.3 13.35 0.172 13643
 13645 3 -62.33 43.34 13.18 0.163 13644
 13646 3 -62.25 43.32 13 0.164 13645
 13647 3 -62.22 43.39 12.79 0.156 13646
 13648 3 -62.19 43.35 12.6 0.141 13647
 13649 3 -62.04 43.33 12.44 0.14 13648
 13650 3 -61.96 43.26 12.29 0.126 13649
 13651 3 -61.82 43.2 12.16 0.146 13650
 13652 3 -61.69 43.2 12.09 0.156 13651
 13653 3 -61.53 43.17 12.04 0.172 13652
 13654 3 -61.42 43.08 12 0.184 13653
 13655 3 -61.3 42.98 11.9 0.19 13654
 13656 3 -61.22 42.88 11.83 0.165 13655
 13657 3 -61.11 42.75 11.86 0.194 13656
 13658 3 -60.9 42.67 11.94 0.152 13657
 13659 3 -60.73 42.56 12.04 0.117 13658
 13660 3 -60.65 42.5 12.09 0.145 13659
 13661 3 -60.65 42.37 12.17 0.222 13660
 13662 3 -60.72 42.27 12.26 0.246 13661
 13663 3 -60.59 42.01 12.19 0.167 13662
 13664 3 -60.51 41.87 12.21 0.116 13663
 13665 3 -60.51 41.73 12.27 0.168 13664
 13666 3 -60.37 41.64 12.33 0.175 13665
 13667 3 -60.24 41.6 12.44 0.163 13666
 13668 3 -60.11 41.51 12.56 0.166 13667
 13669 3 -60.08 41.39 12.62 0.156 13668
 13670 3 -60.04 41.32 12.73 0.156 13669
 13671 3 -60.03 41.26 12.9 0.143 13670
 13672 3 -60.04 41.17 13.01 0.132 13671
 13673 3 -59.99 41.08 13.18 0.14 13672
 13674 3 -59.92 40.96 13.29 0.135 13673
 13675 3 -59.85 40.84 13.47 0.124 13674
 13676 3 -59.81 40.72 13.63 0.137 13675
 13677 3 -59.8 40.58 13.69 0.14 13676
 13678 3 -59.72 40.48 13.76 0.168 13677
 13679 3 -59.61 40.4 13.88 0.193 13678
 13680 3 -59.44 40.2 14.02 0.231 13679
 13681 3 -59.38 39.95 14.13 0.208 13680
 13682 3 -59.33 39.72 14.22 0.212 13681
 13683 3 -59.27 39.52 14.32 0.173 13682
 13684 3 -59.07 39.34 14.36 0.198 13683
 13685 3 -58.98 39.21 14.37 0.17 13684
 13686 3 -58.9 39.09 14.39 0.171 13685
 13687 3 -58.8 39.04 14.44 0.165 13686
 13688 3 -58.77 38.87 14.48 0.137 13687
 13689 3 -58.63 38.72 14.51 0.107 13688
 13690 3 -58.5 38.6 14.53 0.188 13689
 13691 3 -58.38 38.54 14.55 0.209 13690
 13692 3 -58.22 38.42 14.52 0.223 13691
 13693 3 -58.09 38.37 14.44 0.249 13692
 13694 3 -58.04 38.2 14.7 0.168 13693
 13695 3 -57.94 38.06 14.9 0.169 13694
 13696 3 -57.82 37.99 14.96 0.142 13695
 13697 3 -57.68 37.97 15.01 0.13 13696
 13698 3 -57.58 37.93 15.05 0.207 13697
 13699 3 -57.45 37.95 15.05 0.231 13698
 13700 3 -57.28 37.51 15.14 0.126 13699
 13701 3 -57.14 37.43 15.2 0.149 13700
 13702 3 -57.02 37.36 15.25 0.17 13701
 13703 3 -56.91 37.3 15.29 0.137 13702
 13704 3 -56.83 37.19 15.41 0.125 13703
 13705 3 -56.72 37.07 15.53 0.309 13704
 13706 3 -56.73 36.97 15.57 0.368 13705
 13707 3 -56.7 36.85 15.69 0.558 13706
 13708 3 -56.66 36.7 15.68 0.615 13707
 13709 3 -56.6 36.59 15.71 0.671 13708
 13710 3 -56.57 36.42 15.73 0.653 13709
 13711 3 -56.47 36.31 15.79 0.629 13710
 13712 3 -56.39 36.22 15.79 0.625 13711
 13713 3 -56.58 36.04 16.22 0.369 13712
 13714 3 -56.63 35.93 16.3 0.276 13713
 13715 3 -56.65 35.8 16.05 0.000125 13714
 13716 3 -57.9 38.56 14.1 0.111 13693
 13717 3 -57.8 38.62 14.04 0.103 13716
 13718 3 -61 42.49 12.46 0.119 13662
 13719 3 -61.09 42.56 12.55 0.000125 13718
 13720 3 -62.6 43.98 17.62 0.107 13605
 13721 3 -62.65 43.99 17.48 0.091 13720
 13722 3 -62.73 43.94 17.44 0.000125 13721
 13723 3 -62.46 45.13 18.49 0.081 13597
 13724 3 -62.48 45.29 18.37 0.095 13723
 13725 3 -62.53 45.38 18.27 0.148 13724
 13726 3 -62.49 45.51 18.14 0.197 13725
 13727 3 -62.48 45.62 18.03 0.22 13726
 13728 3 -62.55 45.65 17.87 0.188 13727
 13729 3 -62.79 45.84 17.78 0.1 13728
 13730 3 -62.89 45.96 17.72 0.098 13729
 13731 3 -62.98 46.09 17.7 0.108 13730
 13732 3 -63.06 46.26 17.76 0.086 13731
 13733 3 -63.02 46.33 17.94 0.059 13732
 13734 3 -62.23 45.84 18.07 0.098 13727
 13735 3 -62.31 45.94 17.96 0.088 13734
 13736 3 -62.37 46.06 17.95 0.063 13735
 13737 3 -62.33 44.69 19.86 0.2 13592
 13738 3 -62.27 44.59 19.75 0.084 13737
 13739 3 -61.42 43.13 19.41 0.152 13591
 13740 3 -61.36 43.06 19.31 0.146 13739
 13741 3 -61.28 42.92 19.27 0.113 13740
 13742 3 -61.26 42.81 19.21 0.099 13741
 13743 3 -61.24 42.7 19.08 0.14 13742
 13744 3 -61.19 42.61 18.95 0.116 13743
 13745 3 -61.14 42.42 18.86 0.111 13744
 13746 3 -61.08 42.14 18.78 0.143 13745
 13747 3 -61.09 41.86 18.64 0.098 13746
 13748 3 -61.13 41.75 18.68 0.112 13747
 13749 3 -61.2 41.57 18.67 0.172 13748
 13750 3 -61.17 41.39 18.69 0.149 13749
 13751 3 -61.18 41.19 18.56 0.133 13750
 13752 3 -61.17 40.97 18.48 0.121 13751
 13753 3 -61.16 40.7 18.33 0.104 13752
 13754 3 -61.1 40.57 18.36 0.093 13753
 13755 3 -61.15 43.98 19.53 0.172 13588
 13756 3 -61.17 44.02 19.42 0.11 13755
 13757 3 -61.37 42.9 22.1 0.337 13546
 13758 3 -61.39 42.59 22.15 0.293 13757
 13759 3 -61.32 42.19 22.22 0.138 13758
 13760 3 -61.3 42.01 22.22 0.135 13759
 13761 3 -61.29 41.88 22.17 0.128 13760
 13762 3 -61.33 41.73 22.14 0.14 13761
 13763 3 -61.38 41.55 22.17 0.16 13762
 13764 3 -61.4 41.39 22.19 0.138 13763
 13765 3 -61.47 41.21 22.15 0.099 13764
 13766 3 -61.55 41.1 22.18 0.124 13765
 13767 3 -61.59 41.05 22.3 0.124 13766
 13768 3 -61.69 41 22.48 0.152 13767
 13769 3 -61.83 41 22.61 0.169 13768
 13770 3 -61.9 40.93 22.74 0.179 13769
 13771 3 -61.91 40.84 23.02 0.088 13770
 13772 3 -61.91 40.72 23.15 0.121 13771
 13773 3 -61.88 40.68 23.25 0.054 13772
 13774 3 -59.24 42.87 24.92 0.158 13521
 13775 3 -56.47 42.6 28.59 0.381 13449
 13776 3 -56.63 42.66 29.07 0.235 13775
 13777 3 -56.67 42.66 29.29 0.221 13776
 13778 3 -56.74 42.69 29.5 0.225 13777
 13779 3 -56.8 42.71 29.67 0.238 13778
 13780 3 -56.9 42.84 29.85 0.216 13779
 13781 3 -56.9 42.81 30 0.238 13780
 13782 3 -56.93 42.88 30.2 0.244 13781
 13783 3 -56.94 42.98 30.37 0.246 13782
 13784 3 -56.89 42.94 30.5 0.3 13783
 13785 3 -56.74 42.77 30.71 0.144 13784
 13786 3 -56.85 42.76 30.92 0.11 13785
 13787 3 -56.89 42.64 31.04 0.082 13786
 13788 3 -56.95 42.57 31.12 0.103 13787
 13789 3 -57.02 42.59 31.29 0.125 13788
 13790 3 -57.09 42.51 31.43 0.146 13789
 13791 3 -57.16 42.49 31.57 0.118 13790
 13792 3 -57.14 43.16 30.6 0.186 13784
 13793 3 -57.15 43.22 30.71 0.165 13792
 13794 3 -57.21 43.27 30.86 0.178 13793
 13795 3 -57.23 43.37 31.07 0.23 13794
 13796 3 -57.23 43.38 31.25 0.266 13795
 13797 3 -57.22 43.36 31.39 0.3 13796
 13798 3 -57.2 43.4 31.59 0.303 13797
 13799 3 -57.19 43.46 31.8 0.283 13798
 13800 3 -57.28 43.62 32.09 0.226 13799
 13801 3 -57.31 43.62 32.27 0.257 13800
 13802 3 -57.33 43.72 32.48 0.255 13801
 13803 3 -57.37 43.89 32.68 0.318 13802
 13804 3 -57.41 44.02 32.82 0.309 13803
 13805 3 -57.54 44.26 32.91 0.291 13804
 13806 3 -57.62 44.46 32.99 0.264 13805
 13807 3 -57.65 44.61 33.12 0.264 13806
 13808 3 -57.66 44.77 33.21 0.306 13807
 13809 3 -58.06 44.92 33.21 0.183 13808
 13810 3 -58.14 45.04 33.33 0.197 13809
 13811 3 -58.2 45.24 33.42 0.199 13810
 13812 3 -58.35 45.44 33.47 0.268 13811
 13813 3 -58.38 45.59 33.43 0.303 13812
 13814 3 -58.4 45.76 33.55 0.342 13813
 13815 3 -58.42 45.88 33.66 0.333 13814
 13816 3 -58.49 46.07 33.75 0.278 13815
 13817 3 -58.69 46.23 33.85 0.206 13816
 13818 3 -58.72 46.33 33.94 0.199 13817
 13819 3 -58.84 46.42 34.07 0.206 13818
 13820 3 -58.94 46.55 34.18 0.222 13819
 13821 3 -59.06 46.66 34.28 0.179 13820
 13822 3 -59.15 46.79 34.47 0.139 13821
 13823 3 -59.26 46.98 34.52 0.171 13822
 13824 3 -59.33 47.13 34.63 0.159 13823
 13825 3 -59.37 47.24 34.77 0.143 13824
 13826 3 -59.38 47.35 34.87 0.133 13825
 13827 3 -59.43 47.48 34.98 0.175 13826
 13828 3 -59.49 47.61 35.12 0.167 13827
 13829 3 -59.46 47.75 35.27 0.184 13828
 13830 3 -59.47 47.87 35.37 0.18 13829
 13831 3 -59.6 47.9 35.47 0.126 13830
 13832 3 -59.64 48.02 35.57 0.147 13831
 13833 3 -59.69 48.11 35.66 0.154 13832
 13834 3 -59.71 48.22 35.74 0.166 13833
 13835 3 -59.84 48.42 35.7 0.182 13834
 13836 3 -59.9 48.62 35.71 0.182 13835
 13837 3 -59.85 48.76 35.69 0.228 13836
 13838 3 -59.78 48.83 35.6 0.317 13837
 13839 3 -59.9 49.08 35.67 0.513 13838
 13840 3 -59.91 49.21 35.55 0.599 13839
 13841 3 -59.96 49.34 35.58 0.683 13840
 13842 3 -60.37 48.97 34.49 0.062 13841
 13843 3 -60.39 48.86 34.37 0.15 13842
 13844 3 -60.47 48.74 34.2 0.125 13843
 13845 3 -60.63 48.68 34.02 0.078 13844
 13846 3 -60.7 48.64 33.9 0.116 13845
 13847 3 -60.77 48.55 33.8 0.151 13846
 13848 3 -60.81 48.44 33.63 0.143 13847
 13849 3 -60.86 48.32 33.52 0.112 13848
 13850 3 -60.93 48.23 33.32 0.085 13849
 13851 3 -60.98 48.12 33.16 0.096 13850
 13852 3 -61.05 47.98 33.09 0.08 13851
 13853 3 -61.11 47.82 33.01 0.086 13852
 13854 3 -61.15 47.7 32.92 0.122 13853
 13855 3 -61.2 47.6 32.79 0.182 13854
 13856 3 -61.22 47.51 32.7 0.305 13855
 13857 3 -61.19 47.41 32.55 0.362 13856
 13858 3 -61.27 47.29 32.44 0.339 13857
 13859 3 -61.35 47.19 32.32 0.312 13858
 13860 3 -61.46 47 32.3 0.262 13859
 13861 3 -61.56 46.88 32.19 0.187 13860
 13862 3 -61.7 46.77 32.03 0.083 13861
 13863 3 -61.73 46.72 31.94 0.113 13862
 13864 3 -61.75 46.67 31.81 0.11 13863
 13865 3 -61.75 46.58 31.57 0.116 13864
 13866 3 -61.82 46.5 31.46 0.128 13865
 13867 3 -61.81 46.36 31.32 0.09 13866
 13868 3 -61.84 46.28 31.21 0.096 13867
 13869 3 -61.86 46.18 31.1 0.109 13868
 13870 3 -61.87 46.03 30.98 0.111 13869
 13871 3 -61.86 45.87 30.86 0.124 13870
 13872 3 -61.85 45.7 30.72 0.105 13871
 13873 3 -61.83 45.58 30.6 0.099 13872
 13874 3 -61.81 45.46 30.48 0.124 13873
 13875 3 -61.79 45.36 30.3 0.104 13874
 13876 3 -61.84 45.23 30.23 0.108 13875
 13877 3 -61.86 45.14 30.08 0.121 13876
 13878 3 -61.87 45 29.96 0.137 13877
 13879 3 -61.88 44.79 29.92 0.126 13878
 13880 3 -61.98 44.55 29.82 0.138 13879
 13881 3 -62.11 44.35 29.74 0.14 13880
 13882 3 -62.17 44.22 29.65 0.22 13881
 13883 3 -62.2 44.11 29.62 0.309 13882
 13884 3 -62.17 43.99 29.54 0.397 13883
 13885 3 -62.26 43.86 29.52 0.461 13884
 13886 3 -62.19 43.67 29.48 0.498 13885
 13887 3 -62.15 43.53 29.49 0.534 13886
 13888 3 -61.43 43.54 29.95 0.075 13887
 13889 3 -61.31 43.46 29.86 0.117 13888
 13890 3 -61.2 43.4 29.77 0.07 13889
 13891 3 -61.07 43.41 29.71 0.05 13890
 13892 3 -62.28 43.31 29.48 0.493 13887
 13893 3 -62.29 43.15 29.5 0.491 13892
 13894 3 -62.39 42.99 29.5 0.455 13893
 13895 3 -62.33 42.82 29.56 0.378 13894
 13896 3 -62.25 42.65 29.69 0.223 13895
 13897 3 -63.02 43.06 29.14 0.132 13894
 13898 3 -63.12 42.96 29.01 0.13 13897
 13899 3 -63.23 42.89 28.83 0.179 13898
 13900 3 -63.36 42.7 28.7 0.128 13899
 13901 3 -63.49 42.67 28.62 0.149 13900
 13902 3 -63.53 42.62 28.53 0.129 13901
 13903 3 -63.59 42.57 28.4 0.097 13902
 13904 3 -63.69 42.5 28.27 0.137 13903
 13905 3 -63.78 42.47 28.12 0.139 13904
 13906 3 -63.88 42.35 27.97 0.152 13905
 13907 3 -63.9 42.26 27.85 0.193 13906
 13908 3 -63.64 42.22 27.66 0.068 13907
 13909 3 -63.59 42.18 27.52 0.049 13908
 13910 3 -64.1 42.28 27.79 0.138 13907
 13911 3 -64.25 42.23 27.77 0.116 13910
 13912 3 -64.33 42.16 27.75 0.097 13911
 13913 3 -64.41 42.16 27.68 0.111 13912
 13914 3 -64.49 42.16 27.61 0.091 13913
 13915 3 -64.52 42.09 27.55 0.115 13914
 13916 3 -64.62 42.05 27.47 0.136 13915
 13917 3 -64.69 42.05 27.37 0.137 13916
 13918 3 -64.8 42.02 27.29 0.125 13917
 13919 3 -64.89 41.99 27.19 0.157 13918
 13920 3 -64.96 41.93 27.06 0.128 13919
 13921 3 -65.08 41.87 26.88 0.107 13920
 13922 3 -65.21 41.9 26.73 0.152 13921
 13923 3 -65.3 41.86 26.66 0.219 13922
 13924 3 -65.42 41.85 26.6 0.292 13923
 13925 3 -65.51 41.78 26.52 0.325 13924
 13926 3 -65.63 41.78 26.38 0.301 13925
 13927 3 -65.65 41.72 26.25 0.3 13926
 13928 3 -65.74 41.64 26.2 0.309 13927
 13929 3 -65.73 41.49 26.06 0.257 13928
 13930 3 -65.81 41.46 25.97 0.205 13929
 13931 3 -65.84 41.4 25.89 0.187 13930
 13932 3 -65.9 41.42 25.73 0.188 13931
 13933 3 -65.94 41.38 25.59 0.134 13932
 13934 3 -66.02 41.34 25.39 0.13 13933
 13935 3 -66.09 41.35 25.25 0.141 13934
 13936 3 -66.16 41.33 25.11 0.137 13935
 13937 3 -66.32 41.29 24.99 0.14 13936
 13938 3 -66.4 41.3 24.88 0.137 13937
 13939 3 -66.53 41.34 24.8 0.122 13938
 13940 3 -66.6 41.34 24.65 0.136 13939
 13941 3 -66.67 41.36 24.55 0.152 13940
 13942 3 -66.76 41.41 24.44 0.173 13941
 13943 3 -66.97 41.22 24.38 0.186 13942
 13944 3 -67.02 41.22 24.26 0.187 13943
 13945 3 -67.12 41.26 24.07 0.213 13944
 13946 3 -67.17 41.24 23.96 0.197 13945
 13947 3 -67.27 41.33 23.85 0.18 13946
 13948 3 -67.43 41.38 23.77 0.173 13947
 13949 3 -67.54 41.41 23.66 0.171 13948
 13950 3 -67.59 41.34 23.49 0.129 13949
 13951 3 -67.74 41.37 23.35 0.11 13950
 13952 3 -67.87 41.43 23.32 0.138 13951
 13953 3 -67.99 41.44 23.23 0.151 13952
 13954 3 -68.08 41.45 23.11 0.163 13953
 13955 3 -68.2 41.41 23.03 0.171 13954
 13956 3 -68.25 41.34 22.92 0.143 13955
 13957 3 -68.31 41.24 22.79 0.144 13956
 13958 3 -68.32 41.2 22.66 0.163 13957
 13959 3 -68.35 41.11 22.53 0.141 13958
 13960 3 -68.35 41.01 22.33 0.135 13959
 13961 3 -68.43 40.98 22.17 0.143 13960
 13962 3 -68.45 40.93 22 0.16 13961
 13963 3 -68.51 40.87 21.83 0.149 13962
 13964 3 -68.54 40.74 21.71 0.137 13963
 13965 3 -68.5 40.61 21.65 0.1 13964
 13966 3 -68.44 40.46 21.61 0.134 13965
 13967 3 -68.42 40.34 21.53 0.145 13966
 13968 3 -68.33 40.17 21.48 0.183 13967
 13969 3 -68.3 40 21.38 0.15 13968
 13970 3 -68.29 39.86 21.32 0.158 13969
 13971 3 -68.3 39.76 21.2 0.147 13970
 13972 3 -68.32 39.7 20.98 0.152 13971
 13973 3 -68.34 39.57 20.86 0.127 13972
 13974 3 -68.35 39.45 20.76 0.125 13973
 13975 3 -68.35 39.42 20.63 0.127 13974
 13976 3 -68.39 39.28 20.56 0.114 13975
 13977 3 -68.42 39.16 20.4 0.143 13976
 13978 3 -68.46 39.05 20.24 0.222 13977
 13979 3 -68.46 39.01 20.03 0.234 13978
 13980 3 -68.44 38.94 19.89 0.199 13979
 13981 3 -68.23 38.92 19.71 0.126 13980
 13982 3 -68.12 38.89 19.55 0.147 13981
 13983 3 -68 38.83 19.44 0.14 13982
 13984 3 -67.89 38.75 19.29 0.153 13983
 13985 3 -67.86 38.67 19.22 0.112 13984
 13986 3 -67.77 38.43 19.18 0.183 13985
 13987 3 -67.7 38.12 19.14 0.25 13986
 13988 3 -67.63 37.9 19.07 0.288 13987
 13989 3 -67.57 37.72 18.96 0.272 13988
 13990 3 -67.44 37.56 18.88 0.263 13989
 13991 3 -67.35 37.43 18.75 0.214 13990
 13992 3 -67.34 37.36 18.62 0.174 13991
 13993 3 -67.35 37.22 18.36 0.166 13992
 13994 3 -67.38 37.09 18.25 0.163 13993
 13995 3 -67.36 36.98 18.13 0.174 13994
 13996 3 -67.27 36.86 18.02 0.172 13995
 13997 3 -67.14 36.77 17.88 0.158 13996
 13998 3 -67.07 36.64 17.81 0.137 13997
 13999 3 -66.94 36.48 17.76 0.131 13998
 14000 3 -66.89 36.36 17.79 0.114 13999
 14001 3 -66.82 36.23 17.72 0.14 14000
 14002 3 -66.78 36.1 17.65 0.161 14001
 14003 3 -66.69 35.94 17.58 0.169 14002
 14004 3 -66.56 35.77 17.51 0.148 14003
 14005 3 -66.48 35.6 17.41 0.149 14004
 14006 3 -66.35 35.45 17.31 0.14 14005
 14007 3 -66.25 35.28 17.19 0.145 14006
 14008 3 -66.18 35.12 17.18 0.16 14007
 14009 3 -66.11 34.9 17.22 0.175 14008
 14010 3 -65.78 34.69 17.38 0.311 14009
 14011 3 -65.41 34.52 17.65 0.166 14010
 14012 3 -65.26 34.49 17.72 0.187 14011
 14013 3 -65.04 34.38 17.73 0.196 14012
 14014 3 -64.86 34.25 17.67 0.15 14013
 14015 3 -64.73 34.14 17.56 0.186 14014
 14016 3 -64.59 34.05 17.51 0.204 14015
 14017 3 -64.41 33.91 17.43 0.166 14016
 14018 3 -64.29 33.77 17.44 0.217 14017
 14019 3 -64.16 33.68 17.55 0.19 14018
 14020 3 -64.03 33.54 17.56 0.177 14019
 14021 3 -63.96 33.38 17.54 0.18 14020
 14022 3 -63.89 33.24 17.55 0.183 14021
 14023 3 -63.81 33.11 17.39 0.176 14022
 14024 3 -63.74 32.92 17.26 0.158 14023
 14025 3 -63.57 32.73 17.14 0.142 14024
 14026 3 -63.5 32.57 17.04 0.143 14025
 14027 3 -63.39 32.46 16.99 0.135 14026
 14028 3 -63.29 32.33 16.9 0.14 14027
 14029 3 -63.1 32.2 16.9 0.153 14028
 14030 3 -62.91 32 16.85 0.169 14029
 14031 3 -62.74 31.83 16.86 0.127 14030
 14032 3 -62.57 31.71 16.88 0.143 14031
 14033 3 -62.46 31.54 16.91 0.151 14032
 14034 3 -62.33 31.33 16.86 0.165 14033
 14035 3 -62.18 31.18 16.76 0.159 14034
 14036 3 -62.08 31.04 16.69 0.143 14035
 14037 3 -61.95 30.85 16.62 0.176 14036
 14038 3 -61.94 30.63 16.59 0.221 14037
 14039 3 -61.92 30.55 16.5 0.213 14038
 14040 3 -61.77 30.34 16.46 0.242 14039
 14041 3 -61.72 30.12 16.38 0.21 14040
 14042 3 -61.64 29.95 16.23 0.199 14041
 14043 3 -61.58 29.81 16.15 0.2 14042
 14044 3 -61.55 29.64 16.08 0.209 14043
 14045 3 -61.48 29.47 16.02 0.243 14044
 14046 3 -61.36 29.31 16 0.247 14045
 14047 3 -61.22 29.18 15.96 0.225 14046
 14048 3 -61.14 28.97 15.94 0.21 14047
 14049 3 -61.06 28.82 15.97 0.167 14048
 14050 3 -61.1 28.69 15.96 0.04 14049
 14051 3 -65.8 34.6 17.34 0.217 14010
 14052 3 -65.81 34.44 17.36 0.000125 14051
 14053 3 -66.22 34.62 17.32 0.094 14009
 14054 3 -66.26 34.53 17.33 0.144 14053
 14055 3 -66.5 34.69 17.44 0.124 14054
 14056 3 -66.6 34.73 17.48 0.08 14055
 14057 3 -66.69 34.73 17.6 0.128 14056
 14058 3 -66.56 34.63 17.6 0.000125 14057
 14059 3 -59.89 49.5 35.77 0.623 13841
 14060 3 -59.92 49.66 35.64 0.666 14059
 14061 3 -59.9 49.81 35.74 0.702 14060
 14062 3 -60.33 49.74 34.38 0.177 14061
 14063 3 -60.45 49.74 34.14 0.166 14062
 14064 3 -60.54 49.76 33.95 0.171 14063
 14065 3 -60.54 49.85 33.8 0.16 14064
 14066 3 -60.53 49.93 33.67 0.145 14065
 14067 3 -60.54 50 33.56 0.198 14066
 14068 3 -60.51 50.12 33.4 0.204 14067
 14069 3 -60.5 50.23 33.17 0.184 14068
 14070 3 -60.46 50.35 33.02 0.177 14069
 14071 3 -60.36 50.45 32.85 0.169 14070
 14072 3 -60.3 50.58 32.72 0.184 14071
 14073 3 -60.22 50.7 32.59 0.174 14072
 14074 3 -60.14 50.81 32.44 0.15 14073
 14075 3 -59.95 50.94 32.34 0.151 14074
 14076 3 -59.9 51.11 32.22 0.215 14075
 14077 3 -59.93 51.3 32.13 0.354 14076
 14078 3 -59.93 51.42 32.12 0.426 14077
 14079 3 -59.86 51.45 32.01 0.487 14078
 14080 3 -60.28 51.74 32.78 0.099 14079
 14081 3 -60.35 51.83 32.88 0.112 14080
 14082 3 -60.38 51.88 33.06 0.116 14081
 14083 3 -60.4 51.97 33.14 0.057 14082
 14084 3 -59.59 51.29 31.73 0.406 14079
 14085 3 -59.57 51.3 31.58 0.434 14084
 14086 3 -59.46 51.52 31.44 0.474 14085
 14087 3 -59.48 51.61 31.3 0.536 14086
 14088 3 -59.45 52.24 31.59 0.164 14087
 14089 3 -59.43 52.46 31.61 0.166 14088
 14090 3 -59.45 52.73 31.62 0.147 14089
 14091 3 -59.58 52.86 31.74 0.157 14090
 14092 3 -59.65 52.95 31.76 0.181 14091
 14093 3 -59.64 53.15 31.66 0.158 14092
 14094 3 -59.65 53.3 31.61 0.184 14093
 14095 3 -59.33 53.54 31.42 0.1 14094
 14096 3 -59.3 53.7 31.41 0.091 14095
 14097 3 -59.22 53.83 31.38 0.097 14096
 14098 3 -59.18 53.97 31.35 0.091 14097
 14099 3 -59.14 54.07 31.36 0.115 14098
 14100 3 -59.12 54.19 31.37 0.122 14099
 14101 3 -59.96 53.28 31.56 0.117 14094
 14102 3 -60.04 53.28 31.38 0.135 14101
 14103 3 -60.15 53.28 31.31 0.186 14102
 14104 3 -60.41 53.34 31.24 0.124 14103
 14105 3 -60.51 53.3 31.1 0.085 14104
 14106 3 -60.6 53.21 30.99 0.091 14105
 14107 3 -60.71 53.27 30.91 0.079 14106
 14108 3 -59.38 51.52 31.13 0.561 14087
 14109 3 -59.35 51.43 30.95 0.568 14108
 14110 3 -59.28 51.6 30.89 0.586 14109
 14111 3 -59.23 51.55 30.73 0.603 14110
 14112 3 -59.13 51.49 30.6 0.606 14111
 14113 3 -59.02 51.62 30.56 0.61 14112
 14114 3 -58.97 51.77 30.46 0.518 14113
 14115 3 -59.02 51.66 30.28 0.438 14114
 14116 3 -58.83 51.37 30.07 0.414 14115
 14117 3 -58.85 51.35 29.8 0.338 14116
 14118 3 -58.83 51.37 29.66 0.283 14117
 14119 3 -58.71 51.36 29.59 0.291 14118
 14120 3 -58.65 51.37 29.5 0.243 14119
 14121 3 -58.62 51.31 29.33 0.277 14120
 14122 3 -58.49 51.13 28.99 0.199 14121
 14123 3 -58.44 51.1 28.89 0.195 14122
 14124 3 -58.4 51.08 28.72 0.195 14123
 14125 3 -58.33 51.12 28.56 0.139 14124
 14126 3 -58.24 51.1 28.4 0.153 14125
 14127 3 -58.11 51.17 28.25 0.125 14126
 14128 3 -58.04 51.2 28.11 0.161 14127
 14129 3 -57.94 51.17 27.95 0.177 14128
 14130 3 -57.84 51.14 27.85 0.18 14129
 14131 3 -57.75 51.04 27.7 0.138 14130
 14132 3 -57.61 50.99 27.61 0.17 14131
 14133 3 -57.58 50.87 27.53 0.233 14132
 14134 3 -57.54 50.86 27.36 0.321 14133
 14135 3 -57.54 50.83 27.17 0.341 14134
 14136 3 -57.55 50.77 27.06 0.389 14135
 14137 3 -57.58 50.8 26.92 0.464 14136
 14138 3 -57.61 50.76 26.8 0.473 14137
 14139 3 -57.56 50.74 26.63 0.482 14138
 14140 3 -57.64 50.65 26.49 0.504 14139
 14141 3 -57.66 50.58 26.36 0.531 14140
 14142 3 -57.6 50.53 26.24 0.546 14141
 14143 3 -57.6 50.43 26.14 0.546 14142
 14144 3 -57.09 49.83 26.38 0.139 14143
 14145 3 -57.72 50.49 26 0.507 14143
 14146 3 -57.31 50.62 25.68 0.31 14145
 14147 3 -57.2 50.73 25.51 0.298 14146
 14148 3 -57.12 50.75 25.37 0.286 14147
 14149 3 -57.14 50.68 25.27 0.29 14148
 14150 3 -57.01 50.28 25.31 0.164 14149
 14151 3 -56.93 50.17 25.25 0.172 14150
 14152 3 -56.93 49.98 25.19 0.139 14151
 14153 3 -57.13 49.87 25.15 0.109 14152
 14154 3 -57.24 49.74 25.1 0.097 14153
 14155 3 -57.23 49.69 24.99 0.000125 14154
 14156 3 -58.51 50.39 26.04 0.147 14145
 14157 3 -58.69 50.33 25.99 0.123 14156
 14158 3 -58.79 50.31 25.9 0.127 14157
 14159 3 -58.96 50.27 25.84 0.121 14158
 14160 3 -59.01 50.22 25.61 0.135 14159
 14161 3 -59.13 50.17 25.53 0.162 14160
 14162 3 -59.24 50.15 25.47 0.218 14161
 14163 3 -59.37 50.17 25.4 0.345 14162
 14164 3 -59.47 50.12 25.36 0.449 14163
 14165 3 -59.58 50.2 25.32 0.533 14164
 14166 3 -59.72 50.24 25.31 0.623 14165
 14167 3 -59.83 50.34 25.21 0.694 14166
 14168 3 -60.03 50.38 25.25 0.703 14167
 14169 3 -60.2 50.51 25.34 0.672 14168
 14170 3 -60.32 50.5 25.31 0.675 14169
 14171 3 -60.46 50.74 25.53 0.557 14170
 14172 3 -60.48 51.18 26.44 0.187 14171
 14173 3 -60.52 51.25 26.57 0.151 14172
 14174 3 -60.59 51.27 26.73 0.124 14173
 14175 3 -60.63 51.35 26.84 0.183 14174
 14176 3 -60.74 51.4 27 0.156 14175
 14177 3 -60.77 51.54 27.12 0.15 14176
 14178 3 -60.86 51.64 27.28 0.144 14177
 14179 3 -60.94 51.81 27.36 0.18 14178
 14180 3 -60.97 52.02 27.48 0.219 14179
 14181 3 -60.91 52.15 27.56 0.216 14180
 14182 3 -60.86 52.32 27.67 0.151 14181
 14183 3 -60.9 52.48 27.81 0.131 14182
 14184 3 -60.86 52.68 27.9 0.13 14183
 14185 3 -60.84 52.82 28.02 0.126 14184
 14186 3 -60.84 52.99 28.09 0.108 14185
 14187 3 -60.87 53.15 28.21 0.085 14186
 14188 3 -60.89 53.27 28.33 0.098 14187
 14189 3 -60.85 53.46 28.44 0.16 14188
 14190 3 -60.91 53.54 28.57 0.169 14189
 14191 3 -60.91 53.66 28.73 0.157 14190
 14192 3 -60.99 53.8 28.82 0.18 14191
 14193 3 -61.1 53.95 28.9 0.163 14192
 14194 3 -61.13 54.16 28.98 0.165 14193
 14195 3 -61.15 54.4 29.04 0.166 14194
 14196 3 -61.18 54.56 29.14 0.148 14195
 14197 3 -61.13 54.59 29.26 0.171 14196
 14198 3 -61.26 54.6 29.38 0.145 14197
 14199 3 -61.28 54.52 29.56 0.127 14198
 14200 3 -61.31 54.47 29.7 0.151 14199
 14201 3 -61.35 54.61 29.85 0.13 14200
 14202 3 -61.2 54.83 29.99 0.115 14201
 14203 3 -61.19 55.01 30.04 0.135 14202
 14204 3 -61.1 55.21 30.06 0.11 14203
 14205 3 -61.05 55.42 30.07 0.123 14204
 14206 3 -61.04 55.58 30.01 0.1 14205
 14207 3 -61.04 55.74 29.96 0.102 14206
 14208 3 -60.95 55.86 29.94 0.112 14207
 14209 3 -60.97 56.02 29.87 0.124 14208
 14210 3 -61.02 56.23 29.87 0.113 14209
 14211 3 -61.05 56.34 29.88 0.074 14210
 14212 3 -61.06 56.43 29.82 0.083 14211
 14213 3 -61.07 56.57 29.79 0.136 14212
 14214 3 -61.24 56.77 29.7 0.08 14213
 14215 3 -61.3 56.92 29.72 0.094 14214
 14216 3 -61.44 57 29.74 0.066 14215
 14217 3 -61.45 57.14 29.72 0.077 14216
 14218 3 -60.22 50.02 24.32 0.147 14170
 14219 3 -60.25 49.95 24.21 0.178 14218
 14220 3 -60.29 49.82 24.09 0.18 14219
 14221 3 -60.31 49.78 23.91 0.152 14220
 14222 3 -60.41 49.7 23.82 0.13 14221
 14223 3 -60.43 49.74 23.72 0.13 14222
 14224 3 -60.53 49.75 23.63 0.192 14223
 14225 3 -60.67 49.82 23.56 0.126 14224
 14226 3 -60.78 49.89 23.38 0.136 14225
 14227 3 -60.86 49.91 23.29 0.126 14226
 14228 3 -61.09 49.97 23.28 0.12 14227
 14229 3 -61.24 49.99 23.25 0.12 14228
 14230 3 -61.32 49.93 23.15 0.129 14229
 14231 3 -61.4 49.97 23.07 0.181 14230
 14232 3 -61.41 50.01 22.97 0.15 14231
 14233 3 -61.49 50.08 22.85 0.15 14232
 14234 3 -61.6 50.06 22.79 0.173 14233
 14235 3 -61.72 50.09 22.73 0.165 14234
 14236 3 -61.75 50.14 22.54 0.159 14235
 14237 3 -61.75 50.16 22.39 0.172 14236
 14238 3 -61.83 50.19 22.28 0.137 14237
 14239 3 -61.89 50.14 22.13 0.139 14238
 14240 3 -62.08 50.07 22.04 0.174 14239
 14241 3 -62.24 50.01 21.92 0.179 14240
 14242 3 -62.48 49.9 21.86 0.18 14241
 14243 3 -62.58 49.87 21.81 0.258 14242
 14244 3 -62.72 49.82 21.82 0.357 14243
 14245 3 -62.77 49.71 21.75 0.444 14244
 14246 3 -62.89 49.7 21.71 0.557 14245
 14247 3 -63.02 49.63 21.65 0.628 14246
 14248 3 -63.1 49.54 21.56 0.66 14247
 14249 3 -63.16 49.32 21.54 0.664 14248
 14250 3 -63.25 49.18 21.56 0.656 14249
 14251 3 -63.35 49.11 21.55 0.644 14250
 14252 3 -63.3 48.9 21.52 0.571 14251
 14253 3 -63.15 48.69 21.43 0.496 14252
 14254 3 -62.87 48.31 21.5 0.33 14253
 14255 3 -62.58 48.09 21.53 0.226 14254
 14256 3 -63.49 49.17 20.87 0.083 14253
 14257 3 -63.57 49.17 20.76 0.137 14256
 14258 3 -63.7 49.06 20.78 0.131 14257
 14259 3 -63.88 49.1 20.83 0.119 14258
 14260 3 -64.03 49.19 20.93 0.12 14259
 14261 3 -64.1 49.19 21.04 0.136 14260
 14262 3 -64.2 49.13 21.09 0.189 14261
 14263 3 -64.47 49.2 21.02 0.106 14262
 14264 3 -64.64 49.15 21.12 0.074 14263
 14265 3 -64.82 49.17 21.12 0.067 14264
 14266 3 -64.92 49.12 21.16 0.072 14265
 14267 3 -64.99 49.08 21.24 0.115 14266
 14268 3 -65.08 48.97 21.31 0.094 14267
 14269 3 -65.17 48.85 21.37 0.108 14268
 14270 3 -65.29 48.72 21.43 0.136 14269
 14271 3 -65.36 48.69 21.51 0.105 14270
 14272 3 -63.96 48.89 21.05 0.108 14262
 14273 3 -63.57 49.43 21.44 0.095 14252
 14274 3 -63.6 49.31 21.48 0.067 14273
 14275 3 -63.9 48.9 22.29 0.096 14251
 14276 3 -63.99 49 22.4 0.143 14275
 14277 3 -64.11 49.05 22.52 0.135 14276
 14278 3 -64.31 49 22.67 0.118 14277
 14279 3 -64.44 48.96 22.77 0.141 14278
 14280 3 -64.61 48.93 22.83 0.108 14279
 14281 3 -64.74 48.9 22.93 0.13 14280
 14282 3 -64.86 48.88 23.08 0.152 14281
 14283 3 -64.96 48.9 23.17 0.145 14282
 14284 3 -65.11 48.82 23.37 0.104 14283
 14285 3 -59.24 50.85 24.47 0.128 14167
 14286 3 -59.18 50.97 24.36 0.134 14285
 14287 3 -59.09 51.1 24.3 0.112 14286
 14288 3 -59.04 51.26 24.29 0.113 14287
 14289 3 -58.98 51.36 24.18 0.13 14288
 14290 3 -58.88 51.37 24.18 0.126 14289
 14291 3 -58.85 51.53 24.12 0.134 14290
 14292 3 -58.82 51.58 24.02 0.1 14291
 14293 3 -58.7 51.72 23.98 0.102 14292
 14294 3 -58.63 51.83 23.89 0.123 14293
 14295 3 -58.54 51.79 23.79 0.17 14294
 14296 3 -58.49 51.63 23.65 0.000125 14295
 14297 3 -58.52 51.29 31.14 0.119 14113
 14298 3 -58.49 51.17 31.25 0.124 14297
 14299 3 -58.45 51.14 31.44 0.104 14298
 14300 3 -58.44 51.18 31.54 0.152 14299
 14301 3 -58.41 51.16 31.67 0.135 14300
 14302 3 -58.32 51.08 31.78 0.152 14301
 14303 3 -59.88 49.88 35.82 0.531 14061
 14304 3 -59.33 50.04 36.23 0.095 14303
 14305 3 -59.23 50.14 36.35 0.146 14304
 14306 3 -59.16 50.17 36.51 0.187 14305
 14307 3 -59.08 50.24 36.59 0.24 14306
 14308 3 -59.02 50.31 36.74 0.251 14307
 14309 3 -58.95 50.46 36.76 0.223 14308
 14310 3 -58.89 50.55 36.92 0.129 14309
 14311 3 -58.83 50.77 37.01 0.082 14310
 14312 3 -58.78 50.85 37.09 0.065 14311
 14313 3 -58.71 50.94 37.19 0.122 14312
 14314 3 -58.64 51.07 37.29 0.122 14313
 14315 3 -58.57 51.18 37.46 0.101 14314
 14316 3 -58.54 51.29 37.55 0.104 14315
 14317 3 -58.5 51.44 37.6 0.092 14316
 14318 3 -58.45 51.55 37.68 0.082 14317
 14319 3 -58.4 51.62 37.8 0.087 14318
 14320 3 -58.38 51.69 37.91 0.067 14319
 14321 3 -58.33 51.76 38.01 0.071 14320
 14322 3 -58.3 51.88 38.12 0.071 14321
 14323 3 -58.31 52.01 38.24 0.092 14322
 14324 3 -58.26 52.13 38.39 0.081 14323
 14325 3 -58.26 52.24 38.45 0.102 14324
 14326 3 -58.26 52.35 38.56 0.105 14325
 14327 3 -58.29 52.46 38.66 0.111 14326
 14328 3 -58.3 52.58 38.74 0.105 14327
 14329 3 -58.29 52.67 38.83 0.073 14328
 14330 3 -58.33 52.73 38.93 0.093 14329
 14331 3 -58.32 52.83 39.01 0.085 14330
 14332 3 -58.33 52.96 39.16 0.133 14331
 14333 3 -58.35 53.08 39.33 0.15 14332
 14334 3 -58.36 53.23 39.47 0.104 14333
 14335 3 -58.42 53.25 39.67 0.073 14334
 14336 3 -58.47 53.34 39.8 0.103 14335
 14337 3 -58.56 53.48 39.9 0.119 14336
 14338 3 -58.62 53.56 39.98 0.093 14337
 14339 3 -58.67 53.64 40.1 0.091 14338
 14340 3 -58.77 53.78 40.2 0.091 14339
 14341 3 -58.77 53.86 40.35 0.15 14340
 14342 3 -58.79 53.99 40.48 0.152 14341
 14343 3 -58.9 54.15 40.61 0.093 14342
 14344 3 -58.93 54.2 40.7 0.093 14343
 14345 3 -59.04 54.38 40.75 0.148 14344
 14346 3 -59.14 54.5 40.81 0.158 14345
 14347 3 -59.23 54.56 40.84 0.218 14346
 14348 3 -59.33 54.6 40.92 0.273 14347
 14349 3 -59.45 54.69 40.9 0.328 14348
 14350 3 -59.54 54.78 40.87 0.32 14349
 14351 3 -59.6 54.87 41 0.326 14350
 14352 3 -59.59 55.16 41.02 0.256 14351
 14353 3 -59.62 55.03 41.12 0.213 14352
 14354 3 -59.63 55.18 41.05 0.212 14353
 14355 3 -59.74 55.74 41.06 0.099 14354
 14356 3 -59.79 55.95 41.09 0.119 14355
 14357 3 -59.82 56.09 41.11 0.133 14356
 14358 3 -59.89 56.22 41.05 0.133 14357
 14359 3 -59.93 56.35 41.09 0.162 14358
 14360 3 -59.95 56.46 41.05 0.206 14359
 14361 3 -59.98 56.61 41.05 0.203 14360
 14362 3 -59.94 56.78 41.16 0.178 14361
 14363 3 -59.95 56.98 41.23 0.119 14362
 14364 3 -59.99 57.21 41.3 0.07 14363
 14365 3 -59.97 57.31 41.35 0.092 14364
 14366 3 -59.92 57.5 41.35 0.093 14365
 14367 3 -59.89 57.59 41.45 0.113 14366
 14368 3 -59.85 57.69 41.56 0.117 14367
 14369 3 -59.85 57.78 41.7 0.119 14368
 14370 3 -59.88 57.85 41.92 0.144 14369
 14371 3 -59.91 57.9 42.11 0.135 14370
 14372 3 -59.92 58.05 42.32 0.128 14371
 14373 3 -59.95 58.25 42.51 0.073 14372
 14374 3 -59.93 58.38 42.56 0.14 14373
 14375 3 -59.96 58.42 42.72 0.167 14374
 14376 3 -59.88 58.56 42.87 0.245 14375
 14377 3 -59.78 58.63 42.98 0.226 14376
 14378 3 -59.66 58.78 43.01 0.178 14377
 14379 3 -59.51 58.85 43 0.058 14378
 14380 3 -59.43 58.96 43.09 0.075 14379
 14381 3 -59.39 59.08 43.21 0.047 14380
 14382 3 -59.38 59.14 43.3 0.052 14381
 14383 3 -59.38 59.24 43.37 0.095 14382
 14384 3 -59.34 59.28 43.48 0.125 14383
 14385 3 -59.26 59.3 43.59 0.138 14384
 14386 3 -59.23 59.39 43.63 0.105 14385
 14387 3 -59.94 50.01 35.91 0.555 14303
 14388 3 -60.15 50.35 35.93 0.524 14387
 14389 3 -60.19 50.56 36.09 0.423 14388
 14390 3 -60.26 50.72 36.08 0.418 14389
 14391 3 -60.19 50.82 36.03 0.499 14390
 14392 3 -60.23 50.93 36.84 0.225 14391
 14393 3 -60.4 50.92 37.07 0.199 14392
 14394 3 -60.44 50.98 37.18 0.159 14393
 14395 3 -60.69 50.98 37.16 0.142 14394
 14396 3 -60.73 51.02 37.28 0.114 14395
 14397 3 -60.74 51.16 37.42 0.114 14396
 14398 3 -60.71 51.26 37.55 0.133 14397
 14399 3 -60.69 51.38 37.66 0.111 14398
 14400 3 -60.8 51.54 37.66 0.115 14399
 14401 3 -60.87 51.62 37.53 0.067 14400
 14402 3 -60.14 50.73 35.2 0.11 14391
 14403 3 -60.16 50.72 35.06 0.136 14402
 14404 3 -60.17 50.77 34.87 0.133 14403
 14405 3 -60.2 50.82 34.75 0.065 14404
 14406 3 -60.73 50.94 35.99 0.105 14390
 14407 3 -60.81 51.08 36.1 0.098 14406
 14408 3 -60.93 51.14 36.22 0.123 14407
 14409 3 -59.67 49.6 36.01 0.127 14059
 14410 3 -59.69 49.67 36.09 0.164 14409
 14411 3 -59.52 48.7 35.37 0.15 13838
 14412 3 -59.37 48.7 35.2 0.108 14411
 14413 3 -57.27 44.95 33.43 0.153 13808
 14414 3 -57.15 45.1 33.53 0.12 14413
 14415 3 -57.11 45.26 33.66 0.17 14414
 14416 3 -57.08 45.37 33.75 0.169 14415
 14417 3 -56.99 45.49 33.97 0.183 14416
 14418 3 -56.98 45.62 34.1 0.188 14417
 14419 3 -56.87 45.76 34.27 0.175 14418
 14420 3 -56.77 45.86 34.35 0.237 14419
 14421 3 -56.67 45.98 34.36 0.328 14420
 14422 3 -56.64 46.03 34.46 0.402 14421
 14423 3 -56.57 46.14 34.46 0.498 14422
 14424 3 -56.46 46.22 34.51 0.576 14423
 14425 3 -56.44 46.36 34.39 0.661 14424
 14426 3 -56.47 46.47 34.6 0.688 14425
 14427 3 -56.57 46.59 34.62 0.69 14426
 14428 3 -57.4 46.4 34.3 0.145 14427
 14429 3 -57.62 46.25 34.27 0.145 14428
 14430 3 -57.77 46.17 34.25 0.158 14429
 14431 3 -57.89 46.07 34.17 0.183 14430
 14432 3 -57.97 45.99 34.11 0.124 14431
 14433 3 -56.38 46.72 34.84 0.621 14427
 14434 3 -56.28 46.8 35.02 0.589 14433
 14435 3 -56.05 46.88 35.11 0.549 14434
 14436 3 -56 46.98 35.28 0.567 14435
 14437 3 -55.93 47.05 35.44 0.587 14436
 14438 3 -55.88 47.09 35.59 0.626 14437
 14439 3 -55.9 47.29 35.69 0.606 14438
 14440 3 -55.88 47.38 35.83 0.579 14439
 14441 3 -55.81 47.45 35.99 0.571 14440
 14442 3 -55.73 47.47 36.24 0.551 14441
 14443 3 -55.63 47.63 36.23 0.58 14442
 14444 3 -55.58 47.83 36.18 0.545 14443
 14445 3 -55.67 48.03 36.09 0.5 14444
 14446 3 -55.82 48.5 35.97 0.278 14445
 14447 3 -55.86 48.68 36.03 0.24 14446
 14448 3 -55.86 48.83 36.15 0.277 14447
 14449 3 -55.75 48.96 36.26 0.324 14448
 14450 3 -55.78 49.07 36.3 0.348 14449
 14451 3 -55.71 49.15 36.42 0.363 14450
 14452 3 -55.12 49.28 36.29 0.124 14451
 14453 3 -54.93 49.34 36.25 0.133 14452
 14454 3 -54.82 49.43 36.24 0.136 14453
 14455 3 -54.67 49.45 36.17 0.156 14454
 14456 3 -54.56 49.46 36.1 0.179 14455
 14457 3 -55.86 49.37 36.44 0.169 14451
 14458 3 -55.8 49.07 36.65 0.107 14457
 14459 3 -56.04 49.55 36.4 0.177 14457
 14460 3 -56.21 49.68 36.35 0.227 14459
 14461 3 -56.24 49.93 36.33 0.221 14460
 14462 3 -56.14 50.08 36.42 0.206 14461
 14463 3 -56.03 50.28 36.6 0.156 14462
 14464 3 -56.03 50.42 36.61 0.156 14463
 14465 3 -56.03 50.6 36.6 0.171 14464
 14466 3 -55.97 50.81 36.6 0.133 14465
 14467 3 -55.91 51.03 36.65 0.135 14466
 14468 3 -55.89 51.17 36.73 0.143 14467
 14469 3 -55.85 51.29 36.73 0.154 14468
 14470 3 -55.8 51.48 36.76 0.141 14469
 14471 3 -55.78 51.65 36.87 0.115 14470
 14472 3 -55.71 51.75 37.01 0.138 14471
 14473 3 -55.67 51.9 37.09 0.156 14472
 14474 3 -55.64 52.04 37.15 0.149 14473
 14475 3 -55.53 52.2 37.17 0.17 14474
 14476 3 -55.56 52.36 37.25 0.216 14475
 14477 3 -55.49 52.52 37.26 0.217 14476
 14478 3 -55.42 52.84 37.15 0.142 14477
 14479 3 -55.34 53 37.13 0.188 14478
 14480 3 -55.32 53.11 37.22 0.168 14479
 14481 3 -55.24 53.15 37.35 0.202 14480
 14482 3 -55.11 53.2 37.51 0.272 14481
 14483 3 -55.06 53.28 37.64 0.327 14482
 14484 3 -55.04 53.42 37.73 0.381 14483
 14485 3 -55.02 53.56 37.81 0.397 14484
 14486 3 -54.92 53.65 37.81 0.395 14485
 14487 3 -54.31 53.76 37.57 0.079 14486
 14488 3 -54.18 53.73 37.58 0.09 14487
 14489 3 -54.92 53.64 37.97 0.353 14486
 14490 3 -55.01 53.64 38.2 0.342 14489
 14491 3 -55.02 53.64 38.36 0.269 14490
 14492 3 -54.97 53.84 38.37 0.255 14491
 14493 3 -54.95 53.96 38.47 0.226 14492
 14494 3 -54.89 54.13 38.57 0.177 14493
 14495 3 -54.79 54.28 38.73 0.114 14494
 14496 3 -54.69 54.4 38.79 0.156 14495
 14497 3 -54.66 54.57 38.85 0.181 14496
 14498 3 -54.65 54.7 38.93 0.209 14497
 14499 3 -54.47 54.72 39.1 0.144 14498
 14500 3 -54.42 54.84 39.24 0.153 14499
 14501 3 -54.45 54.88 39.44 0.201 14500
 14502 3 -54.36 54.98 39.65 0.165 14501
 14503 3 -54.24 55.01 39.79 0.149 14502
 14504 3 -54.18 55.06 39.94 0.148 14503
 14505 3 -54.12 55.02 40.06 0.132 14504
 14506 3 -54.06 55.1 40.19 0.132 14505
 14507 3 -54.01 55.15 40.31 0.128 14506
 14508 3 -53.92 55.19 40.4 0.124 14507
 14509 3 -53.83 55.23 40.56 0.139 14508
 14510 3 -53.75 55.35 40.68 0.14 14509
 14511 3 -53.65 55.48 40.83 0.181 14510
 14512 3 -53.59 55.68 40.99 0.16 14511
 14513 3 -53.45 55.81 41.16 0.128 14512
 14514 3 -53.37 55.88 41.24 0.115 14513
 14515 3 -53.26 55.93 41.36 0.129 14514
 14516 3 -53.24 55.98 41.45 0.106 14515
 14517 3 -53.21 56.07 41.63 0.128 14516
 14518 3 -53.17 56.2 41.7 0.168 14517
 14519 3 -53.08 56.28 41.75 0.16 14518
 14520 3 -52.92 56.41 41.84 0.182 14519
 14521 3 -52.77 56.48 42.03 0.148 14520
 14522 3 -52.73 56.43 42.35 0.165 14521
 14523 3 -52.72 56.43 42.53 0.189 14522
 14524 3 -52.7 56.4 42.67 0.197 14523
 14525 3 -52.66 56.74 42.78 0.124 14524
 14526 3 -52.64 56.81 42.97 0.167 14525
 14527 3 -52.67 56.94 43.11 0.179 14526
 14528 3 -52.68 57.04 43.22 0.187 14527
 14529 3 -52.77 57.11 43.44 0.195 14528
 14530 3 -52.82 57.36 43.33 0.124 14529
 14531 3 -52.88 57.47 43.36 0.088 14530
 14532 3 -52.72 57.06 43.69 0.193 14529
 14533 3 -52.73 57.1 43.86 0.178 14532
 14534 3 -52.78 57.14 43.98 0.239 14533
 14535 3 -52.87 57.27 44.19 0.395 14534
 14536 3 -52.95 57.18 44.33 0.465 14535
 14537 3 -52.95 57.25 44.48 0.529 14536
 14538 3 -53.03 57.24 44.64 0.572 14537
 14539 3 -53.02 57.33 44.84 0.554 14538
 14540 3 -53.09 57.16 45.02 0.474 14539
 14541 3 -53.11 57.15 45.16 0.406 14540
 14542 3 -53.17 57.1 45.29 0.324 14541
 14543 3 -53.19 57 45.45 0.204 14542
 14544 3 -53.19 56.84 45.56 0.138 14543
 14545 3 -53.25 56.78 45.72 0.155 14544
 14546 3 -53.26 56.74 45.89 0.166 14545
 14547 3 -53.33 56.67 46 0.171 14546
 14548 3 -53.4 56.53 46.12 0.175 14547
 14549 3 -53.34 56.6 46.35 0.09 14548
 14550 3 -53.36 56.52 46.51 0.057 14549
 14551 3 -53.39 56.49 46.64 0.115 14550
 14552 3 -53.52 56.47 46.81 0.108 14551
 14553 3 -53.62 56.53 46.91 0.131 14552
 14554 3 -53.77 56.56 47.01 0.095 14553
 14555 3 -53.88 56.51 47.12 0.134 14554
 14556 3 -54.04 56.51 47.12 0.164 14555
 14557 3 -54.13 56.5 47.17 0.118 14556
 14558 3 -53.36 56.3 46.07 0.104 14548
 14559 3 -53.31 56.17 45.96 0.131 14558
 14560 3 -53.19 56.16 45.86 0.000125 14559
 14561 3 -52.8 56.1 42.79 0.121 14524
 14562 3 -53 56.02 42.8 0.104 14561
 14563 3 -53.2 56.07 42.77 0.12 14562
 14564 3 -53.33 56.07 42.82 0.136 14563
 14565 3 -53.43 56.06 42.95 0.141 14564
 14566 3 -54.86 54.93 38.78 0.102 14498
 14567 3 -54.96 55.02 38.7 0.106 14566
 14568 3 -55.01 55.11 38.58 0.097 14567
 14569 3 -55 55.35 38.5 0.066 14568
 14570 3 -55.05 55.5 38.49 0.1 14569
 14571 3 -55.04 55.68 38.53 0.139 14570
 14572 3 -54.97 55.89 38.42 0.171 14571
 14573 3 -55.02 56.07 38.4 0.093 14572
 14574 3 -55.03 56.2 38.42 0.076 14573
 14575 3 -55.02 56.46 38.29 0.122 14574
 14576 3 -54.93 56.6 38.23 0.125 14575
 14577 3 -54.85 56.76 38.14 0.109 14576
 14578 3 -54.78 56.93 38.05 0.122 14577
 14579 3 -54.79 57.05 38.06 0.124 14578
 14580 3 -54.76 57.16 38.16 0.000125 14579
 14581 3 -56.29 49.74 36.31 0.227 14460
 14582 3 -55.51 47.38 36.04 0.000125 14442
 14583 3 -55.42 47.31 36.05 0.178 14582
 14584 3 -52.95 43.71 27.72 0.234 13173
 14585 3 -52.92 44.01 28.13 0.133 14584
 14586 3 -52.91 44.11 28.23 0.096 14585
 14587 3 -52.93 44.18 28.35 0.115 14586
 14588 3 -53 44.32 28.45 0.117 14587
 14589 3 -52.98 44.47 28.56 0.125 14588
 14590 3 -53 44.6 28.68 0.144 14589
 14591 3 -53.05 44.82 28.77 0.126 14590
 14592 3 -53.04 44.93 28.8 0.101 14591
 14593 3 -52.28 43.62 25.8 0.321 13169
 14594 3 -52.26 43.59 25.61 0.32 14593
 14595 3 -52.35 43.54 25.48 0.303 14594
 14596 3 -52.42 43.49 25.31 0.285 14595
 14597 3 -52.46 43.35 25.12 0.295 14596
 14598 3 -52.46 43.26 24.94 0.297 14597
 14599 3 -52.44 43.22 24.81 0.321 14598
 14600 3 -52.44 43.04 24.7 0.289 14599
 14601 3 -52.47 42.94 24.54 0.281 14600
 14602 3 -52.53 42.8 24.52 0.253 14601
 14603 3 -52.57 42.82 24.3 0.269 14602
 14604 3 -52.5 42.78 24.18 0.286 14603
 14605 3 -52.56 42.68 24.11 0.358 14604
 14606 3 -52.55 42.71 23.94 0.386 14605
 14607 3 -52.61 42.57 23.88 0.441 14606
 14608 3 -52.64 42.43 23.81 0.497 14607
 14609 3 -52.68 42.43 23.64 0.535 14608
 14610 3 -52.63 41.73 24.14 0.172 14609
 14611 3 -52.75 41.51 24.24 0.136 14610
 14612 3 -52.78 41.33 24.31 0.152 14611
 14613 3 -52.83 41.15 24.31 0.143 14612
 14614 3 -52.94 41 24.27 0.122 14613
 14615 3 -53.02 40.87 24.21 0.14 14614
 14616 3 -53.12 40.74 24.15 0.136 14615
 14617 3 -53.19 40.52 24.08 0.127 14616
 14618 3 -53.23 40.25 24.03 0.155 14617
 14619 3 -53.3 40.05 23.93 0.128 14618
 14620 3 -53.3 39.87 23.84 0.166 14619
 14621 3 -53.32 39.75 23.76 0.196 14620
 14622 3 -53.47 39.59 23.69 0.153 14621
 14623 3 -53.52 39.39 23.63 0.172 14622
 14624 3 -53.61 39.25 23.46 0.163 14623
 14625 3 -53.75 39.1 23.32 0.129 14624
 14626 3 -53.94 38.83 23.32 0.131 14625
 14627 3 -54.04 38.73 23.26 0.143 14626
 14628 3 -54.27 38.62 23.25 0.154 14627
 14629 3 -54.4 38.49 23.21 0.138 14628
 14630 3 -54.51 38.36 23.08 0.132 14629
 14631 3 -54.56 38.28 22.9 0.178 14630
 14632 3 -54.5 38.22 22.76 0.22 14631
 14633 3 -54.48 38.18 22.65 0.252 14632
 14634 3 -54.02 38.24 22.63 0.16 14633
 14635 3 -53.85 38.21 22.57 0.179 14634
 14636 3 -53.72 38.23 22.48 0.237 14635
 14637 3 -53.64 38.24 22.34 0.277 14636
 14638 3 -53.27 38.14 22.59 0.119 14637
 14639 3 -53.16 38.18 22.54 0.063 14638
 14640 3 -53.6 38.43 22.11 0.189 14637
 14641 3 -53.45 38.5 22.06 0.123 14640
 14642 3 -53.32 38.51 21.92 0.095 14641
 14643 3 -54.67 38.1 22.48 0.16 14633
 14644 3 -54.77 38.08 22.35 0.204 14643
 14645 3 -54.78 38.02 22.2 0.247 14644
 14646 3 -54.78 37.99 22.06 0.344 14645
 14647 3 -54.89 38.02 21.96 0.423 14646
 14648 3 -54.89 38 21.82 0.511 14647
 14649 3 -54.92 38.02 21.7 0.583 14648
 14650 3 -54.86 38 21.55 0.635 14649
 14651 3 -54.95 38.2 21.45 0.666 14650
 14652 3 -54.95 38.21 21.31 0.629 14651
 14653 3 -54.92 38.12 21.17 0.62 14652
 14654 3 -55.12 38.12 21.06 0.474 14653
 14655 3 -55.27 38 20.94 0.378 14654
 14656 3 -55.44 37.98 20.85 0.348 14655
 14657 3 -55.02 38.11 20.78 0.079 14656
 14658 3 -54.94 38.19 20.8 0.049 14657
 14659 3 -54.84 38.34 20.75 0.073 14658
 14660 3 -54.78 38.43 20.76 0.000125 14659
 14661 3 -55.84 37.85 20.64 0.176 14656
 14662 3 -55.99 37.8 20.53 0.168 14661
 14663 3 -56.14 37.7 20.44 0.18 14662
 14664 3 -56.36 37.6 20.39 0.152 14663
 14665 3 -56.5 37.46 20.31 0.162 14664
 14666 3 -56.63 37.42 20.21 0.144 14665
 14667 3 -56.72 37.34 20.1 0.178 14666
 14668 3 -56.78 37.26 19.95 0.17 14667
 14669 3 -56.89 37.24 19.85 0.156 14668
 14670 3 -56.98 37.28 19.76 0.122 14669
 14671 3 -57.08 37.37 19.66 0.167 14670
 14672 3 -57.23 37.37 19.66 0.174 14671
 14673 3 -57.37 37.37 19.65 0.2 14672
 14674 3 -57.5 37.32 19.59 0.18 14673
 14675 3 -57.56 37.28 19.44 0.133 14674
 14676 3 -57.66 37.33 19.33 0.164 14675
 14677 3 -57.77 37.29 19.17 0.153 14676
 14678 3 -57.81 37.27 18.97 0.145 14677
 14679 3 -57.91 37.18 18.79 0.117 14678
 14680 3 -57.98 37.08 18.64 0.135 14679
 14681 3 -58 36.91 18.53 0.137 14680
 14682 3 -58.12 36.87 18.47 0.144 14681
 14683 3 -58.2 36.84 18.36 0.154 14682
 14684 3 -58.37 36.71 18.26 0.12 14683
 14685 3 -58.42 36.63 18.12 0.112 14684
 14686 3 -58.47 36.54 18.02 0.14 14685
 14687 3 -58.49 36.39 17.98 0.137 14686
 14688 3 -58.53 36.28 17.91 0.101 14687
 14689 3 -58.55 36.15 17.84 0.125 14688
 14690 3 -58.58 35.93 17.77 0.116 14689
 14691 3 -58.56 35.75 17.6 0.157 14690
 14692 3 -58.53 35.55 17.55 0.154 14691
 14693 3 -58.57 35.33 17.5 0.176 14692
 14694 3 -58.53 35.15 17.38 0.175 14693
 14695 3 -58.55 34.95 17.15 0.144 14694
 14696 3 -58.54 34.81 16.99 0.188 14695
 14697 3 -58.57 34.51 16.83 0.264 14696
 14698 3 -58.54 34.24 16.73 0.216 14697
 14699 3 -58.54 34.08 16.63 0.159 14698
 14700 3 -58.58 33.84 16.57 0.1 14699
 14701 3 -58.66 33.67 16.53 0.104 14700
 14702 3 -58.7 33.67 16.34 0.121 14701
 14703 3 -58.73 33.63 16.24 0.164 14702
 14704 3 -58.79 33.52 16.14 0.178 14703
 14705 3 -58.79 33.42 15.96 0.181 14704
 14706 3 -58.98 33.47 15.85 0.126 14705
 14707 3 -59.17 33.55 15.81 0.097 14706
 14708 3 -59.27 33.55 15.78 0.035 14707
 14709 3 -59.28 33.48 15.62 0.118 14708
 14710 3 -59.28 33.38 15.5 0.11 14709
 14711 3 -59.28 33.26 15.54 0.039 14710
 14712 3 -54.01 37.87 20.99 0.108 14653
 14713 3 -53.9 37.82 20.95 0.118 14712
 14714 3 -53.78 37.87 20.86 0.09 14713
 14715 3 -53.64 37.9 20.87 0.127 14714
 14716 3 -53.52 37.88 20.91 0.094 14715
 14717 3 -53.4 37.88 20.91 0.094 14716
 14718 3 -53.32 37.93 20.86 0.129 14717
 14719 3 -53.18 37.88 20.83 0.115 14718
 14720 3 -53 37.91 20.96 0.162 14719
 14721 3 -52.84 37.89 21.09 0.154 14720
 14722 3 -52.66 37.95 21.24 0.129 14721
 14723 3 -52.57 38.08 21.3 0.165 14722
 14724 3 -52.55 38.16 21.43 0.24 14723
 14725 3 -52.35 38.35 21.48 0.136 14724
 14726 3 -52.25 38.51 21.57 0.092 14725
 14727 3 -52.66 42.56 23.34 0.44 14609
 14728 3 -52.67 42.73 23.15 0.466 14727
 14729 3 -52.68 42.81 23.03 0.472 14728
 14730 3 -52.66 42.81 22.88 0.456 14729
 14731 3 -52.64 42.6 22.7 0.431 14730
 14732 3 -52.73 42.5 22.59 0.391 14731
 14733 3 -52.64 42.45 22.41 0.345 14732
 14734 3 -52.66 42.39 22.27 0.345 14733
 14735 3 -52.71 42.31 22.15 0.323 14734
 14736 3 -52.72 42.23 21.96 0.302 14735
 14737 3 -52.85 42.12 21.81 0.284 14736
 14738 3 -52.93 42.07 21.68 0.317 14737
 14739 3 -53.08 42.06 21.5 0.354 14738
 14740 3 -53.18 42.02 21.39 0.42 14739
 14741 3 -53.34 42.04 21.31 0.46 14740
 14742 3 -53.44 41.98 21.19 0.51 14741
 14743 3 -53.48 41.9 21.05 0.501 14742
 14744 3 -53.56 41.88 20.92 0.47 14743
 14745 3 -53.63 41.77 20.76 0.424 14744
 14746 3 -53.73 41.78 20.65 0.382 14745
 14747 3 -53.88 41.79 20.57 0.341 14746
 14748 3 -53.99 41.77 20.47 0.332 14747
 14749 3 -54.04 41.79 20.33 0.345 14748
 14750 3 -54.12 41.77 20.18 0.35 14749
 14751 3 -54.23 41.71 20.05 0.408 14750
 14752 3 -54.24 41.69 19.9 0.468 14751
 14753 3 -54.38 41.68 19.83 0.553 14752
 14754 3 -54.4 41.68 19.7 0.611 14753
 14755 3 -54.45 41.57 19.62 0.66 14754
 14756 3 -54.5 41.61 19.51 0.723 14755
 14757 3 -54.55 41.53 19.4 0.737 14756
 14758 3 -54.62 41.47 19.27 0.746 14757
 14759 3 -54.64 41.33 19.12 0.755 14758
 14760 3 -54.65 41.43 18.94 0.769 14759
 14761 3 -54.77 41.37 18.85 0.731 14760
 14762 3 -54.85 41.4 18.73 0.712 14761
 14763 3 -54.94 41.33 18.62 0.662 14762
 14764 3 -55.02 41.25 18.52 0.596 14763
 14765 3 -55.09 41.12 18.4 0.547 14764
 14766 3 -55.2 41.16 18.32 0.463 14765
 14767 3 -55.26 41.19 18.21 0.441 14766
 14768 3 -55.43 41.18 18.2 0.444 14767
 14769 3 -55.54 41.2 18.11 0.478 14768
 14770 3 -55.62 41.26 18.02 0.541 14769
 14771 3 -55.69 41.27 17.86 0.539 14770
 14772 3 -55.79 41.3 17.75 0.559 14771
 14773 3 -55.9 41.26 17.62 0.55 14772
 14774 3 -55.97 41.32 17.44 0.567 14773
 14775 3 -55.99 41.43 17.29 0.559 14774
 14776 3 -56.03 41.49 17.13 0.542 14775
 14777 3 -56.07 41.53 17 0.54 14776
 14778 3 -56.15 41.57 16.85 0.553 14777
 14779 3 -56.23 41.61 16.69 0.517 14778
 14780 3 -56.26 42.19 16.86 0.101 14779
 14781 3 -56.39 42.28 16.83 0.072 14780
 14782 3 -56.34 41.37 16.42 0.457 14779
 14783 3 -56.47 41.24 16.27 0.446 14782
 14784 3 -56.53 41.09 16.05 0.467 14783
 14785 3 -56.61 41.03 15.87 0.52 14784
 14786 3 -56.62 40.92 15.68 0.537 14785
 14787 3 -56.6 40.74 15.49 0.535 14786
 14788 3 -56.56 40.56 15.32 0.509 14787
 14789 3 -56.61 40.44 15.16 0.454 14788
 14790 3 -56.63 40.42 14.99 0.458 14789
 14791 3 -56.65 40.36 14.83 0.468 14790
 14792 3 -56.74 40.31 14.69 0.441 14791
 14793 3 -56.78 40.48 14.51 0.451 14792
 14794 3 -56.85 40.51 14.35 0.431 14793
 14795 3 -56.93 40.55 14.2 0.416 14794
 14796 3 -57.01 40.48 14.08 0.459 14795
 14797 3 -57.07 40.5 13.92 0.489 14796
 14798 3 -57.08 40.45 13.77 0.501 14797
 14799 3 -57.15 40.46 13.64 0.491 14798
 14800 3 -57.24 40.38 13.55 0.476 14799
 14801 3 -57.25 40.44 13.32 0.419 14800
 14802 3 -57.27 40.48 13.1 0.402 14801
 14803 3 -57.34 40.5 13.01 0.459 14802
 14804 3 -57.32 40.39 12.88 0.576 14803
 14805 3 -57.37 40.4 12.73 0.683 14804
 14806 3 -57.44 40.26 12.64 0.73 14805
 14807 3 -57.68 39.98 12.94 0.223 14806
 14808 3 -57.63 40.07 12.84 0.171 14807
 14809 3 -57.44 40.24 12.46 0.772 14806
 14810 3 -57.48 40.33 12.31 0.797 14809
 14811 3 -58.04 40.95 12.72 0.178 14810
 14812 3 -58.12 41.1 12.82 0.171 14811
 14813 3 -58.16 41.23 12.95 0.184 14812
 14814 3 -58.26 41.4 12.92 0.151 14813
 14815 3 -58.35 41.57 13.01 0.121 14814
 14816 3 -58.44 41.57 13.1 0.121 14815
 14817 3 -58.5 41.52 13.23 0.147 14816
 14818 3 -58.59 41.57 13.27 0.154 14817
 14819 3 -58.72 41.76 13.31 0.084 14818
 14820 3 -58.74 41.87 13.26 0.085 14819
 14821 3 -58.74 41.96 13.17 0.084 14820
 14822 3 -58.75 42.07 13.17 0.051 14821
 14823 3 -57.34 40.24 12.08 0.736 14810
 14824 3 -57.35 40.08 11.94 0.705 14823
 14825 3 -57.16 39.89 11.73 0.646 14824
 14826 3 -57.12 39.8 11.59 0.605 14825
 14827 3 -57.08 39.78 11.43 0.54 14826
 14828 3 -57.09 39.8 11.33 0.499 14827
 14829 3 -56.73 39.79 10.95 0.39 14828
 14830 3 -56.66 39.82 10.76 0.362 14829
 14831 3 -56.61 39.81 10.59 0.384 14830
 14832 3 -56.57 39.75 10.39 0.36 14831
 14833 3 -56.51 39.77 10.22 0.369 14832
 14834 3 -56.49 39.72 10.02 0.355 14833
 14835 3 -56.41 39.76 9.87 0.354 14834
 14836 3 -56.32 39.69 9.72 0.371 14835
 14837 3 -56.27 39.65 9.5 0.326 14836
 14838 3 -56.18 39.64 9.37 0.312 14837
 14839 3 -56.14 39.6 9.18 0.304 14838
 14840 3 -56.06 39.56 9.03 0.3 14839
 14841 3 -56.03 39.56 8.87 0.314 14840
 14842 3 -55.97 39.58 8.72 0.322 14841
 14843 3 -55.88 39.6 8.58 0.291 14842
 14844 3 -55.9 39.61 8.39 0.296 14843
 14845 3 -55.85 39.59 8.23 0.318 14844
 14846 3 -55.89 39.53 8.03 0.313 14845
 14847 3 -56 39.49 7.83 0.308 14846
 14848 3 -55.94 39.46 7.68 0.341 14847
 14849 3 -55.88 39.42 7.53 0.323 14848
 14850 3 -55.81 39.48 7.35 0.317 14849
 14851 3 -55.92 39.47 7.29 0.347 14850
 14852 3 -56.03 39.47 7.21 0.35 14851
 14853 3 -55.99 39.42 7.1 0.343 14852
 14854 3 -55.86 39.49 6.92 0.486 14853
 14855 3 -55.79 39.58 6.77 0.544 14854
 14856 3 -55.8 39.58 6.58 0.588 14855
 14857 3 -55.9 39.51 6.46 0.599 14856
 14858 3 -55.93 39.55 6.33 0.59 14857
 14859 3 -55.96 39.54 6.18 0.562 14858
 14860 3 -55.93 39.54 6.05 0.518 14859
 14861 3 -55.96 39.43 5.94 0.482 14860
 14862 3 -55.97 39.34 5.82 0.432 14861
 14863 3 -55.97 39.23 5.64 0.359 14862
 14864 3 -55.99 39.16 5.46 0.324 14863
 14865 3 -56.02 39.17 5.26 0.346 14864
 14866 3 -56.08 39.17 5.09 0.328 14865
 14867 3 -56.05 39.23 4.93 0.305 14866
 14868 3 -55.96 39.26 4.75 0.287 14867
 14869 3 -55.92 39.32 4.59 0.289 14868
 14870 3 -55.87 39.37 4.42 0.308 14869
 14871 3 -55.92 39.46 4.26 0.301 14870
 14872 3 -55.88 39.56 4.12 0.311 14871
 14873 3 -55.8 39.58 3.97 0.27 14872
 14874 3 -55.79 39.61 3.84 0.278 14873
 14875 3 -55.75 39.66 3.66 0.292 14874
 14876 3 -55.69 39.66 3.5 0.348 14875
 14877 3 -55.67 39.63 3.35 0.385 14876
 14878 3 -55.64 39.55 3.18 0.374 14877
 14879 3 -55.61 39.53 3.01 0.381 14878
 14880 3 -55.6 39.58 2.84 0.395 14879
 14881 3 -55.63 39.53 2.73 0.45 14880
 14882 3 -55.67 39.4 2.64 0.485 14881
 14883 3 -55.67 39.39 2.47 0.531 14882
 14884 3 -55.69 39.42 2.31 0.53 14883
 14885 3 -55.7 39.54 2.18 0.57 14884
 14886 3 -55.67 39.54 2.03 0.575 14885
 14887 3 -55.58 39.36 1.87 0.481 14886
 14888 3 -55.5 39.4 1.71 0.403 14887
 14889 3 -55.42 39.34 1.49 0.348 14888
 14890 3 -55.46 39.37 1.33 0.333 14889
 14891 3 -55.45 39.28 1.16 0.356 14890
 14892 3 -55.41 39.25 1.02 0.348 14891
 14893 3 -55.44 39.18 0.83 0.302 14892
 14894 3 -55.41 39.08 0.64 0.28 14893
 14895 3 -55.4 38.99 0.47 0.286 14894
 14896 3 -55.45 38.93 0.35 0.302 14895
 14897 3 -55.46 39 0.19 0.31 14896
 14898 3 -55.5 39 0.04 0.35 14897
 14899 3 -55.56 39.05 -0.12 0.334 14898
 14900 3 -55.58 39.11 -0.27 0.319 14899
 14901 3 -55.62 39.1 -0.39 0.328 14900
 14902 3 -55.57 39.12 -0.54 0.422 14901
 14903 3 -55.61 39.05 -0.65 0.508 14902
 14904 3 -56.28 39.49 -0.23 0.102 14903
 14905 3 -56.34 39.56 -0.3 0.092 14904
 14906 3 -55.44 38.79 -0.95 0.556 14903
 14907 3 -55.44 38.63 -1.07 0.598 14906
 14908 3 -55.39 38.6 -1.2 0.635 14907
 14909 3 -55.34 38.59 -1.35 0.637 14908
 14910 3 -55.39 38.54 -1.49 0.619 14909
 14911 3 -55.34 38.47 -1.66 0.642 14910
 14912 3 -55.3 38.45 -1.83 0.619 14911
 14913 3 -55.24 38.39 -2.01 0.622 14912
 14914 3 -55.13 38.42 -2.21 0.575 14913
 14915 3 -55.21 38.43 -2.31 0.539 14914
 14916 3 -55.24 38.38 -2.42 0.476 14915
 14917 3 -55.2 38.43 -2.62 0.426 14916
 14918 3 -55.24 38.49 -2.76 0.405 14917
 14919 3 -55.24 38.62 -3.21 0.328 14918
 14920 3 -55.35 38.74 -3.27 0.391 14919
 14921 3 -55.45 38.79 -3.37 0.427 14920
 14922 3 -55.45 38.9 -3.58 0.472 14921
 14923 3 -55.49 38.91 -3.72 0.516 14922
 14924 3 -55.54 39.02 -3.83 0.6 14923
 14925 3 -55.63 39.02 -3.89 0.694 14924
 14926 3 -55.66 38.95 -4.01 0.781 14925
 14927 3 -55.63 39.05 -4.17 0.817 14926
 14928 3 -55.62 39.24 -4.26 0.82 14927
 14929 3 -55.67 39.31 -4.35 0.871 14928
 14930 3 -55.67 39.31 -4.51 0.906 14929
 14931 3 -56.29 38.39 -4.49 0.375 14930
 14932 3 -56.37 38.28 -4.6 0.343 14931
 14933 3 -56.57 37.92 -4.62 0.266 14932
 14934 3 -56.75 37.65 -4.62 0.227 14933
 14935 3 -56.89 37.58 -4.75 0.19 14934
 14936 3 -56.97 37.48 -4.83 0.196 14935
 14937 3 -57.06 37.38 -4.88 0.222 14936
 14938 3 -57.12 37.23 -4.92 0.196 14937
 14939 3 -57.12 37.15 -5.06 0.178 14938
 14940 3 -57.35 37.08 -5.16 0.249 14939
 14941 3 -57.5 37.12 -5.2 0.209 14940
 14942 3 -57.65 37.09 -5.15 0.222 14941
 14943 3 -57.77 36.99 -5.2 0.286 14942
 14944 3 -57.83 36.83 -5.3 0.314 14943
 14945 3 -57.95 36.77 -5.27 0.291 14944
 14946 3 -57.98 36.66 -5.37 0.296 14945
 14947 3 -58.02 36.42 -5.85 0.224 14946
 14948 3 -58.05 36.28 -5.96 0.212 14947
 14949 3 -58.1 36.15 -6.02 0.211 14948
 14950 3 -58.11 36.05 -6.15 0.217 14949
 14951 3 -58.13 35.91 -6.24 0.236 14950
 14952 3 -58.33 35.7 -6.25 0.296 14951
 14953 3 -58.42 35.51 -6.34 0.306 14952
 14954 3 -58.48 35.28 -6.49 0.297 14953
 14955 3 -58.6 35.08 -6.55 0.298 14954
 14956 3 -58.58 34.87 -6.63 0.302 14955
 14957 3 -58.61 34.71 -6.69 0.317 14956
 14958 3 -58.68 34.55 -6.74 0.255 14957
 14959 3 -58.68 34.42 -6.88 0.237 14958
 14960 3 -58.69 34.23 -7 0.231 14959
 14961 3 -58.71 34.08 -7.09 0.228 14960
 14962 3 -58.7 33.89 -7.18 0.201 14961
 14963 3 -58.76 33.69 -7.24 0.18 14962
 14964 3 -58.81 33.59 -7.4 0.19 14963
 14965 3 -58.85 33.43 -7.51 0.231 14964
 14966 3 -58.89 33.21 -7.63 0.263 14965
 14967 3 -58.99 33.05 -7.61 0.26 14966
 14968 3 -59.08 32.96 -7.65 0.286 14967
 14969 3 -59.1 32.79 -7.7 0.315 14968
 14970 3 -59.2 32.67 -7.67 0.317 14969
 14971 3 -59.3 32.54 -7.62 0.296 14970
 14972 3 -59.38 32.43 -7.56 0.316 14971
 14973 3 -59.49 32.3 -7.55 0.342 14972
 14974 3 -59.6 32.26 -7.57 0.39 14973
 14975 3 -59.71 32.14 -7.51 0.461 14974
 14976 3 -59.82 32.03 -7.49 0.539 14975
 14977 3 -59.92 31.95 -7.5 0.596 14976
 14978 3 -60.03 31.87 -7.58 0.644 14977
 14979 3 -60.16 31.69 -7.53 0.625 14978
 14980 3 -60.23 31.54 -7.57 0.627 14979
 14981 3 -60.37 31.46 -7.52 0.63 14980
 14982 3 -60.55 31.81 -7.68 0.138 14981
 14983 3 -60.45 31.73 -7.71 0.15 14982
 14984 3 -60.51 31.37 -7.44 0.604 14981
 14985 3 -60.62 31.27 -7.38 0.599 14984
 14986 3 -60.67 31.08 -7.42 0.579 14985
 14987 3 -60.81 31.03 -7.34 0.516 14986
 14988 3 -60.91 30.95 -7.19 0.47 14987
 14989 3 -61.01 30.94 -7.06 0.412 14988
 14990 3 -61.11 30.75 -6.89 0.342 14989
 14991 3 -61.17 30.51 -6.81 0.342 14990
 14992 3 -61.25 30.33 -6.71 0.32 14991
 14993 3 -61.34 30.2 -6.61 0.299 14992
 14994 3 -61.41 29.96 -6.47 0.246 14993
 14995 3 -61.47 29.82 -6.32 0.227 14994
 14996 3 -61.57 29.75 -6.19 0.25 14995
 14997 3 -61.62 29.74 -6.01 0.268 14996
 14998 3 -61.67 29.67 -5.89 0.254 14997
 14999 3 -61.75 29.6 -5.81 0.264 14998
 15000 3 -61.84 29.53 -5.72 0.217 14999
 15001 3 -61.85 29.42 -5.5 0.242 15000
 15002 3 -61.93 29.31 -5.4 0.263 15001
 15003 3 -61.99 29.12 -5.28 0.216 15002
 15004 3 -62.05 28.95 -5.2 0.209 15003
 15005 3 -62.17 28.85 -5.14 0.228 15004
 15006 3 -62.23 28.72 -5.1 0.251 15005
 15007 3 -62.31 28.66 -4.97 0.259 15006
 15008 3 -62.44 28.58 -4.82 0.227 15007
 15009 3 -62.53 28.48 -4.74 0.228 15008
 15010 3 -62.57 28.34 -4.61 0.239 15009
 15011 3 -62.65 28.24 -4.49 0.262 15010
 15012 3 -62.72 28.19 -4.31 0.265 15011
 15013 3 -62.82 28.12 -4.21 0.271 15012
 15014 3 -62.88 27.98 -4.06 0.267 15013
 15015 3 -62.97 27.85 -3.94 0.243 15014
 15016 3 -63 27.7 -3.75 0.273 15015
 15017 3 -63.06 27.66 -3.59 0.274 15016
 15018 3 -63.09 27.62 -3.48 0.299 15017
 15019 3 -63.53 27.96 -3.39 0.102 15018
 15020 3 -63.69 28.08 -3.28 0.114 15019
 15021 3 -63.83 28.17 -3.25 0.067 15020
 15022 3 -63.99 28.25 -3.2 0.102 15021
 15023 3 -64.18 28.35 -3.14 0.104 15022
 15024 3 -64.31 28.4 -3.14 0.074 15023
 15025 3 -64.41 28.53 -3.09 0.109 15024
 15026 3 -64.45 28.71 -3.06 0.133 15025
 15027 3 -64.64 28.89 -3.06 0.101 15026
 15028 3 -64.82 29.09 -3 0.12 15027
 15029 3 -64.92 29.23 -2.92 0.094 15028
 15030 3 -65.04 29.38 -2.87 0.098 15029
 15031 3 -65.04 29.53 -2.83 0.131 15030
 15032 3 -65.03 29.68 -2.79 0.078 15031
 15033 3 -62.98 27.33 -3.33 0.21 15018
 15034 3 -62.98 27.18 -3.22 0.226 15033
 15035 3 -62.92 27.1 -3.12 0.229 15034
 15036 3 -62.89 27.07 -2.95 0.26 15035
 15037 3 -62.91 26.99 -2.86 0.28 15036
 15038 3 -62.91 26.91 -2.71 0.353 15037
 15039 3 -62.85 26.77 -2.63 0.395 15038
 15040 3 -62.94 26.7 -2.46 0.433 15039
 15041 3 -62.91 26.66 -2.35 0.505 15040
 15042 3 -62.95 26.63 -2.21 0.553 15041
 15043 3 -63.33 27.25 -2.04 0.16 15042
 15044 3 -63.39 27.14 -1.76 0.078 15043
 15045 3 -63.45 27.1 -1.64 0.122 15044
 15046 3 -63.53 26.98 -1.54 0.148 15045
 15047 3 -63.61 26.92 -1.42 0.173 15046
 15048 3 -63.49 26.81 -1.2 0.1 15047
 15049 3 -63.46 26.71 -1.06 0.086 15048
 15050 3 -63.48 26.63 -0.92 0.115 15049
 15051 3 -63.49 26.61 -0.79 0.000125 15050
 15052 3 -63.89 26.93 -1.54 0.097 15047
 15053 3 -64.06 26.92 -1.53 0.1 15052
 15054 3 -62.77 26.36 -2.15 0.504 15042
 15055 3 -62.82 26.28 -1.98 0.496 15054
 15056 3 -62.86 26.16 -1.84 0.463 15055
 15057 3 -62.84 26.07 -1.71 0.43 15056
 15058 3 -62.85 25.94 -1.56 0.358 15057
 15059 3 -62.82 25.9 -1.4 0.387 15058
 15060 3 -62.83 25.89 -1.28 0.434 15059
 15061 3 -62.49 25.16 -1.54 0.217 15060
 15062 3 -62.42 25.03 -1.5 0.239 15061
 15063 3 -62.32 24.88 -1.54 0.259 15062
 15064 3 -62.24 24.75 -1.42 0.245 15063
 15065 3 -62.15 24.6 -1.38 0.225 15064
 15066 3 -62.06 24.48 -1.34 0.224 15065
 15067 3 -61.98 24.39 -1.21 0.269 15066
 15068 3 -61.92 24.31 -1.11 0.322 15067
 15069 3 -61.84 24.23 -0.97 0.377 15068
 15070 3 -61.73 24.13 -0.9 0.416 15069
 15071 3 -61.65 24.02 -0.8 0.471 15070
 15072 3 -61.62 23.92 -0.67 0.53 15071
 15073 3 -61.45 23.93 -0.54 0.552 15072
 15074 3 -61.34 23.89 -0.47 0.555 15073
 15075 3 -61.26 23.85 -0.38 0.584 15074
 15076 3 -61.23 23.8 -0.26 0.58 15075
 15077 3 -61.1 23.91 -0.2 0.639 15076
 15078 3 -60.83 24.41 -0.14 0.604 15077
 15079 3 -60.75 24.52 -0.1 0.674 15078
 15080 3 -60.64 24.62 -0.04 0.724 15079
 15081 3 -60.6 24.81 0 0.757 15080
 15082 3 -60.43 24.78 0.07 0.695 15081
 15083 3 -60.4 25.1 0.14 0.62 15082
 15084 3 -60.4 25.25 0.21 0.585 15083
 15085 3 -60.16 25.11 0.19 0.497 15084
 15086 3 -59.71 24.64 0.33 0.191 15085
 15087 3 -59.48 24.55 0.42 0.114 15086
 15088 3 -60.97 25.72 0.35 0.205 15084
 15089 3 -60.87 25.33 0.74 0.000125 15088
 15090 3 -60.94 25.23 0.76 0.141 15089
 15091 3 -60.96 24.97 0.75 0.283 15090
 15092 3 -60.83 24.95 0.9 0.136 15091
 15093 3 -60.8 24.71 0.83 0.026 15092
 15094 3 -60.82 24.77 0.67 0.296 15091
 15095 3 -60.72 24.3 0.48 0.269 15094
 15096 3 -60.79 24.1 0.42 0.152 15095
 15097 3 -60.68 23.91 0.33 0.069 15096
 15098 3 -60.75 24.67 0.63 0.296 15094
 15099 3 -61.02 25.03 0.78 0.219 15098
 15100 3 -61.14 25.05 0.78 0.000125 15099
 15101 3 -61.17 26.02 0.44 0.068 15088
 15102 3 -61.18 26.15 0.47 0.131 15101
 15103 3 -61.18 26.27 0.52 0.135 15102
 15104 3 -61.26 26.33 0.63 0.124 15103
 15105 3 -61.35 26.43 0.65 0.15 15104
 15106 3 -61.4 26.49 0.75 0.122 15105
 15107 3 -61.5 26.56 0.82 0.127 15106
 15108 3 -61.56 26.65 0.92 0.114 15107
 15109 3 -61.62 26.73 0.98 0.000125 15108
 15110 3 -61.4 23.15 -0.1 0.192 15077
 15111 3 -61.56 22.89 -0.18 0.165 15110
 15112 3 -61.57 22.8 -0.22 0.12 15111
 15113 3 -60.91 22.53 0.36 0.308 15110
 15114 3 -60.97 22.48 0.44 0.333 15113
 15115 3 -61.06 22.53 0.49 0.272 15114
 15116 3 -61.11 22.5 0.59 0.13 15115
 15117 3 -59.21 19.78 2.57 0.053 15116
 15118 3 -59.29 19.74 2.63 0.209 15117
 15119 3 -59.37 19.63 2.64 0.204 15118
 15120 3 -59.35 18.69 3.35 0.052 15119
 15121 3 -58.93 18.6 3 0.504 15120
 15122 3 -58.47 18.54 2.8 0.269 15121
 15123 3 -58.31 18.44 2.76 0.249 15122
 15124 3 -58.01 18.19 2.74 0.094 15123
 15125 3 -57.92 18.1 2.69 0.138 15124
 15126 3 -57.75 17.95 2.63 0.129 15125
 15127 3 -57.58 17.98 2.56 0.098 15126
 15128 3 -57.45 17.99 2.54 0.079 15127
 15129 3 -57.28 17.91 2.52 0.109 15128
 15130 3 -57.13 17.82 2.47 0.07 15129
 15131 3 -57.01 17.81 2.49 0.086 15130
 15132 3 -58.95 18.33 2.97 0.492 15121
 15133 3 -58.84 18.12 3.03 0.408 15132
 15134 3 -58.74 17.92 3.1 0.333 15133
 15135 3 -58.66 17.76 3.16 0.234 15134
 15136 3 -58.58 17.61 3.23 0.209 15135
 15137 3 -58.43 17.5 3.25 0.249 15136
 15138 3 -58.26 17.37 3.35 0.224 15137
 15139 3 -58.09 17.28 3.38 0.232 15138
 15140 3 -57.96 17.12 3.47 0.218 15139
 15141 3 -57.79 16.99 3.52 0.241 15140
 15142 3 -57.64 16.81 3.47 0.289 15141
 15143 3 -57.46 16.59 3.43 0.264 15142
 15144 3 -57.34 16.42 3.39 0.251 15143
 15145 3 -57.22 16.36 3.26 0.237 15144
 15146 3 -57.06 16.22 3.18 0.224 15145
 15147 3 -56.94 16.12 3.11 0.216 15146
 15148 3 -56.78 15.94 2.98 0.226 15147
 15149 3 -56.56 15.9 2.91 0.229 15148
 15150 3 -56.41 15.83 2.87 0.21 15149
 15151 3 -56.18 15.81 2.81 0.208 15150
 15152 3 -56 15.65 2.78 0.265 15151
 15153 3 -55.88 15.58 2.7 0.296 15152
 15154 3 -55.81 15.53 2.61 0.308 15153
 15155 3 -55.65 15.46 2.46 0.302 15154
 15156 3 -55.56 15.35 2.37 0.292 15155
 15157 3 -55.41 15.24 2.29 0.287 15156
 15158 3 -55.19 14.95 2.13 0.321 15157
 15159 3 -55.27 14.95 2.01 0.000125 15158
 15160 3 -54.78 14.43 1.93 0.153 15158
 15161 3 -54.64 14.15 1.89 0.099 15160
 15162 3 -54.71 14.46 1.72 0.224 15160
 15163 3 -54.83 14.69 1.77 0.178 15162
 15164 3 -54.46 14.17 1.68 0.262 15162
 15165 3 -54.12 13.97 1.64 0.269 15164
 15166 3 -53.75 13.59 1.52 0.286 15165
 15167 3 -53.18 13.04 1.39 0.513 15166
 15168 3 -53.78 12.86 1.31 0.208 15167
 15169 3 -53.92 12.97 1.32 0.075 15168
 15170 3 -52.9 12.54 1.26 0.352 15167
 15171 3 -52.81 12.34 1.21 0.266 15170
 15172 3 -52.8 12.23 1.25 0.000125 15171
 15173 3 -53.78 13.81 1.17 0.375 15166
 15174 3 -53.6 13.51 1.05 0.464 15173
 15175 3 -53.15 13.06 0.96 0.588 15174
 15176 3 -53.04 12.87 0.86 0.444 15175
 15177 3 -53.02 12.8 0.79 0.28 15176
 15178 3 -52.49 12.6 0.85 0.356 15175
 15179 3 -52.33 12.46 0.79 0.35 15178
 15180 3 -52.2 12.23 0.62 0.265 15179
 15181 3 -52.04 12 0.43 0.158 15180
 15182 3 -51.87 11.83 0.36 0.249 15181
 15183 3 -51.71 11.61 0.28 0.231 15182
 15184 3 -50.61 10.27 -0.14 0.183 15183
 15185 3 -50.6 10.2 -0.28 0.395 15184
 15186 3 -50.54 10.18 -0.39 0.453 15185
 15187 3 -50.34 9.82 -0.35 0.48 15186
 15188 3 -50.18 9.63 -0.34 0.537 15187
 15189 3 -50.17 9.42 -0.33 0.586 15188
 15190 3 -50.05 9.23 -0.41 0.626 15189
 15191 3 -49.91 9.02 -0.5 0.7 15190
 15192 3 -49.74 8.82 -0.71 0.72 15191
 15193 3 -48.76 8.27 -1.06 0.203 15192
 15194 3 -48.4 8.07 -1.08 0.176 15193
 15195 3 -48.18 7.79 -1.18 0.127 15194
 15196 3 -47.96 7.58 -1.23 0.192 15195
 15197 3 -47.59 7.34 -1.29 0.211 15196
 15198 3 -47.41 7.16 -1.3 0.211 15197
 15199 3 -47.01 6.87 -1.38 0.454 15198
 15200 3 -46.62 6.65 -1.39 0.371 15199
 15201 3 -46.24 6.97 -1.27 0.483 15200
 15202 3 -46.18 7.4 -1.11 0.336 15201
 15203 3 -45.79 7.44 -1.1 0.263 15202
 15204 3 -45.66 7.46 -1.11 0.099 15203
 15205 3 -46.16 7.19 -1.54 0.611 15201
 15206 3 -46.11 7.33 -1.51 0.414 15205
 15207 3 -46.22 7.49 -1.49 0.000125 15206
 15208 3 -46.27 7.19 -2.01 0.905 15205
 15209 3 -46.24 7.27 -2.07 0.851 15208
 15210 3 -45.97 7.12 -2.17 0.751 15209
 15211 3 -45.9 7.1 -2.3 0.7 15210
 15212 3 -46.47 7.09 -2.67 0.15 15211
 15213 3 -46.69 7.01 -2.58 0.11 15212
 15214 3 -45.97 6.92 -2.38 0.634 15211
 15215 3 -45.91 6.84 -2.46 0.56 15214
 15216 3 -45.93 6.84 -2.6 0.545 15215
 15217 3 -45.88 6.81 -2.76 0.512 15216
 15218 3 -45.78 6.77 -2.85 0.462 15217
 15219 3 -45.72 6.69 -2.93 0.345 15218
 15220 3 -45.61 6.69 -2.98 0.269 15219
 15221 3 -45.61 6.6 -3.16 0.219 15220
 15222 3 -45.52 6.63 -3.29 0.155 15221
 15223 3 -45.34 6.6 -3.42 0.136 15222
 15224 3 -45.24 6.57 -3.47 0.109 15223
 15225 3 -45.23 6.53 -3.57 0.121 15224
 15226 3 -45.2 6.5 -3.7 0.102 15225
 15227 3 -44.99 6.38 -3.83 0.138 15226
 15228 3 -44.85 6.35 -3.92 0.146 15227
 15229 3 -44.69 6.37 -4.08 0.146 15228
 15230 3 -44.55 6.38 -4.22 0.164 15229
 15231 3 -44.4 6.4 -4.25 0.162 15230
 15232 3 -44.24 6.42 -4.34 0.133 15231
 15233 3 -43.95 6.26 -4.37 0.303 15232
 15234 3 -43.86 6.21 -4.46 0.316 15233
 15235 3 -43.74 6.13 -4.62 0.308 15234
 15236 3 -43.71 6.08 -4.75 0.294 15235
 15237 3 -43.65 5.97 -4.92 0.219 15236
 15238 3 -43.66 5.84 -5.08 0.215 15237
 15239 3 -43.63 5.83 -5.22 0.23 15238
 15240 3 -43.57 5.78 -5.35 0.247 15239
 15241 3 -43.57 5.75 -5.48 0.206 15240
 15242 3 -43.53 5.72 -5.64 0.16 15241
 15243 3 -43.46 5.63 -5.81 0.171 15242
 15244 3 -43.43 5.73 -6.06 0.197 15243
 15245 3 -43.37 5.78 -6.16 0.192 15244
 15246 3 -43.11 6.01 -6.97 0.478 15245
 15247 3 -42.96 5.95 -7.13 0.472 15246
 15248 3 -42.85 5.91 -7.16 0.515 15247
 15249 3 -42.63 5.92 -7.16 0.621 15248
 15250 3 -42.27 5.51 -6.35 0.064 15249
 15251 3 -42.16 5.46 -6.29 0.111 15250
 15252 3 -41.98 5.48 -6.31 0.086 15251
 15253 3 -41.83 5.51 -6.4 0.064 15252
 15254 3 -42.51 5.92 -7.13 0.643 15249
 15255 3 -42.32 5.9 -7.23 0.683 15254
 15256 3 -42.15 5.95 -7.25 0.701 15255
 15257 3 -42.01 6.01 -7.14 0.688 15256
 15258 3 -41.87 6.06 -7.14 0.65 15257
 15259 3 -41.74 6.14 -7.08 0.553 15258
 15260 3 -41.81 6.46 -7.51 0.156 15259
 15261 3 -41.9 6.41 -7.54 0.142 15260
 15262 3 -41.65 6.09 -7.11 0.478 15259
 15263 3 -41.54 6.15 -7.12 0.389 15262
 15264 3 -41.44 6.08 -7.12 0.301 15263
 15265 3 -41.36 6.01 -7.12 0.226 15264
 15266 3 -41.19 5.97 -7.2 0.206 15265
 15267 3 -40.97 5.92 -7.17 0.245 15266
 15268 3 -40.8 5.92 -7.18 0.265 15267
 15269 3 -40.56 5.99 -7.18 0.312 15268
 15270 3 -40.36 6.04 -7.18 0.368 15269
 15271 3 -40.25 6.02 -7.17 0.414 15270
 15272 3 -39.96 6.16 -7.28 0.569 15271
 15273 3 -39.61 6.8 -7.77 0.107 15272
 15274 3 -39.65 6.87 -7.84 0.104 15273
 15275 3 -39.67 6.91 -7.95 0.086 15274
 15276 3 -39.87 6.06 -7.31 0.567 15272
 15277 3 -39.75 6.01 -7.24 0.618 15276
 15278 3 -39.63 5.91 -7.22 0.608 15277
 15279 3 -39.4 5.9 -7.29 0.615 15278
 15280 3 -39.32 5.87 -7.2 0.603 15279
 15281 3 -39.25 5.83 -7.07 0.554 15280
 15282 3 -39.18 5.7 -7.06 0.473 15281
 15283 3 -39.08 5.7 -6.99 0.385 15282
 15284 3 -38.98 5.61 -6.97 0.28 15283
 15285 3 -38.92 5.52 -6.92 0.224 15284
 15286 3 -38.75 5.56 -6.89 0.177 15285
 15287 3 -38.59 5.57 -6.83 0.144 15286
 15288 3 -38.43 5.52 -6.8 0.126 15287
 15289 3 -38.27 5.49 -6.65 0.149 15288
 15290 3 -38.12 5.46 -6.57 0.156 15289
 15291 3 -37.95 5.45 -6.48 0.152 15290
 15292 3 -37.79 5.37 -6.39 0.135 15291
 15293 3 -37.66 5.29 -6.36 0.146 15292
 15294 3 -37.54 5.25 -6.27 0.139 15293
 15295 3 -37.41 5.22 -6.19 0.145 15294
 15296 3 -37.18 5.41 -6.13 0.187 15295
 15297 3 -37 5.47 -6.07 0.181 15296
 15298 3 -36.83 5.54 -6.01 0.143 15297
 15299 3 -36.73 5.53 -5.97 0.159 15298
 15300 3 -36.49 5.49 -5.89 0.194 15299
 15301 3 -36.28 5.45 -5.82 0.19 15300
 15302 3 -36.11 5.45 -5.73 0.169 15301
 15303 3 -35.92 5.48 -5.68 0.154 15302
 15304 3 -35.79 5.47 -5.63 0.171 15303
 15305 3 -35.65 5.47 -5.54 0.17 15304
 15306 3 -35.48 5.41 -5.51 0.141 15305
 15307 3 -35.28 5.42 -5.48 0.117 15306
 15308 3 -35.15 5.4 -5.41 0.147 15307
 15309 3 -34.97 5.35 -5.29 0.172 15308
 15310 3 -34.85 5.29 -5.24 0.145 15309
 15311 3 -34.73 5.22 -5.1 0.119 15310
 15312 3 -34.64 5.14 -5.02 0.109 15311
 15313 3 -34.51 5 -4.91 0.146 15312
 15314 3 -34.45 4.96 -4.78 0.161 15313
 15315 3 -34.32 4.83 -4.67 0.149 15314
 15316 3 -34.21 4.66 -4.53 0.22 15315
 15317 3 -34.25 4.27 -4.41 0.112 15316
 15318 3 -34.32 4.14 -4.4 0.074 15317
 15319 3 -34.09 4.66 -4.53 0.217 15316
 15320 3 -33.93 4.74 -4.49 0.188 15319
 15321 3 -33.8 4.73 -4.45 0.159 15320
 15322 3 -33.64 4.79 -4.37 0.121 15321
 15323 3 -33.48 4.88 -4.24 0.152 15322
 15324 3 -32.36 5.32 -3.78 0.832 15323
 15325 3 -32.13 5.39 -3.81 0.765 15324
 15326 3 -31.95 5.36 -3.8 0.707 15325
 15327 3 -31.79 5.43 -3.87 0.658 15326
 15328 3 -31.64 5.43 -3.87 0.601 15327
 15329 3 -31.49 5.51 -3.88 0.523 15328
 15330 3 -31.4 5.39 -3.84 0.495 15329
 15331 3 -31.28 5.27 -3.85 0.413 15330
 15332 3 -30.99 5.27 -3.63 0.219 15331
 15333 3 -30.84 5.28 -3.55 0.127 15332
 15334 3 -30.65 5.22 -3.46 0.098 15333
 15335 3 -30.51 5.12 -3.44 0.17 15334
 15336 3 -30.32 5.14 -3.41 0.219 15335
 15337 3 -30.13 5.15 -3.32 0.261 15336
 15338 3 -29.96 5.19 -3.27 0.269 15337
 15339 3 -29.64 5.34 -3.22 0.206 15338
 15340 3 -29.38 5.4 -3.14 0.156 15339
 15341 3 -29.23 5.53 -3.09 0.081 15340
 15342 3 -29.11 5.55 -3.08 0.117 15341
 15343 3 -28.97 5.54 -3.05 0.118 15342
 15344 3 -28.78 5.53 -3.01 0.12 15343
 15345 3 -28.65 5.51 -2.96 0.103 15344
 15346 3 -28.54 5.5 -2.9 0.139 15345
 15347 3 -28.44 5.54 -2.84 0.147 15346
 15348 3 -28.28 5.6 -2.66 0.147 15347
 15349 3 -28.18 5.63 -2.58 0.114 15348
 15350 3 -28.05 5.74 -2.42 0.103 15349
 15351 3 -27.97 5.83 -2.29 0.099 15350
 15352 3 -27.88 5.93 -2.17 0.125 15351
 15353 3 -27.76 5.98 -2.11 0.112 15352
 15354 3 -27.65 6.08 -2.01 0.1 15353
 15355 3 -27.56 6.16 -1.92 0.115 15354
 15356 3 -27.47 6.24 -1.83 0.114 15355
 15357 3 -27.37 6.23 -1.75 0.115 15356
 15358 3 -27.29 6.22 -1.67 0.133 15357
 15359 3 -27.24 6.18 -1.57 0.113 15358
 15360 3 -27.23 6.3 -1.41 0.119 15359
 15361 3 -27.13 6.35 -1.34 0.105 15360
 15362 3 -27.03 6.4 -1.18 0.143 15361
 15363 3 -27.01 6.44 -1.03 0.128 15362
 15364 3 -26.91 6.49 -0.93 0.125 15363
 15365 3 -26.8 6.58 -0.88 0.132 15364
 15366 3 -26.76 6.66 -0.83 0.145 15365
 15367 3 -26.67 6.8 -0.73 0.119 15366
 15368 3 -26.62 6.85 -0.59 0.135 15367
 15369 3 -26.53 6.96 -0.48 0.151 15368
 15370 3 -26.51 7.02 -0.3 0.152 15369
 15371 3 -26.45 7.08 -0.17 0.152 15370
 15372 3 -26.39 7.17 -0.03 0.16 15371
 15373 3 -26.3 7.27 0.12 0.154 15372
 15374 3 -26.19 7.36 0.34 0.147 15373
 15375 3 -26.09 7.39 0.48 0.151 15374
 15376 3 -26.03 7.44 0.57 0.15 15375
 15377 3 -25.98 7.46 0.77 0.157 15376
 15378 3 -25.93 7.51 0.92 0.17 15377
 15379 3 -25.91 7.57 1.06 0.196 15378
 15380 3 -25.9 7.69 1.2 0.236 15379
 15381 3 -25.91 7.7 1.39 0.232 15380
 15382 3 -25.84 7.7 1.52 0.274 15381
 15383 3 -25.81 7.76 1.64 0.284 15382
 15384 3 -25.68 7.79 1.77 0.32 15383
 15385 3 -25.57 7.85 1.86 0.367 15384
 15386 3 -25.42 7.9 1.91 0.428 15385
 15387 3 -25.36 7.96 2.02 0.524 15386
 15388 3 -25.32 7.98 2.16 0.626 15387
 15389 3 -25.27 8.09 2.27 0.659 15388
 15390 3 -25.22 8.18 2.38 0.66 15389
 15391 3 -25.17 8.31 2.49 0.632 15390
 15392 3 -25.23 8.33 2.71 0.556 15391
 15393 3 -25.22 8.42 2.86 0.51 15392
 15394 3 -25.15 8.48 2.93 0.443 15393
 15395 3 -25.1 8.45 3.05 0.318 15394
 15396 3 -32.46 5.4 -3.67 0.817 15324
 15397 3 -32.52 5.52 -3.6 0.731 15396
 15398 3 -32.63 5.61 -3.61 0.565 15397
 15399 3 -32.73 5.56 -3.47 0.454 15398
 15400 3 -32.82 5.66 -3.41 0.235 15399
 15401 3 -32.87 5.54 -3.38 0.000125 15400
 15402 3 -32.85 5 -3.63 0.155 15399
 15403 3 -32.81 4.88 -3.67 0.083 15402
 15404 3 -39.12 5.99 -6.98 0.11 15282
 15405 3 -39.32 6.03 -6.99 0.124 15404
 15406 3 -38.91 6.08 -8.03 0.089 15279
 15407 3 -38.95 6.02 -8.11 0.000125 15406
 15408 3 -43.56 6.12 -4.07 0.134 15233
 15409 3 -43.46 6.23 -3.97 0.118 15408
 15410 3 -43.38 6.21 -3.88 0.151 15409
 15411 3 -43.26 6.19 -3.83 0.185 15410
 15412 3 -43.08 6.18 -3.78 0.201 15411
 15413 3 -42.91 6.08 -3.59 0.176 15412
 15414 3 -42.58 5.8 -3.5 0.251 15413
 15415 3 -42.31 5.8 -3.45 0.204 15414
 15416 3 -41.98 5.87 -3.4 0.18 15415
 15417 3 -41.72 5.86 -3.39 0.16 15416
 15418 3 -41.49 5.88 -3.37 0.147 15417
 15419 3 -41.29 5.89 -3.35 0.113 15418
 15420 3 -41.2 5.83 -3.26 0.095 15419
 15421 3 -41.07 5.79 -3.17 0.133 15420
 15422 3 -40.93 5.69 -3.05 0.108 15421
 15423 3 -40.8 5.61 -3.01 0.097 15422
 15424 3 -40.65 5.5 -2.97 0.09 15423
 15425 3 -40.51 5.45 -2.91 0.126 15424
 15426 3 -40.37 5.41 -2.8 0.176 15425
 15427 3 -40.26 5.42 -2.72 0.221 15426
 15428 3 -40.11 5.47 -2.63 0.248 15427
 15429 3 -39.94 5.51 -2.53 0.224 15428
 15430 3 -39.72 5.69 -2.52 0.142 15429
 15431 3 -39.56 5.71 -2.48 0.141 15430
 15432 3 -39.42 5.8 -2.43 0.163 15431
 15433 3 -39.21 5.92 -2.28 0.196 15432
 15434 3 -39.01 6.03 -2.09 0.179 15433
 15435 3 -38.83 6.09 -1.95 0.143 15434
 15436 3 -38.73 6.06 -1.85 0.103 15435
 15437 3 -38.66 6.15 -1.77 0.097 15436
 15438 3 -38.55 6.11 -1.59 0.122 15437
 15439 3 -38.45 6.17 -1.48 0.148 15438
 15440 3 -38.38 6.24 -1.36 0.166 15439
 15441 3 -38.39 6.2 -1.25 0.204 15440
 15442 3 -38.72 6.45 -1.21 0.121 15441
 15443 3 -38.83 6.64 -1.17 0.142 15442
 15444 3 -38.87 6.86 -1.16 0.000125 15443
 15445 3 -38.19 6.04 -1.09 0.125 15441
 15446 3 -38.17 6 -0.91 0.165 15445
 15447 3 -38.14 6 -0.77 0.193 15446
 15448 3 -38.05 5.93 -0.71 0.265 15447
 15449 3 -37.95 5.87 -0.67 0.38 15448
 15450 3 -37.8 5.74 -0.57 0.63 15449
 15451 3 -37.62 5.64 -0.63 0.699 15450
 15452 3 -37.52 5.52 -0.67 0.701 15451
 15453 3 -37.56 5.5 -0.5 0.743 15452
 15454 3 -37.39 5.71 -0.26 0.765 15453
 15455 3 -37.41 5.61 -0.18 0.762 15454
 15456 3 -37.2 5.76 -0.15 0.703 15455
 15457 3 -36.93 6.05 -0.04 0.496 15456
 15458 3 -36.87 6.25 0.05 0.384 15457
 15459 3 -36.89 6.67 0.02 0.15 15458
 15460 3 -36.79 6.72 0.07 0.104 15459
 15461 3 -36.72 6.79 0.22 0.095 15460
 15462 3 -36.75 6.86 0.38 0.117 15461
 15463 3 -36.67 6.99 0.55 0.147 15462
 15464 3 -36.54 6.97 0.61 0.125 15463
 15465 3 -36.36 6.94 0.67 0.088 15464
 15466 3 -36.21 6.95 0.73 0.072 15465
 15467 3 -36.07 6.97 0.68 0.071 15466
 15468 3 -35.91 6.98 0.64 0.093 15467
 15469 3 -35.73 7.02 0.66 0.097 15468
 15470 3 -35.61 7.13 0.72 0.121 15469
 15471 3 -35.42 7.17 0.76 0.129 15470
 15472 3 -35.28 7.18 0.76 0.127 15471
 15473 3 -35.29 7.08 0.73 0.000125 15472
 15474 3 -36.86 5.75 -0.22 0.097 15457
 15475 3 -36.96 5.73 -0.64 0.11 15452
 15476 3 -46.5 7.3 -1.97 0.831 15208
 15477 3 -46.88 7.19 -2.05 0.439 15476
 15478 3 -46.65 6.4 -1.48 0.15 15200
 15479 3 -46.75 6.16 -1.58 0.054 15478
 15480 3 -50.6 9.21 -0.37 0.13 15191
 15481 3 -50.54 9.26 -0.48 0.112 15480
 15482 3 -53.69 13.93 1.18 0.343 15173
 15483 3 -53.24 14.24 1.43 0.098 15482
 15484 3 -53.22 14.38 1.45 0.123 15483
 15485 3 -62.37 24.85 -1.96 0.077 15063
 15486 3 -62.32 24.79 -2.11 0.085 15485
 15487 3 -62.17 24.76 -2.36 0.096 15486
 15488 3 -62.11 24.79 -2.55 0.104 15487
 15489 3 -62 24.85 -2.61 0.098 15488
 15490 3 -61.85 24.85 -2.57 0.077 15489
 15491 3 -61.72 24.88 -2.59 0.081 15490
 15492 3 -62.94 26.14 -1.05 0.263 15060
 15493 3 -62.92 26.56 -0.83 0.075 15492
 15494 3 -55.38 39.84 -4.74 0.667 14930
 15495 3 -55.38 39.87 -4.89 0.637 15494
 15496 3 -55.33 40.06 -4.96 0.525 15495
 15497 3 -55.13 40.26 -5.04 0.401 15496
 15498 3 -54.79 40.57 -5.24 0.193 15497
 15499 3 -54.78 40.73 -5.37 0.2 15498
 15500 3 -54.74 40.89 -5.49 0.218 15499
 15501 3 -54.74 41.03 -5.54 0.204 15500
 15502 3 -54.69 41.22 -5.58 0.227 15501
 15503 3 -54.6 41.31 -5.65 0.256 15502
 15504 3 -54.58 41.41 -5.72 0.281 15503
 15505 3 -54.5 41.47 -5.87 0.313 15504
 15506 3 -54.47 41.53 -6.03 0.351 15505
 15507 3 -54.41 41.65 -6.13 0.367 15506
 15508 3 -54.34 41.69 -6.28 0.355 15507
 15509 3 -54.32 41.76 -6.43 0.372 15508
 15510 3 -54.29 41.88 -6.52 0.345 15509
 15511 3 -54.19 41.88 -6.67 0.352 15510
 15512 3 -54.11 41.91 -6.82 0.332 15511
 15513 3 -54.04 41.89 -7.03 0.356 15512
 15514 3 -53.97 41.93 -7.15 0.408 15513
 15515 3 -53.95 41.91 -7.29 0.417 15514
 15516 3 -53.87 41.99 -7.4 0.496 15515
 15517 3 -53.82 41.99 -7.54 0.519 15516
 15518 3 -53.78 42.03 -7.68 0.573 15517
 15519 3 -53.74 42.12 -7.82 0.626 15518
 15520 3 -53.63 42.11 -7.95 0.67 15519
 15521 3 -53.47 41.28 -7.62 0.178 15520
 15522 3 -53.4 41.17 -7.38 0.074 15521
 15523 3 -53.55 42.36 -8.17 0.734 15520
 15524 3 -53.52 42.25 -8.37 0.673 15523
 15525 3 -53.45 42.29 -8.44 0.682 15524
 15526 3 -54.38 42.25 -8.97 0.18 15525
 15527 3 -54.45 42.2 -9.14 0.21 15526
 15528 3 -54.54 42.12 -9.22 0.228 15527
 15529 3 -54.67 41.99 -9.3 0.183 15528
 15530 3 -54.74 41.83 -9.41 0.228 15529
 15531 3 -54.8 41.78 -9.51 0.208 15530
 15532 3 -54.93 41.73 -9.58 0.22 15531
 15533 3 -55.05 41.63 -9.63 0.198 15532
 15534 3 -55.1 41.5 -9.78 0.211 15533
 15535 3 -55.16 41.42 -9.93 0.223 15534
 15536 3 -55.19 41.35 -10.04 0.215 15535
 15537 3 -55.26 41.28 -10.19 0.213 15536
 15538 3 -55.31 41.16 -10.32 0.198 15537
 15539 3 -55.4 41.12 -10.43 0.211 15538
 15540 3 -55.45 41.05 -10.58 0.251 15539
 15541 3 -55.51 41.07 -10.66 0.295 15540
 15542 3 -55.62 40.99 -10.68 0.298 15541
 15543 3 -55.71 41.22 -10.81 0.305 15542
 15544 3 -55.89 41.24 -10.93 0.425 15543
 15545 3 -56.11 41.33 -10.98 0.386 15544
 15546 3 -56.12 41.21 -11.04 0.373 15545
 15547 3 -56.24 41.47 -11.17 0.375 15546
 15548 3 -56.32 41.64 -11.25 0.426 15547
 15549 3 -56.4 41.72 -11.35 0.459 15548
 15550 3 -56.54 41.83 -11.39 0.503 15549
 15551 3 -56.63 41.87 -11.49 0.446 15550
 15552 3 -56.92 41.76 -11.58 0.305 15551
 15553 3 -57.24 41.8 -11.64 0.234 15552
 15554 3 -57.36 41.83 -11.66 0.172 15553
 15555 3 -57.41 41.94 -11.7 0.185 15554
 15556 3 -57.43 42.01 -11.77 0.191 15555
 15557 3 -57.57 41.97 -11.81 0.266 15556
 15558 3 -57.74 42.03 -11.83 0.285 15557
 15559 3 -57.87 42.04 -11.84 0.367 15558
 15560 3 -57.96 42.29 -11.88 0.404 15559
 15561 3 -58.11 42.36 -11.83 0.397 15560
 15562 3 -58.2 42.53 -11.81 0.378 15561
 15563 3 -58.25 42.62 -11.8 0.419 15562
 15564 3 -58.58 42.24 -11.63 0.253 15563
 15565 3 -58.71 42.27 -11.64 0.353 15564
 15566 3 -58.8 42.13 -11.65 0.416 15565
 15567 3 -58.91 42.06 -11.65 0.45 15566
 15568 3 -59.06 42.02 -11.6 0.507 15567
 15569 3 -59.19 41.96 -11.55 0.539 15568
 15570 3 -59.34 41.83 -11.47 0.553 15569
 15571 3 -59.45 41.65 -11.42 0.513 15570
 15572 3 -59.54 41.56 -11.33 0.43 15571
 15573 3 -59.58 41.4 -11.36 0.405 15572
 15574 3 -59.7 41.49 -11.46 0.39 15573
 15575 3 -59.87 41.41 -11.71 0.216 15574
 15576 3 -60.01 41.43 -11.71 0.198 15575
 15577 3 -60.15 41.41 -11.68 0.161 15576
 15578 3 -60.29 41.47 -11.62 0.172 15577
 15579 3 -60.39 41.45 -11.45 0.172 15578
 15580 3 -60.49 41.45 -11.33 0.187 15579
 15581 3 -60.54 41.36 -11.26 0.152 15580
 15582 3 -60.74 41.42 -11.24 0.14 15581
 15583 3 -60.87 41.36 -11.26 0.173 15582
 15584 3 -61.04 41.34 -11.28 0.164 15583
 15585 3 -61.16 41.29 -11.27 0.166 15584
 15586 3 -61.19 41.12 -11.27 0.223 15585
 15587 3 -61.29 41.09 -11.22 0.369 15586
 15588 3 -61.42 41.18 -11.05 0.408 15587
 15589 3 -61.51 41.13 -10.95 0.476 15588
 15590 3 -61.62 41.16 -10.87 0.56 15589
 15591 3 -61.75 41.16 -10.9 0.522 15590
 15592 3 -61.88 41.12 -11.04 0.522 15591
 15593 3 -61.69 40.78 -11.49 0.114 15592
 15594 3 -61.73 40.8 -11.59 0.137 15593
 15595 3 -61.79 40.82 -11.73 0.13 15594
 15596 3 -61.86 40.79 -11.97 0.132 15595
 15597 3 -61.84 40.81 -12.12 0.128 15596
 15598 3 -61.75 40.67 -12.32 0.115 15597
 15599 3 -61.69 40.62 -12.48 0.102 15598
 15600 3 -61.66 40.7 -12.61 0.081 15599
 15601 3 -61.59 40.75 -12.74 0.105 15600
 15602 3 -61.98 41.09 -10.94 0.566 15592
 15603 3 -62.15 41.29 -10.71 0.489 15602
 15604 3 -62.05 41.01 -10.71 0.12 15603
 15605 3 -61.97 41.1 -10.72 0.000125 15604
 15606 3 -62.26 41.31 -10.53 0.55 15603
 15607 3 -62.39 41.44 -10.51 0.585 15606
 15608 3 -62.53 41.55 -10.44 0.624 15607
 15609 3 -62.64 41.52 -10.4 0.642 15608
 15610 3 -62.79 41.51 -10.34 0.633 15609
 15611 3 -62.85 41.47 -10.16 0.629 15610
 15612 3 -62.95 41.49 -10.01 0.548 15611
 15613 3 -63.06 41.37 -9.97 0.48 15612
 15614 3 -63.12 41.22 -9.92 0.4 15613
 15615 3 -63.2 41.07 -9.76 0.29 15614
 15616 3 -63.35 40.96 -9.65 0.238 15615
 15617 3 -63.52 40.86 -9.45 0.195 15616
 15618 3 -63.63 40.78 -9.37 0.199 15617
 15619 3 -63.76 40.76 -9.24 0.166 15618
 15620 3 -63.89 40.77 -9.14 0.142 15619
 15621 3 -64.02 40.68 -9.09 0.147 15620
 15622 3 -64.15 40.62 -9.01 0.147 15621
 15623 3 -64.33 40.69 -8.87 0.152 15622
 15624 3 -64.46 40.67 -8.75 0.144 15623
 15625 3 -64.59 40.64 -8.7 0.154 15624
 15626 3 -64.78 40.66 -8.63 0.172 15625
 15627 3 -64.88 40.72 -8.56 0.172 15626
 15628 3 -65.01 40.75 -8.43 0.178 15627
 15629 3 -65.1 40.75 -8.32 0.176 15628
 15630 3 -65.17 40.83 -8.24 0.153 15629
 15631 3 -65.3 40.88 -8.18 0.146 15630
 15632 3 -65.47 40.97 -8.12 0.133 15631
 15633 3 -65.67 40.97 -8.06 0.14 15632
 15634 3 -65.82 41.02 -8.02 0.156 15633
 15635 3 -66 41.07 -7.89 0.164 15634
 15636 3 -66.12 41.18 -7.75 0.132 15635
 15637 3 -66.25 41.22 -7.68 0.193 15636
 15638 3 -66.36 41.29 -7.51 0.185 15637
 15639 3 -66.5 41.34 -7.37 0.185 15638
 15640 3 -66.61 41.32 -7.19 0.207 15639
 15641 3 -66.69 41.34 -7.06 0.235 15640
 15642 3 -66.8 41.36 -6.92 0.278 15641
 15643 3 -66.88 41.4 -6.77 0.278 15642
 15644 3 -66.96 41.52 -6.68 0.276 15643
 15645 3 -67.05 41.19 -6.44 0.106 15644
 15646 3 -67.1 41.07 -6.33 0.151 15645
 15647 3 -67.14 41.01 -6.19 0.135 15646
 15648 3 -67.24 40.9 -6.1 0.126 15647
 15649 3 -67.3 40.8 -5.96 0.137 15648
 15650 3 -67.42 40.67 -5.89 0.167 15649
 15651 3 -67.52 40.51 -5.81 0.154 15650
 15652 3 -67.61 40.37 -5.74 0.152 15651
 15653 3 -67.68 40.2 -5.76 0.155 15652
 15654 3 -67.79 40.03 -5.71 0.163 15653
 15655 3 -67.94 39.99 -5.57 0.15 15654
 15656 3 -68.04 39.91 -5.51 0.145 15655
 15657 3 -68.19 39.87 -5.46 0.166 15656
 15658 3 -68.28 39.84 -5.38 0.187 15657
 15659 3 -68.49 39.7 -5.39 0.151 15658
 15660 3 -68.57 39.53 -5.37 0.199 15659
 15661 3 -68.57 39.41 -5.52 0.174 15660
 15662 3 -68.74 39.38 -5.41 0.078 15661
 15663 3 -68.78 39.27 -5.36 0.09 15662
 15664 3 -68.85 39.2 -5.31 0.000125 15663
 15665 3 -67.05 41.91 -6.71 0.155 15644
 15666 3 -67.07 42.1 -6.68 0.209 15665
 15667 3 -67.18 42.24 -6.6 0.205 15666
 15668 3 -67.27 42.41 -6.44 0.208 15667
 15669 3 -67.34 42.56 -6.32 0.177 15668
 15670 3 -67.4 42.68 -6.21 0.168 15669
 15671 3 -67.53 42.75 -6.02 0.132 15670
 15672 3 -67.59 42.76 -5.91 0.192 15671
 15673 3 -67.74 42.81 -5.87 0.206 15672
 15674 3 -67.82 42.92 -5.8 0.214 15673
 15675 3 -67.92 43.02 -5.69 0.321 15674
 15676 3 -68.05 43.08 -5.65 0.407 15675
 15677 3 -68.18 43.17 -5.65 0.462 15676
 15678 3 -68.26 43.25 -5.6 0.504 15677
 15679 3 -68.33 43.44 -5.59 0.521 15678
 15680 3 -68.39 43.61 -5.56 0.513 15679
 15681 3 -68.42 43.77 -5.48 0.518 15680
 15682 3 -68.56 43.81 -5.5 0.512 15681
 15683 3 -68.34 44.39 -5.48 0.107 15682
 15684 3 -68.39 44.5 -5.44 0.085 15683
 15685 3 -68.68 43.88 -5.57 0.489 15682
 15686 3 -68.75 43.99 -5.65 0.455 15685
 15687 3 -68.63 44.18 -6.26 0.15 15686
 15688 3 -68.66 44.3 -6.28 0.11 15687
 15689 3 -68.87 44.11 -5.48 0.328 15686
 15690 3 -68.93 44.26 -5.46 0.246 15689
 15691 3 -69.12 44.47 -5.44 0.146 15690
 15692 3 -69.17 44.55 -5.37 0.195 15691
 15693 3 -69.2 44.8 -5.68 0.24 15692
 15694 3 -69.22 44.92 -5.72 0.201 15693
 15695 3 -69.23 45.09 -5.87 0.107 15694
 15696 3 -69.32 45.12 -5.92 0.000125 15695
 15697 3 -61.71 40.37 -11.41 0.137 15602
 15698 3 -61.54 40.1 -11.4 0.107 15697
 15699 3 -61.46 40.02 -11.29 0.142 15698
 15700 3 -61.48 39.71 -11.21 0.117 15699
 15701 3 -61.56 39.6 -11.21 0.15 15700
 15702 3 -61.67 39.44 -11.13 0.121 15701
 15703 3 -61.7 39.21 -11.07 0.093 15702
 15704 3 -61.73 39.11 -11.09 0.1 15703
 15705 3 -61.74 38.93 -11.06 0.104 15704
 15706 3 -61.74 38.77 -11.12 0.152 15705
 15707 3 -61.77 38.64 -11.11 0.23 15706
 15708 3 -61.79 38.48 -11.14 0.253 15707
 15709 3 -61.98 38.31 -10.93 0.114 15708
 15710 3 -62 38.15 -10.91 0.145 15709
 15711 3 -62 38.03 -10.86 0.133 15710
 15712 3 -62.1 37.87 -10.75 0.089 15711
 15713 3 -62.12 37.72 -10.71 0.109 15712
 15714 3 -62.14 37.58 -10.64 0.112 15713
 15715 3 -62.16 37.45 -10.52 0.164 15714
 15716 3 -62.05 37.38 -10.5 0.133 15715
 15717 3 -61.9 37.28 -10.58 0.103 15716
 15718 3 -61.83 37.17 -10.49 0.112 15717
 15719 3 -61.82 37.12 -10.38 0.094 15718
 15720 3 -61.79 37.06 -10.25 0.13 15719
 15721 3 -61.78 37 -10.15 0.119 15720
 15722 3 -61.79 36.91 -10.1 0.093 15721
 15723 3 -61.74 36.78 -9.99 0.09 15722
 15724 3 -61.62 36.69 -9.93 0.17 15723
 15725 3 -61.54 36.76 -9.8 0.051 15724
 15726 3 -61.43 36.69 -9.87 0.076 15725
 15727 3 -61.34 36.62 -9.9 0.078 15726
 15728 3 -61.29 36.5 -9.84 0.068 15727
 15729 3 -61.32 36.34 -9.78 0.051 15728
 15730 3 -58 43.11 -12.07 0.192 15563
 15731 3 -57.89 43.3 -12.15 0.165 15730
 15732 3 -57.87 43.44 -12.22 0.163 15731
 15733 3 -57.87 43.65 -12.36 0.22 15732
 15734 3 -57.89 43.81 -12.41 0.191 15733
 15735 3 -58.01 43.94 -12.47 0.197 15734
 15736 3 -58.16 44.03 -12.61 0.254 15735
 15737 3 -57.97 44.3 -12.75 0.207 15736
 15738 3 -57.98 44.46 -12.8 0.183 15737
 15739 3 -57.95 44.82 -12.79 0.136 15738
 15740 3 -57.9 44.98 -12.82 0.118 15739
 15741 3 -57.82 45.14 -12.85 0.18 15740
 15742 3 -57.7 45.28 -12.85 0.191 15741
 15743 3 -57.68 45.44 -12.83 0.19 15742
 15744 3 -57.67 45.64 -12.75 0.152 15743
 15745 3 -57.66 45.66 -13.03 0.048 15744
 15746 3 -57.63 45.63 -13.12 0.067 15745
 15747 3 -57.62 45.8 -12.65 0.135 15744
 15748 3 -57.58 45.96 -12.61 0.132 15747
 15749 3 -57.53 46.09 -12.62 0.111 15748
 15750 3 -57.41 46.21 -12.59 0.171 15749
 15751 3 -57.33 46.33 -12.62 0.167 15750
 15752 3 -57.27 46.48 -12.7 0.169 15751
 15753 3 -57.22 46.63 -12.78 0.179 15752
 15754 3 -57.16 46.79 -12.87 0.154 15753
 15755 3 -57.09 46.86 -12.9 0.11 15754
 15756 3 -57.07 47.01 -12.94 0.108 15755
 15757 3 -57.03 47.09 -13.01 0.097 15756
 15758 3 -56.92 47.19 -13.06 0.137 15757
 15759 3 -56.82 47.34 -13.11 0.133 15758
 15760 3 -56.73 47.41 -13.21 0.166 15759
 15761 3 -56.62 47.49 -13.34 0.165 15760
 15762 3 -56.46 47.55 -13.45 0.136 15761
 15763 3 -56.41 47.62 -13.58 0.142 15762
 15764 3 -56.33 47.67 -13.72 0.143 15763
 15765 3 -56.18 47.79 -13.87 0.141 15764
 15766 3 -56.06 47.86 -13.99 0.111 15765
 15767 3 -56.07 47.96 -14.12 0.128 15766
 15768 3 -56.06 48.06 -14.23 0.132 15767
 15769 3 -56.03 48.17 -14.38 0.164 15768
 15770 3 -55.97 48.28 -14.47 0.181 15769
 15771 3 -55.88 48.48 -14.52 0.186 15770
 15772 3 -55.89 48.71 -14.55 0.179 15771
 15773 3 -55.83 48.87 -14.55 0.157 15772
 15774 3 -55.77 49.01 -14.57 0.15 15773
 15775 3 -55.71 49.11 -14.65 0.168 15774
 15776 3 -55.55 49.22 -14.71 0.189 15775
 15777 3 -55.39 49.34 -14.78 0.201 15776
 15778 3 -55.29 49.37 -14.86 0.171 15777
 15779 3 -55.17 49.48 -14.96 0.161 15778
 15780 3 -54.99 49.44 -15.17 0.126 15779
 15781 3 -54.9 49.48 -15.27 0.151 15780
 15782 3 -54.81 49.51 -15.34 0.153 15781
 15783 3 -54.71 49.63 -15.46 0.203 15782
 15784 3 -54.64 49.78 -15.52 0.282 15783
 15785 3 -54.63 49.82 -15.65 0.381 15784
 15786 3 -54.63 49.92 -15.68 0.499 15785
 15787 3 -54.54 50.07 -15.81 0.656 15786
 15788 3 -54.5 50.08 -16.03 0.703 15787
 15789 3 -54.39 50.18 -16.1 0.726 15788
 15790 3 -54.32 50.28 -16.16 0.709 15789
 15791 3 -54.37 50.51 -16.15 0.709 15790
 15792 3 -54.35 50.59 -16.23 0.714 15791
 15793 3 -54.34 50.85 -16.13 0.683 15792
 15794 3 -54.35 50.99 -16.15 0.687 15793
 15795 3 -54.22 51.2 -16.07 0.649 15794
 15796 3 -54.12 51.35 -16.14 0.617 15795
 15797 3 -54.08 51.52 -16.16 0.579 15796
 15798 3 -54.03 51.64 -16.23 0.504 15797
 15799 3 -54.18 51.98 -15.94 0.294 15798
 15800 3 -54.21 52.2 -15.9 0.217 15799
 15801 3 -54.19 52.34 -15.89 0.185 15800
 15802 3 -54.3 52.6 -15.82 0.129 15801
 15803 3 -54.34 52.82 -15.82 0.128 15802
 15804 3 -54.3 53.01 -15.79 0.144 15803
 15805 3 -53.98 51.49 -16.65 0.251 15798
 15806 3 -54.63 50.38 -15.46 0.163 15787
 15807 3 -54.5 50.51 -15.49 0.163 15806
 15808 3 -54.41 50.6 -15.59 0.000125 15807
 15809 3 -58.52 43.87 -12.7 0.142 15736
 15810 3 -58.67 43.83 -12.68 0.116 15809
 15811 3 -58.79 43.81 -12.77 0.147 15810
 15812 3 -58.86 43.84 -12.89 0.17 15811
 15813 3 -58.82 44.01 -13.07 0.162 15812
 15814 3 -58.78 44.11 -13.25 0.157 15813
 15815 3 -58.77 44.18 -13.38 0.157 15814
 15816 3 -58.79 44.24 -13.6 0.157 15815
 15817 3 -58.8 44.47 -13.67 0.145 15816
 15818 3 -58.86 44.62 -13.76 0.134 15817
 15819 3 -58.9 44.78 -13.84 0.133 15818
 15820 3 -58.92 44.94 -13.87 0.145 15819
 15821 3 -59.02 45.05 -13.9 0.164 15820
 15822 3 -59.03 45.19 -13.95 0.165 15821
 15823 3 -59.05 45.37 -13.92 0.144 15822
 15824 3 -59.01 45.53 -13.93 0.199 15823
 15825 3 -58.99 45.69 -13.99 0.271 15824
 15826 3 -59 45.82 -14.07 0.372 15825
 15827 3 -59.01 45.93 -14.18 0.469 15826
 15828 3 -59.05 46.02 -14.34 0.592 15827
 15829 3 -59.05 46.16 -14.37 0.661 15828
 15830 3 -59.09 46.29 -14.41 0.705 15829
 15831 3 -59.08 46.43 -14.47 0.709 15830
 15832 3 -59.06 46.48 -14.63 0.748 15831
 15833 3 -58.95 46.59 -14.71 0.747 15832
 15834 3 -58.9 46.72 -14.78 0.73 15833
 15835 3 -58.27 46.24 -15.09 0.166 15834
 15836 3 -58.23 45.96 -15.07 0.129 15835
 15837 3 -58.2 45.85 -15.17 0.153 15836
 15838 3 -58.09 45.78 -15.32 0.113 15837
 15839 3 -57.94 45.67 -15.32 0.134 15838
 15840 3 -57.89 45.6 -15.44 0.086 15839
 15841 3 -57.84 45.49 -15.54 0.102 15840
 15842 3 -57.7 45.4 -15.59 0.135 15841
 15843 3 -57.61 45.27 -15.64 0.159 15842
 15844 3 -57.46 45.09 -15.68 0.127 15843
 15845 3 -57.45 44.9 -15.61 0.071 15844
 15846 3 -57.5 44.76 -15.59 0.099 15845
 15847 3 -57.45 44.63 -15.57 0.086 15846
 15848 3 -57.44 44.4 -15.5 0.108 15847
 15849 3 -57.4 44.3 -15.4 0.149 15848
 15850 3 -57.38 44.16 -15.36 0.159 15849
 15851 3 -57.31 43.97 -15.23 0.082 15850
 15852 3 -57.24 43.87 -15.13 0.121 15851
 15853 3 -57.23 43.78 -14.98 0.138 15852
 15854 3 -57.25 43.63 -14.83 0.027 15853
 15855 3 -57.23 43.56 -14.63 0.07 15854
 15856 3 -58.88 46.93 -14.79 0.678 15834
 15857 3 -58.89 47.09 -14.85 0.592 15856
 15858 3 -58.94 47.2 -14.9 0.524 15857
 15859 3 -58.85 47.31 -15.08 0.396 15858
 15860 3 -58.83 47.42 -15.19 0.321 15859
 15861 3 -58.9 47.51 -15.2 0.217 15860
 15862 3 -59.03 47.16 -15.11 0.126 15861
 15863 3 -59.08 47.01 -15.17 0.121 15862
 15864 3 -58.02 41.56 -11.56 0.096 15559
 15865 3 -58.22 41.73 -11.53 0.097 15864
 15866 3 -58.32 41.8 -11.49 0.084 15865
 15867 3 -52.86 42.51 -8.43 0.525 15525
 15868 3 -52.8 42.63 -8.47 0.474 15867
 15869 3 -52.75 42.7 -8.54 0.409 15868
 15870 3 -52.56 42.72 -8.63 0.286 15869
 15871 3 -52.42 42.75 -8.73 0.227 15870
 15872 3 -52.18 42.8 -8.84 0.172 15871
 15873 3 -52.03 42.8 -8.86 0.214 15872
 15874 3 -51.91 42.75 -8.95 0.187 15873
 15875 3 -51.72 42.97 -8.94 0.124 15874
 15876 3 -51.6 43.08 -8.93 0.095 15875
 15877 3 -51.49 43.08 -8.92 0.132 15876
 15878 3 -51.34 43.09 -8.96 0.175 15877
 15879 3 -51.27 43.02 -9.17 0.127 15878
 15880 3 -51.12 43.03 -9.28 0.091 15879
 15881 3 -51.06 42.95 -9.4 0.1 15880
 15882 3 -51.81 42.62 -9 0.158 15874
 15883 3 -51.7 42.6 -9.14 0.136 15882
 15884 3 -51.63 42.59 -9.28 0.108 15883
 15885 3 -51.51 42.58 -9.36 0.13 15884
 15886 3 -51.34 42.65 -9.37 0.113 15885
 15887 3 -51.22 42.53 -9.43 0.138 15886
 15888 3 -51.03 42.38 -9.45 0.149 15887
 15889 3 -50.93 42.28 -9.54 0.119 15888
 15890 3 -50.79 42.12 -9.63 0.127 15889
 15891 3 -50.67 42.11 -9.73 0.13 15890
 15892 3 -50.57 42 -9.84 0.165 15891
 15893 3 -50.44 41.88 -9.95 0.178 15892
 15894 3 -50.26 41.87 -10.01 0.148 15893
 15895 3 -50.15 41.89 -10.07 0.000125 15894
 15896 3 -53.76 43.32 -7.64 0.121 15523
 15897 3 -53.91 43.46 -7.61 0.118 15896
 15898 3 -53.92 43.68 -7.66 0.15 15897
 15899 3 -53.92 43.87 -7.76 0.158 15898
 15900 3 -53.96 44.04 -7.8 0.124 15899
 15901 3 -54.1 44.18 -7.83 0.095 15900
 15902 3 -54.12 44.35 -7.92 0.094 15901
 15903 3 -54.09 44.46 -7.97 0.092 15902
 15904 3 -54.09 44.61 -8.11 0.116 15903
 15905 3 -54.07 44.72 -8.24 0.124 15904
 15906 3 -54.06 44.84 -8.29 0.118 15905
 15907 3 -54.02 44.93 -8.42 0.118 15906
 15908 3 -55.28 38.32 -2.3 0.245 14918
 15909 3 -55.3 38.43 -2.13 0.274 15908
 15910 3 -55.32 38.51 -1.99 0.227 15909
 15911 3 -55.38 38.55 -1.87 0.087 15910
 15912 3 -55.03 38.8 -1.52 0.062 14909
 15913 3 -55 38.68 -1.6 0.13 15912
 15914 3 -54.95 38.64 -1.69 0.146 15913
 15915 3 -55.02 38.54 -1.73 0.000125 15914
 15916 3 -56.31 40.3 2.19 0.148 14886
 15917 3 -56.41 40.4 2.21 0.187 15916
 15918 3 -56.53 40.59 2.33 0.24 15917
 15919 3 -56.61 40.7 2.35 0.27 15918
 15920 3 -56.72 40.77 2.33 0.331 15919
 15921 3 -56.79 40.92 2.31 0.436 15920
 15922 3 -56.9 41.06 2.35 0.478 15921
 15923 3 -57 41.13 2.39 0.474 15922
 15924 3 -57.09 41.15 2.32 0.431 15923
 15925 3 -57.19 40.98 1.79 0.114 15924
 15926 3 -57.2 40.84 1.57 0.177 15925
 15927 3 -57.24 40.74 1.44 0.17 15926
 15928 3 -57.33 40.7 1.2 0.185 15927
 15929 3 -57.36 40.74 1.09 0.17 15928
 15930 3 -57.16 41.25 2.25 0.195 15924
 15931 3 -57.27 41.39 2.02 0.083 15930
 15932 3 -57.32 41.24 1.94 0.125 15931
 15933 3 -57.4 41.3 1.82 0.153 15932
 15934 3 -57.4 41.32 1.64 0.132 15933
 15935 3 -57.51 41.37 1.52 0.125 15934
 15936 3 -57.64 41.3 1.37 0.124 15935
 15937 3 -57.71 41.31 1.21 0.097 15936
 15938 3 -57.75 41.18 1.06 0.112 15937
 15939 3 -57.88 41.11 1 0.117 15938
 15940 3 -57.98 41.02 0.89 0.127 15939
 15941 3 -58.07 40.93 0.8 0.143 15940
 15942 3 -55.63 41.27 18.87 0.087 14768
 15943 3 -55.54 41.21 18.97 0.078 15942
 15944 3 -49.28 43.12 27.54 0.206 13152
 15945 3 -49.54 42.83 27.32 0.1 15944
 15946 3 -49.69 42.72 27.26 0.107 15945
 15947 3 -49.88 42.6 27.2 0.098 15946
 15948 3 -50 42.53 27.09 0.13 15947
 15949 3 -50.1 42.52 26.93 0.112 15948
 15950 3 -50.18 42.46 26.83 0.124 15949
 15951 3 -50.21 42.28 26.79 0.063 15950
 15952 3 -50.31 42.22 26.72 0.089 15951
 15953 3 -50.44 42.22 26.67 0.126 15952
 15954 3 -50.5 42.26 26.55 0.107 15953
 15955 3 -50.57 42.25 26.46 0.000125 15954
 15956 3 -43.34 47.04 26.16 0.13 13056
 15957 3 -43.25 46.88 26.17 0.166 15956
 15958 3 -43.19 46.83 26.25 0.231 15957
 15959 3 -43.12 46.76 26.28 0.248 15958
 15960 3 -43.03 46.59 26.17 0.127 15959
 15961 3 -42.98 46.46 26.12 0.147 15960
 15962 3 -42.92 46.34 26.05 0.184 15961
 15963 3 -42.87 46.21 25.97 0.156 15962
 15964 3 -42.81 46.07 25.9 0.171 15963
 15965 3 -42.81 45.93 25.87 0.253 15964
 15966 3 -42.8 45.82 25.96 0.317 15965
 15967 3 -43.06 45.67 26.27 0.081 15966
 15968 3 -43.14 45.54 26.29 0.069 15967
 15969 3 -42.86 45.72 25.99 0.505 15966
 15970 3 -42.94 45.66 26.06 0.594 15969
 15971 3 -42.92 45.51 26.08 0.652 15970
 15972 3 -43.01 45.38 26.15 0.701 15971
 15973 3 -43.01 45.19 26.1 0.74 15972
 15974 3 -43.03 44.99 26.04 0.751 15973
 15975 3 -43.07 44.85 26.04 0.75 15974
 15976 3 -43.13 44.65 25.96 0.732 15975
 15977 3 -43.14 44.53 26.04 0.711 15976
 15978 3 -43.17 44.43 26.08 0.692 15977
 15979 3 -43.27 44.24 26.04 0.662 15978
 15980 3 -43.42 44.12 26.01 0.556 15979
 15981 3 -43.35 43.9 25.1 0.133 15980
 15982 3 -43.32 43.9 24.92 0.117 15981
 15983 3 -43.36 43.92 24.76 0.104 15982
 15984 3 -43.39 43.91 24.56 0.107 15983
 15985 3 -43.45 43.87 24.43 0.129 15984
 15986 3 -43.54 43.79 24.34 0.088 15985
 15987 3 -43.65 43.77 24.18 0.119 15986
 15988 3 -43.64 43.71 24.07 0.151 15987
 15989 3 -43.7 43.64 24.01 0.122 15988
 15990 3 -43.9 43.67 23.88 0.094 15989
 15991 3 -44.01 43.7 23.74 0.103 15990
 15992 3 -44.04 43.68 23.57 0.141 15991
 15993 3 -44.1 43.6 23.39 0.15 15992
 15994 3 -44.05 43.48 23.2 0.134 15993
 15995 3 -44.06 43.41 23.08 0.137 15994
 15996 3 -44.07 43.32 22.89 0.14 15995
 15997 3 -44.12 43.13 22.75 0.12 15996
 15998 3 -44.18 43.06 22.67 0.092 15997
 15999 3 -44.18 42.99 22.59 0.132 15998
 16000 3 -44.18 42.8 22.56 0.144 15999
 16001 3 -44.19 42.67 22.47 0.000125 16000
 16002 3 -43.48 43.98 26.04 0.428 15980
 16003 3 -43.53 43.89 26 0.296 16002
 16004 3 -43.49 43.76 26.11 0.156 16003
 16005 3 -43.42 43.66 26.19 0.000125 16004
 16006 3 -42.64 43.95 25.74 0.149 15979
 16007 3 -42.67 43.81 25.59 0.152 16006
 16008 3 -42.65 43.65 25.44 0.118 16007
 16009 3 -42.98 44.95 26.26 0.141 15978
 16010 3 -37.28 54.09 23.57 0.158 12999
 16011 3 -37.11 54.02 23.71 0.126 16010
 16012 3 -36.98 53.98 23.78 0.115 16011
 16013 3 -36.8 53.94 23.85 0.151 16012
 16014 3 -36.67 53.87 23.92 0.148 16013
 16015 3 -36.52 53.77 23.98 0.129 16014
 16016 3 -36.38 53.85 24.09 0.137 16015
 16017 3 -36.32 53.8 24.23 0.161 16016
 16018 3 -36.27 53.67 24.34 0.126 16017
 16019 3 -36.18 53.59 24.45 0.139 16018
 16020 3 -36.11 53.51 24.54 0.122 16019
 16021 3 -36.08 53.46 24.62 0.118 16020
 16022 3 -35.99 53.43 24.69 0.187 16021
 16023 3 -35.94 53.46 24.82 0.191 16022
 16024 3 -35.74 53.51 25 0.228 16023
 16025 3 -35.64 53.47 25.07 0.243 16024
 16026 3 -35.46 53.56 25.18 0.299 16025
 16027 3 -35.58 53.74 25.47 0.333 16026
 16028 3 -35.56 53.62 25.58 0.442 16027
 16029 3 -35.58 53.76 25.75 0.555 16028
 16030 3 -35.62 53.88 25.9 0.615 16029
 16031 3 -35.63 53.9 26.01 0.683 16030
 16032 3 -35.73 53.92 26.16 0.729 16031
 16033 3 -35.81 53.97 26.29 0.783 16032
 16034 3 -34.85 54.48 26.15 0.104 16033
 16035 3 -34.63 54.54 26.13 0.103 16034
 16036 3 -34.5 54.64 26.15 0.069 16035
 16037 3 -34.38 54.69 26.04 0.088 16036
 16038 3 -34.25 54.8 26.02 0.073 16037
 16039 3 -34.15 54.88 26.01 0.088 16038
 16040 3 -33.97 54.93 25.99 0.095 16039
 16041 3 -33.84 54.97 25.97 0.09 16040
 16042 3 -33.69 55.04 25.94 0.113 16041
 16043 3 -33.48 54.99 25.91 0.087 16042
 16044 3 -33.38 54.98 25.79 0.108 16043
 16045 3 -33.23 55.01 25.76 0.077 16044
 16046 3 -33.07 55.12 25.76 0.132 16045
 16047 3 -32.95 55.11 25.7 0.137 16046
 16048 3 -32.75 54.94 25.68 0.104 16047
 16049 3 -32.58 54.86 25.69 0.096 16048
 16050 3 -32.48 54.84 25.62 0.094 16049
 16051 3 -36.04 53.67 26.4 0.78 16033
 16052 3 -36.07 53.72 26.56 0.696 16051
 16053 3 -36.2 53.7 26.72 0.63 16052
 16054 3 -36.17 53.6 26.8 0.497 16053
 16055 3 -36.1 53.77 26.8 0.352 16054
 16056 3 -35.99 53.92 26.89 0.239 16055
 16057 3 -35.99 54.01 27.02 0.177 16056
 16058 3 -36.49 52.69 26.29 0.083 16051
 16059 3 -36.57 52.54 26.26 0.068 16058
 16060 3 -36.63 52.37 26.28 0.076 16059
 16061 3 -36.72 52.24 26.27 0.092 16060
 16062 3 -36.83 52.07 26.3 0.1 16061
 16063 3 -36.96 51.95 26.3 0.101 16062
 16064 3 -37.11 51.85 26.35 0.092 16063
 16065 3 -37.24 51.81 26.44 0.105 16064
 16066 3 -37.35 51.8 26.58 0.105 16065
 16067 3 -37.39 51.76 26.68 0.125 16066
 16068 3 -37.47 51.74 26.87 0.132 16067
 16069 3 -37.55 51.64 26.96 0.129 16068
 16070 3 -37.63 51.53 27.1 0.109 16069
 16071 3 -37.68 51.36 27.2 0.081 16070
 16072 3 -37.68 51.24 27.25 0.000125 16071
 16073 3 -35.04 53.48 24.95 0.114 16026
 16074 3 -34.92 53.42 24.88 0.125 16073
 16075 3 -34.77 53.39 24.9 0.125 16074
 16076 3 -34.66 53.37 24.95 0.101 16075
 16077 3 -32.27 61.17 21.51 0.593 10111
 16078 3 -31.16 61.89 22.51 0.167 16077
 16079 3 -31.08 62 22.65 0.195 16078
 16080 3 -30.99 62.09 22.74 0.239 16079
 16081 3 -30.88 62.26 22.79 0.248 16080
 16082 3 -30.78 62.41 22.83 0.29 16081
 16083 3 -30.59 62.67 22.86 0.258 16082
 16084 3 -30.46 62.77 22.91 0.309 16083
 16085 3 -30.3 62.81 22.99 0.408 16084
 16086 3 -30.2 62.87 23.04 0.516 16085
 16087 3 -30.14 62.89 23.15 0.623 16086
 16088 3 -29.94 62.9 23.22 0.784 16087
 16089 3 -29.83 62.83 23.19 0.846 16088
 16090 3 -29.69 63.04 23.08 0.956 16089
 16091 3 -29.67 63.17 22.96 1.003 16090
 16092 3 -29.43 62.92 22.85 0.978 16091
 16093 3 -29.31 62.98 22.8 0.954 16092
 16094 3 -29.21 63.04 22.88 0.909 16093
 16095 3 -29.09 63.13 22.86 0.774 16094
 16096 3 -28.97 63.2 22.77 0.614 16095
 16097 3 -28.7 63.69 22.38 0.162 16096
 16098 3 -28.61 63.73 22.33 0.144 16097
 16099 3 -28.5 63.78 22.12 0.099 16098
 16100 3 -28.41 63.67 21.95 0.092 16099
 16101 3 -28.32 63.61 21.87 0.119 16100
 16102 3 -28.15 63.63 21.77 0.136 16101
 16103 3 -27.99 63.63 21.78 0.15 16102
 16104 3 -27.8 63.67 21.77 0.177 16103
 16105 3 -27.67 63.7 21.76 0.209 16104
 16106 3 -27.46 63.99 21.86 0.155 16105
 16107 3 -27.32 64.09 21.87 0.129 16106
 16108 3 -27.21 64.13 21.84 0.082 16107
 16109 3 -27.08 64.14 21.79 0.125 16108
 16110 3 -26.96 64.16 21.74 0.097 16109
 16111 3 -26.82 64.15 21.65 0.126 16110
 16112 3 -26.66 64.28 21.62 0.109 16111
 16113 3 -26.5 64.32 21.54 0.14 16112
 16114 3 -26.36 64.41 21.56 0.152 16113
 16115 3 -26.31 64.56 21.56 0.000125 16114
 16116 3 -29.08 63.49 23.33 0.117 16096
 16117 3 -30.53 64.06 23.88 0.291 16091
 16118 3 -30.55 64.22 24.12 0.169 16117
 16119 3 -30.62 64.43 24.19 0.21 16118
 16120 3 -30.72 64.65 24.31 0.219 16119
 16121 3 -30.67 64.75 24.43 0.227 16120
 16122 3 -30.64 64.88 24.56 0.216 16121
 16123 3 -30.63 65.12 24.67 0.196 16122
 16124 3 -30.64 65.42 24.72 0.211 16123
 16125 3 -30.62 65.61 24.72 0.233 16124
 16126 3 -30.53 65.79 24.78 0.272 16125
 16127 3 -30.46 65.94 24.84 0.271 16126
 16128 3 -30.42 66.12 24.89 0.289 16127
 16129 3 -30.34 66.3 24.98 0.313 16128
 16130 3 -30.24 66.42 25.01 0.323 16129
 16131 3 -30.16 66.49 25.05 0.323 16130
 16132 3 -30.06 66.59 25.05 0.313 16131
 16133 3 -29.94 66.66 25.09 0.305 16132
 16134 3 -29.81 66.68 25.05 0.282 16133
 16135 3 -29.69 66.8 25.02 0.257 16134
 16136 3 -29.55 66.97 25.04 0.199 16135
 16137 3 -29.43 67.07 25.09 0.16 16136
 16138 3 -29.39 67.19 25.19 0.194 16137
 16139 3 -29.34 67.39 25.21 0.179 16138
 16140 3 -29.24 67.45 25.22 0.154 16139
 16141 3 -29.2 67.6 25.31 0.135 16140
 16142 3 -29.21 67.75 25.38 0.169 16141
 16143 3 -29.14 67.94 25.43 0.209 16142
 16144 3 -29.08 68.13 25.41 0.212 16143
 16145 3 -28.98 68.33 25.44 0.185 16144
 16146 3 -28.84 68.54 25.45 0.169 16145
 16147 3 -28.81 68.68 25.51 0.162 16146
 16148 3 -28.74 68.83 25.64 0.206 16147
 16149 3 -28.62 68.98 25.67 0.181 16148
 16150 3 -28.51 69.15 25.68 0.168 16149
 16151 3 -28.37 69.3 25.72 0.126 16150
 16152 3 -28.3 69.44 25.78 0.165 16151
 16153 3 -28.17 69.49 25.88 0.17 16152
 16154 3 -28.05 69.58 25.92 0.227 16153
 16155 3 -27.98 69.72 26.03 0.224 16154
 16156 3 -27.89 69.83 26.02 0.293 16155
 16157 3 -27.75 69.92 26 0.353 16156
 16158 3 -27.71 70.11 26.05 0.433 16157
 16159 3 -27.62 70.21 26.1 0.509 16158
 16160 3 -27.57 70.33 26.21 0.565 16159
 16161 3 -27.46 70.42 26.26 0.594 16160
 16162 3 -27.6 70.68 26.36 0.569 16161
 16163 3 -27.51 70.77 26.43 0.549 16162
 16164 3 -27.47 70.8 26.66 0.411 16163
 16165 3 -27.31 70.82 26.89 0.285 16164
 16166 3 -27.22 70.97 26.96 0.232 16165
 16167 3 -27.14 71.13 27.02 0.154 16166
 16168 3 -27.07 71.31 27.06 0.133 16167
 16169 3 -26.93 71.46 27.13 0.13 16168
 16170 3 -26.85 71.58 27.11 0.147 16169
 16171 3 -26.71 71.68 27.1 0.144 16170
 16172 3 -26.58 71.84 27.18 0.131 16171
 16173 3 -26.51 71.97 27.18 0.153 16172
 16174 3 -26.46 72.21 27.28 0.125 16173
 16175 3 -26.44 72.35 27.26 0.146 16174
 16176 3 -26.43 72.48 27.32 0.156 16175
 16177 3 -26.4 72.63 27.28 0.188 16176
 16178 3 -26.34 72.79 27.3 0.17 16177
 16179 3 -26.37 72.99 27.34 0.166 16178
 16180 3 -26.3 73.24 27.33 0.184 16179
 16181 3 -26.17 73.38 27.32 0.176 16180
 16182 3 -26.08 73.51 27.33 0.184 16181
 16183 3 -25.95 73.7 27.35 0.147 16182
 16184 3 -25.85 73.82 27.41 0.161 16183
 16185 3 -25.77 73.98 27.37 0.176 16184
 16186 3 -25.61 74.09 27.35 0.222 16185
 16187 3 -25.48 74.13 27.32 0.29 16186
 16188 3 -25.37 74.21 27.38 0.338 16187
 16189 3 -25.33 74.35 27.36 0.451 16188
 16190 3 -25.13 74.45 27.41 0.591 16189
 16191 3 -25.02 74.54 27.44 0.664 16190
 16192 3 -24.87 74.6 27.49 0.725 16191
 16193 3 -24.78 74.69 27.51 0.767 16192
 16194 3 -24.65 74.66 27.41 0.784 16193
 16195 3 -24.63 74.19 26.64 0.199 16194
 16196 3 -24.58 74.18 26.55 0.159 16195
 16197 3 -24.44 74.21 26.47 0.146 16196
 16198 3 -24.48 74.17 26.3 0.126 16197
 16199 3 -24.54 74.16 26.13 0.124 16198
 16200 3 -24.54 74.15 25.96 0.123 16199
 16201 3 -24.57 74.18 25.84 0.126 16200
 16202 3 -24.58 74.18 25.7 0.133 16201
 16203 3 -24.63 74.24 25.54 0.096 16202
 16204 3 -24.61 74.18 25.35 0.139 16203
 16205 3 -24.55 74.29 25.23 0.139 16204
 16206 3 -24.53 74.36 25.13 0.151 16205
 16207 3 -24.5 74.3 24.97 0.115 16206
 16208 3 -24.42 74.37 24.79 0.116 16207
 16209 3 -24.4 74.42 24.67 0.129 16208
 16210 3 -24.35 74.44 24.57 0.095 16209
 16211 3 -24.25 74.42 24.46 0.108 16210
 16212 3 -24.16 74.35 24.31 0.099 16211
 16213 3 -24.09 74.3 24.24 0.000125 16212
 16214 3 -24.52 74.86 27.76 0.729 16194
 16215 3 -24.43 75.03 27.8 0.678 16214
 16216 3 -24.39 75.18 27.88 0.606 16215
 16217 3 -24.19 75.17 27.78 0.526 16216
 16218 3 -24.15 75.34 27.69 0.441 16217
 16219 3 -24.06 75.53 27.61 0.302 16218
 16220 3 -23.92 75.73 27.74 0.22 16219
 16221 3 -24.04 75.01 28 0.116 16218
 16222 3 -23.98 74.97 27.88 0.074 16221
 16223 3 -24.77 75.44 28.64 0.13 16216
 16224 3 -24.71 75.55 28.84 0.078 16223
 16225 3 -24.69 75.65 28.94 0.067 16224
 16226 3 -24.71 75.69 29.06 0.091 16225
 16227 3 -24.72 75.79 29.11 0.11 16226
 16228 3 -24.81 75.79 29.22 0.116 16227
 16229 3 -24.87 75.78 29.36 0.109 16228
 16230 3 -24.85 75.82 29.47 0.076 16229
 16231 3 -24.87 75.76 29.59 0.064 16230
 16232 3 -24.86 75.78 29.73 0.064 16231
 16233 3 -24.94 75.87 29.82 0.098 16232
 16234 3 -24.98 75.93 29.91 0.116 16233
 16235 3 -24.83 75.94 29.92 0.000125 16234
 16236 3 -27.29 71.1 25.66 0.178 16163
 16237 3 -27.16 71.29 25.63 0.18 16236
 16238 3 -27.1 71.46 25.64 0.182 16237
 16239 3 -27.01 71.62 25.65 0.141 16238
 16240 3 -26.97 71.94 25.66 0.206 16239
 16241 3 -26.88 72.12 25.65 0.194 16240
 16242 3 -26.84 72.29 25.58 0.201 16241
 16243 3 -26.72 72.46 25.55 0.194 16242
 16244 3 -26.59 72.66 25.52 0.162 16243
 16245 3 -26.52 72.83 25.49 0.147 16244
 16246 3 -26.49 72.96 25.47 0.146 16245
 16247 3 -26.42 73.11 25.45 0.154 16246
 16248 3 -26.35 73.25 25.52 0.145 16247
 16249 3 -26.29 73.45 25.6 0.116 16248
 16250 3 -26.24 73.63 25.57 0.117 16249
 16251 3 -26.24 73.82 25.61 0.104 16250
 16252 3 -26.19 73.95 25.66 0.121 16251
 16253 3 -26.13 74.06 25.75 0.127 16252
 16254 3 -26.08 74.24 25.82 0.162 16253
 16255 3 -25.98 74.43 25.88 0.14 16254
 16256 3 -25.87 74.61 25.9 0.133 16255
 16257 3 -25.79 74.75 25.9 0.138 16256
 16258 3 -25.76 74.89 25.92 0.17 16257
 16259 3 -25.66 75.03 25.92 0.196 16258
 16260 3 -25.61 75.13 25.95 0.166 16259
 16261 3 -25.5 75.28 25.88 0.12 16260
 16262 3 -25.42 75.42 25.78 0.135 16261
 16263 3 -25.27 75.56 25.78 0.165 16262
 16264 3 -25.07 75.72 25.88 0.183 16263
 16265 3 -24.94 75.88 25.9 0.176 16264
 16266 3 -24.85 76.11 25.87 0.134 16265
 16267 3 -24.69 76.29 25.87 0.141 16266
 16268 3 -24.63 76.47 25.87 0.145 16267
 16269 3 -24.54 76.59 25.89 0.148 16268
 16270 3 -24.46 76.74 25.91 0.123 16269
 16271 3 -24.33 76.85 25.95 0.1 16270
 16272 3 -24.29 76.94 26.01 0.113 16271
 16273 3 -24.19 77.03 26.07 0.12 16272
 16274 3 -24.08 77.07 26.05 0.155 16273
 16275 3 -23.96 77.18 26.06 0.157 16274
 16276 3 -23.86 77.24 26.07 0.136 16275
 16277 3 -23.77 77.33 26.13 0.149 16276
 16278 3 -23.68 77.51 26.19 0.164 16277
 16279 3 -23.51 77.61 26.2 0.169 16278
 16280 3 -23.34 77.73 26.25 0.157 16279
 16281 3 -23.18 77.86 26.24 0.143 16280
 16282 3 -23.04 78.06 26.3 0.159 16281
 16283 3 -22.89 78.21 26.33 0.171 16282
 16284 3 -22.73 78.43 26.39 0.114 16283
 16285 3 -22.65 78.59 26.41 0.135 16284
 16286 3 -22.5 78.74 26.43 0.133 16285
 16287 3 -22.39 78.85 26.47 0.167 16286
 16288 3 -22.23 78.99 26.46 0.336 16287
 16289 3 -22.16 79.12 26.55 0.42 16288
 16290 3 -22.03 79.23 26.59 0.474 16289
 16291 3 -21.95 79.36 26.56 0.543 16290
 16292 3 -21.82 79.43 26.49 0.568 16291
 16293 3 -21.63 79.55 26.5 0.542 16292
 16294 3 -21.49 79.64 26.44 0.531 16293
 16295 3 -21.44 79.78 26.35 0.497 16294
 16296 3 -21.31 79.89 26.37 0.431 16295
 16297 3 -21.19 79.95 26.43 0.404 16296
 16298 3 -21.06 80.36 26.72 0.184 16297
 16299 3 -21.04 80.54 26.64 0.145 16298
 16300 3 -20.94 80.66 26.5 0.154 16299
 16301 3 -20.89 80.71 26.41 0.182 16300
 16302 3 -20.83 80.84 26.33 0.237 16301
 16303 3 -20.73 80.95 26.31 0.298 16302
 16304 3 -20.68 81.07 26.31 0.358 16303
 16305 3 -20.62 81.17 26.3 0.443 16304
 16306 3 -20.54 81.26 26.39 0.532 16305
 16307 3 -20.55 81.46 26.4 0.733 16306
 16308 3 -20.59 81.58 26.16 0.858 16307
 16309 3 -20.47 81.91 26.28 0.708 16308
 16310 3 -20.35 82.03 26.26 0.682 16309
 16311 3 -20.18 82.11 26.28 0.673 16310
 16312 3 -20.05 82.21 26.34 0.654 16311
 16313 3 -19.85 82.29 26.37 0.681 16312
 16314 3 -19.74 82.37 26.31 0.687 16313
 16315 3 -19.65 82.55 26.36 0.635 16314
 16316 3 -19.6 82.68 26.38 0.705 16315
 16317 3 -20.28 83.37 26.83 0.276 16316
 16318 3 -20.3 83.55 26.97 0.251 16317
 16319 3 -20.34 83.68 27.01 0.242 16318
 16320 3 -20.44 83.73 27.23 0.147 16319
 16321 3 -20.46 83.84 27.31 0.138 16320
 16322 3 -20.55 83.9 27.44 0.099 16321
 16323 3 -20.53 84.04 27.51 0.097 16322
 16324 3 -20.49 84.13 27.57 0.108 16323
 16325 3 -20.59 84.33 27.6 0.138 16324
 16326 3 -20.55 84.51 27.57 0.108 16325
 16327 3 -20.64 84.67 27.6 0.103 16326
 16328 3 -20.65 84.79 27.59 0.134 16327
 16329 3 -20.63 84.87 27.66 0.135 16328
 16330 3 -20.73 85.05 27.64 0.152 16329
 16331 3 -20.78 85.22 27.68 0.141 16330
 16332 3 -20.75 85.41 27.79 0.148 16331
 16333 3 -20.81 85.51 27.82 0.2 16332
 16334 3 -20.76 85.66 27.96 0.243 16333
 16335 3 -20.79 85.76 27.87 0.302 16334
 16336 3 -20.97 85.81 27.85 0.285 16335
 16337 3 -20.89 85.96 27.96 0.359 16336
 16338 3 -20.93 86.11 28.06 0.343 16337
 16339 3 -20.88 86.26 28.22 0.332 16338
 16340 3 -20.67 86.45 28.21 0.149 16339
 16341 3 -20.58 86.69 28.17 0.107 16340
 16342 3 -20.48 86.91 28.23 0.106 16341
 16343 3 -20.39 87.07 28.3 0.124 16342
 16344 3 -20.28 87.18 28.35 0.09 16343
 16345 3 -21.02 86.31 28.68 0.174 16339
 16346 3 -21.11 86.33 28.9 0.166 16345
 16347 3 -21.17 86.38 29.02 0.198 16346
 16348 3 -21.18 86.42 29.12 0.27 16347
 16349 3 -21.24 86.52 29.2 0.287 16348
 16350 3 -21.43 86.22 29.58 0.147 16349
 16351 3 -21.44 86.2 29.81 0.121 16350
 16352 3 -21.44 86.23 29.96 0.132 16351
 16353 3 -21.46 86.21 30.08 0.171 16352
 16354 3 -21.46 86.25 30.19 0.174 16353
 16355 3 -21.46 86.16 30.39 0.195 16354
 16356 3 -21.52 86.08 30.5 0.159 16355
 16357 3 -21.57 86.05 30.61 0.143 16356
 16358 3 -21.63 85.98 30.77 0.147 16357
 16359 3 -21.68 85.92 30.97 0.17 16358
 16360 3 -21.71 85.95 31.08 0.139 16359
 16361 3 -21.81 85.98 31.23 0.161 16360
 16362 3 -21.89 86.12 31.34 0.178 16361
 16363 3 -21.88 86.24 31.41 0.17 16362
 16364 3 -21.92 86.32 31.5 0.14 16363
 16365 3 -22 86.42 31.63 0.123 16364
 16366 3 -22.07 86.56 31.71 0.079 16365
 16367 3 -20.28 83.91 26.73 0.091 16319
 16368 3 -20.28 84.01 26.69 0.095 16367
 16369 3 -20.28 84.18 26.7 0.084 16368
 16370 3 -20.77 80.72 25.08 0.159 16308
 16371 3 -20.67 80.57 24.96 0.161 16370
 16372 3 -20.64 80.37 24.94 0.174 16371
 16373 3 -20.66 80.29 24.79 0.155 16372
 16374 3 -20.69 80.02 24.66 0.127 16373
 16375 3 -20.74 79.85 24.62 0.115 16374
 16376 3 -20.86 79.77 24.47 0.122 16375
 16377 3 -20.92 79.66 24.43 0.125 16376
 16378 3 -21.05 79.54 24.33 0.147 16377
 16379 3 -21.08 79.41 24.32 0.088 16378
 16380 3 -21.73 79.97 26.49 0.119 16295
 16381 3 -21.71 79.88 26.55 0.071 16380
 16382 3 -26.83 70.31 26.01 0.122 16161
 16383 3 -26.72 70.41 25.95 0.14 16382
 16384 3 -26.62 70.4 25.85 0.141 16383
 16385 3 -26.54 70.43 25.78 0.192 16384
 16386 3 -26.44 70.52 25.65 0.172 16385
 16387 3 -26.35 70.55 25.52 0.131 16386
 16388 3 -26.22 70.59 25.46 0.14 16387
 16389 3 -26.02 70.56 25.45 0.158 16388
 16390 3 -25.87 70.6 25.42 0.178 16389
 16391 3 -25.72 70.65 25.39 0.146 16390
 16392 3 -25.61 70.72 25.31 0.169 16391
 16393 3 -25.47 70.79 25.26 0.15 16392
 16394 3 -25.24 70.85 25.29 0.146 16393
 16395 3 -25.07 70.89 25.27 0.135 16394
 16396 3 -24.91 70.98 25.24 0.153 16395
 16397 3 -24.73 71.15 25.24 0.142 16396
 16398 3 -24.6 71.19 25.21 0.15 16397
 16399 3 -24.47 71.25 25.18 0.146 16398
 16400 3 -24.3 71.26 25.15 0.181 16399
 16401 3 -24.17 71.28 25.15 0.167 16400
 16402 3 -23.99 71.35 25.15 0.168 16401
 16403 3 -23.81 71.47 25.22 0.154 16402
 16404 3 -23.72 71.59 25.25 0.144 16403
 16405 3 -23.57 71.58 25.27 0.183 16404
 16406 3 -23.45 71.62 25.25 0.172 16405
 16407 3 -23.32 71.58 25.32 0.183 16406
 16408 3 -23.07 71.52 25.36 0.213 16407
 16409 3 -22.75 71.31 25.27 0.203 16408
 16410 3 -22.6 71.19 25.26 0.183 16409
 16411 3 -22.42 71.1 25.26 0.149 16410
 16412 3 -22.31 71.01 25.3 0.182 16411
 16413 3 -22.21 70.94 25.36 0.201 16412
 16414 3 -22.07 70.93 25.47 0.203 16413
 16415 3 -21.99 70.92 25.55 0.195 16414
 16416 3 -21.89 70.9 25.64 0.221 16415
 16417 3 -21.84 70.79 25.73 0.237 16416
 16418 3 -21.67 70.83 25.8 0.275 16417
 16419 3 -21.51 70.77 25.82 0.347 16418
 16420 3 -21.34 70.77 25.87 0.404 16419
 16421 3 -21.16 70.99 25.94 0.442 16420
 16422 3 -21.01 71 26.01 0.463 16421
 16423 3 -20.88 71.06 26.04 0.506 16422
 16424 3 -20.76 71.17 26.05 0.457 16423
 16425 3 -20.66 71.23 26.03 0.494 16424
 16426 3 -20.52 71.3 26.08 0.499 16425
 16427 3 -20.36 71.29 26.09 0.547 16426
 16428 3 -20.19 71.34 26.18 0.493 16427
 16429 3 -20.04 71.36 26.25 0.439 16428
 16430 3 -19.89 71.45 26.33 0.393 16429
 16431 3 -19.84 71.8 26.52 0.395 16430
 16432 3 -19.69 71.91 26.59 0.404 16431
 16433 3 -19.82 71.59 26.66 0.058 16432
 16434 3 -19.54 72.06 26.64 0.421 16432
 16435 3 -19.33 72.27 26.63 0.417 16434
 16436 3 -19.24 72.43 26.61 0.444 16435
 16437 3 -19.14 72.64 26.61 0.481 16436
 16438 3 -19.04 72.72 26.56 0.549 16437
 16439 3 -18.93 72.82 26.54 0.601 16438
 16440 3 -18.89 72.96 26.41 0.624 16439
 16441 3 -18.93 73.06 26.39 0.696 16440
 16442 3 -18.87 73.39 26.55 0.703 16441
 16443 3 -18.59 73.44 26.59 0.642 16442
 16444 3 -18.48 73.53 26.81 0.661 16443
 16445 3 -18.5 73.7 26.88 0.691 16444
 16446 3 -18.49 73.89 26.92 0.689 16445
 16447 3 -18.47 74.11 26.95 0.684 16446
 16448 3 -18.4 74.22 26.96 0.666 16447
 16449 3 -18.42 74.36 26.95 0.657 16448
 16450 3 -18.32 74.04 27.24 0.207 16449
 16451 3 -18.41 73.93 27.4 0.000125 16450
 16452 3 -18.36 74.87 26.75 0.471 16449
 16453 3 -18.44 75.3 26.34 0.3 16452
 16454 3 -18.56 75.59 26.48 0.054 16453
 16455 3 -18.57 75.78 26.54 0.089 16454
 16456 3 -19.51 73.42 26.09 0.059 16442
 16457 3 -18.86 72.34 25.73 0.128 16441
 16458 3 -19.05 72.29 25.63 0.129 16457
 16459 3 -19.14 72.23 25.45 0.139 16458
 16460 3 -19.22 72.25 25.36 0.139 16459
 16461 3 -19.31 72.3 25.26 0.113 16460
 16462 3 -19.46 72.3 25.14 0.118 16461
 16463 3 -19.49 72.19 25.04 0.13 16462
 16464 3 -19.4 72.13 25.05 0.000125 16463
 16465 3 -27.53 82.42 20.81 0.123 9943
 16466 3 -27.49 82.43 20.93 0.161 16465
 16467 3 -27.22 82.44 21 0.14 16466
 16468 3 -27.09 82.41 21.1 0.129 16467
 16469 3 -26.96 82.49 21.18 0.134 16468
 16470 3 -26.8 82.53 21.25 0.181 16469
 16471 3 -26.67 82.53 21.29 0.244 16470
 16472 3 -26.6 82.6 21.31 0.343 16471
 16473 3 -26.51 82.54 21.39 0.455 16472
 16474 3 -26.47 82.56 21.55 0.544 16473
 16475 3 -26.35 82.49 21.64 0.618 16474
 16476 3 -26.25 82.45 21.72 0.665 16475
 16477 3 -26.16 82.4 21.83 0.664 16476
 16478 3 -26.13 82.29 21.92 0.656 16477
 16479 3 -25.98 82.57 21.91 0.576 16478
 16480 3 -25.93 83 21.99 0.38 16479
 16481 3 -25.93 83.25 22.07 0.328 16480
 16482 3 -25.89 83.47 22.2 0.319 16481
 16483 3 -25.81 83.56 22.2 0.416 16482
 16484 3 -25.79 83.69 22.27 0.506 16483
 16485 3 -25.7 83.74 22.31 0.59 16484
 16486 3 -25.69 83.85 22.4 0.655 16485
 16487 3 -25.73 84.05 22.45 0.692 16486
 16488 3 -25.62 84.04 22.52 0.78 16487
 16489 3 -26.82 84.44 22.35 0.121 16488
 16490 3 -26.96 84.52 22.35 0.121 16489
 16491 3 -27.03 84.6 22.26 0.089 16490
 16492 3 -27.14 84.63 22.21 0.085 16491
 16493 3 -27.24 84.65 22.14 0.125 16492
 16494 3 -27.34 84.75 22.04 0.128 16493
 16495 3 -27.51 84.85 21.92 0.075 16494
 16496 3 -27.52 85 21.82 0.071 16495
 16497 3 -27.65 85.13 21.76 0.075 16496
 16498 3 -27.75 85.26 21.73 0.108 16497
 16499 3 -27.84 85.31 21.67 0.111 16498
 16500 3 -27.9 85.4 21.61 0.000125 16499
 16501 3 -25.48 83.97 22.74 0.71 16488
 16502 3 -25.35 84.03 22.82 0.723 16501
 16503 3 -25.2 84.12 22.89 0.695 16502
 16504 3 -24.69 84.45 22.14 0.127 16503
 16505 3 -24.53 84.56 22.11 0.129 16504
 16506 3 -24.37 84.63 21.99 0.095 16505
 16507 3 -24.29 84.72 21.97 0.116 16506
 16508 3 -24.21 84.81 21.95 0.09 16507
 16509 3 -24.13 84.93 21.96 0.094 16508
 16510 3 -23.97 84.95 22.01 0.147 16509
 16511 3 -23.85 85.02 22 0.122 16510
 16512 3 -23.77 85.09 22.03 0.117 16511
 16513 3 -23.52 85.11 22.04 0.092 16512
 16514 3 -23.39 85.18 21.92 0.086 16513
 16515 3 -23.29 85.2 21.91 0.066 16514
 16516 3 -23.15 85.15 21.85 0.075 16515
 16517 3 -25.22 84.2 23.09 0.68 16503
 16518 3 -25.06 84.17 23.2 0.599 16517
 16519 3 -24.81 84.3 23.35 0.378 16518
 16520 3 -24.88 84.32 23.42 0.168 16519
 16521 3 -27.95 87.1 18.16 0.158 9918
 16522 3 -28 87.14 18.04 0.134 16521
 16523 3 -28.01 87.08 17.94 0.121 16522
 16524 3 -28.13 87.07 17.77 0.1 16523
 16525 3 -28.29 87.03 17.71 0.093 16524
 16526 3 -28.39 87.04 17.6 0.099 16525
 16527 3 -28.49 87.03 17.48 0.104 16526
 16528 3 -28.58 86.99 17.39 0.107 16527
 16529 3 -28.67 86.9 17.22 0.134 16528
 16530 3 -28.7 86.88 17.01 0.125 16529
 16531 3 -28.75 86.89 16.87 0.138 16530
 16532 3 -28.78 86.94 16.66 0.099 16531
 16533 3 -28.86 86.95 16.58 0.15 16532
 16534 3 -28.89 86.91 16.44 0.174 16533
 16535 3 -28.93 86.95 16.31 0.156 16534
 16536 3 -28.87 87.09 16.12 0.125 16535
 16537 3 -28.89 87.13 15.96 0.114 16536
 16538 3 -28.92 87.22 15.79 0.105 16537
 16539 3 -29.03 87.19 15.68 0.12 16538
 16540 3 -29.09 87.19 15.57 0.106 16539
 16541 3 -29.18 87.16 15.44 0.131 16540
 16542 3 -29.3 87.17 15.38 0.137 16541
 16543 3 -29.38 87.1 15.28 0.121 16542
 16544 3 -29.45 87.09 15.13 0.135 16543
 16545 3 -29.55 87.07 15.04 0.123 16544
 16546 3 -29.6 87.02 14.9 0.125 16545
 16547 3 -29.68 87 14.81 0.146 16546
 16548 3 -29.91 86.98 14.73 0.128 16547
 16549 3 -30.03 86.95 14.75 0.139 16548
 16550 3 -30.14 87.04 14.64 0.121 16549
 16551 3 -30.25 87.11 14.5 0.131 16550
 16552 3 -30.31 87.2 14.43 0.098 16551
 16553 3 -30.34 87.3 14.31 0.121 16552
 16554 3 -30.35 87.39 14.17 0.14 16553
 16555 3 -30.38 87.47 14.02 0.163 16554
 16556 3 -30.46 87.51 13.88 0.146 16555
 16557 3 -30.55 87.56 13.72 0.141 16556
 16558 3 -30.57 87.54 13.53 0.131 16557
 16559 3 -30.67 87.57 13.33 0.116 16558
 16560 3 -30.72 87.64 13.19 0.099 16559
 16561 3 -30.8 87.75 13.05 0.126 16560
 16562 3 -30.86 87.75 12.9 0.129 16561
 16563 3 -30.99 87.81 12.75 0.122 16562
 16564 3 -31.11 87.83 12.61 0.126 16563
 16565 3 -31.21 87.88 12.55 0.154 16564
 16566 3 -31.36 87.98 12.49 0.144 16565
 16567 3 -31.42 88.02 12.32 0.17 16566
 16568 3 -31.54 88.11 12.15 0.187 16567
 16569 3 -31.7 88.21 11.99 0.165 16568
 16570 3 -31.86 88.24 11.94 0.157 16569
 16571 3 -31.95 88.32 11.84 0.124 16570
 16572 3 -32.08 88.44 11.68 0.16 16571
 16573 3 -32.14 88.44 11.55 0.189 16572
 16574 3 -32.21 88.49 11.45 0.272 16573
 16575 3 -32.32 88.61 11.43 0.316 16574
 16576 3 -32.43 88.71 11.25 0.493 16575
 16577 3 -32.47 88.69 11.11 0.545 16576
 16578 3 -32.52 88.7 10.99 0.611 16577
 16579 3 -32.56 88.59 10.82 0.664 16578
 16580 3 -32.55 88.63 10.68 0.683 16579
 16581 3 -32.56 88.64 10.53 0.744 16580
 16582 3 -32.59 88.55 10.39 0.735 16581
 16583 3 -32.6 88.4 10.21 0.683 16582
 16584 3 -32.86 87.18 10.28 0.123 16583
 16585 3 -32.88 87.09 10.14 0.132 16584
 16586 3 -32.9 86.99 9.94 0.096 16585
 16587 3 -32.92 86.83 9.91 0.104 16586
 16588 3 -32.87 86.73 9.86 0.127 16587
 16589 3 -32.8 86.66 9.75 0.113 16588
 16590 3 -32.81 86.52 9.64 0.123 16589
 16591 3 -32.86 86.4 9.5 0.127 16590
 16592 3 -32.83 86.28 9.39 0.086 16591
 16593 3 -32.56 88.49 10 0.602 16583
 16594 3 -32.55 88.46 9.77 0.58 16593
 16595 3 -32.58 88.58 9.62 0.471 16594
 16596 3 -32.57 88.5 9.36 0.391 16595
 16597 3 -32.56 88.53 9.26 0.299 16596
 16598 3 -32.79 88.03 9.65 0.161 16593
 16599 3 -32.68 88.01 9.58 0.169 16598
 16600 3 -28.03 94.93 20.38 0.13 9869
 16601 3 -28.13 94.96 20.27 0.124 16600
 16602 3 -28.23 95 20.15 0.141 16601
 16603 3 -28.32 94.98 20.07 0.117 16602
 16604 3 -28.43 95.01 19.95 0.124 16603
 16605 3 -28.59 94.99 19.86 0.117 16604
 16606 3 -28.73 94.99 19.77 0.104 16605
 16607 3 -28.81 94.95 19.69 0.135 16606
 16608 3 -28.91 94.98 19.61 0.133 16607
 16609 3 -28.99 95.07 19.39 0.137 16608
 16610 3 -29.04 95.06 19.22 0.132 16609
 16611 3 -29.11 95.05 19.13 0.121 16610
 16612 3 -29.25 95.04 18.97 0.155 16611
 16613 3 -29.35 95.01 18.91 0.265 16612
 16614 3 -29.47 94.93 18.87 0.466 16613
 16615 3 -29.53 94.95 18.78 0.582 16614
 16616 3 -29.63 94.93 18.82 0.67 16615
 16617 3 -29.75 94.88 18.85 0.738 16616
 16618 3 -29.84 94.78 18.93 0.798 16617
 16619 3 -29.56 94.31 19.93 0.093 16618
 16620 3 -29.48 94.2 19.95 0.115 16619
 16621 3 -29.41 94.17 20.12 0.099 16620
 16622 3 -29.4 94.09 20.23 0.083 16621
 16623 3 -29.36 93.95 20.31 0.079 16622
 16624 3 -29.37 93.81 20.37 0.102 16623
 16625 3 -29.31 93.69 20.4 0.138 16624
 16626 3 -29.27 93.59 20.49 0.121 16625
 16627 3 -29.26 93.46 20.57 0.137 16626
 16628 3 -29.28 93.3 20.58 0.096 16627
 16629 3 -29.29 93.11 20.67 0.103 16628
 16630 3 -29.26 93.02 20.76 0.116 16629
 16631 3 -29.21 92.99 20.89 0.099 16630
 16632 3 -29.17 92.88 20.93 0.105 16631
 16633 3 -29.09 92.73 21.03 0.096 16632
 16634 3 -29.1 92.56 21.06 0.075 16633
 16635 3 -29.1 92.49 21.19 0.09 16634
 16636 3 -29.18 92.4 21.3 0.109 16635
 16637 3 -29.35 92.35 21.36 0.086 16636
 16638 3 -29.51 92.48 21.34 0.073 16637
 16639 3 -29.63 92.48 21.26 0.084 16638
 16640 3 -29.66 92.46 21.11 0.099 16639
 16641 3 -29.79 92.47 21.07 0.156 16640
 16642 3 -29.88 92.54 20.99 0.228 16641
 16643 3 -29.97 92.83 21 0.147 16642
 16644 3 -30.03 93.06 20.97 0.062 16643
 16645 3 -30.03 93.15 20.87 0.076 16644
 16646 3 -30.14 93.36 20.85 0.117 16645
 16647 3 -30.27 93.46 20.78 0.13 16646
 16648 3 -30.37 93.51 20.68 0.114 16647
 16649 3 -30.42 93.5 20.53 0.129 16648
 16650 3 -30.44 93.47 20.44 0.12 16649
 16651 3 -29.95 94.7 18.7 0.806 16618
 16652 3 -30.02 94.6 18.6 0.784 16651
 16653 3 -30.03 94.42 18.51 0.785 16652
 16654 3 -30.07 94.34 18.33 0.799 16653
 16655 3 -30.08 94.31 18.16 0.78 16654
 16656 3 -30.04 94.84 17.25 0.13 16655
 16657 3 -30.01 94.86 17.12 0.113 16656
 16658 3 -30.04 94.8 17.01 0.13 16657
 16659 3 -30.1 94.74 16.91 0.099 16658
 16660 3 -30.21 94.64 16.85 0.123 16659
 16661 3 -30.25 94.6 16.73 0.144 16660
 16662 3 -30.34 94.59 16.62 0.168 16661
 16663 3 -30.35 94.56 16.48 0.168 16662
 16664 3 -30.36 94.61 16.32 0.172 16663
 16665 3 -30.39 94.57 16.2 0.178 16664
 16666 3 -30.48 94.51 16.13 0.166 16665
 16667 3 -30.65 94.5 16.05 0.12 16666
 16668 3 -30.72 94.49 15.89 0.16 16667
 16669 3 -30.82 94.52 15.72 0.17 16668
 16670 3 -30.87 94.51 15.6 0.172 16669
 16671 3 -30.86 94.44 15.45 0.158 16670
 16672 3 -30.94 94.37 15.31 0.162 16671
 16673 3 -30.96 94.27 15.19 0.147 16672
 16674 3 -31.01 94.23 15.04 0.149 16673
 16675 3 -31.01 94.19 14.89 0.138 16674
 16676 3 -31.01 93.97 14.79 0.174 16675
 16677 3 -31.01 93.91 14.65 0.216 16676
 16678 3 -31.08 93.86 14.49 0.285 16677
 16679 3 -31.16 93.85 14.33 0.339 16678
 16680 3 -31.22 93.79 14.23 0.392 16679
 16681 3 -31.28 93.8 14.09 0.453 16680
 16682 3 -31.34 93.75 13.99 0.508 16681
 16683 3 -31.42 93.65 13.93 0.554 16682
 16684 3 -31.45 93.62 13.79 0.588 16683
 16685 3 -31.47 93.54 13.66 0.611 16684
 16686 3 -31.53 93.55 13.53 0.594 16685
 16687 3 -31.65 93.47 13.48 0.597 16686
 16688 3 -31.61 93.37 13.32 0.578 16687
 16689 3 -31.73 93.25 13.25 0.572 16688
 16690 3 -31.83 93.23 13.16 0.539 16689
 16691 3 -31.95 93.16 13.11 0.511 16690
 16692 3 -31.98 93.06 13.01 0.446 16691
 16693 3 -32.11 93.09 12.93 0.403 16692
 16694 3 -32.17 93 12.83 0.374 16693
 16695 3 -32.27 92.98 12.78 0.307 16694
 16696 3 -32.38 93.07 12.72 0.204 16695
 16697 3 -32.45 93.22 12.75 0.000125 16696
 16698 3 -31.23 93.36 13.02 0.152 16688
 16699 3 -31.29 93.38 13.13 0.2 16698
 16700 3 -30.09 94.29 18.1 0.662 16655
 16701 3 -30.15 94.13 17.99 0.514 16700
 16702 3 -29.97 93.86 17.85 0.1 16701
 16703 3 -30.11 94.27 18.04 0.662 16700
 16704 3 -30.39 93.61 19.05 0.084 16703
 16705 3 -30.43 93.52 19.1 0.087 16704
 16706 3 -30.5 93.39 19.15 0.078 16705
 16707 3 -30.5 93.22 19.15 0.118 16706
 16708 3 -30.59 93.03 19.16 0.13 16707
 16709 3 -30.68 92.92 19.2 0.141 16708
 16710 3 -30.69 92.82 19.32 0.179 16709
 16711 3 -30.57 92.77 19.55 0.141 16710
 16712 3 -30.53 92.71 19.79 0.147 16711
 16713 3 -30.48 92.74 19.99 0.112 16712
 16714 3 -30.51 92.77 20.12 0.000125 16713
 16715 3 -27.74 95.94 21.23 0.018 9859
 16716 3 -22.67 129.46 22.5 0.154 9649
 16717 3 -22.52 129.66 22.36 0.103 16716
 16718 3 -22.44 129.76 22.32 0.11 16717
 16719 3 -22.33 129.86 22.28 0.102 16718
 16720 3 -22.22 130.06 22.22 0.111 16719
 16721 3 -22.18 130.16 22.2 0.15 16720
 16722 3 -22.1 130.36 22.19 0.117 16721
 16723 3 -21.99 130.46 22.2 0.102 16722
 16724 3 -21.89 130.56 22.15 0.128 16723
 16725 3 -21.78 130.66 22.18 0.132 16724
 16726 3 -21.65 130.86 22.19 0.16 16725
 16727 3 -21.43 130.86 22.21 0.193 16726
 16728 3 -21.29 131.06 22.26 0.159 16727
 16729 3 -21.11 131.16 22.33 0.146 16728
 16730 3 -20.92 131.06 22.27 0.141 16729
 16731 3 -20.76 131.06 22.25 0.182 16730
 16732 3 -20.58 130.96 22.25 0.208 16731
 16733 3 -20.35 130.66 22.17 0.124 16732
 16734 3 -20.28 130.56 22.18 0.122 16733
 16735 3 -20.2 130.46 22.25 0.142 16734
 16736 3 -20.13 130.36 22.38 0.097 16735
 16737 3 -20.08 130.26 22.46 0.111 16736
 16738 3 -20 130.16 22.6 0.152 16737
 16739 3 -19.82 130.16 22.69 0.169 16738
 16740 3 -19.64 130.16 22.76 0.164 16739
 16741 3 -19.52 130.06 22.76 0.204 16740
 16742 3 -19.39 129.96 22.67 0.175 16741
 16743 3 -19.29 129.86 22.54 0.162 16742
 16744 3 -19.19 129.66 22.49 0.144 16743
 16745 3 -19.07 129.56 22.33 0.152 16744
 16746 3 -18.93 129.46 22.25 0.122 16745
 16747 3 -18.69 129.36 22.25 0.098 16746
 16748 3 -18.58 129.36 22.15 0.09 16747
 16749 3 -18.46 129.46 22.06 0.092 16748
 16750 3 -18.32 129.46 22.06 0.124 16749
 16751 3 -18.19 129.66 22.05 0.166 16750
 16752 3 -18.09 129.86 22.02 0.156 16751
 16753 3 -18 129.96 21.99 0.153 16752
 16754 3 -17.91 130.06 21.93 0.16 16753
 16755 3 -17.83 130.26 21.9 0.126 16754
 16756 3 -17.66 130.36 21.83 0.109 16755
 16757 3 -17.59 130.46 21.71 0.122 16756
 16758 3 -17.54 130.56 21.62 0.135 16757
 16759 3 -17.36 130.46 21.53 0.182 16758
 16760 3 -17.2 130.56 21.49 0.209 16759
 16761 3 -16.97 130.56 21.51 0.137 16760
 16762 3 -16.83 130.76 21.55 0.171 16761
 16763 3 -16.77 130.86 21.49 0.171 16762
 16764 3 -16.65 131.06 21.5 0.147 16763
 16765 3 -16.5 131.16 21.53 0.153 16764
 16766 3 -16.39 131.26 21.5 0.116 16765
 16767 3 -45.44 104.36 11.91 0.181 9370
 16768 3 -45.43 104.36 11.63 0.194 16767
 16769 3 -45.49 104.36 11.5 0.213 16768
 16770 3 -45.37 104.36 11.33 0.24 16769
 16771 3 -45.32 104.46 11.23 0.254 16770
 16772 3 -45.76 104.66 11.4 0.096 16771
 16773 3 -45.86 104.76 11.43 0.08 16772
 16774 3 -45.2 104.36 11.05 0.232 16771
 16775 3 -45.15 104.26 10.83 0.203 16774
 16776 3 -45.14 104.26 10.72 0.235 16775
 16777 3 -45.3 103.86 10.8 0.087 16776
 16778 3 -45.42 103.76 10.79 0.096 16777
 16779 3 -45.5 103.56 10.87 0.093 16778
 16780 3 -45.56 103.36 10.98 0.102 16779
 16781 3 -45.53 103.26 11.01 0.093 16780
 16782 3 -45.47 103.06 11.02 0.077 16781
 16783 3 -45.48 102.96 11.07 0.071 16782
 16784 3 -45.52 102.76 11.14 0.093 16783
 16785 3 -45.6 102.66 11.37 0.08 16784
 16786 3 -45.75 102.66 11.52 0.102 16785
 16787 3 -45.89 102.56 11.65 0.123 16786
 16788 3 -46.02 102.46 11.79 0.128 16787
 16789 3 -46.16 102.36 11.91 0.125 16788
 16790 3 -46.25 102.36 12.05 0.122 16789
 16791 3 -46.32 102.26 12.3 0.14 16790
 16792 3 -46.39 102.16 12.42 0.165 16791
 16793 3 -46.39 102.16 12.6 0.127 16792
 16794 3 -45.1 104.36 10.55 0.204 16776
 16795 3 -45.07 104.36 10.35 0.19 16794
 16796 3 -44.97 104.46 10.18 0.179 16795
 16797 3 -44.9 104.46 10.04 0.178 16796
 16798 3 -44.87 104.46 9.84 0.174 16797
 16799 3 -44.8 104.46 9.72 0.156 16798
 16800 3 -44.72 104.56 9.58 0.19 16799
 16801 3 -44.7 104.66 9.47 0.163 16800
 16802 3 -44.65 104.66 9.26 0.19 16801
 16803 3 -44.52 104.66 9.09 0.15 16802
 16804 3 -44.45 104.66 8.92 0.171 16803
 16805 3 -44.39 104.76 8.79 0.166 16804
 16806 3 -44.34 104.66 8.66 0.152 16805
 16807 3 -44.23 104.66 8.54 0.19 16806
 16808 3 -44.17 104.66 8.45 0.185 16807
 16809 3 -44.11 104.66 8.28 0.224 16808
 16810 3 -44.07 104.56 8.13 0.233 16809
 16811 3 -44.06 104.56 7.97 0.216 16810
 16812 3 -44.1 104.56 7.81 0.197 16811
 16813 3 -44.09 104.66 7.69 0.247 16812
 16814 3 -44.12 104.66 7.58 0.245 16813
 16815 3 -44.19 104.66 7.41 0.232 16814
 16816 3 -44.22 104.76 7.25 0.233 16815
 16817 3 -44.26 104.86 7 0.231 16816
 16818 3 -44.22 105.06 6.7 0.221 16817
 16819 3 -44.09 105.16 6.47 0.169 16818
 16820 3 -44.05 105.26 6.27 0.237 16819
 16821 3 -44.03 105.26 6.12 0.292 16820
 16822 3 -43.9 105.36 6.01 0.352 16821
 16823 3 -43.88 105.46 5.87 0.369 16822
 16824 3 -43.8 105.46 5.71 0.346 16823
 16825 3 -43.69 105.66 5.54 0.301 16824
 16826 3 -43.63 105.66 5.35 0.294 16825
 16827 3 -43.5 105.86 5.14 0.227 16826
 16828 3 -43.4 106.06 4.9 0.155 16827
 16829 3 -43.4 106.16 4.76 0.161 16828
 16830 3 -43.33 106.16 4.6 0.175 16829
 16831 3 -43.3 106.26 4.45 0.191 16830
 16832 3 -43.36 106.26 4.32 0.189 16831
 16833 3 -43.31 106.26 4.21 0.181 16832
 16834 3 -43.27 106.46 4.14 0.167 16833
 16835 3 -43.2 106.56 4.05 0.162 16834
 16836 3 -43.14 106.56 3.97 0.146 16835
 16837 3 -43.04 106.66 3.88 0.159 16836
 16838 3 -42.98 106.86 3.78 0.151 16837
 16839 3 -42.92 106.96 3.73 0.173 16838
 16840 3 -42.88 107.16 3.67 0.224 16839
 16841 3 -42.88 107.36 3.61 0.286 16840
 16842 3 -42.86 107.46 3.54 0.353 16841
 16843 3 -42.86 107.56 3.48 0.402 16842
 16844 3 -42.86 107.76 3.44 0.452 16843
 16845 3 -42.84 107.86 3.26 0.447 16844
 16846 3 -42.68 107.96 3.1 0.479 16845
 16847 3 -42.68 108.06 3.05 0.489 16846
 16848 3 -42.7 108.26 2.99 0.501 16847
 16849 3 -42.56 108.27 2.6 0.323 16848
 16850 3 -42.41 108.17 2.14 0.199 16849
 16851 3 -42.35 108.27 2.01 0.262 16850
 16852 3 -42.33 108.27 1.84 0.29 16851
 16853 3 -42.3 108.27 1.68 0.283 16852
 16854 3 -42.39 108.67 1.45 0.241 16853
 16855 3 -42.4 108.77 1.29 0.249 16854
 16856 3 -42.33 108.87 1.13 0.289 16855
 16857 3 -42.26 108.87 0.96 0.269 16856
 16858 3 -42.18 108.87 0.72 0.268 16857
 16859 3 -42.16 108.87 0.57 0.257 16858
 16860 3 -41.98 108.87 0.26 0.203 16859
 16861 3 -41.94 108.77 0.11 0.223 16860
 16862 3 -41.87 108.77 -0.06 0.25 16861
 16863 3 -41.86 108.87 -0.24 0.252 16862
 16864 3 -41.78 108.87 -0.4 0.251 16863
 16865 3 -41.78 108.87 -0.54 0.325 16864
 16866 3 -41.91 109.27 -0.71 0.266 16865
 16867 3 -41.96 109.47 -0.81 0.229 16866
 16868 3 -42.06 109.57 -0.93 0.223 16867
 16869 3 -42.17 109.67 -1.05 0.227 16868
 16870 3 -42.25 109.77 -1.18 0.286 16869
 16871 3 -42.24 109.87 -1.3 0.308 16870
 16872 3 -42.23 109.57 -1.59 0.177 16871
 16873 3 -42.19 109.57 -1.77 0.194 16872
 16874 3 -42.23 109.47 -1.93 0.257 16873
 16875 3 -42.16 109.57 -2.15 0.322 16874
 16876 3 -42.1 109.67 -2.34 0.31 16875
 16877 3 -42.05 109.67 -2.52 0.263 16876
 16878 3 -42.03 109.87 -2.76 0.228 16877
 16879 3 -42.02 110.07 -3 0.161 16878
 16880 3 -42.03 110.17 -3.17 0.187 16879
 16881 3 -42.02 110.27 -3.31 0.195 16880
 16882 3 -41.99 110.27 -3.42 0.178 16881
 16883 3 -41.9 110.37 -3.51 0.171 16882
 16884 3 -41.83 110.47 -3.59 0.249 16883
 16885 3 -41.74 110.57 -3.7 0.334 16884
 16886 3 -41.69 110.67 -3.83 0.366 16885
 16887 3 -41.65 110.67 -3.98 0.396 16886
 16888 3 -41.62 110.67 -4.13 0.405 16887
 16889 3 -41.52 110.67 -4.25 0.388 16888
 16890 3 -41.4 110.67 -4.38 0.331 16889
 16891 3 -41.28 110.67 -4.5 0.264 16890
 16892 3 -41.14 110.67 -4.66 0.204 16891
 16893 3 -40.94 110.57 -4.89 0.182 16892
 16894 3 -40.87 110.47 -5.05 0.187 16893
 16895 3 -40.83 110.57 -5.25 0.159 16894
 16896 3 -40.78 110.47 -5.38 0.162 16895
 16897 3 -40.7 110.47 -5.57 0.174 16896
 16898 3 -40.65 110.67 -5.78 0.173 16897
 16899 3 -40.52 110.77 -5.92 0.159 16898
 16900 3 -40.43 110.77 -5.99 0.185 16899
 16901 3 -40.34 110.87 -6.09 0.228 16900
 16902 3 -40.18 110.97 -6.11 0.247 16901
 16903 3 -39.99 110.87 -6.23 0.206 16902
 16904 3 -39.87 110.87 -6.26 0.135 16903
 16905 3 -39.82 110.87 -6.35 0.131 16904
 16906 3 -39.65 110.87 -6.4 0.179 16905
 16907 3 -39.56 110.87 -6.5 0.182 16906
 16908 3 -39.48 110.77 -6.64 0.188 16907
 16909 3 -39.4 110.77 -6.78 0.199 16908
 16910 3 -39.34 110.67 -6.97 0.177 16909
 16911 3 -39.31 110.57 -7.07 0.157 16910
 16912 3 -39.18 110.47 -7.23 0.17 16911
 16913 3 -39.17 110.38 -7.45 0.188 16912
 16914 3 -39.13 110.28 -7.62 0.188 16913
 16915 3 -39.17 110.38 -7.78 0.182 16914
 16916 3 -39.23 110.38 -7.93 0.186 16915
 16917 3 -39.22 110.28 -8.1 0.187 16916
 16918 3 -39.36 110.39 -8.23 0.167 16917
 16919 3 -39.44 110.39 -8.34 0.165 16918
 16920 3 -39.47 110.29 -8.43 0.19 16919
 16921 3 -39.44 110.09 -8.56 0.214 16920
 16922 3 -39.44 109.99 -8.72 0.219 16921
 16923 3 -39.38 109.89 -8.88 0.239 16922
 16924 3 -39.4 109.89 -9 0.208 16923
 16925 3 -39.23 109.79 -9.16 0.211 16924
 16926 3 -39.17 109.69 -9.29 0.206 16925
 16927 3 -39.12 109.59 -9.37 0.172 16926
 16928 3 -39.08 109.49 -9.47 0.208 16927
 16929 3 -39.05 109.29 -9.59 0.189 16928
 16930 3 -39.03 109.19 -9.7 0.166 16929
 16931 3 -39 108.99 -9.82 0.145 16930
 16932 3 -39 108.89 -9.96 0.158 16931
 16933 3 -38.99 108.79 -10.09 0.192 16932
 16934 3 -39.04 108.69 -10.16 0.203 16933
 16935 3 -39.04 108.59 -10.28 0.193 16934
 16936 3 -38.99 108.49 -10.47 0.215 16935
 16937 3 -38.81 108.29 -10.48 0.104 16936
 16938 3 -38.67 108.19 -10.52 0.138 16937
 16939 3 -38.74 108.59 -10.33 0.087 16938
 16940 3 -38.66 108.79 -10.3 0.082 16939
 16941 3 -39.02 108.49 -10.71 0.194 16936
 16942 3 -38.96 108.39 -10.88 0.178 16941
 16943 3 -38.87 108.39 -11.05 0.156 16942
 16944 3 -38.84 108.29 -11.2 0.137 16943
 16945 3 -38.77 108.09 -11.34 0.119 16944
 16946 3 -38.77 107.99 -11.4 0.111 16945
 16947 3 -38.71 107.99 -11.53 0.154 16946
 16948 3 -38.7 107.99 -11.68 0.161 16947
 16949 3 -38.65 107.89 -11.82 0.166 16948
 16950 3 -38.62 107.89 -11.98 0.175 16949
 16951 3 -38.58 107.99 -12.18 0.149 16950
 16952 3 -38.58 108.09 -12.39 0.167 16951
 16953 3 -38.57 107.99 -12.6 0.192 16952
 16954 3 -38.56 107.89 -12.78 0.201 16953
 16955 3 -38.51 107.89 -12.96 0.162 16954
 16956 3 -38.5 107.99 -13.18 0.177 16955
 16957 3 -38.55 107.89 -13.38 0.241 16956
 16958 3 -38.55 107.79 -13.52 0.272 16957
 16959 3 -38.58 107.59 -13.67 0.296 16958
 16960 3 -38.63 107.49 -13.79 0.326 16959
 16961 3 -38.55 107.49 -13.91 0.357 16960
 16962 3 -38.57 107.49 -14.09 0.337 16961
 16963 3 -38.7 107.39 -14.26 0.281 16962
 16964 3 -38.65 107.29 -14.4 0.233 16963
 16965 3 -38.64 107.29 -14.54 0.169 16964
 16966 3 -38.62 107.09 -14.66 0.138 16965
 16967 3 -38.62 107.09 -14.81 0.131 16966
 16968 3 -38.59 107.09 -14.95 0.141 16967
 16969 3 -38.63 107.09 -15.16 0.17 16968
 16970 3 -38.71 106.99 -15.36 0.178 16969
 16971 3 -38.77 106.99 -15.57 0.162 16970
 16972 3 -38.88 106.99 -15.75 0.126 16971
 16973 3 -38.96 107.09 -15.88 0.176 16972
 16974 3 -38.99 107.09 -15.99 0.268 16973
 16975 3 -39.04 107.09 -16.06 0.334 16974
 16976 3 -39.1 107.19 -16.18 0.389 16975
 16977 3 -39.23 107.09 -16.3 0.427 16976
 16978 3 -38.76 107.69 -16.27 0.116 16977
 16979 3 -38.7 107.89 -16.24 0.103 16978
 16980 3 -38.62 107.89 -16.3 0.119 16979
 16981 3 -38.56 107.99 -16.31 0.162 16980
 16982 3 -38.48 108.09 -16.28 0.211 16981
 16983 3 -38.41 108.19 -16.36 0.19 16982
 16984 3 -38.35 108.29 -16.46 0.123 16983
 16985 3 -38.32 108.49 -16.63 0.136 16984
 16986 3 -38.37 108.49 -16.76 0.137 16985
 16987 3 -38.34 108.49 -16.86 0.224 16986
 16988 3 -38.55 108.39 -16.97 0.155 16987
 16989 3 -38.7 108.39 -17.1 0.131 16988
 16990 3 -38.81 108.29 -17.22 0.163 16989
 16991 3 -38.84 108.29 -17.41 0.12 16990
 16992 3 -38.91 108.09 -17.59 0.158 16991
 16993 3 -38.74 107.79 -18.12 0.545 16992
 16994 3 -38.6 107.49 -18.28 0.358 16993
 16995 3 -38.56 107.39 -18.2 0.279 16994
 16996 3 -38.83 107.79 -18.18 0.649 16993
 16997 3 -38.1 107.29 -18.43 0.087 16996
 16998 3 -38.03 107.19 -18.56 0.118 16997
 16999 3 -37.98 107.19 -18.77 0.156 16998
 17000 3 -37.98 107.19 -18.94 0.166 16999
 17001 3 -37.95 107.19 -19.06 0.157 17000
 17002 3 -37.93 107.09 -19.27 0.121 17001
 17003 3 -37.84 107.29 -19.32 0.059 17002
 17004 3 -37.79 107.39 -19.35 0.092 17003
 17005 3 -37.68 107.49 -19.27 0.105 17004
 17006 3 -37.52 107.59 -19.16 0.085 17005
 17007 3 -37.43 107.59 -19.07 0.076 17006
 17008 3 -37.32 107.69 -18.92 0.083 17007
 17009 3 -37.17 107.79 -18.93 0.097 17008
 17010 3 -37.16 107.89 -18.9 0.053 17009
 17011 3 -37.99 106.99 -19.38 0.084 17002
 17012 3 -37.94 106.89 -19.52 0.141 17011
 17013 3 -37.86 106.69 -19.56 0.126 17012
 17014 3 -37.72 106.69 -19.64 0.169 17013
 17015 3 -37.79 106.59 -19.83 0.15 17014
 17016 3 -37.81 106.69 -20.02 0.127 17015
 17017 3 -37.71 106.6 -20.2 0.108 17016
 17018 3 -37.62 106.5 -20.29 0.096 17017
 17019 3 -37.55 106.5 -20.39 0.096 17018
 17020 3 -37.38 106.4 -20.5 0.07 17019
 17021 3 -37.29 106.4 -20.56 0.139 17020
 17022 3 -37.2 106.4 -20.65 0.201 17021
 17023 3 -37.25 106.3 -20.86 0.267 17022
 17024 3 -37.26 106 -21 0.103 17023
 17025 3 -37.18 106 -21.13 0.125 17024
 17026 3 -37.14 106 -21.33 0.078 17025
 17027 3 -37.04 106 -21.48 0.085 17026
 17028 3 -36.99 106.1 -21.56 0.051 17027
 17029 3 -36.88 106.2 -21.7 0.055 17028
 17030 3 -36.86 106.2 -21.78 0.057 17029
 17031 3 -36.83 106.3 -21.92 0.046 17030
 17032 3 -36.76 106.4 -22.08 0.073 17031
 17033 3 -36.71 106.3 -22.2 0.107 17032
 17034 3 -36.6 106.3 -22.16 0.166 17033
 17035 3 -36.55 106.2 -22.26 0.255 17034
 17036 3 -36.66 105.7 -22.32 0.102 17035
 17037 3 -36.71 105.5 -22.38 0.077 17036
 17038 3 -36.74 105.5 -22.49 0.078 17037
 17039 3 -36.76 105.4 -22.56 0.094 17038
 17040 3 -36.42 106.2 -22.39 0.194 17035
 17041 3 -36.29 106.2 -22.51 0.128 17040
 17042 3 -36.17 106.2 -22.72 0.097 17041
 17043 3 -36.1 106.2 -22.89 0.058 17042
 17044 3 -36.04 106.2 -23.05 0.088 17043
 17045 3 -36.03 106.3 -23.17 0.146 17044
 17046 3 -35.94 106.5 -23.25 0.153 17045
 17047 3 -35.81 106.5 -23.42 0.052 17046
 17048 3 -35.71 106.6 -23.53 0.072 17047
 17049 3 -35.68 106.7 -23.61 0.14 17048
 17050 3 -35.63 106.8 -23.73 0.113 17049
 17051 3 -35.51 106.9 -23.86 0.1 17050
 17052 3 -35.4 106.9 -23.94 0.122 17051
 17053 3 -36.16 106.1 -23.22 0.066 17045
 17054 3 -36.26 105.9 -23.28 0.092 17053
 17055 3 -36.29 105.8 -23.32 0.102 17054
 17056 3 -36.25 105.7 -23.24 0.083 17055
 17057 3 -37.49 106.5 -20.81 0.133 17023
 17058 3 -37.8 106.7 -20.75 0.000125 17057
 17059 3 -37.6 106.5 -20.79 0.133 17057
 17060 3 -36.89 106.3 -21.02 0.095 17059
 17061 3 -36.69 106.4 -21.13 0.146 17060
 17062 3 -36.46 106.3 -21.16 0.141 17061
 17063 3 -36.22 106.3 -21.21 0.122 17062
 17064 3 -36.06 106.3 -21.29 0.119 17063
 17065 3 -35.98 106.2 -21.32 0.114 17064
 17066 3 -35.88 106.2 -21.36 0.143 17065
 17067 3 -37.72 106.6 -20.77 0.133 17059
 17068 3 -37.39 106.79 -19.46 0.103 17014
 17069 3 -37.24 106.69 -19.42 0.09 17068
 17070 3 -37.05 106.69 -19.52 0.072 17069
 17071 3 -38.91 107.89 -18.24 0.649 16996
 17072 3 -39.03 107.89 -18.32 0.649 17071
 17073 3 -38.94 107.99 -18.39 0.782 17071
 17074 3 -38.99 107.99 -18.48 0.806 17073
 17075 3 -39.21 108.09 -18.83 0.805 17074
 17076 3 -39.21 108.09 -19.03 0.817 17075
 17077 3 -39.25 108.29 -18.99 0.769 17076
 17078 3 -39.4 108.39 -19 0.765 17077
 17079 3 -39.4 108.59 -18.95 0.626 17078
 17080 3 -39.41 108.69 -18.92 0.456 17079
 17081 3 -39.69 109.29 -18.01 0.162 17080
 17082 3 -39.74 109.49 -17.79 0.063 17081
 17083 3 -39.77 109.69 -17.71 0.098 17082
 17084 3 -39.72 109.79 -17.69 0.147 17083
 17085 3 -39.76 109.99 -17.63 0.142 17084
 17086 3 -39.75 110.19 -17.52 0.095 17085
 17087 3 -39.69 110.39 -17.41 0.098 17086
 17088 3 -39.6 110.49 -17.3 0.051 17087
 17089 3 -39.59 110.69 -17.17 0.081 17088
 17090 3 -39.55 110.69 -17.03 0.071 17089
 17091 3 -39.51 110.79 -16.93 0.051 17090
 17092 3 -39.45 110.89 -16.87 0.069 17091
 17093 3 -39.34 110.89 -16.74 0.098 17092
 17094 3 -39.34 110.99 -16.68 0.162 17093
 17095 3 -39.47 111.29 -16.44 0.099 17094
 17096 3 -39.47 111.39 -16.24 0.072 17095
 17097 3 -39.48 111.49 -16.14 0.129 17096
 17098 3 -39.57 111.69 -16.08 0.272 17097
 17099 3 -39.74 111.79 -16.08 0.275 17098
 17100 3 -39.77 111.99 -16.04 0.272 17099
 17101 3 -39.63 112.09 -15.85 0.206 17100
 17102 3 -39.6 112.19 -15.66 0.169 17101
 17103 3 -39.49 112.29 -15.62 0.189 17102
 17104 3 -39.47 112.49 -15.88 0.1 17103
 17105 3 -39.48 112.59 -15.96 0.072 17104
 17106 3 -39.45 112.39 -15.34 0.101 17103
 17107 3 -39.5 112.49 -15.2 0.000125 17106
 17108 3 -38.42 107.69 -19.71 0.153 17076
 17109 3 -38.45 107.79 -19.86 0.164 17108
 17110 3 -38.41 107.79 -19.99 0.159 17109
 17111 3 -38.4 107.99 -20.09 0.14 17110
 17112 3 -38.31 108.09 -20.15 0.137 17111
 17113 3 -38.26 108.3 -20.31 0.128 17112
 17114 3 -38.21 108.4 -20.43 0.172 17113
 17115 3 -38.19 108.7 -20.31 0.098 17114
 17116 3 -38.13 108.8 -20.32 0.115 17115
 17117 3 -38.05 109 -20.33 0.11 17116
 17118 3 -37.99 109.1 -20.32 0.161 17117
 17119 3 -38.21 109.3 -20.27 0.139 17118
 17120 3 -38.31 109.39 -20.28 0.123 17119
 17121 3 -38.21 108.4 -20.67 0.164 17114
 17122 3 -38.19 108.5 -20.77 0.205 17121
 17123 3 -38.2 108.2 -20.95 0.062 17122
 17124 3 -38.07 108.8 -20.81 0.198 17122
 17125 3 -37.99 108.8 -20.86 0.228 17124
 17126 3 -37.9 109 -20.91 0.277 17125
 17127 3 -37.98 109.2 -21.21 0.07 17126
 17128 3 -37.88 109.4 -21.36 0.073 17127
 17129 3 -37.8 109.5 -21.44 0.093 17128
 17130 3 -37.75 109.5 -21.48 0.108 17129
 17131 3 -37.51 109.7 -21.47 0.105 17130
 17132 3 -37.43 109.8 -21.48 0.141 17131
 17133 3 -37.2 109.6 -21.62 0.118 17132
 17134 3 -37.03 109.5 -21.79 0.143 17133
 17135 3 -36.97 109.4 -21.81 0.223 17134
 17136 3 -37.07 109 -21.91 0.101 17135
 17137 3 -37.16 109 -22 0.123 17136
 17138 3 -37.24 109 -22.15 0.119 17137
 17139 3 -37.33 109.1 -22.32 0.128 17138
 17140 3 -37.37 109 -22.53 0.057 17139
 17141 3 -37.44 108.9 -22.59 0.000125 17140
 17142 3 -37.74 108.9 -20.94 0.335 17126
 17143 3 -37.61 108.9 -20.96 0.308 17142
 17144 3 -37.49 108.9 -21.02 0.235 17143
 17145 3 -37.46 108.7 -21.16 0.158 17144
 17146 3 -37.42 108.5 -21.4 0.105 17145
 17147 3 -37.3 108.5 -21.46 0.057 17146
 17148 3 -37.18 108.5 -21.6 0.084 17147
 17149 3 -37.07 108.5 -21.67 0.075 17148
 17150 3 -36.98 108.5 -21.74 0.093 17149
 17151 3 -36.84 108.5 -21.83 0.138 17150
 17152 3 -36.77 108.5 -22.11 0.145 17151
 17153 3 -36.71 108.4 -22.32 0.099 17152
 17154 3 -36.58 108.4 -22.49 0.086 17153
 17155 3 -36.45 108.3 -22.56 0.091 17154
 17156 3 -37.42 109.1 -20.57 0.068 17142
 17157 3 -37.28 109.2 -20.5 0.108 17156
 17158 3 -37.23 109.4 -20.44 0.14 17157
 17159 3 -37.27 109.5 -20.42 0.054 17158
 17160 3 -39.92 107.69 -18.53 0.159 17075
 17161 3 -39.97 107.49 -18.39 0.103 17160
 17162 3 -40 107.29 -18.3 0.052 17161
 17163 3 -39.95 107.19 -18.19 0.05 17162
 17164 3 -38.09 108.79 -16.84 0.143 16987
 17165 3 -37.94 108.79 -16.9 0.167 17164
 17166 3 -37.91 108.89 -16.97 0.155 17165
 17167 3 -37.81 108.99 -17.11 0.103 17166
 17168 3 -37.74 109.19 -17.24 0.12 17167
 17169 3 -37.69 109.19 -17.36 0.155 17168
 17170 3 -37.65 109.39 -17.52 0.172 17169
 17171 3 -37.57 109.39 -17.64 0.164 17170
 17172 3 -37.55 109.49 -17.71 0.166 17171
 17173 3 -37.56 109.69 -17.82 0.174 17172
 17174 3 -37.52 109.89 -17.85 0.19 17173
 17175 3 -37.49 109.99 -17.87 0.179 17174
 17176 3 -37.57 110.29 -17.92 0.184 17175
 17177 3 -37.6 110.49 -17.88 0.179 17176
 17178 3 -37.58 110.69 -17.96 0.179 17177
 17179 3 -37.52 110.89 -18.01 0.151 17178
 17180 3 -37.47 110.89 -18.1 0.216 17179
 17181 3 -37.43 110.79 -18.34 0.15 17180
 17182 3 -37.37 110.49 -18.55 0.093 17181
 17183 3 -37.29 110.49 -18.59 0.099 17182
 17184 3 -37.4 111.09 -17.9 0.102 17180
 17185 3 -37.37 111.29 -18.02 0.11 17184
 17186 3 -37.33 111.39 -18.1 0.123 17185
 17187 3 -37.22 111.49 -18.17 0.137 17186
 17188 3 -37.2 111.49 -18.27 0.146 17187
 17189 3 -37.09 111.59 -18.33 0.154 17188
 17190 3 -37.04 111.69 -18.45 0.207 17189
 17191 3 -36.94 111.79 -18.5 0.212 17190
 17192 3 -36.87 111.89 -18.61 0.155 17191
 17193 3 -36.77 111.89 -18.72 0.127 17192
 17194 3 -36.64 111.89 -18.82 0.167 17193
 17195 3 -36.53 111.99 -18.85 0.163 17194
 17196 3 -36.48 112.19 -18.92 0.167 17195
 17197 3 -36.36 112.19 -18.96 0.173 17196
 17198 3 -36.14 112.09 -18.99 0.139 17197
 17199 3 -36.02 112.09 -18.98 0.193 17198
 17200 3 -35.85 112.19 -18.98 0.207 17199
 17201 3 -35.67 112.2 -18.93 0.176 17200
 17202 3 -35.6 112.4 -18.98 0.141 17201
 17203 3 -35.57 112.7 -18.96 0.101 17202
 17204 3 -35.53 112.8 -19.02 0.176 17203
 17205 3 -35.46 113 -18.99 0.193 17204
 17206 3 -35.44 113.2 -18.92 0.203 17205
 17207 3 -35.37 113.4 -18.87 0.237 17206
 17208 3 -35.29 113.7 -18.77 0.233 17207
 17209 3 -35.16 113.8 -18.72 0.273 17208
 17210 3 -35 113.9 -18.66 0.334 17209
 17211 3 -34.89 113.9 -18.54 0.433 17210
 17212 3 -34.79 113.8 -18.46 0.422 17211
 17213 3 -34.69 113.89 -18.38 0.356 17212
 17214 3 -34.54 113.9 -18.38 0.23 17213
 17215 3 -34.36 114.1 -18.25 0.123 17214
 17216 3 -34.28 113.99 -18.1 0.152 17215
 17217 3 -34.12 114.09 -17.97 0.14 17216
 17218 3 -34.01 114.09 -17.83 0.174 17217
 17219 3 -33.93 114.19 -17.65 0.137 17218
 17220 3 -33.82 114.29 -17.48 0.152 17219
 17221 3 -33.71 114.49 -17.43 0.13 17220
 17222 3 -33.64 114.49 -17.39 0.158 17221
 17223 3 -33.54 114.59 -17.24 0.133 17222
 17224 3 -33.41 114.69 -17.14 0.124 17223
 17225 3 -33.33 114.69 -17.06 0.106 17224
 17226 3 -33.24 114.69 -16.99 0.154 17225
 17227 3 -33.12 114.59 -16.88 0.233 17226
 17228 3 -33.09 114.49 -16.79 0.304 17227
 17229 3 -33.34 114.59 -16.57 0.319 17228
 17230 3 -33.31 114.59 -16.48 0.464 17229
 17231 3 -33.42 114.79 -16.46 0.495 17230
 17232 3 -33.51 114.89 -16.31 0.62 17231
 17233 3 -33.61 114.89 -16.22 0.657 17232
 17234 3 -33.56 114.99 -16.05 0.61 17233
 17235 3 -33.64 114.99 -15.88 0.57 17234
 17236 3 -33.73 114.99 -15.78 0.543 17235
 17237 3 -33.7 115.19 -15.74 0.574 17236
 17238 3 -33.7 115.29 -15.64 0.571 17237
 17239 3 -33.86 115.39 -15.55 0.485 17238
 17240 3 -33.93 115.49 -15.43 0.394 17239
 17241 3 -33.91 115.49 -15.31 0.311 17240
 17242 3 -32.88 115.59 -15.51 0.177 17238
 17243 3 -32.72 115.59 -15.48 0.234 17242
 17244 3 -32.69 115.59 -15.38 0.278 17243
 17245 3 -32.58 115.59 -15.31 0.227 17244
 17246 3 -32.38 115.59 -15.23 0.197 17245
 17247 3 -32.25 115.69 -15.13 0.26 17246
 17248 3 -32.12 115.79 -15.11 0.235 17247
 17249 3 -32.02 115.89 -15.08 0.206 17248
 17250 3 -31.81 115.59 -15.06 0.101 17249
 17251 3 -31.73 115.49 -15 0.119 17250
 17252 3 -31.62 115.39 -14.99 0.139 17251
 17253 3 -31.49 115.49 -14.76 0.219 17252
 17254 3 -31.43 115.59 -14.63 0.218 17253
 17255 3 -31.39 115.59 -14.52 0.188 17254
 17256 3 -31.33 115.59 -14.37 0.164 17255
 17257 3 -31.26 115.59 -14.23 0.155 17256
 17258 3 -31.13 115.69 -14.1 0.152 17257
 17259 3 -31.27 115.89 -13.97 0.075 17258
 17260 3 -31.31 115.99 -13.98 0.048 17259
 17261 3 -31.34 116.19 -14.04 0.103 17260
 17262 3 -30.94 115.79 -14.15 0.16 17258
 17263 3 -30.8 115.89 -14.13 0.143 17262
 17264 3 -30.69 115.89 -14.12 0.184 17263
 17265 3 -30.53 116.09 -14.14 0.326 17264
 17266 3 -30.47 116.19 -14.16 0.403 17265
 17267 3 -30.46 116.39 -14.09 0.394 17266
 17268 3 -30.42 116.49 -14.1 0.425 17267
 17269 3 -30.5 116.69 -14.32 0.329 17268
 17270 3 -30.62 116.49 -14.84 0.139 17269
 17271 3 -30.59 116.69 -14.95 0.000125 17270
 17272 3 -30 116.09 -13.56 0.12 17268
 17273 3 -29.93 116.19 -13.48 0.114 17272
 17274 3 -29.91 116.19 -13.32 0.094 17273
 17275 3 -29.87 116.29 -13.23 0.07 17274
 17276 3 -29.8 116.39 -13.24 0.114 17275
 17277 3 -29.79 116.59 -13.25 0.088 17276
 17278 3 -29.77 116.59 -13.13 0.058 17277
 17279 3 -29.67 116.69 -12.97 0.053 17278
 17280 3 -29.62 116.79 -12.94 0.124 17279
 17281 3 -29.63 116.89 -12.86 0.144 17280
 17282 3 -29.4 116.69 -12.8 0.132 17281
 17283 3 -29.29 116.69 -12.69 0.13 17282
 17284 3 -29.21 116.79 -12.59 0.164 17283
 17285 3 -29.08 116.79 -12.43 0.086 17284
 17286 3 -29.11 116.79 -12.2 0.106 17285
 17287 3 -29.06 116.89 -12.08 0.098 17286
 17288 3 -28.99 116.99 -12.04 0.132 17287
 17289 3 -29.06 117.19 -12.05 0.111 17288
 17290 3 -29.17 117.29 -12.07 0.135 17289
 17291 3 -29.25 117.39 -12.13 0.093 17290
 17292 3 -29.79 116.99 -12.76 0.108 17281
 17293 3 -31.58 115.09 -15.09 0.124 17252
 17294 3 -31.89 115.89 -15.03 0.111 17249
 17295 3 -31.81 115.99 -14.96 0.054 17294
 17296 3 -31.77 116.19 -14.96 0.095 17295
 17297 3 -31.7 116.29 -15.05 0.104 17296
 17298 3 -31.66 116.49 -15.06 0.081 17297
 17299 3 -31.67 116.69 -14.98 0.113 17298
 17300 3 -32.89 114.09 -16.88 0.117 17228
 17301 3 -32.81 113.99 -16.8 0.137 17300
 17302 3 -32.75 113.89 -16.62 0.091 17301
 17303 3 -32.64 113.89 -16.51 0.116 17302
 17304 3 -32.4 113.89 -16.47 0.108 17303
 17305 3 -32.28 113.69 -16.43 0.127 17304
 17306 3 -32.26 113.59 -16.38 0.212 17305
 17307 3 -32.23 113.59 -16.26 0.212 17306
 17308 3 -32.1 113.59 -16.22 0.148 17307
 17309 3 -34.3 113.79 -18.14 0.086 17216
 17310 3 -34.24 113.69 -18.1 0.117 17309
 17311 3 -34.14 113.59 -17.93 0.071 17310
 17312 3 -34.04 113.39 -17.96 0.106 17311
 17313 3 -33.93 113.39 -17.98 0.105 17312
 17314 3 -39.32 106.99 -16.41 0.429 16977
 17315 3 -39.39 106.99 -16.59 0.401 17314
 17316 3 -39.41 107.09 -16.69 0.395 17315
 17317 3 -39.35 107.09 -16.89 0.329 17316
 17318 3 -38.95 106.99 -17.25 0.13 17317
 17319 3 -38.89 106.99 -17.4 0.132 17318
 17320 3 -38.87 107.09 -17.5 0.121 17319
 17321 3 -38.78 107.19 -17.6 0.167 17320
 17322 3 -38.69 107.19 -17.71 0.178 17321
 17323 3 -38.61 107.29 -17.85 0.188 17322
 17324 3 -38.55 107.39 -17.97 0.205 17323
 17325 3 -38.53 107.39 -18.1 0.223 17324
 17326 3 -39.7 106.79 -16.81 0.055 17316
 17327 3 -39.82 106.79 -16.86 0.052 17326
 17328 3 -40.03 106.59 -16.95 0.082 17327
 17329 3 -40.08 106.59 -17.11 0.032 17328
 17330 3 -40.14 106.59 -17.19 0.037 17329
 17331 3 -39.38 109.69 -9.36 0.089 16928
 17332 3 -39.49 109.79 -9.42 0.107 17331
 17333 3 -39.62 109.79 -9.43 0.111 17332
 17334 3 -39.75 109.79 -9.5 0.066 17333
 17335 3 -39.85 109.69 -9.75 0.073 17334
 17336 3 -39.93 109.69 -9.82 0.000125 17335
 17337 3 -42.35 110.27 -1.25 0.215 16871
 17338 3 -42.43 110.37 -1.25 0.239 17337
 17339 3 -42.45 110.57 -1.21 0.15 17338
 17340 3 -42.49 110.87 -1.27 0.162 17339
 17341 3 -42.58 110.97 -1.31 0.165 17340
 17342 3 -42.67 111.07 -1.36 0.226 17341
 17343 3 -42.57 111.37 -1.44 0.193 17342
 17344 3 -42.58 111.67 -1.4 0.173 17343
 17345 3 -42.59 111.87 -1.37 0.195 17344
 17346 3 -42.62 111.97 -1.33 0.253 17345
 17347 3 -42.68 112.07 -1.26 0.298 17346
 17348 3 -42.64 112.17 -1.21 0.389 17347
 17349 3 -42.64 112.17 -1.09 0.486 17348
 17350 3 -42.62 112.27 -1.01 0.594 17349
 17351 3 -42.56 112.37 -0.83 0.723 17350
 17352 3 -42.56 112.47 -0.72 0.815 17351
 17353 3 -42.58 112.57 -0.62 0.834 17352
 17354 3 -42.28 112.57 -0.41 0.804 17353
 17355 3 -42.2 112.67 -0.32 0.82 17354
 17356 3 -42.1 112.77 -0.25 0.838 17355
 17357 3 -42.02 112.77 -0.12 0.814 17356
 17358 3 -42.07 112.97 -0.06 0.709 17357
 17359 3 -41.96 112.87 0.08 0.641 17358
 17360 3 -41.87 112.97 0.13 0.596 17359
 17361 3 -41.78 112.97 0.21 0.483 17360
 17362 3 -41.74 113.07 0.33 0.398 17361
 17363 3 -41.8 112.67 0.71 0.054 17362
 17364 3 -41.68 113.07 0.41 0.296 17362
 17365 3 -41.58 113.17 0.46 0.238 17364
 17366 3 -41.34 113.57 0.67 0.064 17365
 17367 3 -41.38 113.77 0.79 0.102 17366
 17368 3 -41.43 113.87 0.9 0.111 17367
 17369 3 -41.44 113.97 1.04 0.135 17368
 17370 3 -41.54 114.07 1.2 0.101 17369
 17371 3 -41.53 114.17 1.37 0.121 17370
 17372 3 -41.59 114.27 1.47 0.105 17371
 17373 3 -41.57 114.27 1.59 0.078 17372
 17374 3 -41.59 114.27 1.74 0.117 17373
 17375 3 -41.57 114.27 1.93 0.131 17374
 17376 3 -41.62 114.37 2.07 0.132 17375
 17377 3 -41.57 114.37 2.29 0.125 17376
 17378 3 -41.59 114.37 2.51 0.148 17377
 17379 3 -41.7 114.37 2.68 0.141 17378
 17380 3 -41.76 114.37 2.82 0.167 17379
 17381 3 -41.75 114.27 2.96 0.198 17380
 17382 3 -41.57 114.37 3.16 0.099 17381
 17383 3 -41.54 114.47 3.27 0.091 17382
 17384 3 -41.54 114.66 3.41 0.076 17383
 17385 3 -41.56 114.66 3.52 0.078 17384
 17386 3 -41.54 114.76 3.64 0.062 17385
 17387 3 -41.59 114.76 3.77 0.062 17386
 17388 3 -41.61 114.76 3.9 0.09 17387
 17389 3 -41.64 114.76 4.02 0.131 17388
 17390 3 -41.69 114.76 4.12 0.185 17389
 17391 3 -41.7 115.16 4.11 0.08 17390
 17392 3 -41.68 115.26 4.26 0.125 17391
 17393 3 -41.6 115.36 4.35 0.069 17392
 17394 3 -41.69 114.76 4.28 0.081 17390
 17395 3 -41.62 114.76 4.49 0.061 17394
 17396 3 -41.55 114.86 4.65 0.062 17395
 17397 3 -41.55 114.96 4.75 0.105 17396
 17398 3 -41.54 114.96 4.9 0.11 17397
 17399 3 -41.51 114.96 5.11 0.101 17398
 17400 3 -41.49 114.96 5.21 0.089 17399
 17401 3 -41.48 114.96 5.36 0.067 17400
 17402 3 -41.33 113.77 1.23 0.105 17369
 17403 3 -41.3 113.67 1.4 0.125 17402
 17404 3 -41.3 113.67 1.58 0.113 17403
 17405 3 -41.24 113.77 1.83 0.088 17404
 17406 3 -41.23 113.77 2.03 0.088 17405
 17407 3 -41.15 113.77 2.17 0.075 17406
 17408 3 -41.05 113.77 2.31 0.136 17407
 17409 3 -41 113.67 2.44 0.132 17408
 17410 3 -40.96 113.67 2.63 0.084 17409
 17411 3 -41.02 113.77 2.71 0.076 17410
 17412 3 -41.04 113.87 2.81 0.06 17411
 17413 3 -41.08 113.87 2.95 0.019 17412
 17414 3 -43.59 113.07 -0.84 0.216 17353
 17415 3 -43.76 113.27 -0.83 0.23 17414
 17416 3 -43.83 113.37 -0.83 0.23 17415
 17417 3 -43.92 113.57 -0.86 0.192 17416
 17418 3 -43.98 113.77 -0.83 0.173 17417
 17419 3 -44.08 113.87 -0.77 0.209 17418
 17420 3 -44.2 113.97 -0.75 0.207 17419
 17421 3 -44.32 114.17 -0.72 0.208 17420
 17422 3 -44.43 114.27 -0.62 0.217 17421
 17423 3 -44.46 114.47 -0.57 0.238 17422
 17424 3 -44.52 114.57 -0.6 0.242 17423
 17425 3 -44.61 114.77 -0.53 0.218 17424
 17426 3 -44.72 114.87 -0.47 0.212 17425
 17427 3 -44.83 115.17 -0.48 0.243 17426
 17428 3 -44.94 115.27 -0.46 0.216 17427
 17429 3 -45.01 115.37 -0.34 0.192 17428
 17430 3 -45.11 115.57 -0.22 0.212 17429
 17431 3 -45.23 115.67 -0.09 0.212 17430
 17432 3 -45.22 115.87 -0.04 0.225 17431
 17433 3 -45.27 115.97 0 0.256 17432
 17434 3 -45.33 116.07 0.01 0.29 17433
 17435 3 -45.3 116.27 0.01 0.326 17434
 17436 3 -45.43 116.37 0.11 0.346 17435
 17437 3 -45.43 116.57 0.15 0.361 17436
 17438 3 -45.48 116.77 0.18 0.365 17437
 17439 3 -45.47 116.87 0.26 0.407 17438
 17440 3 -45.51 116.97 0.3 0.423 17439
 17441 3 -45.64 117.17 0.26 0.452 17440
 17442 3 -45.9 117.17 0.32 0.452 17441
 17443 3 -46.2 117.17 0.05 0.537 17442
 17444 3 -46.29 117.17 0.01 0.591 17443
 17445 3 -46.41 117.27 0 0.629 17444
 17446 3 -46.24 117.66 0.81 0.09 17445
 17447 3 -46.29 117.66 0.9 0.049 17446
 17448 3 -46.55 117.07 -0.23 0.641 17445
 17449 3 -46.59 117.07 -0.36 0.661 17448
 17450 3 -46.58 116.77 -0.58 0.601 17449
 17451 3 -46.74 116.97 -0.76 0.403 17450
 17452 3 -46.84 116.97 -0.63 0.192 17451
 17453 3 -46.41 117.47 -1.29 0.113 17451
 17454 3 -46.34 117.57 -1.31 0.039 17453
 17455 3 -45.65 117.37 0.77 0.184 17442
 17456 3 -45.68 117.57 0.93 0.205 17455
 17457 3 -45.71 117.67 1.02 0.221 17456
 17458 3 -45.74 117.86 1.11 0.222 17457
 17459 3 -45.75 117.96 1.17 0.218 17458
 17460 3 -45.79 118.16 1.28 0.216 17459
 17461 3 -45.83 118.36 1.43 0.213 17460
 17462 3 -45.82 118.46 1.59 0.225 17461
 17463 3 -45.92 118.46 1.75 0.211 17462
 17464 3 -46.05 118.36 1.96 0.203 17463
 17465 3 -46.08 118.46 2.11 0.215 17464
 17466 3 -46.1 118.46 2.25 0.259 17465
 17467 3 -46.1 118.66 2.36 0.223 17466
 17468 3 -46.16 118.76 2.47 0.213 17467
 17469 3 -46.26 118.76 2.63 0.19 17468
 17470 3 -46.32 118.86 2.75 0.213 17469
 17471 3 -46.36 118.96 2.88 0.247 17470
 17472 3 -46.38 119.06 2.97 0.275 17471
 17473 3 -46.42 119.26 3.08 0.297 17472
 17474 3 -46.45 119.36 3.17 0.323 17473
 17475 3 -46.45 119.46 3.26 0.353 17474
 17476 3 -46.45 119.76 3.31 0.354 17475
 17477 3 -46.48 119.96 3.36 0.359 17476
 17478 3 -46.5 120.26 3.35 0.344 17477
 17479 3 -46.59 120.36 3.39 0.356 17478
 17480 3 -46.61 120.56 3.5 0.362 17479
 17481 3 -46.64 120.66 3.56 0.362 17480
 17482 3 -46.67 120.86 3.63 0.346 17481
 17483 3 -46.72 121.06 3.73 0.335 17482
 17484 3 -46.78 121.26 3.75 0.283 17483
 17485 3 -46.85 121.26 3.87 0.247 17484
 17486 3 -46.91 121.36 4.03 0.223 17485
 17487 3 -46.98 121.46 4.23 0.182 17486
 17488 3 -47 121.56 4.34 0.144 17487
 17489 3 -47.03 121.66 4.43 0.153 17488
 17490 3 -47.08 121.76 4.58 0.138 17489
 17491 3 -47.15 121.86 4.7 0.161 17490
 17492 3 -47.24 121.86 4.87 0.189 17491
 17493 3 -47.33 121.96 5.02 0.178 17492
 17494 3 -47.47 121.96 5.1 0.192 17493
 17495 3 -47.63 122.06 5.25 0.184 17494
 17496 3 -47.72 122.06 5.36 0.174 17495
 17497 3 -47.78 122.16 5.5 0.211 17496
 17498 3 -47.9 122.16 5.71 0.151 17497
 17499 3 -47.96 122.16 5.84 0.177 17498
 17500 3 -48.07 122.16 6.01 0.191 17499
 17501 3 -48.18 122.06 6.22 0.214 17500
 17502 3 -48.29 122.16 6.4 0.191 17501
 17503 3 -48.35 122.16 6.6 0.155 17502
 17504 3 -48.4 122.16 6.79 0.201 17503
 17505 3 -48.43 122.26 7 0.332 17504
 17506 3 -48.53 122.26 7.07 0.375 17505
 17507 3 -48.61 122.26 7.19 0.442 17506
 17508 3 -48.67 122.36 7.34 0.492 17507
 17509 3 -48.79 122.46 7.51 0.579 17508
 17510 3 -48.78 122.46 7.63 0.663 17509
 17511 3 -48.74 122.56 7.68 0.726 17510
 17512 3 -48.78 122.66 7.73 0.771 17511
 17513 3 -48.87 122.66 7.85 0.827 17512
 17514 3 -48.79 122.76 7.97 0.904 17513
 17515 3 -48.84 122.76 8.11 0.911 17514
 17516 3 -48.96 122.76 8.28 0.883 17515
 17517 3 -49.07 122.96 8.4 0.832 17516
 17518 3 -48.94 122.86 8.52 0.783 17517
 17519 3 -49.01 122.86 8.67 0.706 17518
 17520 3 -49.19 122.96 8.81 0.691 17519
 17521 3 -49.23 122.86 8.99 0.583 17520
 17522 3 -49.17 122.96 9.03 0.549 17521
 17523 3 -49.22 123.16 9.14 0.528 17522
 17524 3 -49.24 123.06 9.3 0.426 17523
 17525 3 -49.35 123.26 9.44 0.291 17524
 17526 3 -49.39 123.26 9.58 0.26 17525
 17527 3 -49.48 123.46 9.78 0.244 17526
 17528 3 -49.6 123.66 9.87 0.235 17527
 17529 3 -49.67 123.76 9.92 0.182 17528
 17530 3 -49.77 123.96 10.01 0.156 17529
 17531 3 -49.85 123.96 10.12 0.203 17530
 17532 3 -49.89 124.06 10.2 0.235 17531
 17533 3 -49.99 124.16 10.3 0.214 17532
 17534 3 -50.16 124.26 10.37 0.233 17533
 17535 3 -50.26 124.26 10.48 0.253 17534
 17536 3 -50.32 124.26 10.69 0.188 17535
 17537 3 -50.36 124.26 10.83 0.184 17536
 17538 3 -50.46 124.36 11.02 0.183 17537
 17539 3 -50.51 124.35 11.2 0.219 17538
 17540 3 -50.52 124.35 11.36 0.223 17539
 17541 3 -50.63 124.45 11.5 0.231 17540
 17542 3 -50.69 124.45 11.66 0.235 17541
 17543 3 -50.73 124.45 11.78 0.263 17542
 17544 3 -50.72 124.55 11.92 0.292 17543
 17545 3 -50.73 124.65 12.06 0.323 17544
 17546 3 -50.75 124.65 12.24 0.331 17545
 17547 3 -50.84 124.75 12.36 0.31 17546
 17548 3 -50.86 124.85 12.55 0.212 17547
 17549 3 -50.96 124.95 12.66 0.16 17548
 17550 3 -51.01 125.05 12.79 0.16 17549
 17551 3 -51.02 125.15 12.85 0.17 17550
 17552 3 -51 125.25 12.95 0.189 17551
 17553 3 -50.99 125.25 13.03 0.255 17552
 17554 3 -50.93 125.35 13.13 0.26 17553
 17555 3 -50.91 125.55 13.23 0.281 17554
 17556 3 -50.94 125.65 13.37 0.245 17555
 17557 3 -50.97 125.75 13.56 0.172 17556
 17558 3 -50.97 125.85 13.72 0.136 17557
 17559 3 -50.97 125.95 13.84 0.154 17558
 17560 3 -51.02 125.95 14.01 0.148 17559
 17561 3 -51.01 126.05 14.13 0.185 17560
 17562 3 -51.03 125.95 14.26 0.214 17561
 17563 3 -50.69 126.15 14.08 0.061 17562
 17564 3 -50.64 126.25 14.18 0.161 17563
 17565 3 -50.58 126.35 14.25 0.149 17564
 17566 3 -50.36 126.55 14.31 0.079 17565
 17567 3 -50.25 126.75 14.38 0.094 17566
 17568 3 -51.18 125.95 14.47 0.131 17562
 17569 3 -51.25 126.05 14.59 0.138 17568
 17570 3 -51.27 126.05 14.7 0.214 17569
 17571 3 -51.46 126.05 14.84 0.202 17570
 17572 3 -51.61 125.95 15.03 0.201 17571
 17573 3 -51.76 125.95 15.21 0.179 17572
 17574 3 -51.88 125.95 15.39 0.203 17573
 17575 3 -52 125.95 15.49 0.19 17574
 17576 3 -51.98 126.05 15.64 0.299 17575
 17577 3 -52 126.15 15.69 0.375 17576
 17578 3 -52.05 126.45 15.75 0.344 17577
 17579 3 -52.1 126.55 15.82 0.356 17578
 17580 3 -52.07 126.65 15.9 0.403 17579
 17581 3 -51.96 126.85 15.98 0.399 17580
 17582 3 -51.94 126.45 16.43 0.129 17581
 17583 3 -51.97 126.35 16.53 0.067 17582
 17584 3 -51.88 127.05 16.01 0.359 17581
 17585 3 -51.96 127.15 16.08 0.323 17584
 17586 3 -51.94 127.25 16.08 0.237 17585
 17587 3 -52 127.25 16.55 0.146 17586
 17588 3 -51.98 127.25 16.68 0.166 17587
 17589 3 -52 127.45 16.8 0.167 17588
 17590 3 -52 127.55 16.91 0.191 17589
 17591 3 -51.99 127.65 17.01 0.218 17590
 17592 3 -52.03 127.75 17.12 0.223 17591
 17593 3 -52.1 127.95 17.19 0.255 17592
 17594 3 -52.12 128.05 17.3 0.262 17593
 17595 3 -52.1 128.25 17.4 0.273 17594
 17596 3 -52.17 128.35 17.48 0.221 17595
 17597 3 -52.23 128.55 17.57 0.149 17596
 17598 3 -52.27 128.75 17.74 0.145 17597
 17599 3 -52.29 128.85 17.81 0.136 17598
 17600 3 -52.36 128.95 17.94 0.145 17599
 17601 3 -52.44 129.05 17.98 0.145 17600
 17602 3 -52.47 129.15 18.07 0.128 17601
 17603 3 -52.55 129.25 18.15 0.124 17602
 17604 3 -52.57 129.35 18.22 0.135 17603
 17605 3 -52.63 129.45 18.3 0.095 17604
 17606 3 -52.66 129.65 18.39 0.108 17605
 17607 3 -52.74 129.75 18.51 0.144 17606
 17608 3 -52.8 129.85 18.56 0.147 17607
 17609 3 -52.83 130.05 18.6 0.175 17608
 17610 3 -52.84 130.25 18.65 0.172 17609
 17611 3 -52.85 130.35 18.72 0.144 17610
 17612 3 -52.86 130.55 18.82 0.131 17611
 17613 3 -52.85 130.65 18.94 0.141 17612
 17614 3 -52.91 130.75 19.02 0.148 17613
 17615 3 -52.91 131.05 19.11 0.16 17614
 17616 3 -52.96 131.15 19.22 0.187 17615
 17617 3 -53.01 131.25 19.35 0.216 17616
 17618 3 -53.08 131.35 19.4 0.236 17617
 17619 3 -53.09 131.55 19.4 0.217 17618
 17620 3 -53.1 131.65 19.3 0.266 17619
 17621 3 -52.76 131.75 19.13 0.127 17620
 17622 3 -52.68 131.85 19.01 0.174 17621
 17623 3 -52.57 131.95 18.82 0.17 17622
 17624 3 -52.42 131.95 18.56 0.131 17623
 17625 3 -52.33 132.05 18.43 0.137 17624
 17626 3 -52.19 132.05 18.31 0.129 17625
 17627 3 -51.97 132.05 18.3 0.105 17626
 17628 3 -51.83 132.15 18.24 0.116 17627
 17629 3 -51.65 132.25 18.22 0.143 17628
 17630 3 -51.55 132.25 18.1 0.111 17629
 17631 3 -51.4 132.25 18.02 0.107 17630
 17632 3 -51.26 132.45 17.9 0.128 17631
 17633 3 -53.33 131.65 19.35 0.293 17620
 17634 3 -53.32 131.85 19.5 0.244 17633
 17635 3 -53.32 131.95 19.64 0.198 17634
 17636 3 -53.45 132.15 19.77 0.172 17635
 17637 3 -53.48 132.25 19.9 0.21 17636
 17638 3 -53.55 132.35 19.94 0.299 17637
 17639 3 -53.6 132.45 20.03 0.374 17638
 17640 3 -53.66 132.65 20.14 0.433 17639
 17641 3 -53.76 132.65 20.28 0.434 17640
 17642 3 -53.38 132.55 20.69 0.064 17641
 17643 3 -53.38 132.55 20.84 0.034 17642
 17644 3 -53.92 132.75 20.32 0.395 17641
 17645 3 -53.98 132.95 20.41 0.315 17644
 17646 3 -54.07 133.25 20.35 0.172 17645
 17647 3 -54.2 133.45 20.4 0.139 17646
 17648 3 -54.27 133.55 20.38 0.124 17647
 17649 3 -54.31 133.75 20.32 0.14 17648
 17650 3 -54.41 133.85 20.27 0.138 17649
 17651 3 -54.5 134.05 20.26 0.115 17650
 17652 3 -54.55 134.25 20.18 0.121 17651
 17653 3 -54.59 134.35 20.13 0.125 17652
 17654 3 -54.67 134.45 20.09 0.146 17653
 17655 3 -54.75 134.75 20.27 0.158 17654
 17656 3 -54.85 134.85 20.25 0.161 17655
 17657 3 -54.89 135.05 20.31 0.153 17656
 17658 3 -54.94 135.35 20.41 0.201 17657
 17659 3 -55.04 135.55 20.47 0.223 17658
 17660 3 -55.15 135.65 20.62 0.155 17659
 17661 3 -55.21 135.85 20.78 0.123 17660
 17662 3 -55.28 136.05 20.78 0.127 17661
 17663 3 -55.29 136.25 20.87 0.129 17662
 17664 3 -55.26 136.35 21 0.164 17663
 17665 3 -55.28 136.55 21.02 0.187 17664
 17666 3 -55.3 136.65 20.99 0.165 17665
 17667 3 -55.39 136.85 20.98 0.192 17666
 17668 3 -55.45 136.95 20.9 0.281 17667
 17669 3 -55.4 136.95 20.79 0.498 17668
 17670 3 -55.31 136.95 20.54 0.554 17669
 17671 3 -55.3 136.95 20.37 0.623 17670
 17672 3 -55.38 137.05 20.3 0.661 17671
 17673 3 -55.38 137.15 20.17 0.701 17672
 17674 3 -56.03 136.75 20.21 0.079 17673
 17675 3 -56.11 136.65 20.35 0.084 17674
 17676 3 -56.26 136.65 20.4 0.083 17675
 17677 3 -55.23 137.15 20.09 0.687 17673
 17678 3 -54.89 137.05 19.88 0.631 17677
 17679 3 -54.8 137.25 19.8 0.563 17678
 17680 3 -54.74 137.15 19.72 0.46 17679
 17681 3 -54.75 137.15 19.6 0.377 17680
 17682 3 -54.82 137.15 19.51 0.185 17681
 17683 3 -55.87 137.85 20.33 0.144 17677
 17684 3 -55.96 137.95 20.18 0.1 17683
 17685 3 -56.06 138.15 20.11 0.088 17684
 17686 3 -56.13 138.25 20.06 0.08 17685
 17687 3 -55.72 137.44 21.53 0.172 17669
 17688 3 -55.72 137.54 21.71 0.16 17687
 17689 3 -55.78 137.64 21.8 0.195 17688
 17690 3 -55.99 137.74 22.03 0.154 17689
 17691 3 -56.06 137.94 22.15 0.12 17690
 17692 3 -56.19 138.14 22.23 0.111 17691
 17693 3 -56.33 138.24 22.31 0.121 17692
 17694 3 -56.35 138.54 22.25 0.066 17693
 17695 3 -56.42 138.64 22.27 0.104 17694
 17696 3 -56.46 138.84 22.32 0.082 17695
 17697 3 -56.52 138.94 22.31 0.17 17696
 17698 3 -56.64 139.14 22.33 0.179 17697
 17699 3 -56.87 139.14 22.43 0.141 17698
 17700 3 -57 139.24 22.46 0.143 17699
 17701 3 -57.11 139.44 22.46 0.113 17700
 17702 3 -57.23 139.44 22.45 0.122 17701
 17703 3 -57.34 139.54 22.41 0.139 17702
 17704 3 -57.46 139.64 22.38 0.144 17703
 17705 3 -57.59 139.64 22.28 0.119 17704
 17706 3 -57.67 139.64 22.15 0.16 17705
 17707 3 -57.77 139.64 22.1 0.185 17706
 17708 3 -57.88 139.44 22.02 0.156 17707
 17709 3 -57.9 139.44 21.84 0.128 17708
 17710 3 -57.92 139.44 21.7 0.145 17709
 17711 3 -58.05 139.54 21.56 0.109 17710
 17712 3 -58.17 139.54 21.41 0.188 17711
 17713 3 -58.28 139.64 21.3 0.236 17712
 17714 3 -58.48 139.64 21.15 0.198 17713
 17715 3 -58.7 139.74 21.09 0.201 17714
 17716 3 -58.91 139.74 21.06 0.159 17715
 17717 3 -59.1 139.64 21.02 0.148 17716
 17718 3 -59.22 139.64 21 0.12 17717
 17719 3 -59.36 139.74 20.89 0.163 17718
 17720 3 -59.48 139.74 20.81 0.18 17719
 17721 3 -59.56 139.94 20.79 0.229 17720
 17722 3 -59.65 140.04 20.79 0.267 17721
 17723 3 -59.73 140.14 20.82 0.287 17722
 17724 3 -59.83 140.24 20.78 0.305 17723
 17725 3 -59.95 140.24 20.66 0.315 17724
 17726 3 -60.04 140.34 20.59 0.317 17725
 17727 3 -60.08 140.44 20.51 0.321 17726
 17728 3 -60.09 140.44 20.36 0.35 17727
 17729 3 -60.23 140.54 20.4 0.293 17728
 17730 3 -60.53 140.94 20.87 0.145 17729
 17731 3 -60.6 141.04 20.97 0.121 17730
 17732 3 -60.72 141.24 21.08 0.078 17731
 17733 3 -60.8 141.34 21.15 0.081 17732
 17734 3 -60.8 141.54 21.27 0.107 17733
 17735 3 -60.88 141.74 21.34 0.123 17734
 17736 3 -60.91 141.94 21.41 0.113 17735
 17737 3 -60.97 142.24 21.46 0.136 17736
 17738 3 -61.05 142.44 21.47 0.159 17737
 17739 3 -61.04 142.64 21.46 0.253 17738
 17740 3 -61.02 142.84 21.49 0.308 17739
 17741 3 -61.04 142.94 21.47 0.339 17740
 17742 3 -61.21 143.14 21.58 0.371 17741
 17743 3 -61.27 143.34 21.66 0.399 17742
 17744 3 -61.24 143.54 21.66 0.401 17743
 17745 3 -61.26 143.74 21.61 0.386 17744
 17746 3 -61.25 143.84 21.69 0.35 17745
 17747 3 -61.29 144.04 21.7 0.3 17746
 17748 3 -61.2 144.24 21.8 0.223 17747
 17749 3 -61.2 144.54 21.95 0.189 17748
 17750 3 -61.27 144.64 22.08 0.181 17749
 17751 3 -61.34 144.84 22.25 0.161 17750
 17752 3 -61.42 144.94 22.39 0.175 17751
 17753 3 -61.48 144.94 22.51 0.182 17752
 17754 3 -61.51 145.04 22.67 0.192 17753
 17755 3 -61.53 145.14 22.77 0.218 17754
 17756 3 -61.53 145.24 22.9 0.246 17755
 17757 3 -61.54 145.54 22.74 0.085 17756
 17758 3 -61.59 145.64 22.82 0.091 17757
 17759 3 -61.6 145.84 22.93 0.097 17758
 17760 3 -61.56 145.94 23.17 0.116 17759
 17761 3 -61.5 146.04 23.33 0.14 17760
 17762 3 -61.43 146.04 23.51 0.184 17761
 17763 3 -61.35 146.04 23.64 0.169 17762
 17764 3 -61.35 146.24 23.7 0.057 17763
 17765 3 -61.32 146.34 23.87 0.08 17764
 17766 3 -61.34 146.34 23.96 0.123 17765
 17767 3 -61.36 146.44 24.08 0.08 17766
 17768 3 -61.36 146.44 24.21 0.073 17767
 17769 3 -61.26 146.44 24.33 0.09 17768
 17770 3 -61.26 145.84 23.79 0.145 17763
 17771 3 -61.19 145.84 23.89 0.206 17770
 17772 3 -61.13 146.04 23.96 0.136 17771
 17773 3 -61.1 146.14 24.15 0.114 17772
 17774 3 -61.12 145.54 23.9 0.132 17771
 17775 3 -61.09 145.34 24 0.097 17774
 17776 3 -61.05 145.24 24.1 0.091 17775
 17777 3 -61.01 145.04 24.15 0.115 17776
 17778 3 -60.94 144.84 24.19 0.11 17777
 17779 3 -60.88 144.74 24.18 0.129 17778
 17780 3 -60.8 144.54 24.32 0.109 17779
 17781 3 -60.7 144.54 24.41 0.094 17780
 17782 3 -60.56 144.64 24.5 0.124 17781
 17783 3 -60.58 144.74 24.67 0.153 17782
 17784 3 -61.53 145.14 23.2 0.155 17756
 17785 3 -61.56 145.24 23.36 0.132 17784
 17786 3 -61.6 145.24 23.49 0.111 17785
 17787 3 -61.65 145.34 23.59 0.111 17786
 17788 3 -61.74 145.44 23.73 0.116 17787
 17789 3 -61.76 145.54 23.81 0.107 17788
 17790 3 -61.8 145.74 23.92 0.149 17789
 17791 3 -61.84 145.84 24.03 0.147 17790
 17792 3 -61.82 145.84 24.23 0.124 17791
 17793 3 -61.88 145.94 24.39 0.115 17792
 17794 3 -61.91 145.94 24.59 0.106 17793
 17795 3 -62 146.04 24.75 0.14 17794
 17796 3 -62.09 146.04 24.89 0.134 17795
 17797 3 -62.1 146.04 25.07 0.156 17796
 17798 3 -62.1 146.04 25.23 0.202 17797
 17799 3 -62.09 146.14 25.36 0.24 17798
 17800 3 -62.12 146.14 25.5 0.255 17799
 17801 3 -62.1 146.14 25.65 0.241 17800
 17802 3 -62.08 146.14 25.79 0.262 17801
 17803 3 -62.28 146.44 25.87 0.127 17802
 17804 3 -62.31 146.54 25.99 0.101 17803
 17805 3 -62.37 146.64 26.09 0.123 17804
 17806 3 -62.42 146.64 26.31 0.164 17805
 17807 3 -62.46 146.74 26.48 0.132 17806
 17808 3 -62.49 146.74 26.85 0.131 17807
 17809 3 -62.55 146.74 27.06 0.104 17808
 17810 3 -62.58 146.74 27.25 0.125 17809
 17811 3 -62.56 146.74 27.37 0.192 17810
 17812 3 -62.57 146.64 27.48 0.255 17811
 17813 3 -62.64 146.64 27.64 0.26 17812
 17814 3 -62.65 146.64 27.75 0.221 17813
 17815 3 -62.59 146.94 27.94 0.084 17814
 17816 3 -62.66 146.94 28.07 0.081 17815
 17817 3 -62.71 147.04 28.23 0.06 17816
 17818 3 -62.81 147.24 28.33 0.067 17817
 17819 3 -62.83 147.24 28.54 0.082 17818
 17820 3 -62.79 147.34 28.7 0.082 17819
 17821 3 -62.79 147.44 28.82 0.123 17820
 17822 3 -62.81 147.64 29.02 0.137 17821
 17823 3 -62.86 147.74 29.2 0.119 17822
 17824 3 -62.83 147.74 29.33 0.15 17823
 17825 3 -62.84 147.84 29.47 0.142 17824
 17826 3 -62.8 147.74 29.57 0.139 17825
 17827 3 -62.81 147.64 29.66 0.115 17826
 17828 3 -62.93 147.64 29.78 0.046 17827
 17829 3 -62.87 147.64 29.92 0.035 17828
 17830 3 -62.87 147.53 30.1 0.103 17829
 17831 3 -62.95 147.53 30.3 0.093 17830
 17832 3 -63.01 147.53 30.49 0.122 17831
 17833 3 -62.99 147.43 30.64 0.073 17832
 17834 3 -62.95 147.43 30.84 0.045 17833
 17835 3 -62.99 147.43 30.96 0.035 17834
 17836 3 -62.95 147.53 31.06 0.146 17835
 17837 3 -62.94 147.43 31.15 0.194 17836
 17838 3 -62.93 147.93 31.18 0.033 17837
 17839 3 -62.94 148.03 31.25 0.068 17838
 17840 3 -62.9 148.03 31.4 0.16 17839
 17841 3 -62.89 147.93 31.51 0.193 17840
 17842 3 -62.95 148.13 31.56 0.147 17841
 17843 3 -62.94 148.23 31.69 0.078 17842
 17844 3 -62.9 148.13 31.81 0.067 17843
 17845 3 -62.87 148.13 31.98 0.1 17844
 17846 3 -62.76 148.13 32.13 0.09 17845
 17847 3 -62.76 148.23 32.25 0.078 17846
 17848 3 -62.66 148.33 32.36 0.055 17847
 17849 3 -62.61 148.43 32.43 0.076 17848
 17850 3 -62.58 148.53 32.52 0.044 17849
 17851 3 -62.53 148.53 32.6 0.089 17850
 17852 3 -62.51 148.73 32.7 0.077 17851
 17853 3 -62.43 148.83 32.78 0.076 17852
 17854 3 -62.98 147.23 31.27 0.152 17837
 17855 3 -62.95 147.13 31.41 0.000125 17854
 17856 3 -61.85 145.94 25.98 0.128 17802
 17857 3 -61.77 145.84 26.07 0.061 17856
 17858 3 -61.65 145.74 26.13 0.047 17857
 17859 3 -61.6 145.64 26.14 0.066 17858
 17860 3 -53.54 131.75 19.32 0.066 17634
 17861 3 -53.51 131.85 19.34 0.000125 17860
 17862 3 -53.6 131.65 19.05 0.052 17633
 17863 3 -53.76 131.55 19.08 0.128 17862
 17864 3 -53.96 131.55 19.1 0.082 17863
 17865 3 -54.01 131.45 19.04 0.082 17864
 17866 3 -54.1 131.35 19.03 0.094 17865
 17867 3 -52.41 125.65 15.92 0.114 17577
 17868 3 -52.49 125.45 15.99 0.175 17867
 17869 3 -52.57 125.35 16.07 0.21 17868
 17870 3 -52.69 125.25 16.18 0.203 17869
 17871 3 -52.75 125.25 16.35 0.149 17870
 17872 3 -52.88 125.05 16.51 0.136 17871
 17873 3 -53.02 125.05 16.72 0.134 17872
 17874 3 -53.09 125.05 16.84 0.103 17873
 17875 3 -53.21 125.05 16.98 0.098 17874
 17876 3 -53.31 125.05 17.09 0.124 17875
 17877 3 -53.35 125.05 17.25 0.098 17876
 17878 3 -53.44 125.05 17.41 0.125 17877
 17879 3 -53.47 125.05 17.58 0.132 17878
 17880 3 -53.47 124.95 17.76 0.13 17879
 17881 3 -53.49 124.95 17.91 0.137 17880
 17882 3 -53.52 124.85 18.01 0.146 17881
 17883 3 -53.64 124.65 18.12 0.143 17882
 17884 3 -53.65 124.55 18.23 0.116 17883
 17885 3 -53.7 124.45 18.39 0.12 17884
 17886 3 -53.74 124.35 18.48 0.099 17885
 17887 3 -53.83 124.35 18.62 0.131 17886
 17888 3 -53.92 124.25 18.73 0.156 17887
 17889 3 -54.03 124.25 18.89 0.151 17888
 17890 3 -54.12 124.35 19.13 0.154 17889
 17891 3 -54.13 124.35 19.29 0.186 17890
 17892 3 -54.19 124.35 19.52 0.181 17891
 17893 3 -54.3 124.45 19.77 0.135 17892
 17894 3 -54.4 124.55 19.88 0.098 17893
 17895 3 -54.25 124.35 20.01 0.183 17893
 17896 3 -54.19 124.25 19.95 0.09 17895
 17897 3 -54.28 124.45 20.18 0.236 17895
 17898 3 -54.38 124.55 20.26 0.237 17897
 17899 3 -54.43 124.75 20.49 0.294 17898
 17900 3 -54.55 124.75 20.67 0.152 17899
 17901 3 -54.79 124.75 20.99 0.205 17900
 17902 3 -54.85 124.65 21.08 0.21 17901
 17903 3 -54.93 124.55 21.18 0.157 17902
 17904 3 -55.06 124.45 21.27 0.102 17903
 17905 3 -55.09 124.45 21.36 0.111 17904
 17906 3 -55.12 124.34 21.51 0.152 17905
 17907 3 -55.14 124.34 21.61 0.13 17906
 17908 3 -55.21 124.34 21.7 0.125 17907
 17909 3 -55.24 124.24 21.84 0.105 17908
 17910 3 -55.27 124.24 22.09 0.178 17909
 17911 3 -55.37 124.14 22.22 0.155 17910
 17912 3 -55.44 124.14 22.35 0.12 17911
 17913 3 -55.58 124.14 22.54 0.128 17912
 17914 3 -55.9 124.04 22.96 0.347 17913
 17915 3 -56 123.94 22.97 0.259 17914
 17916 3 -56.03 124.04 22.84 0.000125 17915
 17917 3 -56.24 123.64 23.34 0.19 17914
 17918 3 -56.35 123.54 23.44 0.16 17917
 17919 3 -56.46 123.54 23.61 0.135 17918
 17920 3 -56.56 123.54 23.78 0.129 17919
 17921 3 -56.58 123.54 23.97 0.173 17920
 17922 3 -56.65 123.44 24.09 0.18 17921
 17923 3 -56.81 123.34 24.25 0.198 17922
 17924 3 -56.81 123.34 24.35 0.264 17923
 17925 3 -56.87 123.34 24.46 0.298 17924
 17926 3 -56.92 123.24 24.6 0.28 17925
 17927 3 -57.01 123.04 24.67 0.239 17926
 17928 3 -57.03 122.94 24.77 0.185 17927
 17929 3 -57.08 122.94 24.88 0.143 17928
 17930 3 -57.11 122.84 25.05 0.124 17929
 17931 3 -57.21 122.74 25.18 0.114 17930
 17932 3 -57.34 122.74 25.28 0.157 17931
 17933 3 -57.46 122.64 25.37 0.192 17932
 17934 3 -57.57 122.54 25.45 0.174 17933
 17935 3 -57.73 122.44 25.69 0.135 17934
 17936 3 -57.82 122.44 25.86 0.159 17935
 17937 3 -57.92 122.44 25.95 0.168 17936
 17938 3 -58.01 122.34 26.07 0.162 17937
 17939 3 -58.1 122.24 26.16 0.14 17938
 17940 3 -58.13 122.24 26.34 0.117 17939
 17941 3 -58.25 122.24 26.47 0.139 17940
 17942 3 -58.37 122.24 26.53 0.142 17941
 17943 3 -58.46 122.24 26.61 0.141 17942
 17944 3 -58.52 122.14 26.71 0.159 17943
 17945 3 -58.6 122.14 26.81 0.193 17944
 17946 3 -58.68 122.04 26.89 0.155 17945
 17947 3 -58.8 122.14 27.01 0.134 17946
 17948 3 -58.89 122.04 27.19 0.143 17947
 17949 3 -58.99 122.04 27.35 0.132 17948
 17950 3 -59.01 122.04 27.5 0.167 17949
 17951 3 -58.95 122.04 27.67 0.245 17950
 17952 3 -58.95 121.94 27.79 0.285 17951
 17953 3 -58.99 121.94 27.9 0.352 17952
 17954 3 -59.13 121.84 28 0.397 17953
 17955 3 -59.04 121.74 28.08 0.467 17954
 17956 3 -59.12 121.74 28.21 0.432 17955
 17957 3 -59.2 121.64 28.38 0.389 17956
 17958 3 -59.22 121.64 28.55 0.373 17957
 17959 3 -59.15 121.54 28.72 0.392 17958
 17960 3 -59.15 121.54 28.84 0.424 17959
 17961 3 -59.08 121.44 28.9 0.498 17960
 17962 3 -59 121.34 29.18 0.686 17961
 17963 3 -58.97 121.24 29.24 0.728 17962
 17964 3 -58.92 121.14 29.32 0.702 17963
 17965 3 -58.84 121.14 29.44 0.707 17964
 17966 3 -58.39 121.34 29.51 0.46 17965
 17967 3 -58.29 121.54 29.77 0.316 17966
 17968 3 -58.23 121.64 29.9 0.23 17967
 17969 3 -58.18 121.74 29.93 0.115 17968
 17970 3 -59.53 120.74 29.64 0.334 17965
 17971 3 -59.59 120.64 29.74 0.243 17970
 17972 3 -59.56 120.44 29.99 0.163 17971
 17973 3 -59.55 120.34 30.06 0.142 17972
 17974 3 -59.52 120.14 30.26 0.1 17973
 17975 3 -59.49 120.04 30.4 0.125 17974
 17976 3 -59.58 119.94 30.58 0.133 17975
 17977 3 -59.65 119.84 30.69 0.096 17976
 17978 3 -59.63 119.74 30.82 0.116 17977
 17979 3 -59.61 119.64 31.02 0.09 17978
 17980 3 -59.52 119.64 31.18 0.141 17979
 17981 3 -59.47 119.54 31.35 0.141 17980
 17982 3 -59.47 119.54 31.51 0.13 17981
 17983 3 -59.53 119.44 31.71 0.115 17982
 17984 3 -59.59 119.33 31.79 0.118 17983
 17985 3 -59.7 119.33 31.81 0.121 17984
 17986 3 -59.73 119.23 31.9 0.2 17985
 17987 3 -59.81 119.03 31.93 0.253 17986
 17988 3 -59.86 118.83 32.03 0.256 17987
 17989 3 -59.92 118.83 32.2 0.173 17988
 17990 3 -58.53 121.84 27.54 0.084 17951
 17991 3 -58.47 121.94 27.4 0.094 17990
 17992 3 -58.4 121.94 27.29 0.147 17991
 17993 3 -58.29 121.84 27.3 0.09 17992
 17994 3 -57.63 122.44 25.22 0.161 17934
 17995 3 -57.71 122.34 25.09 0.131 17994
 17996 3 -57.7 122.24 25.08 0.046 17995
 17997 3 -57.7 122.04 25.03 0.06 17996
 17998 3 -57.68 121.84 25 0.108 17997
 17999 3 -57.74 121.74 24.97 0.103 17998
 18000 3 -55.03 124.85 21.14 0.049 17901
 18001 3 -54.5 125.15 20.66 0.114 17899
 18002 3 -54.56 125.25 20.7 0.153 18001
 18003 3 -54.43 125.25 20.93 0.052 18002
 18004 3 -54.5 125.25 21.02 0.135 18003
 18005 3 -54.53 125.35 21.13 0.174 18004
 18006 3 -54.51 125.35 21.3 0.184 18005
 18007 3 -54.48 125.35 21.42 0.147 18006
 18008 3 -54.74 125.45 20.62 0.097 18002
 18009 3 -54.8 125.55 20.66 0.126 18008
 18010 3 -54.72 125.75 20.83 0.105 18009
 18011 3 -54.64 125.85 20.94 0.084 18010
 18012 3 -54.58 125.95 21.03 0.074 18011
 18013 3 -54.61 126.15 21.11 0.065 18012
 18014 3 -54.68 126.25 21.17 0.054 18013
 18015 3 -54.66 126.35 21.28 0.067 18014
 18016 3 -54.68 126.35 21.41 0.087 18015
 18017 3 -54.74 126.45 21.57 0.069 18016
 18018 3 -54.79 126.44 21.69 0.064 18017
 18019 3 -54.87 126.34 21.8 0.126 18018
 18020 3 -54.89 126.24 21.88 0.159 18019
 18021 3 -54.94 126.24 21.98 0.159 18020
 18022 3 -55.03 126.24 22.14 0.103 18021
 18023 3 -55.05 126.24 22.33 0.083 18022
 18024 3 -55.15 126.34 22.42 0.091 18023
 18025 3 -55.26 126.24 22.53 0.068 18024
 18026 3 -55.39 126.24 22.64 0.096 18025
 18027 3 -55.45 126.14 22.8 0.138 18026
 18028 3 -54.95 125.65 20.5 0.055 18009
 18029 3 -54.97 125.85 20.53 0.062 18028
 18030 3 -55.11 125.95 20.54 0.128 18029
 18031 3 -55.21 126.15 20.59 0.154 18030
 18032 3 -55.3 126.35 20.64 0.125 18031
 18033 3 -55.4 126.45 20.69 0.000125 18032
 18034 3 -50.31 124.66 10.29 0.031 17535
 18035 3 -50.33 124.76 10.28 0.074 18034
 18036 3 -50.36 124.86 10.26 0.082 18035
 18037 3 -47.62 122.46 5.33 0.106 17497
 18038 3 -47.69 122.56 5.29 0.076 18037
 18039 3 -47.69 122.66 5.2 0.111 18038
 18040 3 -47.82 122.86 5.14 0.082 18039
 18041 3 -47.82 123.06 5.14 0.049 18040
 18042 3 -47.54 122.66 5.09 0.095 18039
 18043 3 -47.45 122.56 5.02 0.000125 18042
 18044 3 -45.41 117.47 -0.06 0.101 17441
 18045 3 -45.41 117.67 -0.26 0.128 18044
 18046 3 -45.37 117.87 -0.33 0.126 18045
 18047 3 -45.37 118.07 -0.5 0.093 18046
 18048 3 -45.31 118.17 -0.58 0.145 18047
 18049 3 -45.22 118.27 -0.7 0.093 18048
 18050 3 -45.2 118.47 -0.81 0.075 18049
 18051 3 -45.12 118.67 -0.84 0.08 18050
 18052 3 -45.01 118.77 -0.85 0.072 18051
 18053 3 -45.05 116.37 -0.31 0.086 17435
 18054 3 -44.94 116.27 -0.46 0.106 18053
 18055 3 -44.88 116.37 -0.61 0.063 18054
 18056 3 -44.82 116.47 -0.76 0.065 18055
 18057 3 -44.81 116.47 -0.89 0.075 18056
 18058 3 -44.76 116.57 -1.11 0.082 18057
 18059 3 -44.77 116.37 -1.24 0.129 18058
 18060 3 -44.93 116.07 -1.24 0.134 18059
 18061 3 -44.97 115.87 -1.28 0.112 18060
 18062 3 -45.06 115.77 -1.34 0.2 18061
 18063 3 -45.08 115.77 -1.44 0.248 18062
 18064 3 -45.06 115.97 -1.8 0.115 18063
 18065 3 -41.56 108.47 -0.49 0.129 16865
 18066 3 -41.46 108.27 -0.5 0.118 18065
 18067 3 -41.41 108.07 -0.46 0.132 18066
 18068 3 -41.32 107.87 -0.48 0.139 18067
 18069 3 -41.29 107.67 -0.42 0.098 18068
 18070 3 -41.17 107.37 -0.44 0.155 18069
 18071 3 -41.34 107.27 -0.42 0.073 18070
 18072 3 -41.3 107.17 -0.4 0.075 18071
 18073 3 -41.28 106.97 -0.33 0.083 18072
 18074 3 -41.29 106.87 -0.26 0.119 18073
 18075 3 -41.32 106.77 -0.14 0.17 18074
 18076 3 -41.36 106.67 -0.08 0.174 18075
 18077 3 -41.28 106.47 -0.07 0.143 18076
 18078 3 -41.17 106.37 -0.08 0.000125 18077
 18079 3 -40.92 107.27 -0.47 0.122 18070
 18080 3 -40.75 107.17 -0.39 0.128 18079
 18081 3 -40.63 107.07 -0.34 0.084 18080
 18082 3 -40.5 106.97 -0.37 0.077 18081
 18083 3 -40.41 106.87 -0.39 0.046 18082
 18084 3 -40.23 106.77 -0.42 0.000125 18083
 18085 3 -42.17 107.97 1.62 0.137 16853
 18086 3 -42.1 107.87 1.55 0.044 18085
 18087 3 -42.09 107.77 1.49 0.099 18086
 18088 3 -42.07 107.67 1.39 0.092 18087
 18089 3 -42.09 107.57 1.23 0.075 18088
 18090 3 -42.13 107.47 1.13 0.074 18089
 18091 3 -42.15 107.37 1.02 0.066 18090
 18092 3 -42.12 107.27 0.92 0.071 18091
 18093 3 -42.13 107.17 0.81 0.105 18092
 18094 3 -42.13 107.07 0.68 0.111 18093
 18095 3 -42.2 106.87 0.56 0.091 18094
 18096 3 -42.22 106.57 0.48 0.08 18095
 18097 3 -42.2 106.37 0.4 0.134 18096
 18098 3 -42.2 106.17 0.25 0.104 18097
 18099 3 -42.15 106.07 0.13 0.079 18098
 18100 3 -42.1 105.97 0.13 0.104 18099
 18101 3 -42.13 105.77 0.13 0.146 18100
 18102 3 -42.13 105.57 0.07 0.2 18101
 18103 3 -42.14 105.47 0.05 0.149 18102
 18104 3 -42.18 105.37 0 0.166 18103
 18105 3 -42.16 105.17 -0.11 0.15 18104
 18106 3 -42.1 105.07 -0.23 0.171 18105
 18107 3 -41.97 104.97 -0.45 0.064 18106
 18108 3 -41.94 104.87 -0.53 0.06 18107
 18109 3 -41.9 104.77 -0.53 0.082 18108
 18110 3 -41.83 104.57 -0.53 0.097 18109
 18111 3 -43.13 108.66 3.73 0.134 16848
 18112 3 -43.25 108.76 3.84 0.172 18111
 18113 3 -43.23 108.96 3.93 0.129 18112
 18114 3 -43.34 109.16 3.92 0.13 18113
 18115 3 -43.35 109.36 4.07 0.11 18114
 18116 3 -43.43 109.46 4.18 0.168 18115
 18117 3 -43.45 109.66 4.23 0.214 18116
 18118 3 -43.53 109.86 4.32 0.3 18117
 18119 3 -43.56 109.96 4.28 0.408 18118
 18120 3 -43.6 109.96 4.38 0.516 18119
 18121 3 -43.72 110.06 4.39 0.604 18120
 18122 3 -43.76 110.26 4.41 0.649 18121
 18123 3 -43.83 110.36 4.53 0.693 18122
 18124 3 -43.89 110.56 4.53 0.657 18123
 18125 3 -43.94 110.76 4.5 0.629 18124
 18126 3 -44.03 110.86 4.47 0.571 18125
 18127 3 -44.09 110.96 4.49 0.508 18126
 18128 3 -44.11 111.16 4.47 0.417 18127
 18129 3 -43.96 111.66 4.28 0.199 18128
 18130 3 -44.05 111.96 4.36 0.136 18129
 18131 3 -44.12 112.06 4.49 0.126 18130
 18132 3 -44.22 112.16 4.57 0.163 18131
 18133 3 -44.28 112.26 4.64 0.16 18132
 18134 3 -44.31 112.46 4.78 0.156 18133
 18135 3 -44.33 112.46 4.93 0.157 18134
 18136 3 -44.34 112.66 5.1 0.129 18135
 18137 3 -44.4 112.86 5.22 0.161 18136
 18138 3 -44.48 112.86 5.29 0.157 18137
 18139 3 -44.62 112.96 5.41 0.171 18138
 18140 3 -44.71 113.06 5.51 0.199 18139
 18141 3 -44.75 113.16 5.67 0.227 18140
 18142 3 -44.78 113.16 5.85 0.289 18141
 18143 3 -44.8 113.36 5.97 0.378 18142
 18144 3 -44.83 113.46 6.09 0.398 18143
 18145 3 -44.92 113.46 6.23 0.346 18144
 18146 3 -45.01 113.46 6.31 0.259 18145
 18147 3 -45.06 113.76 6.35 0.182 18146
 18148 3 -45.16 113.86 6.49 0.114 18147
 18149 3 -45.18 113.96 6.55 0.12 18148
 18150 3 -45.32 114.16 6.68 0.139 18149
 18151 3 -45.29 114.36 6.65 0.097 18150
 18152 3 -45.39 114.46 6.67 0.11 18151
 18153 3 -45.47 114.76 6.65 0.186 18152
 18154 3 -45.52 114.86 6.7 0.246 18153
 18155 3 -45.57 114.96 6.46 0.138 18154
 18156 3 -45.69 115.06 6.47 0.112 18155
 18157 3 -45.62 115.06 7.09 0.15 18154
 18158 3 -45.72 115.16 7.24 0.121 18157
 18159 3 -45.71 115.36 7.31 0.104 18158
 18160 3 -45.8 115.46 7.41 0.092 18159
 18161 3 -45.81 115.56 7.49 0.093 18160
 18162 3 -45.87 115.76 7.57 0.076 18161
 18163 3 -45.91 115.86 7.73 0.113 18162
 18164 3 -45.97 115.96 7.84 0.103 18163
 18165 3 -46.04 116.06 8.02 0.118 18164
 18166 3 -46 116.16 8.14 0.119 18165
 18167 3 -45.8 116.26 8.21 0.091 18166
 18168 3 -45.72 116.36 8.24 0.000125 18167
 18169 3 -46.13 116.16 8.27 0.102 18166
 18170 3 -46.16 116.26 8.38 0.151 18169
 18171 3 -46.26 116.36 8.46 0.06 18170
 18172 3 -58.59 109.95 10.65 0.127 2279
 18173 3 -58.66 110.05 10.64 0.128 18172
 18174 3 -58.66 110.15 10.52 0.142 18173
 18175 3 -58.72 110.25 10.47 0.141 18174
 18176 3 -58.83 110.35 10.4 0.152 18175
 18177 3 -58.92 110.45 10.37 0.152 18176
 18178 3 -58.99 110.55 10.33 0.111 18177
 18179 3 -59.18 110.75 10.34 0.137 18178
 18180 3 -59.2 110.85 10.34 0.112 18179
 18181 3 -59.22 110.95 10.26 0.138 18180
 18182 3 -59.27 111.15 10.24 0.132 18181
 18183 3 -59.37 111.25 10.19 0.146 18182
 18184 3 -59.55 111.45 10.15 0.159 18183
 18185 3 -59.59 111.55 10.14 0.154 18184
 18186 3 -59.76 111.65 10.14 0.167 18185
 18187 3 -59.86 111.85 10.17 0.208 18186
 18188 3 -59.95 112.15 10.25 0.217 18187
 18189 3 -59.98 112.35 10.31 0.187 18188
 18190 3 -60.07 112.55 10.29 0.165 18189
 18191 3 -60.16 112.75 10.23 0.147 18190
 18192 3 -60.32 112.75 10.23 0.166 18191
 18193 3 -60.39 112.85 10.27 0.173 18192
 18194 3 -60.43 112.95 10.26 0.143 18193
 18195 3 -60.48 113.15 10.21 0.161 18194
 18196 3 -60.52 113.35 10.11 0.176 18195
 18197 3 -60.59 113.55 10.08 0.134 18196
 18198 3 -60.66 113.75 10.11 0.138 18197
 18199 3 -60.72 113.95 10.03 0.139 18198
 18200 3 -60.8 114.05 9.98 0.143 18199
 18201 3 -60.94 114.25 9.99 0.165 18200
 18202 3 -61.07 114.35 10.07 0.16 18201
 18203 3 -61.14 114.45 10.08 0.156 18202
 18204 3 -61.25 114.65 10.11 0.202 18203
 18205 3 -61.36 114.75 10.15 0.225 18204
 18206 3 -61.48 114.95 10.15 0.232 18205
 18207 3 -61.6 114.95 10.19 0.269 18206
 18208 3 -61.72 115.05 10.23 0.337 18207
 18209 3 -61.89 115.15 10.25 0.356 18208
 18210 3 -62.11 115.35 10.22 0.381 18209
 18211 3 -62.29 115.45 10.18 0.346 18210
 18212 3 -62.41 115.65 10.22 0.286 18211
 18213 3 -62.56 115.65 10.09 0.235 18212
 18214 3 -62.77 115.95 9.95 0.169 18213
 18215 3 -62.84 116.15 9.97 0.134 18214
 18216 3 -62.81 116.35 9.96 0.154 18215
 18217 3 -62.87 116.45 9.99 0.215 18216
 18218 3 -62.88 116.65 10.03 0.27 18217
 18219 3 -62.91 116.85 10.1 0.288 18218
 18220 3 -62.93 117.05 10.18 0.322 18219
 18221 3 -62.97 117.25 10.18 0.344 18220
 18222 3 -63.08 117.45 10.24 0.35 18221
 18223 3 -63.14 117.55 10.3 0.322 18222
 18224 3 -63.29 117.75 10.38 0.251 18223
 18225 3 -63.45 117.95 10.57 0.154 18224
 18226 3 -63.55 118.15 10.71 0.122 18225
 18227 3 -63.57 118.35 10.78 0.122 18226
 18228 3 -63.62 118.45 10.86 0.141 18227
 18229 3 -63.63 118.65 10.93 0.176 18228
 18230 3 -63.69 118.75 11.03 0.197 18229
 18231 3 -63.69 118.95 11.12 0.159 18230
 18232 3 -63.71 119.15 11.23 0.122 18231
 18233 3 -63.66 119.35 11.33 0.169 18232
 18234 3 -63.62 119.45 11.41 0.153 18233
 18235 3 -63.56 119.55 11.54 0.145 18234
 18236 3 -63.55 119.65 11.63 0.152 18235
 18237 3 -63.5 119.75 11.73 0.169 18236
 18238 3 -63.55 119.85 11.82 0.182 18237
 18239 3 -63.52 119.95 11.9 0.171 18238
 18240 3 -63.47 120.15 11.97 0.121 18239
 18241 3 -63.48 120.35 12.03 0.121 18240
 18242 3 -63.47 120.45 12.13 0.178 18241
 18243 3 -63.4 120.55 12.21 0.2 18242
 18244 3 -63.39 120.65 12.32 0.243 18243
 18245 3 -63.4 120.85 12.4 0.24 18244
 18246 3 -63.59 120.75 12.65 0.16 18245
 18247 3 -63.68 120.85 12.85 0.151 18246
 18248 3 -63.72 120.85 13 0.149 18247
 18249 3 -63.78 120.85 13.13 0.133 18248
 18250 3 -63.76 120.95 13.25 0.119 18249
 18251 3 -63.85 121.05 13.36 0.151 18250
 18252 3 -63.91 121.15 13.4 0.188 18251
 18253 3 -63.88 121.35 13.42 0.194 18252
 18254 3 -63.79 121.45 13.36 0.136 18253
 18255 3 -63.61 121.45 13.52 0.058 18254
 18256 3 -63.61 121.45 13.64 0.079 18255
 18257 3 -63.59 121.35 13.73 0.11 18256
 18258 3 -63.62 121.25 13.82 0.056 18257
 18259 3 -64.14 121.45 13.8 0.157 18253
 18260 3 -64.21 121.55 13.85 0.162 18259
 18261 3 -64.3 121.55 13.99 0.178 18260
 18262 3 -64.43 121.55 14.08 0.187 18261
 18263 3 -64.51 121.55 14.18 0.171 18262
 18264 3 -64.54 121.75 14.25 0.178 18263
 18265 3 -64.69 121.75 14.34 0.182 18264
 18266 3 -64.89 121.75 14.43 0.149 18265
 18267 3 -64.98 121.85 14.52 0.152 18266
 18268 3 -65.03 121.85 14.63 0.15 18267
 18269 3 -65.08 121.95 14.75 0.142 18268
 18270 3 -65.11 122.05 14.89 0.18 18269
 18271 3 -65.17 122.15 14.98 0.202 18270
 18272 3 -65.21 122.25 15.07 0.212 18271
 18273 3 -65.17 122.45 15.23 0.219 18272
 18274 3 -65.13 122.55 15.31 0.221 18273
 18275 3 -65.36 122.75 15.47 0.156 18274
 18276 3 -65.47 122.85 15.56 0.167 18275
 18277 3 -65.53 122.95 15.67 0.164 18276
 18278 3 -65.56 123.05 15.76 0.163 18277
 18279 3 -65.64 123.24 15.84 0.15 18278
 18280 3 -65.77 123.44 15.86 0.111 18279
 18281 3 -65.85 123.54 15.94 0.111 18280
 18282 3 -65.93 123.64 16.03 0.135 18281
 18283 3 -66.04 123.74 16.07 0.155 18282
 18284 3 -66.11 123.84 16.22 0.165 18283
 18285 3 -66.28 123.84 16.31 0.141 18284
 18286 3 -66.41 123.84 16.41 0.184 18285
 18287 3 -66.55 123.84 16.5 0.201 18286
 18288 3 -66.71 123.94 16.6 0.179 18287
 18289 3 -66.83 124.14 16.67 0.17 18288
 18290 3 -66.85 124.24 16.69 0.21 18289
 18291 3 -66.87 124.34 16.77 0.244 18290
 18292 3 -66.9 124.34 16.91 0.291 18291
 18293 3 -66.9 124.34 17.03 0.356 18292
 18294 3 -66.92 124.34 17.17 0.426 18293
 18295 3 -66.93 124.34 17.29 0.501 18294
 18296 3 -66.94 124.44 17.38 0.572 18295
 18297 3 -66.99 124.44 17.51 0.644 18296
 18298 3 -66.98 124.54 17.66 0.705 18297
 18299 3 -66.98 124.54 17.78 0.736 18298
 18300 3 -66.91 123.64 17.89 0.099 18299
 18301 3 -66.86 123.54 17.91 0.136 18300
 18302 3 -66.78 123.24 17.91 0.1 18301
 18303 3 -66.78 123.14 17.81 0.073 18302
 18304 3 -66.71 123.14 17.73 0.12 18303
 18305 3 -66.64 123.04 17.57 0.101 18304
 18306 3 -66.57 122.94 17.45 0.058 18305
 18307 3 -67.11 124.64 17.92 0.765 18299
 18308 3 -67.17 124.64 18.07 0.802 18307
 18309 3 -67.13 124.74 18.22 0.797 18308
 18310 3 -67.16 125.04 18.37 0.738 18309
 18311 3 -67.14 125.14 18.51 0.665 18310
 18312 3 -67.16 125.24 18.62 0.606 18311
 18313 3 -67.32 125.24 18.73 0.486 18312
 18314 3 -67.54 125.24 18.82 0.338 18313
 18315 3 -67.63 125.44 18.94 0.267 18314
 18316 3 -67.74 125.64 19.17 0.196 18315
 18317 3 -67.8 125.64 19.33 0.178 18316
 18318 3 -67.71 125.64 19.49 0.193 18317
 18319 3 -67.63 125.74 19.76 0.166 18318
 18320 3 -67.66 125.84 20 0.133 18319
 18321 3 -67.67 125.74 20.13 0.127 18320
 18322 3 -67.75 125.84 20.33 0.122 18321
 18323 3 -67.84 125.84 20.5 0.157 18322
 18324 3 -67.92 125.94 20.63 0.174 18323
 18325 3 -67.94 125.94 20.79 0.178 18324
 18326 3 -68.03 125.94 20.95 0.151 18325
 18327 3 -68.02 125.84 21.14 0.14 18326
 18328 3 -68.09 125.94 21.29 0.138 18327
 18329 3 -68.17 126.04 21.44 0.154 18328
 18330 3 -68.24 126.04 21.7 0.161 18329
 18331 3 -68.3 126.24 21.84 0.137 18330
 18332 3 -68.27 126.34 21.96 0.137 18331
 18333 3 -68.26 126.44 22.06 0.14 18332
 18334 3 -68.24 126.54 22.15 0.198 18333
 18335 3 -68.13 126.74 22.23 0.207 18334
 18336 3 -68.08 126.74 22.32 0.224 18335
 18337 3 -68.05 126.84 22.45 0.222 18336
 18338 3 -68.09 126.84 22.62 0.162 18337
 18339 3 -68.18 126.84 22.81 0.147 18338
 18340 3 -68.12 126.94 22.93 0.121 18339
 18341 3 -68.1 126.94 23.1 0.134 18340
 18342 3 -68.11 126.84 23.2 0.166 18341
 18343 3 -68.14 126.94 23.32 0.202 18342
 18344 3 -68.24 126.94 23.46 0.218 18343
 18345 3 -68.34 126.94 23.56 0.227 18344
 18346 3 -68.28 127.04 23.71 0.181 18345
 18347 3 -68.19 127.04 23.85 0.16 18346
 18348 3 -68.1 127.24 23.9 0.152 18347
 18349 3 -68.04 127.34 23.97 0.145 18348
 18350 3 -67.99 127.44 24.06 0.149 18349
 18351 3 -67.8 127.44 24.04 0.000125 18350
 18352 3 -67.76 127.54 24.07 0.049 18351
 18353 3 -67.67 127.84 24.12 0.154 18352
 18354 3 -67.63 127.64 24.37 0.09 18353
 18355 3 -68.04 127.64 24.17 0.118 18350
 18356 3 -68.04 127.74 24.24 0.124 18355
 18357 3 -68.01 127.84 24.33 0.12 18356
 18358 3 -67.98 127.74 24.52 0.158 18357
 18359 3 -67.95 127.74 24.66 0.156 18358
 18360 3 -67.91 127.84 24.75 0.136 18359
 18361 3 -67.8 127.84 24.86 0.121 18360
 18362 3 -67.7 127.84 25.03 0.107 18361
 18363 3 -67.66 127.84 25.19 0.121 18362
 18364 3 -67.54 127.84 25.36 0.123 18363
 18365 3 -67.4 127.84 25.47 0.154 18364
 18366 3 -67.28 127.94 25.57 0.197 18365
 18367 3 -67.19 127.84 25.58 0.249 18366
 18368 3 -67.1 127.84 25.64 0.284 18367
 18369 3 -67.05 127.74 25.78 0.285 18368
 18370 3 -66.96 127.54 25.94 0.229 18369
 18371 3 -66.94 127.54 26.09 0.269 18370
 18372 3 -66.92 127.44 26.24 0.305 18371
 18373 3 -66.89 127.34 26.34 0.305 18372
 18374 3 -66.88 127.14 26.45 0.214 18373
 18375 3 -66.86 126.94 26.54 0.151 18374
 18376 3 -66.82 126.84 26.65 0.129 18375
 18377 3 -66.7 126.84 26.78 0.105 18376
 18378 3 -66.66 126.74 26.88 0.106 18377
 18379 3 -66.59 126.64 26.93 0.091 18378
 18380 3 -66.47 126.64 27.08 0.127 18379
 18381 3 -66.37 126.44 27.15 0.147 18380
 18382 3 -66.27 126.44 27.27 0.139 18381
 18383 3 -66.19 126.24 27.27 0.097 18382
 18384 3 -66.08 126.14 27.3 0.107 18383
 18385 3 -65.97 125.94 27.27 0.091 18384
 18386 3 -65.95 125.84 27.26 0.14 18385
 18387 3 -65.92 125.74 27.28 0.198 18386
 18388 3 -65.87 125.54 27.31 0.278 18387
 18389 3 -65.74 125.44 27.31 0.33 18388
 18390 3 -65.66 125.24 27.35 0.37 18389
 18391 3 -65.57 125.04 27.32 0.371 18390
 18392 3 -65.51 124.94 27.33 0.371 18391
 18393 3 -65.47 124.74 27.37 0.36 18392
 18394 3 -65.47 124.54 27.32 0.336 18393
 18395 3 -65.36 124.34 27.24 0.371 18394
 18396 3 -65.28 124.24 27.48 0.275 18395
 18397 3 -65.21 124.14 27.61 0.266 18396
 18398 3 -65.02 124.04 27.87 0.175 18397
 18399 3 -64.96 124.24 28.05 0.074 18398
 18400 3 -65.02 124.44 28.17 0.059 18399
 18401 3 -64.99 124.54 28.26 0.091 18400
 18402 3 -65.01 124.64 28.41 0.097 18401
 18403 3 -65.02 124.84 28.51 0.049 18402
 18404 3 -65.08 123.74 27.73 0.072 18398
 18405 3 -65.09 123.54 27.81 0.114 18404
 18406 3 -65.18 123.34 28.01 0.142 18405
 18407 3 -65.22 123.24 28.04 0.144 18406
 18408 3 -65.34 122.94 28.08 0.065 18407
 18409 3 -65.44 122.84 28.05 0.057 18408
 18410 3 -65.19 124.04 26.71 0.099 18395
 18411 3 -65.25 123.94 26.48 0.085 18410
 18412 3 -65.29 123.94 26.3 0.068 18411
 18413 3 -66.48 125.74 18.61 0.11 18312
 18414 3 -66.5 125.84 18.7 0.178 18413
 18415 3 -66.84 125.84 18.74 0.082 18414
 18416 3 -66.28 125.84 18.88 0.103 18414
 18417 3 -66.21 125.94 18.86 0.128 18416
 18418 3 -66.15 126.04 18.8 0.16 18417
 18419 3 -65.98 126.04 18.57 0.066 18418
 18420 3 -65.84 126.04 18.48 0.087 18419
 18421 3 -65.76 125.94 18.34 0.095 18420
 18422 3 -65.64 125.94 18.26 0.084 18421
 18423 3 -65.5 125.94 18.23 0.081 18422
 18424 3 -65.39 126.04 18.21 0.082 18423
 18425 3 -65.25 126.04 18.1 0.099 18424
 18426 3 -65.19 125.94 17.95 0.117 18425
 18427 3 -65.11 125.94 17.84 0.124 18426
 18428 3 -65.01 125.94 17.74 0.115 18427
 18429 3 -64.9 125.94 17.72 0.207 18428
 18430 3 -64.82 126.04 17.7 0.278 18429
 18431 3 -64.75 126.14 17.52 0.206 18430
 18432 3 -64.65 126.34 17.41 0.000125 18431
 18433 3 -65.09 125.64 17.29 0.086 18430
 18434 3 -65.02 125.54 17.16 0.049 18433
 18435 3 -64.92 125.44 17.12 0.063 18434
 18436 3 -64.82 125.34 17.08 0.101 18435
 18437 3 -66.43 124.54 18.29 0.051 18308
 18438 3 -66.48 124.54 18.36 0.041 18437
 18439 3 -66.54 124.44 18.45 0.123 18438
 18440 3 -63.09 120.95 12.31 0.085 18245
 18441 3 -63.08 121.05 12.41 0.087 18440
 18442 3 -63.04 121.25 12.5 0.061 18441
 18443 3 -55.94 112.36 -0.42 0.12 2215
 18444 3 -55.86 112.46 -0.52 0.111 18443
 18445 3 -55.78 112.46 -0.45 0.000125 18444
 18446 3 -49.34 108.47 -7.8 0.085 1107
 18447 3 -49.27 108.57 -7.67 0.084 18446
 18448 3 -49.19 108.37 -7.58 0.083 18447
 18449 3 -49.12 108.37 -7.42 0.092 18448
 18450 3 -49.01 108.37 -7.28 0.096 18449
 18451 3 -48.89 108.47 -7.11 0.145 18450
 18452 3 -48.82 108.67 -7.01 0.117 18451
 18453 3 -48.73 108.77 -6.87 0.092 18452
 18454 3 -48.64 108.87 -6.83 0.062 18453
 18455 3 -48.5 108.97 -6.84 0.123 18454
 18456 3 -47.15 106.18 -9.5 0.066 1089
 18457 3 -47.07 106.18 -9.55 0.091 18456
 18458 3 -46.89 106.18 -9.62 0.082 18457
 18459 3 -46.65 106.08 -9.63 0.108 18458
 18460 3 -46.47 106.08 -9.59 0.109 18459
 18461 3 -46.35 106.18 -9.55 0.169 18460
 18462 3 -46.1 106.38 -9.39 0.116 18461
 18463 3 -45.89 106.48 -9.31 0.136 18462
 18464 3 -45.74 106.48 -9.19 0.153 18463
 18465 3 -45.56 106.38 -9.09 0.119 18464
 18466 3 -45.37 106.28 -9.04 0.134 18465
 18467 3 -45.18 106.28 -8.88 0.115 18466
 18468 3 -45.07 106.28 -8.81 0.08 18467
 18469 3 -44.94 106.28 -8.77 0.081 18468
 18470 3 -44.85 106.28 -8.68 0.147 18469
 18471 3 -44.7 106.27 -8.61 0.139 18470
 18472 3 -44.52 106.27 -8.49 0.064 18471
 18473 3 -44.4 106.27 -8.44 0.078 18472
 18474 3 -44.23 106.18 -8.4 0.086 18473
 18475 3 -44.12 106.08 -8.28 0.107 18474
 18476 3 -44.04 106.08 -8.2 0.05 18475
 18477 3 -46.37 104.69 -13.03 0.124 1067
 18478 3 -46.22 104.79 -13.17 0.127 18477
 18479 3 -46.11 104.89 -13.28 0.119 18478
 18480 3 -46.05 104.99 -13.38 0.105 18479
 18481 3 -45.98 105.19 -13.42 0.096 18480
 18482 3 -45.92 105.39 -13.4 0.101 18481
 18483 3 -45.89 105.49 -13.44 0.159 18482
 18484 3 -45.73 105.59 -13.47 0.22 18483
 18485 3 -45.63 105.59 -13.47 0.34 18484
 18486 3 -45.36 105.29 -13.73 0.158 18485
 18487 3 -45.36 105.19 -13.96 0.044 18486
 18488 3 -45.33 105.29 -14.05 0.033 18487
 18489 3 -45.29 105.39 -14.05 0.053 18488
 18490 3 -45.17 105.29 -13.49 0.091 18486
 18491 3 -45.05 105.39 -13.37 0.05 18490
 18492 3 -45.66 105.89 -13.26 0.299 18485
 18493 3 -45.62 105.99 -13.09 0.312 18492
 18494 3 -45.56 105.99 -13.04 0.276 18493
 18495 3 -45.55 106.19 -12.97 0.182 18494
 18496 3 -45.54 106.29 -12.86 0.121 18495
 18497 3 -45.66 106.49 -12.97 0.03 18496
 18498 3 -45.68 106.59 -13.06 0.202 18497
 18499 3 -45.8 106.49 -13.35 0.095 18498
 18500 3 -45.78 106.29 -13.45 0.102 18499
 18501 3 -45.91 106.19 -13.55 0.033 18500
 18502 3 -48.6 99.46 -17.87 0.094 1010
 18503 3 -48.69 99.38 -18 0.065 18502
 18504 3 -48.76 99.32 -18.07 0.075 18503
 18505 3 -48.88 99.23 -18.12 0.104 18504
 18506 3 -49 99.09 -18.03 0.094 18505
 18507 3 -48.99 98.89 -17.96 0.086 18506
 18508 3 -49 98.81 -17.88 0.096 18507
 18509 3 -49.05 98.64 -17.87 0.101 18508
 18510 3 -49.15 98.47 -17.85 0.09 18509
 18511 3 -49.21 98.27 -17.93 0.082 18510
 18512 3 -49.25 98.15 -17.86 0.11 18511
 18513 3 -49.42 98.09 -17.84 0.082 18512
 18514 3 -49.85 94.58 -22.45 0.085 972
 18515 3 -49.96 94.54 -22.38 0.078 18514
 18516 3 -50.07 94.5 -22.3 0.131 18515
 18517 3 -50.15 94.58 -22.22 0.166 18516
 18518 3 -50.22 94.71 -22.1 0.137 18517
 18519 3 -50.26 94.87 -22.01 0.087 18518
 18520 3 -50.32 95.09 -22 0.083 18519
 18521 3 -50.43 95.18 -21.91 0.101 18520
 18522 3 -50.52 95.28 -21.77 0.08 18521
 18523 3 -50.65 95.34 -21.68 0.098 18522
 18524 3 -50.78 95.37 -21.62 0.072 18523
 18525 3 -50.86 95.41 -21.5 0.078 18524
 18526 3 -50.97 95.43 -21.45 0.129 18525
 18527 3 -51.03 95.39 -21.3 0.159 18526
 18528 3 -51.14 95.33 -21.24 0.108 18527
 18529 3 -51.23 95.28 -21.23 0.000125 18528
 18530 3 -47.34 88.61 -29.09 0.143 887
 18531 3 -47.29 88.49 -29.22 0.093 18530
 18532 3 -47.17 88.38 -29.27 0.074 18531
 18533 3 -47.12 88.26 -29.35 0.058 18532
 18534 3 -47.07 88.11 -29.48 0.11 18533
 18535 3 -46.95 87.99 -29.55 0.069 18534
 18536 3 -46.81 87.94 -29.62 0.129 18535
 18537 3 -46.71 87.87 -29.72 0.164 18536
 18538 3 -46.77 87.91 -29.91 0.09 18537
 18539 3 -47.26 88.83 -28.99 0.111 18530
 18540 3 -47.17 88.98 -28.97 0.136 18539
 18541 3 -46.91 89.2 -28.85 0.14 18540
 18542 3 -46.78 89.31 -28.85 0.083 18541
 18543 3 -46.71 89.38 -28.85 0.122 18542
 18544 3 -46.64 89.54 -28.94 0.13 18543
 18545 3 -46.51 89.68 -28.95 0.134 18544
 18546 3 -46.26 89.88 -28.95 0.157 18545
 18547 3 -46.05 89.98 -28.94 0.166 18546
 18548 3 -45.95 90.15 -28.9 0.182 18547
 18549 3 -45.85 90.34 -28.9 0.146 18548
 18550 3 -45.79 90.58 -28.78 0.081 18549
 18551 3 -45.7 90.71 -28.74 0.078 18550
 18552 3 -45.6 90.82 -28.8 0.082 18551
 18553 3 -45.55 90.97 -28.81 0.1 18552
 18554 3 -45.52 91.12 -28.81 0.101 18553
 18555 3 -45.46 91.23 -28.85 0.085 18554
 18556 3 -45.36 91.37 -28.88 0.113 18555
 18557 3 -45.22 91.47 -28.88 0.09 18556
 18558 3 -45.9 89.64 -28.97 0.023 18547
 18559 3 -45.88 89.54 -28.98 0.047 18558
 18560 3 -56.07 61.92 -43.62 0.202 692
 18561 3 -56.07 61.82 -43.7 0.204 18560
 18562 3 -56.07 61.83 -43.88 0.093 18561
 18563 3 -56.11 61.08 -42.41 0.118 688
 18564 3 -57.34 30.64 -38.74 0.367 532
 18565 3 -57.35 30.8 -38.74 0.345 18564
 18566 3 -57.07 27.4 -38.31 0.166 520
 18567 3 -56.68 27.16 -37.98 0.426 514
 18568 3 -56.82 27 -38.05 0.553 18567
 18569 3 -56.89 26.82 -38.1 0.724 18568
 18570 3 -56.79 26.4 -37.88 0.615 512
 18571 3 -56.77 25.5 -38.11 0.1 18570
 18572 3 -57.11 26.89 -37.74 0.556 18570
 18573 3 -56.88 27.32 -37.64 0.191 18572
 18574 3 -57.17 27.42 -37.65 0.000125 18573
 18575 3 -56.88 26.28 -37.28 0.291 506
 18576 3 -56.99 26.42 -37.26 0.209 18575
 18577 3 -56.74 25.17 -36.68 0.123 499
 18578 3 -56.86 25.23 -36.67 0.045 18577
 18579 3 -47.24 7.88 -26.44 0.316 395
 18580 3 -47.2 7.82 -26.25 0.143 18579
 18581 3 -47.02 7.76 -26.22 0.000125 18580
 18582 3 -38.45 2.53 -23.01 0.000125 340
 18583 1 -0.27 0 -0.04 3.431 1
 18584 1 -0.15 -0.3 0.03 3.403 18583
```
