## Supplementary material for "Automated Proofreading of Digitally Reconstructed Neural Morphology Enhances Accuracy, Scalability, and Standardization": Standardization and accuracy results: 720575940618522673.CNG.swc

```
# SWC to SWC conversion from L-Measure. Sridevi Polavaram: spolavar@gmu.edu
# Original fileName:C:\Users\Carolina\Desktop\Quality_Check\postprocessing\Bry_Final\Source_Temp1//720575940618522673.CNG.swc
#
# SWC to SWC conversion from L-Measure. Sridevi Polavaram: spolavar@gmu.edu

# Original fileName:C:\Users\vselabs\Desktop\Quality_Check\postprocessing\flywire_central_Final\Source_Temp1//720575940618522673.BH.swc

#

# SWC to SWC conversion from L-Measure. Sridevi Polavaram: spolavar@gmu.edu

# Original fileName:C:\Users\Carolina\Desktop\gaa2ct\data_autoproc\Auto swc//720575940618522673.swc.swc.CNG.swc

#

# Original file C:\Users\Carolina\Desktop\gaa2ct\data_autoproc\Temp_LMeasure\720575940618522673.swc.swc edited using StdSwc version 1.31 on 5/31/24.

# Irregularities and fixes documented in C:\Users\Carolina\Desktop\gaa2ct\data_autoproc\Temp_LMeasure\720575940618522673.swc.swc.std.  See StdSwc1.31.doc for more information.

#

# SWC to SWC conversion from L-Measure. Sridevi Polavaram: spolavar@gmu.edu

# Original fileName:C:\Users\Carolina\Desktop\gaa2ct\data_autoproc\Source_Temp1//720575940618522673.swc

#

# ORIGINAL_SOURCE 

# CREATURE 

# REGION 

# FIELD/LAYER 

# TYPE 

# CONTRIBUTOR 

# REFERENCE 

# RAW 

# EXTRAS 

# SOMA_AREA 

# SHRINKAGE_CORRECTION 

# VERSION_NUMBER 

# VERSION_DATE 

# ********************************************* 

# SCALE 1.0 1.0 1.0 

 1 1 0 0 0 2.035 -1
 2 1 0.1 0 -0.24 2.03 1
 3 1 0.01 0.23 -0.25 2.006 2
 4 1 0.08 0.34 -0.27 1.931 3
 5 1 0.28 0.34 -0.44 1.852 4
 6 1 0.23 0.56 -0.44 1.786 5
 7 1 0.34 0.7 -0.42 1.654 6
 8 1 0.42 0.73 -0.55 1.56 7
 9 1 0.38 1 -0.44 1.438 8
 10 1 0.44 0.88 -0.74 1.346 9
 11 1 0.37 0.95 -0.8 1.215 10
 12 1 0.5 0.96 -0.9 1.108 11
 13 1 0.35 1.15 -0.83 0.952 12
 14 1 0.29 1.15 -0.93 0.822 13
 15 1 0.45 1.07 -1.12 0.703 14
 16 1 0.44 1.31 -1.09 0.383 15
 17 3 0.45 1.37 -1.19 0.227 16
 18 3 0.48 1.56 -1.28 0.174 17
 19 3 0.65 1.69 -1.49 0.171 18
 20 3 0.75 1.78 -1.53 0.205 19
 21 3 0.87 1.94 -1.63 0.218 20
 22 3 1.01 2.09 -1.72 0.2 21
 23 3 1.1 2.27 -1.78 0.205 22
 24 3 1.16 2.46 -1.85 0.234 23
 25 3 1.22 2.69 -1.86 0.245 24
 26 3 1.19 2.87 -1.89 0.239 25
 27 3 1.16 3.05 -1.92 0.215 26
 28 3 1.16 3.23 -1.95 0.191 27
 29 3 1.16 3.35 -1.99 0.172 28
 30 3 1.15 3.52 -2.05 0.185 29
 31 3 1.1 3.67 -2.09 0.155 30
 32 3 1 3.86 -2.08 0.169 31
 33 3 1.02 4.05 -2.1 0.169 32
 34 3 1.06 4.2 -2.25 0.146 33
 35 3 1.14 4.37 -2.33 0.18 34
 36 3 1.22 4.47 -2.37 0.19 35
 37 3 1.29 4.63 -2.45 0.163 36
 38 3 1.44 4.74 -2.44 0.163 37
 39 3 1.54 4.91 -2.49 0.149 38
 40 3 1.67 4.99 -2.51 0.144 39
 41 3 1.8 5.04 -2.51 0.177 40
 42 3 1.96 5.11 -2.54 0.169 41
 43 3 2.13 5.15 -2.51 0.176 42
 44 3 2.32 5.18 -2.51 0.178 43
 45 3 2.56 5.22 -2.55 0.194 44
 46 3 2.81 5.25 -2.59 0.197 45
 47 3 3.01 5.25 -2.57 0.164 46
 48 3 3.21 5.27 -2.55 0.14 47
 49 3 3.37 5.27 -2.53 0.143 48
 50 3 3.6 5.25 -2.58 0.154 49
 51 3 3.77 5.19 -2.59 0.16 50
 52 3 4.04 5.14 -2.63 0.237 51
 53 3 4.29 5.13 -2.61 0.245 52
 54 3 4.52 5.05 -2.65 0.273 53
 55 3 4.69 4.93 -2.63 0.282 54
 56 3 4.93 4.79 -2.64 0.311 55
 57 3 5.09 4.62 -2.6 0.29 56
 58 3 5.26 4.55 -2.53 0.233 57
 59 3 5.4 4.41 -2.44 0.197 58
 60 3 5.5 4.27 -2.4 0.199 59
 61 3 5.61 4.12 -2.37 0.206 60
 62 3 5.72 4 -2.3 0.195 61
 63 3 5.83 3.92 -2.21 0.173 62
 64 3 5.93 3.83 -2.2 0.177 63
 65 3 6.12 3.77 -2.2 0.152 64
 66 3 6.26 3.7 -2.2 0.15 65
 67 3 6.44 3.68 -2.13 0.144 66
 68 3 6.59 3.67 -2.12 0.151 67
 69 3 6.82 3.63 -2.14 0.17 68
 70 3 6.99 3.51 -2.11 0.212 69
 71 3 7.13 3.52 -2.1 0.205 70
 72 3 7.33 3.55 -2.17 0.23 71
 73 3 7.51 3.6 -2.12 0.257 72
 74 3 7.63 3.65 -1.99 0.278 73
 75 3 7.84 3.67 -2.02 0.293 74
 76 3 8.01 3.67 -1.95 0.301 75
 77 3 8.16 3.76 -1.86 0.292 76
 78 3 8.3 3.84 -1.77 0.291 77
 79 3 8.46 3.9 -1.68 0.225 78
 80 3 8.59 3.93 -1.62 0.194 79
 81 3 8.75 3.89 -1.49 0.177 80
 82 3 8.94 3.88 -1.39 0.171 81
 83 3 9.09 3.84 -1.27 0.159 82
 84 3 9.24 3.74 -1.11 0.161 83
 85 3 9.43 3.67 -0.97 0.214 84
 86 3 9.58 3.7 -0.81 0.211 85
 87 3 9.8 3.7 -0.73 0.183 86
 88 3 9.95 3.74 -0.56 0.175 87
 89 3 10.06 3.79 -0.43 0.174 88
 90 3 10.19 3.83 -0.19 0.189 89
 91 3 10.28 3.88 -0.07 0.199 90
 92 3 10.38 3.92 0.07 0.164 91
 93 3 10.51 4.04 0.19 0.156 92
 94 3 10.64 4.14 0.28 0.152 93
 95 3 10.72 4.24 0.37 0.151 94
 96 3 10.81 4.27 0.5 0.147 95
 97 3 10.92 4.31 0.55 0.17 96
 98 3 11.01 4.39 0.68 0.171 97
 99 3 11.11 4.51 0.82 0.146 98
 100 3 11.21 4.75 0.92 0.196 99
 101 3 11.36 4.93 1.06 0.214 100
 102 3 11.49 5.04 1.18 0.221 101
 103 3 11.63 5.19 1.27 0.229 102
 104 3 11.77 5.17 1.35 0.209 103
 105 3 11.88 5.31 1.46 0.195 104
 106 3 12.06 5.36 1.55 0.197 105
 107 3 12.21 5.38 1.64 0.195 106
 108 3 12.51 5.34 1.74 0.215 107
 109 3 12.72 5.41 1.91 0.255 108
 110 3 12.91 5.43 1.99 0.23 109
 111 3 13.09 5.43 2 0.239 110
 112 3 13.29 5.41 2.1 0.228 111
 113 3 13.5 5.39 2.16 0.213 112
 114 3 13.64 5.4 2.27 0.219 113
 115 3 13.8 5.44 2.4 0.235 114
 116 3 13.93 5.46 2.48 0.233 115
 117 3 14.13 5.51 2.59 0.23 116
 118 3 14.27 5.53 2.64 0.194 117
 119 3 14.44 5.57 2.75 0.178 118
 120 3 14.6 5.62 2.84 0.17 119
 121 3 14.71 5.73 2.9 0.188 120
 122 3 14.86 5.84 3 0.164 121
 123 3 15.04 5.96 3.06 0.17 122
 124 3 15.18 6.03 3.13 0.147 123
 125 3 15.38 6.14 3.18 0.161 124
 126 3 15.5 6.27 3.26 0.173 125
 127 3 15.63 6.43 3.31 0.2 126
 128 3 15.76 6.53 3.31 0.179 127
 129 3 15.89 6.69 3.35 0.164 128
 130 3 16.02 6.8 3.32 0.132 129
 131 3 16.13 6.96 3.35 0.163 130
 132 3 16.27 7.11 3.39 0.158 131
 133 3 16.42 7.21 3.42 0.188 132
 134 3 16.55 7.42 3.44 0.189 133
 135 3 16.67 7.57 3.53 0.213 134
 136 3 16.82 7.63 3.64 0.224 135
 137 3 16.99 7.71 3.72 0.265 136
 138 3 17.13 7.79 3.84 0.248 137
 139 3 17.27 7.81 3.93 0.18 138
 140 3 17.42 7.88 4.01 0.166 139
 141 3 17.59 7.92 4.05 0.156 140
 142 3 17.74 7.97 4.1 0.151 141
 143 3 17.93 8.03 4.11 0.172 142
 144 3 18.08 8.22 4.03 0.194 143
 145 3 18.25 8.38 3.81 0.338 144
 146 3 18.36 8.41 3.83 0.338 145
 147 3 18.41 8.54 3.82 0.328 146
 148 3 18.57 8.62 3.75 0.264 147
 149 3 18.79 8.64 3.85 0.229 148
 150 3 18.98 8.63 3.88 0.228 149
 151 3 19.09 8.66 3.98 0.211 150
 152 3 19.34 8.67 3.9 0.296 151
 153 3 19.49 8.75 3.83 0.26 152
 154 3 19.78 8.68 3.79 0.251 153
 155 3 19.87 8.74 3.75 0.212 154
 156 3 19.95 8.81 3.82 0.207 155
 157 3 20.11 8.89 3.85 0.193 156
 158 3 20.32 8.87 3.74 0.188 157
 159 3 20.53 8.97 3.72 0.207 158
 160 3 20.74 9 3.67 0.194 159
 161 3 20.96 9.03 3.69 0.195 160
 162 3 21.17 9.03 3.71 0.211 161
 163 3 21.36 9.08 3.8 0.201 162
 164 3 21.53 9.1 3.78 0.177 163
 165 3 21.71 9.06 3.78 0.137 164
 166 3 21.88 9.12 3.8 0.193 165
 167 3 22.08 9.04 3.75 0.229 166
 168 3 22.25 9.09 3.77 0.195 167
 169 3 22.43 9.19 3.84 0.242 168
 170 3 22.61 9.21 3.81 0.176 169
 171 3 22.69 9.22 3.9 0.178 170
 172 3 22.81 9.26 3.93 0.21 171
 173 3 23.05 9.34 3.9 0.22 172
 174 3 23.28 9.43 3.87 0.215 173
 175 3 23.52 9.47 3.85 0.158 174
 176 3 23.72 9.54 3.86 0.173 175
 177 3 23.92 9.58 3.77 0.209 176
 178 3 24.1 9.66 3.73 0.181 177
 179 3 24.33 9.68 3.64 0.193 178
 180 3 24.6 9.72 3.55 0.219 179
 181 3 24.81 9.74 3.45 0.214 180
 182 3 25.08 9.8 3.41 0.219 181
 183 3 25.29 9.86 3.33 0.208 182
 184 3 25.51 9.92 3.27 0.169 183
 185 3 25.68 9.99 3.19 0.177 184
 186 3 25.9 10.08 3.19 0.177 185
 187 3 26.14 10.13 3.12 0.166 186
 188 3 26.3 10.24 3.12 0.179 187
 189 3 26.44 10.29 3.12 0.169 188
 190 3 26.59 10.45 3.17 0.176 189
 191 3 26.74 10.51 3.08 0.147 190
 192 3 26.95 10.58 3.05 0.156 191
 193 3 27.11 10.62 2.99 0.149 192
 194 3 27.29 10.68 2.95 0.146 193
 195 3 27.44 10.77 2.95 0.188 194
 196 3 27.57 10.88 2.98 0.177 195
 197 3 27.79 11.01 2.96 0.204 196
 198 3 27.96 11.14 2.97 0.231 197
 199 3 28.07 11.22 3.02 0.22 198
 200 3 28.22 11.32 3.06 0.217 199
 201 3 28.37 11.43 3.13 0.199 200
 202 3 28.5 11.58 3.21 0.22 201
 203 3 28.6 11.65 3.28 0.202 202
 204 3 28.7 11.77 3.33 0.177 203
 205 3 28.92 11.92 3.36 0.187 204
 206 3 29.1 12.07 3.32 0.183 205
 207 3 29.27 12.22 3.39 0.191 206
 208 3 29.45 12.34 3.39 0.207 207
 209 3 29.58 12.47 3.43 0.196 208
 210 3 29.66 12.58 3.51 0.19 209
 211 3 29.84 12.7 3.5 0.169 210
 212 3 29.94 12.84 3.47 0.104 211
 213 3 30.05 13.02 3.53 0.158 212
 214 3 30.2 13.13 3.57 0.167 213
 215 3 30.38 13.3 3.63 0.199 214
 216 3 30.52 13.45 3.77 0.169 215
 217 3 30.64 13.51 3.82 0.146 216
 218 3 30.81 13.66 3.88 0.111 217
 219 3 30.94 13.77 3.94 0.15 218
 220 3 31.11 13.87 4.01 0.138 219
 221 3 31.21 13.96 4.09 0.14 220
 222 3 31.32 14.08 4.14 0.162 221
 223 3 31.45 14.19 4.21 0.119 222
 224 3 31.57 14.24 4.2 0.129 223
 225 3 31.72 14.35 4.24 0.131 224
 226 3 31.85 14.43 4.28 0.132 225
 227 3 32.02 14.47 4.29 0.105 226
 228 3 32.17 14.52 4.31 0.129 227
 229 3 32.36 14.59 4.36 0.113 228
 230 3 32.51 14.65 4.43 0.117 229
 231 3 32.67 14.78 4.44 0.129 230
 232 3 32.81 14.84 4.46 0.154 231
 233 3 32.98 14.94 4.52 0.186 232
 234 3 33.13 15.02 4.55 0.17 233
 235 3 33.37 15.1 4.55 0.187 234
 236 3 33.45 15.21 4.62 0.181 235
 237 3 33.66 15.25 4.61 0.154 236
 238 3 33.82 15.32 4.59 0.155 237
 239 3 33.98 15.4 4.6 0.147 238
 240 3 34.2 15.45 4.62 0.148 239
 241 3 34.29 15.54 4.64 0.167 240
 242 3 34.4 15.62 4.68 0.157 241
 243 3 34.52 15.72 4.71 0.184 242
 244 3 34.65 15.86 4.76 0.205 243
 245 3 34.84 15.97 4.81 0.183 244
 246 3 35.04 16.1 4.81 0.155 245
 247 3 35.16 16.14 4.83 0.127 246
 248 3 35.29 16.2 4.82 0.116 247
 249 3 35.37 16.33 4.84 0.109 248
 250 3 35.6 16.51 4.87 0.139 249
 251 3 35.72 16.61 4.84 0.143 250
 252 3 35.85 16.73 4.88 0.141 251
 253 3 35.99 16.77 4.89 0.139 252
 254 3 36.21 16.86 4.9 0.174 253
 255 3 36.39 16.95 4.91 0.159 254
 256 3 36.56 17.06 4.92 0.17 255
 257 3 36.69 17.18 5.01 0.183 256
 258 3 36.89 17.29 5.04 0.174 257
 259 3 37.04 17.34 5.08 0.177 258
 260 3 37.18 17.49 5.18 0.128 259
 261 3 37.28 17.54 5.25 0.135 260
 262 3 37.46 17.65 5.29 0.124 261
 263 3 37.6 17.68 5.31 0.15 262
 264 3 37.72 17.81 5.41 0.153 263
 265 3 37.92 17.93 5.47 0.176 264
 266 3 38.09 18 5.51 0.163 265
 267 3 38.24 18.14 5.6 0.187 266
 268 3 38.4 18.23 5.65 0.193 267
 269 3 38.54 18.33 5.64 0.149 268
 270 3 38.77 18.44 5.73 0.165 269
 271 3 38.95 18.52 5.77 0.163 270
 272 3 39.1 18.62 5.81 0.159 271
 273 3 39.26 18.7 5.86 0.129 272
 274 3 39.42 18.76 5.9 0.136 273
 275 3 39.53 18.84 5.94 0.139 274
 276 3 39.69 18.87 5.99 0.139 275
 277 3 39.84 18.94 6.08 0.134 276
 278 3 39.99 19.01 6.12 0.133 277
 279 3 40.13 19.07 6.17 0.133 278
 280 3 40.29 19.14 6.21 0.124 279
 281 3 40.52 19.25 6.3 0.154 280
 282 3 40.71 19.43 6.4 0.16 281
 283 3 40.85 19.55 6.48 0.158 282
 284 3 40.93 19.59 6.54 0.117 283
 285 3 41 19.67 6.51 0.111 284
 286 3 41.21 19.79 6.52 0.178 285
 287 3 41.35 19.89 6.65 0.204 286
 288 3 41.58 20.02 6.75 0.176 287
 289 3 41.74 20.14 6.83 0.154 288
 290 3 41.9 20.24 6.94 0.168 289
 291 3 42 20.36 7.03 0.151 290
 292 3 42.15 20.43 7.15 0.125 291
 293 3 42.29 20.48 7.3 0.12 292
 294 3 42.42 20.63 7.42 0.158 293
 295 3 42.57 20.76 7.5 0.149 294
 296 3 42.72 20.87 7.53 0.173 295
 297 3 42.83 20.98 7.54 0.165 296
 298 3 43.01 21.07 7.62 0.152 297
 299 3 43.15 21.21 7.67 0.146 298
 300 3 43.37 21.26 7.62 0.119 299
 301 3 43.44 21.36 7.69 0.131 300
 302 3 43.59 21.39 7.7 0.135 301
 303 3 43.7 21.49 7.77 0.13 302
 304 3 43.83 21.64 7.85 0.164 303
 305 3 43.98 21.76 7.89 0.162 304
 306 3 44.22 21.79 7.89 0.25 305
 307 3 44.34 21.91 7.99 0.274 306
 308 3 44.4 22.02 8.05 0.249 307
 309 3 44.45 22.15 8.14 0.198 308
 310 3 44.61 22.23 8.21 0.188 309
 311 3 44.66 22.33 8.25 0.14 310
 312 3 44.79 22.48 8.31 0.143 311
 313 3 44.97 22.52 8.34 0.139 312
 314 3 45.12 22.63 8.41 0.132 313
 315 3 45.27 22.73 8.4 0.202 314
 316 3 45.42 22.84 8.47 0.169 315
 317 3 45.46 23.02 8.53 0.125 316
 318 3 45.57 23.04 8.56 0.13 317
 319 3 45.64 23.1 8.63 0.108 318
 320 3 45.83 23.26 8.6 0.147 319
 321 3 45.94 23.41 8.63 0.153 320
 322 3 46.11 23.58 8.64 0.156 321
 323 3 46.24 23.71 8.67 0.16 322
 324 3 46.47 23.92 8.66 0.183 323
 325 3 46.6 24 8.74 0.175 324
 326 3 46.75 24.18 8.78 0.234 325
 327 3 46.91 24.37 8.84 0.241 326
 328 3 46.91 24.56 8.91 0.19 327
 329 3 47.02 24.73 8.95 0.173 328
 330 3 47.15 24.91 9.03 0.168 329
 331 3 47.26 25.02 9.07 0.165 330
 332 3 47.4 25.13 9.08 0.165 331
 333 3 47.51 25.25 9.08 0.161 332
 334 3 47.59 25.38 9.15 0.177 333
 335 3 47.71 25.53 9.2 0.165 334
 336 3 47.83 25.75 9.22 0.166 335
 337 3 47.95 25.91 9.22 0.169 336
 338 3 48.14 26.14 9.3 0.202 337
 339 3 48.28 26.39 9.38 0.177 338
 340 3 48.37 26.56 9.36 0.182 339
 341 3 48.46 26.7 9.34 0.212 340
 342 3 48.46 26.91 9.32 0.262 341
 343 3 48.44 27.14 9.31 0.216 342
 344 3 48.37 27.48 9.27 0.247 343
 345 3 48.49 27.66 9.31 0.257 344
 346 3 48.52 27.82 9.4 0.201 345
 347 3 48.57 27.98 9.51 0.217 346
 348 3 48.67 28.09 9.57 0.216 347
 349 3 48.81 28.22 9.55 0.187 348
 350 3 48.88 28.38 9.58 0.174 349
 351 3 48.98 28.51 9.62 0.145 350
 352 3 49.07 28.74 9.67 0.174 351
 353 3 49.17 28.88 9.65 0.15 352
 354 3 49.29 28.97 9.63 0.214 353
 355 3 49.42 29.11 9.6 0.176 354
 356 3 49.5 29.23 9.54 0.188 355
 357 3 49.63 29.38 9.48 0.148 356
 358 3 49.68 29.52 9.41 0.144 357
 359 3 49.78 29.7 9.34 0.125 358
 360 3 49.88 29.74 9.3 0.098 359
 361 3 49.93 29.89 9.23 0.091 360
 362 3 49.98 30.01 9.21 0.103 361
 363 3 50.06 30.14 9.23 0.108 362
 364 3 50.11 30.21 9.19 0.13 363
 365 3 50.18 30.46 9.14 0.126 364
 366 3 50.27 30.51 9.1 0.172 365
 367 3 50.42 30.64 9.11 0.16 366
 368 3 50.46 30.76 9.07 0.173 367
 369 3 50.53 30.88 9.01 0.145 368
 370 3 50.62 30.98 8.97 0.14 369
 371 3 50.68 31.13 8.96 0.145 370
 372 3 50.68 31.32 8.93 0.108 371
 373 3 50.84 31.42 8.88 0.126 372
 374 3 50.96 31.61 8.76 0.163 373
 375 3 51.03 31.76 8.76 0.168 374
 376 3 51.13 31.93 8.73 0.146 375
 377 3 51.13 32.2 8.81 0.164 376
 378 3 51.25 32.47 9.07 0.267 377
 379 3 51.31 32.63 9.04 0.231 378
 380 3 51.34 32.78 8.98 0.248 379
 381 3 51.46 32.95 8.93 0.247 380
 382 3 51.58 33.1 8.94 0.221 381
 383 3 51.67 33.25 8.95 0.2 382
 384 3 51.76 33.45 8.98 0.168 383
 385 3 51.82 33.64 8.97 0.172 384
 386 3 51.92 33.79 9.02 0.175 385
 387 3 51.95 34.01 9.1 0.224 386
 388 3 52.09 34.25 9.13 0.268 387
 389 3 52.18 34.43 9.18 0.283 388
 390 3 52.17 34.57 9.27 0.258 389
 391 3 52.15 34.69 9.35 0.203 390
 392 3 52.11 34.83 9.45 0.209 391
 393 3 52.09 34.96 9.47 0.183 392
 394 3 52.12 35.16 9.45 0.168 393
 395 3 52.18 35.35 9.47 0.164 394
 396 3 52.26 35.5 9.5 0.195 395
 397 3 52.17 35.64 9.53 0.2 396
 398 3 52.2 35.74 9.46 0.154 397
 399 3 52.23 35.85 9.46 0.139 398
 400 3 52.21 36.02 9.47 0.144 399
 401 3 52.11 36.21 9.53 0.101 400
 402 3 52.11 36.34 9.54 0.137 401
 403 3 52.13 36.47 9.53 0.156 402
 404 3 52.16 36.61 9.52 0.136 403
 405 3 52.16 36.74 9.54 0.15 404
 406 3 52.17 37.05 9.53 0.287 405
 407 3 52.1 37.55 9.62 0.176 406
 408 3 52.04 37.66 9.62 0.184 407
 409 3 52 37.78 9.63 0.147 408
 410 3 51.85 37.94 9.62 0.136 409
 411 3 51.78 38.11 9.64 0.167 410
 412 3 51.84 38.24 9.79 0.185 411
 413 3 51.82 38.41 9.93 0.15 412
 414 3 51.74 38.53 10.01 0.164 413
 415 3 51.68 38.66 10.08 0.123 414
 416 3 51.62 38.79 10.15 0.131 415
 417 3 51.6 38.9 10.23 0.179 416
 418 3 51.57 39.02 10.25 0.221 417
 419 3 51.61 39.19 10.35 0.336 418
 420 3 51.63 39.3 10.46 0.423 419
 421 3 51.51 39.39 10.51 0.482 420
 422 3 51.46 39.49 10.51 0.552 421
 423 3 51.39 39.68 10.46 0.469 422
 424 3 51.33 39.84 10.44 0.382 423
 425 3 51.36 40.04 10.34 0.207 424
 426 3 51.33 40.22 10.32 0.225 425
 427 3 51.29 40.45 10.27 0.203 426
 428 3 51.27 40.65 10.21 0.191 427
 429 3 51.21 40.84 10.12 0.194 428
 430 3 51.19 41.08 10.11 0.163 429
 431 3 51.17 41.23 10.05 0.154 430
 432 3 51.15 41.35 10.05 0.151 431
 433 3 51.32 41.3 9.87 0.337 432
 434 3 51.63 41.2 9.59 0.207 433
 435 3 51.82 41.16 9.48 0.217 434
 436 3 52.03 41.21 9.47 0.208 435
 437 3 52.14 41.16 9.52 0.209 436
 438 3 52.33 41.16 9.52 0.193 437
 439 3 52.48 41.12 9.52 0.223 438
 440 3 52.58 41.06 9.56 0.223 439
 441 3 52.73 40.98 9.59 0.193 440
 442 3 52.89 40.9 9.58 0.195 441
 443 3 53.08 40.72 9.58 0.216 442
 444 3 53.34 40.63 9.53 0.192 443
 445 3 53.43 40.53 9.57 0.152 444
 446 3 53.5 40.36 9.58 0.202 445
 447 3 53.53 40.25 9.62 0.208 446
 448 3 53.61 40.07 9.66 0.24 447
 449 3 53.67 39.86 9.66 0.212 448
 450 3 53.73 39.69 9.65 0.191 449
 451 3 53.68 39.48 9.64 0.192 450
 452 3 53.7 39.31 9.61 0.181 451
 453 3 53.71 39.17 9.59 0.203 452
 454 3 53.68 39.08 9.46 0.21 453
 455 3 53.69 38.97 9.39 0.154 454
 456 3 53.7 38.76 9.23 0.203 455
 457 3 53.79 38.52 9.18 0.231 456
 458 3 53.78 38.38 9.15 0.215 457
 459 3 53.71 38.24 9.09 0.168 458
 460 3 53.6 38.04 8.96 0.192 459
 461 3 53.58 37.86 8.98 0.178 460
 462 3 53.37 37.69 8.86 0.286 461
 463 3 53.31 37.56 8.95 0.318 462
 464 3 53.22 37.49 9.08 0.29 463
 465 3 52.79 37.36 9.15 0.377 464
 466 3 52.77 37.21 9.17 0.368 465
 467 3 52.75 37.04 9.14 0.42 466
 468 3 52.76 36.88 9.17 0.435 467
 469 3 52.84 36.75 9.16 0.428 468
 470 3 52.8 36.58 9.14 0.399 469
 471 3 52.87 36.42 9.22 0.356 470
 472 3 52.92 36.24 9.29 0.344 471
 473 3 52.98 36.01 9.37 0.294 472
 474 3 53 35.89 9.34 0.287 473
 475 3 53.03 35.83 9.26 0.246 474
 476 3 53.13 35.71 9.26 0.207 475
 477 3 53.25 35.6 9.2 0.197 476
 478 3 53.33 35.43 9.14 0.18 477
 479 3 53.54 35.29 9.1 0.199 478
 480 3 53.75 35.11 9.11 0.231 479
 481 3 53.95 34.92 9.09 0.279 480
 482 3 54.2 34.8 9.1 0.333 481
 483 3 54.42 34.7 9.18 0.321 482
 484 3 54.64 34.65 9.12 0.307 483
 485 3 54.8 34.58 9.02 0.287 484
 486 3 55.01 34.53 9.04 0.272 485
 487 3 55.2 34.51 8.99 0.236 486
 488 3 55.34 34.46 8.92 0.201 487
 489 3 55.68 34.33 8.84 0.296 488
 490 3 55.88 34.39 8.84 0.323 489
 491 3 55.98 34.47 8.79 0.294 490
 492 3 56.1 34.58 8.76 0.288 491
 493 3 56.27 34.69 8.74 0.299 492
 494 3 56.36 34.8 8.71 0.328 493
 495 3 56.5 34.89 8.68 0.316 494
 496 3 56.65 35.02 8.6 0.322 495
 497 3 56.77 35.08 8.49 0.319 496
 498 3 56.84 35.1 8.29 0.291 497
 499 3 57 35.12 8.09 0.28 498
 500 3 57.06 35.23 8.03 0.28 499
 501 3 57.11 35.31 7.89 0.258 500
 502 3 57.15 35.42 7.72 0.314 501
 503 3 57.19 35.61 7.68 0.355 502
 504 3 57.19 35.75 7.64 0.373 503
 505 3 57.16 35.94 7.6 0.36 504
 506 3 57.11 36.16 7.67 0.365 505
 507 3 56.99 36.36 7.71 0.379 506
 508 3 56.96 36.55 7.72 0.363 507
 509 3 56.88 36.75 7.73 0.384 508
 510 3 56.86 36.95 7.76 0.346 509
 511 3 56.82 37.14 7.78 0.306 510
 512 3 56.9 37.24 7.68 0.269 511
 513 3 56.95 37.33 7.74 0.183 512
 514 3 56.91 37.4 7.67 0.162 513
 515 3 56.97 37.52 7.72 0.144 514
 516 3 57.02 37.68 7.58 0.189 515
 517 3 56.93 37.84 7.58 0.199 516
 518 3 56.82 37.95 7.59 0.207 517
 519 3 56.71 38.06 7.62 0.213 518
 520 3 56.64 38.08 7.74 0.218 519
 521 3 56.24 37.96 8.02 0.298 520
 522 3 56.07 38 8.05 0.285 521
 523 3 55.93 37.97 8.03 0.216 522
 524 3 55.78 38.01 7.99 0.2 523
 525 3 55.74 38.15 7.93 0.204 524
 526 3 55.56 38.2 7.93 0.219 525
 527 3 55.43 38.33 7.89 0.182 526
 528 3 55.27 38.3 7.81 0.222 527
 529 3 54.98 38.31 7.6 0.286 528
 530 3 54.87 38.38 7.47 0.289 529
 531 3 54.72 38.5 7.32 0.336 530
 532 3 54.73 38.66 7.23 0.345 531
 533 3 54.7 38.78 7.15 0.348 532
 534 3 54.65 38.93 7.09 0.336 533
 535 3 54.59 39.07 7.06 0.279 534
 536 3 54.54 39.23 7.05 0.263 535
 537 3 54.51 39.38 7.06 0.194 536
 538 3 54.47 39.64 7.04 0.238 537
 539 3 54.47 39.9 6.96 0.246 538
 540 3 54.46 40.11 6.94 0.229 539
 541 3 54.51 40.66 7 0.246 540
 542 3 54.43 40.86 6.98 0.273 541
 543 3 54.31 40.9 7 0.314 542
 544 3 54.15 41.06 6.97 0.307 543
 545 3 54.13 41.27 6.88 0.304 544
 546 3 54.01 41.36 6.86 0.292 545
 547 3 53.81 41.52 6.83 0.198 546
 548 3 53.67 41.59 6.68 0.176 547
 549 3 53.46 41.71 6.45 0.184 548
 550 3 53.44 41.63 6.3 0.211 549
 551 3 53.34 41.63 6.14 0.18 550
 552 3 53.28 41.71 6 0.179 551
 553 3 53.2 41.77 5.84 0.183 552
 554 3 53.22 41.85 5.72 0.188 553
 555 3 53.18 42.08 5.58 0.19 554
 556 3 53.15 42.2 5.52 0.171 555
 557 3 53.14 42.24 5.38 0.197 556
 558 3 53.12 42.44 5.37 0.173 557
 559 3 53.07 42.59 5.18 0.143 558
 560 3 53.02 42.71 5.14 0.203 559
 561 3 52.65 43.37 4.85 0.653 560
 562 3 52.79 43.33 4.89 0.589 561
 563 3 52.77 43.44 4.95 0.48 562
 564 3 52.87 43.49 5 0.369 563
 565 3 53.04 43.51 4.96 0.178 564
 566 3 53.22 43.5 4.98 0.109 565
 567 3 53.39 43.54 5.03 0.094 566
 568 3 53.46 43.52 5.09 0.112 567
 569 3 53.7 43.58 5.1 0.166 568
 570 3 53.86 43.6 5.1 0.207 569
 571 3 54.43 43.87 5.13 0.434 570
 572 3 54.67 43.94 5.13 0.432 571
 573 3 54.8 43.97 5.11 0.417 572
 574 3 54.95 44 5.18 0.363 573
 575 3 55.08 44.02 5.16 0.375 574
 576 3 55.17 44.07 5.2 0.311 575
 577 3 54.48 43.93 5.24 0.186 571
 578 3 52.26 43.81 4.64 0.496 561
 579 3 52.16 43.82 4.58 0.525 578
 580 3 52.05 43.43 4.76 0.403 579
 581 3 51.91 42.96 5.2 0.139 580
 582 3 51.84 42.86 5.3 0.147 581
 583 3 51.88 42.74 5.37 0.181 582
 584 3 51.88 42.58 5.43 0.195 583
 585 3 51.78 42.44 5.56 0.191 584
 586 3 51.75 42.29 5.65 0.177 585
 587 3 51.65 42.17 5.82 0.205 586
 588 3 51.63 42.08 5.91 0.194 587
 589 3 51.54 41.98 5.95 0.187 588
 590 3 51.3 41.89 5.99 0.159 589
 591 3 51.21 41.88 6.09 0.212 590
 592 3 51.08 41.71 6.14 0.152 591
 593 3 51.01 41.61 6.23 0.157 592
 594 3 50.98 41.47 6.33 0.142 593
 595 3 50.98 41.34 6.47 0.187 594
 596 3 51 41.23 6.58 0.229 595
 597 3 50.93 41.12 6.78 0.212 596
 598 3 50.92 41.06 6.89 0.203 597
 599 3 50.81 40.9 6.98 0.159 598
 600 3 50.75 40.81 7.08 0.159 599
 601 3 50.79 40.69 7.14 0.154 600
 602 3 50.89 40.58 7.24 0.142 601
 603 3 50.89 40.51 7.34 0.172 602
 604 3 50.86 40.43 7.48 0.19 603
 605 3 50.78 40.43 7.65 0.183 604
 606 3 50.82 40.31 7.8 0.202 605
 607 3 50.83 40.22 7.87 0.263 606
 608 3 50.84 40.13 7.97 0.237 607
 609 3 50.88 40.12 8.1 0.287 608
 610 3 50.91 40.05 8.21 0.327 609
 611 3 50.88 39.93 8.27 0.357 610
 612 3 50.8 39.81 8.31 0.381 611
 613 3 50.74 39.68 8.33 0.404 612
 614 3 50.72 39.56 8.38 0.407 613
 615 3 50.72 39.41 8.43 0.399 614
 616 3 50.56 39.31 8.51 0.439 615
 617 3 50.59 39.14 8.51 0.522 616
 618 3 50.41 39.16 8.64 0.541 617
 619 3 50.35 38.94 8.55 0.549 618
 620 3 50.4 38.79 8.75 0.449 619
 621 3 50.38 38.67 8.84 0.412 620
 622 3 50.43 38.49 8.98 0.342 621
 623 3 50.52 38.35 9.11 0.346 622
 624 3 50.48 38.19 9.18 0.355 623
 625 3 50.44 38.09 9.25 0.33 624
 626 3 50.43 37.95 9.31 0.318 625
 627 3 50.55 37.45 9.42 0.171 626
 628 3 50.46 37.22 9.46 0.137 627
 629 3 50.41 37.11 9.48 0.125 628
 630 3 50.38 36.98 9.51 0.146 629
 631 3 50.39 36.82 9.53 0.157 630
 632 3 50.33 36.65 9.52 0.19 631
 633 3 50.3 36.54 9.52 0.237 632
 634 3 49.94 36.66 9.38 0.106 633
 635 3 49.83 36.57 9.35 0.106 634
 636 3 49.67 36.6 9.31 0.098 635
 637 3 49.51 36.65 9.31 0.113 636
 638 3 49.32 36.68 9.32 0.156 637
 639 3 49.13 36.62 9.34 0.136 638
 640 3 48.94 36.64 9.41 0.104 639
 641 3 48.74 36.63 9.42 0.174 640
 642 3 48.55 36.63 9.37 0.17 641
 643 3 48.41 36.51 9.26 0.122 642
 644 3 48.32 36.39 9.05 0.134 643
 645 3 48.25 36.28 9 0.138 644
 646 3 50.38 36.4 9.66 0.171 633
 647 3 50.39 36.2 9.75 0.152 646
 648 3 50.39 36.12 9.81 0.136 647
 649 3 50.37 35.96 9.88 0.174 648
 650 3 50.28 35.81 9.98 0.124 649
 651 3 50.25 35.66 10.06 0.125 650
 652 3 50.28 35.51 10.16 0.135 651
 653 3 50.24 35.41 10.28 0.149 652
 654 3 50.24 35.3 10.37 0.155 653
 655 3 50.29 35.2 10.45 0.142 654
 656 3 50.29 35.13 10.56 0.22 655
 657 3 50.19 35.04 10.72 0.385 656
 658 3 50.14 34.9 10.75 0.441 657
 659 3 50.08 34.84 10.86 0.524 658
 660 3 49.96 34.77 10.93 0.607 659
 661 3 49.88 34.7 10.99 0.671 660
 662 3 49.83 34.63 11.07 0.694 661
 663 3 49.71 34.52 11.06 0.709 662
 664 3 49.58 34.46 11.11 0.696 663
 665 3 49.45 34.55 11.25 0.482 664
 666 3 49.72 33.75 10.51 0.22 664
 667 3 49.66 33.44 10.51 0.209 666
 668 3 49.57 33.24 10.54 0.203 667
 669 3 49.49 33.03 10.53 0.211 668
 670 3 49.39 32.75 10.53 0.185 669
 671 3 49.31 32.45 10.55 0.215 670
 672 3 49.1 32.22 10.52 0.234 671
 673 3 49 32.04 10.48 0.179 672
 674 3 48.93 31.85 10.44 0.162 673
 675 3 48.89 31.63 10.45 0.135 674
 676 3 48.8 31.42 10.43 0.125 675
 677 3 48.76 31.2 10.37 0.17 676
 678 3 48.73 31.01 10.38 0.16 677
 679 3 48.65 30.8 10.41 0.159 678
 680 3 48.62 30.63 10.43 0.132 679
 681 3 48.55 30.42 10.49 0.161 680
 682 3 48.54 30.24 10.43 0.162 681
 683 3 48.52 30.11 10.44 0.139 682
 684 3 48.56 29.94 10.47 0.161 683
 685 3 48.52 29.76 10.49 0.164 684
 686 3 48.46 29.58 10.5 0.171 685
 687 3 48.41 29.41 10.47 0.169 686
 688 3 48.35 29.19 10.48 0.179 687
 689 3 48.26 28.94 10.47 0.176 688
 690 3 48.14 28.73 10.45 0.2 689
 691 3 48.07 28.54 10.45 0.205 690
 692 3 48.02 28.33 10.49 0.211 691
 693 3 47.88 28.12 10.51 0.181 692
 694 3 47.75 28.01 10.56 0.167 693
 695 3 47.71 27.85 10.59 0.153 694
 696 3 47.67 27.75 10.7 0.119 695
 697 3 47.65 27.58 10.72 0.115 696
 698 3 47.6 27.4 10.76 0.133 697
 699 3 47.52 27.26 10.83 0.121 698
 700 3 47.43 27.11 10.93 0.135 699
 701 3 47.28 27.06 11.01 0.143 700
 702 3 47.18 26.96 11 0.132 701
 703 3 46.98 26.89 11.06 0.159 702
 704 3 46.88 26.8 11.18 0.166 703
 705 3 46.81 26.69 11.25 0.175 704
 706 3 46.72 26.55 11.31 0.167 705
 707 3 46.68 26.45 11.37 0.144 706
 708 3 46.57 26.34 11.39 0.13 707
 709 3 46.51 26.19 11.43 0.135 708
 710 3 46.51 26.06 11.49 0.152 709
 711 3 46.49 25.88 11.55 0.133 710
 712 3 46.49 25.71 11.57 0.163 711
 713 3 46.43 25.6 11.7 0.152 712
 714 3 46.36 25.52 11.77 0.149 713
 715 3 46.33 25.42 11.86 0.139 714
 716 3 46.26 25.34 11.82 0.189 715
 717 3 46.11 25.26 11.79 0.146 716
 718 3 46.01 25.13 11.82 0.149 717
 719 3 45.97 25.02 11.87 0.188 718
 720 3 45.8 24.97 11.86 0.135 719
 721 3 45.7 24.84 11.95 0.115 720
 722 3 45.56 24.79 11.99 0.132 721
 723 3 45.39 24.72 11.99 0.166 722
 724 3 45.17 24.7 12.05 0.162 723
 725 3 45.03 24.66 12.02 0.197 724
 726 3 44.9 24.59 11.95 0.231 725
 727 3 44.81 24.43 11.93 0.335 726
 728 3 44.71 24.35 12.06 0.299 727
 729 3 44.62 24.34 12.23 0.317 728
 730 3 44.56 24.27 12.39 0.333 729
 731 3 44.4 24.31 12.5 0.37 730
 732 3 44.24 24.24 12.64 0.391 731
 733 3 44.13 24.21 12.76 0.379 732
 734 3 44.02 24.17 12.88 0.343 733
 735 3 43.89 24.2 13.06 0.301 734
 736 3 43.77 24.19 13.22 0.21 735
 737 3 43.65 24.01 13.26 0.149 736
 738 3 43.52 23.93 13.35 0.114 737
 739 3 43.42 23.83 13.42 0.161 738
 740 3 43.3 23.77 13.51 0.209 739
 741 3 43.24 23.7 13.58 0.255 740
 742 3 43.1 23.84 13.94 0.126 741
 743 3 43.05 23.87 14.09 0.122 742
 744 3 42.99 23.87 14.21 0.281 743
 745 3 42.91 23.8 14.25 0.405 744
 746 3 42.79 23.8 14.3 0.451 745
 747 3 42.71 23.79 14.43 0.485 746
 748 3 42.64 23.85 14.57 0.537 747
 749 3 42.6 23.89 14.68 0.647 748
 750 3 42.45 23.88 14.78 0.619 749
 751 3 42.34 23.82 14.57 0.095 750
 752 3 42.29 23.76 14.44 0.121 751
 753 3 42.44 23.9 14.94 0.583 750
 754 3 42.49 23.92 15.14 0.516 753
 755 3 42.51 23.83 15.19 0.491 754
 756 3 42.22 23.92 15.29 0.416 755
 757 3 42.03 23.97 15.31 0.328 756
 758 3 41.83 24.01 15.4 0.289 757
 759 3 41.64 24.02 15.51 0.246 758
 760 3 41.5 23.99 15.59 0.209 759
 761 3 41.12 24.07 15.68 0.152 760
 762 3 41.02 24.08 15.82 0.2 761
 763 3 40.89 24.07 15.89 0.235 762
 764 3 40.78 23.97 15.91 0.305 763
 765 3 40.7 23.9 16 0.3 764
 766 3 40.66 23.56 15.88 0.221 765
 767 3 40.66 23.29 15.72 0.151 766
 768 3 40.73 23.08 15.51 0.08 767
 769 3 40.67 22.93 15.53 0.144 768
 770 3 40.7 22.83 15.57 0.175 769
 771 3 40.66 22.71 15.55 0.159 770
 772 3 40.69 24.34 16.23 0.133 765
 773 3 40.57 24.45 16.29 0.173 772
 774 3 40.48 24.56 16.34 0.198 773
 775 3 40.35 24.69 16.39 0.235 774
 776 3 40.26 24.75 16.39 0.301 775
 777 3 40.11 24.82 16.39 0.328 776
 778 3 40.04 24.96 16.4 0.385 777
 779 3 39.85 25.03 16.42 0.4 778
 780 3 39.75 25.17 16.4 0.444 779
 781 3 39.71 25.28 16.39 0.482 780
 782 3 39.56 25.38 16.36 0.541 781
 783 3 39.38 25.46 16.29 0.56 782
 784 3 39.27 25.57 16.31 0.58 783
 785 3 39.11 25.66 16.39 0.561 784
 786 3 38.91 25.71 16.39 0.501 785
 787 3 38.89 25.77 16.14 0.389 786
 788 3 38.75 25.83 16.08 0.31 787
 789 3 38.56 25.87 16.01 0.258 788
 790 3 38.57 25.94 15.91 0.205 789
 791 3 38.57 26.04 15.61 0.144 790
 792 3 38.62 26.1 15.47 0.119 791
 793 3 38.71 26.18 15.42 0.106 792
 794 3 38.82 26.23 15.29 0.09 793
 795 3 38.91 26.33 15.22 0.039 794
 796 3 38.9 26.5 15.27 0.111 795
 797 3 38.87 26.62 15.22 0.000125 796
 798 3 38.43 25.61 16.89 0.14 786
 799 3 38.27 25.58 16.99 0.101 798
 800 3 38.11 25.65 17.07 0.114 799
 801 3 37.97 25.73 17.1 0.089 800
 802 3 37.79 25.76 17.11 0.114 801
 803 3 37.63 25.85 17.17 0.11 802
 804 3 37.53 25.94 17.21 0.166 803
 805 3 37.37 26.06 17.34 0.366 804
 806 3 37.27 26.13 17.3 0.503 805
 807 3 37.23 26.22 17.29 0.604 806
 808 3 37.22 26.35 17.24 0.631 807
 809 3 37.23 26.49 17.38 0.629 808
 810 3 37.15 26.58 17.39 0.573 809
 811 3 37.15 26.7 17.56 0.442 810
 812 3 37.12 26.7 17.66 0.303 811
 813 3 37.09 26.7 17.77 0.143 812
 814 3 37.48 27.07 17.81 0.075 811
 815 3 37.47 27.16 17.97 0.099 814
 816 3 37.46 27.37 18.16 0.077 815
 817 3 37.45 27.48 18.25 0.099 816
 818 3 37.31 27.58 18.29 0.134 817
 819 3 37.22 27.67 18.29 0.189 818
 820 3 37.19 27.77 18.33 0.2 819
 821 3 37.96 26.82 17.49 0.103 809
 822 3 38.15 26.83 17.5 0.000125 821
 823 3 43.37 23.39 13.21 0.113 741
 824 3 43.44 23.26 13.07 0.122 823
 825 3 43.5 23.15 13.03 0.168 824
 826 3 43.54 22.98 13.07 0.194 825
 827 3 43.6 22.81 13.19 0.181 826
 828 3 43.63 22.72 13.29 0.268 827
 829 3 43.71 22.61 13.34 0.285 828
 830 3 43.8 22.54 13.4 0.328 829
 831 3 43.9 22.47 13.42 0.355 830
 832 3 44.01 22.48 13.41 0.097 831
 833 3 43.91 22.4 13.43 0.473 831
 834 3 43.83 22.51 13.61 0.133 833
 835 3 43.97 22.48 13.63 0.118 834
 836 3 43.93 22.33 13.43 0.473 833
 837 3 43.98 22.11 13.46 0.534 836
 838 3 44.06 21.83 13.46 0.514 837
 839 3 44.04 21.68 13.4 0.489 838
 840 3 44.1 21.55 13.42 0.398 839
 841 3 44.07 21.44 13.45 0.316 840
 842 3 43.99 21.26 13.55 0.252 841
 843 3 43.92 21.07 13.58 0.248 842
 844 3 43.89 20.78 13.8 0.201 843
 845 3 43.82 20.49 13.82 0.186 844
 846 3 43.78 20.23 13.79 0.2 845
 847 3 43.79 20.05 13.79 0.178 846
 848 3 43.75 19.78 13.61 0.133 847
 849 3 43.74 19.57 13.55 0.116 848
 850 3 43.72 19.37 13.51 0.159 849
 851 3 43.72 19.14 13.42 0.166 850
 852 3 43.73 19 13.39 0.182 851
 853 3 43.71 18.89 13.35 0.163 852
 854 3 43.74 18.67 13.27 0.118 853
 855 3 43.71 21.31 12.79 0.068 839
 856 3 43.78 21.25 12.67 0.067 855
 857 3 43.74 21.12 12.57 0.087 856
 858 3 43.66 21.07 12.51 0.115 857
 859 3 43.54 20.94 12.35 0.07 858
 860 3 44.88 24.31 11.39 0.108 727
 861 3 44.83 24.29 11.24 0.14 860
 862 3 44.76 24.19 11.1 0.135 861
 863 3 44.77 24.08 10.96 0.118 862
 864 3 44.67 23.89 10.8 0.048 863
 865 3 52.14 44.58 4.39 0.186 579
 866 3 51.99 44.75 4.37 0.165 865
 867 3 51.83 44.9 4.36 0.164 866
 868 3 51.72 45.05 4.35 0.2 867
 869 3 51.65 45.29 4.32 0.156 868
 870 3 51.54 45.45 4.31 0.157 869
 871 3 51.44 45.59 4.25 0.186 870
 872 3 51.29 45.74 4.21 0.174 871
 873 3 51.19 45.88 4.2 0.167 872
 874 3 51.1 46.03 4.23 0.194 873
 875 3 51.06 46.2 4.19 0.16 874
 876 3 50.97 46.36 4.15 0.212 875
 877 3 50.94 46.62 4.05 0.153 876
 878 3 50.98 46.69 4.13 0.000125 877
 879 3 56.18 37.86 8.15 0.065 521
 880 3 53.51 37.77 8.55 0.094 462
 881 3 53.56 37.87 8.51 0.000125 880
 882 3 51.26 41.39 9.9 0.346 433
 883 3 51.11 41.59 9.92 0.349 882
 884 3 51.02 41.72 9.93 0.322 883
 885 3 50.96 41.84 9.88 0.282 884
 886 3 50.81 42.1 9.92 0.161 885
 887 3 50.86 42.13 9.82 0.084 886
 888 3 50.56 42.23 10.03 0.226 886
 889 3 50.48 42.16 10.08 0.144 888
 890 3 50.53 42.44 10.03 0.256 888
 891 3 50.53 42.65 9.92 0.253 890
 892 3 50.45 42.82 9.89 0.224 891
 893 3 50.42 42.98 9.85 0.229 892
 894 3 50.32 43.12 9.85 0.235 893
 895 3 50.19 43.24 9.81 0.201 894
 896 3 50.05 43.43 10.14 0.175 895
 897 3 49.96 43.6 10.14 0.195 896
 898 3 49.89 43.72 9.93 0.227 897
 899 3 49.87 43.87 10.01 0.212 898
 900 3 49.82 44.02 10.02 0.252 899
 901 3 49.78 44.2 10.04 0.236 900
 902 3 49.7 44.33 10 0.243 901
 903 3 49.64 44.47 9.99 0.257 902
 904 3 49.67 44.68 9.97 0.26 903
 905 3 49.64 44.79 9.94 0.248 904
 906 3 49.63 44.94 9.96 0.265 905
 907 3 49.54 45.08 9.97 0.25 906
 908 3 49.46 45.23 9.96 0.26 907
 909 3 49.41 45.41 9.89 0.262 908
 910 3 49.42 45.59 9.82 0.235 909
 911 3 49.36 45.75 9.79 0.234 910
 912 3 49.34 45.92 9.73 0.233 911
 913 3 49.26 46.08 9.68 0.221 912
 914 3 49.22 46.22 9.57 0.222 913
 915 3 49.2 46.36 9.69 0.161 914
 916 3 49.15 46.54 9.64 0.169 915
 917 3 49.02 46.71 9.64 0.141 916
 918 3 48.97 46.85 9.61 0.156 917
 919 3 48.93 47.01 9.59 0.144 918
 920 3 48.93 47.14 9.54 0.152 919
 921 3 48.89 47.27 9.44 0.153 920
 922 3 48.89 47.38 9.38 0.123 921
 923 3 49.22 46.4 9.32 0.192 914
 924 3 49.19 46.52 9.22 0.191 923
 925 3 49.19 46.7 9.18 0.179 924
 926 3 49.15 46.84 9.19 0.206 925
 927 3 49.12 47.03 9.14 0.179 926
 928 3 49.11 47.2 9.07 0.19 927
 929 3 49.11 47.35 8.93 0.208 928
 930 3 49.04 47.52 8.81 0.244 929
 931 3 49.01 47.67 8.81 0.229 930
 932 3 48.94 47.83 9.03 0.293 931
 933 3 48.97 48.03 8.94 0.294 932
 934 3 48.97 48.2 8.95 0.272 933
 935 3 48.95 48.36 8.98 0.223 934
 936 3 48.9 48.49 9.06 0.227 935
 937 3 48.81 48.62 9.07 0.226 936
 938 3 48.72 48.8 8.92 0.243 937
 939 3 48.64 48.97 8.93 0.266 938
 940 3 48.53 49.15 8.92 0.319 939
 941 3 48.42 49.26 8.92 0.355 940
 942 3 48.3 49.38 8.93 0.402 941
 943 3 48.21 49.55 8.9 0.453 942
 944 3 48.07 49.71 8.91 0.473 943
 945 3 47.97 49.87 8.88 0.44 944
 946 3 47.85 50 8.87 0.399 945
 947 3 47.78 50.14 8.73 0.329 946
 948 3 47.75 50.3 8.73 0.302 947
 949 3 47.66 50.36 8.71 0.264 948
 950 3 47.4 50.41 8.53 0.287 949
 951 3 47.31 50.5 8.42 0.281 950
 952 3 47.13 50.6 8.3 0.287 951
 953 3 46.88 50.64 8.26 0.348 952
 954 3 46.84 50.77 8.24 0.314 953
 955 3 46.76 50.91 8.25 0.304 954
 956 3 46.65 51.07 8.24 0.277 955
 957 3 46.53 51.25 8.24 0.268 956
 958 3 46.43 51.41 8.18 0.26 957
 959 3 46.31 51.55 8.14 0.272 958
 960 3 46.21 51.68 8.07 0.296 959
 961 3 46.11 51.78 8.02 0.325 960
 962 3 45.98 51.96 7.95 0.297 961
 963 3 45.83 52.08 7.78 0.378 962
 964 3 45.85 52.24 7.2 0.171 963
 965 3 45.94 52.3 7.08 0.193 964
 966 3 46.07 52.41 7.02 0.156 965
 967 3 46.14 52.5 6.96 0.206 966
 968 3 46.2 52.59 6.9 0.269 967
 969 3 46.25 52.68 6.81 0.319 968
 970 3 46.18 53 6.84 0.19 969
 971 3 46.21 53.08 6.75 0.186 970
 972 3 46.08 53.02 6.44 0.171 971
 973 3 45.98 53.02 6.26 0.188 972
 974 3 45.84 53.2 6.09 0.091 973
 975 3 45.84 53.21 5.94 0.121 974
 976 3 45.78 53.23 5.8 0.114 975
 977 3 45.7 53.3 5.65 0.082 976
 978 3 45.66 53.33 5.49 0.084 977
 979 3 45.63 53.39 5.4 0.073 978
 980 3 45.66 53.39 5.29 0.121 979
 981 3 45.6 53.4 5.17 0.155 980
 982 3 45.37 53.33 4.9 0.077 981
 983 3 46.31 53.31 6.91 0.135 971
 984 3 46.35 53.45 6.98 0.141 983
 985 3 46.38 53.55 6.98 0.136 984
 986 3 46.47 53.64 6.85 0.124 985
 987 3 46.52 53.72 6.8 0.194 986
 988 3 46.5 53.8 6.73 0.265 987
 989 3 46.86 53.93 6.8 0.151 988
 990 3 47.02 54.08 6.77 0.136 989
 991 3 47.15 54.23 6.83 0.123 990
 992 3 47.25 54.31 6.94 0.139 991
 993 3 47.38 54.42 7 0.108 992
 994 3 47.48 54.5 6.94 0.105 993
 995 3 47.56 54.63 7.05 0.132 994
 996 3 47.59 54.76 7.17 0.148 995
 997 3 47.6 54.85 7.29 0.227 996
 998 3 47.54 54.97 7.4 0.299 997
 999 3 47.52 55.14 7.35 0.295 998
 1000 3 47.56 55.25 7.52 0.214 999
 1001 3 47.83 55.37 7.71 0.12 1000
 1002 3 47.92 55.41 7.82 0.105 1001
 1003 3 48.09 55.4 7.91 0.111 1002
 1004 3 48.2 55.38 7.99 0.111 1003
 1005 3 48.37 55.42 8.12 0.117 1004
 1006 3 48.5 55.47 8.26 0.13 1005
 1007 3 48.62 55.54 8.42 0.166 1006
 1008 3 48.76 55.73 8.52 0.21 1007
 1009 3 48.85 55.98 8.61 0.145 1008
 1010 3 48.84 56.11 8.71 0.19 1009
 1011 3 48.96 56.28 8.76 0.193 1010
 1012 3 49.03 56.38 8.69 0.171 1011
 1013 3 49.15 56.43 8.76 0.241 1012
 1014 3 49.27 56.48 8.85 0.294 1013
 1015 3 49.39 56.55 8.96 0.28 1014
 1016 3 49.51 56.58 9.02 0.333 1015
 1017 3 49.76 56.06 9.32 0.083 1016
 1018 3 49.82 55.93 9.29 0.11 1017
 1019 3 49.81 55.89 9.18 0.077 1018
 1020 3 49.56 56.61 9.11 0.271 1016
 1021 3 49.73 56.72 9.28 0.261 1020
 1022 3 49.68 56.87 9.4 0.25 1021
 1023 3 49.97 56.82 9.26 0.2 1022
 1024 3 50.13 56.78 9.17 0.132 1023
 1025 3 50.29 56.52 9.22 0.083 1024
 1026 3 50.33 56.45 9.15 0.09 1025
 1027 3 50.32 56.32 9.1 0.000125 1026
 1028 3 50.32 56.84 9.04 0.163 1024
 1029 3 50.45 57.13 8.9 0.112 1028
 1030 3 50.63 57.16 8.85 0.111 1029
 1031 3 50.79 57.15 8.83 0.101 1030
 1032 3 50.86 57.03 8.85 0.113 1031
 1033 3 50.96 56.89 8.87 0.112 1032
 1034 3 50.98 56.77 8.8 0.118 1033
 1035 3 51.15 56.74 8.62 0.078 1034
 1036 3 51.18 56.59 8.6 0.075 1035
 1037 3 51.26 56.53 8.7 0.127 1036
 1038 3 49.4 57.13 9.68 0.143 1022
 1039 3 49.28 57.13 9.77 0.1 1038
 1040 3 49.19 57.1 9.85 0.026 1039
 1041 3 49.58 56.66 8.45 0.158 1020
 1042 3 49.66 56.56 8.24 0.107 1041
 1043 3 49.61 56.45 8.03 0.073 1042
 1044 3 49.64 56.43 7.85 0.104 1043
 1045 3 49.7 56.42 7.74 0.098 1044
 1046 3 49.68 56.4 7.55 0.134 1045
 1047 3 49.75 56.37 7.42 0.139 1046
 1048 3 49.84 56.35 7.33 0.107 1047
 1049 3 49.96 56.41 7.22 0.095 1048
 1050 3 49.98 56.49 7.14 0.128 1049
 1051 3 50.03 56.44 7.03 0.156 1050
 1052 3 49.96 56.27 6.89 0.117 1051
 1053 3 49.82 56.23 6.75 0.073 1052
 1054 3 49.76 56.23 6.62 0.084 1053
 1055 3 49.72 56.13 6.47 0.062 1054
 1056 3 50.17 56.56 6.99 0.114 1051
 1057 3 46.18 53.99 6.62 0.141 988
 1058 3 46.07 54.16 6.55 0.135 1057
 1059 3 45.94 54.25 6.51 0.074 1058
 1060 3 46.55 52.29 6.57 0.165 969
 1061 3 46.71 52.2 6.41 0.151 1060
 1062 3 46.8 52.21 6.28 0.141 1061
 1063 3 46.94 52.2 6.18 0.129 1062
 1064 3 47.14 52.13 6.13 0.142 1063
 1065 3 47.36 52.16 6.07 0.175 1064
 1066 3 47.51 52.08 6.13 0.147 1065
 1067 3 47.63 52.02 6.11 0.16 1066
 1068 3 47.78 51.93 6.06 0.146 1067
 1069 3 47.93 51.91 6.12 0.153 1068
 1070 3 48.12 51.91 6.14 0.149 1069
 1071 3 48.26 51.93 6.2 0.153 1070
 1072 3 48.41 52 6.16 0.14 1071
 1073 3 48.55 52.03 6.2 0.149 1072
 1074 3 48.65 52.02 6.22 0.177 1073
 1075 3 48.82 52.02 6.32 0.137 1074
 1076 3 49.02 51.93 6.38 0.178 1075
 1077 3 49.18 51.95 6.42 0.198 1076
 1078 3 49.28 52.02 6.46 0.248 1077
 1079 3 49.49 52 6.53 0.176 1078
 1080 3 49.63 51.95 6.51 0.187 1079
 1081 3 49.8 51.96 6.51 0.203 1080
 1082 3 49.95 51.93 6.49 0.165 1081
 1083 3 50.12 51.91 6.45 0.175 1082
 1084 3 50.22 51.9 6.39 0.156 1083
 1085 3 50.35 52 6.32 0.163 1084
 1086 3 50.47 52.27 6.26 0.221 1085
 1087 3 50.58 52.4 6.14 0.234 1086
 1088 3 50.64 52.52 6.02 0.259 1087
 1089 3 50.73 52.57 5.94 0.278 1088
 1090 3 50.88 52.62 5.81 0.264 1089
 1091 3 50.97 52.66 5.74 0.322 1090
 1092 3 51.1 52.72 5.77 0.361 1091
 1093 3 51.23 52.74 5.84 0.419 1092
 1094 3 51.4 52.78 5.82 0.467 1093
 1095 3 51.51 52.72 5.78 0.481 1094
 1096 3 51.66 52.64 5.76 0.44 1095
 1097 3 51.77 52.53 5.75 0.427 1096
 1098 3 51.86 51.91 5.57 0.189 1097
 1099 3 52.03 51.81 5.55 0.193 1098
 1100 3 52.17 51.73 5.51 0.221 1099
 1101 3 52.31 51.71 5.57 0.316 1100
 1102 3 52.42 51.56 5.59 0.381 1101
 1103 3 52.48 51.43 5.46 0.326 1102
 1104 3 52.48 51.27 5.36 0.076 1103
 1105 3 45.74 52.13 7.8 0.292 963
 1106 3 45.6 52.17 7.81 0.27 1105
 1107 3 45.44 52.25 7.84 0.249 1106
 1108 3 45.29 52.34 7.87 0.273 1107
 1109 3 45.08 52.48 8.08 0.338 1108
 1110 3 45.01 52.63 8.07 0.343 1109
 1111 3 44.81 52.81 8.12 0.323 1110
 1112 3 44.69 52.81 8.12 0.337 1111
 1113 3 44.58 52.86 8.25 0.388 1112
 1114 3 44.45 52.93 8.3 0.45 1113
 1115 3 44.37 53.05 8.43 0.532 1114
 1116 3 44.21 53.1 8.43 0.594 1115
 1117 3 44.14 53.26 8.69 0.659 1116
 1118 3 44.04 53.3 8.69 0.617 1117
 1119 3 43.93 53.33 8.74 0.513 1118
 1120 3 43.76 53.32 8.65 0.447 1119
 1121 3 43.61 53.33 8.67 0.353 1120
 1122 3 43.46 53.38 8.66 0.314 1121
 1123 3 43.32 53.46 8.63 0.27 1122
 1124 3 43.13 53.51 8.62 0.279 1123
 1125 3 43 53.62 8.62 0.271 1124
 1126 3 42.85 53.72 8.6 0.258 1125
 1127 3 42.72 53.84 8.61 0.259 1126
 1128 3 42.58 53.93 8.6 0.291 1127
 1129 3 42.45 54.05 8.56 0.285 1128
 1130 3 42.33 54.21 8.55 0.329 1129
 1131 3 42.2 54.32 8.45 0.313 1130
 1132 3 42.07 54.42 8.41 0.299 1131
 1133 3 41.92 54.56 8.41 0.266 1132
 1134 3 41.86 54.64 8.6 0.304 1133
 1135 3 41.76 54.68 8.67 0.3 1134
 1136 3 41.62 54.81 8.73 0.294 1135
 1137 3 41.44 54.89 8.79 0.312 1136
 1138 3 41.34 54.93 8.89 0.308 1137
 1139 3 41.15 55.04 9 0.295 1138
 1140 3 41.01 55.16 9.06 0.265 1139
 1141 3 40.84 55.25 9.16 0.269 1140
 1142 3 40.73 55.36 9.27 0.282 1141
 1143 3 40.62 55.45 9.39 0.313 1142
 1144 3 40.47 55.55 9.45 0.255 1143
 1145 3 40.36 55.67 9.56 0.283 1144
 1146 3 40.26 55.76 9.64 0.287 1145
 1147 3 40.13 55.91 9.67 0.318 1146
 1148 3 39.94 56.05 9.74 0.371 1147
 1149 3 39.61 56.22 9.67 0.389 1148
 1150 3 39.25 56.55 9.52 0.483 1149
 1151 3 38.58 56.93 9.15 0.221 1150
 1152 3 38.41 57 9.05 0.181 1151
 1153 3 38.25 57.03 8.92 0.19 1152
 1154 3 38.15 57.17 8.84 0.191 1153
 1155 3 37.99 57.34 8.78 0.187 1154
 1156 3 37.93 57.39 8.67 0.202 1155
 1157 3 37.8 57.46 8.58 0.216 1156
 1158 3 37.59 57.51 8.54 0.217 1157
 1159 3 37.51 57.65 8.47 0.189 1158
 1160 3 37.4 57.73 8.4 0.169 1159
 1161 3 37.25 57.83 8.3 0.157 1160
 1162 3 37.24 57.9 8.17 0.163 1161
 1163 3 37.13 57.95 8.07 0.176 1162
 1164 3 37.03 58.03 7.96 0.169 1163
 1165 3 36.96 58.07 7.9 0.171 1164
 1166 3 36.84 58.11 7.84 0.211 1165
 1167 3 36.62 58.28 8.01 0.095 1166
 1168 3 36.5 58.34 8.06 0.115 1167
 1169 3 36.4 58.37 8.1 0.154 1168
 1170 3 36.2 58.07 8.18 0.116 1169
 1171 3 36.05 57.97 8.27 0.142 1170
 1172 3 35.92 57.92 8.27 0.17 1171
 1173 3 36.03 57.71 8.48 0.123 1172
 1174 3 36.01 57.69 8.59 0.087 1173
 1175 3 36.13 57.53 8.67 0.07 1174
 1176 3 36.13 57.42 8.71 0.129 1175
 1177 3 36.13 57.31 8.71 0.059 1176
 1178 3 35.7 58.1 8.2 0.098 1172
 1179 3 35.55 58.14 8.25 0.051 1178
 1180 3 35.48 58.25 8.38 0.078 1179
 1181 3 35.41 58.33 8.45 0.096 1180
 1182 3 35.33 58.46 8.49 0.086 1181
 1183 3 35.16 58.61 8.39 0.123 1182
 1184 3 35.12 58.72 8.32 0.065 1183
 1185 3 35.04 58.9 8.24 0.114 1184
 1186 3 34.95 58.99 8.21 0.16 1185
 1187 3 34.82 59.05 8.22 0.136 1186
 1188 3 34.69 59.09 8.13 0.095 1187
 1189 3 34.56 59.16 8.06 0.088 1188
 1190 3 34.4 59.2 8.03 0.105 1189
 1191 3 34.3 59.23 8.1 0.137 1190
 1192 3 34.12 59.35 8.12 0.108 1191
 1193 3 34.01 59.3 8.12 0.087 1192
 1194 3 34.18 59.07 8.22 0.102 1191
 1195 3 34.07 59.01 8.23 0.098 1194
 1196 3 34.11 58.92 8.28 0.114 1195
 1197 3 33.99 58.85 8.18 0.08 1196
 1198 3 33.88 58.82 8.09 0.101 1197
 1199 3 33.85 58.77 7.97 0.071 1198
 1200 3 33.77 58.8 7.85 0.066 1199
 1201 3 33.67 58.74 7.81 0.071 1200
 1202 3 33.51 58.69 7.77 0.064 1201
 1203 3 36.53 58.73 8.1 0.11 1169
 1204 3 36.59 58.92 8.03 0.131 1203
 1205 3 36.57 59.08 8.04 0.1 1204
 1206 3 36.5 59.21 8.05 0.089 1205
 1207 3 36.48 59.34 8.05 0.113 1206
 1208 3 36.46 59.5 7.97 0.104 1207
 1209 3 36.79 58.08 7.73 0.183 1166
 1210 3 36.72 58.07 7.39 0.165 1209
 1211 3 36.66 58.18 7.22 0.175 1210
 1212 3 36.53 58.23 7.09 0.16 1211
 1213 3 36.45 58.31 7.01 0.154 1212
 1214 3 36.39 58.48 6.89 0.191 1213
 1215 3 36.29 58.56 6.85 0.157 1214
 1216 3 36.22 58.69 6.81 0.165 1215
 1217 3 36.14 58.78 6.63 0.161 1216
 1218 3 36.08 58.89 6.5 0.168 1217
 1219 3 35.97 59.03 6.38 0.16 1218
 1220 3 35.89 59.15 6.27 0.207 1219
 1221 3 35.8 59.2 6.16 0.226 1220
 1222 3 35.69 59.28 6.08 0.186 1221
 1223 3 35.64 59.36 5.95 0.158 1222
 1224 3 35.55 59.46 5.86 0.178 1223
 1225 3 35.48 59.56 5.78 0.155 1224
 1226 3 35.35 59.62 5.69 0.146 1225
 1227 3 35.26 59.68 5.59 0.155 1226
 1228 3 35.2 59.77 5.47 0.146 1227
 1229 3 35.15 59.87 5.38 0.151 1228
 1230 3 35.05 59.98 5.28 0.173 1229
 1231 3 34.96 60.09 5.21 0.183 1230
 1232 3 34.89 60.31 5.17 0.163 1231
 1233 3 34.81 60.45 5.1 0.17 1232
 1234 3 34.78 60.56 5.02 0.191 1233
 1235 3 34.73 60.69 4.95 0.18 1234
 1236 3 34.75 60.79 4.85 0.177 1235
 1237 3 34.69 61.05 4.74 0.166 1236
 1238 3 34.62 61.14 4.68 0.157 1237
 1239 3 34.56 61.22 4.62 0.198 1238
 1240 3 34.48 61.22 4.52 0.22 1239
 1241 3 34.61 61.61 4.42 0.152 1240
 1242 3 34.6 61.74 4.38 0.147 1241
 1243 3 34.55 61.86 4.23 0.177 1242
 1244 3 34.49 61.99 4.16 0.181 1243
 1245 3 34.37 62.07 4.04 0.14 1244
 1246 3 34.33 62.25 3.92 0.183 1245
 1247 3 34.36 62.34 3.88 0.215 1246
 1248 3 34.7 62.54 4.09 0.139 1247
 1249 3 34.8 62.6 4.26 0.121 1248
 1250 3 34.94 62.71 4.38 0.111 1249
 1251 3 35.11 62.75 4.53 0.143 1250
 1252 3 35.3 62.74 4.69 0.091 1251
 1253 3 35.4 62.75 4.81 0.119 1252
 1254 3 35.49 62.67 4.89 0.166 1253
 1255 3 35.56 62.62 4.94 0.231 1254
 1256 3 35.79 62.72 5.06 0.111 1255
 1257 3 35.97 62.64 5.07 0.172 1256
 1258 3 36.1 62.52 5.1 0.229 1257
 1259 3 36.24 62.5 5.18 0.247 1258
 1260 3 36.36 62.51 5.23 0.235 1259
 1261 3 36.5 62.54 5.27 0.184 1260
 1262 3 36.74 62.55 5.41 0.157 1261
 1263 3 36.93 62.58 5.44 0.137 1262
 1264 3 37.19 62.63 5.44 0.121 1263
 1265 3 37.33 62.6 5.46 0.163 1264
 1266 3 37.59 62.5 5.4 0.132 1265
 1267 3 37.72 62.4 5.34 0.112 1266
 1268 3 37.89 62.41 5.28 0.117 1267
 1269 3 38.07 62.4 5.21 0.121 1268
 1270 3 38.15 62.4 5.12 0.153 1269
 1271 3 38.29 62.39 4.97 0.139 1270
 1272 3 38.4 62.45 4.95 0.131 1271
 1273 3 38.54 62.55 4.95 0.129 1272
 1274 3 38.64 62.6 4.98 0.175 1273
 1275 3 38.6 62.89 4.87 0.132 1274
 1276 3 38.49 63.02 4.85 0.138 1275
 1277 3 38.4 63.12 4.88 0.137 1276
 1278 3 38.47 63.35 4.81 0.146 1277
 1279 3 38.52 63.51 4.76 0.138 1278
 1280 3 38.6 63.67 4.73 0.224 1279
 1281 3 38.62 63.81 4.72 0.302 1280
 1282 3 38.77 63.94 4.67 0.306 1281
 1283 3 38.87 64.03 4.54 0.281 1282
 1284 3 39.06 64.08 4.53 0.232 1283
 1285 3 39.39 64.12 4.46 0.085 1284
 1286 3 39.48 64.16 4.44 0.069 1285
 1287 3 39.62 64.2 4.41 0.109 1286
 1288 3 39.76 64.19 4.4 0.136 1287
 1289 3 39.85 64.16 4.31 0.121 1288
 1290 3 40 64.2 4.25 0.094 1289
 1291 3 40.11 64.15 4.1 0.149 1290
 1292 3 40.22 64.14 4.02 0.121 1291
 1293 3 40.41 64.14 3.91 0.091 1292
 1294 3 40.51 64.14 3.85 0.072 1293
 1295 3 40.61 64.16 3.68 0.114 1294
 1296 3 40.71 64.21 3.6 0.148 1295
 1297 3 40.8 64.32 3.45 0.152 1296
 1298 3 40.93 64.36 3.44 0.138 1297
 1299 3 41 64.6 3.33 0.092 1298
 1300 3 40.98 64.72 3.26 0.115 1299
 1301 3 40.97 64.85 3.15 0.132 1300
 1302 3 40.98 65.02 3.21 0.159 1301
 1303 3 41.08 65.23 3.36 0.08 1302
 1304 3 41.07 65.42 3.44 0.148 1303
 1305 3 41.03 65.59 3.44 0.148 1304
 1306 3 40.99 65.69 3.42 0.138 1305
 1307 3 40.93 65.78 3.38 0.072 1306
 1308 3 40.9 65.81 3.26 0.1 1307
 1309 3 40.88 65.92 3.19 0.121 1308
 1310 3 40.82 66.2 3.04 0.125 1309
 1311 3 40.85 66.3 2.91 0.099 1310
 1312 3 40.83 66.44 2.84 0.101 1311
 1313 3 40.81 66.55 2.74 0.163 1312
 1314 3 40.83 66.65 2.68 0.205 1313
 1315 3 40.97 66.76 2.63 0.217 1314
 1316 3 40.95 66.85 2.5 0.249 1315
 1317 3 40.89 66.93 2.31 0.286 1316
 1318 3 40.76 67.07 2.23 0.338 1317
 1319 3 40.53 67.28 2.14 0.231 1318
 1320 3 40.55 67.42 2.04 0.176 1319
 1321 3 40.71 67.62 1.86 0.093 1320
 1322 3 40.71 67.74 1.75 0.083 1321
 1323 3 40.81 67.78 1.74 0.06 1322
 1324 3 40.84 67.83 1.87 0.132 1323
 1325 3 40.95 67.86 1.63 0.079 1324
 1326 3 40.94 67.94 1.55 0.086 1325
 1327 3 40.68 67.98 1.39 0.085 1326
 1328 3 40.52 68.01 1.31 0.128 1327
 1329 3 40.34 68.1 1.25 0.136 1328
 1330 3 40.09 68.28 1.19 0.099 1329
 1331 3 39.94 68.37 1.2 0.135 1330
 1332 3 39.81 68.55 1.22 0.072 1331
 1333 3 39.73 68.68 1.23 0.071 1332
 1334 3 39.64 68.75 1.2 0.077 1333
 1335 3 39.52 68.9 1.15 0.107 1334
 1336 3 39.57 69 1 0.127 1335
 1337 3 39.62 69.12 0.84 0.098 1336
 1338 3 39.56 69.23 0.8 0.108 1337
 1339 3 39.5 69.3 0.64 0.088 1338
 1340 3 39.43 69.45 0.55 0.103 1339
 1341 3 39.46 69.46 0.46 0.099 1340
 1342 3 39.49 69.5 0.36 0.08 1341
 1343 3 39.49 69.6 0.25 0.05 1342
 1344 3 39.39 69.67 0.17 0.08 1343
 1345 3 39.25 69.66 0.2 0.112 1344
 1346 3 38.99 69.7 0.23 0.105 1345
 1347 3 38.77 69.76 0.21 0.079 1346
 1348 3 38.67 69.72 0.07 0.122 1347
 1349 3 38.55 69.74 -0.01 0.112 1348
 1350 3 38.38 69.81 0.01 0.072 1349
 1351 3 38.22 69.99 0.06 0.099 1350
 1352 3 38.17 70.08 0 0.071 1351
 1353 3 38.12 70.18 -0.06 0.076 1352
 1354 3 38.05 70.26 -0.24 0.09 1353
 1355 3 38.06 70.36 -0.33 0.085 1354
 1356 3 38.06 70.46 -0.31 0.061 1355
 1357 3 41 68.18 1.6 0.106 1326
 1358 3 41.01 68.29 1.59 0.101 1357
 1359 3 40.99 68.48 1.64 0.086 1358
 1360 3 40.91 68.6 1.7 0.093 1359
 1361 3 40.92 68.75 1.79 0.083 1360
 1362 3 40.86 68.87 1.86 0.085 1361
 1363 3 40.89 68.97 1.9 0.052 1362
 1364 3 35.26 62.35 4.94 0.127 1255
 1365 3 35.36 62.24 4.95 0.142 1364
 1366 3 35.52 62.09 4.91 0.083 1365
 1367 3 35.56 61.93 4.88 0.094 1366
 1368 3 35.61 61.81 4.85 0.106 1367
 1369 3 35.68 61.67 4.83 0.104 1368
 1370 3 35.71 61.55 4.79 0.099 1369
 1371 3 35.8 61.51 4.7 0.076 1370
 1372 3 35.87 61.42 4.6 0.087 1371
 1373 3 36.05 61.37 4.55 0.117 1372
 1374 3 36.25 61.36 4.49 0.11 1373
 1375 3 36.36 61.38 4.42 0.107 1374
 1376 3 34.34 62.45 3.75 0.163 1247
 1377 3 34.2 62.58 3.73 0.145 1376
 1378 3 34.07 62.73 3.72 0.193 1377
 1379 3 34.01 62.84 3.69 0.203 1378
 1380 3 33.95 62.97 3.63 0.288 1379
 1381 3 33.85 63.03 3.62 0.339 1380
 1382 3 33.76 63.16 3.53 0.395 1381
 1383 3 33.78 63.29 3.46 0.41 1382
 1384 3 33.62 63.31 3.39 0.433 1383
 1385 3 33.48 63.43 3.43 0.344 1384
 1386 3 33.39 63.61 3.38 0.271 1385
 1387 3 33.29 63.61 3.2 0.31 1386
 1388 3 33.28 63.61 2.97 0.275 1387
 1389 3 33.04 63.52 2.72 0.188 1388
 1390 3 32.95 63.63 2.66 0.167 1389
 1391 3 32.9 63.74 2.6 0.157 1390
 1392 3 32.84 63.75 2.44 0.231 1391
 1393 3 32.69 63.45 2.19 0.077 1392
 1394 3 32.68 63.32 2.09 0.055 1393
 1395 3 32.58 63.29 2.07 0.06 1394
 1396 3 32.55 63.19 1.95 0.062 1395
 1397 3 32.57 63.16 1.85 0.11 1396
 1398 3 32.62 63.07 1.74 0.116 1397
 1399 3 32.69 63.02 1.58 0.096 1398
 1400 3 32.68 62.94 1.49 0.098 1399
 1401 3 32.74 62.77 1.4 0.084 1400
 1402 3 32.77 62.66 1.32 0.048 1401
 1403 3 32.82 62.52 1.22 0.104 1402
 1404 3 32.82 62.38 1.11 0.051 1403
 1405 3 32.87 62.27 1.03 0.059 1404
 1406 3 32.78 62 0.97 0.096 1405
 1407 3 32.76 61.84 1 0.123 1406
 1408 3 32.67 61.73 1.01 0.159 1407
 1409 3 32.7 61.59 0.89 0.247 1408
 1410 3 32.81 61.41 0.74 0.182 1409
 1411 3 32.84 63.98 2.47 0.169 1392
 1412 3 32.78 64.08 2.4 0.226 1411
 1413 3 32.74 64.23 2.36 0.31 1412
 1414 3 32.68 64.36 2.31 0.376 1413
 1415 3 32.66 64.51 2.28 0.38 1414
 1416 3 32.4 64.58 2.12 0.368 1415
 1417 3 32.32 64.73 2.09 0.381 1416
 1418 3 32.16 64.78 1.98 0.401 1417
 1419 3 32.02 64.93 1.92 0.374 1418
 1420 3 31.87 65.03 1.81 0.353 1419
 1421 3 32.04 65.07 1.58 0.086 1420
 1422 3 31.94 65.14 1.47 0.061 1421
 1423 3 31.84 65.12 1.41 0.053 1422
 1424 3 31.47 65.13 1.64 0.174 1420
 1425 3 31.36 65.21 1.55 0.137 1424
 1426 3 31.26 65.25 1.36 0.138 1425
 1427 3 31.22 65.32 1.21 0.148 1426
 1428 3 31.13 65.35 1.06 0.119 1427
 1429 3 30.98 65.41 0.95 0.115 1428
 1430 3 30.88 65.49 0.81 0.075 1429
 1431 3 30.79 65.57 0.74 0.171 1430
 1432 3 30.66 65.18 0.46 0.173 1431
 1433 3 30.54 65.13 0.4 0.139 1432
 1434 3 30.41 65.07 0.38 0.098 1433
 1435 3 30.37 64.91 0.36 0.094 1434
 1436 3 30.42 64.77 0.4 0.128 1435
 1437 3 30.34 64.61 0.38 0.124 1436
 1438 3 30.19 64.52 0.3 0.087 1437
 1439 3 30.12 64.44 0.25 0.176 1438
 1440 3 29.85 64.5 0.22 0.069 1439
 1441 3 29.69 64.5 0.22 0.092 1440
 1442 3 30.21 64.2 0.24 0.115 1439
 1443 3 30.15 64.06 0.24 0.036 1442
 1444 3 30.75 65.84 0.77 0.221 1431
 1445 3 30.61 65.95 0.5 0.192 1444
 1446 3 30.52 66.1 0.4 0.165 1445
 1447 3 30.53 66.26 0.35 0.167 1446
 1448 3 30.44 66.38 0.26 0.174 1447
 1449 3 30.4 66.53 0.17 0.159 1448
 1450 3 30.37 66.68 0.1 0.156 1449
 1451 3 30.34 66.84 0.1 0.181 1450
 1452 3 30.3 67.06 0.13 0.183 1451
 1453 3 30.21 67.28 0.14 0.152 1452
 1454 3 30.16 67.39 0.07 0.139 1453
 1455 3 30.02 67.53 0 0.136 1454
 1456 3 29.88 67.66 0.01 0.135 1455
 1457 3 29.84 67.75 -0.04 0.093 1456
 1458 3 29.67 67.79 -0.08 0.136 1457
 1459 3 29.55 67.79 -0.18 0.202 1458
 1460 3 29.6 67.96 -0.38 0.138 1459
 1461 3 29.47 68.07 -0.42 0.125 1460
 1462 3 29.39 68.2 -0.43 0.144 1461
 1463 3 29.33 68.35 -0.44 0.131 1462
 1464 3 29.13 68.52 -0.48 0.095 1463
 1465 3 29.1 68.62 -0.48 0.153 1464
 1466 3 29.04 68.76 -0.53 0.146 1465
 1467 3 29.06 68.96 -0.61 0.112 1466
 1468 3 29.07 69.1 -0.68 0.123 1467
 1469 3 29.09 69.2 -0.74 0.102 1468
 1470 3 29.05 69.34 -0.79 0.106 1469
 1471 3 28.97 69.5 -0.77 0.128 1470
 1472 3 28.98 69.63 -0.85 0.082 1471
 1473 3 29.01 69.73 -0.96 0.09 1472
 1474 3 29.06 69.83 -1 0.153 1473
 1475 3 29.07 70 -1.02 0.188 1474
 1476 3 29.16 70.22 -0.96 0.174 1475
 1477 3 29.13 70.46 -0.91 0.145 1476
 1478 3 29.06 70.69 -0.89 0.162 1477
 1479 3 28.99 70.85 -0.92 0.186 1478
 1480 3 28.78 70.97 -0.97 0.166 1479
 1481 3 28.71 71.09 -1.06 0.119 1480
 1482 3 28.57 71.14 -1.13 0.123 1481
 1483 3 28.51 71.24 -1.18 0.136 1482
 1484 3 28.28 71.39 -1.18 0.111 1483
 1485 3 28.12 71.47 -1.27 0.123 1484
 1486 3 27.99 71.55 -1.31 0.179 1485
 1487 3 27.92 71.63 -1.37 0.242 1486
 1488 3 27.83 71.73 -1.52 0.335 1487
 1489 3 27.77 71.76 -1.61 0.408 1488
 1490 3 27.71 71.78 -1.71 0.436 1489
 1491 3 27.61 71.99 -1.7 0.495 1490
 1492 3 27.51 72.14 -1.71 0.497 1491
 1493 3 27.42 72.3 -1.73 0.465 1492
 1494 3 27.33 72.45 -1.69 0.394 1493
 1495 3 27.13 71.99 -2.27 0.102 1494
 1496 3 27.04 71.87 -2.28 0.132 1495
 1497 3 26.82 71.83 -2.32 0.081 1496
 1498 3 26.81 71.69 -2.42 0.09 1497
 1499 3 26.84 71.58 -2.5 0.085 1498
 1500 3 26.85 71.55 -2.61 0.000125 1499
 1501 3 27.17 71.67 -2.36 0.13 1496
 1502 3 27.18 71.52 -2.48 0.138 1501
 1503 3 27.27 71.35 -2.41 0.083 1502
 1504 3 27.22 71.26 -2.36 0.000125 1503
 1505 3 27.22 71.41 -2.6 0.116 1502
 1506 3 27.27 71.32 -2.69 0.11 1505
 1507 3 27.33 72.85 -1.36 0.231 1494
 1508 3 27.31 73.02 -1.21 0.214 1507
 1509 3 27.23 73.13 -1.11 0.212 1508
 1510 3 27.15 73.21 -1 0.201 1509
 1511 3 27.04 73.34 -0.88 0.203 1510
 1512 3 26.88 73.46 -0.85 0.19 1511
 1513 3 26.74 73.52 -0.82 0.193 1512
 1514 3 26.55 73.53 -0.83 0.2 1513
 1515 3 26.44 73.6 -0.86 0.251 1514
 1516 3 26.41 73.49 -1.23 0.147 1515
 1517 3 26.43 73.56 -1.42 0.152 1516
 1518 3 26.09 73.51 -1.65 0.147 1517
 1519 3 26 73.5 -1.8 0.118 1518
 1520 3 25.87 73.42 -1.88 0.124 1519
 1521 3 25.77 73.31 -1.89 0.165 1520
 1522 3 25.61 73.39 -2 0.149 1521
 1523 3 25.51 73.32 -2.03 0.148 1522
 1524 3 25.37 73.32 -2.13 0.121 1523
 1525 3 25.28 73.53 -2.19 0.1 1524
 1526 3 25.32 73.64 -2.23 0.138 1525
 1527 3 25.45 73.74 -2.33 0.132 1526
 1528 3 25.6 73.85 -2.45 0.111 1527
 1529 3 25.67 73.94 -2.56 0.103 1528
 1530 3 25.72 74.01 -2.65 0.129 1529
 1531 3 25.85 74.06 -2.75 0.165 1530
 1532 3 25.84 74.07 -2.86 0.164 1531
 1533 3 25.87 74.17 -2.95 0.158 1532
 1534 3 25.85 74.06 -3.08 0.173 1533
 1535 3 26.08 74.22 -3.22 0.096 1534
 1536 3 26.22 74.26 -3.27 0.112 1535
 1537 3 26.37 74.3 -3.33 0.113 1536
 1538 3 26.4 74.41 -3.49 0.066 1537
 1539 3 26.45 74.47 -3.57 0.143 1538
 1540 3 26.48 74.66 -3.65 0.08 1539
 1541 3 26.42 74.8 -3.67 0.083 1540
 1542 3 26.4 74.94 -3.71 0.076 1541
 1543 3 26.43 75.05 -3.86 0.113 1542
 1544 3 26.47 75.29 -3.93 0.062 1543
 1545 3 26.6 73.91 -1.29 0.123 1517
 1546 3 26.58 74.08 -1.25 0.086 1545
 1547 3 26.63 74.23 -1.28 0.129 1546
 1548 3 26.66 74.33 -1.35 0.115 1547
 1549 3 26.75 74.36 -1.4 0.000125 1548
 1550 3 26.32 73.73 -0.55 0.123 1515
 1551 3 26.17 73.78 -0.51 0.106 1550
 1552 3 25.97 73.78 -0.47 0.09 1551
 1553 3 25.83 73.74 -0.41 0.136 1552
 1554 3 25.61 73.69 -0.26 0.151 1553
 1555 3 25.43 73.71 -0.26 0.137 1554
 1556 3 25.23 73.66 -0.18 0.138 1555
 1557 3 25.13 73.6 -0.16 0.201 1556
 1558 3 25.2 73.73 -0.47 0.122 1557
 1559 3 25.35 73.84 -0.55 0.091 1558
 1560 3 25.46 73.92 -0.66 0.097 1559
 1561 3 25.56 73.9 -0.77 0.136 1560
 1562 3 25.73 73.9 -0.84 0.172 1561
 1563 3 25.81 73.77 -0.86 0.147 1562
 1564 3 25.87 73.58 -0.77 0.113 1563
 1565 3 25.7 73.44 -0.66 0.132 1564
 1566 3 25.67 73.29 -0.62 0.126 1565
 1567 3 25.72 73.15 -0.56 0.084 1566
 1568 3 25.67 73.08 -0.46 0.139 1567
 1569 3 25.54 73.08 -0.42 0.199 1568
 1570 3 25.64 72.93 -0.28 0.226 1569
 1571 3 26 72.98 -0.13 0.092 1570
 1572 3 26.03 72.97 -0.02 0.000125 1571
 1573 3 25 73.46 0 0.225 1557
 1574 3 24.88 73.35 0 0.294 1573
 1575 3 24.87 73.4 0.41 0.097 1574
 1576 3 24.81 73.4 0.55 0.08 1575
 1577 3 24.75 73.28 0 0.216 1574
 1578 3 24.4 72.89 -0.02 0.155 1577
 1579 3 24.26 72.81 -0.11 0.177 1578
 1580 3 24.35 72.81 -0.42 0.136 1579
 1581 3 24.47 72.95 -0.6 0.111 1580
 1582 3 24.58 72.98 -0.74 0.097 1581
 1583 3 24.47 72.98 -0.86 0.096 1582
 1584 3 24.53 72.93 -0.99 0.112 1583
 1585 3 24.63 73.31 -0.01 0.185 1577
 1586 3 24.51 73.34 0.3 0.139 1585
 1587 3 24.49 73.42 0.39 0.065 1586
 1588 3 24.53 73.46 0.54 0.11 1587
 1589 3 24.57 73.33 -0.02 0.185 1585
 1590 3 25.14 73.1 -0.03 0.122 1589
 1591 3 25.18 73 -0.08 0.000125 1590
 1592 3 24.52 73.34 -0.02 0.185 1589
 1593 3 24.36 73.44 -0.06 0.148 1592
 1594 3 24.29 73.51 -0.04 0.169 1593
 1595 3 24.17 73.6 -0.18 0.177 1594
 1596 3 24.02 73.63 -0.26 0.404 1595
 1597 3 24.06 73.86 -0.51 0.172 1596
 1598 3 24.08 74.12 -0.52 0.125 1597
 1599 3 24.19 74.27 -0.49 0.127 1598
 1600 3 24.34 74.43 -0.46 0.162 1599
 1601 3 24.43 74.55 -0.48 0.162 1600
 1602 3 24.39 74.66 -0.49 0.189 1601
 1603 3 24.11 74.83 -0.38 0.139 1602
 1604 3 23.95 74.97 -0.37 0.097 1603
 1605 3 23.93 75.13 -0.37 0.114 1604
 1606 3 23.94 75.31 -0.29 0.128 1605
 1607 3 24.05 75.48 -0.16 0.112 1606
 1608 3 24.22 75.59 -0.06 0.088 1607
 1609 3 24.4 75.65 0 0.141 1608
 1610 3 24.45 75.68 0.12 0.124 1609
 1611 3 24.5 75.72 0.21 0.105 1610
 1612 3 24.65 74.76 -0.6 0.115 1602
 1613 3 24.81 74.86 -0.67 0.113 1612
 1614 3 24.77 74.62 -0.72 0.065 1613
 1615 3 24.92 75.02 -0.73 0.112 1613
 1616 3 25.05 75.15 -0.85 0.096 1615
 1617 3 25.12 75.24 -0.94 0.092 1616
 1618 3 25.23 75.41 -0.97 0.129 1617
 1619 3 25.32 75.64 -1.08 0.131 1618
 1620 3 25.3 75.82 -1.14 0.095 1619
 1621 3 25.21 76.01 -1.14 0.057 1620
 1622 3 25.27 76.1 -1.19 0.133 1621
 1623 3 25.04 76.2 -1.2 0.213 1622
 1624 3 25.16 76.36 -1.37 0.102 1623
 1625 3 25.06 76.49 -1.42 0.106 1624
 1626 3 25.11 76.57 -1.53 0.125 1625
 1627 3 25.29 76.7 -1.65 0.133 1626
 1628 3 25.53 76.78 -1.66 0.089 1627
 1629 3 25.62 76.86 -1.52 0.114 1628
 1630 3 25.52 76.95 -1.45 0.153 1629
 1631 3 25.64 77.19 -1.49 0.066 1630
 1632 3 25.69 77.28 -1.39 0.000125 1631
 1633 3 24.81 76.16 -0.86 0.075 1623
 1634 3 24.74 76.11 -0.76 0.101 1633
 1635 3 24.71 76.02 -0.61 0.088 1634
 1636 3 24.53 75.96 -0.46 0.141 1635
 1637 3 24.45 75.96 -0.35 0.108 1636
 1638 3 24.54 75.94 -0.21 0.138 1637
 1639 3 24.69 76.06 -0.16 0.081 1638
 1640 3 24.78 76.13 -0.11 0.078 1639
 1641 3 23.84 73.57 -0.12 0.287 1596
 1642 3 23.57 73.56 0.08 0.246 1641
 1643 3 23.5 73.71 0.42 0.057 1642
 1644 3 23.75 73.53 -0.05 0.287 1641
 1645 3 24.58 73.66 -0.66 0.106 1644
 1646 3 24.7 73.71 -0.77 0.111 1645
 1647 3 24.83 73.75 -0.85 0.078 1646
 1648 3 24.89 73.87 -0.93 0.097 1647
 1649 3 24.96 73.88 -1.03 0.063 1648
 1650 3 24.2 73.83 0.01 0.116 1595
 1651 3 24.38 73.92 0.02 0.083 1650
 1652 3 24.43 74 0.09 0.000125 1651
 1653 3 28 71.34 -2.07 0.054 1490
 1654 3 28.03 71.21 -2.14 0.081 1653
 1655 3 28.07 71.19 -2.25 0.103 1654
 1656 3 28.03 71.13 -2.43 0.09 1655
 1657 3 28.12 71.09 -2.55 0.067 1656
 1658 3 28.25 71.11 -2.61 0.09 1657
 1659 3 28.38 71.15 -2.68 0.112 1658
 1660 3 28.51 71.3 -2.77 0.079 1659
 1661 3 28.67 71.33 -2.71 0.104 1660
 1662 3 28.83 71.33 -2.89 0.111 1661
 1663 3 28.86 71.36 -3.1 0.114 1662
 1664 3 28.91 71.48 -3.23 0.1 1663
 1665 3 28.9 71.55 -3.37 0.182 1664
 1666 3 28.64 71.54 -3.54 0.108 1665
 1667 3 28.6 71.5 -3.71 0.116 1666
 1668 3 28.63 71.51 -3.84 0.174 1667
 1669 3 28.36 71.73 -3.93 0.108 1668
 1670 3 28.33 71.85 -4 0.096 1669
 1671 3 28.34 72.03 -3.98 0.088 1670
 1672 3 28.35 72.08 -4.12 0.087 1671
 1673 3 29.01 71.5 -4.06 0.097 1668
 1674 3 29.18 71.51 -4.1 0.067 1673
 1675 3 29.3 71.48 -4.21 0.125 1674
 1676 3 29.42 71.48 -4.31 0.085 1675
 1677 3 29.48 71.4 -4.42 0.11 1676
 1678 3 29.63 71.31 -4.47 0.092 1677
 1679 3 29.73 71.22 -4.55 0.108 1678
 1680 3 29.8 71.16 -4.61 0.055 1679
 1681 3 29.29 71.32 -4.41 0.074 1675
 1682 3 29.22 71.31 -4.54 0.077 1681
 1683 3 29.19 71.29 -4.64 0.000125 1682
 1684 3 28.76 69.46 -0.92 0.094 1471
 1685 3 28.69 69.49 -0.86 0.000125 1684
 1686 3 29.42 67.58 0 0.079 1459
 1687 3 29.35 67.4 0 0.118 1686
 1688 3 29.24 67.31 0 0.14 1687
 1689 3 29.09 67.13 -0.07 0.113 1688
 1690 3 28.99 67.07 -0.13 0.091 1689
 1691 3 28.89 67.06 -0.28 0.091 1690
 1692 3 28.73 66.9 -0.28 0.1 1691
 1693 3 28.6 66.81 -0.26 0.098 1692
 1694 3 28.49 66.7 -0.3 0.137 1693
 1695 3 28.33 66.73 -0.3 0.138 1694
 1696 3 28.22 66.66 -0.35 0.146 1695
 1697 3 28.19 66.47 -0.53 0.1 1696
 1698 3 28.15 66.28 -0.59 0.082 1697
 1699 3 28.1 66.18 -0.6 0.000125 1698
 1700 3 28.51 66.5 -0.41 0.095 1694
 1701 3 28.49 66.37 -0.45 0.13 1700
 1702 3 28.44 66.3 -0.36 0.000125 1701
 1703 3 33.2 62.82 3.01 0.094 1384
 1704 3 33.09 62.62 2.73 0.051 1703
 1705 3 33.1 62.55 2.66 0.03 1704
 1706 3 34.38 61.12 4.32 0.119 1240
 1707 3 34.24 60.96 4.1 0.127 1706
 1708 3 34.19 60.68 4.05 0.119 1707
 1709 3 34.05 60.54 4.05 0.15 1708
 1710 3 33.87 60.41 4.09 0.149 1709
 1711 3 33.69 60.34 4.11 0.151 1710
 1712 3 33.43 60.32 4.08 0.138 1711
 1713 3 33.28 60.55 4.16 0.108 1712
 1714 3 33.13 60.66 4.11 0.15 1713
 1715 3 32.97 60.65 4.13 0.187 1714
 1716 3 32.69 60.76 4.05 0.085 1715
 1717 3 32.53 60.81 4.05 0.096 1716
 1718 3 32.3 60.84 4.04 0.114 1717
 1719 3 32.18 60.83 4.06 0.106 1718
 1720 3 31.99 60.77 4.06 0.088 1719
 1721 3 31.83 60.77 4.09 0.098 1720
 1722 3 31.67 60.8 3.99 0.104 1721
 1723 3 31.54 60.88 3.96 0.145 1722
 1724 3 31.44 60.93 3.93 0.22 1723
 1725 3 34.2 60.86 3.95 0.083 1707
 1726 3 39.31 56.56 9.66 0.461 1150
 1727 3 39.34 56.57 9.8 0.437 1726
 1728 3 39.33 56.69 9.91 0.443 1727
 1729 3 39.38 56.75 10.01 0.373 1728
 1730 3 39.18 56.83 10.08 0.414 1729
 1731 3 39.21 56.96 10.19 0.396 1730
 1732 3 39.19 57.08 10.46 0.442 1731
 1733 3 39.12 57.24 10.48 0.435 1732
 1734 3 38.99 57.43 10.52 0.376 1733
 1735 3 38.94 57.63 10.49 0.293 1734
 1736 3 38.87 57.8 10.44 0.275 1735
 1737 3 38.83 57.95 10.49 0.24 1736
 1738 3 38.75 58.06 10.53 0.225 1737
 1739 3 38.7 58.17 10.59 0.25 1738
 1740 3 38.68 58.32 10.62 0.263 1739
 1741 3 39.03 58.5 10.32 0.11 1740
 1742 3 39.13 58.35 10.32 0.074 1741
 1743 3 39.16 58.22 10.25 0.108 1742
 1744 3 39.23 58.12 10.21 0.102 1743
 1745 3 38.61 58.46 10.72 0.257 1740
 1746 3 38.56 58.63 10.87 0.302 1745
 1747 3 38.57 58.75 10.9 0.264 1746
 1748 3 38.56 58.96 11.03 0.273 1747
 1749 3 38.53 59.12 11.07 0.299 1748
 1750 3 38.51 59.33 11.14 0.278 1749
 1751 3 38.51 59.54 11.12 0.255 1750
 1752 3 38.36 59.69 11.11 0.275 1751
 1753 3 38.35 59.8 11.09 0.218 1752
 1754 3 38.24 59.9 11.08 0.281 1753
 1755 3 37.78 60.03 10.59 0.107 1754
 1756 3 37.85 60 10.52 0.071 1755
 1757 3 38.16 60.01 10.99 0.284 1754
 1758 3 38.08 60.13 11.05 0.323 1757
 1759 3 38.07 60.29 11.05 0.269 1758
 1760 3 37.78 60.43 11.07 0.327 1759
 1761 3 37.76 60.55 11.15 0.255 1760
 1762 3 37.72 60.7 11.2 0.234 1761
 1763 3 37.64 60.98 11.23 0.279 1762
 1764 3 37.42 61.38 11.18 0.451 1763
 1765 3 37.42 61.46 11.26 0.402 1764
 1766 3 37.56 61.5 11.37 0.341 1765
 1767 3 37.68 61.63 11.44 0.276 1766
 1768 3 37.69 61.74 11.57 0.274 1767
 1769 3 37.63 61.81 11.69 0.323 1768
 1770 3 37.3 62.09 11.78 0.484 1769
 1771 3 36.41 62.8 11.98 0.804 1770
 1772 3 36.7 62.77 11.97 0.759 1771
 1773 3 36.85 62.83 11.99 0.672 1772
 1774 3 36.88 62.95 12.07 0.648 1773
 1775 3 36.99 63.01 12.24 0.574 1774
 1776 3 37.09 63.07 12.45 0.504 1775
 1777 3 37.24 63.14 12.56 0.435 1776
 1778 3 37.37 63.23 12.62 0.36 1777
 1779 3 37.41 63.34 12.71 0.32 1778
 1780 3 37.46 63.48 12.94 0.334 1779
 1781 3 37.49 63.63 13.02 0.317 1780
 1782 3 37.48 63.83 13.02 0.303 1781
 1783 3 37.54 64.02 13.11 0.286 1782
 1784 3 37.6 64.17 13.18 0.258 1783
 1785 3 37.77 64.25 13.3 0.247 1784
 1786 3 37.93 64.43 13.36 0.253 1785
 1787 3 38.08 64.61 13.4 0.253 1786
 1788 3 38.32 64.8 13.46 0.313 1787
 1789 3 38.26 64.92 13.61 0.294 1788
 1790 3 38.32 65.04 13.73 0.258 1789
 1791 3 38.32 65.18 13.85 0.256 1790
 1792 3 38.38 65.32 14.05 0.273 1791
 1793 3 38.48 65.37 14.23 0.291 1792
 1794 3 38.54 65.48 14.39 0.252 1793
 1795 3 38.59 65.7 14.61 0.264 1794
 1796 3 38.55 65.97 14.77 0.231 1795
 1797 3 38.59 66.12 14.86 0.256 1796
 1798 3 38.61 66.26 14.92 0.297 1797
 1799 3 38.62 66.39 15.04 0.285 1798
 1800 3 38.72 66.56 15.22 0.312 1799
 1801 3 38.68 66.7 15.28 0.387 1800
 1802 3 38.58 66.88 15.3 0.457 1801
 1803 3 38.51 67 15.39 0.427 1802
 1804 3 38.41 67.13 15.51 0.508 1803
 1805 3 38.47 67.28 15.64 0.364 1804
 1806 3 38.44 67.36 15.78 0.285 1805
 1807 3 38.42 67.48 15.91 0.276 1806
 1808 3 38.43 68.16 16.34 0.473 1807
 1809 3 38.55 68.79 16.65 0.279 1808
 1810 3 38.57 68.97 16.78 0.248 1809
 1811 3 38.48 69.07 16.9 0.219 1810
 1812 3 38.47 69.24 16.96 0.226 1811
 1813 3 38.46 69.37 16.98 0.237 1812
 1814 3 38.43 69.51 17.01 0.25 1813
 1815 3 38.42 69.65 17.09 0.262 1814
 1816 3 38.39 69.8 17.16 0.26 1815
 1817 3 38.38 69.96 17.19 0.332 1816
 1818 3 38.16 70.18 17.13 0.306 1817
 1819 3 38.04 70.33 17.12 0.32 1818
 1820 3 38.09 70.47 17.09 0.3 1819
 1821 3 38 70.7 16.93 0.263 1820
 1822 3 37.96 70.9 16.81 0.235 1821
 1823 3 37.97 71.08 16.72 0.221 1822
 1824 3 38.01 71.27 16.66 0.25 1823
 1825 3 38.06 71.47 16.67 0.26 1824
 1826 3 38.1 71.66 16.71 0.323 1825
 1827 3 38.06 71.88 16.71 0.321 1826
 1828 3 38.17 72.03 16.84 0.331 1827
 1829 3 38.53 71.84 17.1 0.131 1828
 1830 3 38.67 71.84 17.21 0.142 1829
 1831 3 38.72 71.78 17.33 0.072 1830
 1832 3 38.13 72.35 16.82 0.411 1828
 1833 3 38.21 72.54 16.86 0.442 1832
 1834 3 38.25 72.71 16.81 0.462 1833
 1835 3 38.19 72.89 16.74 0.427 1834
 1836 3 38.05 73.12 16.7 0.326 1835
 1837 3 37.95 73.27 16.72 0.304 1836
 1838 3 37.87 73.45 16.77 0.275 1837
 1839 3 37.85 73.64 16.76 0.223 1838
 1840 3 37.81 73.8 16.79 0.233 1839
 1841 3 37.72 73.92 16.76 0.212 1840
 1842 3 37.74 74.14 16.82 0.228 1841
 1843 3 37.71 74.3 16.81 0.251 1842
 1844 3 37.71 74.44 16.88 0.213 1843
 1845 3 37.71 74.62 16.96 0.19 1844
 1846 3 37.72 74.78 16.99 0.179 1845
 1847 3 37.73 74.95 16.96 0.239 1846
 1848 3 37.67 75.16 16.94 0.29 1847
 1849 3 37.58 75.31 16.96 0.326 1848
 1850 3 37.2 75.24 16.68 0.154 1849
 1851 3 37.04 75.3 16.7 0.107 1850
 1852 3 37.59 75.53 17.14 0.207 1849
 1853 3 37.47 75.7 17.22 0.224 1852
 1854 3 37.44 75.81 17.27 0.254 1853
 1855 3 37.33 75.99 17.24 0.223 1854
 1856 3 37.38 76.14 17.21 0.244 1855
 1857 3 37.38 76.29 17.17 0.248 1856
 1858 3 37.35 76.45 17.09 0.261 1857
 1859 3 37.31 76.61 17.05 0.293 1858
 1860 3 37.28 76.81 16.98 0.309 1859
 1861 3 37.22 76.99 17.05 0.312 1860
 1862 3 37.23 77.13 16.98 0.327 1861
 1863 3 37.22 77.27 16.96 0.346 1862
 1864 3 37.15 77.45 16.94 0.338 1863
 1865 3 37.09 77.63 17 0.291 1864
 1866 3 37.03 77.84 17.05 0.278 1865
 1867 3 37.07 78.01 17.1 0.385 1866
 1868 3 37.59 78.15 17.37 0.14 1867
 1869 3 37.7 78.25 17.41 0.192 1868
 1870 3 37.9 78.35 17.46 0.195 1869
 1871 3 38.09 78.37 17.48 0.19 1870
 1872 3 38.2 78.43 17.43 0.165 1871
 1873 3 38.31 78.55 17.4 0.158 1872
 1874 3 38.46 78.56 17.38 0.19 1873
 1875 3 38.65 78.66 17.4 0.211 1874
 1876 3 38.81 78.78 17.41 0.222 1875
 1877 3 38.89 78.96 17.38 0.283 1876
 1878 3 38.69 78.94 17.02 0.083 1877
 1879 3 38.61 79.02 16.95 0.116 1878
 1880 3 38.5 79.05 16.86 0.109 1879
 1881 3 38.48 79.18 16.7 0.000125 1880
 1882 3 39.02 79.15 17.48 0.277 1877
 1883 3 39.11 79.35 17.57 0.222 1882
 1884 3 39.18 79.52 17.69 0.207 1883
 1885 3 39.21 79.7 17.74 0.181 1884
 1886 3 39.27 79.81 17.79 0.213 1885
 1887 3 39.23 80.01 17.81 0.198 1886
 1888 3 39.28 80.13 17.86 0.199 1887
 1889 3 39.31 80.25 17.81 0.262 1888
 1890 3 39.31 80.48 17.92 0.206 1889
 1891 3 39.26 80.65 17.88 0.165 1890
 1892 3 39.26 80.76 17.94 0.158 1891
 1893 3 39.37 80.96 17.96 0.194 1892
 1894 3 39.38 81.19 17.88 0.176 1893
 1895 3 39.38 81.37 17.73 0.171 1894
 1896 3 39.54 81.48 17.66 0.174 1895
 1897 3 39.57 81.59 17.56 0.162 1896
 1898 3 39.67 81.79 17.47 0.198 1897
 1899 3 39.77 81.95 17.46 0.247 1898
 1900 3 39.91 82.09 17.44 0.281 1899
 1901 3 40.07 82.22 17.47 0.309 1900
 1902 3 40.22 82.36 17.51 0.285 1901
 1903 3 40.36 82.46 17.45 0.246 1902
 1904 3 40.37 82.67 17.35 0.227 1903
 1905 3 40.39 82.88 17.38 0.215 1904
 1906 3 40.49 83.13 17.3 0.164 1905
 1907 3 40.63 83.25 17.22 0.206 1906
 1908 3 40.79 83.37 17.22 0.185 1907
 1909 3 40.95 83.47 17.2 0.155 1908
 1910 3 41 83.66 17.19 0.222 1909
 1911 3 41.15 83.62 17.53 0.067 1910
 1912 3 41.21 83.68 17.63 0.093 1911
 1913 3 41.28 83.62 17.79 0.057 1912
 1914 3 41.34 83.58 17.87 0.000125 1913
 1915 3 41.03 83.87 17.04 0.164 1910
 1916 3 41.18 83.92 16.97 0.204 1915
 1917 3 41.25 84.06 16.89 0.205 1916
 1918 3 41.29 84.27 16.74 0.193 1917
 1919 3 41.31 84.39 16.67 0.193 1918
 1920 3 41.41 84.46 16.62 0.216 1919
 1921 3 41.46 84.62 16.58 0.211 1920
 1922 3 41.51 84.83 16.58 0.211 1921
 1923 3 41.58 84.99 16.58 0.208 1922
 1924 3 41.64 85.14 16.58 0.216 1923
 1925 3 41.67 85.38 16.54 0.213 1924
 1926 3 41.73 85.6 16.52 0.202 1925
 1927 3 41.74 85.78 16.48 0.186 1926
 1928 3 41.8 85.95 16.52 0.195 1927
 1929 3 41.87 86.07 16.55 0.189 1928
 1930 3 41.99 86.19 16.5 0.267 1929
 1931 3 42.06 86.31 16.49 0.301 1930
 1932 3 42.13 86.46 16.53 0.323 1931
 1933 3 42.22 86.56 16.5 0.324 1932
 1934 3 42.31 86.72 16.61 0.254 1933
 1935 3 42.33 86.91 16.66 0.238 1934
 1936 3 42.41 87.1 16.74 0.221 1935
 1937 3 42.45 87.33 16.81 0.204 1936
 1938 3 42.51 87.59 16.87 0.169 1937
 1939 3 42.64 87.72 16.97 0.186 1938
 1940 3 42.77 87.9 16.99 0.176 1939
 1941 3 42.87 88.01 17.02 0.16 1940
 1942 3 42.95 88.1 17.08 0.163 1941
 1943 3 43.06 88.26 17.13 0.187 1942
 1944 3 43.17 88.31 17.23 0.194 1943
 1945 3 43.25 88.44 17.28 0.197 1944
 1946 3 43.29 88.54 17.33 0.252 1945
 1947 3 43.3 88.77 17.24 0.206 1946
 1948 3 43.42 88.85 17.35 0.213 1947
 1949 3 43.53 89.01 17.4 0.291 1948
 1950 3 43.62 89.14 17.44 0.306 1949
 1951 3 43.76 89.24 17.5 0.303 1950
 1952 3 43.85 89.37 17.55 0.348 1951
 1953 3 44.16 89.3 18.04 0.112 1952
 1954 3 44.28 89.28 18.16 0.115 1953
 1955 3 44.44 89.21 18.16 0.099 1954
 1956 3 43.86 89.48 17.27 0.215 1952
 1957 3 43.97 89.59 17.22 0.267 1956
 1958 3 43.93 89.8 17.11 0.333 1957
 1959 3 44.03 89.93 17.1 0.412 1958
 1960 3 44.07 90.09 17.06 0.438 1959
 1961 3 44.14 90.25 17.11 0.427 1960
 1962 3 44.18 90.39 17.12 0.422 1961
 1963 3 44.56 90.25 17.71 0.162 1962
 1964 3 44.67 90.33 17.88 0.175 1963
 1965 3 44.89 90.35 17.88 0.11 1964
 1966 3 44.97 90.44 17.89 0.143 1965
 1967 3 45.13 90.42 17.9 0.191 1966
 1968 3 45.36 90.41 17.96 0.136 1967
 1969 3 45.51 90.39 18.01 0.118 1968
 1970 3 45.68 90.34 18.05 0.125 1969
 1971 3 45.85 90.37 17.97 0.171 1970
 1972 3 45.93 90.34 17.87 0.22 1971
 1973 3 46.05 90.41 17.8 0.285 1972
 1974 3 46.15 90.52 17.67 0.317 1973
 1975 3 46.28 90.61 17.61 0.326 1974
 1976 3 46.47 90.62 17.56 0.335 1975
 1977 3 46.63 90.69 17.54 0.311 1976
 1978 3 46.82 90.75 17.52 0.258 1977
 1979 3 46.98 90.7 17.49 0.198 1978
 1980 3 47.04 90.79 17.36 0.201 1979
 1981 3 47.13 90.74 17.18 0.198 1980
 1982 3 47.26 90.6 17.02 0.182 1981
 1983 3 47.29 90.53 16.92 0.214 1982
 1984 3 47.15 90.59 16.71 0.000125 1983
 1985 3 47.1 91.02 17.21 0.112 1981
 1986 3 47.15 91.08 17.11 0.045 1985
 1987 3 46.95 91.13 17.49 0.103 1980
 1988 3 46.9 91.22 17.68 0.088 1987
 1989 3 44.08 90.59 16.99 0.329 1962
 1990 3 44.06 90.84 16.96 0.224 1989
 1991 3 44.12 91.11 17 0.158 1990
 1992 3 44.08 91.25 17.01 0.185 1991
 1993 3 43.98 91.36 17.02 0.205 1992
 1994 3 44 91.52 17.02 0.172 1993
 1995 3 43.99 91.67 17.07 0.169 1994
 1996 3 43.88 91.8 16.98 0.145 1995
 1997 3 43.87 91.95 16.98 0.152 1996
 1998 3 43.87 92.1 17.04 0.172 1997
 1999 3 43.88 92.17 16.92 0.145 1998
 2000 3 43.81 92.3 16.82 0.127 1999
 2001 3 43.76 92.41 16.74 0.162 2000
 2002 3 43.51 92.32 16.82 0.103 2001
 2003 3 43.43 92.39 16.81 0.056 2002
 2004 3 43.79 92.56 16.66 0.189 2001
 2005 3 43.73 92.73 16.57 0.187 2004
 2006 3 43.72 92.84 16.56 0.235 2005
 2007 3 43.42 93.02 16.8 0.099 2006
 2008 3 43.34 92.96 16.97 0.126 2007
 2009 3 43.19 92.99 17.05 0.119 2008
 2010 3 43.06 93.09 17.1 0.067 2009
 2011 3 42.88 93.11 17.23 0.116 2010
 2012 3 42.74 93.05 17.17 0.157 2011
 2013 3 43.86 92.72 16.37 0.161 2006
 2014 3 43.86 92.69 16.26 0.247 2013
 2015 3 43.92 92.65 16.16 0.276 2014
 2016 3 43.84 92.94 16.05 0.235 2015
 2017 3 43.8 93.13 15.89 0.186 2016
 2018 3 43.83 93.2 15.69 0.172 2017
 2019 3 43.82 93.34 15.51 0.18 2018
 2020 3 43.77 93.49 15.29 0.182 2019
 2021 3 43.78 93.56 15.16 0.182 2020
 2022 3 43.84 93.69 15.07 0.219 2021
 2023 3 43.94 93.77 15.1 0.239 2022
 2024 3 43.97 93.83 14.88 0.212 2023
 2025 3 44.05 93.96 14.84 0.222 2024
 2026 3 44.06 94.09 14.67 0.201 2025
 2027 3 44.13 94.21 14.52 0.198 2026
 2028 3 44.22 94.36 14.41 0.17 2027
 2029 3 44.31 94.53 14.35 0.167 2028
 2030 3 44.39 94.65 14.2 0.227 2029
 2031 3 44.39 94.97 14.18 0.298 2030
 2032 3 44.33 95.23 14.23 0.328 2031
 2033 3 44.32 95.42 14.29 0.367 2032
 2034 3 44.3 95.6 14.22 0.379 2033
 2035 3 44.35 95.75 14.19 0.337 2034
 2036 3 44.34 95.88 14.17 0.248 2035
 2037 3 44.41 96.06 14.02 0.168 2036
 2038 3 44.36 96.25 13.99 0.188 2037
 2039 3 44.26 96.37 13.96 0.243 2038
 2040 3 44.16 96.13 13.43 0.082 2039
 2041 3 44.16 96.11 13.3 0.085 2040
 2042 3 44.34 96.01 13.3 0.096 2041
 2043 3 44.44 95.9 13.27 0.096 2042
 2044 3 44.29 96.66 14.21 0.249 2039
 2045 3 44.09 96.81 14.27 0.208 2044
 2046 3 43.94 96.89 14.36 0.184 2045
 2047 3 43.84 97.06 14.44 0.183 2046
 2048 3 43.77 97.18 14.51 0.171 2047
 2049 3 43.67 97.33 14.58 0.173 2048
 2050 3 43.62 97.47 14.64 0.19 2049
 2051 3 43.63 97.68 14.72 0.169 2050
 2052 3 43.64 97.9 14.84 0.16 2051
 2053 3 43.66 97.95 14.98 0.148 2052
 2054 3 43.73 98.1 15.07 0.167 2053
 2055 3 43.79 98.14 15.23 0.171 2054
 2056 3 43.81 98.18 15.38 0.136 2055
 2057 3 43.82 98.23 15.52 0.218 2056
 2058 3 43.91 98.33 15.61 0.292 2057
 2059 3 43.92 98.41 15.73 0.364 2058
 2060 3 43.83 98.52 15.85 0.389 2059
 2061 3 43.79 98.55 15.99 0.395 2060
 2062 3 43.77 98.64 16.08 0.419 2061
 2063 3 43.9 99.13 15.66 0.103 2062
 2064 3 43.98 99.27 15.6 0.122 2063
 2065 3 44.04 99.38 15.63 0.000125 2064
 2066 3 43.83 98.76 16.13 0.253 2062
 2067 3 43.71 98.91 16.38 0.195 2066
 2068 3 43.51 99.12 16.56 0.097 2067
 2069 3 43.44 99.24 16.57 0.127 2068
 2070 3 43.38 99.44 16.56 0.105 2069
 2071 3 43.35 99.53 16.67 0.094 2070
 2072 3 43.3 99.6 16.76 0.000125 2071
 2073 3 43.98 98.98 16.16 0.208 2066
 2074 3 43.58 98.08 16.4 0.141 2073
 2075 3 43.49 98.06 16.5 0.16 2074
 2076 3 43.48 98.41 16.75 0.062 2075
 2077 3 43.5 98.42 16.93 0.131 2076
 2078 3 43.56 98.37 17.09 0.12 2077
 2079 3 43.66 98.35 17.29 0.113 2078
 2080 3 43.62 98.59 17.43 0.079 2079
 2081 3 43.67 98.77 17.62 0.123 2080
 2082 3 43.72 98.96 17.72 0.125 2081
 2083 3 43.68 99.08 17.81 0.158 2082
 2084 3 43.81 99.19 17.93 0.096 2083
 2085 3 43.97 99.41 18.01 0.118 2084
 2086 3 44.06 99.47 18.01 0.117 2085
 2087 3 44.18 99.59 18.09 0.083 2086
 2088 3 44.29 99.69 18.11 0.12 2087
 2089 3 44.31 99.79 18.21 0.104 2088
 2090 3 44.42 99.78 18.36 0.102 2089
 2091 3 44.53 99.88 18.46 0.094 2090
 2092 3 44.61 100.08 18.5 0.07 2091
 2093 3 44.65 100.18 18.62 0.073 2092
 2094 3 44.69 100.18 18.76 0.059 2093
 2095 3 44.73 100.08 18.87 0.068 2094
 2096 3 44.8 100.08 18.94 0.071 2095
 2097 3 44.91 100.08 18.95 0.079 2096
 2098 3 44.96 100.18 19.01 0.091 2097
 2099 3 44.92 100.38 18.99 0.119 2098
 2100 3 43.49 99.17 17.89 0.128 2083
 2101 3 43.22 99.28 17.94 0.105 2100
 2102 3 43.05 99.33 17.87 0.121 2101
 2103 3 42.91 99.41 17.77 0.109 2102
 2104 3 42.83 99.48 17.66 0.098 2103
 2105 3 42.77 99.36 17.51 0.09 2104
 2106 3 43.11 97.89 16.55 0.138 2075
 2107 3 42.99 97.84 16.6 0.207 2106
 2108 3 42.76 97.79 16.66 0.197 2107
 2109 3 42.58 97.76 16.73 0.146 2108
 2110 3 42.41 97.79 16.87 0.165 2109
 2111 3 42.32 97.8 17 0.175 2110
 2112 3 42.16 97.8 17.11 0.145 2111
 2113 3 42.04 97.77 17.27 0.112 2112
 2114 3 41.95 97.78 17.42 0.151 2113
 2115 3 41.96 97.75 17.58 0.191 2114
 2116 3 41.9 97.69 17.76 0.251 2115
 2117 3 41.82 97.72 17.92 0.275 2116
 2118 3 41.66 97.76 18 0.326 2117
 2119 3 41.52 97.75 18.08 0.345 2118
 2120 3 41.39 97.67 18.14 0.322 2119
 2121 3 41.19 97.54 18.1 0.185 2120
 2122 3 41.12 97.48 18.18 0.182 2121
 2123 3 41.06 97.52 18.28 0.178 2122
 2124 3 40.91 97.55 18.28 0.176 2123
 2125 3 40.78 97.52 18.27 0.223 2124
 2126 3 40.67 97.5 18.34 0.273 2125
 2127 3 40.64 97.22 18.53 0.28 2126
 2128 3 40.59 97 18.48 0.196 2127
 2129 3 40.57 96.73 18.26 0.104 2128
 2130 3 40.62 96.58 18.25 0.075 2129
 2131 3 40.63 96.46 18.18 0.058 2130
 2132 3 40.63 96.33 18.13 0.11 2131
 2133 3 40.64 96.22 18.09 0.127 2132
 2134 3 40.52 96.06 18.11 0.087 2133
 2135 3 40.52 95.97 18.04 0.101 2134
 2136 3 40.56 95.89 17.97 0.104 2135
 2137 3 40.56 95.78 17.99 0.101 2136
 2138 3 40.72 96.35 17.91 0.123 2133
 2139 3 40.71 96.52 17.96 0.113 2138
 2140 3 40.62 96.62 17.96 0.08 2139
 2141 3 40.75 96.21 17.77 0.1 2138
 2142 3 40.83 96.11 17.7 0.096 2141
 2143 3 40.37 97.7 18.38 0.08 2126
 2144 3 40.23 97.69 18.43 0.133 2143
 2145 3 40.13 97.76 18.56 0.113 2144
 2146 3 41.64 97.9 18.48 0.155 2120
 2147 3 41.96 97.99 18.44 0.103 2146
 2148 3 44.12 99.19 16.18 0.208 2073
 2149 3 44.18 99.34 16.24 0.247 2148
 2150 3 44.5 99.42 16.44 0.139 2149
 2151 3 44.7 99.52 16.51 0.132 2150
 2152 3 44.77 99.58 16.7 0.111 2151
 2153 3 44.86 99.68 16.84 0.098 2152
 2154 3 44.95 99.78 16.86 0.097 2153
 2155 3 45.05 99.88 16.79 0.126 2154
 2156 3 45.23 99.98 16.7 0.137 2155
 2157 3 45.36 100.08 16.72 0.171 2156
 2158 3 45.52 100.18 16.73 0.178 2157
 2159 3 45.65 100.28 16.76 0.16 2158
 2160 3 45.87 100.38 16.76 0.206 2159
 2161 3 46.1 100.37 16.78 0.193 2160
 2162 3 46.24 100.37 16.7 0.16 2161
 2163 3 46.44 100.47 16.55 0.112 2162
 2164 3 46.51 100.47 16.45 0.12 2163
 2165 3 46.55 100.47 16.35 0.134 2164
 2166 3 46.64 100.57 16.25 0.144 2165
 2167 3 46.75 100.57 16.16 0.174 2166
 2168 3 46.82 100.67 16.07 0.178 2167
 2169 3 46.93 100.77 15.98 0.221 2168
 2170 3 46.93 100.87 15.8 0.202 2169
 2171 3 47.04 100.97 15.66 0.191 2170
 2172 3 47.2 101.07 15.56 0.173 2171
 2173 3 47.3 101.07 15.51 0.16 2172
 2174 3 47.46 101.06 15.42 0.09 2173
 2175 3 47.56 101.06 15.32 0.111 2174
 2176 3 47.63 101.06 15.25 0.169 2175
 2177 3 47.64 101.06 15.11 0.193 2176
 2178 3 47.7 100.96 15.02 0.25 2177
 2179 3 47.21 101.17 14.87 0.057 2178
 2180 3 47.15 101.27 14.79 0.093 2179
 2181 3 47.13 101.27 14.7 0.092 2180
 2182 3 47.1 101.47 14.61 0.093 2181
 2183 3 47.1 101.57 14.46 0.098 2182
 2184 3 47.08 101.57 14.33 0.066 2183
 2185 3 47.95 100.96 15.02 0.227 2178
 2186 3 48.14 101.06 15.03 0.254 2185
 2187 3 48.24 100.96 14.94 0.309 2186
 2188 3 48.37 100.76 15.44 0.134 2187
 2189 3 48.47 100.56 15.57 0.073 2188
 2190 3 48.64 100.55 15.57 0.059 2189
 2191 3 48.32 101.16 14.56 0.224 2187
 2192 3 48.47 101.36 14.5 0.138 2191
 2193 3 48.53 101.46 14.46 0.138 2192
 2194 3 48.69 101.46 14.31 0.134 2193
 2195 3 48.74 101.56 14.16 0.145 2194
 2196 3 48.81 101.56 14.05 0.144 2195
 2197 3 48.9 101.65 13.99 0.201 2196
 2198 3 48.89 101.75 13.78 0.204 2197
 2199 3 48.87 101.76 13.62 0.211 2198
 2200 3 48.94 101.76 13.44 0.172 2199
 2201 3 48.96 101.86 13.27 0.188 2200
 2202 3 49.08 101.85 13.11 0.171 2201
 2203 3 49.09 101.75 12.96 0.192 2202
 2204 3 49.09 101.86 12.77 0.259 2203
 2205 3 49.13 101.85 12.6 0.339 2204
 2206 3 49.24 101.75 12.48 0.378 2205
 2207 3 49.35 101.75 12.34 0.423 2206
 2208 3 49.47 101.85 12.27 0.391 2207
 2209 3 49.91 101.85 12.31 0.25 2208
 2210 3 50.14 101.85 12.31 0.22 2209
 2211 3 50.31 101.85 12.33 0.232 2210
 2212 3 50.45 101.94 12.18 0.206 2211
 2213 3 50.55 101.94 12.15 0.226 2212
 2214 3 50.77 102.14 12.2 0.198 2213
 2215 3 50.92 102.14 12.13 0.158 2214
 2216 3 51.04 102.14 11.97 0.151 2215
 2217 3 51.21 102.04 11.87 0.144 2216
 2218 3 51.34 102.04 11.7 0.13 2217
 2219 3 51.42 102.04 11.53 0.168 2218
 2220 3 51.51 102.04 11.42 0.194 2219
 2221 3 51.65 102.04 11.31 0.203 2220
 2222 3 51.68 102.14 11.2 0.18 2221
 2223 3 51.73 102.24 11.05 0.142 2222
 2224 3 51.81 102.34 10.92 0.159 2223
 2225 3 51.9 102.33 10.81 0.226 2224
 2226 3 51.93 102.33 10.65 0.227 2225
 2227 3 52.02 102.33 10.45 0.212 2226
 2228 3 52.09 102.33 10.26 0.173 2227
 2229 3 52.2 102.23 10.14 0.191 2228
 2230 3 52.35 102.23 10.1 0.188 2229
 2231 3 52.46 102.33 10.11 0.184 2230
 2232 3 52.54 102.33 10.01 0.223 2231
 2233 3 52.61 102.33 10.42 0.092 2232
 2234 3 52.64 102.33 10.56 0.096 2233
 2235 3 52.57 102.33 9.74 0.153 2232
 2236 3 52.56 102.33 9.62 0.125 2235
 2237 3 52.7 102.33 9.53 0.102 2236
 2238 3 52.81 102.33 9.52 0.112 2237
 2239 3 52.97 102.23 9.25 0.188 2238
 2240 3 53.08 102.23 9.14 0.195 2239
 2241 3 53.15 102.33 9 0.23 2240
 2242 3 53.29 102.23 8.83 0.128 2241
 2243 3 53.34 102.23 8.73 0.167 2242
 2244 3 53.47 102.23 8.6 0.179 2243
 2245 3 53.61 102.12 8.46 0.18 2244
 2246 3 53.74 102.11 8.27 0.138 2245
 2247 3 53.81 102.02 8.17 0.136 2246
 2248 3 53.82 102.01 8.05 0.125 2247
 2249 3 53.82 101.91 7.9 0.131 2248
 2250 3 53.79 101.91 7.78 0.153 2249
 2251 3 53.75 101.91 7.66 0.133 2250
 2252 3 53.82 101.91 7.52 0.137 2251
 2253 3 53.85 101.81 7.36 0.172 2252
 2254 3 53.99 101.81 7.17 0.285 2253
 2255 3 53.96 101.81 7.07 0.378 2254
 2256 3 53.9 101.81 6.95 0.45 2255
 2257 3 53.87 101.81 6.85 0.491 2256
 2258 3 54.29 101.51 6.81 0.515 2257
 2259 3 54.31 101.41 6.62 0.504 2258
 2260 3 54.4 101.31 6.48 0.465 2259
 2261 3 54.41 101.31 6.32 0.393 2260
 2262 3 54.49 101.21 6.15 0.319 2261
 2263 3 54.63 101.11 6 0.198 2262
 2264 3 54.79 101.01 5.89 0.189 2263
 2265 3 54.92 100.91 5.78 0.198 2264
 2266 3 55.04 100.91 5.66 0.241 2265
 2267 3 55.21 100.91 5.53 0.191 2266
 2268 3 55.31 100.91 5.34 0.194 2267
 2269 3 55.42 100.9 5.18 0.142 2268
 2270 3 55.45 100.9 4.98 0.115 2269
 2271 3 55.46 100.9 4.82 0.102 2270
 2272 3 55.45 100.91 4.7 0.107 2271
 2273 3 55.54 100.9 4.52 0.108 2272
 2274 3 55.64 100.9 4.43 0.104 2273
 2275 3 55.65 101 4.3 0.134 2274
 2276 3 55.72 101 4.14 0.143 2275
 2277 3 55.75 101 3.97 0.163 2276
 2278 3 55.85 101 3.84 0.241 2277
 2279 3 55.92 101 3.66 0.247 2278
 2280 3 55.71 100.81 3.48 0.111 2279
 2281 3 55.64 100.71 3.34 0.124 2280
 2282 3 55.83 100.7 3.34 0.108 2281
 2283 3 55.93 100.7 3.29 0.062 2282
 2284 3 56.15 101 3.58 0.183 2279
 2285 3 56.35 101 3.46 0.18 2284
 2286 3 56.53 101 3.29 0.136 2285
 2287 3 56.66 101 3.19 0.165 2286
 2288 3 56.59 100.9 2.96 0.114 2287
 2289 3 56.62 100.7 2.9 0.121 2288
 2290 3 56.93 101 3.26 0.16 2287
 2291 3 57.06 100.89 3.2 0.202 2290
 2292 3 57.22 100.89 3.2 0.186 2291
 2293 3 57.39 100.89 3.21 0.187 2292
 2294 3 57.57 100.89 3.25 0.155 2293
 2295 3 57.84 100.99 3.35 0.121 2294
 2296 3 58.01 100.99 3.55 0.099 2295
 2297 3 58.06 101.08 3.68 0.186 2296
 2298 3 58.45 100.88 3.71 0.211 2297
 2299 3 58.57 100.88 3.64 0.26 2298
 2300 3 58.64 100.88 3.5 0.319 2299
 2301 3 58.74 100.88 3.43 0.376 2300
 2302 3 58.68 100.98 3.12 0.111 2301
 2303 3 58.62 100.98 3.01 0.154 2302
 2304 3 58.61 100.88 2.92 0.079 2303
 2305 3 58.93 100.98 3.69 0.163 2301
 2306 3 59.33 101.07 4.04 0.14 2305
 2307 3 59.54 100.97 4.06 0.111 2306
 2308 3 59.75 100.97 4.09 0.093 2307
 2309 3 59.86 100.97 4.11 0.143 2308
 2310 3 59.94 101.07 4.1 0.2 2309
 2311 3 60.23 101.07 4.19 0.14 2310
 2312 3 60.43 101.16 4.28 0.17 2311
 2313 3 60.51 101.26 4.39 0.172 2312
 2314 3 60.7 101.36 4.42 0.268 2313
 2315 3 61.13 101.16 4.26 0.138 2314
 2316 3 61.23 101.26 4.29 0.152 2315
 2317 3 61.46 101.25 4.35 0.131 2316
 2318 3 61.54 101.35 4.29 0.185 2317
 2319 3 61.59 101.45 4.22 0.157 2318
 2320 3 61.77 101.55 4.02 0.107 2319
 2321 3 61.91 101.65 3.98 0.142 2320
 2322 3 62.05 101.65 3.97 0.192 2321
 2323 3 62.14 101.75 3.89 0.203 2322
 2324 3 62.22 101.75 3.72 0.158 2323
 2325 3 62.29 101.95 3.78 0.091 2324
 2326 3 62.5 101.95 3.88 0.103 2325
 2327 3 62.58 101.95 3.95 0.116 2326
 2328 3 62.7 102.04 4.06 0.144 2327
 2329 3 62.75 102.14 4.17 0.241 2328
 2330 3 62.89 102.24 4.26 0.386 2329
 2331 3 63.2 102.24 4.42 0.324 2330
 2332 3 63.4 102.24 4.51 0.349 2331
 2333 3 63.49 102.34 4.63 0.3 2332
 2334 3 63.75 102.23 4.64 0.258 2333
 2335 3 63.88 102.33 4.6 0.342 2334
 2336 3 63.86 102.63 4.67 0.258 2335
 2337 3 63.95 102.73 4.78 0.174 2336
 2338 3 64.11 102.53 4.81 0.174 2337
 2339 3 64.15 102.63 4.93 0.246 2338
 2340 3 64.23 102.73 5.04 0.214 2339
 2341 3 64.39 102.83 5.09 0.123 2340
 2342 3 64.27 102.03 4.99 0.105 2335
 2343 3 64.36 101.93 5.03 0.091 2342
 2344 3 64.43 101.93 5.15 0.112 2343
 2345 3 64.57 101.93 5.34 0.122 2344
 2346 3 64.64 101.93 5.49 0.112 2345
 2347 3 64.72 101.92 5.61 0.135 2346
 2348 3 64.73 101.82 5.83 0.11 2347
 2349 3 64.77 101.72 6 0.108 2348
 2350 3 64.84 101.82 6.16 0.133 2349
 2351 3 64.89 101.72 6.33 0.12 2350
 2352 3 64.97 101.72 6.46 0.133 2351
 2353 3 65.04 101.72 6.62 0.141 2352
 2354 3 65.24 101.72 6.73 0.132 2353
 2355 3 65.43 101.62 6.82 0.144 2354
 2356 3 65.5 101.62 6.91 0.164 2355
 2357 3 65.6 101.71 7.1 0.071 2356
 2358 3 65.59 101.81 7.27 0.067 2357
 2359 3 65.54 101.91 7.3 0.108 2358
 2360 3 65.56 102.11 7.35 0.089 2359
 2361 3 65.51 101.41 7.03 0.154 2356
 2362 3 65.58 101.21 7.2 0.09 2361
 2363 3 65.7 101.21 7.27 0.089 2362
 2364 3 65.79 101.21 7.36 0.066 2363
 2365 3 59.04 100.98 3.84 0.163 2305
 2366 3 58.27 100.48 2.97 0.09 2365
 2367 3 58.16 100.49 2.83 0.132 2366
 2368 3 58.08 100.59 2.71 0.157 2367
 2369 3 57.94 100.59 2.6 0.196 2368
 2370 3 57.82 100.59 2.37 0.157 2369
 2371 3 57.77 100.69 2.21 0.164 2370
 2372 3 57.74 100.69 1.94 0.105 2371
 2373 3 57.72 100.59 1.73 0.103 2372
 2374 3 57.58 100.69 1.7 0.163 2373
 2375 3 57.51 100.49 1.51 0.123 2374
 2376 3 57.3 100.5 1.39 0.146 2375
 2377 3 57.16 100.4 1.37 0.125 2376
 2378 3 57.01 100.4 1.32 0.149 2377
 2379 3 56.78 100.3 1.22 0.181 2378
 2380 3 56.62 100.2 1.12 0.172 2379
 2381 3 56.5 100.1 1.03 0.19 2380
 2382 3 56.43 100 0.86 0.141 2381
 2383 3 56.32 99.9 0.79 0.133 2382
 2384 3 56.25 99.81 0.68 0.143 2383
 2385 3 56.17 99.71 0.55 0.168 2384
 2386 3 56.18 99.61 0.37 0.177 2385
 2387 3 56.18 99.51 0.2 0.098 2386
 2388 3 56.1 99.45 0.02 0.116 2387
 2389 3 55.98 99.43 -0.06 0.122 2388
 2390 3 55.92 99.48 -0.2 0.136 2389
 2391 3 55.77 99.49 -0.39 0.114 2390
 2392 3 55.68 99.49 -0.52 0.112 2391
 2393 3 55.62 99.5 -0.62 0.123 2392
 2394 3 55.56 99.46 -0.76 0.104 2393
 2395 3 55.45 99.4 -0.92 0.164 2394
 2396 3 55.41 99.34 -1.05 0.203 2395
 2397 3 55.36 99.3 -1.2 0.156 2396
 2398 3 55.18 99.33 -1.32 0.129 2397
 2399 3 55.12 99.26 -1.5 0.142 2398
 2400 3 55.06 99.29 -1.66 0.134 2399
 2401 3 54.95 99.23 -1.87 0.094 2400
 2402 3 54.94 99.3 -2.03 0.11 2401
 2403 3 54.9 99.29 -2.14 0.098 2402
 2404 3 54.84 99.31 -2.23 0.12 2403
 2405 3 54.75 99.3 -2.35 0.155 2404
 2406 3 54.76 99.23 -2.52 0.131 2405
 2407 3 54.67 99.22 -2.66 0.133 2406
 2408 3 54.64 99.16 -2.82 0.182 2407
 2409 3 54.63 99.05 -3.01 0.136 2408
 2410 3 54.63 98.97 -3.14 0.128 2409
 2411 3 54.74 98.91 -3.29 0.107 2410
 2412 3 54.99 98.81 -3.07 0.066 2411
 2413 3 54.79 98.87 -3.48 0.108 2411
 2414 3 54.82 98.81 -3.61 0.1 2413
 2415 3 54.73 98.8 -3.75 0.114 2414
 2416 3 54.66 98.81 -3.91 0.115 2415
 2417 3 54.59 98.77 -4.07 0.143 2416
 2418 3 54.52 98.79 -4.33 0.179 2417
 2419 3 54.47 98.78 -4.54 0.211 2418
 2420 3 54.49 98.8 -4.77 0.162 2419
 2421 3 54.59 98.73 -4.86 0.205 2420
 2422 3 54.71 98.69 -5.01 0.317 2421
 2423 3 54.76 98.58 -5.13 0.38 2422
 2424 3 54.8 98.5 -5.27 0.383 2423
 2425 3 54.91 98.49 -5.41 0.351 2424
 2426 3 54.89 98.4 -5.56 0.267 2425
 2427 3 54.68 98.35 -5.89 0.142 2426
 2428 3 54.57 98.2 -5.98 0.108 2427
 2429 3 54.47 98.11 -6.12 0.086 2428
 2430 3 54.39 97.93 -6.29 0.148 2429
 2431 3 54.34 97.94 -6.46 0.121 2430
 2432 3 54.44 97.87 -6.65 0.118 2431
 2433 3 54.54 97.82 -6.79 0.177 2432
 2434 3 54.43 97.69 -6.96 0.117 2433
 2435 3 54.51 97.62 -7.1 0.129 2434
 2436 3 54.6 97.56 -7.12 0.175 2435
 2437 3 54.54 97.62 -7.39 0.122 2436
 2438 3 54.54 97.59 -7.49 0.197 2437
 2439 3 54.69 97.45 -7.6 0.116 2438
 2440 3 54.31 97.45 -7.55 0.209 2439
 2441 3 54.15 97.44 -7.61 0.189 2440
 2442 3 53.84 97.46 -7.76 0.147 2441
 2443 3 53.71 97.46 -7.85 0.151 2442
 2444 3 53.6 97.35 -7.84 0.133 2443
 2445 3 53.47 97.29 -7.91 0.14 2444
 2446 3 53.34 97.19 -7.94 0.212 2445
 2447 3 53.2 96.98 -7.82 0.177 2446
 2448 3 53.1 96.79 -7.89 0.084 2447
 2449 3 53.01 96.67 -7.81 0.093 2448
 2450 3 52.9 96.6 -7.74 0.13 2449
 2451 3 53.06 96.42 -7.68 0.103 2450
 2452 3 53.15 96.41 -7.62 0.092 2451
 2453 3 53.28 97.17 -8.32 0.086 2446
 2454 3 53.22 97.12 -8.47 0.122 2453
 2455 3 53.02 97.09 -8.65 0.153 2454
 2456 3 52.88 97.08 -8.79 0.1 2455
 2457 3 52.7 97.02 -8.9 0.11 2456
 2458 3 52.59 97.02 -8.9 0.099 2457
 2459 3 52.4 96.96 -8.98 0.111 2458
 2460 3 52.27 96.96 -9.03 0.103 2459
 2461 3 52.18 97 -9.13 0.101 2460
 2462 3 52.12 96.88 -9.41 0.079 2461
 2463 3 52.01 96.97 -9.15 0.105 2461
 2464 3 51.76 97.04 -9.03 0.126 2463
 2465 3 51.56 97.07 -9.06 0.137 2464
 2466 3 51.32 97.18 -9.05 0.082 2465
 2467 3 51.14 97.19 -9.05 0.08 2466
 2468 3 50.97 97.15 -9.06 0.071 2467
 2469 3 50.82 97.21 -8.98 0.041 2468
 2470 3 54.74 97.45 -7.81 0.063 2439
 2471 3 54.74 97.42 -7.94 0.096 2470
 2472 3 54.78 97.35 -8.09 0.105 2471
 2473 3 54.85 97.26 -8.25 0.11 2472
 2474 3 54.81 97.18 -8.34 0.137 2473
 2475 3 54.85 97.12 -8.47 0.144 2474
 2476 3 55.11 97.06 -8.57 0.136 2475
 2477 3 55.03 97.04 -8.71 0.137 2476
 2478 3 54.8 96.97 -8.79 0.000125 2477
 2479 3 54.72 96.94 -8.87 0.067 2478
 2480 3 54.72 97.28 -6.99 0.097 2436
 2481 3 54.85 98.05 -6.73 0.095 2433
 2482 3 54.9 98.14 -6.77 0.122 2481
 2483 3 55.03 98.2 -6.69 0.091 2482
 2484 3 55.19 98.25 -6.58 0.068 2483
 2485 3 54.82 98.47 -6 0.083 2427
 2486 3 54.94 98.43 -6.03 0.106 2485
 2487 3 55.06 98.41 -6.03 0.128 2486
 2488 3 59.14 101.08 3.97 0.163 2365
 2489 3 53.61 102.02 7.33 0.029 2253
 2490 3 53.41 102.02 7.42 0.122 2489
 2491 3 53.31 102.02 7.33 0.116 2490
 2492 3 50.56 101.74 12.64 0.118 2211
 2493 3 50.65 101.74 12.76 0.143 2492
 2494 3 50.73 101.84 12.86 0.084 2493
 2495 3 48.89 101.75 14.27 0.107 2197
 2496 3 49.04 101.85 14.35 0.098 2495
 2497 3 49.16 101.95 14.47 0.097 2496
 2498 3 49.27 102.15 14.57 0.084 2497
 2499 3 49.42 102.25 14.67 0.11 2498
 2500 3 49.58 102.35 14.72 0.066 2499
 2501 3 49.71 102.45 14.71 0.092 2500
 2502 3 43.94 99.36 16.1 0.119 2149
 2503 3 44.04 99.46 16.26 0.1 2502
 2504 3 44.14 93.89 15.35 0.158 2023
 2505 3 43.98 94.05 15.26 0.14 2504
 2506 3 43.89 94.2 15.2 0.067 2505
 2507 3 44.22 89.36 17.3 0.048 1957
 2508 3 44.21 89.46 17.21 0.096 2507
 2509 3 39.39 79.93 17.4 0.093 1889
 2510 3 36.51 78 16.96 0.14 1867
 2511 3 36.41 78.09 17.01 0.166 2510
 2512 3 36.25 78.15 16.97 0.195 2511
 2513 3 36.19 78.32 16.9 0.223 2512
 2514 3 36.11 78.43 16.79 0.195 2513
 2515 3 35.98 78.56 16.76 0.205 2514
 2516 3 35.89 78.71 16.75 0.205 2515
 2517 3 35.75 78.8 16.67 0.186 2516
 2518 3 35.68 78.97 16.64 0.183 2517
 2519 3 35.62 79.08 16.59 0.181 2518
 2520 3 35.64 79.23 16.58 0.157 2519
 2521 3 35.53 79.34 16.61 0.191 2520
 2522 3 35.46 79.45 16.61 0.206 2521
 2523 3 35.45 79.4 16.28 0.068 2522
 2524 3 35.38 79.31 16.24 0.048 2523
 2525 3 35.28 79.54 16.71 0.197 2522
 2526 3 35.28 79.7 16.57 0.176 2525
 2527 3 35.22 79.82 16.54 0.207 2526
 2528 3 35.13 79.95 16.58 0.235 2527
 2529 3 34.98 80.15 16.49 0.192 2528
 2530 3 34.94 80.32 16.45 0.164 2529
 2531 3 34.91 80.45 16.42 0.15 2530
 2532 3 34.92 80.6 16.39 0.153 2531
 2533 3 34.83 80.75 16.38 0.177 2532
 2534 3 34.83 80.94 16.27 0.237 2533
 2535 3 34.83 81.1 16.21 0.291 2534
 2536 3 34.82 81.26 16.16 0.297 2535
 2537 3 34.84 81.42 16.18 0.318 2536
 2538 3 34.67 81.4 15.99 0.266 2537
 2539 3 34.65 81.47 15.77 0.17 2538
 2540 3 34.67 81.56 15.54 0.172 2539
 2541 3 34.61 81.66 15.48 0.212 2540
 2542 3 34.53 81.8 15.43 0.221 2541
 2543 3 34.51 82.01 15.34 0.229 2542
 2544 3 34.41 82.13 15.29 0.263 2543
 2545 3 34.28 82.19 15.22 0.329 2544
 2546 3 34.36 82.37 15.12 0.347 2545
 2547 3 34.33 82.48 15.1 0.355 2546
 2548 3 34.09 82.51 15.01 0.331 2547
 2549 3 33.95 82.62 14.93 0.416 2548
 2550 3 33.8 82.66 14.8 0.423 2549
 2551 3 33.64 82.73 14.73 0.398 2550
 2552 3 33.45 82.7 14.7 0.391 2551
 2553 3 33.38 82.79 14.62 0.34 2552
 2554 3 33.22 82.95 14.61 0.281 2553
 2555 3 33.06 83.03 14.54 0.268 2554
 2556 3 32.97 83.05 14.38 0.226 2555
 2557 3 32.84 83.03 14.24 0.202 2556
 2558 3 32.81 83.02 14.08 0.269 2557
 2559 3 32.66 82.98 14.01 0.313 2558
 2560 3 32.43 82.99 13.98 0.36 2559
 2561 3 32.25 82.93 13.89 0.405 2560
 2562 3 32.16 82.84 13.83 0.426 2561
 2563 3 32.35 82.26 13.51 0.092 2562
 2564 3 32.41 82.15 13.43 0.088 2563
 2565 3 32.46 82.04 13.36 0.11 2564
 2566 3 32.61 81.89 13.31 0.049 2565
 2567 3 31.96 82.82 13.82 0.401 2562
 2568 3 31.83 82.84 13.78 0.413 2567
 2569 3 31.62 83.36 13.65 0.165 2568
 2570 3 31.49 83.42 13.55 0.19 2569
 2571 3 31.4 83.49 13.44 0.246 2570
 2572 3 31.32 83.54 13.37 0.277 2571
 2573 3 31.32 83.84 13.45 0.203 2572
 2574 3 31.3 84.07 13.54 0.231 2573
 2575 3 31.19 84.15 13.47 0.336 2574
 2576 3 31.14 84.29 13.41 0.464 2575
 2577 3 31.02 84.41 13.43 0.522 2576
 2578 3 30.93 84.54 13.43 0.515 2577
 2579 3 30.88 84.68 13.42 0.493 2578
 2580 3 30.85 84.81 13.42 0.501 2579
 2581 3 30.83 84.91 13.4 0.505 2580
 2582 3 30.77 84.99 13.37 0.514 2581
 2583 3 30.59 85.1 13.88 0.368 2582
 2584 3 30.46 85.2 14.08 0.175 2583
 2585 3 30.47 85.3 14.18 0.135 2584
 2586 3 30.23 85.31 14.23 0.166 2585
 2587 3 30.05 85.47 14.32 0.182 2586
 2588 3 29.9 85.56 14.32 0.194 2587
 2589 3 29.76 85.66 14.24 0.211 2588
 2590 3 29.66 85.75 14.19 0.213 2589
 2591 3 29.44 85.81 14.13 0.211 2590
 2592 3 29.32 85.85 13.94 0.201 2591
 2593 3 29.16 85.89 13.85 0.264 2592
 2594 3 28.8 85.89 13.79 0.203 2593
 2595 3 28.61 85.9 13.73 0.172 2594
 2596 3 28.45 85.95 13.72 0.172 2595
 2597 3 28.29 85.99 13.68 0.168 2596
 2598 3 28.16 86.11 13.66 0.168 2597
 2599 3 28.01 86.13 13.6 0.182 2598
 2600 3 27.8 86.18 13.62 0.204 2599
 2601 3 27.66 86.27 13.61 0.198 2600
 2602 3 27.53 86.31 13.62 0.191 2601
 2603 3 27.28 86.34 13.71 0.2 2602
 2604 3 27.18 86.38 13.76 0.193 2603
 2605 3 27.06 86.5 13.86 0.21 2604
 2606 3 26.96 86.59 13.93 0.238 2605
 2607 3 26.69 86.46 13.93 0.226 2606
 2608 3 26.47 86.37 13.89 0.194 2607
 2609 3 26.26 86.31 13.99 0.158 2608
 2610 3 26.07 86.29 14.11 0.135 2609
 2611 3 25.95 86.24 14.21 0.155 2610
 2612 3 25.84 86.2 14.33 0.198 2611
 2613 3 25.67 86.11 14.36 0.262 2612
 2614 3 25.55 86.1 14.42 0.313 2613
 2615 3 25.42 86.1 14.47 0.339 2614
 2616 3 25.25 86.08 14.46 0.356 2615
 2617 3 25.1 86.57 14.38 0.081 2616
 2618 3 25 86.56 14.28 0.157 2617
 2619 3 24.91 86.75 14.35 0.102 2618
 2620 3 24.79 86.88 14.34 0.09 2619
 2621 3 24.69 87.01 14.4 0.092 2620
 2622 3 24.6 87.13 14.45 0.092 2621
 2623 3 24.52 87.21 14.45 0.112 2622
 2624 3 24.39 87.35 14.47 0.148 2623
 2625 3 24.28 87.46 14.55 0.153 2624
 2626 3 24.18 87.57 14.59 0.124 2625
 2627 3 24.09 87.73 14.66 0.084 2626
 2628 3 23.97 87.79 14.74 0.122 2627
 2629 3 23.83 87.88 14.8 0.122 2628
 2630 3 23.62 87.99 14.8 0.115 2629
 2631 3 23.48 88.07 14.8 0.062 2630
 2632 3 24.97 86.33 14.08 0.091 2618
 2633 3 24.83 86.19 14.03 0.092 2632
 2634 3 24.72 86.12 14.03 0.066 2633
 2635 3 25.09 85.99 14.52 0.289 2616
 2636 3 24.99 85.84 14.61 0.22 2635
 2637 3 24.79 85.72 14.7 0.19 2636
 2638 3 24.68 85.63 14.68 0.175 2637
 2639 3 24.54 85.53 14.67 0.193 2638
 2640 3 24.42 85.47 14.71 0.207 2639
 2641 3 24.32 85.29 14.76 0.206 2640
 2642 3 24.19 85.27 14.74 0.186 2641
 2643 3 24.03 85.18 14.76 0.176 2642
 2644 3 23.85 85.15 14.82 0.253 2643
 2645 3 23.66 85.17 14.84 0.299 2644
 2646 3 23.44 85.16 14.8 0.339 2645
 2647 3 23.33 85.19 14.82 0.358 2646
 2648 3 23.17 85.18 14.81 0.352 2647
 2649 3 23.03 85.2 14.87 0.365 2648
 2650 3 22.83 85.17 14.68 0.267 2649
 2651 3 22.75 85.11 14.56 0.254 2650
 2652 3 22.62 84.83 14.36 0.13 2651
 2653 3 22.58 84.7 14.25 0.151 2652
 2654 3 22.45 84.62 14.14 0.093 2653
 2655 3 22.39 84.4 13.98 0.142 2654
 2656 3 22.34 84.24 13.84 0.14 2655
 2657 3 22.27 84.06 13.85 0.127 2656
 2658 3 22.17 83.87 13.87 0.129 2657
 2659 3 21.99 83.81 13.81 0.16 2658
 2660 3 21.88 83.77 13.65 0.136 2659
 2661 3 21.83 83.81 13.44 0.073 2660
 2662 3 21.63 83.73 13.4 0.1 2661
 2663 3 21.53 83.72 13.3 0.127 2662
 2664 3 21.37 83.75 13.28 0.087 2663
 2665 3 21.2 83.69 13.27 0.127 2664
 2666 3 21.07 83.62 13.3 0.137 2665
 2667 3 20.98 83.54 13.3 0.15 2666
 2668 3 20.85 83.53 13.31 0.145 2667
 2669 3 20.7 83.5 13.29 0.162 2668
 2670 3 20.52 83.47 13.22 0.211 2669
 2671 3 20.34 83.39 13.2 0.228 2670
 2672 3 20.1 83.34 13.21 0.238 2671
 2673 3 19.86 83.38 13.23 0.27 2672
 2674 3 19.75 83.25 13.17 0.198 2673
 2675 3 19.67 83.15 13.16 0.158 2674
 2676 3 19.65 83.04 13.12 0.104 2675
 2677 3 22.38 85.45 14.73 0.124 2651
 2678 3 22.19 85.48 14.65 0.152 2677
 2679 3 22.01 85.51 14.55 0.151 2678
 2680 3 21.79 85.48 14.45 0.131 2679
 2681 3 21.71 85.52 14.37 0.101 2680
 2682 3 21.64 85.51 14.26 0.103 2681
 2683 3 21.55 85.52 14.07 0.117 2682
 2684 3 21.46 85.44 14.03 0.1 2683
 2685 3 21.37 85.4 13.85 0.114 2684
 2686 3 21.25 85.32 13.75 0.112 2685
 2687 3 21.12 85.26 13.72 0.111 2686
 2688 3 21.01 85.14 13.64 0.128 2687
 2689 3 20.9 85.08 13.49 0.109 2688
 2690 3 20.73 85.08 13.42 0.176 2689
 2691 3 20.6 85.06 13.42 0.128 2690
 2692 3 20.37 85.07 13.36 0.166 2691
 2693 3 20.26 85.04 13.28 0.175 2692
 2694 3 20.1 85 13.18 0.147 2693
 2695 3 19.94 84.95 13.18 0.127 2694
 2696 3 19.81 84.89 13.14 0.131 2695
 2697 3 19.63 84.86 13.11 0.16 2696
 2698 3 19.48 84.82 13.08 0.147 2697
 2699 3 19.3 84.83 13.02 0.144 2698
 2700 3 19.06 84.82 12.98 0.15 2699
 2701 3 18.8 85.01 12.86 0.224 2700
 2702 3 18.69 84.9 12.9 0.22 2701
 2703 3 18.76 84.73 13.13 0.055 2702
 2704 3 18.75 84.54 13.09 0.09 2703
 2705 3 18.53 84.86 12.75 0.216 2702
 2706 3 18.4 84.84 12.66 0.19 2705
 2707 3 18.21 84.76 12.59 0.189 2706
 2708 3 18.05 84.64 12.52 0.208 2707
 2709 3 17.89 84.46 12.49 0.211 2708
 2710 3 17.78 84.28 12.48 0.248 2709
 2711 3 17.68 84.19 12.44 0.266 2710
 2712 3 17.58 84.05 12.47 0.264 2711
 2713 3 17.44 84 12.59 0.244 2712
 2714 3 17.36 83.84 12.55 0.218 2713
 2715 3 17.23 83.73 12.58 0.205 2714
 2716 3 17.1 83.55 12.57 0.251 2715
 2717 3 16.94 83.47 12.58 0.228 2716
 2718 3 16.83 83.33 12.56 0.229 2717
 2719 3 16.7 83.27 12.47 0.188 2718
 2720 3 16.59 83.19 12.41 0.176 2719
 2721 3 16.53 83.09 12.33 0.166 2720
 2722 3 16.4 82.93 12.09 0.227 2721
 2723 3 16.34 82.67 11.9 0.331 2722
 2724 3 16.14 82.44 11.81 0.364 2723
 2725 3 15.91 82.11 11.53 0.2 2724
 2726 3 15.77 81.98 11.57 0.137 2725
 2727 3 15.64 81.86 11.55 0.183 2726
 2728 3 15.43 81.86 11.51 0.172 2727
 2729 3 15.5 81.62 11.44 0.094 2728
 2730 3 15.38 81.51 11.41 0.136 2729
 2731 3 15.29 81.36 11.41 0.123 2730
 2732 3 15.3 81.19 11.41 0.088 2731
 2733 3 15.12 81.17 11.36 0.168 2732
 2734 3 15.05 81.17 11.45 0.18 2733
 2735 3 15.06 80.86 11.39 0.142 2734
 2736 3 15.18 80.71 11.3 0.17 2735
 2737 3 15.24 80.61 11.24 0.189 2736
 2738 3 14.97 80.47 11.31 0.164 2737
 2739 3 14.9 80.3 11.31 0.111 2738
 2740 3 14.82 80.15 11.31 0.092 2739
 2741 3 14.94 80.02 11.32 0.104 2740
 2742 3 15.08 79.91 11.32 0.064 2741
 2743 3 15.17 79.85 11.28 0.1 2742
 2744 3 15.12 79.7 11.16 0.113 2743
 2745 3 14.96 79.69 11.21 0.000125 2744
 2746 3 15.36 79.91 11.37 0.089 2743
 2747 3 15.45 79.97 11.48 0.128 2746
 2748 3 15.08 79.88 11.58 0.11 2747
 2749 3 14.98 79.75 11.49 0.091 2748
 2750 3 15 79.66 11.44 0.123 2749
 2751 3 15.21 79.67 11.39 0.000125 2750
 2752 3 15.5 80.6 11.03 0.075 2737
 2753 3 15.32 81.96 11.49 0.152 2728
 2754 3 15.58 82.14 11.34 0.074 2753
 2755 3 15.68 82.17 11.2 0.052 2754
 2756 3 15.78 82.19 11.1 0.113 2755
 2757 3 15.81 82.27 11.01 0.042 2756
 2758 3 16.1 82.46 11.92 0.278 2724
 2759 3 18.66 85.36 12.84 0.106 2701
 2760 3 18.77 85.5 12.86 0.106 2759
 2761 3 18.87 85.56 12.85 0.000125 2760
 2762 3 23.17 85.22 15.42 0.147 2649
 2763 3 23.16 85.15 15.55 0.179 2762
 2764 3 23.08 85.11 15.65 0.154 2763
 2765 3 22.97 85.07 15.71 0.144 2764
 2766 3 22.85 85.05 15.86 0.116 2765
 2767 3 22.83 85.13 16.01 0.000125 2766
 2768 3 22.6 85.09 15.78 0.083 2766
 2769 3 22.59 85.02 16.01 0.173 2768
 2770 3 22.44 85.01 16.03 0.161 2769
 2771 3 22.3 85.04 16.09 0.147 2770
 2772 3 22.14 85.11 16.25 0.158 2771
 2773 3 22.04 85.22 16.39 0.186 2772
 2774 3 21.78 85.45 16.57 0.268 2773
 2775 3 21.55 85.63 16.75 0.297 2774
 2776 3 21.38 85.62 16.76 0.245 2775
 2777 3 21.24 85.56 16.77 0.197 2776
 2778 3 21.1 85.54 16.88 0.162 2777
 2779 3 20.95 85.53 16.91 0.119 2778
 2780 3 20.65 85.61 16.93 0.165 2779
 2781 3 20.43 85.61 16.97 0.141 2780
 2782 3 20.27 85.64 17.04 0.127 2781
 2783 3 20.11 85.66 17.13 0.132 2782
 2784 3 19.86 85.61 17.12 0.211 2783
 2785 3 19.69 85.62 17.11 0.18 2784
 2786 3 19.52 85.65 17.2 0.117 2785
 2787 3 19.42 85.72 17.34 0.143 2786
 2788 3 19.08 85.6 17.58 0.261 2787
 2789 3 18.8 85.12 17.94 0.504 2788
 2790 3 18.63 84.62 18.14 0.133 2789
 2791 3 18.6 84.52 18.04 0.153 2790
 2792 3 18.29 84.37 18.08 0.143 2791
 2793 3 18.17 84.28 17.99 0.145 2792
 2794 3 18.1 84.2 17.76 0.094 2793
 2795 3 17.93 84.19 17.73 0.116 2794
 2796 3 17.7 84.16 17.7 0.131 2795
 2797 3 17.53 84.12 17.72 0.1 2796
 2798 3 17.39 84.09 17.79 0.087 2797
 2799 3 17.34 84.19 17.9 0.087 2798
 2800 3 17.38 84.28 18.13 0.15 2799
 2801 3 17.48 84.34 18.24 0.156 2800
 2802 3 17.67 84.44 18.29 0.089 2801
 2803 3 17.79 84.52 18.35 0.089 2802
 2804 3 18.79 85.27 18.03 0.561 2789
 2805 3 18.69 85.21 18.15 0.526 2804
 2806 3 18.65 85.19 18.31 0.466 2805
 2807 3 18.62 85.37 18.33 0.439 2806
 2808 3 18.59 85.43 18.46 0.351 2807
 2809 3 18.42 85.46 18.54 0.271 2808
 2810 3 18.37 85.53 18.61 0.205 2809
 2811 3 18.26 85.52 18.72 0.142 2810
 2812 3 18.21 85.54 18.82 0.087 2811
 2813 3 18.13 85.55 18.94 0.098 2812
 2814 3 17.98 85.57 19.06 0.115 2813
 2815 3 17.85 85.62 19.16 0.131 2814
 2816 3 17.72 85.69 19.26 0.142 2815
 2817 3 17.51 85.76 19.38 0.133 2816
 2818 3 17.39 85.75 19.52 0.143 2817
 2819 3 17.18 85.65 19.63 0.279 2818
 2820 3 17.14 85.71 19.74 0.252 2819
 2821 3 16.58 85.6 20.2 0.543 2820
 2822 3 16.66 85.7 20.25 0.292 2821
 2823 3 16.7 85.88 20.3 0.149 2822
 2824 3 16.62 85.94 20.44 0.000125 2823
 2825 3 16.82 86.08 20.18 0.08 2823
 2826 3 16.83 86.16 20.12 0.064 2825
 2827 3 16.79 86.28 20.01 0.072 2826
 2828 3 15.86 85.5 20.64 0.137 2821
 2829 3 15.69 85.52 20.74 0.153 2828
 2830 3 15.46 85.57 20.8 0.115 2829
 2831 3 15.28 85.58 20.9 0.119 2830
 2832 3 15.05 85.54 20.93 0.12 2831
 2833 3 14.91 85.59 21.02 0.085 2832
 2834 3 14.77 85.57 21.03 0.112 2833
 2835 3 14.55 85.55 21.15 0.131 2834
 2836 3 14.43 85.59 21.25 0.139 2835
 2837 3 14.29 85.56 21.32 0.134 2836
 2838 3 14.21 85.71 21.37 0.144 2837
 2839 3 13.95 85.76 21.4 0.168 2838
 2840 3 13.83 85.73 21.46 0.118 2839
 2841 3 13.69 85.76 21.46 0.09 2840
 2842 3 13.55 85.84 21.5 0.106 2841
 2843 3 13.44 85.92 21.58 0.143 2842
 2844 3 13.31 85.95 21.69 0.117 2843
 2845 3 13.23 86.01 21.81 0.084 2844
 2846 3 13.03 86.05 22 0.135 2845
 2847 3 12.88 86.06 22.11 0.161 2846
 2848 3 12.6 86.01 22.24 0.213 2847
 2849 3 12.4 86.02 22.42 0.209 2848
 2850 3 12.3 86.07 22.53 0.21 2849
 2851 3 12.45 86.35 22.6 0.102 2850
 2852 3 12.44 86.49 22.69 0.121 2851
 2853 3 12.45 86.61 22.79 0.114 2852
 2854 3 12.46 86.72 22.86 0.122 2853
 2855 3 12.39 86.89 22.99 0.103 2854
 2856 3 12.34 87.01 23.13 0.128 2855
 2857 3 12.31 87.15 23.31 0.175 2856
 2858 3 12.29 87.21 23.41 0.166 2857
 2859 3 12.23 87.23 23.64 0.153 2858
 2860 3 12.32 87.22 23.88 0.11 2859
 2861 3 12.39 87.28 23.99 0.141 2860
 2862 3 12.48 87.37 24.14 0.069 2861
 2863 3 12.01 85.89 22.64 0.112 2850
 2864 3 11.87 85.8 22.76 0.129 2863
 2865 3 11.84 85.74 22.86 0.092 2864
 2866 3 11.81 85.7 22.98 0.124 2865
 2867 3 11.8 85.73 23.15 0.123 2866
 2868 3 11.66 85.66 23.18 0.088 2867
 2869 3 11.52 85.59 23.26 0.105 2868
 2870 3 11.36 85.58 23.39 0.138 2869
 2871 3 11.21 85.53 23.42 0.141 2870
 2872 3 11.06 85.36 23.55 0.13 2871
 2873 3 10.91 85.29 23.69 0.113 2872
 2874 3 10.82 85.17 23.72 0.085 2873
 2875 3 10.8 85.03 23.79 0.115 2874
 2876 3 10.84 84.9 23.88 0.154 2875
 2877 3 10.78 84.75 23.95 0.188 2876
 2878 3 10.77 84.59 24.08 0.201 2877
 2879 3 10.62 84.48 24.16 0.249 2878
 2880 3 10.52 84.41 24.2 0.28 2879
 2881 3 10.36 84.36 24.2 0.278 2880
 2882 3 10.21 84.18 24.3 0.292 2881
 2883 3 10.18 84.05 24.37 0.271 2882
 2884 3 10.14 83.96 24.56 0.268 2883
 2885 3 10 83.78 24.67 0.234 2884
 2886 3 9.93 83.66 24.77 0.221 2885
 2887 3 9.84 83.56 24.87 0.262 2886
 2888 3 9.82 83.53 24.98 0.288 2887
 2889 3 9.72 83.45 25.09 0.301 2888
 2890 3 9.63 83.33 25.13 0.327 2889
 2891 3 9.51 83.21 25.23 0.297 2890
 2892 3 9.4 83.13 25.34 0.282 2891
 2893 3 9.24 82.95 25.41 0.232 2892
 2894 3 9.05 82.76 25.45 0.203 2893
 2895 3 8.88 82.61 25.52 0.181 2894
 2896 3 8.75 82.46 25.54 0.14 2895
 2897 3 8.67 82.32 25.58 0.111 2896
 2898 3 8.57 82.2 25.59 0.098 2897
 2899 3 8.48 82.1 25.62 0.11 2898
 2900 3 8.45 81.95 25.63 0.096 2899
 2901 3 8.51 81.82 25.59 0.106 2900
 2902 3 8.45 81.63 25.62 0.114 2901
 2903 3 8.46 81.49 25.6 0.157 2902
 2904 3 8.44 81.25 25.59 0.148 2903
 2905 3 8.34 81.05 25.63 0.111 2904
 2906 3 8.28 80.91 25.7 0.128 2905
 2907 3 8.17 80.75 25.75 0.116 2906
 2908 3 8.05 80.7 25.78 0.114 2907
 2909 3 8.02 80.55 25.93 0.058 2908
 2910 3 8 80.42 26.06 0.058 2909
 2911 3 7.94 80.34 26.21 0.067 2910
 2912 3 7.92 80.23 26.31 0.088 2911
 2913 3 7.92 80.1 26.38 0.139 2912
 2914 3 7.93 79.96 26.4 0.249 2913
 2915 3 8.3 80.25 26.5 0.099 2914
 2916 3 8.47 80.28 26.51 0.094 2915
 2917 3 8.62 80.34 26.45 0.108 2916
 2918 3 8.76 80.4 26.45 0.122 2917
 2919 3 8.73 80.44 26.54 0.112 2918
 2920 3 7.68 79.59 26.35 0.135 2914
 2921 3 7.59 79.49 26.44 0.119 2920
 2922 3 7.67 79.37 26.46 0.061 2921
 2923 3 7.66 79.22 26.49 0.074 2922
 2924 3 7.58 79.13 26.57 0.054 2923
 2925 3 7.44 79.03 26.57 0.044 2924
 2926 3 7.37 78.97 26.64 0.08 2925
 2927 3 8.76 82.5 25.73 0.083 2896
 2928 3 8.6 82.45 25.71 0.043 2927
 2929 3 8.54 82.37 25.69 0.054 2928
 2930 3 25.6 86.52 14.56 0.084 2615
 2931 3 25.69 86.56 14.58 0.137 2930
 2932 3 25.81 86.45 14.66 0.000125 2931
 2933 3 27.12 86.88 13.92 0.149 2606
 2934 3 27.13 87 13.98 0.167 2933
 2935 3 27.19 87.25 13.89 0.126 2934
 2936 3 27.24 87.35 13.91 0.129 2935
 2937 3 27.22 87.53 13.94 0.112 2936
 2938 3 27.2 87.69 13.99 0.128 2937
 2939 3 27.19 87.84 14.05 0.133 2938
 2940 3 27.05 88 14.05 0.179 2939
 2941 3 27.04 88.16 14.07 0.135 2940
 2942 3 26.95 88.29 14.11 0.142 2941
 2943 3 26.84 88.45 14.13 0.147 2942
 2944 3 26.75 88.6 14.13 0.105 2943
 2945 3 26.77 88.74 14.2 0.163 2944
 2946 3 26.79 88.85 14.31 0.223 2945
 2947 3 27.3 88.91 14.44 0.093 2946
 2948 3 27.54 88.95 14.43 0.084 2947
 2949 3 26.59 88.86 14.23 0.107 2946
 2950 3 26.85 88.96 14.46 0.102 2949
 2951 3 26.9 89.03 14.54 0.06 2950
 2952 3 27.02 89.07 14.71 0.125 2951
 2953 3 27.08 89.13 14.83 0.054 2952
 2954 3 26.38 88.89 14.17 0.122 2949
 2955 3 26.19 88.93 14.12 0.134 2954
 2956 3 25.99 88.99 14.08 0.178 2955
 2957 3 25.8 89.04 14.04 0.186 2956
 2958 3 25.5 89.13 13.9 0.18 2957
 2959 3 25.34 89.08 13.86 0.181 2958
 2960 3 25.15 89.12 13.87 0.129 2959
 2961 3 24.96 89.05 13.83 0.147 2960
 2962 3 24.78 89.06 13.84 0.172 2961
 2963 3 24.61 88.98 13.88 0.218 2962
 2964 3 24.45 88.97 13.88 0.259 2963
 2965 3 24.21 89.02 13.88 0.19 2964
 2966 3 24.08 88.91 13.77 0.161 2965
 2967 3 24.06 88.74 13.6 0.138 2966
 2968 3 24.1 88.64 13.52 0.14 2967
 2969 3 24.11 88.51 13.36 0.181 2968
 2970 3 24.07 88.42 13.19 0.157 2969
 2971 3 23.96 88.39 13.02 0.154 2970
 2972 3 23.86 88.39 12.92 0.094 2971
 2973 3 25.72 89.07 14.02 0.186 2957
 2974 3 26.89 87.01 14.2 0.106 2934
 2975 3 26.75 87.14 14.31 0.083 2974
 2976 3 26.7 87.21 14.4 0.131 2975
 2977 3 26.6 87.31 14.46 0.171 2976
 2978 3 26.73 87.41 14.59 0.146 2977
 2979 3 26.76 87.52 14.75 0.095 2978
 2980 3 26.68 87.62 14.84 0.076 2979
 2981 3 26.75 87.7 14.92 0.074 2980
 2982 3 26.86 87.69 14.98 0.000125 2981
 2983 3 26.27 87.25 14.37 0.073 2977
 2984 3 26.12 87.2 14.34 0.085 2983
 2985 3 25.96 87.1 14.24 0.132 2984
 2986 3 25.86 87.01 14.2 0.154 2985
 2987 3 25.59 87.1 14.37 0.084 2986
 2988 3 25.43 87.09 14.47 0.123 2987
 2989 3 25.25 87.09 14.55 0.141 2988
 2990 3 25.18 87.08 14.66 0.143 2989
 2991 3 25.18 87.1 14.83 0.076 2990
 2992 3 25.26 87.1 15.04 0.115 2991
 2993 3 25.35 87.22 15.22 0.096 2992
 2994 3 25.49 87.25 15.36 0.119 2993
 2995 3 25.62 87.29 15.45 0.098 2994
 2996 3 30.34 84.89 12.76 0.144 2582
 2997 3 30.1 84.97 12.62 0.123 2996
 2998 3 30.21 85.13 12.33 0.177 2997
 2999 3 30.22 85.2 12.25 0.168 2998
 3000 3 30.2 85.21 12.05 0.133 2999
 3001 3 30.19 85.26 11.86 0.168 3000
 3002 3 30.14 85.34 11.72 0.142 3001
 3003 3 29.99 85.42 11.61 0.121 3002
 3004 3 29.93 85.49 11.39 0.152 3003
 3005 3 29.9 85.55 11.3 0.196 3004
 3006 3 29.94 85.72 11.26 0.2 3005
 3007 3 29.94 85.81 11.21 0.155 3006
 3008 3 29.99 86.02 11.55 0.096 3007
 3009 3 30.08 86.19 11.64 0.115 3008
 3010 3 30.11 86.36 11.75 0.069 3009
 3011 3 30.22 86.37 11.72 0.078 3010
 3012 3 30.29 86.45 11.73 0.092 3011
 3013 3 30.36 86.54 11.78 0.079 3012
 3014 3 30.43 86.6 11.71 0.117 3013
 3015 3 30.54 86.65 11.76 0.118 3014
 3016 3 30.72 86.56 11.77 0.071 3015
 3017 3 30.89 86.52 11.77 0.066 3016
 3018 3 30.95 86.59 11.84 0.000125 3017
 3019 3 29.9 85.82 11.07 0.079 3007
 3020 3 29.87 85.89 10.94 0.126 3019
 3021 3 29.9 85.93 10.86 0.127 3020
 3022 3 29.9 86.05 10.75 0.16 3021
 3023 3 29.92 86.15 10.65 0.162 3022
 3024 3 29.92 86.26 10.41 0.085 3023
 3025 3 29.97 86.36 10.39 0.111 3024
 3026 3 30 86.44 10.32 0.116 3025
 3027 3 30.12 86.48 10.2 0.162 3026
 3028 3 30.11 86.51 10.04 0.144 3027
 3029 3 30.18 86.56 9.98 0.174 3028
 3030 3 30.16 86.63 9.88 0.148 3029
 3031 3 30.22 86.69 9.77 0.116 3030
 3032 3 30.29 86.67 9.57 0.096 3031
 3033 3 30.37 86.75 9.46 0.124 3032
 3034 3 30.48 86.84 9.36 0.156 3033
 3035 3 30.53 86.77 9.19 0.206 3034
 3036 3 30.59 86.78 9.09 0.22 3035
 3037 3 30.77 86.78 8.97 0.146 3036
 3038 3 30.89 86.74 8.86 0.192 3037
 3039 3 31.07 86.75 8.8 0.215 3038
 3040 3 31.38 86.78 8.81 0.11 3039
 3041 3 31.63 86.81 8.82 0.092 3040
 3042 3 31.71 86.71 8.82 0.000125 3041
 3043 3 30.44 86.71 8.83 0.15 3036
 3044 3 30.51 86.74 8.69 0.128 3043
 3045 3 30.58 86.75 8.57 0.183 3044
 3046 3 30.76 86.65 8.35 0.287 3045
 3047 3 30.79 86.57 8.21 0.327 3046
 3048 3 30.79 86.28 8.11 0.093 3047
 3049 3 30.82 86.35 8.04 0.000125 3048
 3050 3 30.69 86.63 8.03 0.349 3047
 3051 3 30.73 86.58 7.88 0.403 3050
 3052 3 30.64 86.41 7.69 0.405 3051
 3053 3 30.61 86.34 7.54 0.435 3052
 3054 3 30.52 86.26 7.39 0.424 3053
 3055 3 30.43 86.09 7.22 0.29 3054
 3056 3 30.43 86.08 7.05 0.21 3055
 3057 3 30.46 86.06 6.84 0.126 3056
 3058 3 30.52 86.05 6.62 0.139 3057
 3059 3 30.52 86.12 6.43 0.139 3058
 3060 3 30.63 86.15 6.38 0.123 3059
 3061 3 30.67 86.2 6.24 0.073 3060
 3062 3 30.71 86.19 6.04 0.118 3061
 3063 3 30.74 86.15 5.87 0.114 3062
 3064 3 30.76 86.19 5.65 0.131 3063
 3065 3 30.73 86.19 5.45 0.139 3064
 3066 3 30.72 86.29 5.27 0.151 3065
 3067 3 30.62 86.47 5.44 0.061 3066
 3068 3 30.49 86.53 5.57 0.083 3067
 3069 3 30.33 86.53 5.66 0.071 3068
 3070 3 30.15 86.5 5.7 0.092 3069
 3071 3 29.93 86.46 5.81 0.131 3070
 3072 3 29.81 86.5 5.78 0.06 3071
 3073 3 30.77 86.23 5.02 0.146 3066
 3074 3 30.8 86.25 4.76 0.135 3073
 3075 3 30.81 86.26 4.55 0.164 3074
 3076 3 30.82 86.25 4.43 0.175 3075
 3077 3 30.86 86.18 4.26 0.215 3076
 3078 3 30.76 86.14 4.1 0.112 3077
 3079 3 30.62 86.21 4 0.114 3078
 3080 3 31 86.43 4.15 0.128 3077
 3081 3 31.04 86.52 4.05 0.143 3080
 3082 3 31.19 86.57 3.94 0.107 3081
 3083 3 31.34 86.58 3.81 0.122 3082
 3084 3 31.45 86.61 3.6 0.086 3083
 3085 3 31.53 86.63 3.46 0.099 3084
 3086 3 31.61 86.68 3.28 0.127 3085
 3087 3 31.75 86.78 3.13 0.118 3086
 3088 3 31.91 86.92 3.08 0.157 3087
 3089 3 32.08 87.09 3.04 0.134 3088
 3090 3 32.25 87.19 3.02 0.2 3089
 3091 3 32.36 87.28 2.98 0.273 3090
 3092 3 32.46 87.45 2.99 0.269 3091
 3093 3 32.58 87.55 2.91 0.265 3092
 3094 3 32.7 87.62 2.79 0.201 3093
 3095 3 32.75 87.72 2.66 0.123 3094
 3096 3 32.73 87.78 2.5 0.115 3095
 3097 3 32.72 87.83 2.39 0.146 3096
 3098 3 32.81 87.93 2.3 0.134 3097
 3099 3 32.85 88.04 2.19 0.181 3098
 3100 3 32.84 88.28 2.23 0.19 3099
 3101 3 32.88 88.46 2.21 0.207 3100
 3102 3 32.63 88.57 2.46 0.101 3101
 3103 3 32.55 88.51 2.58 0.062 3102
 3104 3 32.41 88.53 2.68 0.095 3103
 3105 3 32.32 88.5 2.78 0.103 3104
 3106 3 32.13 88.48 2.83 0.063 3105
 3107 3 32.14 88.5 3.03 0.098 3106
 3108 3 32.09 88.48 3.11 0.077 3107
 3109 3 32 88.43 3.16 0.05 3108
 3110 3 31.88 88.45 3.3 0.086 3109
 3111 3 29.82 86.23 7.5 0.089 3054
 3112 3 29.68 86.24 7.47 0.105 3111
 3113 3 29.59 86.17 7.45 0.000125 3112
 3114 3 31.73 82.65 13.92 0.247 2568
 3115 3 31.64 82.76 13.69 0.118 3114
 3116 3 31.47 82.64 13.65 0.143 3115
 3117 3 31.41 82.56 13.53 0.205 3116
 3118 3 31.18 82.54 13.71 0.098 3117
 3119 3 31.04 82.48 13.69 0.122 3118
 3120 3 30.92 82.43 13.61 0.151 3119
 3121 3 30.76 82.39 13.65 0.163 3120
 3122 3 30.61 82.37 13.67 0.179 3121
 3123 3 30.45 82.27 13.68 0.205 3122
 3124 3 30.32 82.23 13.64 0.225 3123
 3125 3 30.13 82.24 13.65 0.231 3124
 3126 3 29.95 82.18 13.7 0.275 3125
 3127 3 29.8 82.13 13.7 0.3 3126
 3128 3 29.66 82.11 13.71 0.314 3127
 3129 3 29.39 82.32 13.55 0.092 3128
 3130 3 29.31 82.33 13.74 0.075 3129
 3131 3 29.23 82.41 13.75 0.085 3130
 3132 3 29.13 82.5 13.68 0.129 3131
 3133 3 29.16 82.62 13.56 0.122 3132
 3134 3 29.2 82.65 13.44 0.084 3133
 3135 3 29.4 82.39 13.34 0.17 3129
 3136 3 29.38 82.42 13.23 0.162 3135
 3137 3 29.28 82.17 12.75 0.093 3136
 3138 3 29.25 82.15 12.63 0.054 3137
 3139 3 29.2 82.24 12.46 0.068 3138
 3140 3 29.16 82.26 12.35 0.084 3139
 3141 3 29.19 82.17 12.27 0.112 3140
 3142 3 29.19 82.01 12.32 0.081 3141
 3143 3 29.3 81.95 12.42 0.06 3142
 3144 3 30.03 81.82 14.15 0.159 3128
 3145 3 30.05 81.85 14.28 0.193 3144
 3146 3 29.83 82.06 14.47 0.086 3145
 3147 3 29.69 82.16 14.62 0.083 3146
 3148 3 29.64 82.28 14.68 0.062 3147
 3149 3 29.68 82.37 14.81 0.124 3148
 3150 3 29.9 82.55 14.91 0.076 3149
 3151 3 30 82.58 14.96 0.099 3150
 3152 3 30.16 82.64 14.99 0.062 3151
 3153 3 35.02 81.65 16.3 0.212 2537
 3154 3 35 81.81 16.5 0.148 3153
 3155 3 35.03 81.97 16.58 0.138 3154
 3156 3 35.01 82.05 16.71 0.163 3155
 3157 3 35.02 82.21 16.86 0.155 3156
 3158 3 35.03 82.33 16.99 0.155 3157
 3159 3 35.06 82.43 17.18 0.128 3158
 3160 3 35.08 82.55 17.34 0.14 3159
 3161 3 35.13 82.66 17.56 0.153 3160
 3162 3 35.17 82.75 17.66 0.152 3161
 3163 3 35.26 82.84 17.8 0.158 3162
 3164 3 35.27 82.91 18.04 0.183 3163
 3165 3 35.31 83.03 18.17 0.195 3164
 3166 3 35.34 83.21 18.26 0.168 3165
 3167 3 35.33 83.32 18.35 0.14 3166
 3168 3 35.32 83.49 18.44 0.159 3167
 3169 3 35.35 83.59 18.53 0.119 3168
 3170 3 35.35 83.7 18.63 0.135 3169
 3171 3 35.38 83.83 18.7 0.174 3170
 3172 3 35.54 84.07 18.8 0.125 3171
 3173 3 35.48 84.27 18.81 0.098 3172
 3174 3 35.47 84.41 18.87 0.097 3173
 3175 3 35.47 84.56 18.82 0.119 3174
 3176 3 35.5 84.72 18.89 0.093 3175
 3177 3 35.52 84.8 18.97 0.089 3176
 3178 3 35.47 84.93 19.01 0.122 3177
 3179 3 35.44 85.07 19.05 0.123 3178
 3180 3 35.51 85.17 19.07 0.123 3179
 3181 3 35.63 85.33 19.19 0.205 3180
 3182 3 35.73 85.48 19.27 0.203 3181
 3183 3 35.86 85.69 19.34 0.174 3182
 3184 3 35.92 85.91 19.34 0.26 3183
 3185 3 35.95 86.08 19.32 0.321 3184
 3186 3 36.06 86.19 19.27 0.401 3185
 3187 3 36.14 86.32 19.27 0.432 3186
 3188 3 36.25 86.46 19.2 0.416 3187
 3189 3 36.32 86.68 19.33 0.341 3188
 3190 3 36.34 86.88 19.37 0.267 3189
 3191 3 36.51 86.8 19.33 0.117 3190
 3192 3 36.61 86.86 19.32 0.000125 3191
 3193 3 36.38 87.07 19.32 0.153 3190
 3194 3 36.31 87.02 19.62 0.152 3193
 3195 3 36.22 87.1 19.76 0.099 3194
 3196 3 36.35 87.23 19.79 0.101 3195
 3197 3 36.48 87.26 19.77 0.122 3196
 3198 3 36.59 87.33 19.73 0.114 3197
 3199 3 36.44 87.23 19.27 0.173 3193
 3200 3 36.56 87.57 19.24 0.168 3199
 3201 3 36.6 87.78 19.23 0.18 3200
 3202 3 36.55 88.01 19.24 0.161 3201
 3203 3 36.41 88.14 19.31 0.12 3202
 3204 3 36.37 88.24 19.32 0.138 3203
 3205 3 36.33 88.37 19.34 0.122 3204
 3206 3 36.26 88.48 19.39 0.094 3205
 3207 3 36.2 88.61 19.49 0.118 3206
 3208 3 36.14 88.76 19.52 0.154 3207
 3209 3 36.09 88.88 19.66 0.152 3208
 3210 3 36.02 89.01 19.67 0.135 3209
 3211 3 36.02 89.12 19.76 0.118 3210
 3212 3 36.01 89.22 19.87 0.177 3211
 3213 3 36.16 89.53 19.85 0.118 3212
 3214 3 36.33 89.8 19.9 0.176 3213
 3215 3 36.39 89.92 19.93 0.141 3214
 3216 3 36.46 90.12 19.93 0.125 3215
 3217 3 36.43 90.28 19.94 0.112 3216
 3218 3 36.58 90.39 19.96 0.15 3217
 3219 3 36.76 90.47 19.97 0.122 3218
 3220 3 36.86 90.61 19.95 0.144 3219
 3221 3 36.98 90.71 19.96 0.167 3220
 3222 3 37.08 90.78 20.19 0.123 3221
 3223 3 37.16 90.9 20.25 0.128 3222
 3224 3 37.25 91.06 20.32 0.112 3223
 3225 3 37.35 91.14 20.44 0.131 3224
 3226 3 37.31 91.29 20.54 0.142 3225
 3227 3 37.35 91.42 20.59 0.145 3226
 3228 3 37.38 91.51 20.72 0.148 3227
 3229 3 37.29 91.59 20.84 0.166 3228
 3230 3 37.26 91.69 20.98 0.183 3229
 3231 3 37.29 91.88 21.11 0.202 3230
 3232 3 37.36 91.92 21.27 0.258 3231
 3233 3 37.36 92.07 21.34 0.299 3232
 3234 3 37.42 92.08 21.46 0.334 3233
 3235 3 37.34 92.21 21.56 0.29 3234
 3236 3 37.35 92.3 21.68 0.256 3235
 3237 3 37.12 92.56 21.89 0.125 3236
 3238 3 37.18 92.62 21.96 0.169 3237
 3239 3 37.14 92.86 22.04 0.128 3238
 3240 3 37.13 93.09 22.11 0.109 3239
 3241 3 37.13 93.26 22.16 0.136 3240
 3242 3 37.1 93.44 22.21 0.124 3241
 3243 3 37.07 93.62 22.3 0.11 3242
 3244 3 37.07 93.69 22.44 0.123 3243
 3245 3 37.03 93.79 22.5 0.128 3244
 3246 3 37.01 93.85 22.64 0.102 3245
 3247 3 37 93.95 22.73 0.131 3246
 3248 3 37.01 94.17 22.77 0.151 3247
 3249 3 36.98 94.32 22.83 0.155 3248
 3250 3 36.97 94.48 22.79 0.123 3249
 3251 3 36.97 94.66 22.7 0.104 3250
 3252 3 36.91 94.82 22.65 0.111 3251
 3253 3 36.84 94.98 22.56 0.113 3252
 3254 3 36.85 95.15 22.48 0.123 3253
 3255 3 36.77 95.24 22.4 0.112 3254
 3256 3 36.72 95.34 22.37 0.095 3255
 3257 3 36.69 95.49 22.43 0.099 3256
 3258 3 36.69 95.62 22.52 0.105 3257
 3259 3 36.66 95.72 22.6 0.129 3258
 3260 3 36.62 95.83 22.73 0.139 3259
 3261 3 36.57 95.95 22.79 0.13 3260
 3262 3 36.55 96.09 22.91 0.136 3261
 3263 3 36.56 96.29 22.97 0.188 3262
 3264 3 36.62 96.41 23.11 0.216 3263
 3265 3 36.57 96.51 23.19 0.216 3264
 3266 3 36.82 96.74 23.16 0.131 3265
 3267 3 36.98 96.81 23.16 0.089 3266
 3268 3 37.14 96.93 23.12 0.116 3267
 3269 3 37.19 97.08 23.04 0.125 3268
 3270 3 37.28 97.15 22.86 0.174 3269
 3271 3 37.24 97.26 22.67 0.198 3270
 3272 3 37.14 97.38 22.54 0.138 3271
 3273 3 37.14 97.52 22.44 0.129 3272
 3274 3 37.02 97.65 22.4 0.154 3273
 3275 3 36.91 97.73 22.35 0.198 3274
 3276 3 36.87 97.95 22.38 0.209 3275
 3277 3 36.77 98.05 22.4 0.207 3276
 3278 3 36.56 97.98 22.38 0.059 3277
 3279 3 36.47 97.99 22.28 0.065 3278
 3280 3 36.37 98.05 22.2 0.091 3279
 3281 3 36.3 98.17 22.21 0.067 3280
 3282 3 36.25 98.29 22.13 0.085 3281
 3283 3 36.18 98.34 21.94 0.076 3282
 3284 3 36.12 98.36 21.78 0.024 3283
 3285 3 36.2 98.36 21.7 0.064 3284
 3286 3 36.26 98.27 21.63 0.124 3285
 3287 3 36.24 98.2 21.51 0.113 3286
 3288 3 36.93 98.34 22.62 0.116 3277
 3289 3 37.03 98.41 22.65 0.148 3288
 3290 3 36.95 98.56 22.69 0.167 3289
 3291 3 36.89 98.66 22.76 0.125 3290
 3292 3 36.89 98.77 22.74 0.126 3291
 3293 3 36.82 98.85 22.8 0.119 3292
 3294 3 36.87 99.07 22.84 0.126 3293
 3295 3 36.93 99.2 22.9 0.106 3294
 3296 3 36.98 99.35 22.85 0.106 3295
 3297 3 37.09 99.48 22.85 0.127 3296
 3298 3 37.13 99.54 22.76 0.146 3297
 3299 3 37.22 99.64 22.82 0.17 3298
 3300 3 37.29 99.84 22.82 0.156 3299
 3301 3 37.37 99.94 22.92 0.141 3300
 3302 3 37.47 99.94 22.82 0.12 3301
 3303 3 37.62 100.13 22.82 0.119 3302
 3304 3 37.7 100.23 22.78 0.136 3303
 3305 3 37.73 100.43 22.84 0.096 3304
 3306 3 37.79 100.53 22.84 0.161 3305
 3307 3 37.92 100.63 22.81 0.145 3306
 3308 3 38.05 100.83 22.84 0.101 3307
 3309 3 38.1 100.93 22.85 0.076 3308
 3310 3 38.2 101.03 22.89 0.113 3309
 3311 3 38.32 101.13 22.87 0.103 3310
 3312 3 38.41 101.33 22.85 0.115 3311
 3313 3 38.41 101.53 22.9 0.158 3312
 3314 3 38.44 101.63 22.96 0.164 3313
 3315 3 38.45 101.83 23.08 0.139 3314
 3316 3 38.51 102.03 23.11 0.152 3315
 3317 3 38.69 102.13 23.15 0.09 3316
 3318 3 38.75 102.22 23.16 0.105 3317
 3319 3 38.74 102.32 23.2 0.109 3318
 3320 3 38.62 102.43 23.17 0.115 3319
 3321 3 38.49 102.53 23.12 0.103 3320
 3322 3 38.46 102.63 23.06 0.175 3321
 3323 3 38.52 102.83 23.07 0.26 3322
 3324 3 38.44 102.83 23.13 0.28 3323
 3325 3 38.5 102.93 22.99 0.393 3324
 3326 3 39.06 102.72 22.61 0.147 3325
 3327 3 39.17 102.62 22.55 0.198 3326
 3328 3 39.21 102.62 22.29 0.063 3327
 3329 3 39.3 102.52 22.31 0.027 3328
 3330 3 39.37 102.52 22.39 0.094 3329
 3331 3 39.41 102.62 22.47 0.000125 3330
 3332 3 39.3 102.72 22.59 0.249 3327
 3333 3 39.22 102.32 22.55 0.088 3332
 3334 3 39.3 102.22 22.51 0.077 3333
 3335 3 39.42 102.72 22.63 0.249 3332
 3336 3 39.58 102.72 22.64 0.298 3335
 3337 3 39.72 102.82 22.62 0.34 3336
 3338 3 39.93 102.92 22.35 0.183 3337
 3339 3 40.16 103.01 22.24 0.098 3338
 3340 3 40.32 103.01 22.14 0.14 3339
 3341 3 40.49 103.01 22.05 0.113 3340
 3342 3 40.66 103.11 21.97 0.097 3341
 3343 3 40.76 103.11 21.91 0.086 3342
 3344 3 40.9 103.11 21.81 0.11 3343
 3345 3 41.04 103.11 21.68 0.116 3344
 3346 3 41.19 103.21 21.62 0.121 3345
 3347 3 41.31 103.31 21.47 0.164 3346
 3348 3 41.56 103.2 21.24 0.137 3347
 3349 3 41.74 103.3 21.14 0.143 3348
 3350 3 41.93 103.5 21.09 0.153 3349
 3351 3 42.07 103.5 21.05 0.121 3350
 3352 3 42.19 103.6 20.96 0.053 3351
 3353 3 42.24 103.8 21.01 0.09 3352
 3354 3 42.31 103.8 20.93 0.062 3353
 3355 3 42.44 103.8 20.9 0.069 3354
 3356 3 41.31 103.41 21.61 0.083 3347
 3357 3 41.45 103.5 21.61 0.069 3356
 3358 3 41.56 103.6 21.71 0.07 3357
 3359 3 41.71 103.7 21.83 0.099 3358
 3360 3 41.88 103.8 21.84 0.076 3359
 3361 3 42.02 103.8 21.76 0.08 3360
 3362 3 42.07 103.8 21.59 0.134 3361
 3363 3 42.23 103.9 21.64 0.128 3362
 3364 3 42.3 104 21.73 0.11 3363
 3365 3 39.98 102.61 22.98 0.233 3337
 3366 3 40.18 102.51 23.02 0.203 3365
 3367 3 40.31 102.41 23.14 0.128 3366
 3368 3 40.46 102.41 23.2 0.126 3367
 3369 3 40.6 102.41 23.35 0.18 3368
 3370 3 40.77 102.41 23.44 0.184 3369
 3371 3 40.88 102.41 23.6 0.155 3370
 3372 3 41.13 102.3 23.6 0.08 3371
 3373 3 41.19 102.2 23.71 0.091 3372
 3374 3 41.26 102.1 23.82 0.087 3373
 3375 3 38.38 103.13 22.97 0.336 3325
 3376 3 38.37 103.23 22.96 0.262 3375
 3377 3 37.15 91.5 21.2 0.111 3230
 3378 3 37.08 91.49 21.28 0.1 3377
 3379 3 35.88 89.31 20.05 0.138 3212
 3380 3 35.66 89.36 20.11 0.109 3379
 3381 3 35.44 89.5 20.12 0.106 3380
 3382 3 35.42 89.59 20.07 0.077 3381
 3383 3 36.5 87.4 19.23 0.173 3199
 3384 3 37.93 72.62 16.08 0.114 1835
 3385 3 37.98 72.71 15.92 0.166 3384
 3386 3 38.02 72.77 15.84 0.288 3385
 3387 3 38.5 72.86 16.12 0.081 3386
 3388 3 38.65 72.84 16.23 0.06 3387
 3389 3 38.8 72.84 16.33 0.115 3388
 3390 3 38.94 72.88 16.43 0.104 3389
 3391 3 39.1 72.94 16.46 0.102 3390
 3392 3 39.2 72.97 16.48 0.09 3391
 3393 3 39.33 72.97 16.53 0.067 3392
 3394 3 39.45 72.94 16.57 0.122 3393
 3395 3 39.62 72.85 16.58 0.117 3394
 3396 3 39.73 72.83 16.6 0.122 3395
 3397 3 39.87 72.9 16.56 0.051 3396
 3398 3 37.75 72.63 15.55 0.17 3386
 3399 3 37.83 72.49 15.39 0.207 3398
 3400 3 37.85 72.43 15.24 0.209 3399
 3401 3 37.94 72.2 15.07 0.167 3400
 3402 3 38.08 72.06 14.9 0.16 3401
 3403 3 38.21 71.99 14.79 0.171 3402
 3404 3 38.28 71.93 14.68 0.161 3403
 3405 3 38.35 71.75 14.5 0.09 3404
 3406 3 38.65 71.65 14.49 0.09 3405
 3407 3 38.69 71.59 14.4 0.06 3406
 3408 3 38.79 71.56 14.35 0.075 3407
 3409 3 37.6 72.77 15.49 0.129 3398
 3410 3 37.47 72.8 15.42 0.062 3409
 3411 3 37.57 70.38 17.06 0.112 1819
 3412 3 37.45 70.36 16.99 0.113 3411
 3413 3 37.33 70.41 16.9 0.118 3412
 3414 3 37.2 70.48 16.81 0.138 3413
 3415 3 36.94 70.56 16.62 0.101 3414
 3416 3 36.81 70.65 16.6 0.116 3415
 3417 3 36.69 70.65 16.51 0.141 3416
 3418 3 36.53 70.67 16.4 0.139 3417
 3419 3 36.36 70.76 16.26 0.136 3418
 3420 3 36.18 70.75 16.14 0.162 3419
 3421 3 36.03 70.74 16.03 0.136 3420
 3422 3 35.9 70.74 16.05 0.159 3421
 3423 3 35.84 70.63 15.96 0.079 3422
 3424 3 35.71 70.63 15.89 0.075 3423
 3425 3 35.7 70.91 16.11 0.171 3422
 3426 3 35.56 71.02 16.42 0.135 3425
 3427 3 35.47 71.09 16.48 0.118 3426
 3428 3 35.35 71.13 16.41 0.148 3427
 3429 3 35.21 71.11 16.38 0.175 3428
 3430 3 35.41 71.19 16.09 0.072 3429
 3431 3 35.36 71.15 16 0.102 3430
 3432 3 35.59 71.26 15.85 0.103 3431
 3433 3 35.82 71.31 15.69 0.062 3432
 3434 3 35.83 71.38 15.61 0.076 3433
 3435 3 35.77 71.42 15.51 0.096 3434
 3436 3 35.76 71.45 15.35 0.133 3435
 3437 3 35.71 71.45 15.16 0.166 3436
 3438 3 35.73 71.36 14.92 0.121 3437
 3439 3 35.91 71.5 14.77 0.092 3438
 3440 3 35.97 71.6 14.65 0.118 3439
 3441 3 35.9 71.7 14.53 0.109 3440
 3442 3 35.83 71.78 14.44 0.105 3441
 3443 3 35.77 71.85 14.38 0.115 3442
 3444 3 35.59 71.83 14.24 0.118 3443
 3445 3 35.46 71.82 14.12 0.109 3444
 3446 3 35.59 71.07 15.72 0.121 3432
 3447 3 35.56 70.94 15.69 0.077 3446
 3448 3 35 70.96 16.5 0.096 3429
 3449 3 34.84 70.87 16.48 0.098 3448
 3450 3 34.79 70.78 16.44 0.106 3449
 3451 3 34.7 70.81 16.48 0.149 3450
 3452 3 34.57 70.84 16.53 0.134 3451
 3453 3 34.39 70.89 16.71 0.139 3452
 3454 3 34.24 70.92 16.73 0.229 3453
 3455 3 34.1 70.86 16.62 0.101 3454
 3456 3 33.97 70.82 16.66 0.095 3455
 3457 3 33.73 70.77 16.56 0.142 3456
 3458 3 33.53 70.74 16.45 0.148 3457
 3459 3 33.37 70.55 16.44 0.14 3458
 3460 3 33.31 70.48 16.48 0.088 3459
 3461 3 33.42 70.95 16.4 0.121 3458
 3462 3 33.28 71.03 16.3 0.116 3461
 3463 3 33.12 71.13 16.23 0.103 3462
 3464 3 32.95 71.27 16.26 0.161 3463
 3465 3 32.84 71.22 16.17 0.175 3464
 3466 3 32.65 71.22 16.17 0.16 3465
 3467 3 32.5 71.3 16.2 0.208 3466
 3468 3 32.35 71.36 16.19 0.228 3467
 3469 3 32.14 71.23 15.97 0.136 3468
 3470 3 31.91 71.29 15.98 0.187 3469
 3471 3 31.65 71.26 15.97 0.158 3470
 3472 3 31.69 71.31 16.29 0.067 3471
 3473 3 31.74 71.33 16.39 0.1 3472
 3474 3 31.71 71.41 16.51 0.089 3473
 3475 3 31.69 71.59 16.62 0.103 3474
 3476 3 31.72 71.7 16.7 0.097 3475
 3477 3 31.72 71.77 16.84 0.065 3476
 3478 3 31.83 71.9 16.91 0.061 3477
 3479 3 31.78 72.01 16.98 0.065 3478
 3480 3 31.79 72.11 17.06 0.115 3479
 3481 3 31.88 72.23 17.13 0.123 3480
 3482 3 31.99 72.35 17.18 0.09 3481
 3483 3 32.1 72.47 17.24 0.13 3482
 3484 3 32.23 72.55 17.26 0.093 3483
 3485 3 32.37 72.62 17.33 0.103 3484
 3486 3 32.48 72.72 17.38 0.114 3485
 3487 3 32.58 72.77 17.51 0.118 3486
 3488 3 32.68 72.84 17.6 0.132 3487
 3489 3 32.79 72.91 17.64 0.099 3488
 3490 3 32.91 72.98 17.7 0.061 3489
 3491 3 33 73.11 17.83 0.093 3490
 3492 3 33.12 73.12 17.97 0.08 3491
 3493 3 33.22 73.22 18.14 0.054 3492
 3494 3 33.29 73.26 18.2 0.055 3493
 3495 3 33.37 73.35 18.4 0.079 3494
 3496 3 33.41 73.4 18.55 0.096 3495
 3497 3 33.43 73.5 18.8 0.114 3496
 3498 3 33.57 73.56 18.99 0.082 3497
 3499 3 33.69 73.61 19.04 0.068 3498
 3500 3 33.76 73.7 19.14 0.074 3499
 3501 3 33.88 73.87 19.18 0.102 3500
 3502 3 33.94 74.02 19.3 0.091 3501
 3503 3 34 74.15 19.51 0.094 3502
 3504 3 34.11 74.26 19.71 0.102 3503
 3505 3 34.18 74.35 19.87 0.128 3504
 3506 3 34.27 74.51 20.09 0.1 3505
 3507 3 34.35 74.61 20.19 0.104 3506
 3508 3 34.48 74.75 20.3 0.099 3507
 3509 3 34.44 74.8 20.39 0.137 3508
 3510 3 34.28 74.99 20.38 0.119 3509
 3511 3 34.12 75.14 20.51 0.119 3510
 3512 3 34 75.09 20.59 0.133 3511
 3513 3 33.94 75.11 20.7 0.142 3512
 3514 3 34.66 74.75 20.55 0.12 3509
 3515 3 34.77 74.78 20.68 0.083 3514
 3516 3 34.79 74.85 20.81 0.057 3515
 3517 3 34.79 74.94 20.93 0.121 3516
 3518 3 34.8 75.06 21.09 0.127 3517
 3519 3 34.81 75.21 21.19 0.121 3518
 3520 3 34.82 75.18 21.37 0.075 3519
 3521 3 34.73 75.12 21.49 0.05 3520
 3522 3 31.47 71.21 15.84 0.118 3471
 3523 3 31.38 71.2 15.71 0.15 3522
 3524 3 31.37 71.09 15.45 0.138 3523
 3525 3 31.4 71.04 15.32 0.137 3524
 3526 3 31.35 70.97 15.11 0.096 3525
 3527 3 32.96 71.49 16.59 0.119 3464
 3528 3 34.21 71.05 17.18 0.114 3454
 3529 3 34.2 71.02 17.37 0.086 3528
 3530 3 34.25 70.9 17.43 0.101 3529
 3531 3 34.2 70.92 17.62 0.073 3530
 3532 3 34.16 70.9 17.76 0.088 3531
 3533 3 34.09 70.84 17.87 0.124 3532
 3534 3 34.1 70.86 17.99 0.177 3533
 3535 3 34.01 70.99 18.1 0.182 3534
 3536 3 33.9 71.07 18.3 0.103 3535
 3537 3 33.89 71.05 18.44 0.086 3536
 3538 3 38.75 69.88 17.52 0.132 1817
 3539 3 38.8 69.9 17.65 0.133 3538
 3540 3 38.88 69.97 17.76 0.129 3539
 3541 3 38.97 70.04 17.9 0.119 3540
 3542 3 39.01 70.05 18.05 0.095 3541
 3543 3 39.11 70.15 18.26 0.117 3542
 3544 3 39.16 70.21 18.4 0.171 3543
 3545 3 39.33 70.34 18.44 0.167 3544
 3546 3 39.45 70.39 18.52 0.164 3545
 3547 3 39.59 70.45 18.65 0.138 3546
 3548 3 39.72 70.53 18.76 0.145 3547
 3549 3 39.94 70.51 18.87 0.119 3548
 3550 3 40.08 70.52 18.98 0.117 3549
 3551 3 40.19 70.56 19.08 0.156 3550
 3552 3 40.29 70.6 19.18 0.174 3551
 3553 3 40.39 70.7 19.26 0.227 3552
 3554 3 40.32 71.05 19.16 0.138 3553
 3555 3 40.39 71.16 19.13 0.051 3554
 3556 3 40.53 70.63 19.37 0.191 3553
 3557 3 40.57 70.77 19.47 0.158 3556
 3558 3 40.66 70.91 19.65 0.131 3557
 3559 3 40.74 70.98 19.68 0.171 3558
 3560 3 40.78 71.01 19.37 0.104 3559
 3561 3 40.9 71.13 19.29 0.094 3560
 3562 3 40.94 71.13 19.17 0.119 3561
 3563 3 41 71.16 19.05 0.125 3562
 3564 3 41 71.06 18.99 0.066 3563
 3565 3 40.69 71 19.98 0.14 3559
 3566 3 40.71 71.08 20.15 0.155 3565
 3567 3 40.85 71.13 20.31 0.121 3566
 3568 3 40.98 71.22 20.46 0.128 3567
 3569 3 41.06 71.32 20.56 0.119 3568
 3570 3 41.19 71.44 20.65 0.152 3569
 3571 3 41.3 71.49 20.75 0.155 3570
 3572 3 41.41 71.48 20.88 0.148 3571
 3573 3 41.5 71.52 20.98 0.183 3572
 3574 3 41.67 71.58 21.1 0.182 3573
 3575 3 41.75 71.63 21.19 0.224 3574
 3576 3 41.86 71.45 21.34 0.188 3575
 3577 3 41.94 71.39 21.5 0.163 3576
 3578 3 42.09 71.38 21.69 0.145 3577
 3579 3 42.21 71.4 21.93 0.116 3578
 3580 3 42.31 71.44 22.15 0.159 3579
 3581 3 42.37 71.53 22.32 0.139 3580
 3582 3 42.47 71.58 22.37 0.198 3581
 3583 3 42.32 71.76 22.46 0.185 3582
 3584 3 42.33 71.88 22.6 0.272 3583
 3585 3 41.92 71.9 22.43 0.094 3584
 3586 3 41.79 72.04 22.41 0.097 3585
 3587 3 41.67 72.12 22.42 0.132 3586
 3588 3 41.56 72.14 22.42 0.098 3587
 3589 3 42.65 72.02 22.84 0.193 3584
 3590 3 42.75 72.04 23.08 0.206 3589
 3591 3 42.95 71.96 23.28 0.16 3590
 3592 3 43.02 71.94 23.42 0.192 3591
 3593 3 43.1 71.93 23.54 0.277 3592
 3594 3 43.14 71.93 23.7 0.309 3593
 3595 3 43.2 71.94 23.84 0.353 3594
 3596 3 42.75 72.09 24.04 0.08 3595
 3597 3 42.63 72.19 24.14 0.000125 3596
 3598 3 43.5 71.9 23.93 0.287 3595
 3599 3 43.73 71.92 24.1 0.246 3598
 3600 3 43.92 72 24.23 0.186 3599
 3601 3 44.07 72.14 24.41 0.12 3600
 3602 3 44.17 72.21 24.51 0.119 3601
 3603 3 44.3 72.28 24.59 0.143 3602
 3604 3 44.45 72.4 24.75 0.162 3603
 3605 3 44.53 72.45 24.84 0.175 3604
 3606 3 44.68 72.55 24.94 0.167 3605
 3607 3 44.81 72.59 24.99 0.192 3606
 3608 3 45.01 72.52 25.04 0.136 3607
 3609 3 45.14 72.47 25.17 0.129 3608
 3610 3 45.27 72.49 25.28 0.121 3609
 3611 3 45.33 72.47 25.36 0.119 3610
 3612 3 45.47 72.49 25.5 0.097 3611
 3613 3 45.59 72.44 25.56 0.112 3612
 3614 3 45.65 72.42 25.69 0.102 3613
 3615 3 45.71 72.53 25.83 0.098 3614
 3616 3 45.75 72.61 25.97 0.138 3615
 3617 3 45.82 72.7 26.13 0.154 3616
 3618 3 45.88 72.77 26.33 0.193 3617
 3619 3 45.85 72.78 26.51 0.227 3618
 3620 3 45.83 72.71 26.6 0.292 3619
 3621 3 45.89 72.66 26.71 0.319 3620
 3622 3 45.97 72.61 26.85 0.335 3621
 3623 3 46.01 72.45 26.91 0.387 3622
 3624 3 46.09 72.4 26.95 0.466 3623
 3625 3 46.17 72.31 27.01 0.564 3624
 3626 3 46.28 72.39 27.27 0.57 3625
 3627 3 46.35 72.28 27.33 0.519 3626
 3628 3 46.52 72.51 27.65 0.374 3627
 3629 3 46.76 72.52 27.69 0.266 3628
 3630 3 46.93 72.62 27.74 0.133 3629
 3631 3 47.03 72.66 27.89 0.121 3630
 3632 3 47.05 72.67 28.05 0.102 3631
 3633 3 47.06 72.74 28.25 0.109 3632
 3634 3 47.08 72.76 28.42 0.131 3633
 3635 3 47.09 72.83 28.57 0.141 3634
 3636 3 47.08 72.92 28.67 0.138 3635
 3637 3 47.13 72.99 28.83 0.154 3636
 3638 3 47.23 73.05 29.1 0.177 3637
 3639 3 47.33 73.03 29.3 0.181 3638
 3640 3 47.41 72.95 29.41 0.227 3639
 3641 3 47.54 72.96 29.54 0.281 3640
 3642 3 47.6 72.97 29.72 0.317 3641
 3643 3 47.7 72.92 29.88 0.331 3642
 3644 3 47.83 73 29.99 0.348 3643
 3645 3 47.82 73.16 30.26 0.287 3644
 3646 3 47.83 73.24 30.45 0.214 3645
 3647 3 47.91 73.29 30.64 0.147 3646
 3648 3 48.03 73.35 30.72 0.152 3647
 3649 3 48.23 73.33 30.78 0.137 3648
 3650 3 48.35 73.38 30.78 0.142 3649
 3651 3 48.46 73.37 30.75 0.158 3650
 3652 3 48.63 73.35 30.73 0.177 3651
 3653 3 48.74 73.34 30.74 0.223 3652
 3654 3 48.82 73.36 30.9 0.229 3653
 3655 3 48.93 73.17 31.03 0.168 3654
 3656 3 49.11 73.13 31.11 0.211 3655
 3657 3 49.04 73.43 31.23 0.098 3656
 3658 3 49.12 73.51 31.28 0.126 3657
 3659 3 49.28 72.98 31.14 0.235 3656
 3660 3 49.34 72.84 31.23 0.322 3659
 3661 3 49.5 72.76 31.21 0.362 3660
 3662 3 49.62 72.68 31.24 0.336 3661
 3663 3 49.78 72.64 31.33 0.338 3662
 3664 3 49.85 72.58 31.43 0.299 3663
 3665 3 50.15 72.04 31.26 0.193 3664
 3666 3 50.4 71.91 31.15 0.157 3665
 3667 3 50.59 71.83 31.03 0.141 3666
 3668 3 50.7 71.77 30.94 0.119 3667
 3669 3 50.81 71.68 30.89 0.139 3668
 3670 3 50.91 71.63 30.84 0.146 3669
 3671 3 51.06 71.53 30.94 0.126 3670
 3672 3 51.13 71.37 30.97 0.121 3671
 3673 3 51.3 71.26 30.97 0.13 3672
 3674 3 51.46 71.23 31.02 0.161 3673
 3675 3 51.63 71.19 30.96 0.173 3674
 3676 3 51.74 71.11 30.77 0.162 3675
 3677 3 51.79 71.08 30.63 0.137 3676
 3678 3 51.93 70.97 30.45 0.134 3677
 3679 3 52.08 70.87 30.3 0.15 3678
 3680 3 52.27 70.76 30.21 0.131 3679
 3681 3 52.42 70.73 30.03 0.128 3680
 3682 3 52.52 70.66 29.94 0.156 3681
 3683 3 52.59 70.68 29.78 0.169 3682
 3684 3 52.7 70.68 29.6 0.137 3683
 3685 3 52.82 70.66 29.52 0.152 3684
 3686 3 52.93 70.59 29.49 0.123 3685
 3687 3 53.09 70.56 29.46 0.118 3686
 3688 3 53.27 70.54 29.35 0.111 3687
 3689 3 53.4 70.5 29.26 0.16 3688
 3690 3 53.54 70.48 29.24 0.152 3689
 3691 3 53.78 70.49 29.22 0.128 3690
 3692 3 53.96 70.43 29.23 0.148 3691
 3693 3 54.12 70.37 29.24 0.197 3692
 3694 3 54.27 70.26 29.33 0.171 3693
 3695 3 54.39 70.15 29.33 0.156 3694
 3696 3 54.62 70.09 29.33 0.128 3695
 3697 3 54.68 69.96 29.33 0.143 3696
 3698 3 54.85 69.89 29.36 0.135 3697
 3699 3 54.99 69.83 29.36 0.166 3698
 3700 3 55.06 70.02 29.74 0.124 3699
 3701 3 54.99 70.05 29.88 0.069 3700
 3702 3 55.06 69.92 29.96 0.074 3701
 3703 3 55.17 69.87 29.99 0.071 3702
 3704 3 55.25 69.68 29.3 0.12 3699
 3705 3 55.44 69.58 29.33 0.097 3704
 3706 3 55.56 69.54 29.27 0.109 3705
 3707 3 55.67 69.45 29.25 0.185 3706
 3708 3 55.76 69.34 29.25 0.16 3707
 3709 3 55.94 69.22 29.28 0.148 3708
 3710 3 56.07 69.07 29.4 0.143 3709
 3711 3 56.21 68.9 29.51 0.132 3710
 3712 3 56.39 68.86 29.53 0.146 3711
 3713 3 56.55 68.73 29.53 0.13 3712
 3714 3 56.76 68.64 29.57 0.147 3713
 3715 3 56.93 68.62 29.6 0.146 3714
 3716 3 57.12 68.55 29.6 0.149 3715
 3717 3 57.22 68.45 29.6 0.163 3716
 3718 3 57.36 68.37 29.61 0.225 3717
 3719 3 57.44 68.27 29.6 0.331 3718
 3720 3 57.49 68.11 29.58 0.408 3719
 3721 3 57.58 68.01 29.57 0.464 3720
 3722 3 57.56 67.86 29.63 0.494 3721
 3723 3 57.61 67.74 29.65 0.453 3722
 3724 3 57.79 67.67 29.6 0.436 3723
 3725 3 58.19 67.62 29.48 0.324 3724
 3726 3 58.45 67.4 29.17 0.135 3725
 3727 3 58.56 67.32 29.17 0.15 3726
 3728 3 58.6 67.21 29.01 0.142 3727
 3729 3 58.65 67.17 28.84 0.115 3728
 3730 3 58.77 67.03 28.72 0.051 3729
 3731 3 58.91 66.96 28.5 0.117 3730
 3732 3 59.04 66.88 28.37 0.144 3731
 3733 3 59.24 66.81 28.31 0.134 3732
 3734 3 59.47 66.77 28.33 0.123 3733
 3735 3 59.59 66.75 28.31 0.177 3734
 3736 3 59.69 66.68 28.32 0.143 3735
 3737 3 58.13 67.48 29.57 0.155 3725
 3738 3 54.17 70.43 28.95 0.054 3693
 3739 3 54.27 70.42 28.89 0.089 3738
 3740 3 54.32 70.44 28.73 0.088 3739
 3741 3 49.98 72.97 31.66 0.106 3664
 3742 3 50 73.05 31.73 0.1 3741
 3743 3 50.01 73 31.93 0.113 3742
 3744 3 50.03 72.98 32.09 0.121 3743
 3745 3 50.11 72.98 32.24 0.094 3744
 3746 3 50.19 72.92 32.29 0.126 3745
 3747 3 50.32 72.79 32.34 0.119 3746
 3748 3 50.4 72.73 32.58 0.08 3747
 3749 3 50.49 72.75 32.72 0.113 3748
 3750 3 50.66 72.73 32.79 0.093 3749
 3751 3 50.74 72.63 32.83 0.128 3750
 3752 3 50.52 72.79 33.17 0.132 3751
 3753 3 50.33 72.83 33.3 0.079 3752
 3754 3 50.16 72.85 33.41 0.073 3753
 3755 3 50.01 72.92 33.4 0.082 3754
 3756 3 49.95 72.97 33.49 0.156 3755
 3757 3 49.99 73.07 33.6 0.177 3756
 3758 3 50.07 73.21 33.67 0.155 3757
 3759 3 49.98 73.4 33.6 0.159 3758
 3760 3 49.86 73.51 33.54 0.095 3759
 3761 3 50.97 72.65 33.03 0.075 3751
 3762 3 51.05 72.74 33.14 0.095 3761
 3763 3 51.07 72.71 33.25 0.101 3762
 3764 3 51.02 72.6 33.4 0.087 3763
 3765 3 49.1 72.36 31.13 0.085 3661
 3766 3 49 72.21 31.11 0.094 3765
 3767 3 48.89 72.01 31.19 0.125 3766
 3768 3 49 71.92 31.26 0.000125 3767
 3769 3 48.89 73.72 31.02 0.161 3654
 3770 3 48.88 73.95 30.96 0.114 3769
 3771 3 48.87 74.02 30.87 0.000125 3770
 3772 3 45.45 72.55 25.15 0.097 3610
 3773 3 42.74 71.4 22.34 0.11 3582
 3774 3 42.8 71.32 22.3 0.177 3773
 3775 3 42.88 71.29 22.11 0.192 3774
 3776 3 42.98 71.3 21.99 0.191 3775
 3777 3 42.97 71.47 21.83 0.117 3776
 3778 3 43.09 71.41 21.67 0.091 3777
 3779 3 43.12 71.5 21.56 0.09 3778
 3780 3 43.18 71.65 21.54 0.101 3779
 3781 3 43.21 71.82 21.57 0.06 3780
 3782 3 43.34 71.84 21.59 0.128 3781
 3783 3 43.46 71.87 21.58 0.22 3782
 3784 3 43.59 71.84 21.62 0.252 3783
 3785 3 43.73 71.89 21.63 0.275 3784
 3786 3 43.86 71.82 21.69 0.331 3785
 3787 3 43.92 72.26 21.51 0.129 3786
 3788 3 44.03 72.35 21.61 0.128 3787
 3789 3 43.99 72.49 21.68 0.161 3788
 3790 3 43.97 72.69 21.61 0.213 3789
 3791 3 43.91 72.85 21.55 0.201 3790
 3792 3 43.95 72.98 21.61 0.178 3791
 3793 3 43.97 73.11 21.63 0.188 3792
 3794 3 43.85 73.25 21.62 0.116 3793
 3795 3 43.73 73.39 21.57 0.048 3794
 3796 3 43.97 71.52 21.78 0.265 3786
 3797 3 43.84 71.16 21.86 0.094 3796
 3798 3 43.75 71.06 21.93 0.087 3797
 3799 3 41.76 72.04 21.26 0.1 3575
 3800 3 41.82 72.11 21.28 0.053 3799
 3801 3 38.54 68.15 16.26 0.281 1808
 3802 3 37.87 67.42 15.25 0.113 1804
 3803 3 38.02 67.52 15.15 0.083 3802
 3804 3 38.83 64.82 13.4 0.13 1788
 3805 3 38.94 64.81 13.33 0.131 3804
 3806 3 39.15 64.72 13.21 0.149 3805
 3807 3 39.3 64.65 13.16 0.211 3806
 3808 3 39.39 64.56 13.13 0.251 3807
 3809 3 39.53 64.45 13.03 0.332 3808
 3810 3 39.65 64.42 13.06 0.427 3809
 3811 3 39.73 64.38 12.95 0.484 3810
 3812 3 39.83 64.31 12.9 0.5 3811
 3813 3 39.53 64.45 12.38 0.255 3812
 3814 3 39.35 64.54 12.15 0.178 3813
 3815 3 39.3 64.68 12.01 0.214 3814
 3816 3 39.27 64.7 11.88 0.215 3815
 3817 3 39.22 64.76 11.73 0.203 3816
 3818 3 39.16 64.8 11.57 0.212 3817
 3819 3 39.13 64.83 11.43 0.23 3818
 3820 3 39.27 64.32 11.14 0.092 3819
 3821 3 39.26 64.2 11.19 0.000125 3820
 3822 3 39 64.9 11.33 0.239 3819
 3823 3 39 64.96 11.07 0.213 3822
 3824 3 38.99 64.96 10.87 0.215 3823
 3825 3 39.01 65 10.7 0.225 3824
 3826 3 38.98 65.03 10.47 0.192 3825
 3827 3 38.96 65.15 10.36 0.2 3826
 3828 3 39.06 65.21 10.25 0.125 3827
 3829 3 39.08 65.25 10.06 0.153 3828
 3830 3 39.05 65.3 9.94 0.225 3829
 3831 3 39.08 65.22 9.7 0.203 3830
 3832 3 39.1 65.31 9.62 0.212 3831
 3833 3 39.45 65.21 9.58 0.122 3832
 3834 3 39.64 65.13 9.5 0.078 3833
 3835 3 39.79 65.16 9.51 0.096 3834
 3836 3 39.92 65.2 9.48 0.211 3835
 3837 3 39.91 65.24 9.22 0.114 3836
 3838 3 40.01 65.24 9.18 0.056 3837
 3839 3 40.13 65.2 9.58 0.131 3836
 3840 3 40.33 65.19 9.65 0.072 3839
 3841 3 38.84 65.39 9.47 0.16 3832
 3842 3 38.74 65.5 9.37 0.176 3841
 3843 3 38.66 65.55 9.29 0.168 3842
 3844 3 38.56 65.65 9.18 0.201 3843
 3845 3 38.43 65.74 9.12 0.207 3844
 3846 3 38.36 65.9 9.01 0.214 3845
 3847 3 38.32 65.98 8.86 0.191 3846
 3848 3 38.28 66.2 8.76 0.163 3847
 3849 3 38.31 66.31 8.64 0.195 3848
 3850 3 38.28 66.14 8.47 0.066 3849
 3851 3 38.22 66.05 8.43 0.116 3850
 3852 3 38.13 65.99 8.45 0.085 3851
 3853 3 38.01 65.91 8.42 0.041 3852
 3854 3 37.99 65.84 8.3 0.075 3853
 3855 3 37.87 65.9 8.2 0.11 3854
 3856 3 37.79 65.86 8.1 0.064 3855
 3857 3 37.69 65.79 8 0.081 3856
 3858 3 37.6 65.82 7.93 0.101 3857
 3859 3 37.51 65.78 7.83 0.107 3858
 3860 3 38.33 66.51 8.57 0.18 3849
 3861 3 38.28 66.7 8.48 0.173 3860
 3862 3 38.26 66.86 8.42 0.166 3861
 3863 3 38.21 66.98 8.33 0.168 3862
 3864 3 38.13 67.15 8.26 0.14 3863
 3865 3 38.12 67.25 8.17 0.198 3864
 3866 3 38.11 67.36 8.08 0.201 3865
 3867 3 38.1 67.49 7.98 0.212 3866
 3868 3 38.03 67.63 7.88 0.218 3867
 3869 3 37.89 67.74 7.78 0.185 3868
 3870 3 37.78 67.94 7.68 0.144 3869
 3871 3 37.73 68.07 7.61 0.166 3870
 3872 3 37.7 68.18 7.52 0.223 3871
 3873 3 37.61 68.22 7.41 0.293 3872
 3874 3 37.65 68.31 7.28 0.317 3873
 3875 3 37.49 68.42 7.16 0.285 3874
 3876 3 37.47 68.51 7.01 0.291 3875
 3877 3 37.4 68.57 6.87 0.28 3876
 3878 3 37.31 68.55 6.73 0.252 3877
 3879 3 37.22 68.54 6.59 0.201 3878
 3880 3 37.21 68.68 6.47 0.232 3879
 3881 3 37.04 68.48 6.29 0.143 3880
 3882 3 36.99 68.51 6.2 0.13 3881
 3883 3 36.93 68.47 6.05 0.166 3882
 3884 3 36.85 68.49 5.88 0.166 3883
 3885 3 36.8 68.5 5.73 0.141 3884
 3886 3 36.77 68.49 5.58 0.121 3885
 3887 3 36.75 68.41 5.37 0.135 3886
 3888 3 36.71 68.42 5.22 0.124 3887
 3889 3 36.63 68.38 5.04 0.173 3888
 3890 3 36.53 68.45 4.91 0.195 3889
 3891 3 36.52 68.53 4.83 0.158 3890
 3892 3 36.36 68.67 4.76 0.118 3891
 3893 3 36.31 68.72 4.55 0.161 3892
 3894 3 36.28 68.79 4.41 0.178 3893
 3895 3 36.23 68.81 4.19 0.139 3894
 3896 3 36.14 68.83 3.96 0.121 3895
 3897 3 36.05 68.85 3.8 0.104 3896
 3898 3 35.99 68.84 3.68 0.117 3897
 3899 3 35.9 68.86 3.54 0.13 3898
 3900 3 35.77 68.84 3.46 0.128 3899
 3901 3 35.63 68.87 3.35 0.167 3900
 3902 3 35.58 68.92 3.23 0.178 3901
 3903 3 35.43 68.92 3.15 0.148 3902
 3904 3 35.29 68.82 3 0.101 3903
 3905 3 35.19 68.8 2.9 0.112 3904
 3906 3 35.13 68.75 2.8 0.142 3905
 3907 3 34.94 68.79 2.78 0.136 3906
 3908 3 34.82 68.8 2.83 0.181 3907
 3909 3 34.7 68.87 2.82 0.15 3908
 3910 3 34.53 68.98 2.73 0.123 3909
 3911 3 34.4 69.06 2.64 0.164 3910
 3912 3 34.28 69.04 2.6 0.17 3911
 3913 3 34.11 69.06 2.54 0.187 3912
 3914 3 34.01 69.09 2.45 0.197 3913
 3915 3 34.01 69.11 2.32 0.229 3914
 3916 3 33.73 69.2 2.31 0.131 3915
 3917 3 33.63 69.31 2.26 0.128 3916
 3918 3 33.5 69.44 2.27 0.112 3917
 3919 3 33.32 69.52 2.23 0.11 3918
 3920 3 33.17 69.55 2.12 0.129 3919
 3921 3 33.03 69.71 2.04 0.124 3920
 3922 3 32.89 69.79 2.02 0.177 3921
 3923 3 32.78 69.89 1.96 0.178 3922
 3924 3 32.63 70.07 1.99 0.157 3923
 3925 3 32.55 70.23 1.98 0.134 3924
 3926 3 32.39 70.35 1.96 0.186 3925
 3927 3 32.2 70.48 1.94 0.191 3926
 3928 3 32.04 70.59 1.91 0.215 3927
 3929 3 31.89 70.69 1.91 0.172 3928
 3930 3 31.67 70.86 1.91 0.176 3929
 3931 3 31.51 70.89 1.85 0.166 3930
 3932 3 31.33 70.98 1.77 0.123 3931
 3933 3 31.08 71.09 1.73 0.13 3932
 3934 3 30.95 71.1 1.63 0.123 3933
 3935 3 30.81 71.12 1.58 0.187 3934
 3936 3 30.73 71.12 1.49 0.213 3935
 3937 3 30.65 71.18 1.42 0.257 3936
 3938 3 30.38 71.35 1.48 0.149 3937
 3939 3 30.21 71.57 1.54 0.139 3938
 3940 3 30.04 71.68 1.57 0.145 3939
 3941 3 29.8 71.76 1.61 0.13 3940
 3942 3 29.58 71.75 1.62 0.155 3941
 3943 3 29.43 71.79 1.66 0.172 3942
 3944 3 29.27 71.82 1.67 0.214 3943
 3945 3 29.15 71.81 1.72 0.248 3944
 3946 3 29.01 71.88 1.75 0.317 3945
 3947 3 28.84 71.9 1.8 0.352 3946
 3948 3 28.71 71.92 1.89 0.345 3947
 3949 3 28.6 71.95 1.98 0.305 3948
 3950 3 28.47 71.92 2.16 0.231 3949
 3951 3 28.32 71.9 2.28 0.19 3950
 3952 3 28.12 71.93 2.29 0.22 3951
 3953 3 27.96 72 2.38 0.227 3952
 3954 3 27.85 72.06 2.49 0.242 3953
 3955 3 27.55 72.23 2.27 0.146 3954
 3956 3 27.42 72.28 2.28 0.161 3955
 3957 3 27.26 72.37 2.26 0.132 3956
 3958 3 27.13 72.53 2.28 0.125 3957
 3959 3 26.95 72.63 2.25 0.146 3958
 3960 3 26.73 72.68 2.22 0.158 3959
 3961 3 26.68 72.75 2.11 0.264 3960
 3962 3 26.54 72.89 2.04 0.445 3961
 3963 3 26.38 72.99 2.07 0.434 3962
 3964 3 26.21 72.92 1.8 0.316 3963
 3965 3 26.06 72.92 1.74 0.24 3964
 3966 3 25.89 72.97 1.77 0.225 3965
 3967 3 25.63 72.99 1.75 0.138 3966
 3968 3 25.44 73.04 1.79 0.093 3967
 3969 3 25.36 73.03 1.65 0.045 3968
 3970 3 26.33 73.43 2.51 0.162 3963
 3971 3 26.17 73.5 2.56 0.129 3970
 3972 3 26.04 73.65 2.64 0.15 3971
 3973 3 25.99 73.75 2.62 0.188 3972
 3974 3 25.63 73.66 2.63 0.099 3973
 3975 3 25.5 73.76 2.76 0.136 3974
 3976 3 25.44 73.87 2.8 0.161 3975
 3977 3 25.31 73.97 2.93 0.129 3976
 3978 3 25.15 74.12 3.08 0.125 3977
 3979 3 25.08 74.24 3.23 0.119 3978
 3980 3 25.01 74.38 3.29 0.131 3979
 3981 3 24.94 74.51 3.33 0.109 3980
 3982 3 24.89 74.57 3.43 0.168 3981
 3983 3 24.77 74.64 3.44 0.111 3982
 3984 3 24.71 74.72 3.36 0.148 3983
 3985 3 24.67 74.83 3.32 0.196 3984
 3986 3 24.93 74.66 2.98 0.129 3985
 3987 3 24.98 74.54 2.85 0.112 3986
 3988 3 25.1 74.45 2.71 0.116 3987
 3989 3 25.16 74.24 2.58 0.07 3988
 3990 3 25.06 74.1 2.43 0.104 3989
 3991 3 25.08 73.97 2.3 0.106 3990
 3992 3 25.26 73.88 2.25 0.13 3991
 3993 3 25.19 74.56 2.55 0.071 3988
 3994 3 25.24 74.66 2.47 0.104 3993
 3995 3 25.35 74.65 2.38 0.107 3994
 3996 3 24.62 74.98 3.39 0.143 3985
 3997 3 24.39 75.07 3.29 0.14 3996
 3998 3 24.25 75.1 3.2 0.154 3997
 3999 3 24.12 75.15 2.98 0.123 3998
 4000 3 24 75.2 2.9 0.101 3999
 4001 3 23.92 75.3 2.79 0.106 4000
 4002 3 23.84 75.41 2.67 0.148 4001
 4003 3 23.67 75.46 2.58 0.123 4002
 4004 3 23.51 75.5 2.54 0.123 4003
 4005 3 23.48 75.68 2.49 0.157 4004
 4006 3 23.52 75.91 2.52 0.16 4005
 4007 3 23.6 76.08 2.55 0.098 4006
 4008 3 23.61 76.25 2.55 0.117 4007
 4009 3 23.55 76.39 2.59 0.117 4008
 4010 3 23.48 76.53 2.67 0.13 4009
 4011 3 23.4 76.63 2.73 0.201 4010
 4012 3 23.25 76.71 2.68 0.189 4011
 4013 3 23.07 76.76 2.7 0.158 4012
 4014 3 22.97 76.79 2.78 0.173 4013
 4015 3 23.04 76.66 3.01 0.09 4014
 4016 3 23.02 76.72 3.18 0.08 4015
 4017 3 23.07 76.79 3.36 0.124 4016
 4018 3 23.29 76.91 3.35 0.061 4017
 4019 3 23.41 76.94 3.36 0.09 4018
 4020 3 23.57 76.99 3.39 0.109 4019
 4021 3 23.66 76.92 3.47 0.047 4020
 4022 3 22.93 76.75 3.44 0.069 4017
 4023 3 22.82 76.74 3.49 0.064 4022
 4024 3 22.83 76.95 2.82 0.09 4014
 4025 3 22.7 77.03 2.84 0.115 4024
 4026 3 22.59 77.12 2.91 0.141 4025
 4027 3 22.38 77.24 2.99 0.119 4026
 4028 3 22.33 77.32 3.09 0.133 4027
 4029 3 22.24 77.49 3.17 0.139 4028
 4030 3 22.04 77.6 3.28 0.109 4029
 4031 3 21.92 77.69 3.32 0.141 4030
 4032 3 21.74 77.85 3.33 0.15 4031
 4033 3 21.61 78 3.33 0.126 4032
 4034 3 21.53 78.14 3.4 0.159 4033
 4035 3 21.38 78.3 3.54 0.14 4034
 4036 3 21.3 78.44 3.67 0.171 4035
 4037 3 21.2 78.5 3.76 0.166 4036
 4038 3 21.17 78.65 3.91 0.131 4037
 4039 3 21.09 78.74 3.99 0.136 4038
 4040 3 21.02 78.9 4.11 0.124 4039
 4041 3 21 79.06 4.19 0.145 4040
 4042 3 20.88 79.21 4.3 0.173 4041
 4043 3 20.8 79.39 4.41 0.156 4042
 4044 3 20.65 79.48 4.48 0.14 4043
 4045 3 20.46 79.59 4.57 0.129 4044
 4046 3 20.33 79.7 4.6 0.107 4045
 4047 3 20.21 79.83 4.76 0.118 4046
 4048 3 20.08 79.91 4.81 0.153 4047
 4049 3 19.95 79.97 4.89 0.144 4048
 4050 3 19.8 80.04 4.97 0.164 4049
 4051 3 19.71 80.18 5.07 0.17 4050
 4052 3 19.65 80.26 5.16 0.177 4051
 4053 3 19.55 80.37 5.29 0.148 4052
 4054 3 19.46 80.6 5.48 0.164 4053
 4055 3 19.45 80.79 5.55 0.129 4054
 4056 3 19.38 80.89 5.64 0.112 4055
 4057 3 19.3 80.99 5.74 0.122 4056
 4058 3 19.29 81.08 5.84 0.119 4057
 4059 3 19.25 81.24 5.88 0.154 4058
 4060 3 19.18 81.31 5.85 0.084 4059
 4061 3 19.07 81.53 5.98 0.127 4060
 4062 3 19 81.78 6.11 0.125 4061
 4063 3 18.93 81.94 6.1 0.153 4062
 4064 3 18.91 82.11 6.16 0.192 4063
 4065 3 18.85 82.3 6.18 0.205 4064
 4066 3 18.83 82.48 6.21 0.23 4065
 4067 3 18.83 82.63 6.14 0.253 4066
 4068 3 18.93 82.78 5.97 0.311 4067
 4069 3 19 82.87 5.85 0.387 4068
 4070 3 19.11 82.96 5.79 0.443 4069
 4071 3 19.15 83.08 5.65 0.444 4070
 4072 3 19.21 83.11 5.43 0.37 4071
 4073 3 19.31 83.25 5.36 0.257 4072
 4074 3 19.38 83.33 5.29 0.192 4073
 4075 3 19.53 83.47 5.24 0.14 4074
 4076 3 19.72 83.17 5.23 0.143 4075
 4077 3 19.92 83.29 5.19 0.065 4076
 4078 3 20.04 83.35 5.24 0.075 4077
 4079 3 19.7 82.94 5.53 0.255 4076
 4080 3 19.76 82.77 5.56 0.276 4079
 4081 3 19.87 82.64 5.56 0.248 4080
 4082 3 19.95 82.52 5.52 0.000125 4081
 4083 3 27.9 71.98 2.84 0.068 3954
 4084 3 27.82 71.97 2.95 0.075 4083
 4085 3 27.78 71.95 3.06 0.083 4084
 4086 3 27.67 71.95 3.16 0.089 4085
 4087 3 27.51 71.97 3.33 0.163 4086
 4088 3 27.3 71.89 3.49 0.145 4087
 4089 3 27.23 71.82 3.67 0.117 4088
 4090 3 27.21 71.82 3.81 0.138 4089
 4091 3 27.18 71.94 3.98 0.099 4090
 4092 3 27.06 72.07 4.04 0.096 4091
 4093 3 26.92 72.16 4.07 0.104 4092
 4094 3 26.82 72.21 4.15 0.122 4093
 4095 3 26.69 72.34 4.15 0.14 4094
 4096 3 26.52 72.42 4.17 0.158 4095
 4097 3 26.36 72.41 4.21 0.148 4096
 4098 3 26.15 72.39 4.19 0.153 4097
 4099 3 25.96 72.38 4.17 0.188 4098
 4100 3 25.82 72.36 4.18 0.231 4099
 4101 3 25.62 72.3 4.17 0.269 4100
 4102 3 25.41 72.32 4.21 0.286 4101
 4103 3 25.29 72.38 4.2 0.255 4102
 4104 3 25.11 72.36 4.2 0.218 4103
 4105 3 24.95 72.39 4.21 0.21 4104
 4106 3 24.75 72.29 4.26 0.206 4105
 4107 3 24.54 72.25 4.33 0.17 4106
 4108 3 24.37 72.2 4.44 0.169 4107
 4109 3 24.19 72.21 4.5 0.184 4108
 4110 3 24.03 72.21 4.54 0.111 4109
 4111 3 23.91 72.08 4.59 0.126 4110
 4112 3 23.83 72.02 4.63 0.155 4111
 4113 3 23.73 71.96 4.64 0.202 4112
 4114 3 23.52 71.87 4.67 0.161 4113
 4115 3 23.44 71.71 4.62 0.183 4114
 4116 3 23.41 71.59 4.59 0.249 4115
 4117 3 23.57 71.49 4.42 0.228 4116
 4118 3 23.67 71.43 4.31 0.175 4117
 4119 3 23.66 71.33 4.21 0.174 4118
 4120 3 23.7 71.23 4.18 0.253 4119
 4121 3 23.9 71.37 3.85 0.293 4120
 4122 3 24.02 71.49 3.58 0.259 4121
 4123 3 24.07 71.55 3.48 0.27 4122
 4124 3 24.25 71.61 3.37 0.223 4123
 4125 3 24.47 71.84 3.43 0.096 4124
 4126 3 24.57 72 3.44 0.095 4125
 4127 3 24.69 72.13 3.47 0.109 4126
 4128 3 24.77 72.23 3.49 0.077 4127
 4129 3 23.54 71.04 4.33 0.111 4120
 4130 3 23.48 70.91 4.26 0.108 4129
 4131 3 23.44 70.81 4.2 0.096 4130
 4132 3 23.39 70.69 4.13 0.094 4131
 4133 3 23.38 70.63 4.03 0.129 4132
 4134 3 23.4 70.57 3.94 0.15 4133
 4135 3 23.37 70.5 3.85 0.195 4134
 4136 3 23.37 70.41 3.77 0.279 4135
 4137 3 23.58 69.96 3.81 0.234 4136
 4138 3 23.59 69.8 3.79 0.207 4137
 4139 3 23.62 69.63 3.73 0.145 4138
 4140 3 23.62 69.52 3.47 0.102 4139
 4141 3 23.66 69.5 3.31 0.102 4140
 4142 3 23.83 69.49 3.15 0.154 4141
 4143 3 23.83 69.36 3.04 0.09 4142
 4144 3 23.76 69.18 2.94 0.099 4143
 4145 3 23.65 69.07 2.86 0.122 4144
 4146 3 23.45 69.01 2.77 0.136 4145
 4147 3 23.38 68.95 2.67 0.213 4146
 4148 3 23.11 68.77 2.9 0.084 4147
 4149 3 23.08 68.55 2.84 0.081 4148
 4150 3 23.2 68.45 2.66 0.079 4149
 4151 3 23.32 68.39 2.46 0.052 4150
 4152 3 23.34 68.33 2.39 0.096 4151
 4153 3 23.35 68.2 2.36 0.1 4152
 4154 3 23.4 67.98 2.45 0.077 4153
 4155 3 23.34 67.88 2.53 0.031 4154
 4156 3 25.02 72.7 4.36 0.065 4105
 4157 3 24.97 72.87 4.47 0.114 4156
 4158 3 24.93 73.04 4.55 0.076 4157
 4159 3 24.86 73.11 4.62 0.069 4158
 4160 3 24.66 73.13 4.67 0.086 4159
 4161 3 24.48 73.14 4.75 0.063 4160
 4162 3 24.38 73.19 4.81 0.05 4161
 4163 3 24.31 73.16 4.93 0.068 4162
 4164 3 24.31 73.13 5.04 0.102 4163
 4165 3 24.09 73.22 5.23 0.068 4164
 4166 3 24.15 73.15 5.4 0.089 4165
 4167 3 24.24 73.03 5.42 0.166 4166
 4168 3 24.43 73 5.29 0.062 4167
 4169 3 24.43 73.07 5.15 0.056 4164
 4170 3 24.62 72.98 5.16 0.064 4169
 4171 3 24.7 72.91 5.31 0.176 4170
 4172 3 24.81 72.8 5.51 0.085 4171
 4173 3 24.88 72.68 5.62 0.103 4172
 4174 3 34.39 69.08 2.1 0.115 3915
 4175 3 34.59 69.1 2.05 0.048 4174
 4176 3 34.63 69.18 1.89 0.11 4175
 4177 3 34.69 69.25 1.79 0.127 4176
 4178 3 34.84 69.31 1.86 0.119 4177
 4179 3 34.99 69.4 1.95 0.099 4178
 4180 3 35.05 69.48 2 0.176 4179
 4181 3 35.03 69.5 2.2 0.185 4180
 4182 3 35.38 69.53 2.24 0.099 4181
 4183 3 35.4 69.72 2.13 0.077 4182
 4184 3 35.28 68.53 2.73 0.099 3906
 4185 3 35.33 68.44 2.57 0.101 4184
 4186 3 35.32 68.36 2.4 0.084 4185
 4187 3 35.39 68.26 2.25 0.092 4186
 4188 3 35.44 68.16 2.12 0.085 4187
 4189 3 35.43 68.02 2.08 0.115 4188
 4190 3 35.37 67.91 2.03 0.103 4189
 4191 3 35.38 67.81 1.97 0.109 4190
 4192 3 35.39 67.71 1.91 0.112 4191
 4193 3 35.44 67.61 1.86 0.000125 4192
 4194 3 35.41 68.76 3.51 0.082 3901
 4195 3 35.4 68.77 3.73 0.081 4194
 4196 3 35.34 68.76 3.88 0.094 4195
 4197 3 35.24 68.71 4 0.163 4196
 4198 3 35.13 68.67 4.1 0.148 4197
 4199 3 34.89 68.69 4.17 0.122 4198
 4200 3 34.72 68.67 4.15 0.132 4199
 4201 3 34.48 68.7 4.12 0.114 4200
 4202 3 34.3 68.72 4.22 0.096 4201
 4203 3 34.08 68.8 4.25 0.077 4202
 4204 3 33.96 68.87 4.35 0.095 4203
 4205 3 33.87 68.84 4.47 0.127 4204
 4206 3 33.8 68.87 4.58 0.17 4205
 4207 3 33.7 68.91 4.63 0.261 4206
 4208 3 33.41 69.21 4.58 0.1 4207
 4209 3 33.33 69.41 4.62 0.135 4208
 4210 3 33.75 68.68 4.81 0.104 4207
 4211 3 33.79 68.66 4.92 0.091 4210
 4212 3 37.35 69.02 6.41 0.177 3880
 4213 3 37.46 69.22 6.38 0.127 4212
 4214 3 37.54 69.36 6.37 0.104 4213
 4215 3 37.63 69.48 6.36 0.124 4214
 4216 3 37.68 69.63 6.31 0.134 4215
 4217 3 37.72 69.82 6.29 0.124 4216
 4218 3 37.67 70 6.25 0.137 4217
 4219 3 37.62 70.18 6.31 0.09 4218
 4220 3 37.55 70.3 6.33 0.11 4219
 4221 3 37.53 70.49 6.36 0.137 4220
 4222 3 37.56 70.62 6.33 0.192 4221
 4223 3 37.8 70.72 6.56 0.102 4222
 4224 3 37.89 70.75 6.67 0.082 4223
 4225 3 37.9 70.86 6.81 0.101 4224
 4226 3 37.96 70.97 6.96 0.136 4225
 4227 3 37.96 70.93 7.06 0.166 4226
 4228 3 38.01 70.75 7.15 0.093 4227
 4229 3 38.11 70.66 7.15 0.084 4228
 4230 3 38.2 71.12 7.05 0.109 4227
 4231 3 38.37 71.24 6.98 0.123 4230
 4232 3 38.39 71.42 6.82 0.128 4231
 4233 3 38.38 71.54 6.65 0.077 4232
 4234 3 38.31 71.58 6.58 0.072 4233
 4235 3 37.47 70.66 6.08 0.123 4222
 4236 3 37.51 70.68 5.94 0.182 4235
 4237 3 37.39 70.83 5.83 0.137 4236
 4238 3 37.26 70.94 5.78 0.151 4237
 4239 3 37.19 71.07 5.71 0.126 4238
 4240 3 37.16 71.15 5.6 0.087 4239
 4241 3 37.13 71.19 5.46 0.132 4240
 4242 3 37.07 71.27 5.36 0.194 4241
 4243 3 37.08 71.48 5.3 0.21 4242
 4244 3 37.07 71.76 5.29 0.14 4243
 4245 3 37.03 71.91 5.29 0.207 4244
 4246 3 36.97 72.02 5.28 0.241 4245
 4247 3 36.71 72.14 5.26 0.107 4246
 4248 3 36.69 72.28 5.31 0.106 4247
 4249 3 36.62 72.4 5.4 0.099 4248
 4250 3 36.63 72.55 5.34 0.092 4249
 4251 3 36.64 72.7 5.34 0.127 4250
 4252 3 36.58 72.85 5.35 0.074 4251
 4253 3 36.51 72.95 5.25 0.108 4252
 4254 3 36.43 73.07 5.1 0.09 4253
 4255 3 36.35 73.18 5.03 0.105 4254
 4256 3 36.27 73.25 4.96 0.117 4255
 4257 3 36.17 73.37 4.92 0.135 4256
 4258 3 36.01 73.45 4.83 0.21 4257
 4259 3 35.82 73.5 4.83 0.218 4258
 4260 3 35.65 73.54 4.81 0.198 4259
 4261 3 35.55 73.7 4.77 0.269 4260
 4262 3 35.37 73.9 4.89 0.245 4261
 4263 3 35.21 74.01 4.96 0.228 4262
 4264 3 35.01 74.04 4.96 0.199 4263
 4265 3 34.77 74.11 5.12 0.185 4264
 4266 3 34.54 74.03 5.06 0.104 4265
 4267 3 34.4 73.99 4.94 0.085 4266
 4268 3 34.23 73.99 4.94 0.122 4267
 4269 3 34.12 73.98 4.93 0.102 4268
 4270 3 33.98 74.09 5.04 0.1 4269
 4271 3 33.8 74.2 5.15 0.12 4270
 4272 3 33.57 74.21 5.12 0.091 4271
 4273 3 33.42 74.22 5.09 0.103 4272
 4274 3 33.24 74.21 5.08 0.086 4273
 4275 3 33.14 74.19 5.19 0.085 4274
 4276 3 33.02 74.16 5.3 0.12 4275
 4277 3 32.96 74.16 5.39 0.147 4276
 4278 3 33.08 74.2 5.69 0.111 4277
 4279 3 33.14 74.18 5.79 0.114 4278
 4280 3 33.16 74.2 5.97 0.095 4279
 4281 3 33.22 74.25 6.04 0.133 4280
 4282 3 33.24 74.36 6.13 0.164 4281
 4283 3 33.07 74.34 6.33 0.118 4282
 4284 3 33 74.33 6.43 0.143 4283
 4285 3 32.9 74.31 6.45 0.204 4284
 4286 3 32.88 74.48 6.68 0.163 4285
 4287 3 32.84 74.65 6.75 0.144 4286
 4288 3 32.92 74.88 6.69 0.095 4287
 4289 3 32.88 74.97 6.61 0.103 4288
 4290 3 32.77 74.07 6.17 0.136 4285
 4291 3 32.68 74.06 6.07 0.113 4290
 4292 3 32.59 74.09 6 0.119 4291
 4293 3 32.52 74.13 5.83 0.056 4292
 4294 3 32.53 74.16 5.72 0.121 4293
 4295 3 32.37 74.18 5.56 0.087 4294
 4296 3 32.28 74.2 5.46 0.045 4295
 4297 3 32.14 74.33 5.44 0.057 4296
 4298 3 32.14 74.45 5.4 0.045 4297
 4299 3 31.92 74.56 5.47 0.094 4298
 4300 3 31.8 74.64 5.54 0.079 4299
 4301 3 31.7 74.72 5.6 0.039 4300
 4302 3 31.61 74.6 5.71 0.112 4301
 4303 3 31.54 74.55 5.83 0.102 4302
 4304 3 32.72 74.29 5.64 0.119 4294
 4305 3 37.2 72.29 5.41 0.129 4246
 4306 3 37.26 72.36 5.22 0.166 4305
 4307 3 37.33 72.56 5.23 0.108 4306
 4308 3 37.49 72.64 5.16 0.135 4307
 4309 3 37.56 72.74 5.06 0.161 4308
 4310 3 37.65 72.87 5.03 0.194 4309
 4311 3 37.85 73.03 5 0.199 4310
 4312 3 37.9 73.09 4.92 0.22 4311
 4313 3 37.96 73.03 4.77 0.261 4312
 4314 3 38.1 73.13 4.64 0.331 4313
 4315 3 38.11 73.67 4.92 0.133 4314
 4316 3 38.08 73.84 5.04 0.09 4315
 4317 3 38.03 73.95 5.06 0.095 4316
 4318 3 37.96 74.08 5.01 0.121 4317
 4319 3 37.86 74.15 4.98 0.195 4318
 4320 3 37.8 74.25 4.92 0.213 4319
 4321 3 37.77 74.35 4.82 0.231 4320
 4322 3 37.69 74.45 4.77 0.248 4321
 4323 3 37.59 74.6 5.09 0.076 4322
 4324 3 37.62 74.7 5.2 0.063 4323
 4325 3 37.77 74.76 5.2 0.05 4324
 4326 3 37.82 74.85 5.16 0.091 4325
 4327 3 37.89 74.98 5.13 0.086 4326
 4328 3 38.01 75.09 5.05 0.146 4327
 4329 3 38.25 75.18 4.96 0.134 4328
 4330 3 38.35 75.15 4.89 0.19 4329
 4331 3 38.35 75.32 4.78 0.21 4330
 4332 3 38.36 75.43 4.7 0.181 4331
 4333 3 38.37 75.47 4.44 0.14 4332
 4334 3 38.35 75.53 4.32 0.17 4333
 4335 3 38.33 75.66 4.31 0.228 4334
 4336 3 38.58 75.6 4.15 0.141 4335
 4337 3 38.52 75.67 4.07 0.172 4336
 4338 3 38.54 75.76 4 0.222 4337
 4339 3 38.71 75.66 3.61 0.092 4338
 4340 3 38.67 75.7 3.45 0.124 4339
 4341 3 38.71 75.73 3.31 0.203 4340
 4342 3 38.62 75.84 3.27 0.232 4341
 4343 3 38.38 75.95 3.33 0.149 4342
 4344 3 38.46 76.1 3.36 0.179 4343
 4345 3 38.54 76.21 3.37 0.395 4344
 4346 3 38.62 76.31 3.42 0.503 4345
 4347 3 38.71 76.38 3.5 0.584 4346
 4348 3 38.86 76.44 3.5 0.644 4347
 4349 3 38.96 76.46 3.53 0.682 4348
 4350 3 38.93 76.79 3.39 0.574 4349
 4351 3 38.91 76.88 3.5 0.542 4350
 4352 3 38.13 77.45 3.83 0.131 4351
 4353 3 38.12 77.64 3.93 0.134 4352
 4354 3 38.13 77.77 4.02 0.157 4353
 4355 3 38.08 77.97 4.07 0.152 4354
 4356 3 38.04 78.12 4.13 0.16 4355
 4357 3 38.12 78.29 4.19 0.154 4356
 4358 3 38.11 78.46 4.33 0.148 4357
 4359 3 38.1 78.59 4.45 0.173 4358
 4360 3 38.06 78.76 4.58 0.167 4359
 4361 3 38.04 78.92 4.75 0.112 4360
 4362 3 38.09 79.07 4.89 0.136 4361
 4363 3 38.1 79.28 5.01 0.228 4362
 4364 3 38.03 79.41 4.98 0.33 4363
 4365 3 37.97 79.56 4.9 0.355 4364
 4366 3 37.93 79.69 4.95 0.392 4365
 4367 3 37.91 79.83 4.95 0.469 4366
 4368 3 37.95 80.01 5.01 0.459 4367
 4369 3 37.82 80.1 4.99 0.439 4368
 4370 3 37.74 80.23 4.98 0.407 4369
 4371 3 37.58 80.36 4.97 0.304 4370
 4372 3 37.44 80.39 4.84 0.266 4371
 4373 3 37.32 80.55 4.74 0.15 4372
 4374 3 37.2 80.67 4.72 0.132 4373
 4375 3 37.19 80.79 4.75 0.122 4374
 4376 3 37.1 80.94 4.83 0.124 4375
 4377 3 37.01 81.08 4.77 0.137 4376
 4378 3 36.91 81.19 4.78 0.14 4377
 4379 3 36.73 81.28 4.73 0.158 4378
 4380 3 36.62 81.42 4.73 0.155 4379
 4381 3 36.6 81.6 4.78 0.164 4380
 4382 3 36.57 81.73 4.75 0.145 4381
 4383 3 36.57 81.88 4.69 0.16 4382
 4384 3 36.47 82 4.7 0.192 4383
 4385 3 36.37 82.11 4.77 0.26 4384
 4386 3 36.36 82.3 4.87 0.294 4385
 4387 3 36.61 82.55 4.92 0.169 4386
 4388 3 36.74 82.67 5.13 0.112 4387
 4389 3 36.83 82.73 5.24 0.116 4388
 4390 3 36.87 82.84 5.31 0.124 4389
 4391 3 36.95 82.97 5.39 0.109 4390
 4392 3 36.89 83.19 5.49 0.131 4391
 4393 3 36.88 83.27 5.56 0.125 4392
 4394 3 36.88 83.42 5.66 0.146 4393
 4395 3 36.94 83.53 5.79 0.142 4394
 4396 3 36.95 83.62 5.88 0.172 4395
 4397 3 36.91 83.74 5.96 0.142 4396
 4398 3 36.92 83.89 6.01 0.136 4397
 4399 3 36.77 84.05 6.04 0.139 4398
 4400 3 36.69 84.18 6.08 0.135 4399
 4401 3 36.61 84.32 6.12 0.155 4400
 4402 3 36.59 84.51 6.17 0.145 4401
 4403 3 36.58 84.64 6.26 0.165 4402
 4404 3 36.51 84.82 6.29 0.16 4403
 4405 3 36.5 85.08 6.38 0.194 4404
 4406 3 36.43 85.24 6.43 0.184 4405
 4407 3 36.37 85.45 6.48 0.123 4406
 4408 3 36.35 85.6 6.5 0.132 4407
 4409 3 36.35 85.76 6.47 0.137 4408
 4410 3 36.3 85.92 6.47 0.116 4409
 4411 3 36.23 86.05 6.54 0.126 4410
 4412 3 36.15 86.16 6.57 0.142 4411
 4413 3 36.13 86.31 6.61 0.207 4412
 4414 3 36.13 86.38 6.69 0.265 4413
 4415 3 36.1 86.55 6.66 0.27 4414
 4416 3 36.07 86.66 6.73 0.358 4415
 4417 3 36.03 86.75 6.8 0.456 4416
 4418 3 36.01 86.83 6.96 0.483 4417
 4419 3 36 86.93 7.08 0.452 4418
 4420 3 35.84 87.05 7 0.533 4419
 4421 3 35.88 87.14 7.11 0.49 4420
 4422 3 35.79 87.3 7.1 0.444 4421
 4423 3 35.66 87.35 7.1 0.487 4422
 4424 3 35.18 87.22 6.98 0.292 4423
 4425 3 34.77 87.01 7.21 0.107 4424
 4426 3 35.97 87.56 7.25 0.301 4423
 4427 3 36.37 87.82 7.64 0.142 4426
 4428 3 36.43 87.93 7.78 0.194 4427
 4429 3 36.44 88.02 7.97 0.209 4428
 4430 3 36.4 88.08 8.13 0.253 4429
 4431 3 36.41 88.11 8.27 0.276 4430
 4432 3 36.39 88.3 8.32 0.304 4431
 4433 3 36.48 88.42 8.4 0.363 4432
 4434 3 36.54 88.54 8.46 0.441 4433
 4435 3 36.64 88.67 8.53 0.481 4434
 4436 3 36.74 88.7 8.64 0.559 4435
 4437 3 36.82 88.75 8.78 0.576 4436
 4438 3 36.93 88.85 8.83 0.6 4437
 4439 3 37.11 88.84 8.93 0.641 4438
 4440 3 37.22 88.98 8.96 0.578 4439
 4441 3 37.41 88.99 9.01 0.471 4440
 4442 3 37.51 89.05 9.04 0.375 4441
 4443 3 38.2 89 8.89 0.148 4442
 4444 3 38.36 89 8.93 0.17 4443
 4445 3 38.5 89.01 8.93 0.379 4444
 4446 3 38.33 89.2 9.52 0.138 4445
 4447 3 38.37 89.12 9.7 0.135 4446
 4448 3 38.33 88.97 9.96 0.097 4447
 4449 3 38.64 89.03 8.8 0.367 4445
 4450 3 38.73 88.98 8.66 0.43 4449
 4451 3 38.86 89.01 8.62 0.428 4450
 4452 3 38.95 89.05 8.54 0.364 4451
 4453 3 38.97 89.14 8.5 0.242 4452
 4454 3 37.38 89.12 9.11 0.237 4442
 4455 3 37.57 89.16 9.02 0.000125 4454
 4456 3 36.19 86.11 7.04 0.15 4414
 4457 3 36.16 86.1 7.19 0.166 4456
 4458 3 36.13 86.02 7.33 0.182 4457
 4459 3 36.08 85.88 7.45 0.184 4458
 4460 3 35.97 85.75 7.42 0.135 4459
 4461 3 35.77 85.59 7.34 0.123 4460
 4462 3 35.61 85.45 7.38 0.091 4461
 4463 3 35.49 85.35 7.45 0.097 4462
 4464 3 35.41 85.24 7.44 0.087 4463
 4465 3 35.83 82.11 4.86 0.092 4386
 4466 3 35.73 82.07 4.83 0.112 4465
 4467 3 35.56 82.06 4.75 0.084 4466
 4468 3 35.43 82.06 4.7 0.153 4467
 4469 3 35.32 82.14 4.67 0.247 4468
 4470 3 35.23 82.23 4.76 0.308 4469
 4471 3 35.14 82.31 4.69 0.398 4470
 4472 3 35.02 82.38 4.81 0.412 4471
 4473 3 34.96 82.54 5 0.429 4472
 4474 3 34.82 82.61 5.13 0.418 4473
 4475 3 34.71 82.62 5.28 0.441 4474
 4476 3 34.63 82.63 5.45 0.379 4475
 4477 3 34.52 82.56 5.59 0.403 4476
 4478 3 34.32 82.5 5.61 0.42 4477
 4479 3 34.18 82.47 5.67 0.421 4478
 4480 3 34.14 82.32 5.92 0.334 4479
 4481 3 34.1 82.23 6.05 0.305 4480
 4482 3 34.3 81.96 6.29 0.16 4481
 4483 3 34.5 81.86 6.35 0.075 4482
 4484 3 34.52 81.9 6.47 0.101 4483
 4485 3 34.45 81.93 6.58 0.103 4484
 4486 3 34.31 82.05 6.65 0.131 4485
 4487 3 34.27 82.21 6.7 0.113 4486
 4488 3 34.14 81.98 6.47 0.1 4482
 4489 3 33.87 82.16 6.07 0.133 4481
 4490 3 33.77 82.2 6.11 0.094 4489
 4491 3 34.04 82.61 5.1 0.124 4479
 4492 3 33.89 82.6 4.95 0.124 4491
 4493 3 33.8 82.66 4.79 0.153 4492
 4494 3 33.7 82.73 4.68 0.131 4493
 4495 3 33.39 82.77 4.61 0.129 4494
 4496 3 33.16 82.82 4.66 0.067 4495
 4497 3 33.02 82.89 4.7 0.108 4496
 4498 3 32.83 82.96 4.76 0.045 4497
 4499 3 34.32 82.51 4.58 0.147 4475
 4500 3 34.22 82.39 4.56 0.069 4499
 4501 3 39.41 76.61 3.87 0.06 4351
 4502 3 39.5 76.63 4.04 0.072 4501
 4503 3 39.59 76.65 4.1 0.000125 4502
 4504 3 39.2 76.89 2.55 0.17 4350
 4505 3 39.25 77.02 2.33 0.192 4504
 4506 3 39.28 76.98 2.21 0.262 4505
 4507 3 39.28 76.91 2.01 0.441 4506
 4508 3 39.32 76.91 1.9 0.512 4507
 4509 3 38.62 76.44 1.7 0.102 4508
 4510 3 38.57 76.41 1.6 0.093 4509
 4511 3 39.46 76.94 1.75 0.59 4508
 4512 3 39.32 77.72 1.66 0.25 4511
 4513 3 39.37 77.85 1.53 0.25 4512
 4514 3 39.38 77.94 1.42 0.234 4513
 4515 3 39.46 78.05 1.29 0.2 4514
 4516 3 39.47 78.19 1.16 0.125 4515
 4517 3 39.51 78.28 1.04 0.135 4516
 4518 3 39.58 78.45 0.99 0.144 4517
 4519 3 39.6 78.63 0.9 0.16 4518
 4520 3 39.66 78.79 0.83 0.13 4519
 4521 3 39.71 78.95 0.79 0.157 4520
 4522 3 39.68 79.09 0.73 0.149 4521
 4523 3 39.72 79.19 0.68 0.22 4522
 4524 3 39.73 79.3 0.59 0.287 4523
 4525 3 39.69 79.42 0.53 0.347 4524
 4526 3 39.7 79.52 0.51 0.414 4525
 4527 3 39.71 79.63 0.4 0.484 4526
 4528 3 39.77 79.77 0.34 0.496 4527
 4529 3 39.71 79.89 0.23 0.46 4528
 4530 3 39.71 80.05 0.21 0.328 4529
 4531 3 39.75 80.21 0.16 0.207 4530
 4532 3 39.72 80.38 0.07 0.148 4531
 4533 3 39.78 80.52 -0.05 0.161 4532
 4534 3 39.79 80.63 -0.14 0.2 4533
 4535 3 39.74 80.77 -0.26 0.249 4534
 4536 3 39.73 80.85 -0.36 0.307 4535
 4537 3 39.71 80.93 -0.44 0.37 4536
 4538 3 39.7 81.04 -0.57 0.398 4537
 4539 3 39.6 81.18 -0.68 0.461 4538
 4540 3 39.54 81.28 -0.79 0.455 4539
 4541 3 39.54 81.43 -0.8 0.422 4540
 4542 3 39.38 81.51 -0.9 0.396 4541
 4543 3 38.86 81.45 -0.68 0.14 4542
 4544 3 38.71 81.56 -0.72 0.1 4543
 4545 3 39.54 81.53 -1.03 0.18 4542
 4546 3 39.74 81.57 -1.15 0.000125 4545
 4547 3 39.62 81.55 -1.09 0.18 4545
 4548 3 39.45 81.4 -0.99 0.158 4547
 4549 3 39.54 81.58 -0.91 0.121 4548
 4550 3 39.41 81.31 -1.03 0.078 4548
 4551 3 39.48 76.51 1.64 0.4 4511
 4552 3 39.48 76.34 1.57 0.281 4551
 4553 3 39.31 76 1.52 0.161 4552
 4554 3 39.28 75.87 1.44 0.185 4553
 4555 3 39.16 75.96 1.19 0.062 4554
 4556 3 39.1 75.93 1.08 0.088 4555
 4557 3 39.08 75.88 0.94 0.066 4556
 4558 3 39.06 75.83 0.77 0.096 4557
 4559 3 39.02 75.69 0.59 0.121 4558
 4560 3 39.01 75.53 0.53 0.084 4559
 4561 3 38.79 75.54 0.49 0.257 4560
 4562 3 38.69 75.67 0.49 0.261 4561
 4563 3 38.62 75.85 0.84 0.115 4562
 4564 3 38.69 75.97 0.89 0.11 4563
 4565 3 39.15 75.6 4.3 0.138 4349
 4566 3 39.22 75.53 4.4 0.17 4565
 4567 3 39.21 75.4 4.51 0.151 4566
 4568 3 39.24 75.16 4.47 0.17 4567
 4569 3 39.25 74.99 4.45 0.198 4568
 4570 3 39.33 74.84 4.46 0.191 4569
 4571 3 39.41 74.64 4.51 0.194 4570
 4572 3 39.52 74.5 4.63 0.154 4571
 4573 3 39.58 74.36 4.68 0.158 4572
 4574 3 39.67 74.18 4.72 0.135 4573
 4575 3 39.73 74.04 4.83 0.126 4574
 4576 3 39.77 73.92 4.91 0.127 4575
 4577 3 39.89 73.8 4.99 0.136 4576
 4578 3 39.97 73.72 5.09 0.111 4577
 4579 3 40.06 73.65 5.26 0.13 4578
 4580 3 40.12 73.5 5.29 0.12 4579
 4581 3 40.16 73.35 5.37 0.144 4580
 4582 3 40.16 73.17 5.44 0.152 4581
 4583 3 40.25 73.04 5.47 0.156 4582
 4584 3 40.4 73 5.49 0.151 4583
 4585 3 40.37 72.88 5.49 0.173 4584
 4586 3 40.48 72.76 5.54 0.213 4585
 4587 3 40.63 72.63 5.55 0.224 4586
 4588 3 40.71 72.5 5.56 0.243 4587
 4589 3 40.89 72.36 5.53 0.235 4588
 4590 3 40.94 72.2 5.54 0.22 4589
 4591 3 41.12 72.02 5.45 0.193 4590
 4592 3 41.3 71.92 5.45 0.203 4591
 4593 3 41.39 71.84 5.41 0.181 4592
 4594 3 41.4 71.6 5.35 0.146 4593
 4595 3 41.51 71.41 5.36 0.167 4594
 4596 3 41.67 71.14 5.41 0.157 4595
 4597 3 41.76 71 5.43 0.182 4596
 4598 3 41.86 70.83 5.42 0.183 4597
 4599 3 42.01 70.62 5.45 0.177 4598
 4600 3 42.12 70.45 5.44 0.183 4599
 4601 3 42.15 70.22 5.43 0.17 4600
 4602 3 42.16 69.99 5.4 0.213 4601
 4603 3 42.12 69.73 5.32 0.22 4602
 4604 3 42.09 69.54 5.24 0.211 4603
 4605 3 42.08 69.35 5.17 0.249 4604
 4606 3 42.14 69.22 5.16 0.331 4605
 4607 3 42.27 69.18 5.21 0.358 4606
 4608 3 42.2 69.02 5.18 0.463 4607
 4609 3 42.26 68.96 5.09 0.516 4608
 4610 3 42.29 68.77 5.19 0.522 4609
 4611 3 42.3 68.62 5.04 0.523 4610
 4612 3 42.05 68.36 5.57 0.093 4611
 4613 3 42.14 68.3 5.68 0.115 4612
 4614 3 42.26 68.25 5.77 0.087 4613
 4615 3 42.37 68.54 4.98 0.493 4611
 4616 3 42.38 68.44 4.93 0.47 4615
 4617 3 42.62 68.31 5.03 0.475 4616
 4618 3 42.87 68.25 5.06 0.371 4617
 4619 3 43.4 68.12 5.26 0.198 4618
 4620 3 43.61 68.07 5.41 0.137 4619
 4621 3 43.72 68.01 5.57 0.152 4620
 4622 3 43.88 67.97 5.64 0.151 4621
 4623 3 44.07 67.96 5.69 0.133 4622
 4624 3 44.29 67.9 5.71 0.165 4623
 4625 3 44.46 67.82 5.64 0.147 4624
 4626 3 44.6 67.7 5.6 0.172 4625
 4627 3 44.76 67.59 5.64 0.174 4626
 4628 3 44.92 67.49 5.69 0.159 4627
 4629 3 45.06 67.39 5.74 0.178 4628
 4630 3 45.3 67.27 5.72 0.171 4629
 4631 3 45.41 67.21 5.76 0.166 4630
 4632 3 45.53 67.08 5.85 0.151 4631
 4633 3 45.67 66.99 5.84 0.176 4632
 4634 3 45.87 66.88 5.72 0.161 4633
 4635 3 46.02 66.83 5.68 0.158 4634
 4636 3 46.3 66.83 5.67 0.206 4635
 4637 3 46.42 66.71 5.66 0.205 4636
 4638 3 46.64 66.65 5.71 0.237 4637
 4639 3 46.78 66.54 5.69 0.228 4638
 4640 3 47 66.46 5.68 0.201 4639
 4641 3 47.09 66.37 5.63 0.212 4640
 4642 3 47.24 66.31 5.7 0.267 4641
 4643 3 47.42 66.22 5.73 0.233 4642
 4644 3 47.55 66.09 5.71 0.239 4643
 4645 3 47.66 65.98 5.71 0.232 4644
 4646 3 47.77 65.78 5.72 0.152 4645
 4647 3 47.89 65.71 5.78 0.141 4646
 4648 3 47.99 65.63 5.89 0.135 4647
 4649 3 48.13 65.51 5.91 0.161 4648
 4650 3 48.28 65.46 5.97 0.14 4649
 4651 3 48.43 65.4 5.98 0.167 4650
 4652 3 48.57 65.37 6.01 0.138 4651
 4653 3 48.65 65.22 5.99 0.124 4652
 4654 3 48.72 65.1 5.98 0.136 4653
 4655 3 48.87 65.01 5.91 0.134 4654
 4656 3 49.02 64.95 5.88 0.128 4655
 4657 3 49.18 64.86 5.9 0.137 4656
 4658 3 49.33 64.74 5.93 0.16 4657
 4659 3 49.5 64.66 5.84 0.182 4658
 4660 3 49.61 64.52 5.77 0.219 4659
 4661 3 49.71 64.42 5.68 0.275 4660
 4662 3 49.77 64.33 5.63 0.361 4661
 4663 3 49.86 64.19 5.56 0.555 4662
 4664 3 49.91 64.08 5.51 0.618 4663
 4665 3 50.04 64.01 5.5 0.632 4664
 4666 3 50.15 63.93 5.49 0.606 4665
 4667 3 50.92 64.49 5.76 0.188 4666
 4668 3 51.05 64.59 5.84 0.213 4667
 4669 3 51.16 64.63 5.95 0.214 4668
 4670 3 51.19 64.94 6.01 0.199 4669
 4671 3 51.26 65.09 6.12 0.176 4670
 4672 3 51.29 65.3 6.18 0.225 4671
 4673 3 51.35 65.54 6.23 0.212 4672
 4674 3 51.35 65.68 6.32 0.247 4673
 4675 3 51.44 65.83 6.31 0.413 4674
 4676 3 51.53 65.94 6.33 0.46 4675
 4677 3 50.83 66.28 6.29 0.096 4676
 4678 3 50.77 66.4 6.23 0.103 4677
 4679 3 50.67 66.46 6.2 0.107 4678
 4680 3 50.55 66.5 6.16 0.047 4679
 4681 3 51.63 66.1 6.29 0.426 4676
 4682 3 51.74 66.29 6.24 0.369 4681
 4683 3 51.83 66.41 6.17 0.339 4682
 4684 3 51.87 66.56 6.11 0.305 4683
 4685 3 52.02 66.65 6.16 0.249 4684
 4686 3 52.19 66.75 6.07 0.183 4685
 4687 3 52.25 66.94 6.04 0.161 4686
 4688 3 52.33 67.09 6 0.162 4687
 4689 3 52.35 67.27 5.97 0.167 4688
 4690 3 52.4 67.4 5.87 0.154 4689
 4691 3 52.36 67.48 5.75 0.163 4690
 4692 3 52.39 67.67 5.64 0.185 4691
 4693 3 52.36 67.83 5.5 0.184 4692
 4694 3 52.33 68 5.43 0.146 4693
 4695 3 52.35 68.13 5.36 0.123 4694
 4696 3 52.34 68.26 5.21 0.11 4695
 4697 3 52.26 68.37 5.13 0.118 4696
 4698 3 52.19 68.45 5.01 0.145 4697
 4699 3 52.17 68.58 4.93 0.174 4698
 4700 3 52.12 68.62 4.85 0.192 4699
 4701 3 51.8 68.68 5.06 0.09 4700
 4702 3 52.21 68.59 4.59 0.095 4700
 4703 3 52.22 68.64 4.42 0.124 4702
 4704 3 52.16 68.66 4.3 0.139 4703
 4705 3 52.17 68.74 4.21 0.122 4704
 4706 3 52.17 68.83 4.04 0.166 4705
 4707 3 52.14 68.9 3.92 0.146 4706
 4708 3 52.15 69.01 3.8 0.198 4707
 4709 3 52.11 69.11 3.73 0.261 4708
 4710 3 52.15 69.24 3.64 0.324 4709
 4711 3 52.12 69.37 3.59 0.361 4710
 4712 3 52.11 69.48 3.43 0.349 4711
 4713 3 52.15 69.56 3.38 0.331 4712
 4714 3 52.05 69.66 3.45 0.321 4713
 4715 3 51.82 69.69 3.37 0.302 4714
 4716 3 51.72 69.71 3.31 0.324 4715
 4717 3 51.64 69.82 3.22 0.373 4716
 4718 3 51.6 69.91 3.13 0.409 4717
 4719 3 51.68 70.07 2.97 0.454 4718
 4720 3 51.99 70.31 2.27 0.165 4719
 4721 3 51.87 70.36 2.1 0.136 4720
 4722 3 51.8 70.44 1.93 0.125 4721
 4723 3 51.8 70.49 1.78 0.122 4722
 4724 3 51.73 70.57 1.61 0.14 4723
 4725 3 51.7 70.66 1.52 0.152 4724
 4726 3 51.58 70.71 1.37 0.134 4725
 4727 3 51.5 70.75 1.12 0.173 4726
 4728 3 51.49 70.81 0.95 0.196 4727
 4729 3 51.57 70.83 0.76 0.203 4728
 4730 3 51.65 70.9 0.69 0.216 4729
 4731 3 51.77 70.94 0.55 0.232 4730
 4732 3 51.74 70.97 0.44 0.284 4731
 4733 3 52.06 70.49 0.35 0.077 4732
 4734 3 52.02 70.34 0.3 0.042 4733
 4735 3 51.54 71.26 0.36 0.207 4732
 4736 3 51.45 71.38 0.23 0.164 4735
 4737 3 51.34 71.43 0.1 0.121 4736
 4738 3 51.27 71.52 0 0.131 4737
 4739 3 51.32 71.65 -0.16 0.124 4738
 4740 3 51.36 71.64 -0.33 0.157 4739
 4741 3 51.32 71.63 -0.47 0.145 4740
 4742 3 51.39 71.64 -0.61 0.167 4741
 4743 3 51.46 71.7 -0.78 0.184 4742
 4744 3 51.5 71.71 -0.95 0.17 4743
 4745 3 51.59 71.72 -1.08 0.164 4744
 4746 3 51.66 71.71 -1.23 0.144 4745
 4747 3 51.7 71.74 -1.37 0.123 4746
 4748 3 51.77 71.84 -1.45 0.127 4747
 4749 3 51.83 71.91 -1.55 0.099 4748
 4750 3 51.87 71.99 -1.68 0.092 4749
 4751 3 51.9 72.02 -1.82 0.113 4750
 4752 3 51.9 72.12 -1.91 0.135 4751
 4753 3 51.87 72.12 -2.01 0.144 4752
 4754 3 51.81 72.24 -2.23 0.154 4753
 4755 3 51.86 72.22 -2.34 0.162 4754
 4756 3 51.82 72.38 -2.51 0.136 4755
 4757 3 51.86 72.56 -2.48 0.215 4756
 4758 3 51.91 72.63 -2.55 0.295 4757
 4759 3 51.93 72.7 -2.65 0.437 4758
 4760 3 51.91 72.82 -2.77 0.507 4759
 4761 3 51.85 72.94 -2.87 0.5 4760
 4762 3 51.89 73.1 -2.95 0.524 4761
 4763 3 51.87 73.17 -3.11 0.54 4762
 4764 3 51.74 73.27 -3.22 0.531 4763
 4765 3 51.76 73.42 -3.29 0.496 4764
 4766 3 52.36 73.77 -2.9 0.106 4765
 4767 3 52.4 73.87 -2.84 0.131 4766
 4768 3 52.36 73.91 -2.71 0.139 4767
 4769 3 52.44 74.02 -2.57 0.174 4768
 4770 3 52.56 74.08 -2.37 0.16 4769
 4771 3 52.69 74.21 -2.22 0.136 4770
 4772 3 52.84 74.46 -2.14 0.13 4771
 4773 3 52.94 74.55 -2.05 0.119 4772
 4774 3 53.14 74.66 -1.98 0.096 4773
 4775 3 53.28 74.66 -2.01 0.059 4774
 4776 3 51.71 73.51 -3.49 0.385 4765
 4777 3 51.65 73.58 -3.74 0.247 4776
 4778 3 51.66 73.65 -3.95 0.188 4777
 4779 3 51.69 73.75 -4.13 0.137 4778
 4780 3 51.69 73.87 -4.24 0.16 4779
 4781 3 51.64 74 -4.37 0.107 4780
 4782 3 51.6 74.11 -4.37 0.145 4781
 4783 3 51.54 74.15 -4.58 0.146 4782
 4784 3 51.57 74.23 -4.68 0.181 4783
 4785 3 51.53 74.32 -4.82 0.238 4784
 4786 3 51.57 74.44 -4.88 0.296 4785
 4787 3 51.52 74.63 -4.95 0.27 4786
 4788 3 51.5 74.79 -5.01 0.237 4787
 4789 3 51.55 74.89 -5.09 0.21 4788
 4790 3 51.74 75.13 -5.17 0.213 4789
 4791 3 51.81 75.33 -5.21 0.188 4790
 4792 3 51.88 75.5 -5.26 0.147 4791
 4793 3 52.07 75.68 -5.25 0.166 4792
 4794 3 52.19 75.79 -5.31 0.186 4793
 4795 3 52.31 75.91 -5.39 0.218 4794
 4796 3 52.43 76.01 -5.42 0.301 4795
 4797 3 52.49 76.09 -5.5 0.372 4796
 4798 3 52.6 76.15 -5.58 0.43 4797
 4799 3 52.7 76.23 -5.61 0.476 4798
 4800 3 52.71 76.38 -5.66 0.513 4799
 4801 3 52.84 76.47 -5.68 0.535 4800
 4802 3 52.87 76.66 -5.66 0.579 4801
 4803 3 53.25 76.52 -5.7 0.411 4802
 4804 3 53.36 76.51 -5.84 0.273 4803
 4805 3 53.29 76.73 -5.76 0.11 4804
 4806 3 53.37 76.62 -5.24 0.12 4803
 4807 3 53.44 76.67 -5.11 0.122 4806
 4808 3 53.49 76.79 -5.02 0.13 4807
 4809 3 53.47 76.98 -4.94 0.103 4808
 4810 3 53.44 77.1 -4.84 0.165 4809
 4811 3 53.59 77.37 -4.97 0.143 4810
 4812 3 53.56 77.49 -5.04 0.108 4811
 4813 3 53.57 77.66 -5.08 0.09 4812
 4814 3 53.43 77.1 -4.68 0.122 4810
 4815 3 53.49 77.07 -4.46 0.109 4814
 4816 3 53.54 77.04 -4.26 0.116 4815
 4817 3 53.52 77.04 -4.07 0.164 4816
 4818 3 53.51 77.08 -3.92 0.184 4817
 4819 3 53.6 77.15 -3.79 0.189 4818
 4820 3 53.67 77.2 -3.64 0.179 4819
 4821 3 53.67 77.28 -3.43 0.122 4820
 4822 3 53.56 77.45 -3.27 0.085 4821
 4823 3 53.57 77.59 -3.18 0.097 4822
 4824 3 51.99 77.23 -5.66 0.206 4802
 4825 3 51.94 77.33 -5.66 0.261 4824
 4826 3 51.87 77.44 -5.63 0.31 4825
 4827 3 51.81 77.55 -5.56 0.391 4826
 4828 3 51.71 77.63 -5.51 0.465 4827
 4829 3 51.39 77.79 -5.58 0.432 4828
 4830 3 51.23 77.88 -5.6 0.43 4829
 4831 3 51.14 77.97 -5.62 0.455 4830
 4832 3 51.05 78.07 -5.71 0.446 4831
 4833 3 51.05 78.24 -5.71 0.454 4832
 4834 3 51.13 78.42 -5.72 0.436 4833
 4835 3 51.62 78.67 -5.87 0.168 4834
 4836 3 51.71 78.77 -5.9 0.173 4835
 4837 3 51.79 78.94 -5.88 0.197 4836
 4838 3 51.94 79.01 -5.91 0.214 4837
 4839 3 52.02 79.13 -5.95 0.293 4838
 4840 3 52.1 79.26 -5.96 0.366 4839
 4841 3 52.2 79.29 -5.98 0.431 4840
 4842 3 52.28 79.35 -6.08 0.493 4841
 4843 3 52.29 79.48 -6.17 0.488 4842
 4844 3 52.37 79.56 -6.28 0.491 4843
 4845 3 52.4 79.69 -6.38 0.466 4844
 4846 3 52.39 79.81 -6.41 0.427 4845
 4847 3 52.38 79.95 -6.4 0.357 4846
 4848 3 52.14 80.35 -6.37 0.201 4847
 4849 3 52.17 80.48 -6.47 0.229 4848
 4850 3 52.32 80.61 -6.43 0.232 4849
 4851 3 52.23 80.75 -6.54 0.33 4850
 4852 3 52.17 80.93 -6.58 0.424 4851
 4853 3 52.13 81.06 -6.63 0.498 4852
 4854 3 52.06 81.15 -6.76 0.551 4853
 4855 3 52.15 81.29 -6.81 0.575 4854
 4856 3 52.1 81.34 -6.92 0.582 4855
 4857 3 52.16 81.49 -6.81 0.632 4856
 4858 3 51.75 80.81 -7.67 0.18 4857
 4859 3 51.77 80.65 -7.88 0.101 4858
 4860 3 51.74 80.59 -8.03 0.117 4859
 4861 3 51.69 80.46 -8.12 0.11 4860
 4862 3 51.6 80.35 -8.23 0.084 4861
 4863 3 51.51 80.31 -8.38 0.101 4862
 4864 3 51.46 80.22 -8.55 0.118 4863
 4865 3 51.39 80.18 -8.66 0.117 4864
 4866 3 51.45 80.02 -8.74 0.129 4865
 4867 3 51.53 79.9 -8.91 0.148 4866
 4868 3 51.68 79.82 -9.14 0.134 4867
 4869 3 51.78 79.81 -9.24 0.101 4868
 4870 3 51.83 79.74 -9.35 0.122 4869
 4871 3 51.87 79.67 -9.45 0.108 4870
 4872 3 51.85 79.67 -9.64 0.154 4871
 4873 3 51.93 79.62 -9.77 0.175 4872
 4874 3 52.04 79.63 -9.89 0.211 4873
 4875 3 52.04 79.65 -10.06 0.211 4874
 4876 3 52.12 79.68 -10.19 0.229 4875
 4877 3 52.31 79.84 -10.36 0.108 4876
 4878 3 52.43 79.77 -10.43 0.117 4877
 4879 3 52.77 79.73 -10.42 0.139 4878
 4880 3 52.94 79.71 -10.49 0.126 4879
 4881 3 52.96 79.7 -10.61 0.000125 4880
 4882 3 52.03 79.41 -10.16 0.121 4876
 4883 3 52.17 79.2 -10.15 0.147 4882
 4884 3 52.23 79.09 -10.17 0.128 4883
 4885 3 52.21 78.98 -10.17 0.105 4884
 4886 3 52.25 78.87 -10.31 0.112 4885
 4887 3 52.23 78.81 -10.45 0.097 4886
 4888 3 52.32 81.83 -6.46 0.494 4857
 4889 3 52.35 81.97 -6.33 0.437 4888
 4890 3 52.51 81.81 -5.65 0.179 4889
 4891 3 52.62 81.87 -5.59 0.155 4890
 4892 3 52.73 81.79 -5.48 0.111 4891
 4893 3 52.81 81.74 -5.35 0.141 4892
 4894 3 52.85 81.72 -5.25 0.164 4893
 4895 3 52.79 81.75 -5.11 0.136 4894
 4896 3 52.74 81.75 -5.01 0.071 4895
 4897 3 52.42 82.16 -6.65 0.186 4889
 4898 3 52.51 82.37 -6.54 0.153 4897
 4899 3 52.52 82.54 -6.49 0.148 4898
 4900 3 52.55 82.74 -6.52 0.094 4899
 4901 3 52.46 82.89 -6.5 0.102 4900
 4902 3 52.5 83.02 -6.56 0.115 4901
 4903 3 52.51 83.18 -6.51 0.123 4902
 4904 3 52.48 83.34 -6.38 0.125 4903
 4905 3 52.53 83.49 -6.27 0.14 4904
 4906 3 52.56 83.64 -6.19 0.135 4905
 4907 3 52.62 83.87 -6.11 0.142 4906
 4908 3 52.62 84.07 -6.13 0.128 4907
 4909 3 52.6 84.19 -6.16 0.183 4908
 4910 3 52.66 84.36 -6.06 0.197 4909
 4911 3 52.85 84.52 -5.88 0.149 4910
 4912 3 52.89 84.63 -5.8 0.159 4911
 4913 3 52.9 84.81 -5.75 0.172 4912
 4914 3 52.95 84.92 -5.69 0.157 4913
 4915 3 53.03 85.05 -5.6 0.13 4914
 4916 3 53.1 85.26 -5.53 0.147 4915
 4917 3 53.19 85.37 -5.44 0.088 4916
 4918 3 50.77 78.42 -5.52 0.31 4834
 4919 3 50.75 78.65 -5.1 0.134 4918
 4920 3 50.81 78.71 -4.85 0.124 4919
 4921 3 50.79 78.77 -4.76 0.086 4920
 4922 3 50.58 78.59 -5.5 0.135 4918
 4923 3 50.46 78.67 -5.42 0.098 4922
 4924 3 51.96 77.27 -4.83 0.078 4828
 4925 3 51.92 77.27 -4.63 0.133 4924
 4926 3 51.9 77.24 -4.43 0.118 4925
 4927 3 51.81 77.28 -4.28 0.089 4926
 4928 3 51.7 77.34 -4.15 0.047 4927
 4929 3 50.04 63.7 5.43 0.482 4666
 4930 3 50.02 63.52 5.49 0.459 4929
 4931 3 50.05 63.34 5.43 0.413 4930
 4932 3 50.18 63.26 5.23 0.241 4931
 4933 3 50.19 63.12 5.15 0.236 4932
 4934 3 50.16 62.98 5.02 0.209 4933
 4935 3 50.12 62.86 4.94 0.237 4934
 4936 3 50.1 62.71 4.9 0.294 4935
 4937 3 50.09 62.58 4.92 0.369 4936
 4938 3 49.96 62.48 4.89 0.431 4937
 4939 3 49.99 62.31 4.81 0.464 4938
 4940 3 49.99 62.16 4.86 0.476 4939
 4941 3 49.94 61.99 4.93 0.482 4940
 4942 3 49.94 61.84 4.95 0.446 4941
 4943 3 49.82 61.72 4.97 0.351 4942
 4944 3 49.84 61.53 4.98 0.288 4943
 4945 3 49.88 61.24 4.97 0.257 4944
 4946 3 49.8 61.1 4.81 0.295 4945
 4947 3 49.67 61.39 4.57 0.069 4946
 4948 3 49.6 61.47 4.42 0.091 4947
 4949 3 49.53 61.59 4.26 0.094 4948
 4950 3 49.33 61.67 4.11 0.087 4949
 4951 3 49.24 61.69 4.04 0.125 4950
 4952 3 49.12 61.79 3.98 0.107 4951
 4953 3 49.03 61.78 3.79 0.083 4952
 4954 3 48.98 61.89 3.63 0.087 4953
 4955 3 48.85 61.94 3.51 0.063 4954
 4956 3 48.76 61.9 3.44 0.046 4955
 4957 3 48.66 61.88 3.45 0.057 4956
 4958 3 49.83 60.8 4.83 0.263 4946
 4959 3 49.83 60.63 4.74 0.321 4958
 4960 3 49.89 60.47 4.69 0.321 4959
 4961 3 50.01 60.2 4.96 0.184 4960
 4962 3 50.01 60.07 4.92 0.194 4961
 4963 3 50.02 59.9 4.95 0.179 4962
 4964 3 50.11 59.75 5.02 0.175 4963
 4965 3 50.15 59.58 5.05 0.232 4964
 4966 3 50.22 59.45 5.07 0.343 4965
 4967 3 50.23 59.27 5.05 0.421 4966
 4968 3 50.23 59.1 5.05 0.41 4967
 4969 3 50.22 58.91 5.04 0.362 4968
 4970 3 50.25 58.72 4.96 0.3 4969
 4971 3 50.3 58.51 5.05 0.268 4970
 4972 3 50.3 58.36 5.1 0.225 4971
 4973 3 50.36 58.17 5.22 0.214 4972
 4974 3 50.42 58.04 5.28 0.195 4973
 4975 3 50.45 57.86 5.24 0.157 4974
 4976 3 50.44 57.72 5.13 0.136 4975
 4977 3 50.45 57.62 5.05 0.15 4976
 4978 3 50.48 57.49 5.01 0.142 4977
 4979 3 50.47 57.35 4.99 0.164 4978
 4980 3 50.54 57.18 4.95 0.171 4979
 4981 3 50.6 56.98 4.87 0.185 4980
 4982 3 50.68 56.82 4.82 0.187 4981
 4983 3 50.69 56.68 4.79 0.173 4982
 4984 3 50.65 56.56 4.77 0.164 4983
 4985 3 50.62 56.37 4.7 0.163 4984
 4986 3 50.64 56.2 4.67 0.185 4985
 4987 3 50.7 56.03 4.66 0.199 4986
 4988 3 50.69 55.89 4.61 0.178 4987
 4989 3 50.73 55.7 4.48 0.176 4988
 4990 3 50.65 55.57 4.39 0.169 4989
 4991 3 50.65 55.41 4.32 0.201 4990
 4992 3 50.68 55.29 4.26 0.175 4991
 4993 3 50.72 55.15 4.22 0.205 4992
 4994 3 50.63 55.02 4.18 0.264 4993
 4995 3 50.52 54.74 4.22 0.215 4994
 4996 3 50.45 54.57 4.26 0.222 4995
 4997 3 50.45 54.36 4.33 0.192 4996
 4998 3 50.43 54.18 4.32 0.174 4997
 4999 3 50.46 53.98 4.39 0.178 4998
 5000 3 50.45 53.82 4.34 0.191 4999
 5001 3 50.39 53.69 4.38 0.199 5000
 5002 3 50.36 53.55 4.33 0.189 5001
 5003 3 50.3 53.29 4.38 0.197 5002
 5004 3 50.35 53.07 4.35 0.212 5003
 5005 3 50.38 52.98 4.29 0.288 5004
 5006 3 50.43 52.86 4.32 0.4 5005
 5007 3 50.38 52.78 4.26 0.487 5006
 5008 3 50.34 52.69 4.29 0.538 5007
 5009 3 50.43 52.45 4.15 0.532 5008
 5010 3 50.53 52.28 4.16 0.554 5009
 5011 3 50.57 52.17 4.13 0.573 5010
 5012 3 50.64 52.05 4.12 0.572 5011
 5013 3 50.62 51.9 4.1 0.563 5012
 5014 3 50.76 51.77 4.08 0.534 5013
 5015 3 50.84 51.65 4.05 0.5 5014
 5016 3 50.78 51.5 4.21 0.36 5015
 5017 3 50.62 51.09 4.46 0.176 5016
 5018 3 50.65 50.92 4.5 0.171 5017
 5019 3 50.63 50.75 4.48 0.177 5018
 5020 3 50.64 50.54 4.49 0.164 5019
 5021 3 50.63 50.37 4.48 0.14 5020
 5022 3 50.61 50.23 4.45 0.157 5021
 5023 3 50.64 50.05 4.44 0.164 5022
 5024 3 50.66 49.91 4.44 0.177 5023
 5025 3 50.7 49.77 4.42 0.173 5024
 5026 3 50.74 49.6 4.4 0.164 5025
 5027 3 50.68 49.38 4.38 0.183 5026
 5028 3 50.63 49.23 4.29 0.21 5027
 5029 3 50.64 49.06 4.24 0.237 5028
 5030 3 50.61 48.95 4.25 0.347 5029
 5031 3 50.53 48.74 4.37 0.414 5030
 5032 3 50.51 48.6 4.43 0.468 5031
 5033 3 50.52 48.49 4.5 0.432 5032
 5034 3 50.5 48.33 4.45 0.409 5033
 5035 3 50.4 48.2 4.47 0.365 5034
 5036 3 50.38 48.06 4.42 0.401 5035
 5037 3 50.48 47.79 4.29 0.286 5036
 5038 3 50.52 47.62 4.25 0.27 5037
 5039 3 50.59 47.43 4.16 0.199 5038
 5040 3 50.52 47.28 4.16 0.198 5039
 5041 3 50.52 47.11 4.02 0.269 5040
 5042 3 50.47 47 3.94 0.304 5041
 5043 3 50.39 46.92 3.8 0.153 5042
 5044 3 50.63 46.83 4.15 0.166 5042
 5045 3 50.66 46.65 4.19 0.131 5044
 5046 3 49.68 53.01 4.6 0.132 5008
 5047 3 49.5 53.05 4.65 0.149 5046
 5048 3 49.43 53.1 4.72 0.185 5047
 5049 3 49.17 53.11 4.55 0.123 5048
 5050 3 49.06 53.2 4.51 0.131 5049
 5051 3 48.91 53.37 4.54 0.097 5050
 5052 3 48.77 53.56 4.56 0.119 5051
 5053 3 48.76 53.68 4.56 0.123 5052
 5054 3 48.7 53.8 4.54 0.133 5053
 5055 3 48.64 53.9 4.53 0.128 5054
 5056 3 48.55 54.04 4.54 0.113 5055
 5057 3 48.5 54.12 4.49 0.128 5056
 5058 3 48.38 54.23 4.5 0.15 5057
 5059 3 48.32 54.36 4.55 0.146 5058
 5060 3 48.25 54.51 4.55 0.143 5059
 5061 3 48.13 54.7 4.52 0.156 5060
 5062 3 47.98 54.78 4.51 0.151 5061
 5063 3 47.8 54.94 4.56 0.119 5062
 5064 3 47.65 55.04 4.47 0.136 5063
 5065 3 47.51 55.13 4.45 0.177 5064
 5066 3 47.33 55.26 4.4 0.189 5065
 5067 3 47.14 55.31 4.36 0.189 5066
 5068 3 46.96 55.37 4.29 0.173 5067
 5069 3 46.83 55.48 4.16 0.127 5068
 5070 3 46.73 55.55 4.05 0.132 5069
 5071 3 46.59 55.64 4.04 0.124 5070
 5072 3 46.43 55.78 4.01 0.152 5071
 5073 3 46.29 55.89 3.98 0.123 5072
 5074 3 46.19 55.98 3.91 0.13 5073
 5075 3 46.08 56.06 3.9 0.116 5074
 5076 3 45.94 56.14 3.89 0.102 5075
 5077 3 45.81 56.2 3.9 0.142 5076
 5078 3 45.67 56.3 3.91 0.171 5077
 5079 3 45.62 56.47 3.81 0.142 5078
 5080 3 45.43 56.64 3.75 0.159 5079
 5081 3 45.29 56.72 3.7 0.123 5080
 5082 3 45.13 56.79 3.61 0.13 5081
 5083 3 45.02 56.91 3.56 0.142 5082
 5084 3 44.94 57.07 3.58 0.212 5083
 5085 3 44.94 57.25 3.58 0.241 5084
 5086 3 44.92 57.38 3.66 0.326 5085
 5087 3 45.51 57.64 3.85 0.07 5086
 5088 3 45.6 57.64 3.92 0.102 5087
 5089 3 45.75 57.7 4.03 0.141 5088
 5090 3 45.88 57.67 4.04 0.14 5089
 5091 3 46 57.68 4.12 0.17 5090
 5092 3 46.08 57.66 4.25 0.176 5091
 5093 3 46.11 57.67 4.45 0.158 5092
 5094 3 46.06 57.69 4.7 0.068 5093
 5095 3 46.05 57.68 4.82 0.125 5094
 5096 3 46.07 57.73 4.97 0.128 5095
 5097 3 45.97 57.78 5.05 0.108 5096
 5098 3 45.88 57.84 5.17 0.088 5097
 5099 3 44.69 57.41 3.69 0.293 5086
 5100 3 44.52 57.41 3.7 0.386 5099
 5101 3 44.36 57.41 3.64 0.444 5100
 5102 3 44.18 57.45 3.65 0.484 5101
 5103 3 44.01 57.43 3.61 0.534 5102
 5104 3 43.79 57.43 3.65 0.503 5103
 5105 3 43.62 57.46 3.63 0.509 5104
 5106 3 43.45 57.4 3.58 0.514 5105
 5107 3 43.37 57.54 3.48 0.511 5106
 5108 3 43.27 57.6 3.44 0.456 5107
 5109 3 43.19 57.67 3.39 0.414 5108
 5110 3 43.1 57.75 3.29 0.317 5109
 5111 3 42.97 57.86 3.19 0.317 5110
 5112 3 42.86 57.91 2.96 0.308 5111
 5113 3 42.47 57.98 3.11 0.157 5112
 5114 3 42.27 58.04 2.99 0.125 5113
 5115 3 42.21 58.05 2.9 0.102 5114
 5116 3 42.08 58.08 2.91 0.115 5115
 5117 3 41.97 58.21 2.85 0.097 5116
 5118 3 41.92 58.26 2.63 0.136 5117
 5119 3 41.81 58.3 2.56 0.175 5118
 5120 3 41.69 58.39 2.52 0.15 5119
 5121 3 41.56 58.51 2.52 0.166 5120
 5122 3 41.4 58.65 2.46 0.145 5121
 5123 3 41.27 58.74 2.44 0.144 5122
 5124 3 41.14 58.89 2.4 0.162 5123
 5125 3 40.97 58.96 2.42 0.18 5124
 5126 3 40.8 58.98 2.38 0.217 5125
 5127 3 40.69 59.19 2.43 0.139 5126
 5128 3 40.57 59.28 2.4 0.175 5127
 5129 3 40.47 59.46 2.36 0.187 5128
 5130 3 40.37 59.56 2.35 0.165 5129
 5131 3 40.27 59.72 2.28 0.154 5130
 5132 3 40.13 59.78 2.17 0.192 5131
 5133 3 40.02 59.82 2.1 0.208 5132
 5134 3 39.89 59.8 2.01 0.204 5133
 5135 3 39.74 59.78 1.87 0.263 5134
 5136 3 39.66 59.8 1.78 0.307 5135
 5137 3 39.58 59.95 1.7 0.386 5136
 5138 3 39.52 59.96 1.61 0.492 5137
 5139 3 39.58 59.99 1.51 0.617 5138
 5140 3 39.18 60.11 1.69 0.667 5139
 5141 3 39.12 60.17 1.6 0.707 5140
 5142 3 38.88 60.32 1.61 0.546 5141
 5143 3 38.81 60.41 1.55 0.533 5142
 5144 3 38.65 60.51 1.57 0.477 5143
 5145 3 38.57 60.57 1.47 0.419 5144
 5146 3 38.43 60.59 1.4 0.397 5145
 5147 3 38.19 60.69 1.35 0.389 5146
 5148 3 37.95 60.69 1.2 0.446 5147
 5149 3 37.67 60.63 1.03 0.452 5148
 5150 3 37.52 60.71 1 0.413 5149
 5151 3 37.43 60.8 0.95 0.42 5150
 5152 3 37.09 60.3 0.59 0.205 5151
 5153 3 36.97 60.21 0.46 0.13 5152
 5154 3 37.59 61.18 1.06 0.229 5151
 5155 3 37.56 61.45 1.05 0.157 5154
 5156 3 37.49 61.57 0.99 0.199 5155
 5157 3 37.41 61.63 0.88 0.247 5156
 5158 3 37.39 61.91 1.03 0.218 5157
 5159 3 37.31 62.12 1.09 0.175 5158
 5160 3 37.22 62.2 1.01 0.198 5159
 5161 3 37.34 62.29 0.96 0.238 5160
 5162 3 37.36 62.43 0.98 0.3 5161
 5163 3 37.61 62.43 0.73 0.303 5162
 5164 3 37.65 62.43 0.59 0.397 5163
 5165 3 37.64 62.44 0.47 0.527 5164
 5166 3 37.66 62.49 0.35 0.622 5165
 5167 3 37.57 62.63 0.26 0.634 5166
 5168 3 37.52 62.66 0.13 0.67 5167
 5169 3 37.38 62.81 0.04 0.686 5168
 5170 3 37.29 62.9 -0.03 0.707 5169
 5171 3 37.19 63.01 -0.14 0.732 5170
 5172 3 37.19 63.08 -0.27 0.71 5171
 5173 3 36.95 63.37 -0.2 0.55 5172
 5174 3 36.76 63.47 -0.18 0.415 5173
 5175 3 36.23 63.79 0.06 0.136 5174
 5176 3 36.15 63.93 0.01 0.179 5175
 5177 3 35.89 64 0.01 0.207 5176
 5178 3 35.76 64.11 -0.09 0.256 5177
 5179 3 35.7 64.25 -0.05 0.202 5178
 5180 3 35.6 64.49 0.04 0.2 5179
 5181 3 35.37 64.72 0.12 0.16 5180
 5182 3 35.35 64.8 0.03 0.208 5181
 5183 3 35.31 64.9 -0.03 0.24 5182
 5184 3 35.2 65 -0.12 0.271 5183
 5185 3 35.05 65.16 -0.1 0.27 5184
 5186 3 34.91 65.25 -0.16 0.184 5185
 5187 3 37.64 62.36 -0.81 0.163 5172
 5188 3 37.9 62.24 -0.98 0.084 5187
 5189 3 36.89 62.58 1.19 0.132 5162
 5190 3 36.75 62.7 1.23 0.146 5189
 5191 3 36.69 62.8 1.25 0.136 5190
 5192 3 36.64 62.92 1.27 0.142 5191
 5193 3 36.61 63.07 1.23 0.159 5192
 5194 3 36.62 63.26 1.33 0.123 5193
 5195 3 36.66 63.4 1.4 0.105 5194
 5196 3 36.55 63.53 1.44 0.143 5195
 5197 3 36.42 63.63 1.45 0.134 5196
 5198 3 37.31 61.39 0.59 0.146 5157
 5199 3 37.2 61.33 0.5 0.145 5198
 5200 3 37.09 61.34 0.39 0.122 5199
 5201 3 37.04 61.3 0.22 0.103 5200
 5202 3 36.95 61.33 0.08 0.109 5201
 5203 3 36.83 61.33 0 0.113 5202
 5204 3 36.74 61.33 -0.09 0.089 5203
 5205 3 36.65 61.34 -0.21 0.103 5204
 5206 3 36.58 61.38 -0.29 0.142 5205
 5207 3 36.42 61.42 -0.42 0.112 5206
 5208 3 36.21 61.45 -0.48 0.072 5207
 5209 3 36.1 61.52 -0.46 0.108 5208
 5210 3 40.9 58.81 2.05 0.074 5126
 5211 3 40.94 58.77 1.89 0.102 5210
 5212 3 40.99 58.7 1.79 0.143 5211
 5213 3 41.03 58.59 1.8 0.161 5212
 5214 3 41 58.37 1.76 0.132 5213
 5215 3 41.05 58.25 1.7 0.134 5214
 5216 3 41.22 58.14 1.63 0.098 5215
 5217 3 41.33 58.07 1.54 0.118 5216
 5218 3 41.34 57.97 1.45 0.084 5217
 5219 3 42.92 57.95 2.69 0.247 5112
 5220 3 42.82 58.06 2.61 0.253 5219
 5221 3 42.72 58.17 2.54 0.257 5220
 5222 3 42.59 58.29 2.5 0.234 5221
 5223 3 42.51 58.17 2.3 0.311 5222
 5224 3 42.39 58.25 2.23 0.14 5223
 5225 3 43.34 57.75 3.29 0.064 5109
 5226 3 43.57 57.76 3.31 0.098 5225
 5227 3 44.3 57.07 2.95 0.144 5103
 5228 3 44.32 57.11 2.84 0.106 5227
 5229 3 49.53 52.83 5 0.091 5048
 5230 3 49.45 52.74 5.08 0.098 5229
 5231 3 49.48 52.73 5.22 0.113 5230
 5232 3 49.56 52.86 5.33 0.107 5231
 5233 3 49.43 52.92 5.34 0.099 5232
 5234 3 49.32 52.98 5.33 0.083 5233
 5235 3 49.27 53.11 5.38 0.059 5234
 5236 3 50.8 55.13 3.85 0.106 4994
 5237 3 50.87 55.1 3.68 0.105 5236
 5238 3 50.93 55.12 3.53 0.126 5237
 5239 3 50.96 55.14 3.38 0.113 5238
 5240 3 51.02 55.12 3.29 0.161 5239
 5241 3 51.07 55.09 3.17 0.174 5240
 5242 3 51.05 55.14 3 0.255 5241
 5243 3 50.72 55.39 2.8 0.16 5242
 5244 3 50.61 55.54 2.56 0.165 5243
 5245 3 50.54 55.68 2.4 0.153 5244
 5246 3 50.49 55.83 2.2 0.189 5245
 5247 3 50.42 55.99 2.06 0.148 5246
 5248 3 50.35 56.05 1.92 0.143 5247
 5249 3 50.25 56.14 1.78 0.148 5248
 5250 3 50.18 56.25 1.63 0.125 5249
 5251 3 50.12 56.38 1.55 0.152 5250
 5252 3 50.02 56.45 1.43 0.166 5251
 5253 3 49.93 56.51 1.32 0.178 5252
 5254 3 49.85 56.57 1.26 0.242 5253
 5255 3 49.54 56.39 1.56 0.079 5254
 5256 3 49.45 56.3 1.54 0.07 5255
 5257 3 49.3 56.26 1.58 0.093 5256
 5258 3 49.17 56.21 1.69 0.141 5257
 5259 3 49.04 56.14 1.71 0.14 5258
 5260 3 48.89 56.08 1.8 0.128 5259
 5261 3 48.71 56.07 1.89 0.15 5260
 5262 3 48.65 56.02 1.99 0.118 5261
 5263 3 49.81 56.74 1.03 0.138 5254
 5264 3 49.72 56.8 0.77 0.16 5263
 5265 3 49.61 56.84 0.6 0.135 5264
 5266 3 49.51 56.9 0.53 0.096 5265
 5267 3 49.51 57 0.41 0.151 5266
 5268 3 49.47 57.1 0.33 0.184 5267
 5269 3 49.35 57.34 0.01 0.177 5268
 5270 3 49.27 57.46 -0.1 0.17 5269
 5271 3 49.16 57.55 -0.3 0.133 5270
 5272 3 49.07 57.65 -0.48 0.186 5271
 5273 3 49.01 57.73 -0.56 0.234 5272
 5274 3 48.87 57.77 -0.61 0.272 5273
 5275 3 48.83 57.83 -0.78 0.356 5274
 5276 3 48.76 57.94 -0.85 0.409 5275
 5277 3 48.63 57.94 -0.9 0.508 5276
 5278 3 48.54 57.99 -0.97 0.526 5277
 5279 3 48.46 58 -1.09 0.507 5278
 5280 3 48.38 58.07 -1.22 0.48 5279
 5281 3 48.27 58.12 -1.3 0.437 5280
 5282 3 48.15 58.17 -1.37 0.322 5281
 5283 3 48.04 58.17 -1.44 0.264 5282
 5284 3 47.93 58.1 -1.54 0.183 5283
 5285 3 47.8 58.13 -1.5 0.131 5284
 5286 3 47.66 58.15 -1.41 0.115 5285
 5287 3 47.52 58.18 -1.41 0.000125 5286
 5288 3 48.22 58.24 -1.14 0.11 5281
 5289 3 51.39 54.92 3.07 0.177 5242
 5290 3 51.53 54.86 3.06 0.215 5289
 5291 3 51.63 54.8 3.05 0.279 5290
 5292 3 51.72 54.78 2.97 0.318 5291
 5293 3 51.83 54.76 2.88 0.389 5292
 5294 3 51.94 54.77 2.84 0.447 5293
 5295 3 52.02 54.79 2.74 0.48 5294
 5296 3 52.15 54.78 2.63 0.483 5295
 5297 3 52.22 54.87 2.51 0.489 5296
 5298 3 52.32 54.9 2.41 0.493 5297
 5299 3 52.43 54.91 2.33 0.466 5298
 5300 3 52.56 54.84 2.23 0.488 5299
 5301 3 52.63 54.86 2.14 0.301 5300
 5302 3 52.73 54.63 2.12 0.087 5301
 5303 3 52.74 54.59 1.99 0.075 5302
 5304 3 49.8 60.59 4.18 0.112 4960
 5305 3 49.8 60.53 4.04 0.109 5304
 5306 3 49.7 60.51 3.88 0.146 5305
 5307 3 49.65 60.54 3.74 0.175 5306
 5308 3 49.61 60.54 3.58 0.172 5307
 5309 3 49.6 60.58 3.38 0.195 5308
 5310 3 49.56 60.68 3.22 0.194 5309
 5311 3 49.51 60.72 3 0.186 5310
 5312 3 49.45 60.85 2.86 0.146 5311
 5313 3 49.4 60.97 2.77 0.166 5312
 5314 3 49.37 61.09 2.65 0.153 5313
 5315 3 49.38 61.07 2.49 0.158 5314
 5316 3 49.36 61.04 2.25 0.171 5315
 5317 3 49.4 61.06 2.13 0.156 5316
 5318 3 49.46 61.11 2.04 0.151 5317
 5319 3 49.48 61.15 1.94 0.131 5318
 5320 3 49.45 61.25 1.83 0.146 5319
 5321 3 49.43 61.34 1.68 0.144 5320
 5322 3 49.52 61.48 1.65 0.148 5321
 5323 3 49.62 61.72 1.59 0.178 5322
 5324 3 49.73 61.81 1.49 0.174 5323
 5325 3 49.84 61.9 1.4 0.183 5324
 5326 3 49.83 61.99 1.22 0.185 5325
 5327 3 49.89 62.05 1.1 0.187 5326
 5328 3 49.94 62.15 1.02 0.182 5327
 5329 3 49.88 62.31 0.88 0.169 5328
 5330 3 49.93 62.49 0.77 0.174 5329
 5331 3 49.95 62.67 0.63 0.186 5330
 5332 3 49.95 62.9 0.59 0.166 5331
 5333 3 49.89 63.07 0.45 0.134 5332
 5334 3 49.8 63.18 0.36 0.145 5333
 5335 3 49.77 63.35 0.34 0.159 5334
 5336 3 49.72 63.47 0.26 0.22 5335
 5337 3 49.72 63.54 0.16 0.27 5336
 5338 3 49.78 63.66 0.08 0.326 5337
 5339 3 49.71 63.76 0 0.377 5338
 5340 3 49.65 63.87 -0.08 0.353 5339
 5341 3 49.61 64.01 -0.18 0.313 5340
 5342 3 49.55 64.07 -0.33 0.254 5341
 5343 3 49.48 64.2 -0.38 0.241 5342
 5344 3 49.42 64.4 -0.42 0.17 5343
 5345 3 49.28 64.58 -0.39 0.181 5344
 5346 3 49.11 64.8 -0.38 0.151 5345
 5347 3 48.96 64.98 -0.4 0.177 5346
 5348 3 48.81 65.1 -0.51 0.151 5347
 5349 3 48.63 65.27 -0.52 0.16 5348
 5350 3 48.52 65.35 -0.58 0.153 5349
 5351 3 48.41 65.45 -0.61 0.198 5350
 5352 3 48.31 65.59 -0.63 0.216 5351
 5353 3 48.16 65.7 -0.72 0.239 5352
 5354 3 48.01 65.78 -0.77 0.229 5353
 5355 3 47.93 65.91 -0.88 0.212 5354
 5356 3 47.79 65.92 -0.94 0.255 5355
 5357 3 47.71 65.93 -1.08 0.274 5356
 5358 3 47.62 65.94 -1.16 0.334 5357
 5359 3 47.52 65.96 -1.25 0.39 5358
 5360 3 47.39 66.11 -1.25 0.339 5359
 5361 3 47.29 66.2 -1.27 0.319 5360
 5362 3 47.23 66.38 -1.33 0.231 5361
 5363 3 47.07 66.4 -1.28 0.211 5362
 5364 3 46.94 66.46 -1.3 0.192 5363
 5365 3 46.78 66.5 -1.28 0.193 5364
 5366 3 46.66 66.62 -1.29 0.179 5365
 5367 3 46.58 66.75 -1.32 0.238 5366
 5368 3 46.48 66.86 -1.33 0.31 5367
 5369 3 46.38 67.04 -1.44 0.459 5368
 5370 3 46.28 67.17 -1.42 0.518 5369
 5371 3 46.19 67.24 -1.48 0.52 5370
 5372 3 46.11 67.34 -1.5 0.531 5371
 5373 3 46.01 67.4 -1.56 0.505 5372
 5374 3 45.91 67.46 -1.53 0.457 5373
 5375 3 45.63 67.47 -1.43 0.356 5374
 5376 3 45.3 67.56 -1.34 0.24 5375
 5377 3 45.06 67.72 -1.36 0.214 5376
 5378 3 44.9 67.9 -1.29 0.208 5377
 5379 3 44.77 68.07 -1.31 0.178 5378
 5380 3 44.68 68.26 -1.24 0.177 5379
 5381 3 44.54 68.45 -1.21 0.185 5380
 5382 3 44.48 68.64 -1.25 0.157 5381
 5383 3 44.37 68.79 -1.29 0.163 5382
 5384 3 44.27 68.93 -1.36 0.176 5383
 5385 3 44.18 69.11 -1.41 0.143 5384
 5386 3 43.99 69.3 -1.47 0.141 5385
 5387 3 43.82 69.4 -1.54 0.159 5386
 5388 3 43.73 69.52 -1.6 0.188 5387
 5389 3 43.62 69.63 -1.66 0.219 5388
 5390 3 43.4 69.58 -1.72 0.269 5389
 5391 3 43.21 69.59 -1.77 0.308 5390
 5392 3 43.14 69.62 -1.87 0.357 5391
 5393 3 42.6 69.7 -1.64 0.17 5392
 5394 3 42.38 69.75 -1.66 0.126 5393
 5395 3 42.2 69.81 -1.69 0.193 5394
 5396 3 42.07 69.81 -1.8 0.229 5395
 5397 3 41.95 69.79 -1.89 0.285 5396
 5398 3 41.85 69.82 -1.92 0.328 5397
 5399 3 41.75 69.76 -2.07 0.396 5398
 5400 3 41.57 70.13 -1.72 0.116 5399
 5401 3 41.46 70.22 -1.67 0.114 5400
 5402 3 41.27 70.23 -1.62 0.081 5401
 5403 3 41.17 70.23 -1.54 0.119 5402
 5404 3 40.99 70.26 -1.54 0.182 5403
 5405 3 40.83 70.3 -1.58 0.178 5404
 5406 3 40.71 70.41 -1.58 0.173 5405
 5407 3 40.57 70.55 -1.64 0.156 5406
 5408 3 40.47 70.65 -1.67 0.167 5407
 5409 3 40.32 70.76 -1.75 0.152 5408
 5410 3 40.17 70.89 -1.72 0.14 5409
 5411 3 40.02 70.98 -1.67 0.126 5410
 5412 3 39.86 71.09 -1.63 0.135 5411
 5413 3 39.74 71.22 -1.59 0.156 5412
 5414 3 39.52 71.32 -1.67 0.162 5413
 5415 3 39.34 71.35 -1.71 0.157 5414
 5416 3 39.15 71.55 -1.67 0.138 5415
 5417 3 39.02 71.64 -1.59 0.131 5416
 5418 3 38.83 71.8 -1.54 0.121 5417
 5419 3 38.69 71.94 -1.54 0.166 5418
 5420 3 38.42 72.11 -1.52 0.172 5419
 5421 3 38.22 72.29 -1.51 0.18 5420
 5422 3 38.11 72.42 -1.52 0.18 5421
 5423 3 37.99 72.59 -1.65 0.159 5422
 5424 3 37.88 72.68 -1.82 0.137 5423
 5425 3 37.76 72.78 -1.95 0.097 5424
 5426 3 37.73 72.93 -1.98 0.076 5425
 5427 3 37.67 73.04 -2.07 0.128 5426
 5428 3 37.6 73.05 -2.26 0.289 5427
 5429 3 37.53 73 -2.4 0.328 5428
 5430 3 37.47 73.02 -2.51 0.361 5429
 5431 3 37.36 73.01 -2.58 0.441 5430
 5432 3 37.31 72.95 -2.73 0.5 5431
 5433 3 37.17 72.87 -2.8 0.482 5432
 5434 3 37.2 72.99 -2.92 0.565 5433
 5435 3 37.21 73.11 -3.06 0.534 5434
 5436 3 37.19 73.05 -3.14 0.547 5435
 5437 3 37.04 73.17 -3.18 0.518 5436
 5438 3 36.88 73.09 -3.26 0.532 5437
 5439 3 36.5 73.02 -3.21 0.494 5438
 5440 3 36.08 72.51 -2.93 0.143 5439
 5441 3 35.97 72.35 -2.86 0.115 5440
 5442 3 35.89 72.19 -2.81 0.131 5441
 5443 3 35.8 72.04 -2.79 0.157 5442
 5444 3 35.73 71.81 -2.77 0.144 5443
 5445 3 35.63 71.66 -2.74 0.156 5444
 5446 3 35.56 71.53 -2.68 0.167 5445
 5447 3 35.49 71.38 -2.64 0.136 5446
 5448 3 35.33 71.22 -2.55 0.164 5447
 5449 3 35.3 71.08 -2.57 0.202 5448
 5450 3 35.26 70.9 -2.52 0.382 5449
 5451 3 35.3 70.84 -2.29 0.41 5450
 5452 3 35.17 70.83 -2.13 0.437 5451
 5453 3 35.02 70.76 -2.03 0.464 5452
 5454 3 34.93 70.67 -1.9 0.482 5453
 5455 3 34.82 70.75 -1.69 0.41 5454
 5456 3 34.71 70.79 -1.57 0.311 5455
 5457 3 34.41 71.05 -1.52 0.114 5456
 5458 3 34.17 71.13 -1.47 0.108 5457
 5459 3 34.07 71.15 -1.4 0.151 5458
 5460 3 33.99 71.05 -1.27 0.157 5459
 5461 3 33.97 70.93 -1.14 0.122 5460
 5462 3 33.9 70.89 -0.99 0.084 5461
 5463 3 33.88 70.8 -0.79 0.065 5462
 5464 3 33.8 70.79 -0.69 0.099 5463
 5465 3 33.68 70.76 -0.66 0.143 5464
 5466 3 33.62 70.65 -0.6 0.15 5465
 5467 3 33.57 70.61 -0.49 0.053 5466
 5468 3 33.52 70.5 -0.49 0.064 5467
 5469 3 33.43 70.45 -0.45 0.083 5468
 5470 3 33.21 70.46 -0.39 0.099 5469
 5471 3 33.15 70.32 -0.34 0.122 5470
 5472 3 33.2 70.16 -0.33 0.074 5471
 5473 3 33.83 71.25 -1.61 0.088 5459
 5474 3 33.73 71.31 -1.59 0.135 5473
 5475 3 33.65 71.29 -1.48 0.000125 5474
 5476 3 35.77 73.08 -3.07 0.297 5439
 5477 3 35.49 73.39 -2.96 0.225 5476
 5478 3 35.39 73.41 -2.93 0.295 5477
 5479 3 35.43 73.55 -2.76 0.311 5478
 5480 3 35.3 73.57 -2.74 0.339 5479
 5481 3 35.3 73.67 -2.63 0.332 5480
 5482 3 35.12 73.59 -2.68 0.108 5481
 5483 3 35.2 73.54 -2.71 0.135 5482
 5484 3 35.18 73.64 -2.57 0.393 5481
 5485 3 35.19 73.86 -2.52 0.322 5484
 5486 3 35.07 73.94 -2.51 0.271 5485
 5487 3 34.95 74.01 -2.52 0.261 5486
 5488 3 34.85 74.05 -2.56 0.199 5487
 5489 3 34.7 74.17 -2.59 0.124 5488
 5490 3 34.67 74.31 -2.64 0.117 5489
 5491 3 34.6 74.38 -2.63 0.086 5490
 5492 3 34.49 74.44 -2.64 0.098 5491
 5493 3 34.32 74.59 -2.61 0.111 5492
 5494 3 34.14 74.83 -2.62 0.117 5493
 5495 3 34.04 74.87 -2.63 0.119 5494
 5496 3 33.88 75.09 -2.55 0.16 5495
 5497 3 33.85 75.36 -2.46 0.141 5496
 5498 3 33.72 75.52 -2.27 0.137 5497
 5499 3 33.6 75.65 -2.16 0.129 5498
 5500 3 33.47 75.72 -2 0.109 5499
 5501 3 33.44 75.81 -1.88 0.117 5500
 5502 3 33.31 75.84 -1.79 0.15 5501
 5503 3 33.23 75.89 -1.74 0.236 5502
 5504 3 33.18 76 -1.76 0.331 5503
 5505 3 33.05 76.07 -1.68 0.411 5504
 5506 3 33 76.15 -1.59 0.47 5505
 5507 3 32.83 76.14 -1.54 0.487 5506
 5508 3 32.77 76.15 -1.39 0.476 5507
 5509 3 32.48 76.11 -1.37 0.322 5508
 5510 3 32.18 76.06 -1.4 0.173 5509
 5511 3 32 76.14 -1.36 0.119 5510
 5512 3 31.86 76.23 -1.27 0.108 5511
 5513 3 31.76 76.36 -1.24 0.095 5512
 5514 3 31.6 76.43 -1.18 0.12 5513
 5515 3 31.45 76.57 -1.11 0.128 5514
 5516 3 31.32 76.64 -1.02 0.132 5515
 5517 3 31.2 76.74 -0.94 0.141 5516
 5518 3 31.07 76.83 -0.81 0.193 5517
 5519 3 30.95 76.96 -0.68 0.164 5518
 5520 3 30.88 77.1 -0.48 0.122 5519
 5521 3 30.83 77.16 -0.3 0.123 5520
 5522 3 30.78 77.26 -0.15 0.138 5521
 5523 3 30.71 77.31 0 0.121 5522
 5524 3 30.62 77.34 0.1 0.155 5523
 5525 3 30.5 77.35 0.19 0.198 5524
 5526 3 30.45 77.4 0.28 0.24 5525
 5527 3 30.49 77.46 0.62 0.099 5526
 5528 3 30.41 77.52 0.82 0.136 5527
 5529 3 30.31 77.62 0.95 0.12 5528
 5530 3 30.23 77.71 1.09 0.142 5529
 5531 3 30.23 77.83 1.17 0.135 5530
 5532 3 30.27 78 1.29 0.157 5531
 5533 3 30.21 78.1 1.35 0.158 5532
 5534 3 30.21 78.22 1.42 0.123 5533
 5535 3 30.13 78.28 1.53 0.097 5534
 5536 3 30.06 78.36 1.61 0.122 5535
 5537 3 30.07 78.46 1.72 0.117 5536
 5538 3 30.06 78.53 1.87 0.152 5537
 5539 3 30.02 78.63 1.94 0.181 5538
 5540 3 30.06 78.71 2.06 0.234 5539
 5541 3 29.99 78.78 2.17 0.302 5540
 5542 3 29.95 78.9 2.24 0.351 5541
 5543 3 29.89 78.96 2.31 0.411 5542
 5544 3 29.88 79.01 2.44 0.492 5543
 5545 3 29.75 79.06 2.57 0.529 5544
 5546 3 29.73 79.15 2.74 0.514 5545
 5547 3 29.7 79.29 2.81 0.491 5546
 5548 3 29.7 79.51 2.59 0.076 5547
 5549 3 29.61 79.45 2.53 0.127 5548
 5550 3 29.53 79.36 2.48 0.000125 5549
 5551 3 29.72 79.35 2.96 0.437 5547
 5552 3 29.59 79.37 3.27 0.337 5551
 5553 3 29.58 79.41 3.4 0.322 5552
 5554 3 29.54 79.45 3.76 0.295 5553
 5555 3 29.12 79.45 3.95 0.144 5554
 5556 3 29.01 79.45 4.07 0.122 5555
 5557 3 28.92 79.5 4.16 0.159 5556
 5558 3 28.87 79.59 4.32 0.19 5557
 5559 3 28.9 79.72 4.52 0.231 5558
 5560 3 28.87 79.73 4.64 0.226 5559
 5561 3 28.81 79.71 4.76 0.306 5560
 5562 3 28.7 79.68 4.95 0.412 5561
 5563 3 28.67 79.73 5.05 0.516 5562
 5564 3 28.6 79.78 5.19 0.589 5563
 5565 3 28.56 79.75 5.32 0.588 5564
 5566 3 28.55 79.73 5.49 0.549 5565
 5567 3 28.42 79.67 5.59 0.538 5566
 5568 3 28.4 79.57 5.73 0.535 5567
 5569 3 28.48 79.51 5.89 0.461 5568
 5570 3 28.51 79.15 6 0.201 5569
 5571 3 28.28 78.9 6.12 0.088 5570
 5572 3 28.19 78.85 6.32 0.114 5571
 5573 3 28.11 78.86 6.44 0.12 5572
 5574 3 27.95 78.78 6.55 0.095 5573
 5575 3 27.87 78.76 6.7 0.093 5574
 5576 3 27.8 78.76 6.8 0.102 5575
 5577 3 27.72 78.79 6.92 0.095 5576
 5578 3 27.67 78.78 7.05 0.102 5577
 5579 3 27.55 78.71 7.12 0.088 5578
 5580 3 27.5 78.66 7.25 0.075 5579
 5581 3 27.45 78.61 7.37 0.088 5580
 5582 3 27.35 78.65 7.49 0.088 5581
 5583 3 27.16 78.62 7.57 0.16 5582
 5584 3 27.04 78.55 7.61 0.089 5583
 5585 3 28.28 80.05 6.37 0.12 5569
 5586 3 28.37 80.1 6.49 0.203 5585
 5587 3 28.39 80.17 6.58 0.205 5586
 5588 3 28.44 80.26 6.68 0.159 5587
 5589 3 28.51 80.42 6.83 0.087 5588
 5590 3 28.43 80.37 6.88 0.07 5589
 5591 3 27.94 79.62 5.79 0.069 5590
 5592 3 27.76 79.65 5.76 0.095 5591
 5593 3 27.66 79.58 5.66 0.118 5592
 5594 3 27.58 79.46 5.59 0.000125 5593
 5595 3 28.78 79.57 4.91 0.152 5562
 5596 3 30.03 79.6 3.86 0.097 5554
 5597 3 30.2 79.71 3.88 0.088 5596
 5598 3 30.3 79.77 3.95 0.129 5597
 5599 3 30.37 79.85 4.07 0.163 5598
 5600 3 30.43 79.93 4.2 0.184 5599
 5601 3 30.55 79.98 4.3 0.141 5600
 5602 3 30.48 80 4.4 0.000125 5601
 5603 3 33.38 76.19 -1 0.158 5508
 5604 3 33.54 76.1 -0.79 0.09 5603
 5605 3 33.66 76.05 -0.59 0.129 5604
 5606 3 33.71 75.98 -0.34 0.098 5605
 5607 3 33.77 75.97 -0.23 0.102 5606
 5608 3 33.82 75.88 -0.01 0.079 5607
 5609 3 33.88 75.88 0.11 0.091 5608
 5610 3 33.95 75.9 0.24 0.099 5609
 5611 3 34 75.9 0.34 0.077 5610
 5612 3 37.17 72.82 -3.83 0.088 5438
 5613 3 37.2 72.88 -3.94 0.08 5612
 5614 3 37.15 72.95 -4.09 0.103 5613
 5615 3 37.19 73.15 -4.26 0.1 5614
 5616 3 37.13 73.23 -4.44 0.107 5615
 5617 3 37.11 73.26 -4.64 0.092 5616
 5618 3 37.11 73.27 -4.76 0.156 5617
 5619 3 37.03 73.2 -4.88 0.148 5618
 5620 3 37.02 73.1 -5.02 0.107 5619
 5621 3 37.09 72.98 -5.15 0.087 5620
 5622 3 41.82 69.42 -2.37 0.264 5399
 5623 3 41.88 69.23 -2.6 0.23 5622
 5624 3 41.9 69.22 -2.76 0.293 5623
 5625 3 41.84 69.19 -2.84 0.327 5624
 5626 3 41.9 69.09 -2.88 0.404 5625
 5627 3 41.99 68.99 -2.98 0.426 5626
 5628 3 41.92 68.94 -3.13 0.465 5627
 5629 3 41.98 68.89 -3.3 0.411 5628
 5630 3 42.01 68.75 -3.4 0.274 5629
 5631 3 42.03 68.66 -3.53 0.208 5630
 5632 3 43.47 69.67 -2.17 0.196 5392
 5633 3 43.54 69.85 -2.27 0.201 5632
 5634 3 43.66 69.96 -2.37 0.274 5633
 5635 3 43.73 70.05 -2.4 0.337 5634
 5636 3 43.78 70.13 -2.46 0.442 5635
 5637 3 43.87 70.2 -2.57 0.501 5636
 5638 3 43.93 70.26 -2.67 0.528 5637
 5639 3 44.01 70.34 -2.77 0.499 5638
 5640 3 44.08 70.4 -2.89 0.46 5639
 5641 3 44.12 70.48 -3.09 0.317 5640
 5642 3 44.09 70.7 -3.2 0.289 5641
 5643 3 44.08 70.81 -3.39 0.259 5642
 5644 3 44.06 70.93 -3.55 0.232 5643
 5645 3 44.04 71.04 -3.7 0.314 5644
 5646 3 44.07 71.17 -3.8 0.335 5645
 5647 3 44.17 71.26 -3.88 0.39 5646
 5648 3 44.25 71.42 -3.94 0.403 5647
 5649 3 44.35 71.52 -3.94 0.374 5648
 5650 3 44.29 72.12 -4.24 0.119 5649
 5651 3 44.4 72.22 -4.32 0.15 5650
 5652 3 44.38 72.37 -4.46 0.136 5651
 5653 3 44.39 72.49 -4.62 0.133 5652
 5654 3 44.38 72.65 -4.7 0.127 5653
 5655 3 44.41 72.8 -4.81 0.154 5654
 5656 3 44.4 72.89 -4.88 0.192 5655
 5657 3 44.38 73.01 -4.95 0.158 5656
 5658 3 44.34 73.15 -5.04 0.113 5657
 5659 3 44.37 73.29 -5.12 0.142 5658
 5660 3 44.41 73.44 -5.12 0.118 5659
 5661 3 44.47 73.56 -5.13 0.125 5660
 5662 3 44.47 73.67 -5.15 0.118 5661
 5663 3 44.5 73.79 -5.25 0.178 5662
 5664 3 44.56 73.94 -5.34 0.185 5663
 5665 3 44.58 74.05 -5.4 0.277 5664
 5666 3 44.54 74.1 -5.48 0.374 5665
 5667 3 44.53 74.17 -5.56 0.463 5666
 5668 3 44.51 73.48 -5.84 0.142 5667
 5669 3 44.42 73.3 -5.99 0.114 5668
 5670 3 44.44 73.21 -6.05 0.074 5669
 5671 3 44.51 73.05 -6.13 0.106 5670
 5672 3 44.52 72.92 -6.2 0.144 5671
 5673 3 44.37 72.72 -6.23 0.109 5672
 5674 3 44.27 72.57 -6.27 0.087 5673
 5675 3 44.16 72.44 -6.4 0.075 5674
 5676 3 44.22 72.33 -6.5 0.105 5675
 5677 3 44.2 72.21 -6.61 0.098 5676
 5678 3 44.15 72.12 -6.68 0.098 5677
 5679 3 44.13 71.97 -6.76 0.087 5678
 5680 3 44.12 71.9 -6.88 0.074 5679
 5681 3 44.16 71.84 -6.98 0.051 5680
 5682 3 44.15 71.81 -7.11 0.000125 5681
 5683 3 44.63 74.51 -5.64 0.574 5667
 5684 3 44.65 74.65 -5.69 0.644 5683
 5685 3 44.63 74.71 -5.78 0.663 5684
 5686 3 44.57 74.98 -5.64 0.611 5685
 5687 3 44.49 75.14 -5.67 0.493 5686
 5688 3 44.55 75.36 -5.56 0.324 5687
 5689 3 44.58 75.48 -5.57 0.224 5688
 5690 3 44.57 75.82 -5.49 0.179 5689
 5691 3 44.55 76.01 -5.49 0.17 5690
 5692 3 44.46 76.2 -5.49 0.181 5691
 5693 3 44.41 76.43 -5.49 0.161 5692
 5694 3 44.43 76.59 -5.49 0.144 5693
 5695 3 44.42 76.69 -5.53 0.133 5694
 5696 3 44.43 76.83 -5.52 0.133 5695
 5697 3 44.39 76.97 -5.45 0.137 5696
 5698 3 44.39 77.14 -5.45 0.137 5697
 5699 3 44.37 77.31 -5.43 0.135 5698
 5700 3 44.25 77.44 -5.41 0.139 5699
 5701 3 44.13 77.6 -5.45 0.142 5700
 5702 3 44.06 77.72 -5.45 0.143 5701
 5703 3 44.03 77.95 -5.45 0.146 5702
 5704 3 43.99 78.17 -5.46 0.158 5703
 5705 3 44.03 78.33 -5.51 0.225 5704
 5706 3 44.05 78.5 -5.52 0.258 5705
 5707 3 44.02 78.62 -5.53 0.264 5706
 5708 3 44.33 78.83 -5.64 0.176 5707
 5709 3 44.45 78.97 -5.7 0.132 5708
 5710 3 44.6 79.11 -5.77 0.138 5709
 5711 3 44.69 79.31 -5.78 0.152 5710
 5712 3 44.83 79.46 -5.79 0.154 5711
 5713 3 44.92 79.63 -5.76 0.185 5712
 5714 3 45.01 79.83 -5.69 0.182 5713
 5715 3 45.09 80.01 -5.71 0.204 5714
 5716 3 45.04 80.25 -5.71 0.196 5715
 5717 3 44.98 80.4 -5.7 0.135 5716
 5718 3 44.97 80.56 -5.7 0.134 5717
 5719 3 45 80.7 -5.73 0.161 5718
 5720 3 45 80.86 -5.7 0.21 5719
 5721 3 44.95 80.96 -5.71 0.237 5720
 5722 3 44.91 81.09 -5.66 0.237 5721
 5723 3 44.93 81.25 -5.68 0.223 5722
 5724 3 44.94 81.4 -5.72 0.251 5723
 5725 3 45 81.56 -5.75 0.266 5724
 5726 3 45.02 81.66 -5.8 0.256 5725
 5727 3 45.13 81.75 -5.81 0.275 5726
 5728 3 45.21 81.9 -5.73 0.25 5727
 5729 3 45.25 82.07 -5.79 0.258 5728
 5730 3 45.33 82.18 -5.82 0.246 5729
 5731 3 45.21 82.29 -5.75 0.26 5730
 5732 3 45.24 82.45 -5.62 0.312 5731
 5733 3 45.21 82.57 -5.5 0.375 5732
 5734 3 45.32 82.65 -5.4 0.372 5733
 5735 3 45.32 82.83 -5.49 0.476 5734
 5736 3 45.36 83.03 -5.57 0.517 5735
 5737 3 45.42 83.24 -5.63 0.501 5736
 5738 3 45.53 83.37 -5.68 0.513 5737
 5739 3 45.69 83.51 -5.73 0.499 5738
 5740 3 45.88 83.64 -5.71 0.493 5739
 5741 3 46.07 83.72 -5.85 0.518 5740
 5742 3 46.17 83.84 -5.98 0.472 5741
 5743 3 46.32 83.85 -6.16 0.489 5742
 5744 3 46.14 84.06 -6.18 0.445 5743
 5745 3 46.23 84.18 -6.1 0.357 5744
 5746 3 46.27 84.28 -6.19 0.247 5745
 5747 3 46.25 84.43 -6.22 0.221 5746
 5748 3 46.3 84.6 -6.27 0.181 5747
 5749 3 46.47 84.7 -6.37 0.156 5748
 5750 3 46.54 84.77 -6.51 0.122 5749
 5751 3 46.65 84.84 -6.63 0.167 5750
 5752 3 46.88 84.82 -6.9 0.169 5751
 5753 3 46.93 84.78 -7.01 0.127 5752
 5754 3 47.01 84.8 -7.15 0.147 5753
 5755 3 47.01 84.87 -7.27 0.183 5754
 5756 3 47.03 85.01 -7.38 0.208 5755
 5757 3 47.06 85.12 -7.5 0.255 5756
 5758 3 47.11 85.2 -7.65 0.302 5757
 5759 3 47.18 85.21 -7.78 0.386 5758
 5760 3 47.52 84.95 -7.56 0.101 5759
 5761 3 47.51 84.87 -7.49 0.069 5760
 5762 3 47.09 85.31 -7.89 0.446 5759
 5763 3 47.05 85.34 -8.05 0.513 5762
 5764 3 47.01 85.36 -8.21 0.56 5763
 5765 3 46.95 85.42 -8.35 0.602 5764
 5766 3 46.98 85.57 -8.39 0.654 5765
 5767 3 47 85.56 -8.6 0.61 5766
 5768 3 47.06 85.6 -8.75 0.585 5767
 5769 3 47.1 85.6 -8.98 0.522 5768
 5770 3 47.16 85.66 -9.07 0.423 5769
 5771 3 47.32 85.71 -9.24 0.305 5770
 5772 3 47.41 85.76 -9.4 0.285 5771
 5773 3 47.48 85.75 -9.57 0.22 5772
 5774 3 47.65 85.79 -9.73 0.201 5773
 5775 3 47.83 85.81 -9.93 0.222 5774
 5776 3 48.06 85.87 -10.15 0.171 5775
 5777 3 48.23 85.95 -10.31 0.178 5776
 5778 3 48.34 86.02 -10.5 0.151 5777
 5779 3 48.42 86.04 -10.69 0.147 5778
 5780 3 48.42 86.01 -10.88 0.162 5779
 5781 3 48.33 85.97 -11.08 0.172 5780
 5782 3 48.33 86 -11.19 0.14 5781
 5783 3 48.28 85.96 -11.33 0.169 5782
 5784 3 48.37 85.9 -11.44 0.156 5783
 5785 3 48.37 85.83 -11.59 0.171 5784
 5786 3 48.37 85.83 -11.71 0.243 5785
 5787 3 48.37 85.86 -11.83 0.309 5786
 5788 3 48.25 85.9 -11.98 0.338 5787
 5789 3 48.21 85.99 -12.11 0.384 5788
 5790 3 48.15 86 -12.25 0.414 5789
 5791 3 48.14 86.06 -12.38 0.399 5790
 5792 3 47.97 86.12 -12.51 0.346 5791
 5793 3 47.97 86.21 -12.61 0.27 5792
 5794 3 47.95 86.23 -12.75 0.144 5793
 5795 3 47.08 86.15 -8.15 0.11 5768
 5796 3 47.24 86.22 -8.16 0.104 5795
 5797 3 47.36 86.33 -8.19 0.117 5796
 5798 3 47.46 86.54 -8.21 0.091 5797
 5799 3 47.52 86.62 -8.36 0.125 5798
 5800 3 47.55 86.6 -8.49 0.131 5799
 5801 3 47.55 86.68 -8.65 0.078 5800
 5802 3 47.64 86.82 -8.69 0.089 5801
 5803 3 47.79 86.84 -8.74 0.102 5802
 5804 3 47.89 86.89 -8.8 0.105 5803
 5805 3 48.04 86.85 -8.87 0.063 5804
 5806 3 46.3 84.93 -6.61 0.087 5751
 5807 3 46.22 85.01 -6.69 0.119 5806
 5808 3 46.12 85.07 -6.85 0.103 5807
 5809 3 45.97 85.16 -6.84 0.125 5808
 5810 3 45.87 85.19 -6.84 0.065 5809
 5811 3 46.04 84.46 -5.7 0.12 5745
 5812 3 45.92 84.61 -5.62 0.096 5811
 5813 3 45.63 83.99 -6.78 0.071 5744
 5814 3 45.55 84.08 -6.83 0.098 5813
 5815 3 45.46 84.17 -6.89 0.112 5814
 5816 3 45.39 84.22 -6.98 0.108 5815
 5817 3 45.19 84.36 -7.01 0.073 5816
 5818 3 45.17 84.51 -7.08 0.03 5817
 5819 3 45.09 84.71 -7.08 0.052 5818
 5820 3 43.62 78.6 -5.54 0.111 5707
 5821 3 43.44 78.68 -5.55 0.093 5820
 5822 3 43.27 78.7 -5.58 0.102 5821
 5823 3 43.15 78.73 -5.58 0.087 5822
 5824 3 43.05 78.77 -5.56 0.057 5823
 5825 3 42.85 78.78 -5.58 0.095 5824
 5826 3 42.73 78.85 -5.6 0.078 5825
 5827 3 42.57 78.92 -5.6 0.079 5826
 5828 3 42.42 79.01 -5.6 0.123 5827
 5829 3 42.25 79.1 -5.5 0.106 5828
 5830 3 42.1 79.24 -5.56 0.095 5829
 5831 3 41.99 79.36 -5.46 0.069 5830
 5832 3 41.84 79.53 -5.46 0.113 5831
 5833 3 41.66 79.7 -5.48 0.131 5832
 5834 3 41.44 79.84 -5.56 0.111 5833
 5835 3 41.28 79.98 -5.63 0.136 5834
 5836 3 41.12 80.12 -5.69 0.158 5835
 5837 3 41 80.23 -5.78 0.147 5836
 5838 3 40.91 80.29 -5.94 0.136 5837
 5839 3 40.95 80.49 -6.09 0.127 5838
 5840 3 40.93 80.61 -6.17 0.097 5839
 5841 3 40.87 80.74 -6.2 0.096 5840
 5842 3 40.79 80.82 -6.33 0.098 5841
 5843 3 40.67 80.95 -6.38 0.091 5842
 5844 3 40.58 81.09 -6.45 0.111 5843
 5845 3 40.66 81.12 -6.56 0.088 5844
 5846 3 40.73 81.14 -6.69 0.089 5845
 5847 3 40.68 81.11 -6.79 0.000125 5846
 5848 3 40.71 80.26 -6.1 0.101 5838
 5849 3 40.63 80.27 -6.16 0.066 5848
 5850 3 47.84 65.47 -1.6 0.107 5359
 5851 3 47.97 65.33 -1.65 0.075 5850
 5852 3 48.06 65.23 -1.68 0.067 5851
 5853 3 48.18 65.13 -1.73 0.101 5852
 5854 3 48.3 65.07 -1.78 0.122 5853
 5855 3 48.43 65.06 -1.78 0.11 5854
 5856 3 49.6 60.97 4.46 0.075 4959
 5857 3 43.29 67.96 5.09 0.105 4619
 5858 3 43.28 67.86 4.94 0.122 5857
 5859 3 43.16 67.74 4.81 0.108 5858
 5860 3 43.12 67.7 4.72 0.167 5859
 5861 3 42.6 68.23 4.82 0.141 4618
 5862 3 42.58 68.11 4.69 0.063 5861
 5863 3 42.67 68.02 4.68 0.068 5862
 5864 3 42.74 67.92 4.6 0.121 5863
 5865 3 42.78 67.94 4.46 0.089 5864
 5866 3 42.17 68.61 4.75 0.089 4616
 5867 3 38.22 76.73 3.12 0.103 4347
 5868 3 38.12 76.86 3.04 0.097 5867
 5869 3 38.02 76.88 2.99 0.118 5868
 5870 3 37.88 77.01 2.88 0.113 5869
 5871 3 37.75 77.12 2.79 0.126 5870
 5872 3 37.73 77.21 2.66 0.075 5871
 5873 3 39 75.83 3.15 0.16 4342
 5874 3 37.68 74.55 4.45 0.243 4322
 5875 3 37.57 74.62 4.25 0.205 5874
 5876 3 37.52 74.7 4.11 0.164 5875
 5877 3 37.5 74.83 3.85 0.104 5876
 5878 3 37.58 74.91 3.79 0.085 5877
 5879 3 37.57 75.02 3.61 0.128 5878
 5880 3 37.58 75.11 3.49 0.117 5879
 5881 3 37.58 75.25 3.41 0.148 5880
 5882 3 37.61 75.42 3.38 0.113 5881
 5883 3 37.66 75.54 3.34 0.154 5882
 5884 3 37.57 75.63 3.11 0.144 5883
 5885 3 37.51 75.82 3.13 0.121 5884
 5886 3 37.4 75.96 3.17 0.117 5885
 5887 3 37.39 76.07 3.1 0.12 5886
 5888 3 37.31 76.13 2.95 0.138 5887
 5889 3 37.18 76.17 2.81 0.072 5888
 5890 3 37.21 76.23 2.7 0.145 5889
 5891 3 37.16 76.41 2.69 0.206 5890
 5892 3 36.87 76.35 2.92 0.092 5891
 5893 3 36.81 76.38 3.03 0.000125 5892
 5894 3 37.14 76.62 2.6 0.217 5891
 5895 3 37.12 76.72 2.49 0.263 5894
 5896 3 37.11 76.83 2.42 0.302 5895
 5897 3 37.23 76.92 2.43 0.327 5896
 5898 3 36.71 77.15 2.41 0.103 5897
 5899 3 36.61 77.28 2.27 0.118 5898
 5900 3 36.52 77.34 2.13 0.089 5899
 5901 3 36.42 77.39 2.09 0.151 5900
 5902 3 36.28 77.53 2.14 0.186 5901
 5903 3 36.46 77.61 1.92 0.142 5902
 5904 3 36.62 77.73 1.83 0.153 5903
 5905 3 36.57 77.95 1.77 0.143 5904
 5906 3 36.54 78.08 1.78 0.185 5905
 5907 3 36.23 78.09 1.56 0.133 5906
 5908 3 36.05 78.04 1.32 0.095 5907
 5909 3 35.96 78.1 1.25 0.115 5908
 5910 3 35.87 78.17 1.16 0.109 5909
 5911 3 35.71 78.2 1 0.079 5910
 5912 3 35.6 78.29 0.92 0.085 5911
 5913 3 35.54 78.41 0.87 0.063 5912
 5914 3 35.51 78.51 0.78 0.049 5913
 5915 3 35.45 78.6 0.72 0.122 5914
 5916 3 36.27 78.25 1.43 0.086 5907
 5917 3 36.25 78.31 1.3 0.111 5916
 5918 3 36.14 78.44 1.22 0.099 5917
 5919 3 36.2 78.59 1.37 0.107 5918
 5920 3 36.19 78.7 1.38 0.072 5919
 5921 3 36.27 78.89 1.44 0.105 5920
 5922 3 36.06 78.55 1.08 0.071 5918
 5923 3 35.94 78.58 0.95 0.096 5922
 5924 3 36.01 77.6 2.25 0.162 5902
 5925 3 35.9 77.67 2.34 0.163 5924
 5926 3 35.73 77.77 2.45 0.141 5925
 5927 3 35.57 77.84 2.53 0.105 5926
 5928 3 35.44 77.83 2.56 0.082 5927
 5929 3 35.33 77.96 2.62 0.119 5928
 5930 3 35.17 78.08 2.64 0.127 5929
 5931 3 35.01 78.19 2.78 0.102 5930
 5932 3 34.75 78.29 2.87 0.131 5931
 5933 3 34.63 78.31 2.82 0.24 5932
 5934 3 34.51 78.28 2.73 0.329 5933
 5935 3 34.44 78.22 2.59 0.356 5934
 5936 3 34.8 78.47 2.18 0.13 5935
 5937 3 34.89 78.51 2.06 0.13 5936
 5938 3 35.08 78.57 2.09 0.11 5937
 5939 3 35.11 78.64 1.96 0.17 5938
 5940 3 35.03 78.7 1.76 0.109 5939
 5941 3 35.06 78.66 1.62 0.088 5940
 5942 3 34.97 78.59 1.44 0.083 5941
 5943 3 34.91 78.59 1.28 0.074 5942
 5944 3 34.92 78.62 1.1 0.11 5943
 5945 3 34.96 78.57 0.89 0.115 5944
 5946 3 35.14 78.56 0.87 0.122 5945
 5947 3 35.28 78.6 0.87 0.088 5946
 5948 3 34.26 78.06 2.53 0.328 5935
 5949 3 34.12 78.02 2.44 0.312 5948
 5950 3 34 77.9 2.3 0.263 5949
 5951 3 33.93 77.82 2.27 0.187 5950
 5952 3 34.52 78.6 3.17 0.127 5934
 5953 3 34.63 78.65 3.25 0.109 5952
 5954 3 37.46 72.24 5.09 0.104 4306
 5955 3 37.64 72.18 5.05 0.113 5954
 5956 3 37.75 72.23 5.05 0.059 5955
 5957 3 37.92 72.08 5.05 0.073 5956
 5958 3 39 65.3 11.65 0.077 3822
 5959 3 38.88 65.43 11.67 0.129 5958
 5960 3 38.75 65.54 11.71 0.121 5959
 5961 3 38.74 65.68 11.85 0.071 5960
 5962 3 38.85 65.74 12 0.1 5961
 5963 3 38.95 65.76 12.15 0.124 5962
 5964 3 39 65.78 12.26 0.055 5963
 5965 3 40.22 64.28 13.13 0.388 3812
 5966 3 40.34 64.12 13.18 0.349 5965
 5967 3 40.53 64.1 13.21 0.307 5966
 5968 3 40.67 64.05 13.16 0.296 5967
 5969 3 40.83 63.91 13.12 0.22 5968
 5970 3 40.98 63.85 13.1 0.168 5969
 5971 3 40.58 64.42 12.94 0.065 5968
 5972 3 36.83 61.92 10.83 0.124 1764
 5973 3 36.69 61.92 10.71 0.115 5972
 5974 3 36.63 61.96 10.59 0.108 5973
 5975 3 36.58 62.06 10.49 0.062 5974
 5976 3 38.65 58.77 11.37 0.11 1746
 5977 3 38.64 58.81 11.47 0.143 5976
 5978 3 38.84 58.95 11.5 0.078 5977
 5979 3 38.93 58.98 11.58 0.114 5978
 5980 3 39.05 59.01 11.68 0.069 5979
 5981 3 44.13 53.59 9.74 0.19 1117
 5982 3 44.07 53.59 9.89 0.158 5981
 5983 3 44.06 53.55 10.02 0.153 5982
 5984 3 44.11 53.58 10.14 0.163 5983
 5985 3 44.08 53.67 10.31 0.119 5984
 5986 3 44.03 53.75 10.38 0.16 5985
 5987 3 44.19 53.79 10.57 0.093 5986
 5988 3 44.26 53.8 10.76 0.167 5987
 5989 3 44.25 53.72 10.85 0.082 5988
 5990 3 44.19 53.84 11 0.104 5989
 5991 3 44.15 53.94 11.13 0.182 5990
 5992 3 44.18 54.05 11.32 0.211 5991
 5993 3 44.22 54.15 11.53 0.222 5992
 5994 3 44.22 54.22 11.76 0.222 5993
 5995 3 44.19 54.31 11.87 0.267 5994
 5996 3 44.11 54.35 12.11 0.252 5995
 5997 3 43.79 54.32 11.88 0.083 5996
 5998 3 43.7 54.4 11.75 0.106 5997
 5999 3 43.56 54.41 11.64 0.108 5998
 6000 3 43.45 54.41 11.57 0.083 5999
 6001 3 43.33 54.42 11.49 0.095 6000
 6002 3 43.16 54.48 11.47 0.075 6001
 6003 3 43.19 54.57 11.41 0.09 6002
 6004 3 43.23 54.7 11.45 0.072 6003
 6005 3 43.2 54.8 11.5 0.08 6004
 6006 3 43.13 54.92 11.51 0.112 6005
 6007 3 42.97 55.06 11.49 0.078 6006
 6008 3 42.95 55.16 11.56 0.134 6007
 6009 3 42.8 55.22 11.56 0.143 6008
 6010 3 42.59 55.32 11.63 0.107 6009
 6011 3 42.41 55.4 11.62 0.134 6010
 6012 3 42.2 55.55 11.63 0.13 6011
 6013 3 42.13 55.7 11.57 0.125 6012
 6014 3 42.05 55.9 11.63 0.119 6013
 6015 3 41.96 56.05 11.69 0.107 6014
 6016 3 41.89 56.14 11.78 0.097 6015
 6017 3 44.21 54.42 12.3 0.317 5996
 6018 3 44.25 54.44 12.48 0.345 6017
 6019 3 44.26 54.4 12.68 0.334 6018
 6020 3 44.33 54.48 12.83 0.262 6019
 6021 3 44.3 54.49 12.97 0.216 6020
 6022 3 44.27 54.55 13.12 0.177 6021
 6023 3 44.32 54.65 13.19 0.211 6022
 6024 3 44.37 54.76 13.22 0.281 6023
 6025 3 43.95 54.82 13.2 0.061 6024
 6026 3 43.88 54.68 13.19 0.119 6025
 6027 3 43.82 54.61 13.31 0.111 6026
 6028 3 43.83 54.73 13.49 0.076 6027
 6029 3 43.84 54.85 13.53 0.000125 6028
 6030 3 44.7 54.69 13.36 0.173 6024
 6031 3 44.81 54.71 13.49 0.192 6030
 6032 3 44.96 54.66 13.57 0.195 6031
 6033 3 45 54.62 13.71 0.24 6032
 6034 3 45.38 54.87 13.65 0.15 6033
 6035 3 45.5 54.91 13.64 0.153 6034
 6036 3 45.55 55.13 13.7 0.143 6035
 6037 3 45.62 55.18 13.87 0.147 6036
 6038 3 45.73 55.21 13.96 0.183 6037
 6039 3 45.66 55.38 14.11 0.115 6038
 6040 3 45.74 55.48 14.24 0.124 6039
 6041 3 45.84 55.55 14.33 0.159 6040
 6042 3 45.95 55.65 14.38 0.16 6041
 6043 3 46.11 55.68 14.39 0.149 6042
 6044 3 46.21 55.74 14.45 0.116 6043
 6045 3 46.32 55.82 14.5 0.081 6044
 6046 3 46.49 55.89 14.56 0.145 6045
 6047 3 46.61 55.92 14.6 0.206 6046
 6048 3 46.71 55.93 14.66 0.216 6047
 6049 3 46.83 55.96 14.75 0.244 6048
 6050 3 46.86 56.15 14.83 0.202 6049
 6051 3 47.03 56.1 14.78 0.1 6050
 6052 3 47.15 56.18 14.71 0.145 6051
 6053 3 47.27 56.22 14.69 0.187 6052
 6054 3 47.41 56.3 14.73 0.218 6053
 6055 3 47.48 56.42 14.72 0.25 6054
 6056 3 47.49 56.56 14.8 0.315 6055
 6057 3 47.54 56.71 14.82 0.379 6056
 6058 3 47.61 56.85 14.87 0.443 6057
 6059 3 47.74 56.9 14.9 0.45 6058
 6060 3 47.79 57.07 14.82 0.415 6059
 6061 3 47.87 57.23 14.77 0.31 6060
 6062 3 47.97 57.37 14.72 0.255 6061
 6063 3 48.09 57.49 14.73 0.249 6062
 6064 3 48.21 57.56 14.7 0.287 6063
 6065 3 48.31 57.55 14.44 0.213 6064
 6066 3 48.26 57.7 14.36 0.088 6065
 6067 3 48.31 57.72 14.22 0.11 6066
 6068 3 48.37 57.77 14.14 0.164 6067
 6069 3 48.34 57.8 13.99 0.162 6068
 6070 3 48.33 57.83 13.81 0.117 6069
 6071 3 48.31 57.93 13.68 0.126 6070
 6072 3 48.14 58.04 13.52 0.101 6071
 6073 3 48.33 57.79 14.99 0.137 6064
 6074 3 48.46 57.89 15.02 0.137 6073
 6075 3 48.58 57.97 15.01 0.147 6074
 6076 3 48.68 58.03 15.03 0.139 6075
 6077 3 48.87 58.17 15 0.155 6076
 6078 3 49.04 58.26 14.92 0.134 6077
 6079 3 49.15 58.3 14.88 0.178 6078
 6080 3 49.26 58.36 14.87 0.174 6079
 6081 3 49.43 58.59 15.03 0.115 6080
 6082 3 49.53 58.79 15.02 0.145 6081
 6083 3 49.68 58.79 15.04 0.125 6082
 6084 3 49.82 58.87 15.11 0.11 6083
 6085 3 49.99 58.97 14.92 0.102 6084
 6086 3 50.13 59.01 14.87 0.14 6085
 6087 3 50.26 59.12 14.84 0.117 6086
 6088 3 50.4 59.31 14.94 0.153 6087
 6089 3 50.53 59.42 14.95 0.127 6088
 6090 3 50.67 59.53 14.98 0.102 6089
 6091 3 50.79 59.6 14.95 0.163 6090
 6092 3 50.81 59.67 15.02 0.221 6091
 6093 3 50.85 59.82 15.03 0.194 6092
 6094 3 51.04 59.86 15 0.105 6093
 6095 3 51.22 59.92 15.08 0.082 6094
 6096 3 51.35 60 15.03 0.118 6095
 6097 3 51.49 60.04 15.12 0.115 6096
 6098 3 51.61 60.09 15.19 0.095 6097
 6099 3 51.8 60.19 15.11 0.137 6098
 6100 3 51.9 60.2 15.08 0.118 6099
 6101 3 52.06 60.31 15.04 0.134 6100
 6102 3 52.29 60.4 15.01 0.122 6101
 6103 3 52.35 60.4 14.9 0.142 6102
 6104 3 52.43 60.37 14.83 0.156 6103
 6105 3 52.58 60.55 14.84 0.135 6104
 6106 3 52.76 60.55 14.78 0.079 6105
 6107 3 52.83 60.66 14.78 0.118 6106
 6108 3 52.87 60.81 14.91 0.138 6107
 6109 3 52.94 60.92 14.99 0.129 6108
 6110 3 53.09 60.97 15.03 0.134 6109
 6111 3 53.24 61.04 15.09 0.152 6110
 6112 3 53.33 61.11 15.17 0.133 6111
 6113 3 53.43 61.2 15.21 0.153 6112
 6114 3 53.57 61.2 15.32 0.135 6113
 6115 3 53.7 61.27 15.27 0.151 6114
 6116 3 53.64 61.31 15 0.1 6115
 6117 3 53.87 61.27 15.32 0.149 6115
 6118 3 54.06 61.3 15.36 0.17 6117
 6119 3 54.19 61.27 15.46 0.115 6118
 6120 3 54.32 61.24 15.45 0.153 6119
 6121 3 54.43 61.28 15.42 0.133 6120
 6122 3 54.55 61.29 15.39 0.138 6121
 6123 3 54.72 61.25 15.33 0.209 6122
 6124 3 54.87 61.27 15.29 0.223 6123
 6125 3 54.96 61.31 15.21 0.259 6124
 6126 3 55.04 61.37 15.06 0.276 6125
 6127 3 55.12 61.35 14.95 0.278 6126
 6128 3 55.22 61.48 14.95 0.228 6127
 6129 3 55.45 61.8 14.97 0.123 6128
 6130 3 55.59 61.86 14.89 0.134 6129
 6131 3 55.73 62.02 14.8 0.157 6130
 6132 3 55.83 62.05 14.75 0.192 6131
 6133 3 55.94 62.1 14.77 0.186 6132
 6134 3 56.08 62.22 14.87 0.175 6133
 6135 3 56.23 62.27 14.86 0.209 6134
 6136 3 56.36 62.3 14.89 0.273 6135
 6137 3 56.44 62.33 14.35 0.086 6136
 6138 3 56.55 62.33 14.3 0.076 6137
 6139 3 56.5 62.5 15.37 0.139 6136
 6140 3 56.51 62.58 15.47 0.161 6139
 6141 3 56.63 62.66 15.5 0.116 6140
 6142 3 56.76 62.69 15.58 0.137 6141
 6143 3 56.93 62.73 15.53 0.12 6142
 6144 3 57.02 62.78 15.58 0.166 6143
 6145 3 57.11 62.82 15.49 0.119 6144
 6146 3 57.3 62.91 15.44 0.118 6145
 6147 3 57.39 63.07 15.36 0.157 6146
 6148 3 57.41 63.23 15.42 0.177 6147
 6149 3 57.31 63.47 15.5 0.097 6148
 6150 3 57.25 63.6 15.53 0.053 6149
 6151 3 57.22 63.68 15.58 0.073 6150
 6152 3 57.24 63.75 15.75 0.082 6151
 6153 3 57.22 63.73 15.89 0.094 6152
 6154 3 57.2 63.74 16.02 0.122 6153
 6155 3 57.57 63.21 15.4 0.136 6148
 6156 3 57.67 63.21 15.3 0.158 6155
 6157 3 57.79 63.18 15.16 0.184 6156
 6158 3 57.88 63.1 15 0.16 6157
 6159 3 57.92 63.01 14.86 0.199 6158
 6160 3 57.83 62.67 14.77 0.105 6159
 6161 3 57.82 62.5 14.72 0.102 6160
 6162 3 57.84 62.36 14.69 0.144 6161
 6163 3 57.82 62.17 14.67 0.125 6162
 6164 3 58.12 63.22 14.83 0.132 6159
 6165 3 58.19 63.27 14.71 0.118 6164
 6166 3 58.29 63.4 14.64 0.177 6165
 6167 3 58.37 63.55 14.64 0.181 6166
 6168 3 58.47 63.69 14.61 0.133 6167
 6169 3 58.56 63.9 14.59 0.109 6168
 6170 3 58.62 64.05 14.51 0.104 6169
 6171 3 58.53 64.14 14.45 0.000125 6170
 6172 3 52.39 60.33 14.74 0.052 6104
 6173 3 50.79 59.94 15.03 0.072 6093
 6174 3 47.75 56.69 15.45 0.099 6059
 6175 3 47.62 56.6 15.5 0.092 6174
 6176 3 47.6 56.5 15.59 0.094 6175
 6177 3 47.73 56.34 15.71 0.147 6176
 6178 3 47.98 56.5 15.82 0.112 6177
 6179 3 48.1 56.52 15.81 0.167 6178
 6180 3 48.18 56.37 16.1 0.112 6179
 6181 3 48.21 56.25 16.24 0.091 6180
 6182 3 48.28 56.11 16.35 0.114 6181
 6183 3 48.32 56.1 16.45 0.117 6182
 6184 3 48.47 56.23 16.69 0.128 6183
 6185 3 48.46 56.3 16.88 0.114 6184
 6186 3 48.4 56.31 17.03 0.109 6185
 6187 3 48.45 56.28 17.15 0.156 6186
 6188 3 48.62 56.35 17.21 0.112 6187
 6189 3 48.76 56.49 17.3 0.126 6188
 6190 3 48.83 56.65 17.39 0.11 6189
 6191 3 48.9 56.82 17.63 0.106 6190
 6192 3 49.01 56.91 17.77 0.098 6191
 6193 3 49.06 57.04 17.84 0.073 6192
 6194 3 49.13 57.22 17.96 0.112 6193
 6195 3 49.2 57.4 18.12 0.081 6194
 6196 3 49.27 57.49 18.19 0.114 6195
 6197 3 49.44 57.61 18.23 0.075 6196
 6198 3 49.49 57.72 18.24 0.123 6197
 6199 3 49.51 57.9 18.34 0.09 6198
 6200 3 49.53 57.99 18.39 0.142 6199
 6201 3 49.57 58.02 18.52 0.122 6200
 6202 3 49.54 58.03 18.67 0.155 6201
 6203 3 49.46 57.97 18.83 0.161 6202
 6204 3 49.41 57.9 18.91 0.122 6203
 6205 3 49.31 57.88 19.03 0.038 6204
 6206 3 49.27 57.89 19.13 0.102 6205
 6207 3 49.27 57.78 19.26 0.073 6206
 6208 3 49.34 57.82 19.38 0.105 6207
 6209 3 49.41 57.78 19.49 0.104 6208
 6210 3 49.56 57.71 19.58 0.109 6209
 6211 3 49.61 57.64 19.73 0.098 6210
 6212 3 49.6 57.47 19.86 0.098 6211
 6213 3 49.69 57.4 20.05 0.112 6212
 6214 3 49.8 57.43 20.19 0.136 6213
 6215 3 49.91 57.58 20.32 0.098 6214
 6216 3 49.95 57.71 20.43 0.107 6215
 6217 3 49.99 57.83 20.55 0.1 6216
 6218 3 49.99 57.93 20.61 0.136 6217
 6219 3 49.85 58.14 20.73 0.152 6218
 6220 3 49.76 58.27 20.84 0.135 6219
 6221 3 49.73 58.5 20.9 0.06 6220
 6222 3 49.83 58.6 20.89 0.069 6221
 6223 3 49.91 58.68 20.91 0.112 6222
 6224 3 50.01 58.8 20.89 0.065 6223
 6225 3 50.17 58.88 21 0.095 6224
 6226 3 48.19 56.6 15.72 0.058 6179
 6227 3 48.29 56.52 15.67 0.092 6226
 6228 3 48.33 56.63 15.59 0.083 6227
 6229 3 48.51 56.72 15.6 0.000125 6228
 6230 3 48.33 56.36 15.65 0.089 6227
 6231 3 48.41 56.3 15.49 0.127 6230
 6232 3 48.45 56.33 15.36 0.127 6231
 6233 3 48.4 56.4 15.14 0.103 6232
 6234 3 48.38 56.35 15.03 0.106 6233
 6235 3 48.56 56.25 14.92 0.12 6234
 6236 3 48.67 56.33 14.79 0.152 6235
 6237 3 48.73 56.41 14.71 0.102 6236
 6238 3 47.79 56.2 15.84 0.142 6177
 6239 3 47.88 56.05 15.94 0.11 6238
 6240 3 47.81 55.92 16.09 0.082 6239
 6241 3 47.78 55.86 16.25 0.137 6240
 6242 3 47.81 55.75 16.37 0.11 6241
 6243 3 44.86 54.35 13.8 0.134 6033
 6244 3 44.86 54.27 13.92 0.139 6243
 6245 3 44.86 54.23 14.07 0.175 6244
 6246 3 44.84 54.18 14.24 0.175 6245
 6247 3 44.79 54.13 14.38 0.155 6246
 6248 3 44.77 54.06 14.55 0.176 6247
 6249 3 44.78 53.93 14.67 0.181 6248
 6250 3 44.85 53.83 14.87 0.204 6249
 6251 3 44.85 53.76 14.97 0.22 6250
 6252 3 44.97 53.63 15.1 0.195 6251
 6253 3 45.01 53.52 15.18 0.159 6252
 6254 3 45.14 53.52 15.24 0.205 6253
 6255 3 45.15 53.3 15.15 0.137 6254
 6256 3 45.23 53.21 15.14 0.14 6255
 6257 3 45.19 53.11 15.09 0.197 6256
 6258 3 45.14 53.04 14.98 0.24 6257
 6259 3 45.1 52.93 14.94 0.247 6258
 6260 3 44.9 52.79 15.07 0.207 6259
 6261 3 44.84 52.66 15.33 0.000125 6260
 6262 3 45.33 52.73 14.87 0.198 6259
 6263 3 45.33 52.49 14.89 0.298 6262
 6264 3 45.22 52.22 15.47 0.117 6263
 6265 3 45.18 52.13 15.64 0.096 6264
 6266 3 45.17 52.08 15.79 0.119 6265
 6267 3 45.16 52.09 15.96 0.000125 6266
 6268 3 45.57 52.42 14.7 0.149 6263
 6269 3 45.6 52.28 14.65 0.143 6268
 6270 3 45.69 52.21 14.54 0.186 6269
 6271 3 45.78 52.12 14.42 0.23 6270
 6272 3 45.87 52.05 14.37 0.205 6271
 6273 3 45.84 51.88 14.22 0.17 6272
 6274 3 45.85 51.73 14.12 0.169 6273
 6275 3 45.9 51.6 14.02 0.164 6274
 6276 3 45.93 51.43 13.94 0.159 6275
 6277 3 45.99 51.17 13.95 0.131 6276
 6278 3 46.07 51.03 13.93 0.125 6277
 6279 3 46.13 50.81 13.87 0.155 6278
 6280 3 46.18 50.65 13.81 0.17 6279
 6281 3 46.2 50.46 13.65 0.173 6280
 6282 3 46.23 50.34 13.55 0.207 6281
 6283 3 46.23 50.25 13.47 0.291 6282
 6284 3 46.28 50.16 13.34 0.362 6283
 6285 3 46.36 50.08 13.22 0.404 6284
 6286 3 46.43 49.96 13.22 0.448 6285
 6287 3 46.37 49.71 13.31 0.314 6286
 6288 3 46.29 49.52 13.46 0.314 6287
 6289 3 46.26 49.4 13.57 0.287 6288
 6290 3 46.12 49.23 13.59 0.222 6289
 6291 3 46.13 48.88 13.57 0.154 6290
 6292 3 46.16 48.72 13.63 0.147 6291
 6293 3 46.28 48.59 13.64 0.131 6292
 6294 3 46.35 48.38 13.61 0.154 6293
 6295 3 46.37 48.19 13.52 0.141 6294
 6296 3 46.38 48.02 13.49 0.152 6295
 6297 3 46.31 47.93 13.5 0.148 6296
 6298 3 46.37 47.74 13.49 0.132 6297
 6299 3 46.35 47.65 13.56 0.102 6298
 6300 3 46.34 47.49 13.58 0.103 6299
 6301 3 46.36 47.39 13.52 0.142 6300
 6302 3 46.37 47.19 13.54 0.152 6301
 6303 3 46.37 47 13.5 0.265 6302
 6304 3 46.39 46.86 13.46 0.309 6303
 6305 3 46.28 46.62 13.5 0.283 6304
 6306 3 46.05 46.27 13.54 0.182 6305
 6307 3 45.94 46.13 13.49 0.199 6306
 6308 3 45.84 46.01 13.47 0.24 6307
 6309 3 45.82 46.04 13.06 0.131 6308
 6310 3 45.8 45.92 12.99 0.088 6309
 6311 3 45.79 45.8 13.8 0.141 6308
 6312 3 45.7 45.72 13.95 0.121 6311
 6313 3 45.57 45.65 14.05 0.156 6312
 6314 3 45.49 45.57 14.13 0.184 6313
 6315 3 45.56 45.39 14.29 0.161 6314
 6316 3 45.59 45.3 14.42 0.153 6315
 6317 3 45.62 45.23 14.55 0.191 6316
 6318 3 45.55 45.13 14.65 0.165 6317
 6319 3 45.54 45.04 14.72 0.172 6318
 6320 3 45.55 44.94 14.83 0.189 6319
 6321 3 45.54 44.87 14.96 0.24 6320
 6322 3 45.43 44.68 15 0.217 6321
 6323 3 45.33 44.47 15.04 0.138 6322
 6324 3 45.37 44.29 15.1 0.173 6323
 6325 3 45.39 44.07 15.12 0.118 6324
 6326 3 45.45 43.87 15.09 0.192 6325
 6327 3 45.43 43.72 15.12 0.194 6326
 6328 3 45.43 43.57 15.07 0.179 6327
 6329 3 45.5 43.43 15.12 0.211 6328
 6330 3 45.56 43.34 15.13 0.293 6329
 6331 3 45.61 43.23 15.09 0.363 6330
 6332 3 45.6 43.08 15.09 0.442 6331
 6333 3 45.59 42.91 15.14 0.45 6332
 6334 3 45.47 42.74 15.04 0.384 6333
 6335 3 45.26 42.57 15.05 0.337 6334
 6336 3 45.12 42.41 14.95 0.313 6335
 6337 3 45.43 42.49 14.82 0.128 6336
 6338 3 44.9 42.11 14.97 0.202 6336
 6339 3 44.86 41.97 14.93 0.156 6338
 6340 3 44.79 41.78 14.82 0.15 6339
 6341 3 44.73 41.67 14.82 0.216 6340
 6342 3 44.56 41.56 14.93 0.151 6341
 6343 3 44.52 41.39 14.9 0.107 6342
 6344 3 44.43 41.22 14.98 0.136 6343
 6345 3 44.38 41.06 14.96 0.139 6344
 6346 3 44.34 40.89 14.99 0.13 6345
 6347 3 44.32 40.69 14.95 0.151 6346
 6348 3 44.28 40.51 14.98 0.161 6347
 6349 3 44.21 40.32 14.98 0.175 6348
 6350 3 44.15 40.16 14.94 0.174 6349
 6351 3 44.08 40.06 14.98 0.208 6350
 6352 3 43.96 39.9 15.02 0.179 6351
 6353 3 43.95 39.74 15.06 0.14 6352
 6354 3 43.99 39.59 15.04 0.168 6353
 6355 3 43.98 39.43 15.01 0.184 6354
 6356 3 44.1 39.33 15 0.221 6355
 6357 3 44.16 39.06 15.11 0.188 6356
 6358 3 44.18 38.88 15.06 0.176 6357
 6359 3 44.22 38.77 15.13 0.162 6358
 6360 3 44.32 38.64 15.24 0.139 6359
 6361 3 44.48 38.55 15.3 0.174 6360
 6362 3 44.53 38.45 15.38 0.202 6361
 6363 3 44.61 38.35 15.47 0.244 6362
 6364 3 44.7 38.23 15.57 0.247 6363
 6365 3 44.74 38.07 15.7 0.21 6364
 6366 3 44.86 37.97 15.74 0.233 6365
 6367 3 44.95 37.85 15.75 0.266 6366
 6368 3 44.96 37.66 15.81 0.238 6367
 6369 3 44.93 37.51 15.83 0.212 6368
 6370 3 44.9 37.35 16.01 0.124 6369
 6371 3 44.98 37.21 16.08 0.131 6370
 6372 3 44.94 37.08 16.12 0.192 6371
 6373 3 44.92 36.95 16.16 0.178 6372
 6374 3 44.9 36.81 16.22 0.197 6373
 6375 3 44.92 36.69 16.25 0.209 6374
 6376 3 44.98 36.52 16.26 0.233 6375
 6377 3 45.25 36.77 16.35 0.072 6376
 6378 3 45.35 36.81 16.39 0.059 6377
 6379 3 45.55 36.83 16.37 0.109 6378
 6380 3 45.65 36.75 16.28 0.12 6379
 6381 3 44.85 36.34 16.31 0.19 6376
 6382 3 44.7 36.14 16.3 0.14 6381
 6383 3 44.67 35.97 16.35 0.089 6382
 6384 3 44.68 35.82 16.4 0.123 6383
 6385 3 44.6 35.68 16.4 0.145 6384
 6386 3 44.53 35.57 16.35 0.197 6385
 6387 3 44.65 35.62 16.03 0.066 6386
 6388 3 44.75 35.59 15.93 0.095 6387
 6389 3 44.8 35.58 15.8 0.082 6388
 6390 3 44.92 35.56 15.74 0.113 6389
 6391 3 45.02 35.54 15.7 0.087 6390
 6392 3 45.11 35.42 15.65 0.104 6391
 6393 3 45.1 35.26 15.68 0.101 6392
 6394 3 45.06 35.08 15.63 0.114 6393
 6395 3 44.35 35.41 16.49 0.118 6386
 6396 3 44.26 35.29 16.51 0.143 6395
 6397 3 44.19 35.2 16.62 0.181 6396
 6398 3 44.13 35.09 16.69 0.165 6397
 6399 3 43.98 34.95 16.68 0.206 6398
 6400 3 43.83 34.85 16.93 0.201 6399
 6401 3 44.1 34.86 17.12 0.067 6400
 6402 3 44.13 34.93 17.29 0.079 6401
 6403 3 44.14 35 17.39 0.069 6402
 6404 3 44.18 35.08 17.52 0.1 6403
 6405 3 44.25 35.15 17.72 0.143 6404
 6406 3 44.24 35.21 17.86 0.111 6405
 6407 3 44.36 35.23 18.01 0.071 6406
 6408 3 43.69 34.78 17.06 0.166 6400
 6409 3 43.62 34.71 17.15 0.198 6408
 6410 3 43.58 34.55 17.2 0.184 6409
 6411 3 43.63 34.48 17.36 0.157 6410
 6412 3 43.63 34.4 17.44 0.162 6411
 6413 3 43.45 34.4 17.63 0.153 6412
 6414 3 43.38 34.31 17.8 0.164 6413
 6415 3 43.29 34.31 17.95 0.16 6414
 6416 3 43.25 34.4 18.08 0.167 6415
 6417 3 43.17 34.2 18.2 0.141 6416
 6418 3 43.13 34.02 18.25 0.113 6417
 6419 3 43.1 33.93 18.35 0.121 6418
 6420 3 43.08 33.87 18.5 0.137 6419
 6421 3 43.15 33.73 18.69 0.104 6420
 6422 3 43.17 33.6 18.72 0.197 6421
 6423 3 43.27 33.48 18.69 0.234 6422
 6424 3 43.2 33.41 18.7 0.287 6423
 6425 3 42.96 33.05 18.78 0.124 6424
 6426 3 42.87 32.92 18.79 0.113 6425
 6427 3 42.81 32.81 18.81 0.104 6426
 6428 3 42.79 32.71 18.79 0.146 6427
 6429 3 42.78 32.6 18.83 0.234 6428
 6430 3 42.74 32.42 18.99 0.275 6429
 6431 3 42.81 32.29 19 0.32 6430
 6432 3 42.88 32.12 19.08 0.383 6431
 6433 3 42.89 31.98 19.08 0.399 6432
 6434 3 42.92 31.85 19.03 0.395 6433
 6435 3 42.93 31.72 19.07 0.367 6434
 6436 3 42.79 31.52 19.2 0.333 6435
 6437 3 42.72 31.39 19.26 0.336 6436
 6438 3 42.26 31.49 19.59 0.144 6437
 6439 3 42.17 31.56 19.81 0.136 6438
 6440 3 42.11 31.58 19.94 0.169 6439
 6441 3 42.14 31.55 20.1 0.159 6440
 6442 3 42.03 31.55 20.29 0.16 6441
 6443 3 41.76 31.55 20.3 0.144 6442
 6444 3 41.51 31.53 20.18 0.124 6443
 6445 3 41.33 31.48 20.09 0.12 6444
 6446 3 41.22 31.4 19.97 0.094 6445
 6447 3 41.11 31.43 19.96 0.000125 6446
 6448 3 42.73 31.32 19.15 0.169 6437
 6449 3 42.73 31.1 18.95 0.139 6448
 6450 3 42.8 30.96 18.85 0.163 6449
 6451 3 42.77 30.88 18.76 0.223 6450
 6452 3 42.75 30.85 18.61 0.262 6451
 6453 3 42.87 30.69 18.56 0.293 6452
 6454 3 42.89 30.52 18.54 0.33 6453
 6455 3 42.88 30.37 18.58 0.363 6454
 6456 3 42.91 30.24 18.54 0.377 6455
 6457 3 42.89 30.02 18.47 0.412 6456
 6458 3 42.86 29.85 18.59 0.352 6457
 6459 3 42.77 29.78 18.63 0.353 6458
 6460 3 42.61 29.69 18.63 0.331 6459
 6461 3 42.41 29.68 18.59 0.259 6460
 6462 3 42.34 29.56 18.57 0.317 6461
 6463 3 42.46 29.11 18.46 0.154 6462
 6464 3 42.41 29.02 18.55 0.144 6463
 6465 3 42.42 28.81 18.57 0.128 6464
 6466 3 42.31 28.63 18.59 0.126 6465
 6467 3 42.21 28.54 18.59 0.118 6466
 6468 3 42.09 28.51 18.62 0.123 6467
 6469 3 41.96 28.52 18.64 0.122 6468
 6470 3 41.9 28.42 18.64 0.091 6469
 6471 3 41.79 28.36 18.67 0.119 6470
 6472 3 41.63 28.25 18.73 0.157 6471
 6473 3 41.5 28.12 18.7 0.166 6472
 6474 3 41.33 28.01 18.82 0.115 6473
 6475 3 41.2 27.94 18.83 0.118 6474
 6476 3 41.02 27.9 18.9 0.162 6475
 6477 3 40.85 27.87 18.95 0.199 6476
 6478 3 40.74 27.82 19.01 0.143 6477
 6479 3 40.56 27.78 19.04 0.127 6478
 6480 3 40.39 27.78 19.1 0.104 6479
 6481 3 40.27 27.76 19.09 0.09 6480
 6482 3 40.13 27.73 19.07 0.117 6481
 6483 3 39.98 27.76 19.07 0.121 6482
 6484 3 39.82 27.76 19.09 0.125 6483
 6485 3 39.62 27.55 19.1 0.126 6484
 6486 3 39.47 27.5 19.08 0.144 6485
 6487 3 39.29 27.43 19.01 0.15 6486
 6488 3 39.11 27.41 18.96 0.172 6487
 6489 3 38.97 27.45 18.81 0.155 6488
 6490 3 38.97 27.49 18.69 0.081 6489
 6491 3 38.93 27.3 19.11 0.091 6488
 6492 3 38.84 27.22 19.2 0.117 6491
 6493 3 38.65 27.17 19.26 0.1 6492
 6494 3 38.57 27.08 19.3 0.142 6493
 6495 3 38.5 27.03 19.36 0.212 6494
 6496 3 38.38 26.97 19.43 0.248 6495
 6497 3 38.22 26.9 19.52 0.29 6496
 6498 3 38.04 26.78 19.51 0.305 6497
 6499 3 37.97 26.7 19.55 0.31 6498
 6500 3 37.61 26.63 19.56 0.196 6499
 6501 3 37.44 26.59 19.6 0.198 6500
 6502 3 37.27 26.53 19.59 0.124 6501
 6503 3 37.16 26.48 19.67 0.054 6502
 6504 3 38.41 26.52 19.42 0.099 6499
 6505 3 38.49 26.4 19.33 0.089 6504
 6506 3 38.6 26.27 19.29 0.072 6505
 6507 3 38.75 26.14 19.26 0.101 6506
 6508 3 38.78 26.01 19.25 0.062 6507
 6509 3 38.72 25.88 19.28 0.094 6508
 6510 3 38.76 25.73 19.32 0.074 6509
 6511 3 38.72 25.59 19.32 0.065 6510
 6512 3 38.67 25.4 19.37 0.1 6511
 6513 3 38.63 25.26 19.25 0.122 6512
 6514 3 38.66 25.16 19.17 0.122 6513
 6515 3 38.8 25.03 19.1 0.143 6514
 6516 3 38.78 24.93 19.02 0.149 6515
 6517 3 38.53 24.95 18.92 0.106 6516
 6518 3 38.33 24.97 18.84 0.1 6517
 6519 3 38.11 25.01 18.85 0.05 6518
 6520 3 37.96 25.05 18.74 0.064 6519
 6521 3 37.84 25.08 18.63 0.076 6520
 6522 3 37.74 25.1 18.64 0.103 6521
 6523 3 37.57 25.09 18.67 0.054 6522
 6524 3 37.47 25.06 18.67 0.057 6523
 6525 3 38.88 24.73 18.9 0.137 6516
 6526 3 38.79 24.64 18.87 0.149 6525
 6527 3 38.67 24.5 18.84 0.181 6526
 6528 3 38.49 24.31 18.94 0.102 6527
 6529 3 38.39 24.15 18.96 0.136 6528
 6530 3 38.31 24.03 19.02 0.103 6529
 6531 3 38.61 24.59 18.56 0.081 6527
 6532 3 38.65 24.58 18.4 0.083 6531
 6533 3 38.57 24.6 18.29 0.118 6532
 6534 3 39.66 28.03 19.02 0.072 6484
 6535 3 39.68 28.13 18.92 0.11 6534
 6536 3 39.67 28.18 18.77 0.12 6535
 6537 3 39.76 28.31 18.66 0.146 6536
 6538 3 39.8 28.39 18.46 0.075 6537
 6539 3 39.76 28.45 18.38 0.127 6538
 6540 3 39.87 28.47 18.2 0.122 6539
 6541 3 39.84 28.54 18.08 0.093 6540
 6542 3 39.81 28.67 18.03 0.126 6541
 6543 3 39.8 28.79 18 0.155 6542
 6544 3 39.88 28.95 18 0.185 6543
 6545 3 39.6 29.08 18.05 0.128 6544
 6546 3 39.54 29.17 18.21 0.131 6545
 6547 3 39.57 29.21 18.34 0.059 6546
 6548 3 40.17 29.05 18.07 0.137 6544
 6549 3 40.31 29.13 18.17 0.156 6548
 6550 3 39.56 28.54 18.52 0.097 6539
 6551 3 39.42 28.65 18.56 0.106 6550
 6552 3 42.07 29.72 18.71 0.12 6462
 6553 3 41.92 29.74 18.81 0.081 6552
 6554 3 41.76 29.68 18.79 0.09 6553
 6555 3 41.54 29.71 18.82 0.156 6554
 6556 3 41.45 29.78 18.89 0.117 6555
 6557 3 41.4 29.87 19.03 0.166 6556
 6558 3 41.43 29.97 19.18 0.134 6557
 6559 3 41.51 30.1 19.28 0.162 6558
 6560 3 41.34 30.03 19.43 0.081 6559
 6561 3 41.31 30.04 19.6 0.096 6560
 6562 3 41.25 29.99 19.72 0.126 6561
 6563 3 41.21 30.05 19.92 0.132 6562
 6564 3 41.15 30.14 20.08 0.099 6563
 6565 3 41.11 30.17 20.24 0.141 6564
 6566 3 41.14 30.12 20.42 0.097 6565
 6567 3 41.06 30.12 20.55 0.104 6566
 6568 3 41 30.16 20.73 0.143 6567
 6569 3 41.11 30.22 20.82 0.19 6568
 6570 3 41.22 30.48 20.75 0.145 6569
 6571 3 41.21 30.62 20.73 0.117 6570
 6572 3 41.24 30.75 20.74 0.064 6571
 6573 3 41.28 30.85 20.82 0.144 6572
 6574 3 41.15 30.83 20.85 0.137 6573
 6575 3 41.03 30.82 20.84 0.000125 6574
 6576 3 41.1 30.02 20.98 0.125 6569
 6577 3 41.12 29.98 21.2 0.141 6576
 6578 3 41.1 29.88 21.36 0.169 6577
 6579 3 41.04 29.79 21.45 0.172 6578
 6580 3 41.03 29.63 21.53 0.197 6579
 6581 3 41.02 29.49 21.52 0.202 6580
 6582 3 41.04 29.26 21.41 0.105 6581
 6583 3 41.06 29.05 21.48 0.125 6582
 6584 3 41.1 28.99 21.61 0.112 6583
 6585 3 41.09 28.78 21.61 0.092 6584
 6586 3 41 28.7 21.65 0.093 6585
 6587 3 40.95 28.57 21.62 0.139 6586
 6588 3 41.09 28.38 21.62 0.165 6587
 6589 3 41.24 28.27 21.66 0.169 6588
 6590 3 41.33 28.17 21.72 0.169 6589
 6591 3 41.36 28.16 21.84 0.2 6590
 6592 3 41.21 27.97 21.93 0.131 6591
 6593 3 41.18 27.81 21.98 0.132 6592
 6594 3 41.19 27.68 21.96 0.114 6593
 6595 3 41.18 27.49 21.96 0.085 6594
 6596 3 41.22 27.35 21.94 0.103 6595
 6597 3 41.28 27.24 21.91 0.096 6596
 6598 3 41.31 27.05 21.98 0.109 6597
 6599 3 41.25 26.95 21.99 0.135 6598
 6600 3 41.32 26.8 21.98 0.138 6599
 6601 3 41.42 26.69 22.04 0.129 6600
 6602 3 41.45 26.53 22.08 0.103 6601
 6603 3 41.49 26.43 22.09 0.078 6602
 6604 3 41.57 26.38 22.25 0.108 6603
 6605 3 41.55 26.26 22.32 0.12 6604
 6606 3 41.66 26.2 22.46 0.115 6605
 6607 3 41.64 26.11 22.62 0.081 6606
 6608 3 41.7 26.02 22.68 0.067 6607
 6609 3 41.62 25.85 22.71 0.08 6608
 6610 3 41.68 25.66 22.66 0.148 6609
 6611 3 41.67 25.49 22.67 0.161 6610
 6612 3 41.56 28.35 21.84 0.109 6591
 6613 3 41.8 28.38 21.82 0.089 6612
 6614 3 41.95 28.41 21.72 0.104 6613
 6615 3 42.1 28.45 21.66 0.088 6614
 6616 3 42.15 28.46 21.48 0.11 6615
 6617 3 42.27 28.37 21.4 0.118 6616
 6618 3 42.32 28.27 21.36 0.000125 6617
 6619 3 41.79 30.17 19.3 0.094 6559
 6620 3 41.92 30.23 19.31 0.085 6619
 6621 3 41.93 30.4 19.35 0.102 6620
 6622 3 42.04 30.51 19.4 0.094 6621
 6623 3 42.19 30.55 19.39 0.098 6622
 6624 3 42.27 30.6 19.47 0.075 6623
 6625 3 43.29 31.23 19.25 0.117 6448
 6626 3 43.44 31.15 19.24 0.099 6625
 6627 3 43.47 30.98 19.29 0.129 6626
 6628 3 43.52 30.83 19.26 0.13 6627
 6629 3 43.67 30.76 19.26 0.137 6628
 6630 3 43.68 30.64 19.37 0.091 6629
 6631 3 43.67 30.53 19.45 0.094 6630
 6632 3 43.72 30.48 19.53 0.102 6631
 6633 3 43.81 30.37 19.62 0.076 6632
 6634 3 43.84 30.26 19.69 0.136 6633
 6635 3 43.86 30.09 19.66 0.12 6634
 6636 3 43.91 30 19.9 0.096 6635
 6637 3 43.84 30 19.99 0.077 6636
 6638 3 42.66 32.65 18.54 0.142 6429
 6639 3 42.63 32.6 18.44 0.185 6638
 6640 3 42.68 32.66 18.36 0.189 6639
 6641 3 42.63 32.82 18.28 0.074 6640
 6642 3 43.59 33.75 18.43 0.066 6424
 6643 3 43.79 33.79 18.45 0.104 6642
 6644 3 43.35 34.7 18.07 0.068 6416
 6645 3 43.49 34.8 18.06 0.104 6644
 6646 3 44.27 54.02 10.7 0.171 5988
 6647 3 44.23 54.01 10.87 0.000125 6646
 6648 3 46.52 50.31 8.19 0.107 953
 6649 3 46.58 50.17 8.08 0.095 6648
 6650 3 46.49 50.03 8 0.117 6649
 6651 3 46.58 49.88 7.98 0.134 6650
 6652 3 46.67 49.71 7.99 0.143 6651
 6653 3 46.7 49.5 8.01 0.101 6652
 6654 3 46.64 49.29 8.02 0.078 6653
 6655 3 50.1 43.44 9.66 0.18 895
 6656 3 50.07 43.43 9.49 0.000125 6655
 6657 3 51.5 38.77 10.88 0.153 422
 6658 3 51.56 38.6 10.92 0.139 6657
 6659 3 51.59 38.49 10.98 0.134 6658
 6660 3 51.68 38.35 10.93 0.143 6659
 6661 3 51.68 38.25 10.99 0.13 6660
 6662 3 51.82 38.14 11.06 0.119 6661
 6663 3 51.82 37.94 11.15 0.153 6662
 6664 3 51.8 37.85 11.24 0.18 6663
 6665 3 51.74 37.72 11.32 0.127 6664
 6666 3 51.78 37.6 11.4 0.145 6665
 6667 3 51.75 37.47 11.49 0.14 6666
 6668 3 51.7 37.44 11.65 0.131 6667
 6669 3 51.66 37.35 11.77 0.114 6668
 6670 3 51.63 37.24 11.9 0.152 6669
 6671 3 51.56 37.1 11.96 0.187 6670
 6672 3 51.58 36.99 12.06 0.251 6671
 6673 3 51.59 36.93 12.16 0.32 6672
 6674 3 51.59 36.87 12.27 0.417 6673
 6675 3 51.55 36.8 12.39 0.446 6674
 6676 3 51.48 36.79 12.56 0.38 6675
 6677 3 51.5 36.79 12.68 0.312 6676
 6678 3 51.43 36.79 12.86 0.228 6677
 6679 3 51.38 36.73 12.96 0.2 6678
 6680 3 51.36 36.65 13.08 0.19 6679
 6681 3 51.35 36.54 13.21 0.177 6680
 6682 3 51.3 36.45 13.28 0.175 6681
 6683 3 51.23 36.38 13.42 0.162 6682
 6684 3 51.1 36.28 13.59 0.17 6683
 6685 3 51.04 36.14 13.72 0.18 6684
 6686 3 50.81 36.07 13.8 0.147 6685
 6687 3 50.62 36.02 13.91 0.158 6686
 6688 3 50.47 35.98 13.99 0.187 6687
 6689 3 50.32 35.92 14.08 0.162 6688
 6690 3 50.27 35.79 14.23 0.123 6689
 6691 3 50.26 35.68 14.38 0.134 6690
 6692 3 50.25 35.61 14.51 0.16 6691
 6693 3 50.21 35.62 14.7 0.184 6692
 6694 3 50.15 35.64 14.85 0.202 6693
 6695 3 50.09 35.74 15 0.231 6694
 6696 3 49.97 35.7 15.1 0.183 6695
 6697 3 49.86 35.62 15.22 0.125 6696
 6698 3 49.78 35.53 15.29 0.141 6697
 6699 3 49.71 35.4 15.38 0.175 6698
 6700 3 49.7 35.32 15.52 0.188 6699
 6701 3 49.64 35.28 15.64 0.21 6700
 6702 3 49.63 35.24 15.79 0.145 6701
 6703 3 49.67 35.06 15.82 0.089 6702
 6704 3 49.74 34.97 15.81 0.132 6703
 6705 3 49.8 34.89 15.85 0.159 6704
 6706 3 49.93 34.76 16.02 0.175 6705
 6707 3 50.04 34.7 16.05 0.292 6706
 6708 3 50.17 34.67 16.14 0.38 6707
 6709 3 50.2 34.56 16.15 0.441 6708
 6710 3 50.49 34.85 16.28 0.37 6709
 6711 3 50.67 34.97 16.41 0.351 6710
 6712 3 50.79 35.01 16.56 0.356 6711
 6713 3 50.91 35.08 16.7 0.329 6712
 6714 3 51.06 35.16 16.67 0.366 6713
 6715 3 51.32 35.41 16.45 0.217 6714
 6716 3 51.5 35.5 16.34 0.119 6715
 6717 3 50.79 34.81 17.23 0.084 6714
 6718 3 50.79 34.73 17.35 0.083 6717
 6719 3 50.77 34.71 17.44 0.112 6718
 6720 3 50.82 34.63 17.53 0.128 6719
 6721 3 49.85 34 16.02 0.146 6709
 6722 3 49.64 33.89 16.07 0.11 6721
 6723 3 49.62 33.85 16.19 0.000125 6722
 6724 3 52.32 37.11 9.44 0.122 406
 6725 3 51.97 35.78 9.62 0.046 397
 6726 3 51.14 32.49 9.35 0.167 378
 6727 3 51.12 32.38 9.5 0.165 6726
 6728 3 51.05 32.22 9.64 0.111 6727
 6729 3 51.03 32.13 9.73 0.058 6728
```
