## Supplementary material for "Automated Proofreading of Digitally Reconstructed Neural Morphology Enhances Accuracy, Scalability, and Standardization": Standardization and accuracy results: 720575940618524481.CNG.swc

```
# SWC to SWC conversion from L-Measure. Sridevi Polavaram: spolavar@gmu.edu
# Original fileName:C:\Users\Carolina\Desktop\Quality_Check\postprocessing\Bry_Final\Source_Temp1//720575940618524481.CNG.swc
#
# SWC to SWC conversion from L-Measure. Sridevi Polavaram: spolavar@gmu.edu

# Original fileName:C:\Users\vselabs\Desktop\Quality_Check\postprocessing\flywire_central_Final\Source_Temp1//720575940618524481.BH.swc

#

# SWC to SWC conversion from L-Measure. Sridevi Polavaram: spolavar@gmu.edu

# Original fileName:C:\Users\Carolina\Desktop\gaa2ct\data_autoproc\Auto swc//720575940618524481.swc.swc.CNG.swc

#

# Original file C:\Users\Carolina\Desktop\gaa2ct\data_autoproc\Temp_LMeasure\720575940618524481.swc.swc edited using StdSwc version 1.31 on 5/31/24.

# Irregularities and fixes documented in C:\Users\Carolina\Desktop\gaa2ct\data_autoproc\Temp_LMeasure\720575940618524481.swc.swc.std.  See StdSwc1.31.doc for more information.

#

# SWC to SWC conversion from L-Measure. Sridevi Polavaram: spolavar@gmu.edu

# Original fileName:C:\Users\Carolina\Desktop\gaa2ct\data_autoproc\Source_Temp1//720575940618524481.swc

#

# ORIGINAL_SOURCE 

# CREATURE 

# REGION 

# FIELD/LAYER 

# TYPE 

# CONTRIBUTOR 

# REFERENCE 

# RAW 

# EXTRAS 

# SOMA_AREA 

# SHRINKAGE_CORRECTION 

# VERSION_NUMBER 

# VERSION_DATE 

# ********************************************* 

# SCALE 1.0 1.0 1.0 

 1 1 0 0 0 3.314 -1
 2 1 0.11 0.18 -0.01 3.277 1
 3 1 0.35 0.11 0.02 3.245 2
 4 1 0.6 0.06 -0.08 3.152 3
 5 1 0.62 0.26 -0.01 3.103 4
 6 1 0.65 0.48 -0.04 3.059 5
 7 1 0.84 0.59 0 2.994 6
 8 1 0.8 0.98 -0.15 2.948 7
 9 1 0.98 0.94 -0.21 2.861 8
 10 1 1.23 0.84 -0.16 2.785 9
 11 1 1.16 1.3 -0.31 2.685 10
 12 1 1.41 1.22 -0.17 2.579 11
 13 1 1.61 1.25 -0.16 2.483 12
 14 1 1.69 1.33 -0.28 2.379 13
 15 1 1.83 1.55 -0.11 2.279 14
 16 1 1.87 1.72 -0.32 2.189 15
 17 1 1.93 1.79 -0.37 2.103 16
 18 1 2.14 1.77 -0.38 2.027 17
 19 1 2.28 1.92 -0.27 1.953 18
 20 1 2.37 1.97 -0.42 1.827 19
 21 1 2.45 2.17 -0.38 1.704 20
 22 1 2.59 2.18 -0.37 1.566 21
 23 1 2.73 2.38 -0.23 1.359 22
 24 1 2.81 2.43 -0.3 1.21 23
 25 1 2.96 2.34 -0.43 1.11 24
 26 1 2.97 2.49 -0.47 0.904 25
 27 1 3.08 2.48 -0.59 0.826 26
 28 1 3.24 2.54 -0.62 0.724 27
 29 1 3.27 2.67 -0.72 0.598 28
 30 1 3.35 2.75 -0.76 0.518 29
 31 3 3.43 2.91 -0.87 0.42 30
 32 3 3.52 2.99 -0.96 0.342 31
 33 3 3.61 3.15 -1.01 0.287 32
 34 3 3.65 3.25 -1.11 0.289 33
 35 3 3.72 3.32 -1.22 0.265 34
 36 3 3.84 3.43 -1.35 0.241 35
 37 3 3.96 3.56 -1.4 0.223 36
 38 3 4.09 3.7 -1.55 0.242 37
 39 3 4.24 3.69 -1.72 0.287 38
 40 3 4.43 3.8 -1.84 0.322 39
 41 3 4.54 3.88 -1.99 0.369 40
 42 3 4.66 3.95 -2.11 0.398 41
 43 3 4.77 3.98 -2.27 0.45 42
 44 3 4.83 4.04 -2.43 0.451 43
 45 3 4.98 4.1 -2.6 0.508 44
 46 3 5.04 4.21 -2.74 0.485 45
 47 3 5.2 4.26 -2.88 0.47 46
 48 3 5.27 4.37 -3.01 0.418 47
 49 3 5.4 4.42 -3.11 0.379 48
 50 3 5.43 4.46 -3.3 0.357 49
 51 3 5.52 4.46 -3.43 0.327 50
 52 3 5.61 4.53 -3.64 0.301 51
 53 3 5.74 4.57 -3.83 0.274 52
 54 3 5.86 4.64 -3.98 0.246 53
 55 3 5.96 4.73 -4.15 0.232 54
 56 3 6.12 4.71 -4.32 0.218 55
 57 3 6.31 4.8 -4.45 0.199 56
 58 3 6.43 4.84 -4.51 0.196 57
 59 3 6.6 4.84 -4.65 0.189 58
 60 3 6.76 4.85 -4.76 0.221 59
 61 3 6.87 4.91 -4.88 0.2 60
 62 3 7.04 4.92 -4.95 0.189 61
 63 3 7.21 4.93 -5.03 0.206 62
 64 3 7.36 4.95 -5.13 0.206 63
 65 3 7.62 5.06 -5.26 0.274 64
 66 3 7.84 5.08 -5.33 0.245 65
 67 3 8.03 5.08 -5.42 0.253 66
 68 3 8.23 5.08 -5.53 0.294 67
 69 3 8.42 5.06 -5.57 0.262 68
 70 3 8.75 5.14 -5.7 0.265 69
 71 3 8.96 5.09 -5.81 0.275 70
 72 3 9.17 5.17 -5.83 0.274 71
 73 3 9.42 5.24 -5.86 0.27 72
 74 3 9.62 5.24 -5.89 0.282 73
 75 3 9.82 5.07 -5.93 0.322 74
 76 3 10.01 5.12 -5.88 0.333 75
 77 3 10.04 5.26 -5.97 0.344 76
 78 3 10.18 5.2 -6.09 0.399 77
 79 3 10.48 5.08 -6.03 0.467 78
 80 3 10.72 5.1 -6.07 0.432 79
 81 3 10.92 5.1 -6.07 0.372 80
 82 3 11.1 5.08 -6.15 0.348 81
 83 3 11.23 5.11 -6.17 0.316 82
 84 3 11.39 5.07 -6.21 0.244 83
 85 3 11.59 5.08 -6.26 0.216 84
 86 3 11.8 5.11 -6.37 0.21 85
 87 3 12.17 5.14 -6.5 0.29 86
 88 3 12.43 5.16 -6.57 0.291 87
 89 3 12.68 5.11 -6.65 0.327 88
 90 3 12.94 5.06 -6.7 0.292 89
 91 3 13.18 5.02 -6.77 0.299 90
 92 3 13.44 4.99 -6.81 0.274 91
 93 3 13.71 4.89 -6.85 0.265 92
 94 3 14.01 4.88 -6.83 0.287 93
 95 3 14.29 4.71 -6.97 0.414 94
 96 3 14.49 4.71 -7.09 0.479 95
 97 3 14.68 4.75 -7.17 0.541 96
 98 3 14.83 4.84 -7.26 0.574 97
 99 3 15.07 4.78 -7.38 0.562 98
 100 3 15.26 4.73 -7.49 0.522 99
 101 3 15.43 4.79 -7.55 0.467 100
 102 3 15.66 4.7 -7.64 0.396 101
 103 3 15.8 4.78 -7.74 0.338 102
 104 3 15.9 4.83 -7.83 0.319 103
 105 3 16.13 4.84 -7.89 0.272 104
 106 3 16.29 4.87 -7.99 0.294 105
 107 3 16.62 4.85 -8.06 0.235 106
 108 3 16.9 4.76 -8.15 0.234 107
 109 3 17.14 4.73 -8.19 0.247 108
 110 3 17.34 4.67 -8.27 0.254 109
 111 3 17.49 4.63 -8.28 0.263 110
 112 3 17.64 4.58 -8.31 0.259 111
 113 3 17.84 4.55 -8.33 0.276 112
 114 3 18.02 4.55 -8.44 0.289 113
 115 3 18.19 4.49 -8.61 0.297 114
 116 3 18.4 4.49 -8.73 0.265 115
 117 3 18.56 4.43 -8.81 0.23 116
 118 3 18.72 4.38 -8.96 0.212 117
 119 3 18.9 4.33 -9.05 0.223 118
 120 3 19.16 4.29 -9.19 0.263 119
 121 3 19.26 4.14 -9.27 0.264 120
 122 3 19.39 4.08 -9.37 0.264 121
 123 3 19.52 4.05 -9.46 0.282 122
 124 3 19.68 4.05 -9.56 0.278 123
 125 3 19.85 3.95 -9.61 0.257 124
 126 3 20.06 3.92 -9.64 0.285 125
 127 3 20.21 3.87 -9.68 0.272 126
 128 3 20.35 3.8 -9.7 0.267 127
 129 3 20.55 3.72 -9.81 0.262 128
 130 3 20.71 3.64 -9.84 0.271 129
 131 3 20.88 3.56 -9.84 0.237 130
 132 3 21.08 3.53 -9.91 0.227 131
 133 3 21.26 3.49 -10.01 0.206 132
 134 3 21.39 3.47 -10.04 0.202 133
 135 3 21.56 3.34 -10.06 0.197 134
 136 3 21.76 3.33 -10.12 0.215 135
 137 3 21.99 3.24 -10.2 0.238 136
 138 3 22.15 3.19 -10.29 0.243 137
 139 3 22.35 3.15 -10.36 0.236 138
 140 3 22.52 3.2 -10.5 0.221 139
 141 3 22.7 3.16 -10.55 0.218 140
 142 3 22.9 3.19 -10.67 0.186 141
 143 3 23.04 3.17 -10.73 0.205 142
 144 3 23.23 3.17 -10.82 0.191 143
 145 3 23.4 3.16 -10.9 0.192 144
 146 3 23.62 3.14 -10.97 0.207 145
 147 3 23.79 3.16 -11.12 0.173 146
 148 3 24.11 3.09 -11.3 0.245 147
 149 3 24.31 3.13 -11.37 0.224 148
 150 3 24.51 3.17 -11.48 0.203 149
 151 3 24.64 3.2 -11.58 0.225 150
 152 3 24.83 3.18 -11.71 0.252 151
 153 3 25 3.15 -11.87 0.276 152
 154 3 25.11 3.23 -11.95 0.269 153
 155 3 25.21 3.25 -12.04 0.243 154
 156 3 25.35 3.32 -12.13 0.24 155
 157 3 25.56 3.38 -12.3 0.272 156
 158 3 25.67 3.46 -12.42 0.238 157
 159 3 25.85 3.47 -12.6 0.241 158
 160 3 25.98 3.51 -12.68 0.228 159
 161 3 26.08 3.59 -12.77 0.224 160
 162 3 26.21 3.67 -12.87 0.209 161
 163 3 26.33 3.68 -13.02 0.237 162
 164 3 26.48 3.67 -13.14 0.235 163
 165 3 26.63 3.71 -13.27 0.248 164
 166 3 26.77 3.79 -13.35 0.253 165
 167 3 26.98 3.83 -13.51 0.309 166
 168 3 27.01 3.88 -13.61 0.29 167
 169 3 27.12 3.98 -13.74 0.294 168
 170 3 27.27 4.01 -13.83 0.304 169
 171 3 27.44 4.04 -13.96 0.298 170
 172 3 27.58 4.17 -14.1 0.288 171
 173 3 27.66 4.27 -14.27 0.263 172
 174 3 27.74 4.26 -14.34 0.295 173
 175 3 27.84 4.26 -14.39 0.263 174
 176 3 27.97 4.43 -14.48 0.27 175
 177 3 28.02 4.51 -14.57 0.271 176
 178 3 28.06 4.57 -14.73 0.28 177
 179 3 28.09 4.65 -14.91 0.294 178
 180 3 28.17 4.75 -15.01 0.313 179
 181 3 28.21 4.88 -15.15 0.298 180
 182 3 28.27 4.95 -15.36 0.315 181
 183 3 28.3 5.08 -15.49 0.311 182
 184 3 28.33 5.13 -15.82 0.338 183
 185 3 28.36 5.25 -15.91 0.316 184
 186 3 28.44 5.35 -16.12 0.303 185
 187 3 28.5 5.47 -16.23 0.278 186
 188 3 28.57 5.62 -16.36 0.269 187
 189 3 28.6 5.73 -16.49 0.267 188
 190 3 28.66 5.83 -16.73 0.276 189
 191 3 28.72 5.93 -16.89 0.265 190
 192 3 28.78 6.02 -17.06 0.222 191
 193 3 28.87 6.12 -17.25 0.209 192
 194 3 28.92 6.23 -17.36 0.22 193
 195 3 28.98 6.32 -17.49 0.216 194
 196 3 29.08 6.44 -17.66 0.238 195
 197 3 29.16 6.54 -17.78 0.24 196
 198 3 29.21 6.67 -17.91 0.233 197
 199 3 29.29 6.83 -18.01 0.211 198
 200 3 29.35 6.96 -18.06 0.178 199
 201 3 29.41 7.1 -18.16 0.176 200
 202 3 29.48 7.27 -18.25 0.188 201
 203 3 29.54 7.52 -18.29 0.207 202
 204 3 29.58 7.74 -18.39 0.204 203
 205 3 29.64 7.94 -18.44 0.199 204
 206 3 29.61 8.08 -18.56 0.235 205
 207 3 29.61 8.26 -18.68 0.282 206
 208 3 29.57 8.41 -18.76 0.295 207
 209 3 29.55 8.6 -18.98 0.316 208
 210 3 29.63 8.76 -19.09 0.323 209
 211 3 29.65 8.92 -19.14 0.322 210
 212 3 29.68 9.04 -19.27 0.318 211
 213 3 29.69 9.15 -19.42 0.29 212
 214 3 29.72 9.26 -19.53 0.286 213
 215 3 29.74 9.44 -19.66 0.262 214
 216 3 29.83 9.54 -19.72 0.279 215
 217 3 29.87 9.64 -19.89 0.276 216
 218 3 29.89 9.82 -20 0.264 217
 219 3 29.91 9.92 -20.13 0.233 218
 220 3 29.96 10.06 -20.26 0.202 219
 221 3 30 10.21 -20.38 0.213 220
 222 3 30.07 10.36 -20.49 0.204 221
 223 3 30.12 10.51 -20.58 0.206 222
 224 3 30.2 10.68 -20.67 0.214 223
 225 3 30.31 10.79 -20.79 0.202 224
 226 3 30.36 10.89 -20.9 0.203 225
 227 3 30.44 11.08 -20.99 0.192 226
 228 3 30.52 11.25 -21.08 0.199 227
 229 3 30.61 11.35 -21.14 0.204 228
 230 3 30.71 11.48 -21.27 0.212 229
 231 3 30.78 11.6 -21.34 0.2 230
 232 3 30.86 11.74 -21.49 0.251 231
 233 3 30.95 11.79 -21.64 0.244 232
 234 3 31.06 11.95 -21.75 0.224 233
 235 3 31.13 12.04 -21.84 0.15 234
 236 3 31.18 12.03 -21.96 0.131 235
 237 3 31.31 12.05 -22.09 0.136 236
 238 3 31.41 12.06 -22.14 0.103 237
 239 3 31.47 12.19 -22.2 0.154 238
 240 3 31.55 12.41 -22.3 0.192 239
 241 3 31.64 12.61 -22.34 0.207 240
 242 3 31.88 12.9 -22.47 0.226 241
 243 3 31.96 13.17 -22.56 0.219 242
 244 3 32.03 13.37 -22.61 0.176 243
 245 3 32.19 13.63 -22.76 0.218 244
 246 3 32.29 13.91 -22.88 0.281 245
 247 3 32.35 14.2 -23.02 0.369 246
 248 3 32.39 14.44 -23.1 0.358 247
 249 3 32.47 14.63 -23.18 0.409 248
 250 3 32.6 14.78 -23.22 0.433 249
 251 3 32.7 14.93 -23.33 0.489 250
 252 3 32.83 15.13 -23.31 0.515 251
 253 3 33.02 15.35 -23.38 0.503 252
 254 3 33.15 15.54 -23.41 0.445 253
 255 3 33.3 15.68 -23.47 0.412 254
 256 3 33.36 15.86 -23.52 0.388 255
 257 3 33.45 16.05 -23.57 0.367 256
 258 3 33.58 16.24 -23.65 0.282 257
 259 3 33.69 16.42 -23.72 0.269 258
 260 3 33.78 16.52 -23.81 0.248 259
 261 3 33.94 16.75 -23.92 0.267 260
 262 3 34.12 16.96 -23.95 0.298 261
 263 3 34.26 17.11 -24 0.275 262
 264 3 34.42 17.28 -24.08 0.233 263
 265 3 34.55 17.41 -24.1 0.198 264
 266 3 34.73 17.64 -24.12 0.218 265
 267 3 34.9 17.86 -24.19 0.248 266
 268 3 35.03 18.12 -24.23 0.257 267
 269 3 35.17 18.35 -24.27 0.252 268
 270 3 35.32 18.6 -24.33 0.21 269
 271 3 35.39 18.78 -24.34 0.184 270
 272 3 35.47 18.95 -24.36 0.178 271
 273 3 35.65 19.15 -24.39 0.188 272
 274 3 35.77 19.32 -24.44 0.164 273
 275 3 35.87 19.54 -24.45 0.162 274
 276 3 35.93 19.68 -24.47 0.166 275
 277 3 36.01 19.85 -24.5 0.166 276
 278 3 36.13 20.08 -24.56 0.145 277
 279 3 36.18 20.21 -24.6 0.136 278
 280 3 36.27 20.39 -24.67 0.177 279
 281 3 36.32 20.56 -24.71 0.189 280
 282 3 36.44 20.79 -24.75 0.191 281
 283 3 36.44 20.95 -24.81 0.203 282
 284 3 36.44 21.15 -24.88 0.201 283
 285 3 36.41 21.28 -24.93 0.223 284
 286 3 36.37 21.41 -25.03 0.24 285
 287 3 36.23 21.61 -25.1 0.263 286
 288 3 36.06 21.79 -25.15 0.33 287
 289 3 35.95 21.95 -25.24 0.392 288
 290 3 36.02 22.13 -25.37 0.461 289
 291 3 35.9 22.27 -25.5 0.489 290
 292 3 35.85 22.5 -25.51 0.467 291
 293 3 35.99 22.67 -25.58 0.412 292
 294 3 35.94 22.85 -25.67 0.347 293
 295 3 36.04 23.01 -25.7 0.287 294
 296 3 36.16 23.2 -25.69 0.249 295
 297 3 36.16 23.35 -25.74 0.237 296
 298 3 36.21 23.56 -25.82 0.17 297
 299 3 36.16 23.68 -25.85 0.184 298
 300 3 36.08 23.84 -25.94 0.175 299
 301 3 36.08 24.05 -26.01 0.185 300
 302 3 36.05 24.28 -26.12 0.191 301
 303 3 35.96 24.41 -26.15 0.212 302
 304 3 35.89 24.62 -26.26 0.198 303
 305 3 35.84 24.85 -26.35 0.197 304
 306 3 35.79 25.04 -26.42 0.209 305
 307 3 35.65 25.13 -26.53 0.197 306
 308 3 35.54 25.3 -26.6 0.182 307
 309 3 35.46 25.52 -26.7 0.211 308
 310 3 35.35 25.65 -26.74 0.223 309
 311 3 35.2 25.82 -26.78 0.214 310
 312 3 35.14 25.99 -26.81 0.217 311
 313 3 35.01 26.08 -26.91 0.2 312
 314 3 34.9 26.22 -26.97 0.219 313
 315 3 34.68 26.39 -27.1 0.267 314
 316 3 34.75 26.54 -27.11 0.244 315
 317 3 34.75 26.71 -27.19 0.228 316
 318 3 34.74 26.9 -27.26 0.202 317
 319 3 34.71 27.07 -27.31 0.213 318
 320 3 34.66 27.34 -27.35 0.204 319
 321 3 34.55 27.47 -27.43 0.242 320
 322 3 34.48 27.58 -27.49 0.228 321
 323 3 34.37 27.76 -27.54 0.244 322
 324 3 34.28 27.9 -27.64 0.236 323
 325 3 34.26 28.09 -27.7 0.201 324
 326 3 34.17 28.26 -27.77 0.186 325
 327 3 34.07 28.4 -27.81 0.187 326
 328 3 33.98 28.53 -27.87 0.215 327
 329 3 33.89 28.67 -27.92 0.247 328
 330 3 33.79 28.82 -27.98 0.227 329
 331 3 33.67 29.02 -28.1 0.226 330
 332 3 33.58 29.15 -28.16 0.199 331
 333 3 33.52 29.26 -28.13 0.226 332
 334 3 33.44 29.34 -28.12 0.218 333
 335 3 33.37 29.61 -28.16 0.217 334
 336 3 33.21 29.84 -28.19 0.212 335
 337 3 33.11 30 -28.17 0.211 336
 338 3 32.98 30.27 -28.16 0.239 337
 339 3 32.89 30.51 -28.12 0.248 338
 340 3 32.81 30.73 -28.1 0.234 339
 341 3 32.66 30.8 -28.09 0.246 340
 342 3 32.56 31 -28.11 0.27 341
 343 3 32.52 31.19 -28.09 0.263 342
 344 3 32.38 31.34 -28.14 0.265 343
 345 3 32.31 31.46 -28.11 0.238 344
 346 3 32.19 31.6 -28.09 0.247 345
 347 3 32.14 31.77 -28.01 0.229 346
 348 3 32.07 31.89 -27.94 0.167 347
 349 3 31.96 32.06 -27.91 0.18 348
 350 3 31.76 32.19 -27.94 0.228 349
 351 3 31.38 32.28 -28.1 0.375 350
 352 3 31.35 32.42 -28.02 0.479 351
 353 3 31.23 32.52 -27.96 0.474 352
 354 3 31.14 32.65 -27.88 0.438 353
 355 3 31.03 32.8 -27.85 0.411 354
 356 3 30.93 32.9 -27.87 0.391 355
 357 3 30.73 32.97 -27.78 0.352 356
 358 3 30.56 33.03 -27.64 0.296 357
 359 3 30.35 33.11 -27.59 0.263 358
 360 3 30.27 33.3 -27.55 0.218 359
 361 3 30.19 33.47 -27.56 0.219 360
 362 3 30.08 33.66 -27.54 0.217 361
 363 3 29.95 33.73 -27.46 0.212 362
 364 3 29.83 33.89 -27.39 0.24 363
 365 3 29.72 34.05 -27.31 0.213 364
 366 3 29.57 34.19 -27.21 0.18 365
 367 3 29.48 34.29 -27.14 0.159 366
 368 3 29.31 34.47 -27.01 0.172 367
 369 3 28.97 34.77 -26.85 0.303 368
 370 3 29.09 34.85 -26.82 0.228 369
 371 3 29.19 34.97 -26.75 0.192 370
 372 3 29.25 35.12 -26.7 0.161 371
 373 3 29.35 35.28 -26.68 0.178 372
 374 3 29.47 35.45 -26.66 0.187 373
 375 3 29.54 35.56 -26.56 0.153 374
 376 3 29.67 35.66 -26.44 0.15 375
 377 3 29.78 35.77 -26.34 0.144 376
 378 3 29.89 35.93 -26.24 0.16 377
 379 3 30.01 36.06 -26.14 0.183 378
 380 3 30.1 36.23 -26.06 0.154 379
 381 3 30.22 36.4 -26.05 0.171 380
 382 3 30.3 36.57 -25.96 0.194 381
 383 3 30.27 36.72 -25.92 0.191 382
 384 3 30.33 36.88 -25.82 0.196 383
 385 3 30.35 37.01 -25.72 0.158 384
 386 3 29.96 38.7 -24.63 1.111 385
 387 3 30.1 38.97 -24.43 0.955 386
 388 3 30.37 38.9 -24.32 0.894 387
 389 3 30.56 38.97 -24.24 0.854 388
 390 3 30.68 39.03 -24.02 0.834 389
 391 3 30.93 39.09 -23.98 0.817 390
 392 3 31.09 38.99 -23.9 0.795 391
 393 3 31.37 39.02 -23.76 0.751 392
 394 3 31.55 39.07 -23.65 0.788 393
 395 3 31.67 39.21 -23.49 0.802 394
 396 3 31.89 39.38 -23.38 0.832 395
 397 3 32.01 39.4 -23.26 0.845 396
 398 3 32.2 39.39 -23.07 0.827 397
 399 3 32.38 39.48 -22.94 0.824 398
 400 3 32.59 39.54 -22.81 0.804 399
 401 3 32.83 39.51 -22.71 0.806 400
 402 3 32.97 39.57 -22.58 0.828 401
 403 3 33.13 39.58 -22.43 0.857 402
 404 3 33.34 39.47 -22.35 0.856 403
 405 3 33.64 39.54 -22.26 0.874 404
 406 3 33.79 39.58 -22.1 0.897 405
 407 3 33.93 39.57 -21.97 0.944 406
 408 3 34.14 39.48 -21.93 0.926 407
 409 3 34.26 39.72 -21.61 0.877 408
 410 3 34.19 39.98 -21.35 0.895 409
 411 3 34.42 39.98 -21.22 0.81 410
 412 3 34.91 39.94 -21.18 0.774 411
 413 3 35.01 39.85 -21.07 0.815 412
 414 3 35.09 39.92 -20.94 0.821 413
 415 3 35.24 40.08 -20.74 0.859 414
 416 3 35.36 40.19 -20.55 0.816 415
 417 3 35.53 40.22 -20.41 0.772 416
 418 3 35.69 40.28 -20.26 0.768 417
 419 3 35.82 40.39 -20.13 0.771 418
 420 3 35.97 40.4 -20.03 0.761 419
 421 3 36.16 40.47 -19.89 0.782 420
 422 3 36.26 40.56 -19.74 0.732 421
 423 3 36.36 40.7 -19.6 0.731 422
 424 3 36.45 40.83 -19.46 0.734 423
 425 3 36.66 40.84 -19.32 0.743 424
 426 3 36.85 40.89 -19.17 0.73 425
 427 3 37.01 40.95 -19.03 0.738 426
 428 3 37.27 41 -18.86 0.756 427
 429 3 37.45 41.04 -18.7 0.764 428
 430 3 37.61 41.09 -18.51 0.756 429
 431 3 37.99 41.06 -18.45 0.766 430
 432 3 38.04 41.13 -18.22 0.752 431
 433 3 38.2 41.22 -18.1 0.718 432
 434 3 38.37 41.3 -18 0.67 433
 435 3 38.43 41.3 -17.76 0.691 434
 436 3 38.51 41.41 -17.65 0.683 435
 437 3 38.59 41.46 -17.46 0.689 436
 438 3 38.74 41.49 -17.25 0.624 437
 439 3 38.9 41.64 -17.13 0.673 438
 440 3 39.03 41.7 -16.96 0.678 439
 441 3 39.17 41.7 -16.76 0.659 440
 442 3 39.39 41.65 -16.59 0.661 441
 443 3 39.46 41.75 -16.41 0.642 442
 444 3 39.59 41.79 -16.19 0.668 443
 445 3 39.74 41.84 -16.05 0.714 444
 446 3 40.09 41.91 -15.9 0.688 445
 447 3 40.2 41.92 -15.72 0.674 446
 448 3 40.32 42.03 -15.55 0.647 447
 449 3 40.46 42.06 -15.36 0.641 448
 450 3 40.65 42.14 -15.22 0.631 449
 451 3 40.75 42.19 -14.98 0.592 450
 452 3 41 42.24 -14.89 0.592 451
 453 3 41.18 42.27 -14.7 0.62 452
 454 3 41.32 42.33 -14.55 0.606 453
 455 3 41.55 42.33 -14.38 0.644 454
 456 3 41.69 42.38 -14.21 0.684 455
 457 3 41.86 42.45 -14.09 0.684 456
 458 3 42.1 42.48 -13.99 0.687 457
 459 3 42.31 42.49 -13.81 0.703 458
 460 3 42.45 42.56 -13.65 0.723 459
 461 3 42.68 42.65 -13.59 0.763 460
 462 3 42.86 42.7 -13.49 0.791 461
 463 3 43.05 42.8 -13.48 0.793 462
 464 3 43.26 42.86 -13.45 0.762 463
 465 3 43.5 42.93 -13.22 0.787 464
 466 3 43.69 42.96 -12.99 0.806 465
 467 3 43.92 43.02 -12.93 0.836 466
 468 3 44.2 43.06 -12.75 0.882 467
 469 3 44.39 43.14 -12.71 0.919 468
 470 3 44.55 43.19 -12.58 0.917 469
 471 3 44.78 43.23 -12.49 0.973 470
 472 3 44.95 43.34 -12.43 0.994 471
 473 3 45.1 43.42 -12.41 0.999 472
 474 3 45.31 43.47 -12.37 0.989 473
 475 3 45.49 43.52 -12.26 0.982 474
 476 3 45.66 43.61 -12.17 0.949 475
 477 3 45.86 43.71 -12.13 0.929 476
 478 3 46.08 43.73 -12.06 0.916 477
 479 3 46.23 43.82 -11.99 0.924 478
 480 3 46.43 43.88 -11.92 0.924 479
 481 3 46.52 44 -11.94 0.944 480
 482 3 46.68 44.14 -11.85 0.93 481
 483 3 46.83 44.28 -11.78 0.903 482
 484 3 46.95 44.45 -11.71 0.87 483
 485 3 47.05 44.6 -11.63 0.824 484
 486 3 47.27 44.64 -11.54 0.812 485
 487 3 47.37 44.74 -11.49 0.815 486
 488 3 47.52 44.86 -11.5 0.804 487
 489 3 47.68 44.99 -11.5 0.809 488
 490 3 47.83 45.14 -11.51 0.846 489
 491 3 47.92 45.3 -11.46 0.875 490
 492 3 48.12 45.4 -11.39 0.911 491
 493 3 48.31 45.48 -11.34 0.914 492
 494 3 48.51 45.52 -11.42 0.89 493
 495 3 48.64 45.64 -11.26 0.857 494
 496 3 48.68 45.85 -11.33 0.839 495
 497 3 48.79 46.02 -11.24 0.831 496
 498 3 48.9 46.11 -11.24 0.805 497
 499 3 48.99 46.27 -11.2 0.81 498
 500 3 49.13 46.44 -11.07 0.811 499
 501 3 49.34 46.52 -11.07 0.86 500
 502 3 49.5 46.68 -10.98 0.878 501
 503 3 49.63 46.83 -11 0.897 502
 504 3 49.69 47.1 -10.88 0.91 503
 505 3 49.82 47.25 -10.82 0.916 504
 506 3 49.85 47.41 -10.93 0.89 505
 507 3 49.99 47.56 -10.83 0.873 506
 508 3 50.03 47.75 -10.81 0.883 507
 509 3 50.1 47.93 -10.7 0.915 508
 510 3 50.2 48.03 -10.62 0.956 509
 511 3 50.31 48.24 -10.32 0.888 510
 512 3 50.26 48.38 -10.37 0.91 511
 513 3 50.33 48.48 -10.47 0.959 512
 514 3 50.36 48.72 -10.25 0.98 513
 515 3 50.31 48.94 -10.21 0.948 514
 516 3 50.43 48.99 -10.22 1.079 515
 517 3 50.55 49.09 -10.25 1.089 516
 518 3 50.63 49.27 -10.19 1.083 517
 519 3 50.74 49.42 -10.01 1.075 518
 520 3 50.67 49.67 -10 1.055 519
 521 3 50.52 49.9 -10.01 0.998 520
 522 3 50.47 50.11 -9.71 0.946 521
 523 3 50.69 50.16 -9.74 0.985 522
 524 3 50.85 50.25 -9.74 0.989 523
 525 3 51.04 50.36 -9.69 0.913 524
 526 3 50.78 50.68 -9.59 0.88 525
 527 3 50.86 50.72 -9.69 0.836 526
 528 3 50.77 51.01 -9.36 0.893 527
 529 3 50.73 51.27 -9.17 0.843 528
 530 3 50.77 51.41 -9.1 0.843 529
 531 3 50.79 51.57 -8.91 0.831 530
 532 3 50.73 51.72 -8.84 0.83 531
 533 3 50.56 51.89 -8.72 0.76 532
 534 3 50.56 52.06 -8.66 0.785 533
 535 3 50.6 52.22 -8.61 0.815 534
 536 3 50.59 52.39 -8.44 0.869 535
 537 3 50.59 52.56 -8.35 0.893 536
 538 3 50.54 52.71 -8.28 0.921 537
 539 3 50.51 52.87 -8.2 0.933 538
 540 3 50.44 53.05 -8.09 0.916 539
 541 3 50.37 53.21 -8.06 0.881 540
 542 3 50.3 53.39 -7.87 0.87 541
 543 3 50.22 53.52 -7.81 0.845 542
 544 3 50.17 53.69 -7.62 0.809 543
 545 3 50.22 53.86 -7.52 0.807 544
 546 3 50.15 54.03 -7.37 0.764 545
 547 3 50.07 54.18 -7.2 0.746 546
 548 3 50.06 54.35 -7.14 0.74 547
 549 3 50.03 54.52 -7.07 0.738 548
 550 3 49.84 54.66 -7.02 0.729 549
 551 3 49.84 54.85 -6.86 0.753 550
 552 3 49.84 54.99 -6.72 0.755 551
 553 3 49.75 55.13 -6.6 0.768 552
 554 3 49.68 55.24 -6.48 0.772 553
 555 3 49.67 55.35 -6.22 0.759 554
 556 3 49.54 55.43 -6.18 0.789 555
 557 3 49.5 55.55 -6.04 0.782 556
 558 3 49.55 55.7 -5.88 0.733 557
 559 3 49.46 55.8 -5.74 0.714 558
 560 3 49.35 55.91 -5.71 0.698 559
 561 3 49.34 56.04 -5.64 0.655 560
 562 3 49.25 56.2 -5.37 0.665 561
 563 3 49.24 56.38 -5.02 0.693 562
 564 3 49.17 56.5 -4.87 0.672 563
 565 3 49.1 56.59 -4.71 0.677 564
 566 3 49.05 56.72 -4.65 0.716 565
 567 3 48.99 56.86 -4.53 0.719 566
 568 3 48.94 57 -4.42 0.741 567
 569 3 48.93 57.21 -4.28 0.777 568
 570 3 48.92 57.35 -4.23 0.796 569
 571 3 48.81 57.47 -4.17 0.843 570
 572 3 48.77 57.64 -4.13 0.885 571
 573 3 48.72 57.76 -4.01 0.932 572
 574 3 48.76 57.93 -3.84 0.989 573
 575 3 48.69 58.04 -3.81 1.013 574
 576 3 48.55 58.11 -3.79 0.986 575
 577 3 48.65 58.26 -3.68 0.98 576
 578 3 48.69 58.42 -3.52 0.988 577
 579 3 48.63 58.55 -3.44 0.99 578
 580 3 48.75 58.72 -3.27 0.961 579
 581 3 48.69 58.81 -3.14 0.961 580
 582 3 48.56 58.91 -3.08 0.968 581
 583 3 48.5 59.06 -3.05 0.869 582
 584 3 47.85 59.01 -3.2 0.685 583
 585 3 47.67 59.19 -3.12 0.654 584
 586 3 47.57 59.37 -3.04 0.609 585
 587 3 47.47 59.5 -2.96 0.592 586
 588 3 47.4 59.61 -2.83 0.539 587
 589 3 47.2 59.73 -2.8 0.499 588
 590 3 47.1 59.96 -2.76 0.488 589
 591 3 46.93 60.05 -2.68 0.486 590
 592 3 46.8 60.16 -2.67 0.463 591
 593 3 46.6 60.25 -2.69 0.406 592
 594 3 46.46 60.31 -2.62 0.411 593
 595 3 46.41 60.4 -2.49 0.405 594
 596 3 46.31 60.51 -2.4 0.42 595
 597 3 46.18 60.57 -2.32 0.436 596
 598 3 46.05 60.64 -2.2 0.474 597
 599 3 46.05 60.74 -2.03 0.517 598
 600 3 46.02 60.78 -1.9 0.54 599
 601 3 45.8 60.92 -1.83 0.514 600
 602 3 45.68 61.02 -1.72 0.578 601
 603 3 45.53 61.13 -1.61 0.632 602
 604 3 45.41 61.23 -1.52 0.703 603
 605 3 45.36 61.38 -1.38 0.733 604
 606 3 45.16 61.47 -1.26 0.735 605
 607 3 45.04 61.59 -1.16 0.728 606
 608 3 44.93 61.7 -1.11 0.712 607
 609 3 44.92 61.93 -1.12 0.724 608
 610 3 44.79 62.1 -1.06 0.736 609
 611 3 44.65 62.23 -0.95 0.73 610
 612 3 44.47 62.37 -0.97 0.738 611
 613 3 44.29 62.44 -0.89 0.68 612
 614 3 44.15 62.57 -0.87 0.65 613
 615 3 44.06 62.67 -0.78 0.664 614
 616 3 43.85 62.73 -0.72 0.648 615
 617 3 43.62 62.79 -0.66 0.607 616
 618 3 43.41 62.83 -0.55 0.584 617
 619 3 43.3 62.97 -0.53 0.589 618
 620 3 43.12 63.05 -0.51 0.584 619
 621 3 42.89 63.14 -0.45 0.541 620
 622 3 42.59 63.15 -0.35 0.512 621
 623 3 42.36 63.26 -0.38 0.514 622
 624 3 42.18 63.35 -0.35 0.521 623
 625 3 41.93 63.46 -0.28 0.534 624
 626 3 41.57 63.4 -0.32 0.464 625
 627 3 41.57 63.49 -0.18 0.488 626
 628 3 41.45 63.56 -0.17 0.48 627
 629 3 41.31 63.66 -0.15 0.479 628
 630 3 41.27 63.82 -0.15 0.446 629
 631 3 41.09 63.87 -0.13 0.483 630
 632 3 40.78 63.87 -0.08 0.509 631
 633 3 40.66 63.95 0 0.532 632
 634 3 40.46 64.04 0 0.543 633
 635 3 40.23 64.16 0.02 0.546 634
 636 3 40.07 64.23 0.04 0.571 635
 637 3 39.89 64.34 0.11 0.569 636
 638 3 39.72 64.38 0.14 0.554 637
 639 3 39.54 64.43 0.18 0.54 638
 640 3 39.34 64.5 0.21 0.535 639
 641 3 39.19 64.61 0.25 0.528 640
 642 3 38.95 64.67 0.25 0.535 641
 643 3 38.71 64.68 0.32 0.558 642
 644 3 38.42 64.67 0.36 0.562 643
 645 3 38.33 64.84 0.39 0.559 644
 646 3 38.05 64.88 0.44 0.556 645
 647 3 37.74 64.88 0.45 0.554 646
 648 3 37.56 64.92 0.47 0.613 647
 649 3 37.26 64.96 0.51 0.593 648
 650 3 37.13 65.1 0.52 0.591 649
 651 3 37 65.15 0.46 0.615 650
 652 3 36.72 65.23 0.51 0.615 651
 653 3 36.47 65.28 0.54 0.588 652
 654 3 36.16 65.28 0.6 0.626 653
 655 3 35.79 65.34 0.61 0.534 654
 656 3 35.51 65.43 0.65 0.539 655
 657 3 35.25 65.44 0.65 0.547 656
 658 3 34.99 65.58 0.65 0.552 657
 659 3 34.81 65.59 0.63 0.542 658
 660 3 34.56 65.67 0.63 0.526 659
 661 3 34.37 65.77 0.62 0.544 660
 662 3 34.19 65.87 0.62 0.547 661
 663 3 34 65.91 0.63 0.539 662
 664 3 33.8 65.93 0.66 0.567 663
 665 3 33.6 66 0.67 0.561 664
 666 3 33.32 65.99 0.72 0.522 665
 667 3 33.04 66.03 0.75 0.5 666
 668 3 32.78 66.14 0.82 0.462 667
 669 3 32.55 66.18 0.86 0.42 668
 670 3 32.36 66.32 0.88 0.406 669
 671 3 32.19 66.37 0.91 0.391 670
 672 3 32 66.42 0.91 0.389 671
 673 3 31.8 66.5 0.9 0.394 672
 674 3 31.54 66.54 0.94 0.39 673
 675 3 31.35 66.61 0.92 0.406 674
 676 3 31.14 66.59 0.97 0.434 675
 677 3 31 66.69 0.96 0.495 676
 678 3 30.83 66.69 0.9 0.485 677
 679 3 30.64 66.7 0.83 0.49 678
 680 3 30.46 66.77 0.81 0.525 679
 681 3 30.3 66.82 0.76 0.522 680
 682 3 30.11 66.8 0.82 0.536 681
 683 3 29.89 66.84 0.78 0.551 682
 684 3 29.69 66.86 0.79 0.542 683
 685 3 29.48 66.91 0.8 0.545 684
 686 3 29.28 67.01 0.69 0.568 685
 687 3 29.06 67.07 0.72 0.579 686
 688 3 28.78 67.09 0.72 0.587 687
 689 3 28.6 67.15 0.72 0.569 688
 690 3 28.36 67.21 0.64 0.551 689
 691 3 28.14 67.23 0.59 0.573 690
 692 3 27.95 67.3 0.58 0.567 691
 693 3 27.73 67.35 0.55 0.535 692
 694 3 27.4 67.21 0.65 0.493 693
 695 3 27.33 67.31 0.6 0.507 694
 696 3 27.17 67.35 0.53 0.436 695
 697 3 27.09 67.56 0.42 0.423 696
 698 3 26.96 67.67 0.36 0.507 697
 699 3 26.7 67.55 0.38 0.505 698
 700 3 26.49 67.61 0.32 0.504 699
 701 3 26.25 67.62 0.27 0.491 700
 702 3 26.03 67.65 0.22 0.499 701
 703 3 25.84 67.73 0.17 0.493 702
 704 3 25.62 67.66 0.14 0.509 703
 705 3 25.43 67.76 0.09 0.487 704
 706 3 25.24 67.81 0 0.487 705
 707 3 25.05 67.87 -0.02 0.45 706
 708 3 24.88 67.94 -0.1 0.416 707
 709 3 24.66 67.92 -0.1 0.435 708
 710 3 24.53 67.96 -0.22 0.454 709
 711 3 24.35 67.96 -0.28 0.468 710
 712 3 24.16 67.95 -0.41 0.478 711
 713 3 24.04 68.07 -0.5 0.495 712
 714 3 23.85 68.09 -0.55 0.505 713
 715 3 23.65 68.09 -0.59 0.514 714
 716 3 23.49 68.17 -0.68 0.52 715
 717 3 23.31 68.23 -0.76 0.503 716
 718 3 23.17 68.31 -0.81 0.513 717
 719 3 22.93 68.37 -0.9 0.501 718
 720 3 22.7 68.42 -1.09 0.523 719
 721 3 22.54 68.48 -1.17 0.537 720
 722 3 22.35 68.53 -1.26 0.54 721
 723 3 22.14 68.61 -1.35 0.537 722
 724 3 21.92 68.64 -1.44 0.543 723
 725 3 21.7 68.68 -1.54 0.537 724
 726 3 21.6 68.74 -1.62 0.497 725
 727 3 21.4 68.8 -1.71 0.472 726
 728 3 21.16 68.85 -1.81 0.464 727
 729 3 20.97 68.87 -1.91 0.477 728
 730 3 20.69 68.86 -2.01 0.444 729
 731 3 20.47 68.94 -2.11 0.445 730
 732 3 20.25 68.97 -2.17 0.44 731
 733 3 20.04 69.02 -2.25 0.411 732
 734 3 19.82 69.05 -2.31 0.432 733
 735 3 19.6 69.08 -2.44 0.437 734
 736 3 19.41 69.15 -2.52 0.41 735
 737 3 19.19 69.17 -2.6 0.409 736
 738 3 19 69.18 -2.64 0.426 737
 739 3 18.81 69.23 -2.74 0.441 738
 740 3 18.63 69.25 -2.8 0.446 739
 741 3 18.47 69.34 -2.88 0.45 740
 742 3 18.29 69.35 -2.97 0.457 741
 743 3 18.08 69.36 -3 0.46 742
 744 3 17.89 69.36 -3.11 0.459 743
 745 3 17.69 69.42 -3.15 0.504 744
 746 3 17.56 69.59 -3.13 0.531 745
 747 3 17.32 69.53 -3.18 0.571 746
 748 3 17.22 69.64 -3.25 0.576 747
 749 3 16.97 69.6 -3.33 0.588 748
 750 3 16.75 69.66 -3.32 0.553 749
 751 3 16.61 69.67 -3.4 0.561 750
 752 3 16.38 69.69 -3.44 0.581 751
 753 3 16.19 69.72 -3.52 0.567 752
 754 3 15.96 69.72 -3.61 0.592 753
 755 3 15.85 69.76 -3.74 0.559 754
 756 3 15.73 69.78 -3.85 0.558 755
 757 3 15.46 69.81 -3.83 0.59 756
 758 3 15.38 69.79 -4.02 0.561 757
 759 3 15.1 69.83 -4 0.541 758
 760 3 14.96 69.84 -4.23 0.495 759
 761 3 14.65 69.85 -4.2 0.602 760
 762 3 14.44 69.9 -4.26 0.595 761
 763 3 14.17 69.89 -4.4 0.595 762
 764 3 13.93 69.9 -4.33 0.538 763
 765 3 13.82 69.98 -4.57 0.561 764
 766 3 13.57 69.94 -4.72 0.558 765
 767 3 13.44 69.92 -4.96 0.549 766
 768 3 13.21 69.9 -5.07 0.571 767
 769 3 12.89 69.94 -5.13 0.62 768
 770 3 12.57 69.81 -5.14 0.598 769
 771 3 12.48 69.93 -5.26 0.631 770
 772 3 12.27 69.91 -5.33 0.588 771
 773 3 12.16 69.98 -5.35 0.579 772
 774 3 12.02 70 -5.48 0.657 773
 775 3 11.9 70.1 -5.54 0.651 774
 776 3 11.82 70.17 -5.59 0.668 775
 777 3 11.55 70.07 -5.59 0.667 776
 778 3 11.52 70.34 -5.7 0.646 777
 779 3 11.35 70.36 -5.87 0.624 778
 780 3 11.15 70.37 -6.02 0.616 779
 781 3 10.93 70.37 -6.07 0.607 780
 782 3 10.75 70.41 -6.18 0.588 781
 783 3 10.51 70.47 -6.28 0.579 782
 784 3 10.29 70.52 -6.33 0.575 783
 785 3 10.12 70.56 -6.43 0.568 784
 786 3 9.95 70.67 -6.49 0.516 785
 787 3 9.77 70.74 -6.57 0.488 786
 788 3 9.58 70.7 -6.66 0.483 787
 789 3 9.38 70.71 -6.83 0.447 788
 790 3 9.25 70.81 -6.92 0.411 789
 791 3 9.05 70.8 -7.04 0.386 790
 792 3 8.91 70.86 -7.15 0.355 791
 793 3 8.68 70.95 -7.19 0.361 792
 794 3 8.53 71.04 -7.27 0.4 793
 795 3 8.38 71.17 -7.36 0.399 794
 796 3 8.24 71.2 -7.45 0.406 795
 797 3 8.07 71.28 -7.51 0.443 796
 798 3 7.9 71.34 -7.57 0.471 797
 799 3 7.7 71.43 -7.67 0.49 798
 800 3 7.56 71.49 -7.8 0.487 799
 801 3 7.37 71.45 -7.85 0.496 800
 802 3 7.17 71.59 -7.98 0.49 801
 803 3 7 71.64 -8.07 0.502 802
 804 3 6.88 71.69 -8.21 0.495 803
 805 3 6.74 71.64 -8.37 0.437 804
 806 3 6.56 71.69 -8.38 0.45 805
 807 3 6.35 71.75 -8.4 0.454 806
 808 3 6.26 71.94 -8.47 0.443 807
 809 3 6.06 71.96 -8.51 0.501 808
 810 3 5.89 72.13 -8.57 0.527 809
 811 3 5.78 72.22 -8.63 0.527 810
 812 3 5.59 72.28 -8.68 0.533 811
 813 3 5.48 72.5 -8.66 0.479 812
 814 3 5.28 72.55 -8.73 0.478 813
 815 3 5.28 72.46 -8.97 0.597 814
 816 3 5.07 72.49 -9.02 0.626 815
 817 3 4.94 72.59 -9.12 0.617 816
 818 3 4.82 72.65 -9.28 0.6 817
 819 3 4.63 72.74 -9.33 0.601 818
 820 3 4.47 72.79 -9.4 0.574 819
 821 3 4.26 72.77 -9.46 0.567 820
 822 3 4.12 72.81 -9.51 0.563 821
 823 3 3.95 72.86 -9.63 0.544 822
 824 3 3.79 72.94 -9.68 0.527 823
 825 3 3.58 73.02 -9.72 0.518 824
 826 3 3.49 73.12 -9.82 0.529 825
 827 3 3.34 73.26 -9.87 0.511 826
 828 3 3.2 73.34 -9.93 0.536 827
 829 3 3.02 73.5 -9.96 0.52 828
 830 3 2.97 73.68 -10.07 0.533 829
 831 3 2.82 73.72 -10.15 0.539 830
 832 3 2.61 73.84 -10.18 0.501 831
 833 3 2.39 73.85 -10.22 0.49 832
 834 3 2.04 73.81 -10.27 0.433 833
 835 3 1.88 73.83 -10.35 0.475 834
 836 3 1.68 73.88 -10.44 0.5 835
 837 3 1.49 73.91 -10.54 0.512 836
 838 3 1.36 74.02 -10.64 0.508 837
 839 3 1.26 74.07 -10.71 0.523 838
 840 3 1.11 74.17 -10.83 0.521 839
 841 3 0.96 74.29 -10.87 0.533 840
 842 3 0.76 74.32 -10.91 0.527 841
 843 3 0.67 74.4 -11.01 0.582 842
 844 3 0.55 74.41 -11.12 0.596 843
 845 3 0.38 74.49 -11.18 0.597 844
 846 3 0.23 74.56 -11.24 0.618 845
 847 3 0.12 74.63 -11.41 0.624 846
 848 3 0 74.69 -11.5 0.639 847
 849 3 -0.14 74.74 -11.55 0.674 848
 850 3 -0.22 74.84 -11.71 0.674 849
 851 3 -0.43 74.9 -11.74 0.666 850
 852 3 -0.58 74.96 -11.86 0.688 851
 853 3 -0.7 75.01 -12.07 0.699 852
 854 3 -0.85 75.05 -12.18 0.698 853
 855 3 -1.03 75.04 -12.27 0.698 854
 856 3 -1.23 75.01 -12.41 0.671 855
 857 3 -1.39 75.07 -12.49 0.682 856
 858 3 -1.5 75.13 -12.6 0.76 857
 859 3 -1.84 75.1 -12.7 0.837 858
 860 3 -2.1 75.06 -12.77 0.848 859
 861 3 -2.21 75.14 -12.82 0.852 860
 862 3 -2.48 75.17 -12.82 0.821 861
 863 3 -2.5 75.27 -12.92 0.839 862
 864 3 -2.63 75.3 -13.15 0.833 863
 865 3 -2.83 75.41 -13.13 0.76 864
 866 3 -3.02 75.4 -13.24 0.797 865
 867 3 -3.22 75.42 -13.39 0.804 866
 868 3 -3.5 75.44 -13.5 0.854 867
 869 3 -3.43 75.52 -13.64 0.841 868
 870 3 -3.56 75.62 -13.83 0.844 869
 871 3 -3.58 75.77 -13.93 0.862 870
 872 3 -3.61 75.92 -13.97 0.868 871
 873 3 -3.67 76.01 -14.07 0.897 872
 874 3 -3.99 76.01 -14.15 0.972 873
 875 3 -4.35 76.14 -14.26 0.914 874
 876 3 -4.59 76.24 -14.31 0.885 875
 877 3 -4.75 76.28 -14.44 0.894 876
 878 3 -4.88 76.32 -14.67 0.794 877
 879 3 -5.12 76.36 -14.75 0.793 878
 880 3 -5.31 76.39 -14.81 0.841 879
 881 3 -5.36 76.48 -14.88 0.821 880
 882 3 -5.56 76.57 -14.95 0.814 881
 883 3 -5.96 76.55 -15.18 0.8 882
 884 3 -6.2 76.62 -15.28 0.776 883
 885 3 -6.32 76.67 -15.38 0.757 884
 886 3 -6.52 76.76 -15.47 0.739 885
 887 3 -6.71 76.79 -15.59 0.746 886
 888 3 -6.79 76.54 -15.72 0.162 887
 889 3 -6.74 76.71 -15.7 0.147 888
 890 3 -6.72 76.91 -15.72 0.193 889
 891 3 -6.7 77.12 -15.74 0.25 890
 892 3 -6.76 77.25 -15.78 0.286 891
 893 3 -6.93 77.34 -15.79 0.197 892
 894 3 -6.83 76.84 -15.68 0.827 887
 895 3 -7.11 76.89 -15.81 0.813 894
 896 3 -7.39 76.92 -15.96 0.823 895
 897 3 -7.75 76.88 -16.09 0.794 896
 898 3 -7.97 76.91 -16.19 0.755 897
 899 3 -8.12 76.96 -16.24 0.726 898
 900 3 -8.28 76.97 -16.39 0.626 899
 901 3 -8.45 77.01 -16.48 0.641 900
 902 3 -8.72 77.04 -16.54 0.722 901
 903 3 -8.87 77.02 -16.72 0.761 902
 904 3 -8.99 77.08 -16.83 0.781 903
 905 3 -9.14 77.2 -16.85 0.805 904
 906 3 -9.27 77.18 -16.97 0.806 905
 907 3 -9.36 77.3 -17.07 0.819 906
 908 3 -9.45 77.42 -17.23 0.819 907
 909 3 -9.5 77.51 -17.35 0.773 908
 910 3 -9.21 77.76 -17.41 0.153 909
 911 3 -9.71 77.51 -17.46 0.796 909
 912 3 -9.83 77.56 -17.52 0.776 911
 913 3 -9.76 77.64 -17.71 0.888 912
 914 3 -8.68 78.01 -18.27 0.382 913
 915 3 -8.62 78.05 -18.36 0.435 914
 916 3 -8.62 78.17 -18.51 0.417 915
 917 3 -8.58 78.28 -18.59 0.41 916
 918 3 -8.62 78.37 -18.8 0.391 917
 919 3 -8.64 78.45 -18.93 0.406 918
 920 3 -8.6 78.49 -19.06 0.44 919
 921 3 -8.59 78.47 -19.24 0.468 920
 922 3 -8.56 78.47 -19.42 0.459 921
 923 3 -8.6 78.48 -19.62 0.417 922
 924 3 -8.6 78.48 -19.81 0.309 923
 925 3 -8.46 78.57 -19.9 0.000125 924
 926 3 -10.61 77.39 -17.5 0.554 913
 927 3 -10.9 77.3 -17.52 0.528 926
 928 3 -11.11 77.31 -17.61 0.521 927
 929 3 -11.3 77.25 -17.73 0.505 928
 930 3 -11.53 77.29 -17.75 0.523 929
 931 3 -11.74 77.31 -17.76 0.476 930
 932 3 -11.94 77.24 -17.85 0.508 931
 933 3 -12.14 77.25 -17.92 0.538 932
 934 3 -12.35 77.2 -17.95 0.591 933
 935 3 -12.53 77.2 -17.99 0.621 934
 936 3 -12.7 77.39 -18.4 0.535 935
 937 3 -12.87 77.36 -18.55 0.539 936
 938 3 -13.08 77.38 -18.62 0.572 937
 939 3 -13.28 77.28 -18.68 0.594 938
 940 3 -13.43 77.25 -18.73 0.589 939
 941 3 -13.58 77.25 -18.81 0.595 940
 942 3 -13.75 77.21 -18.91 0.589 941
 943 3 -13.93 77.2 -18.99 0.553 942
 944 3 -14.15 77.06 -19.04 0.555 943
 945 3 -14.36 76.86 -19.12 0.549 944
 946 3 -14.54 76.83 -19.14 0.586 945
 947 3 -14.74 76.84 -19.15 0.596 946
 948 3 -14.89 76.78 -19.22 0.603 947
 949 3 -15.04 76.64 -19.37 0.582 948
 950 3 -15.22 76.62 -19.42 0.592 949
 951 3 -15.42 76.59 -19.52 0.626 950
 952 3 -15.62 76.57 -19.46 0.656 951
 953 3 -15.82 76.55 -19.61 0.657 952
 954 3 -16.02 76.52 -19.61 0.7 953
 955 3 -16.24 76.44 -19.54 0.704 954
 956 3 -16.43 76.45 -19.72 0.751 955
 957 3 -16.62 76.39 -19.75 0.759 956
 958 3 -16.79 76.38 -19.81 0.756 957
 959 3 -16.98 76.32 -19.84 0.79 958
 960 3 -17.2 76.27 -19.97 0.741 959
 961 3 -17.44 76.21 -20.01 0.704 960
 962 3 -17.65 76.2 -20.08 0.713 961
 963 3 -17.88 76.23 -20.21 0.665 962
 964 3 -18.03 76.2 -20.16 0.617 963
 965 3 -18.11 76.24 -20.11 0.662 964
 966 3 -18.25 75.95 -20.35 0.594 965
 967 3 -18.42 75.94 -20.48 0.611 966
 968 3 -18.59 75.9 -20.51 0.62 967
 969 3 -18.71 75.89 -20.7 0.566 968
 970 3 -18.89 75.86 -20.77 0.535 969
 971 3 -19.1 75.84 -20.78 0.555 970
 972 3 -19.28 75.84 -20.77 0.501 971
 973 3 -19.4 75.81 -20.83 0.491 972
 974 3 -19.5 75.6 -21.01 0.564 973
 975 3 -19.7 75.73 -21.03 0.557 974
 976 3 -19.86 75.67 -21.16 0.6 975
 977 3 -19.98 75.65 -21.3 0.664 976
 978 3 -20.15 75.52 -21.45 0.634 977
 979 3 -20.32 75.48 -21.67 0.625 978
 980 3 -20.44 75.48 -21.75 0.589 979
 981 3 -20.67 75.48 -21.79 0.615 980
 982 3 -20.92 75.46 -21.98 0.619 981
 983 3 -21.08 75.39 -22.08 0.607 982
 984 3 -21.29 75.35 -22.2 0.637 983
 985 3 -21.52 75.26 -22.27 0.65 984
 986 3 -21.67 75.18 -22.35 0.673 985
 987 3 -21.9 75.12 -22.52 0.677 986
 988 3 -22.02 75.04 -22.62 0.667 987
 989 3 -22.25 74.95 -22.66 0.686 988
 990 3 -22.37 74.85 -22.73 0.691 989
 991 3 -22.49 74.76 -22.75 0.696 990
 992 3 -22.57 74.61 -22.71 0.626 991
 993 3 -22.83 74.62 -22.94 0.565 992
 994 3 -23.02 74.56 -23.08 0.531 993
 995 3 -23.25 74.47 -23.14 0.534 994
 996 3 -23.43 74.38 -23.17 0.482 995
 997 3 -23.51 74.25 -23.28 0.509 996
 998 3 -23.59 74.14 -23.33 0.498 997
 999 3 -23.7 74.02 -23.44 0.525 998
 1000 3 -23.92 73.99 -23.49 0.56 999
 1001 3 -24.05 73.95 -23.57 0.537 1000
 1002 3 -24.03 74.08 -23.33 0.227 1001
 1003 3 -24.14 74.05 -23.47 0.157 1002
 1004 3 -24.26 73.92 -23.74 0.576 1001
 1005 3 -24.41 73.9 -23.84 0.593 1004
 1006 3 -24.55 73.8 -23.98 0.56 1005
 1007 3 -24.65 73.7 -24.09 0.547 1006
 1008 3 -24.83 73.62 -24.17 0.633 1007
 1009 3 -24.02 73.25 -24.39 0.264 1008
 1010 3 -23.81 73.23 -24.5 0.077 1009
 1011 3 -25.34 73.73 -24.1 0.494 1008
 1012 3 -25.42 73.61 -24.2 0.473 1011
 1013 3 -25.52 73.57 -24.26 0.422 1012
 1014 3 -25.01 73.56 -24.01 0.163 1013
 1015 3 -24.76 73.54 -24.06 0.148 1014
 1016 3 -25.7 73.55 -24.33 0.465 1013
 1017 3 -25.98 73.36 -24.43 0.471 1016
 1018 3 -26.07 73.21 -24.5 0.465 1017
 1019 3 -26.16 73.03 -24.5 0.431 1018
 1020 3 -26.26 72.85 -24.65 0.484 1019
 1021 3 -26.35 72.76 -24.72 0.574 1020
 1022 3 -26.48 72.65 -24.8 0.652 1021
 1023 3 -26.66 72.57 -24.85 0.683 1022
 1024 3 -26.8 72.44 -24.92 0.708 1023
 1025 3 -26.95 72.41 -25.1 0.735 1024
 1026 3 -27.02 72.35 -25.22 0.74 1025
 1027 3 -27.28 72.78 -26 0.233 1026
 1028 3 -27.38 72.68 -26.09 0.238 1027
 1029 3 -27.52 72.58 -26.05 0.213 1028
 1030 3 -27.06 72.26 -25.17 0.691 1026
 1031 3 -27.1 72.71 -25.19 0.149 1030
 1032 3 -26.96 72.65 -25.21 0.000125 1031
 1033 3 -27.14 72.12 -25.15 0.674 1030
 1034 3 -27.39 72.32 -24.86 0.147 1033
 1035 3 -27.42 72.23 -24.91 0.171 1034
 1036 3 -27.45 72.26 -25.09 0.037 1035
 1037 3 -27.21 71.98 -25.13 0.674 1033
 1038 3 -27.39 71.92 -25.18 0.63 1037
 1039 3 -27.5 71.87 -25.24 0.605 1038
 1040 3 -27.45 72.3 -25.36 0.088 1039
 1041 3 -27.52 71.61 -25.28 0.647 1039
 1042 3 -27.65 71.5 -25.32 0.689 1041
 1043 3 -27.75 71.37 -25.35 0.7 1042
 1044 3 -27.91 71.3 -25.37 0.669 1043
 1045 3 -28.23 71.55 -25.58 0.236 1044
 1046 3 -28.21 71.45 -25.71 0.265 1045
 1047 3 -28.08 71.4 -25.8 0.238 1046
 1048 3 -28.07 71.57 -25.88 0.000125 1047
 1049 3 -27.92 71.1 -25.41 0.703 1044
 1050 3 -27.99 70.99 -25.49 0.668 1049
 1051 3 -28.11 70.89 -25.53 0.629 1050
 1052 3 -28.18 70.82 -25.62 0.596 1051
 1053 3 -28.28 70.76 -25.61 0.643 1052
 1054 3 -28.21 70.36 -25.64 0.479 1053
 1055 3 -28.28 70.22 -25.69 0.485 1054
 1056 3 -28.35 70.07 -25.82 0.506 1055
 1057 3 -28.53 70.04 -25.83 0.528 1056
 1058 3 -28.65 69.98 -25.94 0.501 1057
 1059 3 -28.76 69.89 -26.02 0.503 1058
 1060 3 -28.83 69.69 -26.05 0.556 1059
 1061 3 -28.88 69.53 -26.09 0.605 1060
 1062 3 -28.95 69.38 -26.08 0.632 1061
 1063 3 -28.97 69.17 -26.1 0.637 1062
 1064 3 -29 68.98 -26.17 0.687 1063
 1065 3 -29.07 68.85 -26.16 0.729 1064
 1066 3 -29.13 68.79 -26.26 0.806 1065
 1067 3 -29.24 68.84 -26.64 0.708 1066
 1068 3 -29.33 68.77 -26.67 0.697 1067
 1069 3 -29.5 68.7 -26.68 0.697 1068
 1070 3 -29.54 69.21 -26.84 0.116 1069
 1071 3 -29.72 69.28 -26.84 0.166 1070
 1072 3 -29.85 69.31 -26.72 0.121 1071
 1073 3 -29.62 68.57 -26.77 0.765 1069
 1074 3 -29.75 68.47 -26.85 0.796 1073
 1075 3 -29.88 68.41 -26.94 0.816 1074
 1076 3 -29.94 68.27 -26.99 0.787 1075
 1077 3 -29.99 68.09 -27.07 0.755 1076
 1078 3 -30.13 67.98 -27.19 0.706 1077
 1079 3 -30.26 67.83 -27.22 0.669 1078
 1080 3 -30.34 67.73 -27.28 0.698 1079
 1081 3 -30.42 67.65 -27.34 0.704 1080
 1082 3 -30.48 67.31 -27.34 0.655 1081
 1083 3 -30.51 67.2 -27.48 0.677 1082
 1084 3 -30.49 66.9 -27.49 0.685 1083
 1085 3 -30.57 66.76 -27.46 0.658 1084
 1086 3 -30.65 66.77 -27.7 0.685 1085
 1087 3 -30.67 66.72 -27.9 0.654 1086
 1088 3 -30.78 66.71 -27.97 0.674 1087
 1089 3 -30.85 66.6 -28.01 0.687 1088
 1090 3 -30.88 66.5 -27.97 0.784 1089
 1091 3 -30.31 66.1 -27.26 0.03 1090
 1092 3 -30.47 66.15 -27.08 0.084 1091
 1093 3 -30.96 66.38 -27.78 0.628 1090
 1094 3 -30.53 66.93 -29.2 0.327 1093
 1095 3 -30.47 66.99 -29.35 0.411 1094
 1096 3 -30.51 66.99 -29.46 0.442 1095
 1097 3 -30.62 66.82 -29.54 0.414 1096
 1098 3 -31.13 66.64 -29.3 0.212 1097
 1099 3 -31.17 66.62 -29.43 0.285 1098
 1100 3 -31.27 66.55 -29.57 0.236 1099
 1101 3 -31.31 66.43 -29.7 0.224 1100
 1102 3 -31.33 66.28 -29.79 0.141 1101
 1103 3 -31.21 66.48 -29.58 0.393 1099
 1104 3 -31.26 66.3 -29.7 0.317 1103
 1105 3 -31.4 66.28 -29.71 0.287 1104
 1106 3 -30.54 66.76 -29.75 0.308 1097
 1107 3 -30.52 66.82 -29.91 0.343 1106
 1108 3 -30.53 66.86 -30.06 0.391 1107
 1109 3 -30.46 66.79 -30.18 0.419 1108
 1110 3 -30.37 66.8 -30.33 0.446 1109
 1111 3 -30.34 66.77 -30.46 0.454 1110
 1112 3 -30.34 66.87 -30.59 0.411 1111
 1113 3 -30.3 66.73 -30.73 0.382 1112
 1114 3 -30.27 66.71 -30.87 0.34 1113
 1115 3 -30.06 66.78 -30.94 0.309 1114
 1116 3 -30.06 66.78 -31.05 0.244 1115
 1117 3 -29.76 66.8 -31.17 0.198 1116
 1118 3 -29.62 66.86 -31.34 0.202 1117
 1119 3 -29.48 66.92 -31.54 0.194 1118
 1120 3 -29.44 66.93 -31.65 0.165 1119
 1121 3 -31 66.26 -27.75 0.73 1093
 1122 3 -31.09 66.07 -27.85 0.685 1121
 1123 3 -31.33 66.07 -27.85 0.602 1122
 1124 3 -31.29 65.82 -28.02 0.638 1123
 1125 3 -31.11 65.24 -28.02 0.596 1124
 1126 3 -31.23 65.1 -28.09 0.668 1125
 1127 3 -31.28 64.97 -28.02 0.729 1126
 1128 3 -31.32 64.84 -28.02 0.781 1127
 1129 3 -31.28 64.69 -28.03 0.86 1128
 1130 3 -31.29 64.63 -28.18 0.948 1129
 1131 3 -31.46 64.6 -28.33 1.005 1130
 1132 3 -31.47 64.41 -28.29 1.022 1131
 1133 3 -31.37 64.08 -28.3 0.901 1132
 1134 3 -31.6 63.95 -28.27 0.798 1133
 1135 3 -31.66 63.85 -28.32 0.709 1134
 1136 3 -31.68 63.72 -28.37 0.673 1135
 1137 3 -31.89 63.55 -28.4 0.597 1136
 1138 3 -31.9 63.41 -28.51 0.526 1137
 1139 3 -31.97 63.25 -28.56 0.514 1138
 1140 3 -31.97 63.12 -28.62 0.544 1139
 1141 3 -32.01 62.99 -28.67 0.617 1140
 1142 3 -32.03 62.9 -28.73 0.637 1141
 1143 3 -32.05 62.84 -28.82 0.619 1142
 1144 3 -32.04 62.77 -28.91 0.675 1143
 1145 3 -32.12 62.62 -29.07 0.731 1144
 1146 3 -32.01 62.42 -29.14 0.76 1145
 1147 3 -32.03 62.25 -29.08 0.702 1146
 1148 3 -31.93 62.26 -29.36 0.716 1147
 1149 3 -31.91 62.01 -29.4 0.737 1148
 1150 3 -31.9 61.83 -29.47 0.765 1149
 1151 3 -31.79 61.65 -29.72 0.734 1150
 1152 3 -31.73 61.48 -29.84 0.749 1151
 1153 3 -31.65 61.31 -29.93 0.73 1152
 1154 3 -31.48 61.3 -30.03 0.74 1153
 1155 3 -31.32 61.26 -30.13 0.71 1154
 1156 3 -31.27 61.16 -30.24 0.719 1155
 1157 3 -31.12 61.15 -30.37 0.677 1156
 1158 3 -31.12 60.99 -30.46 0.667 1157
 1159 3 -31.15 60.87 -30.57 0.645 1158
 1160 3 -31.16 60.75 -30.71 0.677 1159
 1161 3 -31.1 60.61 -30.75 0.655 1160
 1162 3 -31.16 60.41 -30.77 0.614 1161
 1163 3 -31.19 60.27 -30.78 0.614 1162
 1164 3 -31.3 60.25 -30.89 0.611 1163
 1165 3 -31.48 60.08 -30.59 0.571 1164
 1166 3 -31.87 60.09 -30.91 0.34 1165
 1167 3 -31.97 60.35 -31.05 0.21 1166
 1168 3 -32.04 60.43 -31.18 0.2 1167
 1169 3 -32.13 60.45 -31.24 0.122 1168
 1170 3 -30.86 60.54 -30.24 0.288 1165
 1171 3 -30.87 60.77 -30.15 0.276 1170
 1172 3 -30.79 61.01 -30.17 0.244 1171
 1173 3 -31.18 60.19 -31.25 0.541 1164
 1174 3 -31.19 60.14 -31.36 0.563 1173
 1175 3 -31.08 60.05 -31.42 0.644 1174
 1176 3 -30.95 59.95 -31.46 0.707 1175
 1177 3 -31.01 59.76 -31.46 0.809 1176
 1178 3 -31 59.59 -31.47 0.845 1177
 1179 3 -30.93 59.44 -31.47 0.85 1178
 1180 3 -31.13 59.33 -31.47 0.866 1179
 1181 3 -31.17 59.23 -31.5 0.945 1180
 1182 3 -31.24 59.08 -31.5 0.922 1181
 1183 3 -30.35 59.69 -32.37 0.661 1182
 1184 3 -30.27 59.68 -32.49 0.698 1183
 1185 3 -30.23 59.61 -32.58 0.757 1184
 1186 3 -30.15 59.58 -32.68 0.797 1185
 1187 3 -30.07 59.51 -32.78 0.794 1186
 1188 3 -29.81 59.05 -32.48 0.121 1187
 1189 3 -29.95 58.99 -32.45 0.173 1188
 1190 3 -30.09 58.88 -32.45 0.194 1189
 1191 3 -30.23 58.74 -32.55 0.06 1190
 1192 3 -30.09 59.45 -32.91 0.85 1187
 1193 3 -29.94 60.08 -33.2 0.616 1192
 1194 3 -29.76 60.05 -33.26 0.631 1193
 1195 3 -29.77 60.11 -33.41 0.633 1194
 1196 3 -29.82 60.32 -33.53 0.608 1195
 1197 3 -29.6 60.16 -33.71 0.521 1196
 1198 3 -29.62 60.11 -33.9 0.511 1197
 1199 3 -29.64 59.99 -34.05 0.525 1198
 1200 3 -29.61 59.96 -34.15 0.563 1199
 1201 3 -29.77 60.2 -34.12 0.079 1200
 1202 3 -29.62 60.28 -34.08 0.151 1201
 1203 3 -29.49 60.36 -34.02 0.168 1202
 1204 3 -29.35 60.44 -33.98 0.128 1203
 1205 3 -29.5 59.91 -34.18 0.589 1200
 1206 3 -29.17 60.01 -34.32 0.573 1205
 1207 3 -29.08 60.04 -34.42 0.641 1206
 1208 3 -28.94 59.98 -34.49 0.697 1207
 1209 3 -28.82 59.93 -34.56 0.737 1208
 1210 3 -28.68 60.02 -34.53 0.781 1209
 1211 3 -28.5 60.11 -34.46 0.76 1210
 1212 3 -28.36 60.19 -34.46 0.779 1211
 1213 3 -28.06 60.4 -33.98 0.358 1212
 1214 3 -28.2 60.37 -33.93 0.000125 1213
 1215 3 -28.45 60.2 -34.94 0.751 1212
 1216 3 -28.38 60.07 -35.08 0.719 1215
 1217 3 -28.29 60.16 -35.13 0.709 1216
 1218 3 -28.19 60.17 -35.21 0.699 1217
 1219 3 -27.96 59.83 -35.36 0.675 1218
 1220 3 -27.96 59.81 -35.49 0.719 1219
 1221 3 -27.63 59.55 -35.27 0.172 1220
 1222 3 -27.58 59.69 -35.3 0.121 1221
 1223 3 -27.53 59.8 -35.39 0.152 1222
 1224 3 -27.55 59.71 -35.56 0.162 1223
 1225 3 -27.66 59.57 -35.7 0.162 1224
 1226 3 -27.74 59.51 -35.76 0.093 1225
 1227 3 -27.87 59.79 -35.6 0.756 1220
 1228 3 -27.74 59.73 -35.71 0.765 1227
 1229 3 -27.97 58.85 -36.05 0.348 1228
 1230 3 -27.9 58.99 -36.19 0.284 1229
 1231 3 -27.81 58.97 -36.25 0.093 1230
 1232 3 -27.56 60.15 -35.73 0.654 1228
 1233 3 -27.33 60.18 -35.74 0.633 1232
 1234 3 -27.21 60.21 -35.86 0.706 1233
 1235 3 -27.11 60.24 -35.94 0.738 1234
 1236 3 -27.09 61.18 -35.58 0.289 1235
 1237 3 -27.09 61.33 -35.56 0.294 1236
 1238 3 -27 61.44 -35.54 0.271 1237
 1239 3 -26.98 61.59 -35.45 0.272 1238
 1240 3 -27 61.69 -35.37 0.342 1239
 1241 3 -27.04 61.83 -35.32 0.38 1240
 1242 3 -27.03 61.97 -35.35 0.395 1241
 1243 3 -27.04 62.09 -35.38 0.449 1242
 1244 3 -27.07 62.2 -35.33 0.471 1243
 1245 3 -26.98 62.34 -35.28 0.516 1244
 1246 3 -26.97 62.5 -35.26 0.512 1245
 1247 3 -26.93 62.66 -35.32 0.491 1246
 1248 3 -26.95 62.83 -35.33 0.474 1247
 1249 3 -26.86 62.97 -35.38 0.452 1248
 1250 3 -26.87 63.13 -35.37 0.381 1249
 1251 3 -26.73 63.22 -35.27 0.281 1250
 1252 3 -26.58 63.29 -35.23 0.266 1251
 1253 3 -26.43 63.44 -35.14 0.28 1252
 1254 3 -26.32 63.47 -35.07 0.264 1253
 1255 3 -26.28 63.58 -35 0.234 1254
 1256 3 -26.38 63.49 -34.73 0.000125 1255
 1257 3 -26.8 63.1 -35.36 0.13 1252
 1258 3 -26.96 63.05 -35.4 0.156 1257
 1259 3 -27.07 62.98 -35.47 0.169 1258
 1260 3 -27.1 62.71 -35.45 0.181 1259
 1261 3 -27.17 62.47 -35.48 0.173 1260
 1262 3 -27.25 62.3 -35.49 0.166 1261
 1263 3 -27.3 62.2 -35.55 0.091 1262
 1264 3 -27 61.95 -35.25 0.186 1244
 1265 3 -26.93 61.86 -35.35 0.182 1264
 1266 3 -26.9 61.76 -35.46 0.192 1265
 1267 3 -26.91 61.61 -35.56 0.122 1266
 1268 3 -27.06 60.19 -36.15 0.659 1235
 1269 3 -27.06 60.24 -36.3 0.687 1268
 1270 3 -26.89 60.2 -36.36 0.697 1269
 1271 3 -26.81 60.31 -36.48 0.678 1270
 1272 3 -26.82 60.27 -36.64 0.673 1271
 1273 3 -26.73 60.24 -36.71 0.748 1272
 1274 3 -26.7 60.32 -36.8 0.841 1273
 1275 3 -26.66 60.26 -36.93 0.926 1274
 1276 3 -26.48 60.39 -36.97 0.98 1275
 1277 3 -26.46 60.38 -37.11 0.993 1276
 1278 3 -26.5 60.43 -37.23 0.981 1277
 1279 3 -26.51 60.55 -37.32 0.998 1278
 1280 3 -26.77 60.78 -37.51 0.996 1279
 1281 3 -26.65 60.8 -37.63 1.007 1280
 1282 3 -26.62 60.89 -37.71 0.99 1281
 1283 3 -26.23 60.86 -37.67 0.211 1282
 1284 3 -26.32 60.79 -37.75 0.228 1283
 1285 3 -26.43 60.63 -37.81 0.189 1284
 1286 3 -26.6 60.48 -37.77 0.141 1285
 1287 3 -26.74 60.46 -37.78 0.11 1286
 1288 3 -26.58 60.92 -37.74 1.024 1282
 1289 3 -26.51 61.21 -37.86 1.007 1288
 1290 3 -25.85 60.44 -37.84 0.658 1289
 1291 3 -25.63 60.32 -37.85 0.621 1290
 1292 3 -25.54 60.45 -37.98 0.612 1291
 1293 3 -25.39 60.59 -38.07 0.612 1292
 1294 3 -25.18 60.51 -38.15 0.598 1293
 1295 3 -25.05 60.56 -38.24 0.606 1294
 1296 3 -24.87 60.66 -38.29 0.664 1295
 1297 3 -24.77 60.74 -38.38 0.649 1296
 1298 3 -24.69 60.84 -38.49 0.628 1297
 1299 3 -24.63 60.89 -38.6 0.625 1298
 1300 3 -24.47 60.95 -38.65 0.702 1299
 1301 3 -24.68 60.96 -38.74 0.158 1300
 1302 3 -24.85 61.02 -38.76 0.084 1301
 1303 3 -24.4 61.02 -38.69 0.802 1300
 1304 3 -24.2 60.62 -38.79 0.248 1303
 1305 3 -24.12 60.68 -38.69 0.28 1304
 1306 3 -24 60.78 -38.62 0.207 1305
 1307 3 -24.33 61.09 -38.73 0.802 1303
 1308 3 -23.89 60.81 -38.75 0.618 1307
 1309 3 -23.7 60.83 -38.78 0.657 1308
 1310 3 -23.58 60.81 -38.9 0.641 1309
 1311 3 -23.54 60.98 -39.02 0.545 1310
 1312 3 -23.5 61.13 -39.11 0.518 1311
 1313 3 -23.24 61.15 -39.18 0.468 1312
 1314 3 -23.12 61.26 -39.25 0.426 1313
 1315 3 -23.03 61.31 -39.42 0.383 1314
 1316 3 -22.9 61.35 -39.7 0.301 1315
 1317 3 -22.84 61.43 -39.82 0.306 1316
 1318 3 -22.8 61.56 -39.9 0.36 1317
 1319 3 -22.71 61.63 -39.95 0.398 1318
 1320 3 -22.58 61.71 -40.05 0.388 1319
 1321 3 -22.6 61.86 -40.17 0.402 1320
 1322 3 -22.58 61.96 -40.27 0.414 1321
 1323 3 -22.6 62.11 -40.34 0.446 1322
 1324 3 -22.53 62.27 -40.39 0.485 1323
 1325 3 -22.54 62.35 -40.48 0.59 1324
 1326 3 -22.52 62.46 -40.58 0.635 1325
 1327 3 -22.5 62.57 -40.67 0.671 1326
 1328 3 -22.45 62.52 -40.84 0.683 1327
 1329 3 -22.44 62.53 -40.98 0.721 1328
 1330 3 -22.34 62.55 -41.09 0.761 1329
 1331 3 -22.26 62.59 -41.19 0.8 1330
 1332 3 -22.05 62.61 -41.26 0.774 1331
 1333 3 -22.03 63.42 -41.1 0.113 1332
 1334 3 -22.13 63.4 -41.24 0.14 1333
 1335 3 -21.84 62.72 -41.21 0.715 1332
 1336 3 -21.42 62.85 -41.11 0.604 1335
 1337 3 -21.12 62.6 -40.69 0.319 1336
 1338 3 -21.01 62.68 -40.63 0.294 1337
 1339 3 -20.86 62.73 -40.56 0.266 1338
 1340 3 -20.77 62.71 -40.42 0.072 1339
 1341 3 -20.79 62.7 -40.41 0.342 1339
 1342 3 -20.71 62.63 -40.23 0.292 1341
 1343 3 -20.71 62.68 -40.1 0.156 1342
 1344 3 -21.34 63.1 -41.34 0.574 1336
 1345 3 -21.12 63.06 -41.41 0.462 1344
 1346 3 -21.04 63.29 -41.47 0.385 1345
 1347 3 -21.12 63.48 -41.56 0.405 1346
 1348 3 -21.09 63.61 -41.63 0.369 1347
 1349 3 -21.01 63.4 -41.55 0.159 1348
 1350 3 -21.16 63.68 -41.68 0.4 1348
 1351 3 -21.3 63.94 -41.9 0.171 1350
 1352 3 -21.33 63.93 -42 0.019 1351
 1353 3 -21.38 63.05 -41.27 0.322 1350
 1354 3 -21.64 62.97 -41.2 0.357 1353
 1355 3 -21.94 62.95 -41.17 0.262 1354
 1356 3 -22.04 62.9 -41.14 0.15 1355
 1357 3 -21.73 62.78 -41.19 0.715 1335
 1358 3 -22.41 62.12 -41.62 0.321 1357
 1359 3 -22.3 62.17 -41.65 0.026 1358
 1360 3 -22.79 62.6 -40.39 0.122 1324
 1361 3 -22.78 62.68 -40.5 0.187 1360
 1362 3 -22.82 62.75 -40.62 0.118 1361
 1363 3 -24.79 61.23 -38.22 0.176 1298
 1364 3 -24.93 61.14 -38.27 0.249 1363
 1365 3 -25.15 61.11 -38.33 0.227 1364
 1366 3 -25.35 61.05 -38.35 0.098 1365
 1367 3 -25.04 60.22 -38.47 0.16 1295
 1368 3 -24.96 60.37 -38.59 0.192 1367
 1369 3 -25.01 60.64 -38.62 0.159 1368
 1370 3 -25.02 60.83 -38.57 0.146 1369
 1371 3 -25.17 60.94 -38.49 0.155 1370
 1372 3 -25.27 61.05 -38.51 0.15 1371
 1373 3 -25.19 61.29 -38.63 0.161 1372
 1374 3 -25.15 61.42 -38.62 0.189 1373
 1375 3 -25.12 61.51 -38.66 0.123 1374
 1376 3 -25.29 60.88 -37.97 0.249 1294
 1377 3 -25.36 60.95 -38.1 0.252 1376
 1378 3 -25.39 60.99 -38.23 0.136 1377
 1379 3 -26.79 62.04 -37.78 0.621 1289
 1380 3 -26.77 62.23 -37.88 0.56 1379
 1381 3 -26.63 62.25 -38.02 0.553 1380
 1382 3 -26.46 62.46 -37.77 0.489 1381
 1383 3 -26.34 62.63 -37.78 0.481 1382
 1384 3 -26.28 62.77 -37.82 0.515 1383
 1385 3 -26.58 62.85 -37.58 0.125 1384
 1386 3 -26.5 62.77 -37.65 0.106 1385
 1387 3 -26.37 62.66 -37.74 0.168 1386
 1388 3 -26.23 62.68 -37.79 0.118 1387
 1389 3 -26.19 62.87 -37.8 0.575 1384
 1390 3 -26.21 62.98 -37.54 0.227 1389
 1391 3 -26.13 62.98 -37.65 0.202 1390
 1392 3 -26.04 62.95 -37.71 0.073 1391
 1393 3 -26.17 63.03 -37.88 0.634 1389
 1394 3 -26.1 63.16 -37.86 0.657 1393
 1395 3 -25.96 63.23 -37.82 0.651 1394
 1396 3 -25.96 63.3 -37.47 0.166 1395
 1397 3 -26.11 63.4 -37.53 0.172 1396
 1398 3 -26.17 63.52 -37.59 0.117 1397
 1399 3 -26.19 63.68 -37.68 0.154 1398
 1400 3 -26.05 63.74 -37.82 0.182 1399
 1401 3 -25.9 63.87 -37.95 0.189 1400
 1402 3 -25.7 63.99 -38.06 0.146 1401
 1403 3 -25.55 64.14 -38.14 0.124 1402
 1404 3 -25.45 64.22 -38.2 0.127 1403
 1405 3 -25.33 64.34 -38.25 0.113 1404
 1406 3 -25.1 64.43 -38.28 0.157 1405
 1407 3 -24.98 64.54 -38.34 0.136 1406
 1408 3 -24.92 64.59 -38.48 0.05 1407
 1409 3 -25.91 63.35 -37.94 0.787 1395
 1410 3 -25.83 63.37 -38.1 0.826 1409
 1411 3 -25.8 63.5 -38.23 0.805 1410
 1412 3 -25.67 63.61 -38.33 0.817 1411
 1413 3 -25.61 63.72 -38.47 0.769 1412
 1414 3 -25.78 64.01 -38.25 0.139 1413
 1415 3 -25.49 63.79 -38.52 0.733 1413
 1416 3 -25.28 63.74 -38.08 0.105 1415
 1417 3 -25.34 63.85 -38.13 0.141 1416
 1418 3 -25.41 63.91 -38.19 0.11 1417
 1419 3 -25.51 64.09 -38.59 0.709 1415
 1420 3 -25.48 64.24 -38.79 0.716 1419
 1421 3 -25.37 64.16 -38.91 0.831 1420
 1422 3 -25.1 64.35 -38.74 0.66 1421
 1423 3 -24.85 64.35 -38.63 0.578 1422
 1424 3 -24.87 63.78 -38.65 0.143 1423
 1425 3 -24.99 63.74 -38.49 0.121 1424
 1426 3 -24.7 64.45 -38.6 0.554 1423
 1427 3 -24.54 64.5 -38.59 0.524 1426
 1428 3 -24.46 64.57 -38.69 0.469 1427
 1429 3 -24.38 64.48 -38.88 0.389 1428
 1430 3 -24.22 64.47 -39.07 0.409 1429
 1431 3 -24.21 64.49 -39.21 0.415 1430
 1432 3 -24.22 64.44 -39.46 0.406 1431
 1433 3 -24.09 64.52 -39.5 0.415 1432
 1434 3 -23.95 64.58 -39.62 0.379 1433
 1435 3 -24.01 64.76 -39.76 0.353 1434
 1436 3 -24.01 64.85 -39.84 0.295 1435
 1437 3 -24.12 64.93 -39.94 0.222 1436
 1438 3 -24.13 65.05 -40.02 0.156 1437
 1439 3 -24.1 65.15 -40.06 0.000125 1438
 1440 3 -25.76 63.11 -38.86 0.18 1412
 1441 3 -25.8 63.24 -38.88 0.211 1440
 1442 3 -25.8 63.36 -38.9 0.122 1441
 1443 3 -25.75 63.17 -38.49 0.18 1411
 1444 3 -25.71 63.27 -38.57 0.095 1443
 1445 3 -26.51 61.68 -38.73 0.23 1381
 1446 3 -26.44 61.67 -38.83 0.283 1445
 1447 3 -26.35 61.6 -38.94 0.307 1446
 1448 3 -26.21 61.51 -39.02 0.307 1447
 1449 3 -26.1 61.45 -39.04 0.265 1448
 1450 3 -25.79 61.43 -38.98 0.164 1449
 1451 3 -26.71 62.57 -37.51 0.151 1380
 1452 3 -26.73 62.66 -37.58 0.15 1451
 1453 3 -26.77 62.71 -37.66 0.077 1452
 1454 3 -26.21 61.85 -37.21 0.224 1379
 1455 3 -26.2 61.84 -37.02 0.26 1454
 1456 3 -26.41 61.81 -36.81 0.314 1455
 1457 3 -26.53 61.85 -36.7 0.304 1456
 1458 3 -26.6 61.83 -36.61 0.336 1457
 1459 3 -26.5 61.68 -36.51 0.222 1458
 1460 3 -26.78 61.71 -36.33 0.285 1458
 1461 3 -26.54 60.96 -37.76 1.024 1288
 1462 3 -26.4 60.11 -37.71 0.149 1461
 1463 3 -26.31 60.16 -37.7 0.184 1462
 1464 3 -26.23 60.31 -37.71 0.204 1463
 1465 3 -26.17 60.46 -37.75 0.148 1464
 1466 3 -26.03 59.81 -36.81 0.166 1278
 1467 3 -25.96 60.01 -36.73 0.222 1466
 1468 3 -25.94 60.12 -36.68 0.14 1467
 1469 3 -26.36 60.77 -36.45 0.158 1274
 1470 3 -26.42 60.61 -36.43 0.185 1469
 1471 3 -26.49 60.43 -36.47 0.182 1470
 1472 3 -26.51 60.34 -36.56 0.073 1471
 1473 3 -26.58 59.72 -36.9 0.172 1273
 1474 3 -26.43 59.69 -37.03 0.237 1473
 1475 3 -26.2 59.77 -37.07 0.23 1474
 1476 3 -26.07 59.83 -37.11 0.2 1475
 1477 3 -25.98 59.88 -37.16 0.119 1476
 1478 3 -27.43 60.41 -35.72 0.311 1233
 1479 3 -27.15 60.53 -36 0.246 1478
 1480 3 -27.05 60.65 -36.05 0.132 1479
 1481 3 -28.11 59.55 -35.17 0.224 1216
 1482 3 -29.19 61.05 -34.94 0.207 1215
 1483 3 -29.32 61.12 -34.91 0.299 1482
 1484 3 -29.48 61.16 -34.87 0.322 1483
 1485 3 -29.59 61.18 -34.82 0.371 1484
 1486 3 -29.8 61.2 -34.74 0.444 1485
 1487 3 -29.9 61.25 -34.65 0.497 1486
 1488 3 -30.09 61.22 -34.53 0.461 1487
 1489 3 -30.27 61.17 -34.49 0.468 1488
 1490 3 -30.46 61.07 -34.46 0.458 1489
 1491 3 -30.73 60.75 -34.46 0.367 1490
 1492 3 -30.87 60.76 -34.37 0.355 1491
 1493 3 -30.96 60.83 -34.32 0.269 1492
 1494 3 -30.99 60.95 -34.31 0.058 1493
 1495 3 -30.07 60.07 -34.33 0.17 1205
 1496 3 -30.15 60.06 -34.46 0.161 1495
 1497 3 -30.18 60 -34.54 0.000125 1496
 1498 3 -30.31 60.89 -33.49 0.155 1196
 1499 3 -30.06 58.72 -32.78 0.588 1192
 1500 3 -30.3 58.53 -32.62 0.171 1499
 1501 3 -30.24 58.47 -32.53 0.149 1500
 1502 3 -30.01 58.55 -32.73 0.558 1499
 1503 3 -29.87 58.52 -32.81 0.548 1502
 1504 3 -29.71 58.6 -33.02 0.517 1503
 1505 3 -29.74 58.47 -33.24 0.487 1504
 1506 3 -29.78 58.44 -33.45 0.411 1505
 1507 3 -29.87 58.35 -33.51 0.383 1506
 1508 3 -30.24 58.59 -33.93 0.176 1507
 1509 3 -30.34 58.64 -33.97 0.000125 1508
 1510 3 -29.97 58.72 -32.91 0.285 1504
 1511 3 -30.4 58.79 -32.74 0.131 1510
 1512 3 -30.47 58.76 -32.62 0.16 1511
 1513 3 -30.55 58.85 -32.54 0.067 1512
 1514 3 -32.11 58.7 -30.89 0.499 1182
 1515 3 -32.29 58.68 -30.83 0.47 1514
 1516 3 -31.73 59.01 -30.29 0.137 1515
 1517 3 -31.71 59.07 -30.2 0.214 1516
 1518 3 -31.61 59.05 -30.08 0.162 1517
 1519 3 -31.62 59.18 -30.06 0.000125 1518
 1520 3 -32.38 58.64 -30.79 0.425 1515
 1521 3 -32.56 58.56 -30.8 0.385 1520
 1522 3 -32.68 58.44 -30.5 0.207 1521
 1523 3 -32.81 58.38 -30.48 0.07 1522
 1524 3 -32.49 58.55 -30.58 0.181 1521
 1525 3 -32.5 58.6 -30.72 0.099 1524
 1526 3 -32.31 58.85 -30.74 0.134 1520
 1527 3 -32.15 58.92 -30.75 0.187 1526
 1528 3 -32.02 59 -30.94 0.185 1527
 1529 3 -31.86 59.06 -31.08 0.09 1528
 1530 3 -30.88 61.71 -30.46 0.239 1157
 1531 3 -30.88 61.62 -30.36 0.34 1530
 1532 3 -31 61.57 -30.34 0.411 1531
 1533 3 -31.09 61.59 -30.16 0.41 1532
 1534 3 -31.06 61.57 -29.92 0.293 1533
 1535 3 -31.9 62.02 -30.28 0.192 1151
 1536 3 -31.94 62.17 -30.37 0.065 1535
 1537 3 -31.53 62.44 -29.63 0.208 1148
 1538 3 -31.42 62.29 -29.64 0.137 1537
 1539 3 -31.1 63.98 -28.39 0.151 1136
 1540 3 -31.14 64.03 -28.3 0.123 1539
 1541 3 -30.65 63.76 -28.61 0.128 1133
 1542 3 -30.81 63.62 -28.54 0.149 1541
 1543 3 -30.94 63.5 -28.52 0.202 1542
 1544 3 -31.07 63.46 -28.49 0.232 1543
 1545 3 -31.19 63.37 -28.48 0.213 1544
 1546 3 -30.78 65.45 -28.06 0.175 1125
 1547 3 -30.79 65.58 -28.16 0.167 1546
 1548 3 -30.95 65.25 -28.25 0.268 1124
 1549 3 -31.07 65.1 -28.33 0.327 1548
 1550 3 -31.02 64.95 -28.4 0.334 1549
 1551 3 -30.97 64.82 -28.41 0.339 1550
 1552 3 -30.89 64.72 -28.46 0.17 1551
 1553 3 -31.04 66.27 -27.62 0.628 1121
 1554 3 -30.54 67.06 -28.09 0.165 1084
 1555 3 -30.75 67.08 -28.09 0.117 1554
 1556 3 -30.25 68.23 -27.35 0.232 1081
 1557 3 -30.12 68.47 -27.47 0.201 1556
 1558 3 -29.99 68.56 -27.56 0.119 1557
 1559 3 -28.76 71.6 -25.64 0.321 1053
 1560 3 -28.84 71.72 -25.57 0.237 1559
 1561 3 -28.94 71.82 -25.56 0.239 1560
 1562 3 -29.01 71.91 -25.58 0.125 1561
 1563 3 -28.83 71.65 -25.75 0.491 1559
 1564 3 -29 71.6 -25.77 0.522 1563
 1565 3 -29.18 71.45 -25.82 0.465 1564
 1566 3 -29.24 71.17 -25.82 0.307 1565
 1567 3 -29.34 70.97 -25.85 0.077 1566
 1568 3 -28.22 70.93 -25.67 0.159 1052
 1569 3 -28.37 70.91 -25.64 0.097 1568
 1570 3 -25.44 73.81 -24.17 0.104 1016
 1571 3 -20.96 75.5 -21.77 0.15 983
 1572 3 -20.96 75.41 -21.83 0.157 1571
 1573 3 -20.36 75.54 -21.39 0.203 981
 1574 3 -20.48 75.62 -21.47 0.168 1573
 1575 3 -20.46 75.8 -21.54 0.129 1574
 1576 3 -19.52 75.88 -20.8 0.159 973
 1577 3 -19.64 75.88 -20.81 0.195 1576
 1578 3 -19.75 75.9 -20.85 0.167 1577
 1579 3 -19.91 75.84 -21.02 0.28 1578
 1580 3 -20.07 75.72 -21.06 0.201 1579
 1581 3 -20.15 75.67 -21 0.000125 1580
 1582 3 -14.94 77.07 -18.34 0.113 948
 1583 3 -14.95 77.14 -18.23 0.129 1582
 1584 3 -15.05 77.08 -18.16 0.073 1583
 1585 3 -12.73 76.98 -17.43 0.221 935
 1586 3 -12.82 77.21 -17.36 0.000125 1585
 1587 3 -10 77.54 -16.99 0.261 912
 1588 3 -9.81 77.57 -16.9 0.223 1587
 1589 3 -9.47 77.55 -16.68 0.185 906
 1590 3 -9.63 77.59 -16.82 0.207 1589
 1591 3 -8.12 77.26 -16.45 0.199 901
 1592 3 -8.28 77.27 -16.48 0.238 1591
 1593 3 -8.36 77.42 -16.37 0.194 1592
 1594 3 -8.47 77.45 -16.34 0.142 1593
 1595 3 -8.57 77.42 -16.33 0.112 1594
 1596 3 46.79 60.55 -1.73 0.154 600
 1597 3 46.94 60.54 -1.87 0.089 1596
 1598 3 49.38 59.43 -2.45 0.524 583
 1599 3 49.39 59.53 -2.27 0.544 1598
 1600 3 49.37 59.62 -2.12 0.595 1599
 1601 3 49.38 59.73 -1.98 0.642 1600
 1602 3 49.34 59.87 -1.89 0.677 1601
 1603 3 49.42 60.04 -1.79 0.672 1602
 1604 3 49.45 60.21 -1.68 0.658 1603
 1605 3 49.55 60.33 -1.63 0.64 1604
 1606 3 49.64 60.5 -1.52 0.606 1605
 1607 3 49.7 60.65 -1.37 0.589 1606
 1608 3 49.75 60.76 -1.24 0.582 1607
 1609 3 49.82 60.85 -1.03 0.56 1608
 1610 3 49.78 60.97 -0.89 0.525 1609
 1611 3 49.82 61.07 -0.75 0.518 1610
 1612 3 49.82 61.22 -0.67 0.531 1611
 1613 3 49.85 61.38 -0.55 0.547 1612
 1614 3 49.9 61.52 -0.45 0.547 1613
 1615 3 49.97 61.65 -0.3 0.514 1614
 1616 3 50.02 61.77 -0.15 0.491 1615
 1617 3 50.11 61.87 -0.02 0.477 1616
 1618 3 50.02 62 0.1 0.513 1617
 1619 3 50.11 62.1 0.23 0.502 1618
 1620 3 50 62.17 0.43 0.485 1619
 1621 3 50.07 62.26 0.58 0.463 1620
 1622 3 50.04 62.21 0.8 0.453 1621
 1623 3 50 62.3 0.99 0.408 1622
 1624 3 50.1 62.42 1.18 0.421 1623
 1625 3 50.14 62.54 1.28 0.411 1624
 1626 3 50.26 62.61 1.4 0.413 1625
 1627 3 50.37 62.68 1.5 0.44 1626
 1628 3 50.5 62.78 1.61 0.458 1627
 1629 3 50.68 62.87 1.72 0.459 1628
 1630 3 50.79 62.97 1.83 0.489 1629
 1631 3 50.95 63.05 1.97 0.555 1630
 1632 3 51.16 63.01 2.13 0.55 1631
 1633 3 51.17 63.02 2.27 0.524 1632
 1634 3 51.48 63.12 2.27 0.615 1633
 1635 3 51.5 63.24 2.33 0.686 1634
 1636 3 51.62 63.25 2.47 0.694 1635
 1637 3 51.64 63.39 2.53 0.744 1636
 1638 3 51.71 63.52 2.55 0.749 1637
 1639 3 51.81 63.55 2.71 0.84 1638
 1640 3 51.99 63.57 2.9 0.878 1639
 1641 3 52.07 63.78 2.87 0.913 1640
 1642 3 52.17 63.88 2.97 0.919 1641
 1643 3 52.26 64.06 3.02 0.922 1642
 1644 3 52.32 64.22 2.99 0.892 1643
 1645 3 52.43 64.41 2.98 0.841 1644
 1646 3 52.49 64.59 3.05 0.806 1645
 1647 3 52.63 64.71 3.09 0.793 1646
 1648 3 52.72 64.89 3.11 0.747 1647
 1649 3 52.83 64.99 3.23 0.733 1648
 1650 3 52.91 65.11 3.33 0.679 1649
 1651 3 53.06 65.18 3.46 0.661 1650
 1652 3 53.23 65.29 3.49 0.649 1651
 1653 3 53.34 65.39 3.59 0.618 1652
 1654 3 53.42 65.5 3.67 0.609 1653
 1655 3 53.54 65.61 3.75 0.586 1654
 1656 3 53.66 65.7 3.9 0.589 1655
 1657 3 53.74 65.78 3.98 0.563 1656
 1658 3 53.91 65.9 4.09 0.544 1657
 1659 3 54.14 65.97 4.18 0.564 1658
 1660 3 54.29 66.01 4.34 0.575 1659
 1661 3 54.5 66.09 4.39 0.598 1660
 1662 3 54.7 66.14 4.52 0.613 1661
 1663 3 54.83 66.25 4.6 0.619 1662
 1664 3 54.93 66.38 4.72 0.627 1663
 1665 3 55.22 66.43 4.84 0.632 1664
 1666 3 55.37 66.53 4.89 0.644 1665
 1667 3 55.57 66.66 4.99 0.633 1666
 1668 3 55.73 66.73 5.12 0.588 1667
 1669 3 55.84 66.92 5.16 0.583 1668
 1670 3 55.92 67.12 5.25 0.597 1669
 1671 3 56.24 67.19 5.23 0.498 1670
 1672 3 56.2 67.26 5.37 0.544 1671
 1673 3 56.23 67.42 5.5 0.544 1672
 1674 3 56.38 67.36 5.58 0.529 1673
 1675 3 56.45 67.46 5.72 0.551 1674
 1676 3 56.55 67.51 5.79 0.543 1675
 1677 3 56.68 67.7 5.84 0.523 1676
 1678 3 56.75 67.86 5.93 0.541 1677
 1679 3 56.81 67.95 6.04 0.534 1678
 1680 3 56.99 68.12 6.13 0.534 1679
 1681 3 57.04 68.22 6.21 0.519 1680
 1682 3 57.3 68.31 6.18 0.581 1681
 1683 3 57.52 68.47 6.17 0.592 1682
 1684 3 57.7 68.54 6.26 0.593 1683
 1685 3 57.81 68.68 6.3 0.608 1684
 1686 3 58.02 68.75 6.43 0.619 1685
 1687 3 58.14 68.83 6.53 0.62 1686
 1688 3 58.3 68.92 6.64 0.584 1687
 1689 3 58.56 68.98 6.75 0.547 1688
 1690 3 58.74 69.05 6.84 0.573 1689
 1691 3 58.99 69.15 6.95 0.578 1690
 1692 3 59.13 69.22 7.02 0.626 1691
 1693 3 59.35 69.32 7.07 0.638 1692
 1694 3 59.52 69.38 7.16 0.672 1693
 1695 3 59.69 69.48 7.23 0.665 1694
 1696 3 59.94 69.51 7.37 0.65 1695
 1697 3 60.23 69.51 7.58 0.695 1696
 1698 3 60.47 69.57 7.7 0.724 1697
 1699 3 60.67 69.62 7.89 0.72 1698
 1700 3 60.83 69.69 8.01 0.714 1699
 1701 3 61.07 69.79 8.14 0.662 1700
 1702 3 61.19 69.92 8.26 0.639 1701
 1703 3 61.47 70.03 8.35 0.607 1702
 1704 3 61.64 70.11 8.42 0.608 1703
 1705 3 61.78 70.18 8.52 0.605 1704
 1706 3 62.01 70.23 8.59 0.597 1705
 1707 3 62.23 70.3 8.65 0.582 1706
 1708 3 62.45 70.35 8.71 0.543 1707
 1709 3 62.65 70.39 8.85 0.554 1708
 1710 3 62.87 70.48 8.96 0.494 1709
 1711 3 63.15 70.52 9.01 0.498 1710
 1712 3 63.5 70.5 9.11 0.53 1711
 1713 3 63.68 70.51 9.23 0.527 1712
 1714 3 63.82 70.59 9.27 0.518 1713
 1715 3 64.06 70.58 9.46 0.505 1714
 1716 3 64.24 70.63 9.59 0.497 1715
 1717 3 64.47 70.66 9.68 0.498 1716
 1718 3 64.62 70.76 9.73 0.481 1717
 1719 3 64.84 70.86 9.76 0.494 1718
 1720 3 65.05 70.93 9.78 0.492 1719
 1721 3 65.29 71.01 9.75 0.5 1720
 1722 3 65.44 71.08 9.8 0.517 1721
 1723 3 65.58 71.18 9.81 0.527 1722
 1724 3 65.59 71.34 9.69 0.463 1723
 1725 3 65.89 71.31 9.81 0.542 1724
 1726 3 66.12 71.33 9.88 0.534 1725
 1727 3 66.4 71.33 9.86 0.564 1726
 1728 3 66.72 71.28 9.85 0.549 1727
 1729 3 66.95 71.28 9.96 0.575 1728
 1730 3 67.13 71.3 10.08 0.624 1729
 1731 3 67.33 71.33 10.13 0.634 1730
 1732 3 67.52 71.34 10.31 0.647 1731
 1733 3 67.67 71.39 10.51 0.636 1732
 1734 3 67.86 71.4 10.6 0.68 1733
 1735 3 68 71.45 10.73 0.684 1734
 1736 3 68.18 71.53 10.59 0.72 1735
 1737 3 68.35 71.64 10.54 0.751 1736
 1738 3 68.43 71.71 10.78 0.703 1737
 1739 3 68.61 71.77 10.63 0.751 1738
 1740 3 68.78 71.83 10.6 0.748 1739
 1741 3 68.85 71.99 10.6 0.742 1740
 1742 3 69.09 71.94 10.64 0.691 1741
 1743 3 69.17 72 10.71 0.708 1742
 1744 3 69.24 72.11 10.62 0.713 1743
 1745 3 69.24 72.23 10.57 0.702 1744
 1746 3 68.68 72.06 10.53 0.272 1745
 1747 3 68.62 71.87 10.6 0.222 1746
 1748 3 68.92 71.94 10.59 0.126 1747
 1749 3 68.99 71.99 10.69 0.123 1748
 1750 3 69 72.08 10.75 0.099 1749
 1751 3 69.69 72.26 10.58 0.689 1745
 1752 3 69.93 72.32 10.56 0.635 1751
 1753 3 70.05 72.37 10.54 0.609 1752
 1754 3 70.37 72.37 10.54 0.546 1753
 1755 3 70.61 72.46 10.57 0.515 1754
 1756 3 70.8 72.46 10.65 0.505 1755
 1757 3 71.06 72.5 10.6 0.47 1756
 1758 3 71.24 72.51 10.67 0.455 1757
 1759 3 71.48 72.59 10.65 0.458 1758
 1760 3 71.68 72.61 10.63 0.404 1759
 1761 3 71.76 72.75 10.83 0.448 1760
 1762 3 71.88 72.69 10.98 0.399 1761
 1763 3 72.04 72.72 11.01 0.461 1762
 1764 3 72.24 72.79 11.05 0.517 1763
 1765 3 72.53 72.73 10.98 0.547 1764
 1766 3 72.76 72.76 11.05 0.563 1765
 1767 3 72.99 72.67 11.08 0.579 1766
 1768 3 73.19 72.71 11.13 0.599 1767
 1769 3 73.41 72.72 11.17 0.597 1768
 1770 3 73.67 72.69 11.17 0.65 1769
 1771 3 73.88 72.67 11.2 0.687 1770
 1772 3 74.09 72.61 11.22 0.696 1771
 1773 3 74.4 72.63 11.2 0.713 1772
 1774 3 74.65 72.61 11.2 0.763 1773
 1775 3 74.9 72.66 11.24 0.719 1774
 1776 3 75.19 72.64 11.26 0.613 1775
 1777 3 75.57 72.73 11.21 0.646 1776
 1778 3 75.93 72.87 11.22 0.584 1777
 1779 3 76.22 72.95 11.22 0.571 1778
 1780 3 76.48 73.05 11.28 0.522 1779
 1781 3 76.69 73.04 11.37 0.548 1780
 1782 3 76.91 73.06 11.41 0.552 1781
 1783 3 77.17 73.08 11.4 0.563 1782
 1784 3 77.4 73.13 11.41 0.577 1783
 1785 3 77.67 73.17 11.46 0.549 1784
 1786 3 77.87 73.11 11.5 0.621 1785
 1787 3 78.12 73.13 11.47 0.653 1786
 1788 3 78.33 73.14 11.52 0.675 1787
 1789 3 78.59 73.18 11.53 0.689 1788
 1790 3 78.72 73.19 11.61 0.711 1789
 1791 3 78.94 73.14 11.6 0.725 1790
 1792 3 79.03 73.03 11.7 0.743 1791
 1793 3 79.25 73.07 11.73 0.716 1792
 1794 3 79.48 73.05 11.72 0.743 1793
 1795 3 79.68 73.07 11.76 0.67 1794
 1796 3 79.85 72.8 11.78 0.757 1795
 1797 3 80.06 72.69 11.84 0.755 1796
 1798 3 80.19 72.51 11.93 0.735 1797
 1799 3 80.37 72.58 11.92 0.79 1798
 1800 3 80.62 72.52 11.93 0.746 1799
 1801 3 80.76 72.49 11.98 0.753 1800
 1802 3 80.94 72.6 12.02 0.775 1801
 1803 3 81.24 72.61 11.94 0.669 1802
 1804 3 81.45 72.69 11.9 0.619 1803
 1805 3 81.69 72.68 11.89 0.702 1804
 1806 3 81.93 72.77 11.8 0.662 1805
 1807 3 82.24 72.8 11.66 0.603 1806
 1808 3 82.49 72.77 11.62 0.549 1807
 1809 3 82.75 72.77 11.49 0.503 1808
 1810 3 82.98 72.77 11.43 0.551 1809
 1811 3 83.13 72.78 11.39 0.547 1810
 1812 3 83.39 72.77 11.33 0.585 1811
 1813 3 83.64 72.64 11.36 0.616 1812
 1814 3 83.87 72.57 11.39 0.628 1813
 1815 3 84.1 72.59 11.35 0.631 1814
 1816 3 84.32 72.49 11.39 0.649 1815
 1817 3 84.52 72.33 11.4 0.608 1816
 1818 3 84.79 72.34 11.36 0.607 1817
 1819 3 85.1 72.46 11.23 0.619 1818
 1820 3 85.18 72.59 11.18 0.62 1819
 1821 3 85.55 72.49 11.09 0.602 1820
 1822 3 85.86 72.4 11.06 0.563 1821
 1823 3 86.06 72.46 10.89 0.526 1822
 1824 3 86.09 72.42 11.14 0.519 1823
 1825 3 86.3 72.53 11.03 0.468 1824
 1826 3 86.51 72.39 11.14 0.445 1825
 1827 3 86.83 72.37 11.1 0.446 1826
 1828 3 86.98 72.39 11.09 0.465 1827
 1829 3 87.25 72.38 11.09 0.409 1828
 1830 3 87.49 72.43 10.92 0.503 1829
 1831 3 87.66 72.46 10.87 0.509 1830
 1832 3 87.97 72.39 10.73 0.495 1831
 1833 3 88.11 72.37 10.8 0.457 1832
 1834 3 88.5 72.26 10.46 0.391 1833
 1835 3 88.68 72.16 10.43 0.405 1834
 1836 3 88.89 72.1 10.44 0.37 1835
 1837 3 89.1 72.05 10.38 0.376 1836
 1838 3 89.32 71.97 10.42 0.378 1837
 1839 3 89.59 71.91 10.42 0.413 1838
 1840 3 89.92 71.8 10.43 0.473 1839
 1841 3 90.22 71.83 10.43 0.528 1840
 1842 3 90.39 71.81 10.55 0.532 1841
 1843 3 90.56 71.75 10.65 0.538 1842
 1844 3 90.85 71.78 10.59 0.545 1843
 1845 3 91.18 71.76 10.56 0.485 1844
 1846 3 91.44 71.72 10.5 0.516 1845
 1847 3 91.58 71.65 10.53 0.522 1846
 1848 3 91.81 71.68 10.5 0.537 1847
 1849 3 91.96 71.57 10.58 0.605 1848
 1850 3 92.17 71.59 10.59 0.623 1849
 1851 3 92.39 71.52 10.59 0.702 1850
 1852 3 92.56 71.56 10.58 0.754 1851
 1853 3 92.86 71.66 10.55 0.705 1852
 1854 3 93.03 71.66 10.54 0.746 1853
 1855 3 93.22 71.63 10.55 0.711 1854
 1856 3 93.4 71.56 10.51 0.701 1855
 1857 3 93.8 71.66 10.29 0.614 1856
 1858 3 93.96 71.59 10.26 0.611 1857
 1859 3 94.09 71.48 10.33 0.522 1858
 1860 3 94.34 71.42 10.25 0.462 1859
 1861 3 94.49 71.38 10.26 0.515 1860
 1862 3 94.73 71.46 10.21 0.546 1861
 1863 3 94.91 71.37 10.23 0.496 1862
 1864 3 95.18 71.27 10.22 0.514 1863
 1865 3 95.5 71.32 10.13 0.576 1864
 1866 3 95.66 71.41 10.13 0.563 1865
 1867 3 95.88 71.36 10.11 0.627 1866
 1868 3 96.11 71.4 10.05 0.602 1867
 1869 3 96.35 71.43 9.94 0.669 1868
 1870 3 96.78 71.49 9.81 0.675 1869
 1871 3 97.15 71.4 9.68 0.561 1870
 1872 3 97.36 71.4 9.58 0.61 1871
 1873 3 97.55 71.19 9.49 0.48 1872
 1874 3 97.79 71.2 9.46 0.45 1873
 1875 3 97.99 71.27 9.27 0.552 1874
 1876 3 98.22 71.28 9.21 0.559 1875
 1877 3 98.38 71.28 9.22 0.603 1876
 1878 3 98.54 71.28 9.18 0.568 1877
 1879 3 98.77 71.33 9.07 0.613 1878
 1880 3 98.96 71.37 9 0.636 1879
 1881 3 99.12 71.35 8.97 0.666 1880
 1882 3 99.4 71.42 8.89 0.679 1881
 1883 3 99.81 71.59 8.68 0.592 1882
 1884 3 100.08 71.69 8.65 0.59 1883
 1885 3 100.23 71.66 8.55 0.613 1884
 1886 3 100.35 71.58 8.56 0.647 1885
 1887 3 100.43 71.61 8.44 0.7 1886
 1888 3 100.53 71.46 8.43 0.742 1887
 1889 3 100.74 71.31 8.54 0.686 1888
 1890 3 100.95 71.42 8.41 0.72 1889
 1891 3 101.16 71.37 8.51 0.694 1890
 1892 3 101.25 71.19 8.55 0.636 1891
 1893 3 101.45 71.21 8.59 0.682 1892
 1894 3 101.61 71.16 8.6 0.655 1893
 1895 3 101.86 71.16 8.5 0.677 1894
 1896 3 102.14 71.21 8.49 0.725 1895
 1897 3 102.34 71.24 8.46 0.758 1896
 1898 3 102.64 71.23 8.49 0.772 1897
 1899 3 102.74 71.18 8.42 0.756 1898
 1900 3 102.84 71.03 8.51 0.693 1899
 1901 3 103.04 71.02 8.47 0.678 1900
 1902 3 103.34 71.07 8.44 0.64 1901
 1903 3 103.54 71.11 8.31 0.62 1902
 1904 3 103.74 71.01 8.35 0.547 1903
 1905 3 103.84 70.93 8.41 0.463 1904
 1906 3 104.04 70.89 8.38 0.417 1905
 1907 3 104.44 70.95 8.21 0.42 1906
 1908 3 104.64 70.89 8.29 0.404 1907
 1909 3 104.94 70.96 8.21 0.491 1908
 1910 3 105.14 70.95 8.2 0.502 1909
 1911 3 105.34 70.89 8.16 0.504 1910
 1912 3 105.44 70.83 8.14 0.463 1911
 1913 3 105.74 70.93 8.02 0.524 1912
 1914 3 105.94 70.93 7.88 0.52 1913
 1915 3 106.14 70.91 7.83 0.543 1914
 1916 3 106.34 70.95 7.81 0.609 1915
 1917 3 106.44 70.87 7.85 0.578 1916
 1918 3 106.75 70.93 7.65 0.576 1917
 1919 3 106.95 70.96 7.62 0.594 1918
 1920 3 107.15 70.99 7.64 0.616 1919
 1921 3 107.35 70.94 7.57 0.623 1920
 1922 3 107.55 70.93 7.54 0.621 1921
 1923 3 107.75 70.94 7.49 0.625 1922
 1924 3 107.95 71.02 7.51 0.669 1923
 1925 3 108.05 70.91 7.48 0.613 1924
 1926 3 108.35 71.07 7.41 0.709 1925
 1927 3 108.55 71.05 7.4 0.734 1926
 1928 3 108.75 71.03 7.34 0.733 1927
 1929 3 108.95 71.32 7.34 0.847 1928
 1930 3 109.15 71.32 7.29 0.844 1929
 1931 3 109.45 71.55 7.19 0.803 1930
 1932 3 109.65 71.64 7.11 0.815 1931
 1933 3 109.85 71.72 7.04 0.784 1932
 1934 3 110.05 71.82 7 0.747 1933
 1935 3 110.25 71.85 6.93 0.722 1934
 1936 3 110.45 71.87 6.91 0.66 1935
 1937 3 110.65 71.94 6.87 0.603 1936
 1938 3 110.95 72.07 6.76 0.622 1937
 1939 3 111.15 72.04 6.73 0.601 1938
 1940 3 111.55 72.12 6.65 0.57 1939
 1941 3 111.75 72.09 6.63 0.551 1940
 1942 3 111.96 72.05 6.59 0.544 1941
 1943 3 112.15 71.98 6.61 0.506 1942
 1944 3 112.36 71.99 6.58 0.511 1943
 1945 3 112.65 72.08 6.61 0.533 1944
 1946 3 112.85 72.04 6.63 0.554 1945
 1947 3 113.15 72.05 6.64 0.563 1946
 1948 3 113.35 72.02 6.69 0.554 1947
 1949 3 113.65 72.08 6.76 0.574 1948
 1950 3 113.95 72.17 6.76 0.61 1949
 1951 3 114.25 72.21 6.77 0.544 1950
 1952 3 114.45 72.23 6.75 0.491 1951
 1953 3 114.65 72.2 6.72 0.456 1952
 1954 3 114.75 72.09 6.64 0.484 1953
 1955 3 114.86 72.03 6.55 0.515 1954
 1956 3 114.95 71.97 6.71 0.522 1955
 1957 3 115.16 71.93 6.51 0.535 1956
 1958 3 115.36 71.8 6.42 0.51 1957
 1959 3 115.46 71.67 6.4 0.48 1958
 1960 3 115.56 71.57 6.27 0.482 1959
 1961 3 115.76 71.47 6.29 0.488 1960
 1962 3 115.86 71.38 6.22 0.482 1961
 1963 3 115.96 71.31 6.19 0.491 1962
 1964 3 116.16 71.23 6.16 0.511 1963
 1965 3 116.36 71.25 6.03 0.53 1964
 1966 3 116.56 71.15 6.02 0.586 1965
 1967 3 116.86 71.23 5.94 0.591 1966
 1968 3 117.06 71.25 5.92 0.621 1967
 1969 3 117.26 71.24 5.85 0.609 1968
 1970 3 117.47 71.32 5.77 0.615 1969
 1971 3 117.67 71.36 5.73 0.661 1970
 1972 3 117.87 71.29 5.73 0.672 1971
 1973 3 117.97 71.47 5.61 0.713 1972
 1974 3 118.17 71.55 5.52 0.733 1973
 1975 3 118.37 71.66 5.38 0.751 1974
 1976 3 118.57 71.67 5.37 0.795 1975
 1977 3 118.77 71.75 5.34 0.885 1976
 1978 3 118.97 71.84 5.32 0.949 1977
 1979 3 119.17 71.88 5.29 1.03 1978
 1980 3 119.27 71.91 5.24 1.097 1979
 1981 3 119.47 71.86 5.23 1.159 1980
 1982 3 119.57 71.97 5.23 1.186 1981
 1983 3 119.77 72 5.24 1.222 1982
 1984 3 119.77 72.23 5.13 1.25 1983
 1985 3 119.97 72.35 5.14 1.244 1984
 1986 3 120.27 72.33 5.06 1.138 1985
 1987 3 120.47 72.45 5.06 1.085 1986
 1988 3 120.57 72.49 5.04 1.033 1987
 1989 3 120.77 72.32 4.98 0.977 1988
 1990 3 120.97 72.16 4.95 0.88 1989
 1991 3 121.17 72.22 4.93 0.834 1990
 1992 3 121.37 72.14 4.91 0.851 1991
 1993 3 121.57 71.92 4.81 0.742 1992
 1994 3 121.77 71.7 4.82 0.646 1993
 1995 3 121.97 71.65 4.8 0.615 1994
 1996 3 122.17 71.6 4.81 0.592 1995
 1997 3 122.27 71.54 4.85 0.545 1996
 1998 3 122.47 71.5 4.85 0.532 1997
 1999 3 122.67 71.43 4.92 0.518 1998
 2000 3 122.97 71.43 4.99 0.494 1999
 2001 3 123.17 71.39 5.03 0.483 2000
 2002 3 123.37 71.35 5.01 0.455 2001
 2003 3 123.57 71.28 5.13 0.438 2002
 2004 3 123.77 71.16 5.11 0.41 2003
 2005 3 124.07 71.18 5.08 0.435 2004
 2006 3 124.27 71.22 5.08 0.455 2005
 2007 3 124.47 71.18 5.08 0.481 2006
 2008 3 124.77 71.17 5.08 0.518 2007
 2009 3 124.97 71.16 5.07 0.557 2008
 2010 3 125.17 71.1 5.09 0.579 2009
 2011 3 125.37 71.06 5.09 0.583 2010
 2012 3 125.57 70.92 5.14 0.634 2011
 2013 3 125.77 70.79 5.22 0.739 2012
 2014 3 125.77 70.64 5.29 0.832 2013
 2015 3 125.97 70.55 5.33 0.823 2014
 2016 3 126.17 70.53 5.4 0.791 2015
 2017 3 126.37 70.52 5.46 0.772 2016
 2018 3 126.57 70.55 5.35 0.754 2017
 2019 3 126.77 70.51 5.38 0.795 2018
 2020 3 127.27 70.7 5.14 0.646 2019
 2021 3 127.47 70.65 5.07 0.643 2020
 2022 3 127.78 70.72 4.87 0.622 2021
 2023 3 128.08 70.7 4.76 0.614 2022
 2024 3 128.28 70.63 4.64 0.593 2023
 2025 3 128.48 70.71 4.52 0.662 2024
 2026 3 128.58 70.59 4.46 0.69 2025
 2027 3 128.68 70.49 4.35 0.645 2026
 2028 3 128.78 70.33 4.48 0.565 2027
 2029 3 128.88 70.37 4.39 0.634 2028
 2030 3 129.08 70.47 4.22 0.737 2029
 2031 3 129.28 70.37 4.21 0.742 2030
 2032 3 129.49 70.38 4.11 0.768 2031
 2033 3 129.69 70.46 4.03 0.789 2032
 2034 3 129.99 70.67 3.88 0.77 2033
 2035 3 130.19 70.64 3.86 0.78 2034
 2036 3 130.29 70.61 3.8 0.767 2035
 2037 3 130.59 70.55 3.88 0.741 2036
 2038 3 130.79 70.51 3.89 0.709 2037
 2039 3 131.09 70.56 3.85 0.714 2038
 2040 3 131.29 70.52 3.81 0.668 2039
 2041 3 131.49 70.57 3.83 0.633 2040
 2042 3 131.79 70.53 3.84 0.587 2041
 2043 3 131.99 70.45 3.89 0.578 2042
 2044 3 132.29 70.5 3.96 0.537 2043
 2045 3 132.59 70.43 3.99 0.531 2044
 2046 3 132.79 70.36 4.02 0.509 2045
 2047 3 132.99 70.29 3.99 0.485 2046
 2048 3 133.19 70.11 4.04 0.499 2047
 2049 3 133.29 69.99 4.09 0.482 2048
 2050 3 133.49 69.9 4.16 0.462 2049
 2051 3 133.59 69.82 4.23 0.417 2050
 2052 3 133.89 69.84 4.17 0.464 2051
 2053 3 134.09 69.82 4.14 0.485 2052
 2054 3 134.29 69.8 4.13 0.466 2053
 2055 3 134.49 69.82 4.17 0.537 2054
 2056 3 134.79 69.82 4.12 0.512 2055
 2057 3 134.99 69.77 4.12 0.482 2056
 2058 3 135.09 69.68 4.24 0.443 2057
 2059 3 135.39 69.62 4.18 0.444 2058
 2060 3 135.49 69.57 4.25 0.478 2059
 2061 3 135.79 69.55 4.22 0.444 2060
 2062 3 135.99 69.51 4.2 0.437 2061
 2063 3 136.19 69.45 4.12 0.429 2062
 2064 3 136.49 69.39 4.15 0.458 2063
 2065 3 136.69 69.37 4.06 0.454 2064
 2066 3 136.89 69.41 4.08 0.397 2065
 2067 3 137.09 69.37 3.94 0.394 2066
 2068 3 137.39 69.26 3.93 0.407 2067
 2069 3 137.49 69.09 4.05 0.442 2068
 2070 3 137.69 68.96 4.1 0.434 2069
 2071 3 137.89 68.9 4.06 0.474 2070
 2072 3 137.99 68.87 4.04 0.513 2071
 2073 3 138.19 68.85 4 0.586 2072
 2074 3 138.29 68.98 3.87 0.662 2073
 2075 3 138.39 69.04 3.75 0.723 2074
 2076 3 138.59 69.05 3.72 0.756 2075
 2077 3 138.89 68.85 3.72 0.802 2076
 2078 3 139.09 68.87 3.68 0.777 2077
 2079 3 139.19 68.81 3.62 0.839 2078
 2080 3 139.59 68.24 3.89 0.64 2079
 2081 3 139.69 68.06 3.92 0.569 2080
 2082 3 139.89 67.94 3.82 0.537 2081
 2083 3 140.09 67.89 3.84 0.511 2082
 2084 3 140.19 67.77 3.85 0.489 2083
 2085 3 140.4 67.76 3.73 0.485 2084
 2086 3 140.6 67.66 3.72 0.477 2085
 2087 3 140.79 67.63 3.78 0.464 2086
 2088 3 141 67.61 3.78 0.448 2087
 2089 3 141.2 67.55 3.78 0.449 2088
 2090 3 141.4 67.46 3.71 0.495 2089
 2091 3 141.6 67.37 3.8 0.504 2090
 2092 3 141.8 67.29 3.73 0.565 2091
 2093 3 142 67.22 3.76 0.605 2092
 2094 3 142.1 67.14 3.76 0.624 2093
 2095 3 142.4 67.03 3.74 0.652 2094
 2096 3 142.6 67.01 3.65 0.637 2095
 2097 3 142.8 66.87 3.59 0.574 2096
 2098 3 142.9 66.81 3.71 0.574 2097
 2099 3 143 66.8 3.75 0.561 2098
 2100 3 143.2 66.78 3.81 0.561 2099
 2101 3 143.3 66.75 3.93 0.568 2100
 2102 3 143.6 66.63 3.69 0.615 2101
 2103 3 143.7 66.59 3.66 0.603 2102
 2104 3 143.9 66.53 3.63 0.576 2103
 2105 3 144.1 66.49 3.56 0.529 2104
 2106 3 144.4 66.34 3.45 0.475 2105
 2107 3 144.7 66.33 3.35 0.47 2106
 2108 3 144.9 66.28 3.32 0.503 2107
 2109 3 145.1 66.22 3.27 0.491 2108
 2110 3 145.2 66.07 3.29 0.457 2109
 2111 3 145.5 66.04 3.22 0.444 2110
 2112 3 145.7 65.96 3.17 0.434 2111
 2113 3 145.91 65.88 3.14 0.387 2112
 2114 3 146.11 65.93 3.13 0.411 2113
 2115 3 146.31 65.87 3.1 0.394 2114
 2116 3 146.51 65.87 3.03 0.351 2115
 2117 3 146.71 65.83 2.92 0.355 2116
 2118 3 146.91 65.75 2.82 0.354 2117
 2119 3 147.11 65.76 2.75 0.368 2118
 2120 3 147.31 65.77 2.68 0.395 2119
 2121 3 147.41 65.66 2.55 0.401 2120
 2122 3 147.51 65.56 2.5 0.421 2121
 2123 3 147.71 65.56 2.42 0.499 2122
 2124 3 148.01 65.6 2.41 0.497 2123
 2125 3 148.21 65.54 2.31 0.523 2124
 2126 3 148.42 65.52 2.29 0.497 2125
 2127 3 148.62 65.43 2.2 0.491 2126
 2128 3 148.82 65.37 2.2 0.476 2127
 2129 3 149.02 65.31 2.16 0.486 2128
 2130 3 149.22 65.33 2.1 0.512 2129
 2131 3 149.42 65.27 2.03 0.558 2130
 2132 3 149.52 65.23 2 0.602 2131
 2133 3 149.72 65.27 1.92 0.638 2132
 2134 3 149.92 65.21 1.96 0.642 2133
 2135 3 150.12 65.09 1.93 0.639 2134
 2136 3 150.32 65.02 1.9 0.573 2135
 2137 3 150.52 65.02 1.84 0.563 2136
 2138 3 150.72 65.02 1.76 0.54 2137
 2139 3 151.02 64.94 1.69 0.513 2138
 2140 3 151.32 65 1.6 0.492 2139
 2141 3 151.52 64.99 1.53 0.485 2140
 2142 3 151.82 65.01 1.46 0.483 2141
 2143 3 152.03 64.92 1.41 0.522 2142
 2144 3 152.33 64.92 1.38 0.527 2143
 2145 3 152.43 64.82 1.29 0.544 2144
 2146 3 152.83 64.95 1.24 0.482 2145
 2147 3 153.03 64.93 1.19 0.451 2146
 2148 3 153.23 64.94 1.14 0.424 2147
 2149 3 153.43 65.01 1 0.466 2148
 2150 3 153.63 64.95 0.97 0.495 2149
 2151 3 153.93 64.96 0.86 0.46 2150
 2152 3 154.03 64.92 0.76 0.499 2151
 2153 3 154.33 64.92 0.68 0.445 2152
 2154 3 154.63 64.89 0.71 0.43 2153
 2155 3 154.83 64.82 0.6 0.429 2154
 2156 3 155.03 64.79 0.55 0.442 2155
 2157 3 155.24 64.79 0.4 0.444 2156
 2158 3 155.44 64.81 0.33 0.468 2157
 2159 3 155.64 64.91 0.21 0.468 2158
 2160 3 155.84 64.84 0.15 0.474 2159
 2161 3 156.04 64.86 0.11 0.47 2160
 2162 3 156.24 64.83 0.06 0.485 2161
 2163 3 156.44 64.8 0 0.482 2162
 2164 3 156.74 64.79 0.03 0.491 2163
 2165 3 156.94 64.82 0 0.506 2164
 2166 3 156.94 64.66 0 0.476 2165
 2167 3 157.14 64.77 -0.01 0.533 2166
 2168 3 157.34 64.7 -0.03 0.569 2167
 2169 3 157.54 64.67 -0.08 0.621 2168
 2170 3 157.64 64.63 -0.08 0.628 2169
 2171 3 157.94 64.68 -0.18 0.656 2170
 2172 3 158.14 64.58 -0.2 0.673 2171
 2173 3 158.34 64.56 -0.32 0.701 2172
 2174 3 158.55 64.48 -0.35 0.699 2173
 2175 3 158.75 64.4 -0.39 0.709 2174
 2176 3 158.95 64.35 -0.42 0.685 2175
 2177 3 159.15 64.21 -0.43 0.632 2176
 2178 3 159.35 64.23 -0.47 0.634 2177
 2179 3 159.45 64.15 -0.53 0.632 2178
 2180 3 159.65 64.09 -0.55 0.601 2179
 2181 3 159.75 64.05 -0.57 0.594 2180
 2182 3 160.05 64.01 -0.7 0.554 2181
 2183 3 160.25 63.91 -0.74 0.523 2182
 2184 3 160.45 63.85 -0.78 0.502 2183
 2185 3 160.55 63.8 -0.85 0.482 2184
 2186 3 160.85 63.78 -0.89 0.443 2185
 2187 3 160.95 63.75 -0.99 0.423 2186
 2188 3 161.15 63.75 -1.08 0.421 2187
 2189 3 161.45 63.66 -1.1 0.436 2188
 2190 3 161.66 63.6 -1.18 0.447 2189
 2191 3 161.86 63.54 -1.27 0.434 2190
 2192 3 162.06 63.48 -1.31 0.414 2191
 2193 3 162.26 63.41 -1.34 0.371 2192
 2194 3 162.56 63.39 -1.45 0.35 2193
 2195 3 162.66 63.29 -1.5 0.387 2194
 2196 3 162.86 63.27 -1.54 0.409 2195
 2197 3 163.06 63.23 -1.55 0.401 2196
 2198 3 163.26 63.17 -1.6 0.418 2197
 2199 3 163.46 63.1 -1.68 0.38 2198
 2200 3 163.56 63.05 -1.72 0.399 2199
 2201 3 163.76 63.01 -1.76 0.374 2200
 2202 3 163.96 62.92 -1.82 0.349 2201
 2203 3 164.16 62.95 -1.87 0.367 2202
 2204 3 164.26 62.96 -1.9 0.38 2203
 2205 3 164.47 62.91 -1.96 0.413 2204
 2206 3 164.77 62.84 -2.03 0.398 2205
 2207 3 164.87 62.83 -2.08 0.405 2206
 2208 3 165.07 62.82 -2.07 0.453 2207
 2209 3 165.27 62.81 -2.14 0.503 2208
 2210 3 165.47 62.91 -2.23 0.498 2209
 2211 3 165.67 62.86 -2.26 0.503 2210
 2212 3 165.87 62.92 -2.26 0.515 2211
 2213 3 165.97 62.92 -2.31 0.563 2212
 2214 3 166.17 62.8 -2.45 0.638 2213
 2215 3 166.37 62.64 -2.55 0.667 2214
 2216 3 166.47 62.56 -2.65 0.691 2215
 2217 3 166.67 62.41 -2.67 0.682 2216
 2218 3 166.88 62.32 -2.76 0.651 2217
 2219 3 166.98 62.3 -2.94 0.637 2218
 2220 3 167.18 62.16 -3.03 0.625 2219
 2221 3 167.38 62.09 -3.04 0.607 2220
 2222 3 167.48 61.97 -3.09 0.593 2221
 2223 3 167.68 61.88 -3.16 0.587 2222
 2224 3 167.88 61.88 -3.2 0.583 2223
 2225 3 167.98 61.83 -3.3 0.577 2224
 2226 3 168.18 61.64 -3.32 0.539 2225
 2227 3 168.28 61.55 -3.42 0.511 2226
 2228 3 168.48 61.49 -3.42 0.491 2227
 2229 3 168.68 61.42 -3.43 0.46 2228
 2230 3 168.79 61.34 -3.53 0.429 2229
 2231 3 168.99 61.23 -3.56 0.407 2230
 2232 3 169.09 61.16 -3.59 0.37 2231
 2233 3 169.29 61.1 -3.62 0.382 2232
 2234 3 169.49 61.02 -3.64 0.395 2233
 2235 3 169.69 60.97 -3.68 0.391 2234
 2236 3 169.79 60.76 -3.76 0.392 2235
 2237 3 169.89 60.64 -3.76 0.401 2236
 2238 3 170.09 60.56 -3.86 0.425 2237
 2239 3 170.19 60.54 -3.94 0.451 2238
 2240 3 170.29 60.43 -4 0.445 2239
 2241 3 170.49 60.32 -4.13 0.387 2240
 2242 3 170.59 60.22 -4.19 0.363 2241
 2243 3 170.7 60.18 -4.26 0.337 2242
 2244 3 170.7 60.11 -4.35 0.383 2243
 2245 3 170.8 60 -4.41 0.381 2244
 2246 3 170.9 59.74 -4.48 0.328 2245
 2247 3 170.9 59.61 -4.52 0.326 2246
 2248 3 171.2 59.63 -4.55 0.346 2247
 2249 3 171.3 59.46 -4.57 0.35 2248
 2250 3 171.5 59.44 -4.66 0.35 2249
 2251 3 171.5 59.29 -4.76 0.366 2250
 2252 3 171.7 59.19 -4.8 0.386 2251
 2253 3 171.9 59.12 -4.83 0.357 2252
 2254 3 172 59.03 -4.91 0.372 2253
 2255 3 172.11 58.93 -4.98 0.352 2254
 2256 3 172.31 58.89 -5.05 0.356 2255
 2257 3 172.41 58.77 -5.15 0.401 2256
 2258 3 172.61 58.71 -5.25 0.433 2257
 2259 3 172.81 58.64 -5.31 0.441 2258
 2260 3 172.91 58.59 -5.44 0.42 2259
 2261 3 173.11 58.49 -5.49 0.428 2260
 2262 3 173.21 58.44 -5.56 0.423 2261
 2263 3 173.41 58.31 -5.56 0.443 2262
 2264 3 173.51 58.25 -5.63 0.448 2263
 2265 3 173.71 58.15 -5.64 0.441 2264
 2266 3 173.82 58.09 -5.78 0.459 2265
 2267 3 174.02 57.96 -5.89 0.478 2266
 2268 3 174.12 57.91 -6.02 0.474 2267
 2269 3 174.22 57.81 -6.1 0.47 2268
 2270 3 174.42 57.75 -6.16 0.47 2269
 2271 3 174.62 57.69 -6.23 0.529 2270
 2272 3 174.72 57.58 -6.34 0.549 2271
 2273 3 174.92 57.54 -6.45 0.611 2272
 2274 3 175.12 57.42 -6.48 0.615 2273
 2275 3 175.33 57.31 -6.56 0.63 2274
 2276 3 175.53 57.27 -6.65 0.616 2275
 2277 3 175.63 57.22 -6.72 0.589 2276
 2278 3 175.83 57.11 -6.8 0.56 2277
 2279 3 175.93 57.03 -6.87 0.51 2278
 2280 3 176.13 56.95 -7.03 0.51 2279
 2281 3 176.33 56.87 -7.05 0.496 2280
 2282 3 176.53 56.76 -7.15 0.492 2281
 2283 3 176.63 56.7 -7.28 0.465 2282
 2284 3 176.84 56.63 -7.38 0.452 2283
 2285 3 177.04 56.59 -7.52 0.423 2284
 2286 3 177.24 56.56 -7.61 0.43 2285
 2287 3 177.44 56.49 -7.75 0.453 2286
 2288 3 177.54 56.41 -7.83 0.48 2287
 2289 3 177.64 56.33 -8.01 0.456 2288
 2290 3 177.84 56.22 -8.01 0.447 2289
 2291 3 177.94 56.1 -8.05 0.447 2290
 2292 3 178.14 56.03 -8.2 0.454 2291
 2293 3 178.25 55.95 -8.28 0.462 2292
 2294 3 178.45 55.9 -8.37 0.461 2293
 2295 3 178.65 55.77 -8.44 0.472 2294
 2296 3 178.75 55.77 -8.57 0.479 2295
 2297 3 178.95 55.73 -8.69 0.471 2296
 2298 3 179.15 55.67 -8.77 0.446 2297
 2299 3 179.45 55.61 -8.86 0.451 2298
 2300 3 179.65 55.49 -8.97 0.464 2299
 2301 3 179.86 55.42 -9.06 0.449 2300
 2302 3 179.96 55.35 -9.21 0.456 2301
 2303 3 180.06 55.25 -9.33 0.439 2302
 2304 3 180.26 55.13 -9.39 0.422 2303
 2305 3 180.36 55.09 -9.5 0.436 2304
 2306 3 180.46 54.95 -9.58 0.428 2305
 2307 3 180.66 54.85 -9.67 0.428 2306
 2308 3 180.76 54.78 -9.78 0.443 2307
 2309 3 180.87 54.73 -9.91 0.474 2308
 2310 3 180.97 54.7 -10.07 0.499 2309
 2311 3 181.07 54.6 -10.14 0.516 2310
 2312 3 181.27 54.58 -10.28 0.515 2311
 2313 3 181.37 54.48 -10.4 0.51 2312
 2314 3 181.57 54.5 -10.5 0.543 2313
 2315 3 181.77 54.48 -10.7 0.565 2314
 2316 3 181.78 54.4 -10.84 0.6 2315
 2317 3 181.98 54.28 -10.93 0.633 2316
 2318 3 181.98 54.26 -11.15 0.617 2317
 2319 3 182.18 54.26 -11.24 0.656 2318
 2320 3 182.28 54.09 -11.28 0.666 2319
 2321 3 182.38 54.03 -11.36 0.658 2320
 2322 3 182.58 53.93 -11.44 0.659 2321
 2323 3 182.68 53.83 -11.56 0.648 2322
 2324 3 182.78 53.68 -11.55 0.614 2323
 2325 3 182.99 53.7 -11.65 0.631 2324
 2326 3 183.09 53.55 -11.73 0.63 2325
 2327 3 183.39 53.53 -11.75 0.59 2326
 2328 3 183.49 53.56 -11.87 0.61 2327
 2329 3 183.49 53.44 -12.09 0.62 2328
 2330 3 183.59 53.4 -12.17 0.618 2329
 2331 3 183.89 53.37 -12.11 0.551 2330
 2332 3 183.89 53.32 -12.18 0.53 2331
 2333 3 183.99 53.18 -12.2 0.483 2332
 2334 3 184.09 53.11 -12.44 0.49 2333
 2335 3 184.1 52.99 -12.45 0.499 2334
 2336 3 184.2 52.88 -12.54 0.472 2335
 2337 3 184.4 52.82 -12.6 0.491 2336
 2338 3 184.6 52.79 -12.67 0.489 2337
 2339 3 184.8 52.59 -12.77 0.417 2338
 2340 3 184.9 52.56 -12.85 0.408 2339
 2341 3 185 52.43 -12.93 0.39 2340
 2342 3 185.2 52.35 -12.98 0.371 2341
 2343 3 185.3 52.24 -13.12 0.363 2342
 2344 3 185.5 52.17 -13.12 0.357 2343
 2345 3 185.71 52.09 -13.22 0.351 2344
 2346 3 185.91 52.02 -13.32 0.37 2345
 2347 3 186.11 51.94 -13.43 0.373 2346
 2348 3 186.21 51.86 -13.55 0.401 2347
 2349 3 186.31 51.76 -13.6 0.384 2348
 2350 3 186.41 51.67 -13.71 0.369 2349
 2351 3 186.61 51.57 -13.76 0.351 2350
 2352 3 186.81 51.5 -13.87 0.363 2351
 2353 3 186.91 51.42 -13.94 0.378 2352
 2354 3 187.12 51.36 -14.06 0.42 2353
 2355 3 187.22 51.27 -14.23 0.442 2354
 2356 3 187.42 51.19 -14.3 0.481 2355
 2357 3 187.52 51.11 -14.38 0.474 2356
 2358 3 187.62 51.04 -14.45 0.486 2357
 2359 3 187.72 50.95 -14.54 0.486 2358
 2360 3 187.82 50.88 -14.65 0.488 2359
 2361 3 188.02 50.78 -14.74 0.409 2360
 2362 3 188.23 50.69 -14.89 0.414 2361
 2363 3 188.43 50.64 -15.03 0.424 2362
 2364 3 188.43 50.56 -15.16 0.392 2363
 2365 3 188.73 50.47 -15.32 0.402 2364
 2366 3 188.73 50.4 -15.44 0.41 2365
 2367 3 188.93 50.43 -15.65 0.42 2366
 2368 3 189.14 50.3 -15.77 0.482 2367
 2369 3 189.24 50.27 -15.91 0.49 2368
 2370 3 189.44 50.15 -16 0.535 2369
 2371 3 189.64 50.11 -16.14 0.557 2370
 2372 3 189.74 50.1 -16.27 0.616 2371
 2373 3 189.94 50.03 -16.35 0.594 2372
 2374 3 190.14 49.95 -16.48 0.59 2373
 2375 3 190.24 49.89 -16.58 0.586 2374
 2376 3 190.35 49.72 -16.63 0.561 2375
 2377 3 190.45 49.74 -16.79 0.56 2376
 2378 3 190.55 49.65 -16.94 0.544 2377
 2379 3 190.75 49.57 -17.04 0.563 2378
 2380 3 190.95 49.48 -17 0.55 2379
 2381 3 191.05 49.42 -17.1 0.547 2380
 2382 3 191.25 49.4 -17.22 0.52 2381
 2383 3 191.35 49.45 -17.35 0.492 2382
 2384 3 191.45 50.13 -17.55 0.097 2383
 2385 3 191.45 49.31 -17.43 0.462 2383
 2386 3 191.66 49.29 -17.49 0.486 2385
 2387 3 191.86 49.29 -17.57 0.504 2386
 2388 3 192.06 49.23 -17.67 0.507 2387
 2389 3 192.26 49.22 -17.75 0.509 2388
 2390 3 192.36 49.17 -17.84 0.506 2389
 2391 3 192.66 49.23 -17.9 0.505 2390
 2392 3 192.76 49.21 -18 0.501 2391
 2393 3 192.96 49.13 -18.1 0.48 2392
 2394 3 193.06 49.11 -18.22 0.468 2393
 2395 3 193.26 49.07 -18.27 0.479 2394
 2396 3 193.46 49.07 -18.33 0.505 2395
 2397 3 193.67 49.06 -18.46 0.529 2396
 2398 3 193.77 49.02 -18.47 0.566 2397
 2399 3 193.97 48.96 -18.59 0.597 2398
 2400 3 194.07 48.84 -18.58 0.625 2399
 2401 3 194.27 48.78 -18.64 0.627 2400
 2402 3 194.47 48.73 -18.63 0.669 2401
 2403 3 194.67 48.66 -18.74 0.71 2402
 2404 3 194.87 48.62 -18.73 0.732 2403
 2405 3 194.97 48.5 -18.86 0.719 2404
 2406 3 195.17 48.51 -18.96 0.731 2405
 2407 3 195.37 48.49 -18.99 0.709 2406
 2408 3 195.47 48.42 -19.08 0.694 2407
 2409 3 195.67 48.4 -19.19 0.659 2408
 2410 3 195.78 48.39 -19.28 0.638 2409
 2411 3 195.98 48.33 -19.37 0.661 2410
 2412 3 196.08 48.21 -19.47 0.615 2411
 2413 3 196.28 48.2 -19.57 0.625 2412
 2414 3 196.48 48.17 -19.61 0.638 2413
 2415 3 196.58 48.14 -19.73 0.655 2414
 2416 3 196.88 48.11 -19.88 0.632 2415
 2417 3 196.98 48.03 -19.94 0.604 2416
 2418 3 197.08 47.89 -20 0.598 2417
 2419 3 197.19 47.82 -20.07 0.539 2418
 2420 3 197.29 47.77 -20.19 0.45 2419
 2421 3 197.39 47.58 -20.21 0.44 2420
 2422 3 197.39 47.4 -20.35 0.399 2421
 2423 3 197.49 47.29 -20.26 0.416 2422
 2424 3 197.59 47.21 -20.45 0.464 2423
 2425 3 197.79 47.17 -20.57 0.441 2424
 2426 3 197.89 47.15 -20.73 0.439 2425
 2427 3 198.1 47.13 -20.9 0.42 2426
 2428 3 198.2 47.09 -20.99 0.425 2427
 2429 3 198.4 46.99 -21.1 0.42 2428
 2430 3 198.5 46.92 -21.25 0.41 2429
 2431 3 198.7 46.9 -21.45 0.419 2430
 2432 3 198.9 46.84 -21.54 0.4 2431
 2433 3 199 46.75 -21.67 0.376 2432
 2434 3 199.21 46.66 -21.86 0.399 2433
 2435 3 199.21 46.54 -21.92 0.441 2434
 2436 3 199.41 46.48 -22.03 0.474 2435
 2437 3 199.51 46.39 -22.13 0.434 2436
 2438 3 199.71 46.51 -22.35 0.476 2437
 2439 3 199.81 46.41 -22.43 0.465 2438
 2440 3 199.91 46.34 -22.59 0.463 2439
 2441 3 200.12 46.35 -22.75 0.464 2440
 2442 3 200.32 46.41 -22.89 0.542 2441
 2443 3 200.52 46.4 -23.05 0.516 2442
 2444 3 200.72 46.25 -23.2 0.517 2443
 2445 3 200.82 46.15 -23.38 0.467 2444
 2446 3 201.02 46.19 -23.58 0.524 2445
 2447 3 201.33 46.26 -23.84 0.493 2446
 2448 3 201.53 46.22 -23.98 0.527 2447
 2449 3 201.63 46.16 -24.15 0.526 2448
 2450 3 201.73 46.04 -24.24 0.517 2449
 2451 3 202.14 46.21 -24.69 0.414 2450
 2452 3 202.24 46.17 -24.86 0.391 2451
 2453 3 202.44 46.09 -25.02 0.383 2452
 2454 3 202.54 46.04 -25.18 0.376 2453
 2455 3 202.74 46.06 -25.37 0.341 2454
 2456 3 202.95 46.01 -25.5 0.352 2455
 2457 3 203.15 45.97 -25.7 0.338 2456
 2458 3 203.35 45.92 -25.85 0.361 2457
 2459 3 203.55 45.91 -25.98 0.353 2458
 2460 3 203.85 45.89 -26.2 0.364 2459
 2461 3 203.95 45.91 -26.28 0.391 2460
 2462 3 204.15 45.87 -26.43 0.404 2461
 2463 3 204.26 45.9 -26.58 0.388 2462
 2464 3 204.46 45.83 -26.71 0.381 2463
 2465 3 204.66 45.79 -26.9 0.39 2464
 2466 3 204.76 45.79 -27.08 0.352 2465
 2467 3 204.86 45.86 -27.22 0.335 2466
 2468 3 204.96 45.66 -27.26 0.396 2467
 2469 3 205.16 45.5 -27.28 0.4 2468
 2470 3 205.27 45.51 -27.35 0.411 2469
 2471 3 205.37 45.43 -27.44 0.4 2470
 2472 3 205.57 45.38 -27.51 0.389 2471
 2473 3 205.67 45.45 -27.7 0.456 2472
 2474 3 205.87 45.41 -27.79 0.483 2473
 2475 3 205.97 45.25 -27.87 0.391 2474
 2476 3 206.17 45.25 -28.1 0.446 2475
 2477 3 206.37 45.15 -28.22 0.397 2476
 2478 3 206.58 45.22 -28.38 0.482 2477
 2479 3 206.68 45.17 -28.6 0.475 2478
 2480 3 206.88 45.17 -28.67 0.51 2479
 2481 3 206.98 45.11 -28.7 0.431 2480
 2482 3 207.18 45.09 -28.96 0.483 2481
 2483 3 207.39 45.05 -29.18 0.456 2482
 2484 3 207.49 45.01 -29.34 0.503 2483
 2485 3 207.59 44.95 -29.4 0.516 2484
 2486 3 207.69 44.92 -29.6 0.541 2485
 2487 3 207.89 44.92 -29.65 0.577 2486
 2488 3 207.99 44.84 -29.76 0.61 2487
 2489 3 208.09 44.78 -29.84 0.625 2488
 2490 3 208.19 44.77 -30.07 0.591 2489
 2491 3 208.49 44.76 -30.02 0.567 2490
 2492 3 208.7 44.72 -30.25 0.54 2491
 2493 3 208.8 44.69 -30.56 0.586 2492
 2494 3 209 44.66 -30.59 0.599 2493
 2495 3 209.2 44.6 -30.74 0.576 2494
 2496 3 209.5 44.59 -30.88 0.545 2495
 2497 3 209.6 44.57 -30.97 0.576 2496
 2498 3 209.71 44.54 -31.23 0.571 2497
 2499 3 210.01 44.56 -31.3 0.566 2498
 2500 3 210.11 44.54 -31.38 0.474 2499
 2501 3 210.31 44.53 -31.49 0.417 2500
 2502 3 210.41 44.49 -31.45 0.362 2501
 2503 3 210.51 44.46 -31.59 0.439 2502
 2504 3 210.71 44.46 -31.69 0.423 2503
 2505 3 210.81 44.45 -31.87 0.466 2504
 2506 3 211.02 44.43 -31.99 0.501 2505
 2507 3 211.12 44.4 -32.06 0.546 2506
 2508 3 211.42 44.37 -32.05 0.55 2507
 2509 3 211.72 44.37 -32.31 0.532 2508
 2510 3 211.82 44.35 -32.45 0.499 2509
 2511 3 212.02 44.29 -32.48 0.502 2510
 2512 3 212.22 44.26 -32.66 0.485 2511
 2513 3 212.32 44.25 -32.65 0.483 2512
 2514 3 212.52 44.25 -32.8 0.481 2513
 2515 3 212.73 44.23 -32.92 0.474 2514
 2516 3 212.93 44.23 -32.98 0.464 2515
 2517 3 213.03 44.17 -33.1 0.481 2516
 2518 3 213.23 44.18 -33.11 0.457 2517
 2519 3 213.43 44.16 -33.14 0.447 2518
 2520 3 213.63 44.13 -33.28 0.445 2519
 2521 3 213.73 44.13 -33.4 0.462 2520
 2522 3 214.03 44.12 -33.38 0.471 2521
 2523 3 214.13 44.03 -33.55 0.46 2522
 2524 3 214.33 44.06 -33.56 0.481 2523
 2525 3 214.53 44.11 -33.6 0.48 2524
 2526 3 214.73 44.1 -33.81 0.463 2525
 2527 3 214.84 44.07 -33.86 0.448 2526
 2528 3 215.04 44.11 -33.92 0.45 2527
 2529 3 215.14 44.18 -34.04 0.483 2528
 2530 3 215.34 44.14 -34.08 0.502 2529
 2531 3 215.44 44.18 -34.2 0.546 2530
 2532 3 215.64 44.25 -34.22 0.549 2531
 2533 3 215.84 44.19 -34.34 0.521 2532
 2534 3 215.94 44.25 -34.48 0.552 2533
 2535 3 216.14 44.29 -34.64 0.551 2534
 2536 3 216.24 44.3 -34.74 0.559 2535
 2537 3 216.34 44.27 -34.81 0.554 2536
 2538 3 216.45 44.23 -34.94 0.555 2537
 2539 3 216.55 44.45 -35.1 0.588 2538
 2540 3 216.65 44.51 -35.21 0.602 2539
 2541 3 216.75 44.55 -35.38 0.629 2540
 2542 3 216.95 44.61 -35.51 0.651 2541
 2543 3 217.05 44.65 -35.62 0.643 2542
 2544 3 217.15 44.57 -35.8 0.665 2543
 2545 3 217.45 44.57 -35.77 0.636 2544
 2546 3 217.46 44.49 -36.01 0.658 2545
 2547 3 217.66 44.51 -36.14 0.626 2546
 2548 3 217.86 44.5 -36.31 0.632 2547
 2549 3 218.06 44.47 -36.41 0.657 2548
 2550 3 218.16 44.45 -36.57 0.691 2549
 2551 3 218.36 44.43 -36.68 0.681 2550
 2552 3 218.46 44.44 -36.75 0.669 2551
 2553 3 218.77 44.5 -36.88 0.642 2552
 2554 3 218.87 44.38 -36.96 0.66 2553
 2555 3 218.97 44.35 -37.07 0.631 2554
 2556 3 219.17 44.29 -37.15 0.614 2555
 2557 3 219.27 44.29 -37.22 0.593 2556
 2558 3 219.47 44.31 -37.3 0.588 2557
 2559 3 219.67 44.39 -37.48 0.543 2558
 2560 3 219.77 44.36 -37.65 0.559 2559
 2561 3 219.88 44.3 -37.79 0.585 2560
 2562 3 219.98 44.34 -37.98 0.6 2561
 2563 3 220.08 44.4 -38.09 0.595 2562
 2564 3 220.28 44.27 -38.14 0.601 2563
 2565 3 220.38 44.23 -38.23 0.61 2564
 2566 3 220.38 44.09 -38.34 0.664 2565
 2567 3 220.58 44.14 -38.45 0.669 2566
 2568 3 220.68 44.3 -38.59 0.63 2567
 2569 3 220.78 44.34 -38.68 0.608 2568
 2570 3 220.89 44.35 -38.77 0.601 2569
 2571 3 220.99 44.29 -38.9 0.599 2570
 2572 3 221.09 44.35 -39.02 0.521 2571
 2573 3 221.29 44.23 -39.09 0.488 2572
 2574 3 221.39 44.12 -39.16 0.431 2573
 2575 3 221.49 44.1 -39.25 0.413 2574
 2576 3 221.69 43.92 -39.37 0.405 2575
 2577 3 221.89 43.92 -39.43 0.447 2576
 2578 3 222.09 43.92 -39.5 0.467 2577
 2579 3 222.19 43.87 -39.56 0.488 2578
 2580 3 222.3 43.88 -39.71 0.514 2579
 2581 3 222.5 43.98 -39.75 0.496 2580
 2582 3 222.6 44.02 -39.87 0.509 2581
 2583 3 222.7 44.12 -39.94 0.505 2582
 2584 3 222.8 44.11 -40.05 0.548 2583
 2585 3 223 44.14 -40.17 0.527 2584
 2586 3 223.1 44.08 -40.3 0.539 2585
 2587 3 223.2 44.08 -40.36 0.556 2586
 2588 3 223.3 44.04 -40.52 0.584 2587
 2589 3 223.51 44.03 -40.61 0.561 2588
 2590 3 223.71 44 -40.65 0.528 2589
 2591 3 223.71 43.96 -40.83 0.532 2590
 2592 3 223.81 44.05 -40.85 0.541 2591
 2593 3 223.91 44.02 -40.98 0.545 2592
 2594 3 223.91 44.08 -41.21 0.491 2593
 2595 3 224.11 44.13 -41.13 0.559 2594
 2596 3 224.31 44.12 -41.18 0.56 2595
 2597 3 224.31 44.18 -41.32 0.56 2596
 2598 3 224.41 44.18 -41.46 0.58 2597
 2599 3 224.51 44.23 -41.58 0.582 2598
 2600 3 224.62 44.2 -41.79 0.575 2599
 2601 3 224.72 44.25 -41.88 0.564 2600
 2602 3 224.82 44.32 -41.95 0.509 2601
 2603 3 225.12 44.43 -41.96 0.461 2602
 2604 3 225.12 44.37 -42.16 0.483 2603
 2605 3 225.22 44.36 -42.32 0.519 2604
 2606 3 225.32 44.32 -42.51 0.542 2605
 2607 3 225.32 44.39 -42.59 0.586 2606
 2608 3 225.43 44.41 -42.72 0.641 2607
 2609 3 225.43 44.36 -42.88 0.715 2608
 2610 3 225.53 44.35 -43.02 0.751 2609
 2611 3 225.63 44.33 -43.14 0.698 2610
 2612 3 225.83 44.33 -43.27 0.622 2611
 2613 3 226.03 44.32 -43.36 0.594 2612
 2614 3 226.23 44.28 -43.46 0.611 2613
 2615 3 226.33 44.41 -43.48 0.637 2614
 2616 3 226.43 44.47 -43.55 0.695 2615
 2617 3 226.44 44.49 -43.67 0.787 2616
 2618 3 226.34 44.46 -43.81 0.836 2617
 2619 3 226.44 44.45 -43.8 0.956 2618
 2620 3 226.54 44.4 -43.96 0.966 2619
 2621 3 226.34 44.33 -44.22 0.848 2620
 2622 3 226.84 44.6 -44.38 0.693 2621
 2623 3 227.04 44.58 -44.49 0.661 2622
 2624 3 227.04 44.79 -44.57 0.659 2623
 2625 3 227.35 44.68 -44.64 0.605 2624
 2626 3 227.35 44.62 -44.81 0.58 2625
 2627 3 227.45 44.61 -44.94 0.538 2626
 2628 3 227.65 44.67 -45.06 0.544 2627
 2629 3 227.75 44.66 -45.19 0.503 2628
 2630 3 227.85 44.7 -45.33 0.493 2629
 2631 3 227.95 44.65 -45.49 0.496 2630
 2632 3 228.16 44.67 -45.64 0.523 2631
 2633 3 228.26 44.65 -45.76 0.485 2632
 2634 3 228.36 44.59 -45.9 0.493 2633
 2635 3 228.46 44.58 -46.07 0.526 2634
 2636 3 228.56 44.5 -46.19 0.543 2635
 2637 3 228.66 44.37 -46.31 0.555 2636
 2638 3 228.86 44.28 -46.44 0.547 2637
 2639 3 228.87 44.27 -46.59 0.53 2638
 2640 3 228.97 44.19 -46.68 0.528 2639
 2641 3 228.97 44.2 -46.86 0.57 2640
 2642 3 228.87 44.16 -46.97 0.639 2641
 2643 3 229.07 44.17 -47.04 0.688 2642
 2644 3 229.27 43.95 -47.09 0.616 2643
 2645 3 229.37 43.96 -47.18 0.578 2644
 2646 3 229.67 43.95 -47.24 0.56 2645
 2647 3 229.87 43.92 -47.28 0.558 2646
 2648 3 230.08 43.81 -47.38 0.528 2647
 2649 3 230.38 43.82 -47.39 0.475 2648
 2650 3 230.58 43.82 -47.44 0.47 2649
 2651 3 230.78 43.7 -47.55 0.421 2650
 2652 3 230.88 43.7 -47.58 0.451 2651
 2653 3 231.08 43.67 -47.66 0.437 2652
 2654 3 231.18 43.65 -47.8 0.42 2653
 2655 3 231.28 43.65 -47.89 0.405 2654
 2656 3 231.48 43.53 -47.97 0.406 2655
 2657 3 231.58 43.48 -48.04 0.429 2656
 2658 3 231.78 43.42 -48.1 0.458 2657
 2659 3 231.98 43.37 -48.18 0.512 2658
 2660 3 232.19 43.3 -48.28 0.498 2659
 2661 3 232.29 43.21 -48.46 0.505 2660
 2662 3 232.39 43.2 -48.58 0.53 2661
 2663 3 232.39 43.17 -48.32 0.104 2662
 2664 3 232.39 43.31 -48.45 0.137 2663
 2665 3 232.39 43.44 -48.57 0.12 2664
 2666 3 232.49 43.49 -48.7 0.097 2665
 2667 3 232.69 43.52 -48.78 0.114 2666
 2668 3 232.79 43.53 -48.83 0.075 2667
 2669 3 232.49 43.17 -48.63 0.58 2662
 2670 3 232.69 43.1 -48.71 0.604 2669
 2671 3 232.89 43.11 -48.85 0.623 2670
 2672 3 233.09 43.03 -48.9 0.593 2671
 2673 3 233.29 42.99 -48.96 0.589 2672
 2674 3 233.5 42.91 -49.08 0.598 2673
 2675 3 233.7 42.91 -49.17 0.562 2674
 2676 3 233.9 42.86 -49.21 0.534 2675
 2677 3 234.1 42.76 -49.29 0.513 2676
 2678 3 234.3 42.75 -49.4 0.515 2677
 2679 3 234.5 42.73 -49.57 0.523 2678
 2680 3 234.6 42.65 -49.69 0.545 2679
 2681 3 234.7 42.54 -49.78 0.537 2680
 2682 3 235 42.51 -49.82 0.552 2681
 2683 3 235.1 42.36 -49.86 0.541 2682
 2684 3 235.21 42.34 -49.93 0.53 2683
 2685 3 235.41 42.31 -50.06 0.516 2684
 2686 3 235.61 42.28 -50.19 0.529 2685
 2687 3 235.71 42.28 -50.33 0.544 2686
 2688 3 235.91 42.31 -50.45 0.563 2687
 2689 3 236.11 42.32 -50.56 0.592 2688
 2690 3 236.31 42.28 -50.61 0.621 2689
 2691 3 236.61 42.36 -50.75 0.617 2690
 2692 3 236.81 42.31 -50.78 0.564 2691
 2693 3 236.91 42.28 -50.87 0.532 2692
 2694 3 237.02 42.25 -51.06 0.507 2693
 2695 3 237.12 42.19 -51.07 0.479 2694
 2696 3 237.22 42 -51.13 0.475 2695
 2697 3 237.42 42.1 -51.29 0.523 2696
 2698 3 237.52 42.03 -51.36 0.533 2697
 2699 3 237.72 42.01 -51.48 0.521 2698
 2700 3 238.02 42.02 -51.53 0.475 2699
 2701 3 238.22 42.05 -51.73 0.471 2700
 2702 3 238.33 42 -51.85 0.499 2701
 2703 3 238.53 41.96 -51.99 0.471 2702
 2704 3 238.73 41.98 -52.13 0.409 2703
 2705 3 238.83 41.88 -52.22 0.393 2704
 2706 3 239.03 41.87 -52.39 0.41 2705
 2707 3 239.23 41.84 -52.54 0.446 2706
 2708 3 239.53 41.82 -52.61 0.44 2707
 2709 3 239.64 41.73 -52.71 0.444 2708
 2710 3 239.84 41.64 -52.77 0.425 2709
 2711 3 239.84 41.52 -52.87 0.425 2710
 2712 3 240.04 41.46 -52.92 0.457 2711
 2713 3 240.14 41.75 -53.21 0.096 2712
 2714 3 240.04 41.79 -53.32 0.116 2713
 2715 3 240.24 41.41 -53.04 0.46 2712
 2716 3 240.44 41.4 -53.23 0.472 2715
 2717 3 240.64 41.37 -53.33 0.486 2716
 2718 3 240.64 41.3 -53.46 0.489 2717
 2719 3 240.95 41.3 -53.62 0.522 2718
 2720 3 241.15 41.27 -53.79 0.485 2719
 2721 3 241.35 41.26 -53.93 0.519 2720
 2722 3 241.45 41.25 -54 0.552 2721
 2723 3 241.65 41.23 -54.09 0.576 2722
 2724 3 241.75 41.17 -54.18 0.61 2723
 2725 3 241.95 41.18 -54.32 0.632 2724
 2726 3 242.15 41.28 -54.52 0.652 2725
 2727 3 242.26 41.2 -54.62 0.684 2726
 2728 3 242.36 41.14 -54.76 0.698 2727
 2729 3 242.56 41.14 -54.89 0.715 2728
 2730 3 242.95 41.08 -54.34 0.096 2729
 2731 3 243.15 41.07 -54.45 0.078 2730
 2732 3 243.36 41.14 -54.58 0.093 2731
 2733 3 242.76 41.1 -55 0.71 2729
 2734 3 242.96 41.14 -55.08 0.673 2733
 2735 3 243.06 41.12 -55.23 0.693 2734
 2736 3 243.26 41.03 -55.42 0.688 2735
 2737 3 243.37 40.91 -55.63 0.7 2736
 2738 3 243.47 40.93 -55.77 0.67 2737
 2739 3 243.67 40.76 -55.86 0.662 2738
 2740 3 243.77 40.63 -56.01 0.64 2739
 2741 3 243.77 40.27 -56.12 0.605 2740
 2742 3 244.18 40.53 -56.47 0.628 2741
 2743 3 244.28 40.55 -56.6 0.616 2742
 2744 3 244.38 40.5 -56.76 0.594 2743
 2745 3 244.48 40.45 -56.88 0.592 2744
 2746 3 244.58 40.39 -57.02 0.599 2745
 2747 3 244.68 40.31 -57.15 0.601 2746
 2748 3 244.69 40.27 -57.35 0.6 2747
 2749 3 244.58 40.48 -56.76 0.132 2748
 2750 3 244.48 40.44 -56.75 0.112 2749
 2751 3 244.89 40.07 -57.62 0.523 2748
 2752 3 244.99 40 -57.8 0.499 2751
 2753 3 245.19 40.09 -57.94 0.526 2752
 2754 3 245.09 40.06 -58.13 0.563 2753
 2755 3 245.2 40.1 -58.3 0.588 2754
 2756 3 245.3 39.96 -58.41 0.576 2755
 2757 3 245.4 39.95 -58.5 0.58 2756
 2758 3 245.3 39.56 -58.6 0.395 2757
 2759 3 245.6 39.51 -58.67 0.426 2758
 2760 3 245.6 39.43 -58.8 0.451 2759
 2761 3 245.7 39.38 -58.85 0.511 2760
 2762 3 245.81 39.36 -59.01 0.549 2761
 2763 3 245.81 39.25 -59.17 0.585 2762
 2764 3 245.81 39.21 -59.31 0.581 2763
 2765 3 245.91 39.16 -59.37 0.574 2764
 2766 3 245.91 39.11 -59.53 0.584 2765
 2767 3 245.91 39.02 -59.63 0.567 2766
 2768 3 245.91 39.05 -59.75 0.438 2767
 2769 3 245.91 38.97 -59.89 0.474 2768
 2770 3 245.82 38.77 -60.02 0.579 2769
 2771 3 246.02 38.77 -60.13 0.524 2770
 2772 3 246.02 38.43 -60.16 0.662 2771
 2773 3 246.12 38.24 -60.2 0.641 2772
 2774 3 246.22 38.22 -60.29 0.675 2773
 2775 3 246.22 38.36 -60.5 0.722 2774
 2776 3 246.22 37.96 -60.46 0.675 2775
 2777 3 246.13 38.05 -60.75 0.713 2776
 2778 3 246.13 37.98 -60.87 0.675 2777
 2779 3 246.03 37.86 -61.02 0.62 2778
 2780 3 245.93 37.62 -61.13 0.582 2779
 2781 3 245.93 37.48 -61.25 0.566 2780
 2782 3 245.73 37.33 -61.41 0.533 2781
 2783 3 245.74 37.23 -61.54 0.575 2782
 2784 3 245.84 37.13 -61.67 0.615 2783
 2785 3 245.84 37.05 -61.74 0.615 2784
 2786 3 245.84 36.97 -61.83 0.608 2785
 2787 3 245.84 36.87 -61.92 0.624 2786
 2788 3 246.24 37.21 -61.73 0.139 2787
 2789 3 246.14 37.24 -61.61 0.000125 2788
 2790 3 245.74 36.66 -61.97 0.545 2787
 2791 3 245.74 36.37 -62.12 0.528 2790
 2792 3 245.74 36.18 -62.22 0.55 2791
 2793 3 245.65 36.02 -62.34 0.633 2792
 2794 3 245.75 35.88 -62.42 0.61 2793
 2795 3 245.75 35.8 -62.56 0.612 2794
 2796 3 245.75 35.66 -62.67 0.602 2795
 2797 3 245.75 35.52 -62.77 0.587 2796
 2798 3 246.05 35.26 -62.82 0.517 2797
 2799 3 245.95 35.15 -62.94 0.512 2798
 2800 3 245.96 35.01 -63.04 0.494 2799
 2801 3 245.96 34.88 -63.09 0.506 2800
 2802 3 245.96 34.71 -63.09 0.535 2801
 2803 3 245.86 34.53 -63.11 0.504 2802
 2804 3 245.86 34.39 -63.14 0.505 2803
 2805 3 245.86 34.26 -63.28 0.53 2804
 2806 3 245.86 34.11 -63.32 0.544 2805
 2807 3 245.76 33.92 -63.3 0.539 2806
 2808 3 245.76 33.78 -63.34 0.561 2807
 2809 3 245.76 33.66 -63.39 0.597 2808
 2810 3 245.76 33.57 -63.38 0.681 2809
 2811 3 245.85 33.43 -62.57 0.295 2810
 2812 3 246.05 33.45 -62.5 0.414 2811
 2813 3 246.15 33.39 -62.42 0.487 2812
 2814 3 246.35 33.57 -62.32 0.308 2813
 2815 3 246.35 33.64 -62.26 0.137 2814
 2816 3 245.67 33.53 -63.7 0.725 2810
 2817 3 245.57 33.42 -63.83 0.742 2816
 2818 3 245.67 33.31 -63.95 0.765 2817
 2819 3 245.67 33.18 -64.04 0.784 2818
 2820 3 245.67 33.05 -64.17 0.848 2819
 2821 3 245.67 32.94 -64.26 0.869 2820
 2822 3 245.67 32.78 -64.38 0.878 2821
 2823 3 245.58 32.61 -64.6 0.845 2822
 2824 3 245.48 32.47 -64.69 0.816 2823
 2825 3 245.58 32.3 -64.66 0.752 2824
 2826 3 245.37 31.98 -64.2 0.159 2825
 2827 3 245.27 31.92 -64.25 0.154 2826
 2828 3 245.48 32.13 -64.73 0.803 2825
 2829 3 245.38 31.93 -64.52 0.779 2828
 2830 3 245.28 31.77 -64.53 0.782 2829
 2831 3 245.18 31.53 -64.69 0.643 2830
 2832 3 245.28 31.4 -64.68 0.642 2831
 2833 3 245.18 31.24 -64.77 0.656 2832
 2834 3 245.08 31.07 -64.82 0.656 2833
 2835 3 245.18 30.96 -64.94 0.646 2834
 2836 3 245.09 30.81 -65.05 0.611 2835
 2837 3 245.09 30.67 -65.15 0.644 2836
 2838 3 244.99 30.53 -65.37 0.663 2837
 2839 3 244.89 30.38 -65.52 0.707 2838
 2840 3 244.79 30.26 -65.63 0.715 2839
 2841 3 244.79 30.07 -65.62 0.737 2840
 2842 3 244.79 29.96 -65.72 0.736 2841
 2843 3 244.8 29.86 -65.84 0.753 2842
 2844 3 244.8 29.77 -65.99 0.78 2843
 2845 3 244.8 29.6 -66.02 0.807 2844
 2846 3 244.8 29.51 -66.11 0.817 2845
 2847 3 244.7 29.39 -66.19 0.887 2846
 2848 3 244.5 29.17 -66.25 0.906 2847
 2849 3 244.4 29.04 -66.32 0.917 2848
 2850 3 244.3 28.91 -66.36 0.888 2849
 2851 3 244.8 28.9 -66.35 0.108 2850
 2852 3 244.8 28.98 -66.44 0.000125 2851
 2853 3 244 28.84 -66.5 0.922 2850
 2854 3 244.5 28.28 -65.76 0.216 2853
 2855 3 244.6 28.17 -65.7 0.264 2854
 2856 3 244.5 27.99 -65.6 0.294 2855
 2857 3 244.4 27.83 -65.58 0.321 2856
 2858 3 244.4 27.64 -65.62 0.349 2857
 2859 3 244.4 27.49 -65.67 0.364 2858
 2860 3 244.4 27.48 -66.11 0.22 2859
 2861 3 244.4 27.43 -66.16 0.257 2860
 2862 3 244.6 27.38 -66.19 0.152 2861
 2863 3 244.11 28.74 -66.61 0.819 2853
 2864 3 244.01 28.61 -66.65 0.76 2863
 2865 3 243.71 28.35 -66.58 0.695 2864
 2866 3 243.61 28.2 -66.57 0.722 2865
 2867 3 243.5 27.9 -66.36 0.668 2866
 2868 3 243.41 27.75 -66.39 0.65 2867
 2869 3 243.51 27.59 -66.72 0.646 2868
 2870 3 243.51 27.46 -66.79 0.732 2869
 2871 3 243.51 27.44 -66.9 0.787 2870
 2872 3 243.41 27.41 -67.01 0.875 2871
 2873 3 243.51 27.46 -67.16 0.889 2872
 2874 3 243.51 27.45 -67.24 0.947 2873
 2875 3 243.22 28.03 -67.69 0.322 2874
 2876 3 243.12 28.11 -67.77 0.362 2875
 2877 3 243.02 28.26 -67.74 0.388 2876
 2878 3 242.82 28.39 -67.78 0.333 2877
 2879 3 242.72 28.44 -67.87 0.2 2878
 2880 3 243.21 26.91 -67.03 0.975 2874
 2881 3 243.31 26.8 -67.04 1.052 2880
 2882 3 243.12 26.65 -67.19 1.139 2881
 2883 3 243.22 26.55 -67.22 1.188 2882
 2884 3 243.22 26.43 -67.24 1.228 2883
 2885 3 241.92 26.63 -67.92 0.69 2884
 2886 3 241.82 26.68 -68.03 0.747 2885
 2887 3 241.63 26.77 -68.19 0.814 2886
 2888 3 241.53 26.67 -68.35 0.86 2887
 2889 3 241.43 26.58 -68.52 0.831 2888
 2890 3 241.33 26.53 -68.6 0.792 2889
 2891 3 241.03 26.58 -68.65 0.765 2890
 2892 3 240.83 26.66 -68.8 0.811 2891
 2893 3 240.73 26.61 -68.89 0.826 2892
 2894 3 240.74 26.41 -69.05 0.789 2893
 2895 3 240.74 26.4 -69.17 0.755 2894
 2896 3 240.64 26.53 -69.24 0.867 2895
 2897 3 240.44 26.44 -69.36 0.866 2896
 2898 3 240.34 26.41 -69.5 0.853 2897
 2899 3 240.34 26.43 -69.67 0.819 2898
 2900 3 240.74 26.46 -69.95 0.182 2899
 2901 3 240.64 26.38 -69.95 0.2 2900
 2902 3 240.84 26.18 -69.78 0.107 2901
 2903 3 240.94 26.1 -69.64 0.087 2902
 2904 3 240.84 26.06 -69.48 0.083 2903
 2905 3 240.84 26.06 -69.37 0.125 2904
 2906 3 240.74 26.07 -69.24 0.162 2905
 2907 3 240.74 26.02 -69.09 0.168 2906
 2908 3 240.64 26 -68.99 0.099 2907
 2909 3 240.14 26.39 -69.79 0.787 2899
 2910 3 240.04 26.31 -69.88 0.748 2909
 2911 3 239.94 26.37 -69.97 0.741 2910
 2912 3 240.15 27.35 -70.59 0.244 2911
 2913 3 240.05 27.46 -70.65 0.232 2912
 2914 3 239.95 27.53 -70.77 0.233 2913
 2915 3 240.05 27.63 -70.96 0.282 2914
 2916 3 240.05 27.69 -71.05 0.308 2915
 2917 3 239.95 27.78 -71.11 0.342 2916
 2918 3 239.85 27.85 -71.19 0.345 2917
 2919 3 239.75 28 -71.27 0.379 2918
 2920 3 239.76 28.08 -71.36 0.413 2919
 2921 3 239.76 28.05 -71.54 0.422 2920
 2922 3 239.86 28.16 -71.65 0.622 2921
 2923 3 240.06 28.19 -71.65 0.696 2922
 2924 3 240.06 28.2 -71.75 0.783 2923
 2925 3 239.86 28.38 -71.99 0.828 2924
 2926 3 239.86 28.47 -72.08 0.927 2925
 2927 3 239.86 28.58 -72.14 0.977 2926
 2928 3 239.46 28.62 -72.35 0.886 2927
 2929 3 239.47 28.76 -72.47 0.838 2928
 2930 3 239.57 28.87 -72.54 0.79 2929
 2931 3 239.97 29.08 -72.58 0.097 2930
 2932 3 239.97 28.97 -72.7 0.095 2931
 2933 3 239.57 28.89 -72.64 0.891 2930
 2934 3 238.97 28.86 -72.66 0.749 2933
 2935 3 238.87 28.83 -72.79 0.746 2934
 2936 3 238.67 28.9 -72.8 0.771 2935
 2937 3 239.07 29.27 -72.62 0.149 2936
 2938 3 239.17 29.18 -72.72 0.134 2937
 2939 3 239.17 29.18 -72.82 0.000125 2938
 2940 3 238.57 28.95 -72.84 0.778 2936
 2941 3 238.27 29.04 -72.89 0.723 2940
 2942 3 238.37 29.01 -73.12 0.668 2941
 2943 3 238.27 29.34 -73.09 0.637 2942
 2944 3 237.87 29.41 -73.09 0.522 2943
 2945 3 237.77 29.51 -73.13 0.566 2944
 2946 3 237.67 29.65 -73.17 0.504 2945
 2947 3 237.67 29.8 -73.27 0.432 2946
 2948 3 237.57 29.94 -73.33 0.36 2947
 2949 3 237.57 30.1 -73.44 0.358 2948
 2950 3 237.67 30.25 -73.57 0.319 2949
 2951 3 237.67 30.37 -73.72 0.307 2950
 2952 3 237.58 30.42 -73.82 0.273 2951
 2953 3 237.58 30.53 -73.97 0.232 2952
 2954 3 237.38 30.63 -74.1 0.212 2953
 2955 3 237.28 30.74 -74.2 0.242 2954
 2956 3 237.18 30.89 -74.26 0.293 2955
 2957 3 237.08 30.99 -74.32 0.304 2956
 2958 3 237.18 31.13 -74.48 0.329 2957
 2959 3 237.18 31.28 -74.47 0.385 2958
 2960 3 237.18 31.44 -74.6 0.425 2959
 2961 3 237.08 31.51 -74.66 0.476 2960
 2962 3 236.98 31.56 -74.75 0.563 2961
 2963 3 236.88 31.56 -74.84 0.636 2962
 2964 3 236.68 31.87 -74.75 0.65 2963
 2965 3 236.48 31.88 -74.73 0.635 2964
 2966 3 236.28 31.91 -74.6 0.615 2965
 2967 3 236.18 31.86 -74.6 0.686 2966
 2968 3 235.88 31.91 -74.78 0.631 2967
 2969 3 235.88 32.16 -74.81 0.688 2968
 2970 3 235.78 32.23 -74.76 0.692 2969
 2971 3 235.68 32.3 -74.84 0.709 2970
 2972 3 235.58 32.44 -74.78 0.68 2971
 2973 3 235.48 32.54 -74.77 0.697 2972
 2974 3 235.28 32.54 -74.87 0.645 2973
 2975 3 235.18 32.55 -74.94 0.582 2974
 2976 3 234.98 32.65 -74.87 0.516 2975
 2977 3 234.98 32.76 -74.83 0.406 2976
 2978 3 234.88 32.81 -74.84 0.354 2977
 2979 3 234.98 32.89 -74.72 0.092 2978
 2980 3 235.28 32.43 -75.14 0.145 2975
 2981 3 235.18 32.43 -75.11 0.056 2980
 2982 3 235.38 31.23 -74.83 0.284 2968
 2983 3 235.29 31.2 -74.94 0.218 2982
 2984 3 235.19 31.27 -74.97 0.133 2983
 2985 3 237.19 31.14 -75.06 0.451 2963
 2986 3 237.39 31.06 -75.07 0.465 2985
 2987 3 237.59 31.11 -75.19 0.439 2986
 2988 3 237.79 31.22 -75.24 0.347 2987
 2989 3 238.87 29.47 -73.36 0.321 2943
 2990 3 238.87 29.52 -73.45 0.234 2989
 2991 3 240.47 29.04 -72.83 0.403 2933
 2992 3 240.47 28.97 -72.92 0.318 2991
 2993 3 239.54 26.06 -69.88 0.479 2911
 2994 3 239.45 26.08 -70.09 0.479 2993
 2995 3 239.25 26.07 -70.25 0.454 2994
 2996 3 239.25 26.18 -70.46 0.411 2995
 2997 3 239.25 26.18 -70.6 0.446 2996
 2998 3 239.15 26.23 -70.75 0.494 2997
 2999 3 239.15 26.29 -70.84 0.58 2998
 3000 3 239.06 26.28 -70.97 0.545 2999
 3001 3 238.55 26.08 -70.81 0.428 3000
 3002 3 238.46 26.02 -70.91 0.438 3001
 3003 3 238.46 25.97 -71.03 0.474 3002
 3004 3 238.26 26.01 -71.23 0.506 3003
 3005 3 238.36 25.98 -71.43 0.515 3004
 3006 3 238.56 26.18 -71.74 0.358 3005
 3007 3 238.56 26.29 -71.8 0.32 3006
 3008 3 238.56 26.41 -71.9 0.344 3007
 3009 3 238.87 26.44 -71.97 0.384 3008
 3010 3 238.77 26.56 -72.06 0.321 3009
 3011 3 238.87 26.4 -72.12 0.16 3010
 3012 3 237.86 25.82 -71.22 0.32 3005
 3013 3 237.76 25.71 -71.23 0.31 3012
 3014 3 237.56 25.64 -71.24 0.264 3013
 3015 3 237.36 25.59 -71.22 0.137 3014
 3016 3 239.56 26.59 -71.29 0.242 3000
 3017 3 239.56 26.77 -71.41 0.223 3016
 3018 3 239.66 26.8 -71.53 0.222 3017
 3019 3 239.66 26.9 -71.67 0.193 3018
 3020 3 239.66 27 -71.75 0.2 3019
 3021 3 239.76 27.01 -71.86 0.267 3020
 3022 3 239.76 27.02 -71.98 0.344 3021
 3023 3 239.77 26.93 -72.1 0.351 3022
 3024 3 239.97 26.91 -72.15 0.354 3023
 3025 3 240.17 27 -72.22 0.354 3024
 3026 3 240.27 27.15 -72.28 0.294 3025
 3027 3 240.44 26.12 -69.7 0.144 2910
 3028 3 240.64 26.18 -69.84 0.093 3027
 3029 3 241.14 26.34 -69.65 0.124 2895
 3030 3 241.14 26.49 -69.76 0.134 3029
 3031 3 241.14 26.55 -69.83 0.000125 3030
 3032 3 244.11 26.08 -66.68 0.676 2884
 3033 3 243.51 25.84 -66.74 0.237 3032
 3034 3 243.51 25.72 -66.7 0.519 3033
 3035 3 243.41 25.64 -66.72 0.452 3034
 3036 3 244.01 25.49 -66.46 0.804 3035
 3037 3 244.91 25.61 -66.22 0.571 3036
 3038 3 244.91 25.76 -66.28 0.537 3037
 3039 3 244.71 25.86 -66.39 0.556 3038
 3040 3 244.31 26 -66.57 0.648 3039
 3041 3 243.71 26.2 -66.79 0.282 3040
 3042 3 243.81 26.26 -66.76 0.326 3041
 3043 3 244.01 26.3 -66.72 0.319 3042
 3044 3 244.11 25.37 -66.3 0.76 3036
 3045 3 244.81 25.19 -66.1 0.634 3044
 3046 3 244.81 25.09 -66.02 0.681 3045
 3047 3 245.21 24.97 -65.97 0.497 3046
 3048 3 245.31 24.83 -65.91 0.507 3047
 3049 3 245.31 24.72 -65.86 0.538 3048
 3050 3 245.31 24.71 -65.76 0.564 3049
 3051 3 245.21 24.51 -65.67 0.619 3050
 3052 3 245.01 24.33 -65.67 0.614 3051
 3053 3 245.11 24.24 -65.6 0.659 3052
 3054 3 245.5 24.14 -65.58 0.571 3053
 3055 3 245.7 24.05 -65.54 0.61 3054
 3056 3 245.7 23.93 -65.48 0.655 3055
 3057 3 245.8 23.83 -65.47 0.69 3056
 3058 3 245.9 23.76 -65.36 0.734 3057
 3059 3 246.5 23.73 -65.42 0.159 3058
 3060 3 246.5 23.82 -65.34 0.124 3059
 3061 3 245.9 23.69 -65.15 0.735 3058
 3062 3 246 23.74 -64.98 0.752 3061
 3063 3 246.1 23.6 -64.93 0.777 3062
 3064 3 246.1 23.56 -64.82 0.776 3063
 3065 3 246.2 23.55 -64.63 0.669 3064
 3066 3 246.4 23.61 -64.49 0.63 3065
 3067 3 246.1 23.62 -64.73 0.166 3066
 3068 3 246.1 23.41 -64.9 0.186 3067
 3069 3 246 23.29 -65.03 0.17 3068
 3070 3 245.9 23.19 -65.04 0.068 3069
 3071 3 246.49 23.44 -64.44 0.713 3066
 3072 3 246.69 23.55 -64.17 0.705 3071
 3073 3 246.89 23.5 -64.11 0.728 3072
 3074 3 246.89 23.38 -64.06 0.756 3073
 3075 3 246.99 23.33 -63.99 0.752 3074
 3076 3 247.09 23.11 -64.08 0.74 3075
 3077 3 247.19 22.9 -64.18 0.648 3076
 3078 3 247.4 22.72 -64.33 0.59 3077
 3079 3 247.29 23.2 -63.99 0.121 3078
 3080 3 247.39 23.22 -64.18 0.128 3079
 3081 3 247.5 22.7 -64.3 0.522 3078
 3082 3 247.79 22.62 -64.23 0.514 3081
 3083 3 247.89 22.58 -64.2 0.436 3082
 3084 3 248.1 22.49 -64.25 0.386 3083
 3085 3 248.3 22.35 -64.3 0.209 3084
 3086 3 247.1 22.16 -64.74 0.236 3081
 3087 3 247.1 21.99 -64.75 0.33 3086
 3088 3 247.1 21.86 -64.77 0.359 3087
 3089 3 247.1 21.73 -64.86 0.363 3088
 3090 3 247.1 21.65 -64.94 0.289 3089
 3091 3 245.51 25.04 -65.85 0.347 3050
 3092 3 245.41 25.02 -65.94 0.392 3091
 3093 3 245.31 24.78 -65.95 0.427 3092
 3094 3 245.31 24.39 -66.03 0.22 3093
 3095 3 243.51 25.27 -66.52 0.41 3044
 3096 3 243.41 25.1 -66.68 0.281 3095
 3097 3 246.37 32.81 -64.18 0.124 2822
 3098 3 246.57 32.84 -64.17 0.081 3097
 3099 3 245.74 36.57 -62 0.545 2790
 3100 3 246.04 37.44 -62.25 0.227 3099
 3101 3 245.94 37.54 -62.26 0.14 3100
 3102 3 245.83 37.23 -61.3 0.158 2782
 3103 3 245.93 37.27 -61.41 0.227 3102
 3104 3 246.13 37.5 -61.45 0.167 3103
 3105 3 246.23 37.64 -61.38 0.102 3104
 3106 3 246.52 37.48 -60.1 0.307 2776
 3107 3 246.52 37.36 -60.14 0.302 3106
 3108 3 246.62 37.29 -60.26 0.284 3107
 3109 3 246.73 37.25 -60.51 0.137 3108
 3110 3 246.22 39.04 -60.62 0.099 2775
 3111 3 246.12 39.04 -60.67 0.121 3110
 3112 3 245.92 39.03 -60.67 0.000125 3111
 3113 3 245.5 40.59 -58.72 0.318 2757
 3114 3 245.4 40.99 -58.58 0.047 3113
 3115 3 243.77 39.76 -56.14 0.337 2741
 3116 3 243.78 39.71 -56.23 0.34 3115
 3117 3 243.78 39.62 -56.47 0.371 3116
 3118 3 243.98 39.59 -56.63 0.313 3117
 3119 3 244.08 39.56 -56.76 0.199 3118
 3120 3 225.74 44.17 -44.13 0.051 2619
 3121 3 139.1 69.38 3.19 0.243 2079
 3122 3 139.6 69.24 3.3 0.108 3121
 3123 3 139.3 69.23 3.12 0.137 3121
 3124 3 139.4 69.27 3.03 0.094 3123
 3125 3 69.26 72.32 10.66 0.191 1753
 3126 3 69.3 72.23 10.6 0.2 3125
 3127 3 69.16 72.17 10.48 0.155 3126
 3128 3 34.29 38.26 -22.68 0.236 408
 3129 3 34.22 38.05 -22.76 0.236 3128
 3130 3 34 37.88 -22.84 0.228 3129
 3131 3 33.9 37.74 -22.87 0.267 3130
 3132 3 33.71 37.57 -22.91 0.271 3131
 3133 3 33.4 37.51 -22.93 0.201 3132
 3134 3 33.24 37.44 -22.98 0.21 3133
 3135 3 33.06 37.33 -23.01 0.177 3134
 3136 3 32.91 37.29 -23.03 0.184 3135
 3137 3 32.74 37.19 -23.12 0.18 3136
 3138 3 32.59 37.03 -23.19 0.207 3137
 3139 3 32.44 36.91 -23.24 0.223 3138
 3140 3 32.38 36.81 -23.32 0.219 3139
 3141 3 32.32 36.67 -23.45 0.199 3140
 3142 3 32.22 36.58 -23.52 0.202 3141
 3143 3 32.12 36.5 -23.65 0.242 3142
 3144 3 32 36.39 -23.78 0.226 3143
 3145 3 31.8 36.29 -23.94 0.221 3144
 3146 3 31.73 36.21 -24.08 0.253 3145
 3147 3 31.6 36.14 -24.19 0.259 3146
 3148 3 31.42 36.02 -24.31 0.291 3147
 3149 3 31.25 35.98 -24.4 0.291 3148
 3150 3 31.08 35.91 -24.53 0.266 3149
 3151 3 30.95 35.83 -24.67 0.273 3150
 3152 3 30.83 35.72 -24.8 0.256 3151
 3153 3 30.72 35.66 -24.92 0.247 3152
 3154 3 30.57 35.64 -25.04 0.236 3153
 3155 3 30.39 35.58 -25.2 0.244 3154
 3156 3 30.29 35.48 -25.35 0.256 3155
 3157 3 30.14 35.41 -25.44 0.284 3156
 3158 3 30.04 35.31 -25.53 0.286 3157
 3159 3 29.95 35.27 -25.74 0.328 3158
 3160 3 29.88 35.16 -25.73 0.352 3159
 3161 3 29.71 35.01 -25.63 0.35 3160
 3162 3 29.59 34.9 -25.66 0.404 3161
 3163 3 29.45 34.7 -25.66 0.421 3162
 3164 3 29.33 34.57 -25.68 0.403 3163
 3165 3 29.16 34.47 -25.72 0.391 3164
 3166 3 29.05 34.38 -25.79 0.377 3165
 3167 3 28.95 34.18 -25.83 0.357 3166
 3168 3 28.87 33.95 -25.82 0.303 3167
 3169 3 28.74 33.79 -25.84 0.262 3168
 3170 3 28.69 33.66 -25.87 0.25 3169
 3171 3 28.6 33.53 -25.9 0.262 3170
 3172 3 28.51 33.42 -25.96 0.235 3171
 3173 3 28.4 33.29 -26.04 0.194 3172
 3174 3 28.34 33.11 -26.11 0.196 3173
 3175 3 28.23 32.95 -26.14 0.214 3174
 3176 3 28.17 32.83 -26.21 0.243 3175
 3177 3 28.1 32.66 -26.29 0.257 3176
 3178 3 28 32.45 -26.38 0.277 3177
 3179 3 27.96 32.34 -26.46 0.27 3178
 3180 3 27.95 32.17 -26.49 0.278 3179
 3181 3 27.91 32.01 -26.59 0.318 3180
 3182 3 27.83 31.79 -26.61 0.343 3181
 3183 3 27.79 31.62 -26.65 0.374 3182
 3184 3 27.76 31.47 -26.72 0.4 3183
 3185 3 27.64 31.34 -26.69 0.452 3184
 3186 3 27.52 31.22 -26.67 0.49 3185
 3187 3 27.42 31.07 -26.75 0.521 3186
 3188 3 27.3 30.95 -26.8 0.491 3187
 3189 3 27.15 30.85 -26.79 0.487 3188
 3190 3 27.03 30.73 -26.79 0.493 3189
 3191 3 26.84 30.63 -26.78 0.51 3190
 3192 3 26.8 30.56 -26.9 0.554 3191
 3193 3 26.71 30.48 -26.99 0.526 3192
 3194 3 26.55 30.38 -27.04 0.509 3193
 3195 3 26.45 30.23 -27.05 0.425 3194
 3196 3 26.28 30.04 -27.02 0.402 3195
 3197 3 26.21 29.77 -27 0.353 3196
 3198 3 26.09 29.6 -26.99 0.254 3197
 3199 3 25.98 29.58 -27.03 0.28 3198
 3200 3 25.89 29.45 -27.03 0.256 3199
 3201 3 25.79 29.37 -27.15 0.257 3200
 3202 3 25.86 29.26 -27.17 0.276 3201
 3203 3 25.82 28.98 -27.09 0.361 3202
 3204 3 25.84 28.75 -27.11 0.436 3203
 3205 3 25.85 28.54 -27.15 0.488 3204
 3206 3 25.77 28.35 -27.17 0.506 3205
 3207 3 25.75 28.19 -27.23 0.492 3206
 3208 3 25.64 28.03 -27.26 0.476 3207
 3209 3 25.55 27.85 -27.35 0.433 3208
 3210 3 25.47 27.77 -27.42 0.334 3209
 3211 3 25.39 27.69 -27.52 0.277 3210
 3212 3 25.33 27.57 -27.63 0.29 3211
 3213 3 25.29 27.39 -27.77 0.298 3212
 3214 3 25.25 27.26 -27.86 0.277 3213
 3215 3 25.22 27.05 -27.91 0.287 3214
 3216 3 25.13 26.84 -27.94 0.274 3215
 3217 3 25.08 26.61 -27.96 0.233 3216
 3218 3 25.01 26.36 -27.98 0.234 3217
 3219 3 24.94 26.17 -27.98 0.212 3218
 3220 3 24.88 26.02 -28.01 0.215 3219
 3221 3 24.79 25.86 -28.06 0.184 3220
 3222 3 24.78 25.77 -28.2 0.197 3221
 3223 3 24.66 25.44 -28.35 0.201 3222
 3224 3 24.6 25.24 -28.4 0.215 3223
 3225 3 24.62 25.1 -28.52 0.266 3224
 3226 3 24.67 24.99 -28.59 0.357 3225
 3227 3 24.67 24.83 -28.65 0.454 3226
 3228 3 24.73 24.71 -28.65 0.533 3227
 3229 3 24.62 24.38 -28.51 0.483 3228
 3230 3 24.62 24.15 -28.43 0.489 3229
 3231 3 24.58 23.98 -28.34 0.506 3230
 3232 3 24.66 23.82 -28.34 0.533 3231
 3233 3 24.57 23.6 -28.42 0.497 3232
 3234 3 24.54 23.41 -28.43 0.494 3233
 3235 3 24.34 23.13 -28.58 0.458 3234
 3236 3 24.33 22.95 -28.6 0.511 3235
 3237 3 24.29 22.76 -28.63 0.543 3236
 3238 3 24.34 22.62 -28.62 0.581 3237
 3239 3 24.41 22.46 -28.73 0.544 3238
 3240 3 24.32 22.26 -28.37 0.362 3239
 3241 3 24.16 22.14 -28.27 0.319 3240
 3242 3 23.99 21.98 -28.2 0.349 3241
 3243 3 23.97 21.83 -28.1 0.393 3242
 3244 3 23.88 21.72 -28.03 0.421 3243
 3245 3 23.53 22.13 -27.69 0.05 3244
 3246 3 23.42 22.16 -27.71 0.076 3245
 3247 3 23.91 21.48 -28.05 0.314 3244
 3248 3 23.94 21.35 -28.01 0.298 3247
 3249 3 24.31 21.12 -28.26 0.118 3248
 3250 3 24.42 21.01 -28.23 0.155 3249
 3251 3 24.49 20.83 -28.17 0.055 3250
 3252 3 23.81 21.29 -27.83 0.085 3248
 3253 3 23.84 21.12 -27.8 0.151 3252
 3254 3 23.8 20.96 -27.77 0.201 3253
 3255 3 23.83 20.69 -27.76 0.186 3254
 3256 3 23.83 20.52 -27.74 0.14 3255
 3257 3 23.86 20.34 -27.73 0.135 3256
 3258 3 23.88 20.19 -27.76 0.144 3257
 3259 3 23.98 20.1 -27.81 0.192 3258
 3260 3 23.91 20.18 -28.12 0.071 3259
 3261 3 23.87 20.23 -28.23 0.101 3260
 3262 3 23.82 20.33 -28.34 0.13 3261
 3263 3 23.8 20.4 -28.41 0.145 3262
 3264 3 23.77 20.49 -28.47 0.066 3263
 3265 3 24.15 19.98 -27.6 0.135 3259
 3266 3 24.36 19.88 -27.54 0.114 3265
 3267 3 24.45 19.74 -27.5 0.154 3266
 3268 3 24.56 19.64 -27.39 0.211 3267
 3269 3 24.67 19.56 -27.39 0.208 3268
 3270 3 24.75 19.45 -27.42 0.216 3269
 3271 3 24.87 19.31 -27.52 0.269 3270
 3272 3 24.93 19.16 -27.48 0.315 3271
 3273 3 25 18.97 -27.49 0.339 3272
 3274 3 25.05 18.78 -27.48 0.355 3273
 3275 3 25.18 18.65 -27.52 0.365 3274
 3276 3 25.27 18.45 -27.56 0.329 3275
 3277 3 25.38 18.24 -27.72 0.284 3276
 3278 3 25.41 18.03 -27.76 0.246 3277
 3279 3 25.45 17.8 -27.83 0.207 3278
 3280 3 25.43 17.55 -27.84 0.212 3279
 3281 3 25.37 17.33 -27.84 0.201 3280
 3282 3 25.31 17.06 -27.81 0.193 3281
 3283 3 25.23 16.9 -27.76 0.184 3282
 3284 3 25.11 16.67 -27.73 0.184 3283
 3285 3 25.05 16.59 -27.71 0.172 3284
 3286 3 24.92 16.42 -27.68 0.144 3285
 3287 3 24.83 16.27 -27.65 0.169 3286
 3288 3 24.68 16.16 -27.58 0.19 3287
 3289 3 24.49 16.06 -27.6 0.161 3288
 3290 3 24.28 16 -27.63 0.16 3289
 3291 3 24.07 15.97 -27.67 0.138 3290
 3292 3 23.91 15.91 -27.72 0.181 3291
 3293 3 23.8 15.74 -27.73 0.206 3292
 3294 3 23.65 15.61 -27.76 0.287 3293
 3295 3 23.57 15.5 -27.78 0.304 3294
 3296 3 23.41 15.46 -27.71 0.353 3295
 3297 3 23.27 15.31 -27.74 0.381 3296
 3298 3 23.18 15.23 -27.82 0.403 3297
 3299 3 23.07 15.12 -27.89 0.387 3298
 3300 3 22.94 14.98 -27.91 0.363 3299
 3301 3 22.8 14.91 -27.94 0.329 3300
 3302 3 22.66 14.81 -28.06 0.295 3301
 3303 3 22.47 14.54 -28.27 0.173 3302
 3304 3 22.35 14.45 -28.3 0.148 3303
 3305 3 22.24 14.32 -28.42 0.104 3304
 3306 3 22.21 14.24 -28.53 0.105 3305
 3307 3 22.07 14.18 -28.6 0.128 3306
 3308 3 21.94 14.12 -28.67 0.168 3307
 3309 3 21.8 14.06 -28.79 0.226 3308
 3310 3 21.59 13.96 -28.82 0.256 3309
 3311 3 21.38 13.89 -28.89 0.328 3310
 3312 3 21.22 13.87 -28.97 0.345 3311
 3313 3 20.98 13.68 -29.02 0.344 3312
 3314 3 20.77 13.68 -29.05 0.39 3313
 3315 3 20.61 13.6 -29.06 0.447 3314
 3316 3 20.52 13.51 -29.08 0.517 3315
 3317 3 20.41 13.44 -29.06 0.536 3316
 3318 3 20.16 13.56 -28.76 0.483 3317
 3319 3 19.98 13.61 -28.84 0.7 3318
 3320 3 19.91 13.53 -28.98 0.796 3319
 3321 3 19.79 13.52 -29.02 0.862 3320
 3322 3 19.75 13.45 -29.15 0.875 3321
 3323 3 19.68 13.49 -29.38 0.825 3322
 3324 3 19.43 13.43 -29.39 0.818 3323
 3325 3 19.3 13.57 -29.39 0.734 3324
 3326 3 19.01 13.32 -29.33 0.719 3325
 3327 3 18.96 13.24 -29.47 0.63 3326
 3328 3 19.44 13.83 -30.03 0.136 3327
 3329 3 19.59 13.78 -30.24 0.131 3328
 3330 3 19.72 13.69 -30.48 0.142 3329
 3331 3 19.72 13.65 -30.71 0.109 3330
 3332 3 19.75 13.61 -30.8 0.182 3331
 3333 3 19.75 13.61 -30.92 0.266 3332
 3334 3 19.82 13.62 -31 0.336 3333
 3335 3 20.21 13.53 -30.96 0.076 3334
 3336 3 20.37 13.53 -31.05 0.116 3335
 3337 3 20.58 13.5 -31.11 0.093 3336
 3338 3 20.79 13.52 -31.09 0.095 3337
 3339 3 19.6 13.41 -31.07 0.11 3334
 3340 3 19.3 13.06 -31.15 0.069 3339
 3341 3 19.2 12.93 -31.21 0.087 3340
 3342 3 19.14 12.73 -31.3 0.125 3341
 3343 3 19.06 12.65 -31.32 0.121 3342
 3344 3 19.49 13.3 -31.1 0.11 3339
 3345 3 19.79 14.12 -31.05 0.109 3344
 3346 3 19.79 14.27 -31.09 0.107 3345
 3347 3 19.67 14.42 -31.2 0.117 3346
 3348 3 19.72 14.61 -31.21 0.12 3347
 3349 3 19.75 14.78 -31.2 0.077 3348
 3350 3 19.83 15 -31.14 0.077 3349
 3351 3 19.89 15.21 -31.09 0.073 3350
 3352 3 19.39 13.19 -31.12 0.11 3344
 3353 3 18.77 13.12 -29.4 0.504 3327
 3354 3 18.66 13.03 -29.43 0.378 3353
 3355 3 18.54 13.06 -29.4 0.25 3354
 3356 3 18.3 12.85 -29.32 0.226 3355
 3357 3 18.13 12.76 -29.32 0.249 3356
 3358 3 18 12.62 -29.32 0.209 3357
 3359 3 17.87 12.59 -29.44 0.25 3358
 3360 3 17.79 12.47 -29.49 0.257 3359
 3361 3 17.67 12.42 -29.52 0.284 3360
 3362 3 17.95 12.7 -29.91 0.102 3361
 3363 3 17.93 12.74 -30.05 0.102 3362
 3364 3 17.93 12.73 -30.2 0.076 3363
 3365 3 17.99 12.77 -30.3 0.104 3364
 3366 3 18.03 12.79 -30.47 0.109 3365
 3367 3 18.04 12.77 -30.58 0.05 3366
 3368 3 17.45 12.25 -29.37 0.185 3361
 3369 3 17.26 12.13 -29.27 0.126 3368
 3370 3 17.1 11.96 -29.21 0.127 3369
 3371 3 16.94 11.86 -29.15 0.129 3370
 3372 3 16.79 11.76 -29.06 0.11 3371
 3373 3 16.69 11.78 -28.99 0.075 3372
 3374 3 16.6 11.71 -28.95 0.077 3373
 3375 3 16.41 11.71 -28.87 0.000125 3374
 3376 3 19.68 13.48 -29.59 0.075 3325
 3377 3 20.86 13.04 -29.66 0.075 3317
 3378 3 24.51 22.45 -29.33 0.315 3239
 3379 3 24.52 22.52 -29.65 0.275 3378
 3380 3 24.48 22.55 -29.92 0.248 3379
 3381 3 24.56 22.48 -30.03 0.257 3380
 3382 3 24.6 22.44 -30.12 0.2 3381
 3383 3 24.73 22.33 -30.23 0.226 3382
 3384 3 24.77 22.23 -30.34 0.22 3383
 3385 3 24.8 22.24 -30.48 0.301 3384
 3386 3 24.76 22.2 -30.61 0.394 3385
 3387 3 24.74 22.16 -30.71 0.453 3386
 3388 3 24.79 22.19 -30.81 0.511 3387
 3389 3 24.77 22.25 -30.94 0.556 3388
 3390 3 24.8 22.19 -31.08 0.612 3389
 3391 3 24.81 22.13 -31.2 0.616 3390
 3392 3 24.82 22.18 -31.35 0.671 3391
 3393 3 25.05 22.26 -31.59 0.521 3392
 3394 3 25.23 22.41 -31.72 0.521 3393
 3395 3 25.1 22.6 -31.77 0.551 3394
 3396 3 25.31 22.73 -31.89 0.567 3395
 3397 3 25.28 22.71 -32.05 0.491 3396
 3398 3 25.52 22.96 -32.17 0.4 3397
 3399 3 25.71 23.24 -32.29 0.307 3398
 3400 3 25.81 23.31 -32.41 0.346 3399
 3401 3 25.96 23.42 -32.45 0.346 3400
 3402 3 26.04 23.47 -32.6 0.332 3401
 3403 3 26.13 23.51 -32.73 0.349 3402
 3404 3 26.24 23.53 -32.82 0.353 3403
 3405 3 26.18 23.77 -32.92 0.271 3404
 3406 3 26.29 23.82 -33.05 0.292 3405
 3407 3 26.38 23.9 -33.18 0.317 3406
 3408 3 26.45 24.02 -33.27 0.347 3407
 3409 3 26.58 24.08 -33.38 0.359 3408
 3410 3 26.59 24.12 -33.52 0.369 3409
 3411 3 26.93 23.77 -33.47 0.218 3410
 3412 3 27.03 23.62 -33.47 0.21 3411
 3413 3 27.1 23.53 -33.45 0.266 3412
 3414 3 27.39 23.65 -33.3 0.12 3413
 3415 3 27.62 23.76 -33.27 0.131 3414
 3416 3 27.74 23.79 -33.21 0.127 3415
 3417 3 27.77 23.58 -33.02 0.149 3416
 3418 3 27.78 23.39 -32.87 0.131 3417
 3419 3 27.78 23.23 -32.74 0.16 3418
 3420 3 27.85 23.02 -32.54 0.099 3419
 3421 3 27.86 22.89 -32.55 0.084 3420
 3422 3 27.91 22.7 -32.56 0.164 3421
 3423 3 27.97 22.55 -32.47 0.173 3422
 3424 3 28.08 22.41 -32.43 0.179 3423
 3425 3 28.15 22.24 -32.43 0.172 3424
 3426 3 28.18 22.01 -32.48 0.126 3425
 3427 3 28.18 21.76 -32.34 0.154 3426
 3428 3 28.24 21.55 -32.21 0.139 3427
 3429 3 28.23 21.31 -32.15 0.081 3428
 3430 3 28.25 21.06 -32.06 0.119 3429
 3431 3 28.34 20.9 -31.98 0.155 3430
 3432 3 28.47 20.84 -31.92 0.201 3431
 3433 3 28.72 20.66 -31.85 0.202 3432
 3434 3 28.7 20.56 -31.82 0.169 3433
 3435 3 27.94 24.13 -33.33 0.065 3416
 3436 3 28.04 24.28 -33.34 0.131 3435
 3437 3 28.2 24.52 -33.37 0.107 3436
 3438 3 28.32 24.71 -33.39 0.083 3437
 3439 3 28.43 24.91 -33.39 0.092 3438
 3440 3 28.53 25.04 -33.41 0.091 3439
 3441 3 28.73 25.15 -33.42 0.067 3440
 3442 3 26.89 23.32 -33.78 0.129 3413
 3443 3 26.92 23.21 -33.89 0.191 3442
 3444 3 27 23.1 -33.94 0.22 3443
 3445 3 27.08 22.97 -33.93 0.363 3444
 3446 3 26.53 22.88 -34 0.156 3445
 3447 3 26.42 22.8 -33.96 0.162 3446
 3448 3 26.28 22.72 -34.06 0.156 3447
 3449 3 26.17 22.67 -34.09 0.19 3448
 3450 3 26.04 22.56 -34.13 0.099 3449
 3451 3 25.88 22.56 -34.16 0.051 3450
 3452 3 27.54 23 -33.72 0.228 3445
 3453 3 27.72 23.38 -33.7 0.075 3452
 3454 3 27.91 23.55 -33.68 0.088 3453
 3455 3 28.03 23.69 -33.74 0.115 3454
 3456 3 28.16 23.81 -33.78 0.099 3455
 3457 3 28.31 23.84 -33.74 0.058 3456
 3458 3 28.47 24.05 -33.79 0.086 3457
 3459 3 28.54 24.18 -33.91 0.117 3458
 3460 3 28.58 24.3 -34.14 0.168 3459
 3461 3 28.67 24.34 -34.39 0.267 3460
 3462 3 28.7 24.42 -34.47 0.312 3461
 3463 3 28.71 24.66 -34.52 0.209 3462
 3464 3 28.71 24.82 -34.61 0.147 3463
 3465 3 28.79 24.91 -34.6 0.085 3464
 3466 3 28.38 24.17 -34.85 0.083 3462
 3467 3 28.33 24.02 -34.94 0.128 3466
 3468 3 28.28 23.85 -35.09 0.154 3467
 3469 3 28.28 23.7 -35.15 0.125 3468
 3470 3 28.38 23.59 -35.23 0.111 3469
 3471 3 28.47 23.51 -35.29 0.091 3470
 3472 3 28.5 23.41 -35.41 0.11 3471
 3473 3 28.52 23.4 -35.59 0.1 3472
 3474 3 28.54 23.35 -35.71 0.146 3473
 3475 3 28.59 23.3 -35.84 0.18 3474
 3476 3 28.64 23.3 -36.02 0.182 3475
 3477 3 28.57 23.2 -36.16 0.163 3476
 3478 3 28.48 23.13 -36.26 0.129 3477
 3479 3 28.36 23.03 -36.39 0.109 3478
 3480 3 28.28 23.01 -36.5 0.096 3479
 3481 3 28.3 23.04 -36.61 0.121 3480
 3482 3 28.29 22.97 -36.75 0.078 3481
 3483 3 28.37 22.98 -36.86 0.174 3482
 3484 3 28.43 23.03 -36.93 0.22 3483
 3485 3 28.43 23.6 -37.05 0.142 3484
 3486 3 28.44 23.74 -37.12 0.076 3485
 3487 3 27.49 22.62 -33.71 0.114 3452
 3488 3 27.48 22.46 -33.68 0.081 3487
 3489 3 27.49 22.25 -33.71 0.103 3488
 3490 3 27.49 22.04 -33.7 0.152 3489
 3491 3 27.46 21.85 -33.8 0.155 3490
 3492 3 27.41 21.73 -33.87 0.108 3491
 3493 3 27.33 21.6 -33.96 0.085 3492
 3494 3 27.25 21.57 -33.92 0.000125 3493
 3495 3 26.37 24.33 -33.74 0.193 3410
 3496 3 26.34 24.47 -33.96 0.185 3495
 3497 3 26.32 24.54 -34.14 0.188 3496
 3498 3 26.4 24.66 -34.25 0.254 3497
 3499 3 26.38 24.76 -34.4 0.24 3498
 3500 3 26.36 24.85 -34.57 0.239 3499
 3501 3 26.37 24.97 -34.67 0.326 3500
 3502 3 26.41 25.12 -34.79 0.509 3501
 3503 3 26.5 25.2 -34.89 0.59 3502
 3504 3 26.56 25.32 -34.95 0.657 3503
 3505 3 26.42 25.43 -35.1 0.745 3504
 3506 3 26.42 25.59 -35.2 0.773 3505
 3507 3 26.44 25.7 -35.31 0.829 3506
 3508 3 26.35 25.76 -35.46 0.843 3507
 3509 3 26.32 25.89 -35.6 0.696 3508
 3510 3 26.4 25.96 -35.68 0.702 3509
 3511 3 26.25 26.09 -35.82 0.572 3510
 3512 3 26.22 26.17 -35.98 0.463 3511
 3513 3 25.84 25.97 -36.36 0.304 3512
 3514 3 25.77 26.1 -36.55 0.224 3513
 3515 3 25.73 26.3 -36.71 0.212 3514
 3516 3 25.75 26.45 -36.75 0.217 3515
 3517 3 25.84 26.56 -36.81 0.242 3516
 3518 3 25.93 26.68 -36.89 0.25 3517
 3519 3 26.11 26.72 -37.07 0.271 3518
 3520 3 25.82 26.55 -37.42 0.142 3519
 3521 3 25.71 26.49 -37.56 0.15 3520
 3522 3 25.61 26.57 -37.66 0.206 3521
 3523 3 25.55 26.66 -37.75 0.148 3522
 3524 3 25.43 26.66 -37.9 0.16 3523
 3525 3 25.23 26.62 -38.07 0.102 3524
 3526 3 25.11 26.58 -38.19 0.126 3525
 3527 3 24.94 26.6 -38.3 0.186 3526
 3528 3 24.86 26.68 -38.38 0.233 3527
 3529 3 24.95 26.94 -38.61 0.135 3528
 3530 3 24.95 27.04 -38.69 0.199 3529
 3531 3 24.94 27.13 -38.79 0.262 3530
 3532 3 24.96 27.18 -38.9 0.305 3531
 3533 3 24.87 27.16 -39.04 0.32 3532
 3534 3 24.59 27.05 -39.2 0.214 3533
 3535 3 24.65 27.32 -39.36 0.125 3534
 3536 3 24.69 27.37 -39.55 0.195 3535
 3537 3 24.78 27.25 -39.86 0.127 3536
 3538 3 24.83 27.27 -40.05 0.136 3537
 3539 3 24.88 27.24 -40.31 0.14 3538
 3540 3 24.8 27.24 -40.42 0.161 3539
 3541 3 24.8 27.34 -40.41 0.21 3540
 3542 3 24.81 27.49 -40.5 0.226 3541
 3543 3 24.59 27.6 -40.53 0.17 3542
 3544 3 24.48 27.61 -40.6 0.12 3543
 3545 3 24.37 27.57 -40.59 0.000125 3544
 3546 3 24.87 27.49 -40.7 0.08 3542
 3547 3 24.78 27.52 -40.83 0.123 3546
 3548 3 24.77 27.62 -40.9 0.17 3547
 3549 3 24.81 27.75 -40.94 0.13 3548
 3550 3 24.89 27.97 -41.01 0.075 3549
 3551 3 24.98 28.1 -41.09 0.097 3550
 3552 3 25.11 28.27 -41.14 0.121 3551
 3553 3 25.21 28.43 -41.17 0.128 3552
 3554 3 25.3 28.54 -41.15 0.085 3553
 3555 3 24.88 27.76 -39.51 0.091 3536
 3556 3 24.88 27.88 -39.65 0.102 3555
 3557 3 24.95 27.9 -39.74 0.088 3556
 3558 3 24.45 26.71 -39.12 0.102 3534
 3559 3 24.43 26.53 -39.12 0.118 3558
 3560 3 24.34 26.33 -39.13 0.114 3559
 3561 3 24.27 26.18 -39.14 0.095 3560
 3562 3 24.1 26.07 -39.14 0.117 3561
 3563 3 23.95 25.97 -39.08 0.13 3562
 3564 3 26.38 26.95 -37.05 0.237 3519
 3565 3 26.55 27.03 -37.01 0.24 3564
 3566 3 26.52 27.15 -37.33 0.211 3565
 3567 3 26.59 27.2 -37.42 0.249 3566
 3568 3 26.79 27.32 -37.32 0.293 3567
 3569 3 26.79 27.5 -37.32 0.369 3568
 3570 3 26.72 27.65 -37.36 0.347 3569
 3571 3 26.84 27.66 -37.36 0.46 3570
 3572 3 26.93 27.69 -37.32 0.572 3571
 3573 3 27.21 27.75 -37.24 0.583 3572
 3574 3 27.42 27.77 -37.23 0.649 3573
 3575 3 27.56 27.82 -37.14 0.687 3574
 3576 3 27.69 27.82 -37.38 0.716 3575
 3577 3 27.93 27.85 -37.18 0.645 3576
 3578 3 28.29 27.55 -37.45 0.125 3577
 3579 3 28.33 27.61 -37.55 0.16 3578
 3580 3 28.43 27.58 -37.65 0.224 3579
 3581 3 28.46 27.58 -37.79 0.237 3580
 3582 3 28.54 27.58 -37.89 0.221 3581
 3583 3 28.64 27.61 -37.89 0.019 3582
 3584 3 27.92 27.95 -37.24 0.636 3577
 3585 3 27.77 28.24 -36.28 0.141 3584
 3586 3 27.89 28.25 -36.1 0.153 3585
 3587 3 27.95 28.25 -35.99 0.151 3586
 3588 3 27.9 28.41 -35.79 0.103 3587
 3589 3 27.96 28.48 -35.74 0.000125 3588
 3590 3 27.91 28.06 -37.29 0.636 3584
 3591 3 28.58 27.56 -36.42 0.133 3590
 3592 3 28.76 27.54 -36.25 0.074 3591
 3593 3 28.78 27.5 -36.13 0.085 3592
 3594 3 28.8 27.43 -36.02 0.06 3593
 3595 3 28.82 27.37 -35.84 0.184 3594
 3596 3 28.79 27.34 -35.72 0.198 3595
 3597 3 28.85 27.24 -35.56 0.132 3596
 3598 3 28.86 27.15 -35.46 0.076 3597
 3599 3 27.91 28.26 -37.41 0.636 3590
 3600 3 28.06 28.22 -37.55 0.488 3599
 3601 3 28.37 27.95 -38.21 0.118 3600
 3602 3 28.5 27.98 -38.13 0.163 3601
 3603 3 28.68 27.93 -38.29 0.097 3602
 3604 3 28.78 27.94 -38.36 0.115 3603
 3605 3 28.89 27.95 -38.41 0.195 3604
 3606 3 28.97 27.98 -38.35 0.303 3605
 3607 3 29.1 28.02 -38.37 0.345 3606
 3608 3 29.23 27.67 -38.58 0.226 3607
 3609 3 29.52 27.71 -38.53 0.146 3608
 3610 3 29.75 27.68 -38.53 0.175 3609
 3611 3 29.88 27.63 -38.51 0.19 3610
 3612 3 30.02 27.57 -38.38 0.286 3611
 3613 3 30.13 27.58 -38.31 0.334 3612
 3614 3 30.3 28.19 -38.14 0.126 3613
 3615 3 30.34 28.42 -38.18 0.083 3614
 3616 3 30.32 28.52 -38.17 0.05 3615
 3617 3 30.28 28.62 -38.18 0.055 3616
 3618 3 30.13 27.34 -38.35 0.31 3613
 3619 3 30.21 27.39 -38.26 0.151 3618
 3620 3 30.21 27.49 -38.29 0.000125 3619
 3621 3 29.84 26.83 -38.35 0.077 3618
 3622 3 29.73 26.72 -38.34 0.116 3621
 3623 3 29.08 28.37 -38.18 0.214 3607
 3624 3 29.09 28.48 -38.2 0.053 3623
 3625 3 28.53 28.02 -37.94 0.145 3602
 3626 3 28.14 28.27 -37.35 0.23 3600
 3627 3 28.07 28.3 -37.53 0.000125 3626
 3628 3 27.1 27.35 -37.86 0.126 3572
 3629 3 27.16 27.3 -37.94 0.14 3628
 3630 3 27.27 27.21 -37.97 0.136 3629
 3631 3 27.33 27.03 -37.94 0.127 3630
 3632 3 25.79 25.47 -36.63 0.073 3513
 3633 3 25.79 25.29 -36.61 0.082 3632
 3634 3 25.82 25.16 -36.65 0.083 3633
 3635 3 25.88 25.07 -36.66 0.121 3634
 3636 3 25.94 25.01 -36.75 0.134 3635
 3637 3 25.95 24.9 -36.85 0.131 3636
 3638 3 25.85 24.83 -37.03 0.11 3637
 3639 3 25.8 24.8 -37.16 0.118 3638
 3640 3 25.75 24.64 -37.16 0.136 3639
 3641 3 25.65 24.55 -37.02 0.145 3640
 3642 3 25.59 24.44 -36.91 0.152 3641
 3643 3 25.37 24.22 -36.99 0.144 3642
 3644 3 25.25 24.18 -37.05 0.148 3643
 3645 3 25.1 24.08 -37.09 0.174 3644
 3646 3 25 24 -37.1 0.185 3645
 3647 3 24.93 23.91 -37.22 0.16 3646
 3648 3 24.91 23.82 -37.36 0.119 3647
 3649 3 24.97 23.73 -37.47 0.117 3648
 3650 3 25.04 23.65 -37.54 0.144 3649
 3651 3 25.01 23.56 -37.62 0.246 3650
 3652 3 24.99 23.4 -37.65 0.28 3651
 3653 3 25.07 23.37 -37.81 0.249 3652
 3654 3 24.05 21.22 -30.99 0.145 3392
 3655 3 23.96 21.11 -30.96 0.18 3654
 3656 3 23.83 20.93 -30.81 0.136 3655
 3657 3 23.85 20.71 -30.68 0.104 3656
 3658 3 23.84 20.48 -30.62 0.129 3657
 3659 3 23.84 20.3 -30.56 0.116 3658
 3660 3 23.76 20.17 -30.49 0.114 3659
 3661 3 23.64 20.07 -30.44 0.119 3660
 3662 3 23.51 19.91 -30.32 0.098 3661
 3663 3 23.46 19.75 -30.28 0.114 3662
 3664 3 23.4 19.66 -30.23 0.139 3663
 3665 3 23.39 19.54 -30.17 0.131 3664
 3666 3 23.34 19.41 -30.07 0.148 3665
 3667 3 23.32 19.24 -30 0.162 3666
 3668 3 23.39 18.96 -29.88 0.137 3667
 3669 3 23.38 18.74 -29.86 0.115 3668
 3670 3 23.25 18.49 -29.79 0.097 3669
 3671 3 23.2 18.3 -29.8 0.136 3670
 3672 3 23.1 18.09 -29.82 0.114 3671
 3673 3 22.97 17.95 -29.82 0.115 3672
 3674 3 22.84 17.93 -29.85 0.216 3673
 3675 3 22.74 18.09 -29.81 0.247 3674
 3676 3 22.62 18.19 -29.76 0.291 3675
 3677 3 22.56 18.29 -29.78 0.326 3676
 3678 3 22.73 18.66 -29.94 0.155 3677
 3679 3 22.93 18.92 -29.94 0.099 3678
 3680 3 23 19 -29.98 0.000125 3679
 3681 3 24.12 20.87 -31.04 0.08 3655
 3682 3 24.16 20.74 -31.09 0.12 3681
 3683 3 25.25 25.2 -29.23 0.091 3228
 3684 3 25.43 25.28 -29.39 0.123 3683
 3685 3 25.49 25.36 -29.58 0.148 3684
 3686 3 25.39 25.41 -29.66 0.173 3685
 3687 3 25.15 25.41 -29.69 0.142 3686
 3688 3 25.13 25.42 -29.8 0.172 3687
 3689 3 25.07 25.48 -29.9 0.171 3688
 3690 3 25.17 25.36 -30.04 0.123 3689
 3691 3 25.31 25.35 -30.07 0.098 3690
 3692 3 25.03 25.68 -29.99 0.108 3689
 3693 3 24.97 25.71 -30.07 0.000125 3692
 3694 3 24.87 25.59 -27.79 0.159 3222
 3695 3 24.93 25.48 -27.6 0.161 3694
 3696 3 24.97 25.5 -27.43 0.151 3695
 3697 3 25.02 25.36 -27.3 0.213 3696
 3698 3 25.04 25.2 -27.18 0.219 3697
 3699 3 25.06 25.14 -27.09 0.278 3698
 3700 3 25.44 25.16 -27.2 0.235 3699
 3701 3 25.6 25.28 -27.19 0.216 3700
 3702 3 29.77 38.73 -24.71 1.09 386
 3703 3 29.59 38.72 -24.73 1.09 3702
 3704 3 29.43 38.66 -24.72 1.051 3703
 3705 3 29.33 38.53 -24.96 1.028 3704
 3706 3 29.09 38.51 -24.87 1.038 3705
 3707 3 28.78 38.51 -24.91 1.043 3706
 3708 3 28.55 38.46 -24.97 1.046 3707
 3709 3 28.28 38.51 -24.94 1.109 3708
 3710 3 28.11 38.52 -24.98 1.113 3709
 3711 3 27.88 38.57 -25.06 1.146 3710
 3712 3 27.54 38.63 -25.09 1.217 3711
 3713 3 27.37 38.62 -25.17 1.204 3712
 3714 3 26.83 38.68 -25.22 1.356 3713
 3715 3 26.65 38.62 -25.3 1.322 3714
 3716 3 26.42 38.63 -25.4 1.329 3715
 3717 3 26.08 38.69 -25.52 1.315 3716
 3718 3 25.95 38.62 -25.62 1.304 3717
 3719 3 25.82 38.58 -25.78 1.278 3718
 3720 3 25.66 38.58 -25.97 1.276 3719
 3721 3 25.49 38.54 -26.09 1.251 3720
 3722 3 25.18 38.49 -26.17 1.257 3721
 3723 3 25.03 38.49 -26.32 1.217 3722
 3724 3 24.6 38.57 -26.43 1.246 3723
 3725 3 24.13 38.7 -26.56 1.193 3724
 3726 3 23.87 38.51 -26.65 1.145 3725
 3727 3 23.7 38.47 -26.8 1.321 3726
 3728 3 23.7 38.46 -26.94 1.338 3727
 3729 3 23.63 38.4 -27.05 1.327 3728
 3730 3 23.5 38.45 -27.17 1.302 3729
 3731 3 23.3 38.64 -27.36 1.313 3730
 3732 3 23.18 38.53 -27.47 1.284 3731
 3733 3 23.07 38.63 -27.63 1.283 3732
 3734 3 22.92 38.78 -27.85 1.295 3733
 3735 3 22.8 38.91 -28.03 1.232 3734
 3736 3 22.71 38.76 -28.12 1.239 3735
 3737 3 22.38 38.97 -28.28 1.225 3736
 3738 3 22.35 38.88 -28.42 1.175 3737
 3739 3 22.42 38.81 -28.6 1.036 3738
 3740 3 22.3 38.73 -28.62 1.044 3739
 3741 3 22.08 38.76 -28.75 1.094 3740
 3742 3 21.92 38.78 -28.91 1.126 3741
 3743 3 21.63 38.85 -29.06 1.124 3742
 3744 3 21.34 38.92 -29.24 1.094 3743
 3745 3 21.22 38.9 -29.41 1.133 3744
 3746 3 20.99 38.93 -29.58 1.149 3745
 3747 3 20.8 38.83 -29.75 1.188 3746
 3748 3 20.4 38.92 -30 1.284 3747
 3749 3 20.14 38.92 -30.16 1.343 3748
 3750 3 19.79 38.95 -30.44 1.489 3749
 3751 3 19.21 39.17 -30.42 2.482 3750
 3752 3 17.66 39.29 -31.43 1.061 3751
 3753 3 17.42 39.25 -31.45 1.046 3752
 3754 3 17.13 39.25 -31.6 1.062 3753
 3755 3 16.91 39.22 -31.61 1.042 3754
 3756 3 16.77 39.26 -31.68 1.019 3755
 3757 3 16.59 39.3 -31.71 1.004 3756
 3758 3 16.28 39.46 -31.87 1.213 3757
 3759 3 17.04 39.56 -33.09 0.135 3758
 3760 3 17.2 39.6 -33.15 0.181 3759
 3761 3 17.42 39.71 -33.21 0.089 3760
 3762 3 17.55 39.68 -33.28 0.129 3761
 3763 3 17.7 39.63 -33.3 0.082 3762
 3764 3 17.8 39.48 -33.28 0.062 3763
 3765 3 17.88 39.35 -33.32 0.08 3764
 3766 3 17.94 39.25 -33.4 0.104 3765
 3767 3 18.06 39.12 -33.46 0.118 3766
 3768 3 18.09 39 -33.43 0.184 3767
 3769 3 17.94 38.84 -33.42 0.158 3768
 3770 3 17.99 38.67 -33.4 0.199 3769
 3771 3 18.18 38.58 -33.36 0.091 3770
 3772 3 18.43 39.01 -33.48 0.082 3768
 3773 3 18.53 38.97 -33.45 0.000125 3772
 3774 3 16.04 39.51 -31.83 1.199 3758
 3775 3 16.02 39.74 -31.93 1.311 3774
 3776 3 15.78 39.76 -31.94 1.338 3775
 3777 3 15.68 39.82 -32.03 1.456 3776
 3778 3 15.4 39.73 -32.3 1.452 3777
 3779 3 15.31 39.8 -32.28 1.445 3778
 3780 3 15.19 39.88 -32.19 1.417 3779
 3781 3 14.44 39.77 -30.91 0.12 3780
 3782 3 14.3 39.78 -30.87 0.145 3781
 3783 3 14.05 39.86 -30.75 0.114 3782
 3784 3 13.87 39.9 -30.73 0.129 3783
 3785 3 13.76 39.99 -30.72 0.128 3784
 3786 3 13.66 40.09 -30.74 0.131 3785
 3787 3 13.49 40.14 -30.73 0.121 3786
 3788 3 13.35 40.15 -30.63 0.131 3787
 3789 3 13.23 40.22 -30.52 0.223 3788
 3790 3 13.14 40.3 -30.45 0.224 3789
 3791 3 13.26 40.65 -30.68 0.125 3790
 3792 3 13.18 40.82 -30.78 0.116 3791
 3793 3 13.15 40.97 -30.79 0.133 3792
 3794 3 13.24 41.14 -30.78 0.14 3793
 3795 3 13.33 41.24 -30.77 0.243 3794
 3796 3 13.62 41.3 -30.64 0.22 3795
 3797 3 13.85 41.49 -30.47 0.13 3796
 3798 3 13.95 41.62 -30.36 0.097 3797
 3799 3 14.02 41.74 -30.24 0.16 3798
 3800 3 14.13 41.84 -30.13 0.154 3799
 3801 3 14.32 41.93 -30.03 0.097 3800
 3802 3 14.48 42.03 -29.98 0.108 3801
 3803 3 14.68 42.14 -29.93 0.088 3802
 3804 3 14.8 42.23 -29.94 0.092 3803
 3805 3 14.92 42.34 -29.8 0.093 3804
 3806 3 15.01 42.38 -29.73 0.122 3805
 3807 3 15.09 42.58 -29.72 0.121 3806
 3808 3 15.13 42.68 -29.7 0.137 3807
 3809 3 15.14 42.83 -29.68 0.215 3808
 3810 3 15.05 42.98 -29.69 0.274 3809
 3811 3 14.96 43.06 -29.74 0.39 3810
 3812 3 12.98 40.22 -30.18 0.156 3790
 3813 3 12.97 40.14 -30.01 0.173 3812
 3814 3 12.86 40.18 -29.94 0.253 3813
 3815 3 12.78 40.19 -29.89 0.324 3814
 3816 3 13.08 40.71 -29.73 0.087 3815
 3817 3 13.16 40.8 -29.66 0.056 3816
 3818 3 12.33 40.14 -29.95 0.313 3815
 3819 3 12.02 40.25 -30 0.282 3818
 3820 3 11.66 40.36 -30.06 0.229 3819
 3821 3 11.56 40.32 -30.01 0.275 3820
 3822 3 11.79 40.11 -29.69 0.121 3821
 3823 3 11.88 39.91 -29.67 0.125 3822
 3824 3 11.87 39.84 -29.57 0.000125 3823
 3825 3 11.32 40.46 -30.2 0.154 3821
 3826 3 11.19 40.58 -30.25 0.134 3825
 3827 3 11.11 40.71 -30.35 0.155 3826
 3828 3 11 40.74 -30.44 0.128 3827
 3829 3 10.9 40.83 -30.59 0.113 3828
 3830 3 10.78 40.93 -30.67 0.157 3829
 3831 3 10.71 41.02 -30.68 0.209 3830
 3832 3 11.18 41.11 -30.81 0.152 3831
 3833 3 11.36 41.14 -30.78 0.11 3832
 3834 3 10.56 41.11 -30.68 0.165 3831
 3835 3 10.58 41.31 -30.7 0.232 3834
 3836 3 10.59 41.45 -30.76 0.246 3835
 3837 3 10.33 41.5 -30.76 0.27 3836
 3838 3 10.13 41.61 -30.57 0.229 3837
 3839 3 10.03 41.72 -30.49 0.212 3838
 3840 3 9.92 41.81 -30.45 0.197 3839
 3841 3 9.81 41.9 -30.36 0.245 3840
 3842 3 9.7 42.03 -30.31 0.339 3841
 3843 3 9.61 42.15 -30.24 0.358 3842
 3844 3 9.5 42.24 -30.17 0.349 3843
 3845 3 9.37 42.38 -30.11 0.347 3844
 3846 3 9.29 42.5 -30.01 0.362 3845
 3847 3 9.19 42.58 -30.01 0.386 3846
 3848 3 9.05 42.65 -30.04 0.399 3847
 3849 3 8.95 42.7 -30.06 0.412 3848
 3850 3 8.83 42.75 -30.06 0.387 3849
 3851 3 8.52 42.65 -30.53 0.113 3850
 3852 3 8.38 42.72 -30.64 0.088 3851
 3853 3 8.25 42.74 -30.72 0.099 3852
 3854 3 8.12 42.81 -30.69 0.14 3853
 3855 3 8.04 42.84 -30.75 0.173 3854
 3856 3 8.01 42.89 -30.9 0.163 3855
 3857 3 8 42.94 -31.02 0.125 3856
 3858 3 7.9 42.99 -31.06 0.106 3857
 3859 3 7.9 42.98 -31.23 0.163 3858
 3860 3 7.86 43.06 -31.33 0.204 3859
 3861 3 7.87 43.17 -31.45 0.193 3860
 3862 3 7.84 43.4 -31.47 0.131 3861
 3863 3 7.75 43.5 -31.54 0.098 3862
 3864 3 8.76 42.85 -29.65 0.247 3850
 3865 3 8.52 42.72 -29.55 0.124 3864
 3866 3 8.45 42.89 -29.58 0.092 3865
 3867 3 8.37 43.13 -29.61 0.167 3866
 3868 3 8.25 43.23 -29.68 0.201 3867
 3869 3 8.07 43.19 -29.95 0.168 3868
 3870 3 7.87 43.19 -30.1 0.203 3869
 3871 3 7.69 43.13 -30.18 0.197 3870
 3872 3 7.51 43.06 -30.31 0.155 3871
 3873 3 7.31 43.05 -30.33 0.177 3872
 3874 3 7.22 43.05 -30.39 0.1 3873
 3875 3 8.35 42.67 -29.32 0.136 3865
 3876 3 8.31 42.81 -29.19 0.152 3875
 3877 3 8.32 42.9 -29.11 0.175 3876
 3878 3 8.33 43 -29.04 0.213 3877
 3879 3 8.4 43.13 -28.92 0.239 3878
 3880 3 8.51 43.2 -28.74 0.262 3879
 3881 3 8.53 43.25 -28.54 0.289 3880
 3882 3 8.54 43.16 -28.1 0.16 3881
 3883 3 8.5 43.14 -27.84 0.147 3882
 3884 3 8.46 43.17 -27.62 0.129 3883
 3885 3 8.51 43.2 -27.5 0.063 3884
 3886 3 8.61 43.24 -27.3 0.088 3885
 3887 3 8.61 43.33 -27.17 0.133 3886
 3888 3 8.61 43.35 -27.04 0.139 3887
 3889 3 8.56 43.39 -26.89 0.153 3888
 3890 3 8.52 43.48 -26.67 0.141 3889
 3891 3 8.44 43.58 -26.56 0.139 3890
 3892 3 8.44 43.7 -26.44 0.12 3891
 3893 3 8.43 43.75 -26.31 0.122 3892
 3894 3 8.55 43.79 -26.18 0.042 3893
 3895 3 8.61 43.85 -26.09 0.051 3894
 3896 3 8.62 43.89 -25.98 0.143 3895
 3897 3 8.68 43.91 -25.8 0.197 3896
 3898 3 8.72 43.86 -25.64 0.157 3897
 3899 3 8.87 43.91 -25.63 0.000125 3898
 3900 3 15.02 39.89 -32.36 1.369 3780
 3901 3 14.85 39.89 -32.68 1.407 3900
 3902 3 14.73 39.84 -33.17 1.449 3901
 3903 3 14.63 39.88 -33.38 1.438 3902
 3904 3 15.98 40.21 -34.6 0.29 3903
 3905 3 16.07 40.25 -34.67 0.298 3904
 3906 3 16.24 40.41 -34.67 0.309 3905
 3907 3 16.36 40.46 -34.72 0.334 3906
 3908 3 16.45 40.66 -34.74 0.338 3907
 3909 3 16.55 40.75 -34.82 0.369 3908
 3910 3 16.68 40.93 -34.83 0.413 3909
 3911 3 16.69 41.04 -34.97 0.416 3910
 3912 3 17.07 41 -34.75 0.32 3911
 3913 3 17.26 41.1 -34.61 0.309 3912
 3914 3 17.44 41.24 -34.44 0.343 3913
 3915 3 17.6 41.39 -34.33 0.399 3914
 3916 3 17.71 41.46 -34.3 0.48 3915
 3917 3 17.86 41.58 -34.14 0.513 3916
 3918 3 18.03 41.63 -34 0.535 3917
 3919 3 18.2 41.09 -34.06 0.078 3918
 3920 3 18.27 41.02 -34.01 0.108 3919
 3921 3 18.26 40.89 -33.94 0.098 3920
 3922 3 18.34 40.74 -33.88 0.103 3921
 3923 3 18.41 40.68 -33.82 0.088 3922
 3924 3 18.1 41.77 -33.9 0.543 3918
 3925 3 18.13 41.87 -33.7 0.607 3924
 3926 3 18.55 41.75 -34.36 0.199 3925
 3927 3 18.71 41.8 -34.3 0.202 3926
 3928 3 18.84 41.91 -34.3 0.191 3927
 3929 3 18.99 41.94 -34.21 0.196 3928
 3930 3 19.15 42.01 -34.23 0.227 3929
 3931 3 19.34 42.04 -34.18 0.259 3930
 3932 3 19.5 42.13 -34.05 0.261 3931
 3933 3 19.69 42.32 -34.12 0.185 3932
 3934 3 19.91 42.39 -34.09 0.219 3933
 3935 3 20.05 42.48 -34.07 0.241 3934
 3936 3 20.24 42.55 -33.95 0.298 3935
 3937 3 20.38 42.65 -33.96 0.365 3936
 3938 3 20.55 42.85 -34.15 0.364 3937
 3939 3 20.66 42.98 -34.18 0.424 3938
 3940 3 20.8 42.99 -34.2 0.504 3939
 3941 3 20.9 42.97 -34.19 0.569 3940
 3942 3 20.96 42.21 -33.92 0.182 3941
 3943 3 20.99 42.1 -33.91 0.159 3942
 3944 3 21.13 42.03 -33.76 0.134 3943
 3945 3 21.29 42.01 -33.66 0.148 3944
 3946 3 21.45 42.01 -33.52 0.18 3945
 3947 3 21.57 41.97 -33.4 0.226 3946
 3948 3 21.75 41.88 -33.34 0.204 3947
 3949 3 21.93 41.75 -33.28 0.151 3948
 3950 3 22.09 41.67 -33.19 0.119 3949
 3951 3 22.2 41.69 -33.03 0.108 3950
 3952 3 22.31 41.77 -32.93 0.084 3951
 3953 3 22.43 41.86 -32.91 0.08 3952
 3954 3 22.54 41.94 -32.83 0.081 3953
 3955 3 22.63 41.95 -32.73 0.133 3954
 3956 3 22.8 41.91 -32.65 0.163 3955
 3957 3 22.8 42.03 -32.65 0.209 3956
 3958 3 23.13 42.11 -32.91 0.072 3957
 3959 3 23.27 42.15 -32.95 0.075 3958
 3960 3 23.28 42.27 -32.95 0.122 3959
 3961 3 23.35 42.37 -32.98 0.042 3960
 3962 3 22.88 41.97 -32.55 0.232 3957
 3963 3 22.97 41.92 -32.52 0.253 3962
 3964 3 23.22 41.76 -32.59 0.102 3963
 3965 3 23.34 41.64 -32.6 0.131 3964
 3966 3 23.65 41.38 -32.46 0.117 3965
 3967 3 23.81 41.23 -32.32 0.127 3966
 3968 3 23.82 41.07 -32.21 0.141 3967
 3969 3 23.88 40.93 -32.2 0.125 3968
 3970 3 23.94 40.77 -32.21 0.081 3969
 3971 3 22.65 42.17 -32.35 0.136 3963
 3972 3 22.47 42.32 -32.23 0.086 3971
 3973 3 22.31 42.3 -32.17 0.092 3972
 3974 3 22.15 42.25 -32.17 0.164 3973
 3975 3 21.97 42.25 -32.15 0.212 3974
 3976 3 21.82 42.41 -32.13 0.27 3975
 3977 3 21.74 42.54 -32.14 0.287 3976
 3978 3 21.74 42.77 -32.22 0.249 3977
 3979 3 21.54 42.64 -32.5 0.146 3978
 3980 3 21.3 42.65 -32.52 0.172 3979
 3981 3 21.19 42.72 -32.55 0.182 3980
 3982 3 21.1 42.78 -32.59 0.149 3981
 3983 3 21.81 43.01 -32.01 0.174 3978
 3984 3 21.79 43.1 -31.84 0.152 3983
 3985 3 21.85 43.18 -31.74 0.16 3984
 3986 3 22.02 43.21 -31.59 0.12 3985
 3987 3 22.11 43.21 -31.53 0.064 3986
 3988 3 22.32 41.66 -33.31 0.076 3950
 3989 3 22.39 41.58 -33.33 0.000125 3988
 3990 3 20.9 43.33 -34.37 0.606 3941
 3991 3 21.03 43.42 -34.37 0.671 3990
 3992 3 21.13 43.55 -34.43 0.743 3991
 3993 3 21.22 43.65 -34.39 0.807 3992
 3994 3 21.38 43.75 -34.39 0.845 3993
 3995 3 22.17 42.87 -35.04 0.234 3994
 3996 3 22.41 42.82 -35.15 0.243 3995
 3997 3 22.57 42.81 -35.15 0.245 3996
 3998 3 22.76 42.82 -35.13 0.254 3997
 3999 3 22.98 42.81 -35.09 0.243 3998
 4000 3 23.17 42.79 -35.09 0.196 3999
 4001 3 23.29 42.79 -35.01 0.231 4000
 4002 3 23.47 42.8 -34.93 0.2 4001
 4003 3 23.64 42.8 -34.91 0.247 4002
 4004 3 23.88 42.85 -34.99 0.261 4003
 4005 3 24.05 42.92 -35.09 0.282 4004
 4006 3 24.2 42.98 -35.21 0.334 4005
 4007 3 24.32 43.04 -35.43 0.31 4006
 4008 3 24.45 43.12 -35.55 0.247 4007
 4009 3 24.49 43.05 -35.73 0.252 4008
 4010 3 24.64 43.19 -35.94 0.437 4009
 4011 3 24.73 43.15 -36.03 0.513 4010
 4012 3 24.77 43.27 -36.1 0.603 4011
 4013 3 24.78 43.09 -36.31 0.636 4012
 4014 3 24.9 43.13 -36.34 0.706 4013
 4015 3 25 43.03 -36.38 0.715 4014
 4016 3 25.47 43.02 -36.27 0.671 4015
 4017 3 25.93 42.9 -35.42 0.256 4016
 4018 3 26.06 42.95 -35.28 0.302 4017
 4019 3 26.13 42.94 -35.15 0.211 4018
 4020 3 26.05 42.87 -35.05 0.097 4019
 4021 3 25.62 43.11 -36.46 0.538 4016
 4022 3 25.69 43.1 -36.67 0.469 4021
 4023 3 26.18 42.94 -36.31 0.11 4022
 4024 3 26.32 42.85 -36.35 0.168 4023
 4025 3 26.42 42.76 -36.42 0.164 4024
 4026 3 26.51 42.55 -36.5 0.114 4025
 4027 3 26.61 42.57 -36.55 0.147 4026
 4028 3 26.64 42.36 -36.53 0.12 4027
 4029 3 26.77 42.32 -36.49 0.26 4028
 4030 3 26.9 42.3 -36.48 0.324 4029
 4031 3 27 42.27 -36.48 0.349 4030
 4032 3 27.16 42.3 -36.83 0.232 4031
 4033 3 27.11 42.39 -37.21 0.157 4032
 4034 3 27.1 42.4 -37.34 0.147 4033
 4035 3 25.7 43.13 -36.84 0.445 4022
 4036 3 25.7 42.99 -37.04 0.333 4035
 4037 3 25.71 42.82 -37.26 0.219 4036
 4038 3 25.86 42.67 -37.39 0.085 4037
 4039 3 25.98 42.62 -37.57 0.076 4038
 4040 3 25.95 42.54 -37.65 0.077 4039
 4041 3 25.92 42.46 -37.81 0.053 4040
 4042 3 25.92 42.38 -37.88 0.000125 4041
 4043 3 26.15 43.63 -36.61 0.113 4035
 4044 3 26.27 43.71 -36.5 0.105 4043
 4045 3 26.38 43.81 -36.47 0.085 4044
 4046 3 26.48 43.86 -36.45 0.092 4045
 4047 3 26.56 43.95 -36.41 0.05 4046
 4048 3 21.22 44.15 -34.17 0.675 3994
 4049 3 20.82 44.42 -33.99 0.404 4048
 4050 3 20.92 44.54 -33.94 0.333 4049
 4051 3 20.83 44.69 -33.93 0.305 4050
 4052 3 20.71 44.86 -33.95 0.235 4051
 4053 3 20.76 44.99 -33.91 0.181 4052
 4054 3 21.89 43.96 -34.4 0.247 4048
 4055 3 22.03 44.06 -34.24 0.111 4054
 4056 3 22.14 44.16 -34.19 0.075 4055
 4057 3 22.27 44.22 -34.22 0.076 4056
 4058 3 19.49 41.88 -33.8 0.167 3932
 4059 3 19.44 41.81 -33.67 0.208 4058
 4060 3 19.59 41.7 -33.51 0.17 4059
 4061 3 19.64 41.68 -33.41 0.11 4060
 4062 3 18.11 41.98 -33.25 0.508 3925
 4063 3 18.5 41.43 -33.04 0.15 4062
 4064 3 18.69 41.41 -32.94 0.153 4063
 4065 3 18.95 41.39 -32.86 0.15 4064
 4066 3 19.17 41.35 -32.79 0.099 4065
 4067 3 19.31 41.28 -32.74 0.106 4066
 4068 3 19.4 41.21 -32.74 0.122 4067
 4069 3 19.54 41.2 -32.7 0.154 4068
 4070 3 19.7 41.07 -32.6 0.16 4069
 4071 3 19.84 40.98 -32.56 0.126 4070
 4072 3 20.05 40.79 -32.52 0.105 4071
 4073 3 20.21 40.76 -32.48 0.106 4072
 4074 3 20.35 40.73 -32.45 0.113 4073
 4075 3 20.48 40.71 -32.4 0.15 4074
 4076 3 20.68 40.7 -32.27 0.137 4075
 4077 3 20.79 40.69 -32.19 0.122 4076
 4078 3 20.91 40.71 -32.15 0.109 4077
 4079 3 21.01 40.65 -32.16 0.115 4078
 4080 3 21.19 40.57 -32.18 0.079 4079
 4081 3 21.29 40.58 -32.19 0.052 4080
 4082 3 18.04 42.16 -33.08 0.452 4062
 4083 3 18.08 42.22 -32.92 0.429 4082
 4084 3 18.13 42.37 -32.8 0.39 4083
 4085 3 18.1 42.42 -32.67 0.319 4084
 4086 3 17.89 42.45 -32.51 0.294 4085
 4087 3 17.8 42.43 -32.39 0.277 4086
 4088 3 17.54 41.93 -32.34 0.088 4087
 4089 3 17.54 41.84 -32.25 0.114 4088
 4090 3 17.59 41.72 -32.22 0.117 4089
 4091 3 17.74 41.58 -32.19 0.124 4090
 4092 3 17.78 42.71 -32.28 0.199 4087
 4093 3 17.77 42.7 -32.16 0.176 4092
 4094 3 17.79 42.84 -32.17 0.19 4093
 4095 3 17.83 42.91 -32.1 0.187 4094
 4096 3 17.86 43 -31.96 0.194 4095
 4097 3 17.93 43.15 -31.87 0.194 4096
 4098 3 18.02 43.24 -31.76 0.18 4097
 4099 3 18.03 43.34 -31.64 0.143 4098
 4100 3 18 43.45 -31.46 0.138 4099
 4101 3 17.94 43.51 -31.33 0.151 4100
 4102 3 17.9 43.6 -31.23 0.125 4101
 4103 3 17.85 43.64 -31.12 0.207 4102
 4104 3 17.35 43.49 -31.08 0.21 4103
 4105 3 17.14 43.41 -31.11 0.231 4104
 4106 3 17.01 43.36 -31.02 0.218 4105
 4107 3 16.9 43.49 -30.94 0.146 4106
 4108 3 16.73 43.54 -30.82 0.122 4107
 4109 3 16.47 43.55 -30.76 0.135 4108
 4110 3 16.24 43.53 -30.72 0.124 4109
 4111 3 16.05 43.53 -30.78 0.112 4110
 4112 3 15.87 43.54 -30.82 0.103 4111
 4113 3 15.69 43.49 -30.9 0.076 4112
 4114 3 15.5 43.48 -30.97 0.072 4113
 4115 3 15.32 43.53 -31.03 0.077 4114
 4116 3 15.07 43.51 -31.08 0.156 4115
 4117 3 14.86 43.54 -31.07 0.138 4116
 4118 3 14.66 43.55 -31.02 0.163 4117
 4119 3 14.49 43.68 -30.91 0.133 4118
 4120 3 14.54 43.81 -30.85 0.135 4119
 4121 3 14.57 44 -30.79 0.121 4120
 4122 3 14.67 44.19 -30.82 0.124 4121
 4123 3 14.73 44.33 -30.87 0.143 4122
 4124 3 14.74 44.41 -30.98 0.151 4123
 4125 3 14.61 44.48 -31.05 0.162 4124
 4126 3 14.39 44.54 -31.11 0.078 4125
 4127 3 18.03 43.93 -31 0.228 4103
 4128 3 18.13 44.07 -30.9 0.157 4127
 4129 3 18.18 44.18 -30.89 0.193 4128
 4130 3 18.22 44.29 -30.72 0.21 4129
 4131 3 18.34 44.42 -30.62 0.223 4130
 4132 3 18.44 44.56 -30.52 0.197 4131
 4133 3 18.49 44.72 -30.39 0.18 4132
 4134 3 18.54 44.82 -30.32 0.215 4133
 4135 3 18.6 44.97 -30.16 0.208 4134
 4136 3 18.57 45.11 -29.99 0.223 4135
 4137 3 18.56 45.22 -29.89 0.245 4136
 4138 3 18.57 45.37 -29.78 0.211 4137
 4139 3 18.43 45.54 -29.62 0.2 4138
 4140 3 18.36 45.63 -29.55 0.212 4139
 4141 3 18.29 45.78 -29.46 0.179 4140
 4142 3 18.24 45.89 -29.32 0.209 4141
 4143 3 18.25 46.14 -29.2 0.22 4142
 4144 3 18.25 46.3 -29.08 0.239 4143
 4145 3 18.3 46.43 -29.01 0.284 4144
 4146 3 18.27 46.54 -28.87 0.294 4145
 4147 3 18.23 46.74 -28.75 0.312 4146
 4148 3 18.18 46.95 -28.7 0.282 4147
 4149 3 18.11 47.13 -28.7 0.285 4148
 4150 3 18.02 47.28 -28.67 0.309 4149
 4151 3 18 47.45 -28.69 0.253 4150
 4152 3 17.97 47.54 -28.58 0.249 4151
 4153 3 17.84 47.6 -28.57 0.255 4152
 4154 3 17.75 47.66 -28.48 0.273 4153
 4155 3 17.62 47.7 -28.45 0.276 4154
 4156 3 17.62 47.87 -28.35 0.327 4155
 4157 3 17.67 48.02 -28.12 0.388 4156
 4158 3 17.61 48.11 -28.02 0.391 4157
 4159 3 17.49 48.22 -27.89 0.402 4158
 4160 3 17.37 48.27 -27.74 0.41 4159
 4161 3 17.24 48.33 -27.66 0.413 4160
 4162 3 17.16 48.33 -27.58 0.418 4161
 4163 3 17.1 48.42 -27.34 0.392 4162
 4164 3 17.05 48.46 -27.18 0.379 4163
 4165 3 16.95 48.48 -27.05 0.375 4164
 4166 3 16.83 48.55 -26.98 0.327 4165
 4167 3 16.65 48.54 -26.77 0.282 4166
 4168 3 16.5 48.52 -26.61 0.252 4167
 4169 3 16.37 48.57 -26.43 0.249 4168
 4170 3 16.2 48.63 -26.28 0.196 4169
 4171 3 16.1 48.66 -26.18 0.215 4170
 4172 3 15.98 48.71 -26.09 0.268 4171
 4173 3 15.91 48.7 -25.97 0.352 4172
 4174 3 15.89 48.79 -25.85 0.439 4173
 4175 3 15.86 48.84 -25.72 0.519 4174
 4176 3 15.82 48.69 -25.54 0.569 4175
 4177 3 15.8 48.38 -25.54 0.136 4176
 4178 3 15.72 48.38 -25.48 0.06 4177
 4179 3 15.66 48.62 -25.44 0.619 4176
 4180 3 15.62 48.76 -25.33 0.686 4179
 4181 3 15.56 48.78 -25.24 0.724 4180
 4182 3 15.48 48.78 -25.13 0.72 4181
 4183 3 15.27 48.66 -25.03 0.627 4182
 4184 3 15.24 48.58 -24.91 0.559 4183
 4185 3 15.19 48.45 -24.85 0.477 4184
 4186 3 15.15 48.34 -24.72 0.478 4185
 4187 3 15.41 48.29 -24.37 0.212 4186
 4188 3 15.28 48.25 -24.41 0.09 4187
 4189 3 14.57 48.23 -24.93 0.267 4186
 4190 3 14.4 48.23 -24.92 0.296 4189
 4191 3 14.29 48.27 -24.84 0.396 4190
 4192 3 14.22 48.25 -24.71 0.441 4191
 4193 3 13.99 48.25 -24.75 0.529 4192
 4194 3 13.86 48.14 -24.68 0.622 4193
 4195 3 13.77 48.16 -24.6 0.64 4194
 4196 3 13.65 48.23 -24.6 0.708 4195
 4197 3 13.59 48.68 -24.6 0.447 4196
 4198 3 13.44 49.1 -24.57 0.336 4197
 4199 3 13.33 49.21 -24.51 0.268 4198
 4200 3 13.39 49.71 -24.41 0.043 4199
 4201 3 13.45 47.14 -24.44 0.379 4196
 4202 3 13.44 47.02 -24.38 0.381 4201
 4203 3 13.51 46.69 -24.32 0.314 4202
 4204 3 13.43 46.43 -24.36 0.264 4203
 4205 3 13.42 46.2 -24.32 0.261 4204
 4206 3 13.49 46.02 -24.29 0.262 4205
 4207 3 13.5 45.88 -24.28 0.27 4206
 4208 3 13.41 45.68 -24.19 0.245 4207
 4209 3 13.42 45.52 -24.14 0.25 4208
 4210 3 13.39 45.34 -24.06 0.272 4209
 4211 3 13.41 45.22 -24.04 0.305 4210
 4212 3 13.54 45.1 -24.02 0.368 4211
 4213 3 13.59 45 -24.05 0.375 4212
 4214 3 13.63 44.88 -24.02 0.39 4213
 4215 3 13.24 44.62 -24 0.249 4214
 4216 3 12.92 44.48 -23.81 0.202 4215
 4217 3 12.75 44.37 -23.75 0.233 4216
 4218 3 12.61 44.21 -23.73 0.259 4217
 4219 3 12.46 44.13 -23.71 0.296 4218
 4220 3 12.31 44.03 -23.66 0.343 4219
 4221 3 12.15 43.89 -23.6 0.357 4220
 4222 3 12.1 43.7 -23.53 0.377 4221
 4223 3 12 43.36 -23.54 0.322 4222
 4224 3 11.95 43.24 -23.45 0.295 4223
 4225 3 11.92 43.16 -23.34 0.296 4224
 4226 3 11.99 43 -23.19 0.219 4225
 4227 3 12.04 42.84 -23.13 0.249 4226
 4228 3 12.12 42.65 -23.06 0.299 4227
 4229 3 12.2 42.43 -23.03 0.296 4228
 4230 3 12.26 42.22 -22.94 0.246 4229
 4231 3 12.36 42.1 -22.86 0.236 4230
 4232 3 12.44 41.95 -22.82 0.261 4231
 4233 3 12.17 41.96 -23.08 0.133 4232
 4234 3 12.11 41.94 -23.25 0.072 4233
 4235 3 11.97 41.96 -23.35 0.116 4234
 4236 3 11.85 41.97 -23.46 0.13 4235
 4237 3 11.78 42.05 -23.64 0.113 4236
 4238 3 11.76 42.17 -23.85 0.146 4237
 4239 3 11.68 42.24 -24.01 0.132 4238
 4240 3 11.49 42.25 -24.16 0.112 4239
 4241 3 11.35 42.23 -24.22 0.085 4240
 4242 3 11.29 42.21 -24.31 0.098 4241
 4243 3 11.07 42.3 -24.37 0.079 4242
 4244 3 10.94 42.36 -24.42 0.069 4243
 4245 3 10.87 42.44 -24.53 0.1 4244
 4246 3 10.79 42.49 -24.64 0.077 4245
 4247 3 10.74 42.59 -24.73 0.1 4246
 4248 3 10.66 42.68 -24.8 0.09 4247
 4249 3 10.56 42.83 -24.76 0.113 4248
 4250 3 10.49 43 -24.8 0.107 4249
 4251 3 10.38 43.13 -24.83 0.101 4250
 4252 3 10.28 43.2 -24.89 0.068 4251
 4253 3 12.61 41.83 -22.71 0.267 4232
 4254 3 12.67 41.67 -22.65 0.324 4253
 4255 3 12.71 41.56 -22.52 0.4 4254
 4256 3 12.74 41.41 -22.49 0.464 4255
 4257 3 12.8 41.29 -22.48 0.52 4256
 4258 3 12.79 41.19 -22.37 0.582 4257
 4259 3 12.82 41.11 -22.24 0.631 4258
 4260 3 13.09 41 -22.23 0.608 4259
 4261 3 13.13 40.87 -22.11 0.641 4260
 4262 3 13.26 40.78 -22.07 0.628 4261
 4263 3 13.39 40.69 -21.97 0.575 4262
 4264 3 13.39 40.57 -21.91 0.531 4263
 4265 3 13.56 40.4 -22.02 0.444 4264
 4266 3 13.7 40.29 -21.98 0.327 4265
 4267 3 13.81 40.11 -22.04 0.243 4266
 4268 3 13.94 40.01 -22.03 0.207 4267
 4269 3 14.04 39.91 -22 0.173 4268
 4270 3 14.18 39.82 -21.94 0.156 4269
 4271 3 14.33 39.64 -21.82 0.2 4270
 4272 3 14.4 39.58 -21.74 0.188 4271
 4273 3 14.47 39.42 -21.59 0.193 4272
 4274 3 14.6 39.33 -21.49 0.191 4273
 4275 3 14.69 39.24 -21.38 0.234 4274
 4276 3 14.84 39.15 -21.28 0.271 4275
 4277 3 14.9 39.03 -21.23 0.337 4276
 4278 3 14.99 39.02 -21.15 0.406 4277
 4279 3 15.12 39.75 -21.23 0.11 4278
 4280 3 15.17 39.89 -21.2 0.097 4279
 4281 3 15.15 40.02 -21.08 0.128 4280
 4282 3 15.19 40.1 -21 0.144 4281
 4283 3 15.22 40.17 -20.91 0.07 4282
 4284 3 15.07 38.78 -21.09 0.364 4278
 4285 3 15.16 38.66 -21.02 0.324 4284
 4286 3 15.14 38.42 -20.97 0.357 4285
 4287 3 15.27 38.32 -20.96 0.382 4286
 4288 3 15.25 38.11 -21.01 0.366 4287
 4289 3 15.26 37.95 -21.02 0.312 4288
 4290 3 15.17 37.71 -21 0.288 4289
 4291 3 15.2 37.54 -20.92 0.287 4290
 4292 3 15.27 37.41 -20.85 0.325 4291
 4293 3 15.26 37.23 -20.78 0.351 4292
 4294 3 15.16 37.09 -20.72 0.405 4293
 4295 3 15.32 36.94 -20.63 0.342 4294
 4296 3 15.45 36.79 -20.61 0.347 4295
 4297 3 15.53 36.67 -20.54 0.405 4296
 4298 3 15.53 36.57 -20.53 0.519 4297
 4299 3 14.86 36.17 -20.75 0.13 4298
 4300 3 14.7 36.06 -20.87 0.098 4299
 4301 3 14.61 35.97 -20.91 0.079 4300
 4302 3 14.56 35.83 -20.91 0.097 4301
 4303 3 14.44 35.8 -20.88 0.000125 4302
 4304 3 15.92 36.63 -20.38 0.427 4298
 4305 3 15.96 36.52 -20.36 0.467 4304
 4306 3 16.09 36.48 -20.24 0.497 4305
 4307 3 16.28 36.44 -20.09 0.503 4306
 4308 3 16.39 36.36 -20 0.598 4307
 4309 3 16.5 36.61 -19.48 0.362 4308
 4310 3 16.77 36.67 -19.07 0.168 4309
 4311 3 16.77 36.58 -18.96 0.204 4310
 4312 3 16.65 36.5 -18.75 0.19 4311
 4313 3 16.62 36.41 -18.69 0.251 4312
 4314 3 16.59 36.3 -18.67 0.36 4313
 4315 3 16.52 36.18 -18.67 0.408 4314
 4316 3 16.45 36 -18.64 0.414 4315
 4317 3 16.36 35.82 -18.6 0.424 4316
 4318 3 16.39 35.63 -18.54 0.415 4317
 4319 3 16.33 35.44 -18.49 0.398 4318
 4320 3 16.1 35.29 -18.51 0.332 4319
 4321 3 16 35.16 -18.52 0.244 4320
 4322 3 15.96 35.01 -18.53 0.161 4321
 4323 3 15.93 34.88 -18.61 0.194 4322
 4324 3 15.95 34.65 -18.61 0.2 4323
 4325 3 15.84 34.45 -18.52 0.2 4324
 4326 3 15.7 34.31 -18.48 0.219 4325
 4327 3 15.57 34.19 -18.49 0.195 4326
 4328 3 15.46 34.09 -18.48 0.209 4327
 4329 3 15.3 33.97 -18.38 0.169 4328
 4330 3 15.19 33.96 -18.29 0.129 4329
 4331 3 15.09 33.79 -18.22 0.132 4330
 4332 3 14.96 33.7 -18.15 0.161 4331
 4333 3 14.86 33.54 -18.14 0.179 4332
 4334 3 14.84 33.35 -18.01 0.163 4333
 4335 3 14.73 33.13 -17.95 0.195 4334
 4336 3 14.67 32.9 -17.91 0.139 4335
 4337 3 14.61 32.74 -17.83 0.091 4336
 4338 3 14.46 32.59 -17.81 0.126 4337
 4339 3 14.35 32.46 -17.73 0.125 4338
 4340 3 14.18 32.36 -17.63 0.116 4339
 4341 3 14.1 32.26 -17.6 0.129 4340
 4342 3 14.09 32.12 -17.61 0.147 4341
 4343 3 14.08 31.89 -17.55 0.173 4342
 4344 3 13.98 31.79 -17.55 0.18 4343
 4345 3 13.93 31.64 -17.56 0.195 4344
 4346 3 13.85 31.53 -17.54 0.214 4345
 4347 3 13.85 31.45 -17.89 0.086 4346
 4348 3 13.82 31.42 -18.06 0.097 4347
 4349 3 13.85 31.37 -18.2 0.102 4348
 4350 3 13.83 31.24 -18.26 0.086 4349
 4351 3 13.94 31.12 -18.34 0.064 4350
 4352 3 14.1 31.03 -18.37 0.153 4351
 4353 3 14.17 30.94 -18.36 0.184 4352
 4354 3 14.37 31.01 -18.48 0.161 4353
 4355 3 14.4 31.09 -18.56 0.138 4354
 4356 3 14.78 30.99 -18.56 0.173 4355
 4357 3 14.86 30.95 -18.43 0.164 4356
 4358 3 14.87 30.88 -18.21 0.097 4357
 4359 3 14.91 30.92 -18.07 0.114 4358
 4360 3 14.88 30.94 -17.97 0.098 4359
 4361 3 13.83 31.46 -17.33 0.15 4346
 4362 3 13.85 31.37 -17.25 0.113 4361
 4363 3 13.89 31.37 -17.14 0.123 4362
 4364 3 13.94 31.3 -16.94 0.144 4363
 4365 3 13.9 31.24 -16.78 0.232 4364
 4366 3 13.94 31.31 -16.71 0.26 4365
 4367 3 14.1 31.41 -16.64 0.191 4366
 4368 3 14.33 31.45 -16.59 0.112 4367
 4369 3 13.9 31.46 -16.53 0.113 4367
 4370 3 13.8 31.66 -16.43 0.067 4369
 4371 3 13.74 31.76 -16.4 0.115 4370
 4372 3 13.74 31.97 -16.21 0.098 4371
 4373 3 13.81 32.06 -16.07 0.086 4372
 4374 3 13.86 32.13 -15.94 0.088 4373
 4375 3 13.96 32.23 -15.89 0.129 4374
 4376 3 14.11 32.36 -15.86 0.12 4375
 4377 3 14.24 32.38 -15.82 0.000125 4376
 4378 3 13.37 30.92 -16.66 0.094 4366
 4379 3 13.2 30.82 -16.65 0.077 4378
 4380 3 13.15 30.66 -16.61 0.122 4379
 4381 3 13.08 30.51 -16.61 0.133 4380
 4382 3 16.33 35.98 -20.41 0.386 4308
 4383 3 16.68 35.98 -20.34 0.197 4382
 4384 3 16.76 35.84 -20.3 0.227 4383
 4385 3 16.74 35.68 -20.23 0.267 4384
 4386 3 16.5 35.42 -20.16 0.128 4385
 4387 3 16.51 35.31 -20.03 0.117 4386
 4388 3 16.67 35.21 -20 0.087 4387
 4389 3 16.72 35.1 -19.85 0.103 4388
 4390 3 17.21 35.71 -20.16 0.218 4385
 4391 3 17.38 35.66 -20.08 0.219 4390
 4392 3 17.62 35.62 -20.02 0.248 4391
 4393 3 17.77 35.59 -20.02 0.25 4392
 4394 3 17.61 35.47 -20.43 0.115 4393
 4395 3 17.58 35.51 -20.6 0.14 4394
 4396 3 17.69 35.58 -20.77 0.139 4395
 4397 3 17.78 35.69 -20.87 0.13 4396
 4398 3 17.88 35.76 -20.99 0.108 4397
 4399 3 18.02 35.87 -21.1 0.094 4398
 4400 3 18.14 35.92 -21.14 0.078 4399
 4401 3 18.26 35.91 -21.29 0.084 4400
 4402 3 18.34 35.95 -21.41 0.102 4401
 4403 3 18.34 35.94 -21.55 0.133 4402
 4404 3 18.28 35.98 -21.72 0.151 4403
 4405 3 18.2 36.04 -21.88 0.064 4404
 4406 3 18.14 36.1 -21.98 0.107 4405
 4407 3 18.02 36.1 -22.13 0.072 4406
 4408 3 17.99 36.12 -22.32 0.109 4407
 4409 3 17.91 36.14 -22.39 0.106 4408
 4410 3 17.8 36.17 -22.47 0.179 4409
 4411 3 17.7 36.28 -22.47 0.245 4410
 4412 3 17.6 36.48 -22.44 0.194 4411
 4413 3 17.5 36.69 -22.46 0.000125 4412
 4414 3 17.66 35.77 -22.53 0.086 4411
 4415 3 17.57 35.67 -22.56 0.000125 4414
 4416 3 17.94 35.66 -19.77 0.122 4393
 4417 3 17.99 35.41 -19.66 0.119 4416
 4418 3 18.04 35.24 -19.6 0.129 4417
 4419 3 18.12 35.12 -19.54 0.106 4418
 4420 3 18.28 34.95 -19.44 0.104 4419
 4421 3 18.27 34.81 -19.36 0.073 4420
 4422 3 18.21 34.67 -19.41 0.068 4421
 4423 3 18.18 34.53 -19.41 0.117 4422
 4424 3 18.06 34.36 -19.44 0.115 4423
 4425 3 17.97 34.26 -19.4 0.124 4424
 4426 3 17.92 34.16 -19.38 0.164 4425
 4427 3 17.99 34.12 -19.3 0.187 4426
 4428 3 18.14 34.09 -19.15 0.168 4427
 4429 3 18.18 34.03 -18.87 0.159 4428
 4430 3 18.12 34 -18.69 0.133 4429
 4431 3 17.98 33.91 -18.48 0.119 4430
 4432 3 15.71 35.61 -20.55 0.083 4382
 4433 3 15.57 35.55 -20.6 0.11 4432
 4434 3 15.39 35.46 -20.62 0.117 4433
 4435 3 15.21 35.27 -20.6 0.092 4434
 4436 3 15.11 35.21 -20.63 0.112 4435
 4437 3 15.13 35.06 -20.66 0.14 4436
 4438 3 15.13 34.9 -20.65 0.189 4437
 4439 3 15.28 34.7 -20.77 0.176 4438
 4440 3 15.17 34.53 -20.86 0.143 4439
 4441 3 15.14 34.34 -21 0.091 4440
 4442 3 15.17 34.2 -21 0.076 4441
 4443 3 15.13 34.08 -21.07 0.124 4442
 4444 3 15.04 33.96 -21.16 0.192 4443
 4445 3 14.91 33.92 -21.29 0.231 4444
 4446 3 14.85 33.74 -21.15 0.119 4445
 4447 3 14.74 33.57 -21.02 0.104 4446
 4448 3 14.71 33.46 -21.01 0.081 4447
 4449 3 14.71 34.04 -21.44 0.131 4445
 4450 3 14.53 34.16 -21.39 0.129 4449
 4451 3 14.39 34.19 -21.37 0.141 4450
 4452 3 14.3 34.24 -21.31 0.115 4451
 4453 3 14.2 34.31 -21.27 0.084 4452
 4454 3 14.08 34.36 -21.12 0.116 4453
 4455 3 14.02 34.41 -20.96 0.176 4454
 4456 3 13.89 34.43 -20.81 0.129 4455
 4457 3 13.84 34.52 -20.66 0.105 4456
 4458 3 13.76 34.51 -20.45 0.127 4457
 4459 3 13.7 34.49 -20.25 0.15 4458
 4460 3 13.64 34.57 -20.12 0.158 4459
 4461 3 13.63 34.62 -19.98 0.136 4460
 4462 3 14.84 34.84 -20.59 0.078 4438
 4463 3 14.75 34.66 -20.57 0.103 4462
 4464 3 14.66 34.53 -20.53 0.07 4463
 4465 3 14.64 34.38 -20.5 0.087 4464
 4466 3 14.58 34.23 -20.43 0.12 4465
 4467 3 14.53 34.1 -20.44 0.117 4466
 4468 3 14.53 33.98 -20.34 0.081 4467
 4469 3 14.55 33.85 -20.23 0.101 4468
 4470 3 14.61 33.88 -20.13 0.095 4469
 4471 3 14.76 33.89 -20.03 0.102 4470
 4472 3 14.57 37.06 -20.79 0.215 4294
 4473 3 14.79 36.92 -20.94 0.052 4472
 4474 3 12.03 41.04 -22.11 0.168 4259
 4475 3 12.06 40.82 -22.15 0.115 4474
 4476 3 11.92 40.71 -22.11 0.096 4475
 4477 3 11.94 40.61 -22.17 0.102 4476
 4478 3 12.01 40.52 -22.27 0.087 4477
 4479 3 11.41 43.15 -23.63 0.038 4225
 4480 3 11.29 43.04 -23.7 0.066 4479
 4481 3 14.26 45.04 -23.94 0.111 4214
 4482 3 14.37 44.92 -23.95 0.134 4481
 4483 3 14.49 44.94 -23.93 0.237 4482
 4484 3 14.69 44.92 -23.98 0.478 4483
 4485 3 14.81 44.9 -24.03 0.585 4484
 4486 3 14.86 44.86 -24.14 0.666 4485
 4487 3 15.34 45.13 -23.89 0.592 4486
 4488 3 15.52 45.19 -23.85 0.584 4487
 4489 3 15.72 45.36 -23.77 0.544 4488
 4490 3 15.83 45.53 -23.62 0.497 4489
 4491 3 16.04 45.38 -23.64 0.408 4490
 4492 3 16.19 45.4 -23.56 0.336 4491
 4493 3 16.24 45.44 -23.4 0.267 4492
 4494 3 16.32 45.42 -23.14 0.074 4493
 4495 3 13.34 45.15 -24.38 0.13 4211
 4496 3 13.25 45.12 -24.45 0.159 4495
 4497 3 13.2 45.02 -24.53 0.125 4496
 4498 3 13.25 44.97 -24.67 0.119 4497
 4499 3 13.23 44.96 -24.8 0.102 4498
 4500 3 13.25 45.14 -24.8 0.061 4499
 4501 3 13.07 47.38 -24.24 0.084 4202
 4502 3 13.02 47.5 -24.21 0.1 4501
 4503 3 12.89 47.65 -24.19 0.098 4502
 4504 3 12.78 47.68 -24.17 0.141 4503
 4505 3 12.69 47.76 -24.17 0.21 4504
 4506 3 12.52 47.59 -23.93 0.054 4505
 4507 3 17.36 41.73 -34.82 0.175 3916
 4508 3 17.42 41.87 -34.93 0.196 4507
 4509 3 17.42 42.03 -35.03 0.2 4508
 4510 3 17.42 41.99 -35.28 0.145 4509
 4511 3 17.45 42.06 -35.38 0.17 4510
 4512 3 17.4 42.21 -35.48 0.19 4511
 4513 3 17.47 42.32 -35.63 0.19 4512
 4514 3 17.58 42.45 -35.68 0.196 4513
 4515 3 17.67 42.56 -35.77 0.169 4514
 4516 3 17.73 42.61 -35.9 0.167 4515
 4517 3 17.82 42.82 -36.1 0.106 4516
 4518 3 17.87 42.94 -36.17 0.187 4517
 4519 3 17.83 42.71 -36.49 0.103 4518
 4520 3 17.8 42.65 -36.61 0.091 4519
 4521 3 17.71 42.56 -36.68 0.081 4520
 4522 3 17.61 42.52 -36.82 0.106 4521
 4523 3 17.59 42.41 -36.92 0.129 4522
 4524 3 17.59 42.34 -37.05 0.131 4523
 4525 3 17.51 42.28 -37.17 0.094 4524
 4526 3 17.36 42.15 -37.27 0.155 4525
 4527 3 17.3 42.05 -37.3 0.193 4526
 4528 3 17.98 43.13 -36.11 0.123 4518
 4529 3 18.06 43.21 -36.23 0.081 4528
 4530 3 18.13 43.36 -36.38 0.114 4529
 4531 3 18.26 43.45 -36.44 0.123 4530
 4532 3 18.33 43.56 -36.48 0.172 4531
 4533 3 18.4 43.65 -36.52 0.286 4532
 4534 3 18.46 43.69 -36.6 0.435 4533
 4535 3 18.47 43.84 -36.56 0.553 4534
 4536 3 18.4 43.97 -36.55 0.608 4535
 4537 3 18.36 44.03 -36.64 0.652 4536
 4538 3 18.3 44.04 -36.81 0.672 4537
 4539 3 18.59 44.38 -36.72 0.59 4538
 4540 3 18.91 44.71 -36.59 0.493 4539
 4541 3 19.06 45.06 -36.43 0.361 4540
 4542 3 18.94 45.3 -36.34 0.307 4541
 4543 3 19.1 45.69 -36 0.086 4542
 4544 3 19.11 45.87 -35.94 0.103 4543
 4545 3 19.18 46.07 -35.9 0.104 4544
 4546 3 19.2 46.26 -35.91 0.093 4545
 4547 3 19.27 46.42 -35.97 0.102 4546
 4548 3 18.84 45.38 -36.39 0.17 4542
 4549 3 18.86 45.56 -36.45 0.1 4548
 4550 3 18.93 45.65 -36.43 0.058 4549
 4551 3 16.23 41.36 -35.17 0.155 3911
 4552 3 16.19 41.54 -35.23 0.173 4551
 4553 3 16.17 41.7 -35.27 0.168 4552
 4554 3 16.26 41.86 -35.29 0.215 4553
 4555 3 16.15 41.74 -34.97 0.082 4554
 4556 3 16.02 41.74 -34.82 0.08 4555
 4557 3 15.91 41.8 -34.77 0.061 4556
 4558 3 15.72 41.91 -34.72 0.079 4557
 4559 3 15.66 41.99 -34.7 0.000125 4558
 4560 3 16.34 42.1 -35.43 0.191 4554
 4561 3 16.42 42.25 -35.5 0.202 4560
 4562 3 16.44 42.38 -35.3 0.132 4561
 4563 3 16.48 42.54 -35.23 0.116 4562
 4564 3 16.47 42.71 -35.16 0.154 4563
 4565 3 16.5 42.82 -35.13 0.173 4564
 4566 3 16.65 42.98 -35.2 0.106 4565
 4567 3 16.7 43.21 -35.13 0.114 4566
 4568 3 16.76 43.38 -35.1 0.113 4567
 4569 3 16.82 43.53 -35.06 0.095 4568
 4570 3 16.92 43.67 -35.1 0.097 4569
 4571 3 16.96 43.81 -35.12 0.087 4570
 4572 3 16.99 43.98 -35.14 0.13 4571
 4573 3 17.12 44.07 -34.85 0.18 4572
 4574 3 17.24 44.11 -34.64 0.137 4573
 4575 3 17.24 44.2 -34.52 0.203 4574
 4576 3 17.24 44.33 -34.41 0.247 4575
 4577 3 17.24 44.43 -34.28 0.269 4576
 4578 3 17.27 44.53 -34.2 0.236 4577
 4579 3 17.4 44.54 -34.03 0.147 4578
 4580 3 17.46 44.61 -33.83 0.12 4579
 4581 3 17.62 44.69 -33.76 0.087 4580
 4582 3 17.75 44.74 -33.7 0.127 4581
 4583 3 17.88 44.83 -33.68 0.123 4582
 4584 3 17.98 44.99 -33.67 0.039 4583
 4585 3 17.03 44.09 -35.43 0.099 4572
 4586 3 17.11 44.13 -35.54 0.076 4585
 4587 3 17.19 44.24 -35.59 0.122 4586
 4588 3 17.29 44.28 -35.6 0.15 4587
 4589 3 17.39 44.42 -35.62 0.151 4588
 4590 3 17.52 44.64 -35.66 0.15 4589
 4591 3 17.57 44.84 -35.62 0.132 4590
 4592 3 17.61 45.01 -35.61 0.148 4591
 4593 3 16.18 42.79 -34.97 0.103 4565
 4594 3 16.16 42.89 -34.88 0.191 4593
 4595 3 16.19 42.93 -34.71 0.229 4594
 4596 3 16.11 42.9 -34.25 0.132 4595
 4597 3 16.07 42.97 -33.99 0.15 4596
 4598 3 16.03 43.05 -33.74 0.161 4597
 4599 3 15.94 43.14 -33.6 0.163 4598
 4600 3 15.92 43.25 -33.47 0.189 4599
 4601 3 15.74 43.51 -33.35 0.131 4600
 4602 3 15.71 43.68 -33.26 0.142 4601
 4603 3 15.74 43.79 -33.2 0.083 4602
 4604 3 16.15 43.18 -35.03 0.124 4595
 4605 3 16.14 43.28 -35.04 0.000125 4604
 4606 3 16.47 42.37 -35.77 0.119 4561
 4607 3 16.5 42.47 -35.87 0.127 4606
 4608 3 16.54 42.56 -35.97 0.131 4607
 4609 3 16.53 42.63 -36.11 0.154 4608
 4610 3 16.43 42.81 -36.31 0.138 4609
 4611 3 16.44 42.94 -36.44 0.157 4610
 4612 3 16.49 43.02 -36.61 0.171 4611
 4613 3 16.53 43.07 -36.78 0.181 4612
 4614 3 16.5 43.12 -37.05 0.19 4613
 4615 3 16.39 43.09 -37.32 0.197 4614
 4616 3 16.39 43.05 -37.54 0.225 4615
 4617 3 16.31 42.98 -37.67 0.271 4616
 4618 3 16.14 42.77 -37.84 0.199 4617
 4619 3 16.1 42.69 -37.96 0.23 4618
 4620 3 16.15 42.61 -38.06 0.27 4619
 4621 3 16.2 42.87 -38.42 0.166 4620
 4622 3 16.25 42.91 -38.6 0.2 4621
 4623 3 16.32 42.9 -38.75 0.268 4622
 4624 3 16.22 42.79 -39.18 0.172 4623
 4625 3 16.33 42.79 -39.37 0.178 4624
 4626 3 16.34 42.78 -39.59 0.179 4625
 4627 3 16.41 42.79 -39.81 0.146 4626
 4628 3 16.49 42.72 -39.97 0.122 4627
 4629 3 16.61 42.64 -40.12 0.142 4628
 4630 3 16.69 42.6 -40.29 0.15 4629
 4631 3 16.76 42.61 -40.41 0.162 4630
 4632 3 16.87 42.62 -40.55 0.167 4631
 4633 3 17.02 42.62 -40.57 0.201 4632
 4634 3 17.12 42.73 -40.57 0.138 4633
 4635 3 17.29 42.86 -40.61 0.164 4634
 4636 3 17.49 42.81 -40.72 0.113 4635
 4637 3 17.65 42.75 -40.79 0.116 4636
 4638 3 17.79 42.59 -40.87 0.111 4637
 4639 3 17.85 42.54 -40.93 0.165 4638
 4640 3 17.65 42.34 -40.94 0.108 4639
 4641 3 17.86 42.18 -40.95 0.104 4640
 4642 3 18.08 42.65 -40.92 0.122 4639
 4643 3 18.2 42.7 -40.95 0.125 4642
 4644 3 18.3 42.79 -41 0.000125 4643
 4645 3 16.19 42.21 -38.06 0.146 4620
 4646 3 16.18 41.99 -38.18 0.179 4645
 4647 3 16.28 41.88 -38.33 0.135 4646
 4648 3 16.29 41.84 -38.44 0.061 4647
 4649 3 14.23 39.87 -33.34 1.391 3903
 4650 3 14.14 39.92 -33.48 1.321 4649
 4651 3 13.96 39.92 -33.52 1.337 4650
 4652 3 14.3 39.35 -35.18 0.448 4651
 4653 3 14.17 39.28 -35.39 0.415 4652
 4654 3 14.05 39.23 -35.54 0.422 4653
 4655 3 13.95 39.2 -35.75 0.429 4654
 4656 3 13.91 39.2 -35.91 0.461 4655
 4657 3 13.84 39.27 -35.99 0.51 4656
 4658 3 13.89 38.99 -36.28 0.445 4657
 4659 3 14.41 38.53 -36.37 0.104 4658
 4660 3 14.39 38.47 -36.48 0.000125 4659
 4661 3 13.65 39.08 -36.39 0.394 4658
 4662 3 13.69 38.95 -36.55 0.4 4661
 4663 3 13.62 38.94 -36.73 0.372 4662
 4664 3 13.53 38.85 -36.93 0.334 4663
 4665 3 13.42 38.8 -37.11 0.347 4664
 4666 3 13.28 38.7 -37.29 0.349 4665
 4667 3 13.11 38.49 -37.39 0.408 4666
 4668 3 12.91 38.45 -37.52 0.471 4667
 4669 3 12.73 38.37 -37.6 0.511 4668
 4670 3 12.67 38.36 -37.78 0.544 4669
 4671 3 12.58 38.37 -37.96 0.564 4670
 4672 3 12.52 38.29 -38.08 0.615 4671
 4673 3 12.4 38.26 -38.22 0.664 4672
 4674 3 12.28 38.2 -38.32 0.713 4673
 4675 3 12.25 38.17 -38.45 0.762 4674
 4676 3 11.98 37.33 -37.9 0.277 4675
 4677 3 11.91 37.14 -38.03 0.267 4676
 4678 3 11.84 37.05 -38.11 0.25 4677
 4679 3 11.78 36.9 -38.22 0.256 4678
 4680 3 11.73 36.78 -38.35 0.281 4679
 4681 3 11.61 36.61 -38.45 0.278 4680
 4682 3 11.6 36.44 -38.54 0.283 4681
 4683 3 11.57 36.36 -38.69 0.289 4682
 4684 3 11.5 36.25 -38.79 0.355 4683
 4685 3 11.54 36.12 -38.95 0.368 4684
 4686 3 11.56 36.03 -39.1 0.397 4685
 4687 3 11.62 35.87 -39.22 0.409 4686
 4688 3 11.69 35.67 -39.36 0.398 4687
 4689 3 11.67 35.58 -39.51 0.42 4688
 4690 3 11.68 35.39 -39.6 0.409 4689
 4691 3 11.63 35.21 -39.68 0.406 4690
 4692 3 11.57 35.06 -39.79 0.424 4691
 4693 3 11.59 34.88 -39.9 0.386 4692
 4694 3 11.48 34.81 -40.02 0.393 4693
 4695 3 11.44 35.34 -40.34 0.1 4694
 4696 3 11.27 35.44 -40.38 0.09 4695
 4697 3 11.31 35.54 -40.42 0.065 4696
 4698 3 11.4 34.54 -40.04 0.342 4694
 4699 3 11.32 34.44 -40.14 0.344 4698
 4700 3 11.34 34.22 -40.21 0.353 4699
 4701 3 11.38 34.08 -40.29 0.368 4700
 4702 3 11.27 33.95 -40.39 0.324 4701
 4703 3 11.16 33.68 -40.44 0.288 4702
 4704 3 11.14 33.52 -40.5 0.3 4703
 4705 3 11.09 33.39 -40.6 0.324 4704
 4706 3 11.03 33.17 -40.46 0.291 4705
 4707 3 10.98 33.01 -40.5 0.27 4706
 4708 3 10.88 32.83 -40.54 0.301 4707
 4709 3 10.85 32.71 -40.54 0.34 4708
 4710 3 10.81 32.54 -40.51 0.408 4709
 4711 3 10.87 32.38 -40.52 0.471 4710
 4712 3 10.78 32.28 -40.64 0.471 4711
 4713 3 10.64 32.17 -40.71 0.442 4712
 4714 3 11.25 31.86 -40.66 0.12 4713
 4715 3 11.25 31.73 -40.7 0.163 4714
 4716 3 11.29 31.6 -40.72 0.123 4715
 4717 3 11.27 31.41 -40.79 0.078 4716
 4718 3 11.32 31.22 -40.91 0.097 4717
 4719 3 11.39 31.15 -40.88 0.000125 4718
 4720 3 10.25 32.13 -40.9 0.314 4713
 4721 3 10.21 31.98 -40.98 0.353 4720
 4722 3 10.09 31.91 -41.08 0.397 4721
 4723 3 10.03 31.8 -41.14 0.451 4722
 4724 3 9.99 31.67 -41.21 0.516 4723
 4725 3 9.98 31.55 -41.29 0.594 4724
 4726 3 9.94 31.49 -41.42 0.638 4725
 4727 3 9.93 31.42 -41.59 0.635 4726
 4728 3 9.78 31.47 -41.69 0.652 4727
 4729 3 9.44 32.13 -41.5 0.157 4728
 4730 3 9.4 32.17 -41.42 0.193 4729
 4731 3 9.29 32.16 -41.27 0.186 4730
 4732 3 9.76 31.26 -41.7 0.574 4728
 4733 3 10.06 31.89 -42.23 0.284 4732
 4734 3 10.22 32 -42.34 0.331 4733
 4735 3 10.26 32.07 -42.43 0.38 4734
 4736 3 10.33 32.26 -42.48 0.311 4735
 4737 3 10.29 31.83 -42.77 0.139 4736
 4738 3 10.36 31.83 -42.89 0.185 4737
 4739 3 10.6 31.91 -43.13 0.085 4738
 4740 3 10.65 31.84 -43.23 0.087 4739
 4741 3 10.8 31.81 -43.32 0.122 4740
 4742 3 10.96 31.78 -43.37 0.09 4741
 4743 3 11.11 31.82 -43.36 0.112 4742
 4744 3 11.31 31.82 -43.33 0.104 4743
 4745 3 10.25 31.51 -42.9 0.14 4738
 4746 3 10.23 31.42 -43 0.124 4745
 4747 3 10.33 31.36 -43.13 0.089 4746
 4748 3 10.48 31.39 -43.2 0.105 4747
 4749 3 10.66 31.36 -43.36 0.103 4748
 4750 3 10.74 31.32 -43.42 0.08 4749
 4751 3 10.69 31.21 -43.5 0.135 4750
 4752 3 10.77 31.14 -43.59 0.141 4751
 4753 3 10.89 31.04 -43.63 0.127 4752
 4754 3 10.93 30.94 -43.74 0.155 4753
 4755 3 10.9 30.85 -43.87 0.184 4754
 4756 3 10.78 30.74 -43.94 0.063 4755
 4757 3 11.07 30.86 -43.98 0.143 4755
 4758 3 11.12 30.78 -44.02 0.145 4757
 4759 3 11.2 30.54 -43.99 0.131 4758
 4760 3 11.29 30.44 -44 0.094 4759
 4761 3 11.34 30.35 -44.06 0.109 4760
 4762 3 11.51 30.24 -44.13 0.126 4761
 4763 3 11.67 30.15 -44.17 0.172 4762
 4764 3 11.76 30.11 -44.22 0.177 4763
 4765 3 11.89 29.98 -44.29 0.164 4764
 4766 3 12.02 29.93 -44.29 0.04 4765
 4767 3 10.5 32.61 -42.39 0.179 4736
 4768 3 10.67 32.86 -42.29 0.141 4767
 4769 3 10.8 33.01 -42.11 0.115 4768
 4770 3 10.92 33.13 -42.09 0.144 4769
 4771 3 10.94 33.26 -42.04 0.173 4770
 4772 3 10.96 33.28 -41.87 0.144 4771
 4773 3 9.59 31.15 -41.7 0.6 4732
 4774 3 9.32 30.9 -41.78 0.575 4773
 4775 3 9.25 30.9 -41.91 0.566 4774
 4776 3 9.53 30.87 -42.54 0.386 4775
 4777 3 9.38 30.82 -42.58 0.371 4776
 4778 3 9.03 31.17 -42.39 0.098 4777
 4779 3 8.94 31.09 -42.52 0.091 4778
 4780 3 8.88 31.02 -42.8 0.07 4779
 4781 3 8.72 30.92 -42.99 0.127 4780
 4782 3 8.66 31.02 -43 0.119 4781
 4783 3 8.69 31.19 -42.96 0.102 4782
 4784 3 8.56 31.3 -42.91 0.152 4783
 4785 3 8.45 31.44 -42.89 0.191 4784
 4786 3 8.37 31.58 -42.92 0.193 4785
 4787 3 8.21 31.68 -42.99 0.197 4786
 4788 3 8.21 31.8 -43.11 0.194 4787
 4789 3 8.11 32.02 -43.15 0.219 4788
 4790 3 7.96 32.1 -43.19 0.209 4789
 4791 3 7.7 32 -43.24 0.203 4790
 4792 3 7.56 31.97 -43.32 0.2 4791
 4793 3 7.46 31.91 -43.34 0.121 4792
 4794 3 9.07 31.31 -42.28 0.073 4778
 4795 3 8.97 31.37 -42.26 0.055 4794
 4796 3 8.93 31.53 -42.16 0.125 4795
 4797 3 8.79 31.56 -42.18 0.2 4796
 4798 3 8.88 31.78 -42.36 0.121 4797
 4799 3 8.91 31.95 -42.39 0.179 4798
 4800 3 8.77 32.4 -42.36 0.157 4799
 4801 3 8.72 32.57 -42.32 0.117 4800
 4802 3 9.36 30.77 -42.73 0.34 4777
 4803 3 9.48 30.94 -42.98 0.311 4802
 4804 3 9.28 30.39 -43.06 0.278 4803
 4805 3 9.24 30.29 -43.08 0.267 4804
 4806 3 9.06 30.46 -43.32 0.162 4805
 4807 3 8.87 30.46 -43.31 0.137 4806
 4808 3 8.91 30.09 -43.43 0.115 4807
 4809 3 8.93 29.87 -43.46 0.141 4808
 4810 3 8.8 29.84 -43.47 0.142 4809
 4811 3 8.75 29.63 -43.45 0.143 4810
 4812 3 8.71 29.53 -43.56 0.099 4811
 4813 3 8.74 29.42 -43.52 0.136 4812
 4814 3 9.02 29.4 -43.42 0.095 4813
 4815 3 9.23 29.45 -43.33 0.124 4814
 4816 3 9.38 29.44 -43.27 0.1 4815
 4817 3 9.22 29.99 -42.88 0.231 4805
 4818 3 9.12 29.89 -42.84 0.245 4817
 4819 3 9.02 29.85 -42.75 0.214 4818
 4820 3 8.92 29.82 -42.41 0.071 4819
 4821 3 8.86 29.78 -42.29 0.079 4820
 4822 3 8.73 29.67 -42.22 0.108 4821
 4823 3 8.55 29.6 -42.22 0.111 4822
 4824 3 8.53 29.5 -42.21 0.127 4823
 4825 3 8.58 29.37 -42.22 0.168 4824
 4826 3 8.26 29.37 -42.23 0.106 4825
 4827 3 8.16 29.3 -42.21 0.102 4826
 4828 3 8.16 29.16 -42.27 0.133 4827
 4829 3 8.12 28.99 -42.28 0.174 4828
 4830 3 8.16 28.79 -42.38 0.139 4829
 4831 3 8.27 28.59 -42.41 0.135 4830
 4832 3 8.42 28.4 -42.45 0.11 4831
 4833 3 8.46 28.27 -42.5 0.000125 4832
 4834 3 9.85 31.51 -43.02 0.1 4803
 4835 3 9.89 31.66 -43.08 0.137 4834
 4836 3 10 31.77 -43.08 0.151 4835
 4837 3 10.14 31.86 -43.17 0.116 4836
 4838 3 10.26 31.87 -43.27 0.13 4837
 4839 3 10.31 31.76 -43.35 0.15 4838
 4840 3 10.31 31.58 -43.47 0.126 4839
 4841 3 10.38 31.5 -43.54 0.105 4840
 4842 3 9.17 30.66 -41.87 0.509 4775
 4843 3 8.85 30.64 -41.66 0.35 4842
 4844 3 8.68 30.72 -41.77 0.363 4843
 4845 3 8.43 30.72 -41.57 0.38 4844
 4846 3 8.55 30.71 -41.03 0.121 4845
 4847 3 8.55 30.69 -40.84 0.125 4846
 4848 3 8.53 30.68 -40.64 0.138 4847
 4849 3 8.45 30.65 -40.53 0.132 4848
 4850 3 8.3 30.68 -40.37 0.249 4849
 4851 3 8.14 31.01 -40.35 0.098 4850
 4852 3 8.09 31.16 -40.24 0.098 4851
 4853 3 8.98 30.35 -41.54 0.12 4843
 4854 3 8.99 30.2 -41.55 0.133 4853
 4855 3 8.95 30.03 -41.51 0.121 4854
 4856 3 8.86 29.92 -41.52 0.158 4855
 4857 3 8.5 29.74 -41.5 0.156 4856
 4858 3 8.43 29.67 -41.38 0.234 4857
 4859 3 8.18 29.6 -41.59 0.11 4858
 4860 3 8.1 29.53 -41.65 0.099 4859
 4861 3 7.93 29.54 -41.71 0.126 4860
 4862 3 7.81 29.44 -41.73 0.146 4861
 4863 3 7.7 29.33 -41.81 0.15 4862
 4864 3 7.6 29.18 -41.93 0.205 4863
 4865 3 7.53 29.04 -42.07 0.235 4864
 4866 3 7.44 28.94 -42.13 0.216 4865
 4867 3 7.36 28.8 -41.88 0.128 4866
 4868 3 7.25 28.69 -41.9 0.133 4867
 4869 3 7.08 28.63 -41.85 0.198 4868
 4870 3 6.98 28.43 -41.91 0.213 4869
 4871 3 7.04 28.31 -41.97 0.291 4870
 4872 3 7.03 28.2 -41.95 0.334 4871
 4873 3 7.08 27.92 -41.86 0.146 4872
 4874 3 7.1 27.72 -41.8 0.128 4873
 4875 3 7.14 27.52 -41.7 0.127 4874
 4876 3 7.22 27.32 -41.74 0.026 4875
 4877 3 6.47 28.23 -42.24 0.129 4872
 4878 3 6.34 28.29 -42.36 0.097 4877
 4879 3 6.16 28.4 -42.4 0.108 4878
 4880 3 6.09 28.48 -42.4 0.07 4879
 4881 3 7.4 28.91 -42.29 0.186 4866
 4882 3 7.37 28.98 -42.39 0.108 4881
 4883 3 8.53 29.61 -41.16 0.199 4858
 4884 3 8.6 29.53 -41 0.168 4883
 4885 3 8.64 29.42 -40.87 0.186 4884
 4886 3 8.71 29.3 -40.74 0.17 4885
 4887 3 8.68 29.17 -40.58 0.086 4886
 4888 3 8.61 29.05 -40.51 0.103 4887
 4889 3 8.69 28.98 -40.4 0.179 4888
 4890 3 8.57 28.5 -40.53 0.136 4889
 4891 3 8.47 28.34 -40.55 0.12 4890
 4892 3 8.47 28.24 -40.67 0.149 4891
 4893 3 8.39 28.12 -40.72 0.073 4892
 4894 3 9.69 30.14 -42.2 0.255 4842
 4895 3 9.64 30.03 -42.31 0.251 4894
 4896 3 9.72 29.94 -42.43 0.272 4895
 4897 3 9.82 29.85 -42.54 0.305 4896
 4898 3 9.84 29.74 -42.63 0.29 4897
 4899 3 9.82 29.57 -42.71 0.267 4898
 4900 3 9.86 29.46 -42.76 0.307 4899
 4901 3 9.7 29.13 -42.64 0.09 4900
 4902 3 9.72 29 -42.66 0.088 4901
 4903 3 9.7 28.76 -42.75 0.125 4902
 4904 3 9.74 28.64 -42.85 0.15 4903
 4905 3 9.67 28.5 -42.96 0.195 4904
 4906 3 9.56 28.35 -43.03 0.114 4905
 4907 3 9.44 28.19 -43.1 0.123 4906
 4908 3 9.37 28.11 -43.14 0.111 4907
 4909 3 9.31 28.02 -43.2 0.106 4908
 4910 3 9.26 27.93 -43.26 0.1 4909
 4911 3 9.22 27.83 -43.28 0.12 4910
 4912 3 9.23 27.74 -43.29 0.14 4911
 4913 3 9.3 27.56 -43.28 0.092 4912
 4914 3 9.4 27.5 -43.29 0.08 4913
 4915 3 9.51 27.4 -43.27 0.098 4914
 4916 3 9.61 27.29 -43.25 0.137 4915
 4917 3 9.57 27.1 -43.14 0.152 4916
 4918 3 9.6 27.01 -43.19 0.135 4917
 4919 3 9.96 29.42 -42.89 0.365 4900
 4920 3 9.82 29.23 -43.21 0.24 4919
 4921 3 9.89 29.06 -43.37 0.231 4920
 4922 3 9.99 28.99 -43.51 0.192 4921
 4923 3 10 28.89 -43.56 0.225 4922
 4924 3 10.08 28.78 -43.59 0.205 4923
 4925 3 10.21 28.7 -43.75 0.236 4924
 4926 3 10.38 28.69 -43.8 0.226 4925
 4927 3 10.52 28.59 -43.75 0.237 4926
 4928 3 10.76 28.77 -43.95 0.17 4927
 4929 3 10.86 28.75 -44.05 0.198 4928
 4930 3 10.99 28.81 -44.13 0.222 4929
 4931 3 11.08 28.87 -44.31 0.283 4930
 4932 3 11.21 28.84 -44.38 0.339 4931
 4933 3 11.25 28.44 -44.02 0.092 4932
 4934 3 11.3 28.35 -43.94 0.09 4933
 4935 3 11.44 28.29 -43.95 0.113 4934
 4936 3 11.56 28.25 -43.91 0.153 4935
 4937 3 11.76 28.13 -43.91 0.179 4936
 4938 3 11.93 28.09 -43.92 0.184 4937
 4939 3 11.98 27.9 -43.98 0.147 4938
 4940 3 11.91 27.61 -44.01 0.000125 4939
 4941 3 11.33 28.94 -44.57 0.337 4932
 4942 3 11.43 28.96 -44.76 0.325 4941
 4943 3 11.51 29.02 -44.86 0.342 4942
 4944 3 11.59 29.16 -44.85 0.382 4943
 4945 3 11.86 29.43 -44.44 0.173 4944
 4946 3 11.88 29.58 -44.38 0.093 4945
 4947 3 11.59 29.17 -45.06 0.455 4944
 4948 3 11.7 28.9 -45.23 0.446 4947
 4949 3 11.72 28.53 -45.55 0.323 4948
 4950 3 11.78 28.68 -45.64 0.327 4949
 4951 3 11.82 28.68 -45.75 0.38 4950
 4952 3 11.86 28.66 -45.85 0.409 4951
 4953 3 11.96 28.61 -45.85 0.445 4952
 4954 3 11.9 28.27 -45.91 0.498 4953
 4955 3 11.97 28.27 -46.01 0.6 4954
 4956 3 12.15 28.23 -45.93 0.726 4955
 4957 3 12.32 28.28 -45.93 0.776 4956
 4958 3 12.62 29.09 -45.5 0.207 4957
 4959 3 12.65 29.22 -45.43 0.17 4958
 4960 3 12.2 28 -46.18 0.833 4957
 4961 3 12.23 27.88 -46.24 0.896 4960
 4962 3 12.38 27.66 -46.18 0.9 4961
 4963 3 12.62 27.56 -45.99 0.898 4962
 4964 3 12.67 27.4 -46.01 0.852 4963
 4965 3 12.52 27.09 -46.01 0.812 4964
 4966 3 12.49 26.84 -46.1 0.686 4965
 4967 3 12.61 26.79 -46.19 0.619 4966
 4968 3 12.6 26.61 -46.28 0.518 4967
 4969 3 12.61 26.49 -46.31 0.451 4968
 4970 3 12.61 26.34 -46.25 0.437 4969
 4971 3 12.1 25.81 -46.03 0.121 4970
 4972 3 12.01 25.77 -45.95 0.089 4971
 4973 3 11.91 25.7 -45.89 0.108 4972
 4974 3 11.78 25.52 -45.87 0.119 4973
 4975 3 11.68 25.42 -45.89 0.117 4974
 4976 3 11.53 25.27 -45.84 0.135 4975
 4977 3 11.48 25.1 -45.76 0.154 4976
 4978 3 11.44 24.82 -45.68 0.128 4977
 4979 3 11.33 24.62 -45.66 0.112 4978
 4980 3 11.2 24.5 -45.68 0.117 4979
 4981 3 11.09 24.45 -45.65 0.038 4980
 4982 3 12.64 26.39 -46.57 0.087 4969
 4983 3 12.75 26.21 -46.63 0.143 4982
 4984 3 12.88 26.11 -46.65 0.122 4983
 4985 3 12.99 26 -46.68 0.105 4984
 4986 3 13.12 25.88 -46.67 0.115 4985
 4987 3 13.26 25.8 -46.72 0.16 4986
 4988 3 13.4 25.75 -46.76 0.16 4987
 4989 3 13.57 25.68 -46.76 0.162 4988
 4990 3 13.78 25.65 -46.73 0.148 4989
 4991 3 13.87 25.56 -46.77 0.135 4990
 4992 3 14.06 25.53 -46.8 0.149 4991
 4993 3 14.25 25.44 -46.83 0.146 4992
 4994 3 14.53 25.36 -46.87 0.164 4993
 4995 3 14.74 25.34 -46.93 0.136 4994
 4996 3 14.89 25.19 -46.92 0.123 4995
 4997 3 15.01 25.08 -46.89 0.155 4996
 4998 3 15.15 24.94 -46.89 0.164 4997
 4999 3 15.32 24.89 -46.82 0.193 4998
 5000 3 15.44 24.73 -46.82 0.158 4999
 5001 3 15.59 24.68 -46.78 0.154 5000
 5002 3 15.72 24.55 -46.75 0.143 5001
 5003 3 15.9 24.44 -46.8 0.121 5002
 5004 3 16.03 24.33 -46.79 0.136 5003
 5005 3 16.26 24.3 -46.84 0.132 5004
 5006 3 16.46 24.23 -46.82 0.189 5005
 5007 3 16.59 24.11 -46.75 0.258 5006
 5008 3 16.71 24.07 -46.72 0.289 5007
 5009 3 16.94 24.13 -47.02 0.154 5008
 5010 3 17.12 24.08 -47.1 0.082 5009
 5011 3 17.29 24.07 -47.12 0.13 5010
 5012 3 17.37 24 -47.15 0.14 5011
 5013 3 17.41 23.84 -47.19 0.138 5012
 5014 3 17.41 23.76 -47.13 0.114 5013
 5015 3 16.57 23.81 -46.32 0.141 5008
 5016 3 16.65 23.73 -46.2 0.204 5015
 5017 3 16.66 23.55 -46.09 0.243 5016
 5018 3 16.65 23.41 -45.98 0.279 5017
 5019 3 16.61 23.31 -45.85 0.267 5018
 5020 3 16.62 23.18 -45.74 0.219 5019
 5021 3 16.61 23.02 -45.65 0.156 5020
 5022 3 11.52 27.97 -45.44 0.08 4949
 5023 3 11.45 27.93 -45.51 0.081 5022
 5024 3 11.37 27.84 -45.6 0.071 5023
 5025 3 11.25 27.74 -45.65 0.091 5024
 5026 3 11.12 27.73 -45.64 0.08 5025
 5027 3 11.34 29.76 -45 0.111 4947
 5028 3 11.3 29.93 -45 0.124 5027
 5029 3 11.27 30.04 -44.96 0.141 5028
 5030 3 11.07 30.13 -44.9 0.185 5029
 5031 3 11.03 30.23 -44.86 0.231 5030
 5032 3 11.22 30.48 -45 0.137 5031
 5033 3 11.31 30.59 -45.03 0.136 5032
 5034 3 11.36 30.75 -44.99 0.138 5033
 5035 3 11.42 30.97 -45.03 0.171 5034
 5036 3 11.38 31.2 -45.06 0.196 5035
 5037 3 11.38 31.5 -45.1 0.144 5036
 5038 3 11.45 31.72 -45.2 0.139 5037
 5039 3 11.53 31.84 -45.22 0.184 5038
 5040 3 11.62 31.91 -45.12 0.228 5039
 5041 3 10.66 30.07 -44.73 0.155 5031
 5042 3 10.46 29.98 -44.73 0.141 5041
 5043 3 10.31 29.97 -44.61 0.119 5042
 5044 3 10.09 29.96 -44.49 0.139 5043
 5045 3 10.07 29.9 -44.34 0.181 5044
 5046 3 10 29.89 -44.22 0.221 5045
 5047 3 9.85 29.9 -44.11 0.2 5046
 5048 3 9.72 29.9 -43.97 0.187 5047
 5049 3 9.68 29.89 -43.83 0.172 5048
 5050 3 9.71 29.96 -43.71 0.132 5049
 5051 3 9.59 29.83 -43.67 0.019 5050
 5052 3 10.51 28.32 -43.7 0.185 4927
 5053 3 10.56 28.27 -43.62 0.216 5052
 5054 3 10.67 28.17 -43.62 0.262 5053
 5055 3 10.61 28.07 -43.54 0.299 5054
 5056 3 10.63 27.94 -43.51 0.283 5055
 5057 3 10.66 27.81 -43.49 0.356 5056
 5058 3 11.44 27.6 -43.75 0.132 5057
 5059 3 11.69 27.57 -43.72 0.13 5058
 5060 3 11.84 27.46 -43.67 0.147 5059
 5061 3 11.89 27.38 -43.59 0.158 5060
 5062 3 12.05 27.51 -43.6 0.102 5061
 5063 3 12.17 27.51 -43.59 0.162 5062
 5064 3 12.36 27.48 -43.6 0.194 5063
 5065 3 12.4 27.39 -43.54 0.241 5064
 5066 3 12.56 27.37 -43.56 0.215 5065
 5067 3 12.89 27.55 -43.47 0.174 5066
 5068 3 13.1 27.66 -43.38 0.057 5067
 5069 3 11.82 27.14 -43.51 0.1 5061
 5070 3 11.79 27.01 -43.51 0.099 5069
 5071 3 11.78 26.85 -43.42 0.104 5070
 5072 3 10.15 27.63 -43.39 0.093 5057
 5073 3 10.22 28.69 -44.02 0.134 4926
 5074 3 10.08 28.57 -44.04 0.12 5073
 5075 3 9.93 28.45 -44.05 0.104 5074
 5076 3 9.82 28.33 -44.07 0.137 5075
 5077 3 9.7 28.27 -44.07 0.173 5076
 5078 3 9.63 28.04 -43.93 0.146 5077
 5079 3 9.46 28.01 -43.95 0.17 5078
 5080 3 9.41 27.72 -44.01 0.108 5079
 5081 3 9.35 27.56 -44.02 0.178 5080
 5082 3 8.99 27.74 -44.12 0.14 5081
 5083 3 9.45 27.3 -44.02 0.222 5081
 5084 3 9.19 27.29 -44.2 0.109 5083
 5085 3 9.11 27.23 -44.29 0.128 5084
 5086 3 9.03 27.21 -44.45 0.093 5085
 5087 3 8.9 27.25 -44.5 0.071 5086
 5088 3 9.24 28.03 -44.09 0.116 5079
 5089 3 9.62 28.38 -44.3 0.162 5077
 5090 3 9.47 28.38 -44.4 0.183 5089
 5091 3 9.4 28.33 -44.49 0.246 5090
 5092 3 9.29 28.35 -44.58 0.304 5091
 5093 3 9.32 28.29 -44.69 0.256 5092
 5094 3 9.36 27.96 -44.73 0.062 5093
 5095 3 9.75 31.05 -41.73 0.574 4773
 5096 3 10.78 32.43 -39.99 0.152 4711
 5097 3 10.44 32.27 -39.88 0.174 5096
 5098 3 10.28 32.17 -39.84 0.142 5097
 5099 3 10.19 32.15 -39.68 0.173 5098
 5100 3 10.15 32.18 -39.58 0.18 5099
 5101 3 9.9 32.34 -39.45 0.128 5100
 5102 3 9.65 32.38 -39.42 0.13 5101
 5103 3 9.47 32.44 -39.31 0.103 5102
 5104 3 9.34 32.45 -39.24 0.073 5103
 5105 3 9.16 32.41 -39.12 0.117 5104
 5106 3 8.97 32.38 -38.98 0.147 5105
 5107 3 8.86 32.32 -38.91 0.228 5106
 5108 3 8.71 32.03 -38.84 0.146 5107
 5109 3 8.6 31.77 -38.86 0.122 5108
 5110 3 8.55 31.62 -38.82 0.074 5109
 5111 3 11.05 32.92 -39.97 0.115 5096
 5112 3 11.25 33.42 -41 0.158 4705
 5113 3 11.18 33.43 -41.2 0.17 5112
 5114 3 11.21 33.44 -41.4 0.177 5113
 5115 3 11.15 33.52 -41.56 0.202 5114
 5116 3 11.16 33.65 -41.71 0.203 5115
 5117 3 11.1 33.8 -41.88 0.141 5116
 5118 3 11.11 33.91 -41.97 0.161 5117
 5119 3 11.22 34.14 -41.96 0.128 5118
 5120 3 11.28 34.26 -42.04 0.176 5119
 5121 3 11.29 34.4 -42.13 0.218 5120
 5122 3 11.07 34.75 -42.13 0.185 5121
 5123 3 10.98 34.87 -42.23 0.19 5122
 5124 3 10.87 34.97 -42.33 0.221 5123
 5125 3 10.72 34.97 -42.44 0.253 5124
 5126 3 10.54 34.93 -42.69 0.114 5125
 5127 3 10.41 35.03 -42.71 0.128 5126
 5128 3 10.36 35.05 -42.85 0.16 5127
 5129 3 10.25 35.05 -43.08 0.105 5128
 5130 3 10.14 35.12 -43.21 0.09 5129
 5131 3 10.1 35.22 -43.24 0.000125 5130
 5132 3 11 33.73 -42.12 0.095 5118
 5133 3 11 33.75 -42.25 0.084 5132
 5134 3 10.89 33.76 -42.32 0.109 5133
 5135 3 10.78 33.83 -42.37 0.195 5134
 5136 3 10.62 33.87 -42.36 0.228 5135
 5137 3 10.46 33.98 -42.38 0.234 5136
 5138 3 10.28 34.07 -42.37 0.255 5137
 5139 3 10.14 34.49 -42.31 0.174 5138
 5140 3 10.03 34.62 -42.26 0.121 5139
 5141 3 11.75 34.52 -40.38 0.116 4701
 5142 3 12.22 38.41 -38.87 0.549 4675
 5143 3 12.21 38.36 -39.1 0.446 5142
 5144 3 12.17 38.33 -39.3 0.443 5143
 5145 3 11.88 38.06 -39.07 0.193 5144
 5146 3 11.73 37.83 -39.11 0.152 5145
 5147 3 11.72 37.67 -39.16 0.2 5146
 5148 3 11.73 37.57 -39.33 0.115 5147
 5149 3 11.75 37.49 -39.44 0.098 5148
 5150 3 11.73 37.41 -39.57 0.12 5149
 5151 3 11.67 37.32 -39.63 0.086 5150
 5152 3 11.57 37.2 -39.71 0.107 5151
 5153 3 11.5 37.12 -39.83 0.099 5152
 5154 3 11.41 37 -39.91 0.11 5153
 5155 3 11.34 36.93 -39.97 0.068 5154
 5156 3 12.19 38.5 -39.65 0.366 5144
 5157 3 12.08 38.55 -39.84 0.38 5156
 5158 3 11.99 38.58 -39.98 0.429 5157
 5159 3 11.9 38.63 -40.12 0.477 5158
 5160 3 11.78 38.6 -40.2 0.519 5159
 5161 3 11.81 38.68 -40.4 0.543 5160
 5162 3 11.35 38.3 -40.07 0.327 5161
 5163 3 11.19 37.98 -40.12 0.193 5162
 5164 3 11.1 37.82 -40.21 0.194 5163
 5165 3 11.08 37.71 -40.37 0.187 5164
 5166 3 10.98 37.54 -40.49 0.242 5165
 5167 3 10.88 37.41 -40.63 0.305 5166
 5168 3 10.87 37.34 -40.74 0.371 5167
 5169 3 10.78 37.25 -40.88 0.359 5168
 5170 3 10.45 36.96 -40.86 0.329 5169
 5171 3 10.36 36.8 -40.84 0.388 5170
 5172 3 10.2 36.72 -40.93 0.437 5171
 5173 3 10.16 36.62 -41.03 0.431 5172
 5174 3 10.07 36.46 -41.04 0.461 5173
 5175 3 9.84 36.46 -40.97 0.412 5174
 5176 3 9.4 37.06 -41 0.172 5175
 5177 3 9.31 37.14 -40.94 0.111 5176
 5178 3 9.23 37.05 -40.86 0.111 5177
 5179 3 9.08 37.02 -40.77 0.065 5178
 5180 3 12.07 38.93 -40.8 0.339 5161
 5181 3 12.1 39 -40.98 0.334 5180
 5182 3 12.13 38.98 -41.13 0.348 5181
 5183 3 12.08 39.06 -41.3 0.346 5182
 5184 3 12.08 39.06 -41.49 0.332 5183
 5185 3 12.08 39.11 -41.67 0.336 5184
 5186 3 11.91 38.99 -41.88 0.388 5185
 5187 3 11.9 38.97 -42 0.515 5186
 5188 3 11.76 38.93 -42.09 0.581 5187
 5189 3 11.9 38.78 -42.2 0.645 5188
 5190 3 11.85 38.67 -42.35 0.683 5189
 5191 3 11.65 38.7 -42.46 0.752 5190
 5192 3 11.56 38.65 -42.55 0.791 5191
 5193 3 11.49 38.67 -42.66 0.914 5192
 5194 3 10.66 39.44 -42.63 0.486 5193
 5195 3 10.58 39.33 -43.01 0.372 5194
 5196 3 10.45 39.41 -43.15 0.355 5195
 5197 3 10.29 39.46 -43.26 0.358 5196
 5198 3 10.22 39.58 -43.33 0.398 5197
 5199 3 10.16 39.55 -43.43 0.455 5198
 5200 3 10.07 39.67 -43.62 0.393 5199
 5201 3 9.97 39.74 -43.72 0.398 5200
 5202 3 9.77 39.61 -43.75 0.388 5201
 5203 3 9.59 39.46 -43.81 0.39 5202
 5204 3 9.45 39.44 -43.82 0.407 5203
 5205 3 9.29 39.44 -43.85 0.44 5204
 5206 3 9.13 39.41 -43.82 0.446 5205
 5207 3 9.05 39.33 -43.99 0.453 5206
 5208 3 9.18 39.67 -44.54 0.201 5207
 5209 3 9.1 39.64 -44.72 0.222 5208
 5210 3 8.97 39.67 -44.68 0.225 5209
 5211 3 8.93 39.63 -44.81 0.327 5210
 5212 3 8.89 39.67 -44.98 0.285 5211
 5213 3 8.86 39.94 -45.15 0.294 5212
 5214 3 8.86 40.05 -45.29 0.307 5213
 5215 3 8.76 40.08 -45.38 0.37 5214
 5216 3 8.72 40.18 -45.48 0.377 5215
 5217 3 8.6 40.31 -45.47 0.396 5216
 5218 3 8.43 40.27 -45.51 0.397 5217
 5219 3 8.42 40.22 -45.75 0.378 5218
 5220 3 8.45 40.2 -46.01 0.352 5219
 5221 3 8.55 40.26 -46.22 0.318 5220
 5222 3 8.32 40.19 -46.41 0.338 5221
 5223 3 7.88 40.4 -46.02 0.07 5222
 5224 3 7.76 40.39 -45.96 0.084 5223
 5225 3 7.62 40.29 -45.94 0.092 5224
 5226 3 7.49 40.23 -45.91 0.115 5225
 5227 3 7.38 40.2 -45.84 0.096 5226
 5228 3 8.36 40.12 -46.65 0.303 5222
 5229 3 8.44 40.14 -46.91 0.276 5228
 5230 3 8.53 40.12 -47.11 0.244 5229
 5231 3 8.53 40.09 -47.25 0.255 5230
 5232 3 8.61 40.11 -47.38 0.195 5231
 5233 3 8.57 40.14 -47.58 0.23 5232
 5234 3 8.64 40.06 -47.76 0.252 5233
 5235 3 8.64 40.04 -47.95 0.311 5234
 5236 3 8.64 40.19 -48.12 0.342 5235
 5237 3 8.65 40.12 -48.34 0.346 5236
 5238 3 8.63 40.11 -48.52 0.339 5237
 5239 3 8.61 40 -48.7 0.332 5238
 5240 3 8.64 39.97 -48.82 0.336 5239
 5241 3 8.57 39.87 -48.98 0.314 5240
 5242 3 8.51 39.99 -49.09 0.371 5241
 5243 3 8.47 40.13 -49.27 0.589 5242
 5244 3 8.38 40.15 -49.45 0.812 5243
 5245 3 8.28 40.16 -49.57 0.906 5244
 5246 3 8.15 40.17 -49.66 0.955 5245
 5247 3 8.15 40.14 -49.83 0.966 5246
 5248 3 8.13 40.5 -49.98 0.936 5247
 5249 3 7.87 40.43 -50.09 0.883 5248
 5250 3 7.95 40.42 -50.23 0.863 5249
 5251 3 8.15 40.89 -50.32 0.755 5250
 5252 3 8.08 40.94 -50.45 0.703 5251
 5253 3 8.12 41.15 -50.5 0.692 5252
 5254 3 8.08 41.13 -50.68 0.644 5253
 5255 3 8.06 41.28 -50.78 0.571 5254
 5256 3 8.12 41.33 -50.92 0.484 5255
 5257 3 8.11 41.26 -51.06 0.405 5256
 5258 3 8.09 41.29 -51.19 0.367 5257
 5259 3 8.07 41.29 -51.34 0.329 5258
 5260 3 7.8 41.32 -51.85 0.19 5259
 5261 3 7.87 41.37 -52.04 0.215 5260
 5262 3 7.93 41.41 -52.19 0.212 5261
 5263 3 8.1 41.37 -52.27 0.225 5262
 5264 3 8.14 41.36 -52.39 0.248 5263
 5265 3 8.19 41.29 -52.47 0.266 5264
 5266 3 8.38 41.47 -52.41 0.407 5265
 5267 3 8.46 41.6 -52.41 0.495 5266
 5268 3 8.51 41.73 -52.38 0.563 5267
 5269 3 8.62 41.67 -52.34 0.671 5268
 5270 3 9.05 41.44 -52.09 0.698 5269
 5271 3 9.18 41.32 -52.03 0.757 5270
 5272 3 9.34 41.38 -52 0.795 5271
 5273 3 9.42 41.29 -51.87 0.799 5272
 5274 3 9.53 41.24 -51.84 0.82 5273
 5275 3 9.66 41.27 -51.69 0.805 5274
 5276 3 9.79 41.33 -51.63 0.777 5275
 5277 3 9.94 41.45 -51.52 0.739 5276
 5278 3 10.12 41.42 -51.53 0.736 5277
 5279 3 10.31 41.31 -51.54 0.679 5278
 5280 3 10.44 41.42 -51.41 0.625 5279
 5281 3 10.48 41.42 -51.28 0.539 5280
 5282 3 10.62 41.4 -51.26 0.453 5281
 5283 3 10.86 41.34 -51.26 0.302 5282
 5284 3 11.09 41.18 -51.21 0.243 5283
 5285 3 11.29 41.17 -51.08 0.25 5284
 5286 3 11.51 41.14 -50.91 0.209 5285
 5287 3 11.72 41.09 -50.76 0.207 5286
 5288 3 11.85 40.99 -50.62 0.201 5287
 5289 3 11.94 41 -50.53 0.243 5288
 5290 3 12 40.91 -50.4 0.28 5289
 5291 3 12.14 40.87 -50.33 0.253 5290
 5292 3 12.19 40.73 -50.18 0.292 5291
 5293 3 12.26 40.81 -50.05 0.365 5292
 5294 3 12.34 40.77 -49.94 0.466 5293
 5295 3 12.43 40.85 -49.79 0.562 5294
 5296 3 12.54 40.9 -49.68 0.607 5295
 5297 3 13.16 41.08 -50.27 0.119 5296
 5298 3 13.26 41.05 -50.31 0.111 5297
 5299 3 12.47 40.77 -49.47 0.591 5296
 5300 3 12.63 40.9 -49.37 0.546 5299
 5301 3 12.74 40.93 -49.31 0.57 5300
 5302 3 13.06 40.23 -49.3 0.154 5301
 5303 3 13.16 40.25 -49.23 0.096 5302
 5304 3 13.35 40.28 -49.2 0.24 5303
 5305 3 13.51 40.32 -49.24 0.27 5304
 5306 3 13.68 40.38 -49.11 0.247 5305
 5307 3 13.8 40.36 -49.01 0.255 5306
 5308 3 13.92 40.26 -48.78 0.233 5307
 5309 3 14.05 40.26 -48.58 0.26 5308
 5310 3 14.17 40.2 -48.49 0.263 5309
 5311 3 14.28 40.12 -48.37 0.184 5310
 5312 3 14.51 40.1 -48.24 0.208 5311
 5313 3 14.69 40.09 -48.06 0.177 5312
 5314 3 14.72 40.01 -47.86 0.197 5313
 5315 3 14.76 39.98 -47.72 0.21 5314
 5316 3 15.03 39.96 -47.69 0.198 5315
 5317 3 15.1 39.88 -47.57 0.21 5316
 5318 3 15.22 39.75 -47.54 0.216 5317
 5319 3 15.37 39.63 -47.56 0.198 5318
 5320 3 15.52 39.53 -47.6 0.213 5319
 5321 3 15.7 39.43 -47.67 0.192 5320
 5322 3 15.88 39.37 -47.62 0.18 5321
 5323 3 16.05 39.36 -47.72 0.202 5322
 5324 3 16.14 39.34 -47.77 0.223 5323
 5325 3 16.29 39.32 -47.81 0.212 5324
 5326 3 16.47 39.23 -47.93 0.233 5325
 5327 3 16.56 39.09 -47.9 0.254 5326
 5328 3 16.89 39.23 -47.69 0.191 5327
 5329 3 17.07 39.22 -47.81 0.141 5328
 5330 3 17.16 39.17 -47.78 0.000125 5329
 5331 3 16.48 38.75 -48.07 0.362 5327
 5332 3 16.5 38.54 -48.09 0.422 5331
 5333 3 16.5 38.4 -48.15 0.457 5332
 5334 3 16.48 38.28 -48.26 0.469 5333
 5335 3 16.42 38.13 -48.36 0.438 5334
 5336 3 16.43 37.96 -48.38 0.444 5335
 5337 3 16.47 37.86 -48.51 0.472 5336
 5338 3 16.48 37.77 -48.66 0.495 5337
 5339 3 16.57 37.58 -48.67 0.464 5338
 5340 3 16.71 37.5 -48.69 0.404 5339
 5341 3 16.8 37.42 -48.79 0.381 5340
 5342 3 16.84 37.29 -48.82 0.415 5341
 5343 3 16.83 37.23 -48.95 0.472 5342
 5344 3 16.82 37.17 -49.07 0.508 5343
 5345 3 16.85 37.05 -49.14 0.462 5344
 5346 3 16.92 36.96 -49.23 0.365 5345
 5347 3 16.91 36.77 -49.18 0.28 5346
 5348 3 16.94 36.61 -49.12 0.242 5347
 5349 3 16.97 36.61 -49.27 0.119 5348
 5350 3 16.96 36.49 -49.21 0.148 5349
 5351 3 17.01 36.3 -49.12 0.198 5350
 5352 3 17.14 36.14 -49.04 0.268 5351
 5353 3 17.11 35.97 -48.97 0.251 5352
 5354 3 16.98 35.8 -48.88 0.131 5353
 5355 3 17.11 35.65 -48.8 0.106 5354
 5356 3 17.08 35.49 -48.74 0.137 5355
 5357 3 13.19 40.04 -49.19 0.029 5304
 5358 3 13.14 39.94 -49.17 0.075 5357
 5359 3 13.05 39.82 -49.2 0.1 5358
 5360 3 12.95 39.73 -49.24 0.056 5359
 5361 3 7.33 39.21 -50.39 0.31 5250
 5362 3 7.38 39.1 -50.5 0.305 5361
 5363 3 7.43 38.94 -50.61 0.284 5362
 5364 3 7.71 38.65 -50.75 0.175 5363
 5365 3 7.81 38.57 -50.8 0.242 5364
 5366 3 7.91 38.32 -50.65 0.184 5365
 5367 3 8.01 38.17 -50.52 0.118 5366
 5368 3 8.11 38.15 -50.39 0.146 5367
 5369 3 8.18 38.12 -50.25 0.204 5368
 5370 3 7.79 37.84 -50.05 0.069 5369
 5371 3 7.71 37.74 -49.99 0.074 5370
 5372 3 7.59 37.64 -49.88 0.13 5371
 5373 3 7.56 37.54 -49.89 0.171 5372
 5374 3 7.68 37.34 -49.79 0.127 5373
 5375 3 7.58 37.25 -49.74 0.196 5374
 5376 3 7.45 37.21 -49.76 0.242 5375
 5377 3 7.41 36.97 -49.83 0.164 5376
 5378 3 7.34 36.76 -49.85 0.145 5377
 5379 3 7.29 36.6 -49.88 0.128 5378
 5380 3 7.97 38.76 -50.96 0.116 5365
 5381 3 7.68 40.99 -50.06 0.092 5249
 5382 3 7.83 40.99 -50.21 0.138 5381
 5383 3 7.88 41.03 -50.4 0.243 5382
 5384 3 7.98 41.1 -50.45 0.218 5383
 5385 3 8.05 41.21 -50.46 0.099 5384
 5386 3 8.13 39.67 -46.54 0.08 5228
 5387 3 8.13 39.5 -46.54 0.104 5386
 5388 3 8.22 39.33 -46.49 0.116 5387
 5389 3 8.33 39.14 -46.43 0.146 5388
 5390 3 8.36 38.88 -46.39 0.141 5389
 5391 3 8.39 38.7 -46.36 0.127 5390
 5392 3 8.33 38.59 -46.35 0.216 5391
 5393 3 8.28 38.43 -46.38 0.241 5392
 5394 3 8.4 38.25 -46.49 0.184 5393
 5395 3 8.48 38.13 -46.5 0.109 5394
 5396 3 8.59 37.97 -46.52 0.051 5395
 5397 3 8.5 40.53 -44.79 0.109 5217
 5398 3 8.49 40.54 -44.6 0.11 5397
 5399 3 8.29 40.54 -44.59 0.12 5398
 5400 3 8.15 40.54 -44.5 0.134 5399
 5401 3 7.97 40.51 -44.43 0.154 5400
 5402 3 7.85 40.45 -44.36 0.16 5401
 5403 3 7.78 40.49 -44.31 0.085 5402
 5404 3 8.68 39.24 -44.71 0.143 5212
 5405 3 8.52 39.15 -44.66 0.152 5404
 5406 3 8.41 39.15 -44.57 0.000125 5405
 5407 3 9 39 -43.76 0.464 5207
 5408 3 8.96 38.82 -43.58 0.484 5407
 5409 3 8.95 38.69 -43.58 0.607 5408
 5410 3 9.5 37.96 -43.61 0.289 5409
 5411 3 9.56 37.84 -43.56 0.285 5410
 5412 3 9.58 37.59 -43.78 0.128 5411
 5413 3 9.57 37.54 -43.89 0.182 5412
 5414 3 9.57 37.5 -44 0.248 5413
 5415 3 9.63 37.48 -44.09 0.273 5414
 5416 3 9.97 37.38 -43.95 0.101 5415
 5417 3 9.61 37.81 -43.52 0.176 5411
 5418 3 9.7 37.65 -43.41 0.102 5417
 5419 3 9.78 37.54 -43.38 0.067 5418
 5420 3 9.73 37.42 -43.42 0.139 5419
 5421 3 9.74 37.23 -43.43 0.106 5420
 5422 3 9.71 37.05 -43.46 0.13 5421
 5423 3 9.65 36.97 -43.47 0.161 5422
 5424 3 9.58 36.88 -43.6 0.15 5423
 5425 3 9.53 36.8 -43.69 0.087 5424
 5426 3 9.66 37.78 -43.49 0.176 5417
 5427 3 9.31 37.63 -43.54 0.058 5426
 5428 3 9.34 37.64 -43.38 0.114 5427
 5429 3 8.47 38.97 -43.56 0.422 5409
 5430 3 8.53 38.52 -43.31 0.261 5429
 5431 3 8.51 38.27 -43.18 0.223 5430
 5432 3 8.48 38.08 -43.08 0.211 5431
 5433 3 8.51 37.88 -42.96 0.212 5432
 5434 3 8.49 37.7 -42.99 0.291 5433
 5435 3 8.45 37.53 -42.94 0.472 5434
 5436 3 8.57 38.04 -42.49 0.073 5435
 5437 3 8.32 37.27 -42.75 0.466 5435
 5438 3 7.69 37.66 -42.72 0.151 5437
 5439 3 7.57 37.73 -42.77 0.207 5438
 5440 3 7.48 37.73 -42.84 0.254 5439
 5441 3 7.36 37.68 -43.07 0.196 5440
 5442 3 7.24 37.71 -43.17 0.201 5441
 5443 3 7.09 37.72 -43.27 0.265 5442
 5444 3 7.36 37.8 -43.53 0.144 5443
 5445 3 7.43 37.93 -43.7 0.148 5444
 5446 3 7.45 38.01 -43.85 0.125 5445
 5447 3 7.43 38.04 -44.03 0.1 5446
 5448 3 7.47 38.05 -44.24 0.124 5447
 5449 3 7.54 38.05 -44.39 0.107 5448
 5450 3 7.59 38.1 -44.51 0.08 5449
 5451 3 7.66 38.1 -44.6 0.099 5450
 5452 3 7.64 38.02 -44.77 0.101 5451
 5453 3 7.73 38 -44.83 0.082 5452
 5454 3 7.76 37.92 -44.96 0.087 5453
 5455 3 7.81 37.84 -45.07 0.101 5454
 5456 3 7.86 37.72 -45.14 0.144 5455
 5457 3 8.01 37.61 -45.19 0.178 5456
 5458 3 8.05 37.5 -45.3 0.196 5457
 5459 3 8.22 37.5 -45.34 0.16 5458
 5460 3 8.39 37.56 -45.44 0.139 5459
 5461 3 8.54 37.6 -45.61 0.139 5460
 5462 3 8.61 37.58 -45.74 0.17 5461
 5463 3 8.75 37.66 -45.73 0.127 5462
 5464 3 8.75 37.7 -45.89 0.17 5463
 5465 3 8.75 37.77 -46.06 0.122 5464
 5466 3 6.75 37.78 -43.19 0.154 5443
 5467 3 6.69 37.98 -43.07 0.161 5466
 5468 3 6.64 38.08 -43.05 0.236 5467
 5469 3 6.51 38.06 -42.95 0.295 5468
 5470 3 6.27 37.93 -42.89 0.111 5469
 5471 3 8.31 37 -42.83 0.404 5437
 5472 3 8.31 36.86 -42.85 0.427 5471
 5473 3 8.33 36.77 -42.92 0.436 5472
 5474 3 8.67 36.59 -43.24 0.192 5473
 5475 3 8.74 36.5 -43.27 0.159 5474
 5476 3 8.82 36.4 -43.35 0.126 5475
 5477 3 8.84 36.29 -43.44 0.116 5476
 5478 3 8.96 36.29 -43.44 0.091 5477
 5479 3 8.96 36.2 -43.58 0.129 5478
 5480 3 9.14 36.11 -43.75 0.163 5479
 5481 3 9.31 35.99 -43.86 0.155 5480
 5482 3 9.43 35.82 -43.86 0.143 5481
 5483 3 9.57 35.67 -43.94 0.103 5482
 5484 3 9.68 35.56 -44.04 0.126 5483
 5485 3 9.8 35.48 -44.12 0.11 5484
 5486 3 9.91 35.36 -44.21 0.087 5485
 5487 3 9.97 35.32 -44.33 0.136 5486
 5488 3 10.06 35.15 -44.36 0.152 5487
 5489 3 10.12 35.03 -44.28 0.16 5488
 5490 3 10.1 34.81 -44.19 0.172 5489
 5491 3 10.05 34.69 -44.17 0.213 5490
 5492 3 9.96 34.43 -44.43 0.117 5491
 5493 3 9.98 34.33 -44.43 0.144 5492
 5494 3 10.14 34.28 -44.45 0.152 5493
 5495 3 10.27 34.29 -44.48 0.148 5494
 5496 3 10.37 34.38 -44.51 0.172 5495
 5497 3 10.49 34.52 -44.55 0.164 5496
 5498 3 10.58 34.85 -44.41 0.15 5497
 5499 3 10.65 34.98 -44.32 0.198 5498
 5500 3 10.73 34.99 -44.15 0.000125 5499
 5501 3 8.95 36.64 -42.79 0.081 5472
 5502 3 8.99 36.56 -42.64 0.105 5501
 5503 3 9.06 36.41 -42.49 0.176 5502
 5504 3 9.01 36.31 -42.45 0.301 5503
 5505 3 9.07 36.25 -42.62 0.096 5504
 5506 3 9.17 36.13 -42.8 0.092 5505
 5507 3 9.27 36.1 -42.87 0.104 5506
 5508 3 9.35 36.18 -42.96 0.118 5507
 5509 3 8.97 36.33 -42.11 0.299 5504
 5510 3 8.83 36.32 -41.97 0.372 5509
 5511 3 8.85 36.53 -41.56 0.18 5510
 5512 3 8.8 36.55 -41.37 0.16 5511
 5513 3 8.7 36.59 -41.27 0.163 5512
 5514 3 8.54 36.61 -41.15 0.18 5513
 5515 3 8.45 36.59 -41.03 0.193 5514
 5516 3 8.3 36.6 -40.93 0.133 5515
 5517 3 8.14 36.55 -40.8 0.099 5516
 5518 3 7.94 36.61 -40.66 0.152 5517
 5519 3 7.75 36.66 -40.51 0.169 5518
 5520 3 7.65 36.81 -40.36 0.158 5519
 5521 3 7.66 36.97 -40.24 0.113 5520
 5522 3 7.6 37.01 -40.07 0.16 5521
 5523 3 7.52 37.14 -39.93 0.167 5522
 5524 3 7.44 37.38 -39.81 0.08 5523
 5525 3 7.46 37.51 -39.76 0.116 5524
 5526 3 7.59 37.64 -39.8 0.137 5525
 5527 3 7.67 37.71 -39.8 0.061 5526
 5528 3 8.41 36.25 -42.1 0.194 5510
 5529 3 8.17 36.51 -42.17 0.000125 5528
 5530 3 10.58 40.06 -43.08 0.101 5199
 5531 3 10.75 40.12 -43.08 0.081 5530
 5532 3 10.88 40.18 -43.09 0.089 5531
 5533 3 11.01 40.25 -43.06 0.111 5532
 5534 3 11.15 40.3 -43.04 0.099 5533
 5535 3 11.25 40.49 -43.06 0.126 5534
 5536 3 11.32 40.68 -43.08 0.157 5535
 5537 3 11.36 40.91 -43.05 0.131 5536
 5538 3 11.36 41.07 -42.99 0.149 5537
 5539 3 11.3 41.21 -42.9 0.157 5538
 5540 3 11.29 41.31 -42.76 0.162 5539
 5541 3 11.21 41.47 -42.71 0.142 5540
 5542 3 11.15 41.58 -42.7 0.08 5541
 5543 3 10.98 41.61 -42.77 0.127 5542
 5544 3 10.95 41.74 -42.85 0.162 5543
 5545 3 10.9 41.87 -42.95 0.1 5544
 5546 3 10.9 41.99 -42.98 0.078 5545
 5547 3 12.02 38.08 -42.73 0.524 5193
 5548 3 12.45 37.55 -42.79 0.273 5547
 5549 3 12.6 37.37 -42.85 0.29 5548
 5550 3 12.59 37.19 -42.92 0.299 5549
 5551 3 12.61 37.05 -42.97 0.348 5550
 5552 3 12.61 36.96 -43.11 0.399 5551
 5553 3 12.72 36.87 -43.1 0.472 5552
 5554 3 12.92 36.72 -42.34 0.096 5553
 5555 3 12.96 36.64 -42.26 0.111 5554
 5556 3 13.02 36.54 -42.15 0.126 5555
 5557 3 13.05 36.42 -42.09 0.156 5556
 5558 3 13.08 36.21 -42.19 0.171 5557
 5559 3 13.14 36.06 -42.22 0.184 5558
 5560 3 13.22 35.89 -42.26 0.148 5559
 5561 3 13.25 35.64 -42.49 0.137 5560
 5562 3 13.19 35.49 -42.65 0.185 5561
 5563 3 13.08 35.35 -42.74 0.182 5562
 5564 3 13.03 35.22 -42.82 0.223 5563
 5565 3 13.05 35.1 -42.9 0.211 5564
 5566 3 13.05 35 -42.95 0.301 5565
 5567 3 13.19 35.22 -43.33 0.143 5566
 5568 3 13.21 35.29 -43.41 0.146 5567
 5569 3 13.18 35.41 -43.48 0.16 5568
 5570 3 12.98 35.56 -43.51 0.164 5569
 5571 3 12.85 35.62 -43.48 0.193 5570
 5572 3 12.62 35.64 -43.45 0.206 5571
 5573 3 12.46 35.69 -43.38 0.222 5572
 5574 3 12.31 35.74 -43.4 0.238 5573
 5575 3 11.95 35.83 -43.62 0.153 5574
 5576 3 11.79 35.84 -43.66 0.202 5575
 5577 3 11.65 35.85 -43.72 0.204 5576
 5578 3 11.54 35.79 -43.86 0.171 5577
 5579 3 11.45 35.69 -43.96 0.114 5578
 5580 3 11.36 35.68 -43.91 0.043 5579
 5581 3 12.97 34.65 -42.75 0.159 5566
 5582 3 13.01 34.54 -42.84 0.147 5581
 5583 3 13.07 34.45 -42.95 0.138 5582
 5584 3 13.03 34.35 -42.98 0.071 5583
 5585 3 12.64 37.04 -43.51 0.386 5553
 5586 3 13.1 36.65 -42.93 0.247 5585
 5587 3 13.23 36.54 -43.03 0.212 5586
 5588 3 13.46 36.45 -43.18 0.218 5587
 5589 3 13.61 36.39 -43.41 0.206 5588
 5590 3 13.71 36.33 -43.51 0.246 5589
 5591 3 13.77 36.25 -43.63 0.327 5590
 5592 3 13.83 36.22 -43.73 0.402 5591
 5593 3 13.96 36.16 -43.91 0.461 5592
 5594 3 13.91 36.02 -44.01 0.556 5593
 5595 3 13.9 35.94 -44.07 0.594 5594
 5596 3 13.03 35.79 -43.78 0.131 5595
 5597 3 12.9 35.81 -43.74 0.112 5596
 5598 3 14.01 35.84 -44.17 0.577 5595
 5599 3 13.72 35.43 -44.1 0.125 5598
 5600 3 13.86 35.36 -44.11 0.077 5599
 5601 3 13.93 35.36 -44.27 0.105 5600
 5602 3 14.07 35.31 -44.33 0.147 5601
 5603 3 14.14 35.24 -44.41 0.112 5602
 5604 3 14.18 35.1 -44.43 0.136 5603
 5605 3 14.27 34.93 -44.46 0.184 5604
 5606 3 14.32 34.78 -44.51 0.193 5605
 5607 3 14.36 34.57 -44.5 0.158 5606
 5608 3 14.28 34.39 -44.5 0.162 5607
 5609 3 14.3 34.24 -44.52 0.136 5608
 5610 3 14.3 34.08 -44.56 0.131 5609
 5611 3 14.33 33.95 -44.56 0.171 5610
 5612 3 14.44 33.85 -44.53 0.169 5611
 5613 3 14.51 33.72 -44.49 0.142 5612
 5614 3 14.17 35.92 -44.25 0.458 5598
 5615 3 14.96 36.2 -44.09 0.194 5614
 5616 3 15.15 36.16 -44.07 0.21 5615
 5617 3 15.29 36.14 -43.97 0.208 5616
 5618 3 15.4 36.13 -43.92 0.161 5617
 5619 3 15.7 36.25 -43.76 0.175 5618
 5620 3 15.84 36.33 -43.66 0.193 5619
 5621 3 16.02 36.38 -43.58 0.246 5620
 5622 3 16.07 36.45 -43.48 0.313 5621
 5623 3 16.23 36.45 -43.39 0.381 5622
 5624 3 16.27 36.5 -43.25 0.462 5623
 5625 3 16.37 36.45 -43.1 0.542 5624
 5626 3 16.41 36.4 -42.97 0.605 5625
 5627 3 16.49 36.55 -42.98 0.693 5626
 5628 3 16.7 36.17 -42.66 0.687 5627
 5629 3 16.79 36.13 -42.61 0.719 5628
 5630 3 16.54 35.24 -42.83 0.239 5629
 5631 3 16.62 35.15 -42.92 0.077 5630
 5632 3 16.99 36.47 -42.34 0.597 5629
 5633 3 17.11 36.53 -42.23 0.605 5632
 5634 3 17.34 37.03 -42.75 0.152 5633
 5635 3 17.36 37.23 -42.69 0.194 5634
 5636 3 17.44 37.37 -42.61 0.212 5635
 5637 3 17.54 37.45 -42.57 0.075 5636
 5638 3 17.2 36.46 -42.04 0.573 5633
 5639 3 17.38 36.43 -41.96 0.523 5638
 5640 3 17.56 35.65 -41.99 0.094 5639
 5641 3 17.69 35.62 -42 0.079 5640
 5642 3 17.84 35.57 -41.98 0.077 5641
 5643 3 17.41 36.74 -41.91 0.391 5639
 5644 3 17.43 36.87 -41.73 0.228 5643
 5645 3 17.48 36.96 -41.6 0.000125 5644
 5646 3 16.53 37.34 -43.47 0.305 5627
 5647 3 16.61 37.42 -43.53 0.262 5646
 5648 3 16.5 37.66 -43.75 0.172 5647
 5649 3 14.17 35.88 -44.41 0.347 5614
 5650 3 13.27 35.29 -44.04 0.107 5649
 5651 3 13.16 35.21 -44.16 0.121 5650
 5652 3 13.08 35.15 -44.26 0.185 5651
 5653 3 12.93 35.1 -44.26 0.219 5652
 5654 3 13.04 34.9 -44.35 0.1 5653
 5655 3 13.03 34.72 -44.42 0.089 5654
 5656 3 13.08 34.59 -44.52 0.122 5655
 5657 3 13.14 34.44 -44.56 0.177 5656
 5658 3 13.16 34.3 -44.63 0.221 5657
 5659 3 13.16 34.22 -44.72 0.227 5658
 5660 3 13.21 34.11 -44.74 0.252 5659
 5661 3 13.3 33.93 -44.83 0.188 5660
 5662 3 13.27 33.8 -44.87 0.172 5661
 5663 3 13.34 33.74 -45.05 0.213 5662
 5664 3 13.32 33.63 -45.08 0.22 5663
 5665 3 12.65 35.15 -44.24 0.203 5653
 5666 3 12.45 35.21 -44.27 0.193 5665
 5667 3 12.22 35.41 -44.34 0.098 5666
 5668 3 14.17 35.85 -44.57 0.347 5649
 5669 3 14.04 35.88 -44.77 0.307 5668
 5670 3 14.28 36.04 -45.11 0.132 5669
 5671 3 14.25 36.04 -45.24 0.119 5670
 5672 3 14.21 35.94 -45.23 0.137 5671
 5673 3 14.1 35.87 -45.25 0.122 5672
 5674 3 14.08 35.79 -45.29 0.185 5673
 5675 3 14.08 35.64 -45.33 0.156 5674
 5676 3 14.11 35.51 -45.44 0.181 5675
 5677 3 14.06 35.43 -45.62 0.228 5676
 5678 3 14.01 35.32 -45.64 0.248 5677
 5679 3 13.79 35.79 -44.82 0.252 5669
 5680 3 13.49 35.77 -44.92 0.147 5679
 5681 3 13.44 35.77 -45.02 0.181 5680
 5682 3 13.39 35.86 -45.1 0.183 5681
 5683 3 13.26 35.92 -45.08 0.228 5682
 5684 3 13.32 35.91 -45.2 0.136 5683
 5685 3 13.39 35.97 -45.46 0.162 5684
 5686 3 13.43 35.95 -45.63 0.108 5685
 5687 3 13.57 36.15 -45.77 0.112 5686
 5688 3 13.62 36.18 -45.87 0.168 5687
 5689 3 13.73 36.27 -45.94 0.171 5688
 5690 3 13.83 36.36 -46.04 0.184 5689
 5691 3 13.94 36.46 -46.08 0.142 5690
 5692 3 14.09 36.5 -46.14 0.122 5691
 5693 3 14.24 36.56 -46.18 0.125 5692
 5694 3 14.33 36.61 -46.3 0.000125 5693
 5695 3 12.58 37.16 -43.76 0.423 5585
 5696 3 12.58 37.22 -43.98 0.446 5695
 5697 3 12.57 37.27 -44.17 0.457 5696
 5698 3 12.6 37.32 -44.31 0.492 5697
 5699 3 12.61 37.32 -44.43 0.495 5698
 5700 3 13.03 37.73 -44.72 0.266 5699
 5701 3 13.1 37.99 -44.77 0.21 5700
 5702 3 13.19 38.28 -44.79 0.158 5701
 5703 3 13.23 38.47 -44.77 0.108 5702
 5704 3 13.27 38.62 -44.85 0.093 5703
 5705 3 13.34 38.75 -44.94 0.126 5704
 5706 3 13.47 38.89 -45.02 0.297 5705
 5707 3 13.28 39.28 -44.86 0.113 5706
 5708 3 13.22 39.44 -44.81 0.261 5707
 5709 3 13.04 39.53 -45.05 0.17 5708
 5710 3 12.96 39.67 -45.07 0.164 5709
 5711 3 12.8 39.8 -45.07 0.159 5710
 5712 3 12.8 40 -45 0.134 5711
 5713 3 12.76 40.12 -45 0.182 5712
 5714 3 12.86 40.33 -45 0.172 5713
 5715 3 12.97 40.5 -45.04 0.141 5714
 5716 3 13.09 40.64 -45.12 0.062 5715
 5717 3 12.59 39.66 -45.09 0.118 5711
 5718 3 12.64 39.56 -45.2 0.089 5717
 5719 3 12.58 39.41 -45.23 0.142 5718
 5720 3 12.56 39.26 -45.24 0.162 5719
 5721 3 12.46 39.13 -45.21 0.139 5720
 5722 3 12.37 39 -45.09 0.044 5721
 5723 3 12.99 37.37 -44.91 0.107 5700
 5724 3 13 37.29 -44.97 0.161 5723
 5725 3 13.28 37.1 -44.95 0.133 5724
 5726 3 13.42 37.05 -44.95 0.165 5725
 5727 3 13.46 36.92 -44.97 0.241 5726
 5728 3 13.19 36.63 -44.85 0.116 5727
 5729 3 13.21 36.48 -44.82 0.119 5728
 5730 3 12.13 36.88 -44.68 0.266 5699
 5731 3 11.98 36.92 -44.87 0.264 5730
 5732 3 11.99 36.84 -45.08 0.212 5731
 5733 3 11.83 36.74 -45.1 0.18 5732
 5734 3 11.76 36.77 -45.17 0.239 5733
 5735 3 11.8 36.81 -45.37 0.294 5734
 5736 3 11.67 36.79 -45.5 0.231 5735
 5737 3 11.7 36.8 -45.73 0.157 5736
 5738 3 11.76 36.81 -45.92 0.157 5737
 5739 3 11.82 36.8 -46.05 0.162 5738
 5740 3 11.93 36.93 -46.15 0.168 5739
 5741 3 12.05 37.1 -46.22 0.186 5740
 5742 3 12.17 37.25 -46.25 0.149 5741
 5743 3 12.27 37.39 -46.33 0.163 5742
 5744 3 12.28 37.47 -46.4 0.259 5743
 5745 3 12.08 37.27 -46.61 0.205 5744
 5746 3 11.99 37.29 -46.75 0.184 5745
 5747 3 11.84 37.31 -46.82 0.204 5746
 5748 3 11.74 37.32 -46.94 0.201 5747
 5749 3 11.8 37.43 -47.25 0.145 5748
 5750 3 11.83 37.51 -47.42 0.134 5749
 5751 3 11.83 37.58 -47.58 0.123 5750
 5752 3 11.84 37.68 -47.66 0.115 5751
 5753 3 11.78 37.79 -47.82 0.145 5752
 5754 3 11.82 37.86 -47.93 0.122 5753
 5755 3 11.81 37.88 -48.13 0.085 5754
 5756 3 11.82 37.89 -48.31 0.138 5755
 5757 3 11.82 37.99 -48.43 0.129 5756
 5758 3 11.68 38.09 -48.63 0.101 5757
 5759 3 11.67 38.18 -48.78 0.13 5758
 5760 3 11.59 38.33 -48.91 0.124 5759
 5761 3 11.5 38.41 -49.01 0.108 5760
 5762 3 11.43 38.47 -49.08 0.108 5761
 5763 3 11.32 38.61 -49.12 0.132 5762
 5764 3 11.28 38.67 -49.18 0.153 5763
 5765 3 11.21 38.72 -49.3 0.202 5764
 5766 3 11.01 38.69 -49.34 0.196 5765
 5767 3 10.87 38.67 -49.46 0.153 5766
 5768 3 10.75 38.68 -49.59 0.134 5767
 5769 3 10.78 38.7 -49.77 0.116 5768
 5770 3 10.78 38.75 -49.94 0.159 5769
 5771 3 10.78 38.71 -50.16 0.062 5770
 5772 3 11.57 38.36 -42.91 0.229 5547
 5773 3 11.47 38.45 -43.12 0.179 5772
 5774 3 11.48 38.42 -43.35 0.103 5773
 5775 3 11.54 38.35 -43.51 0.102 5774
 5776 3 11.04 39.15 -41.88 0.087 5188
 5777 3 13.85 39.88 -35.57 0.203 4657
 5778 3 13.76 39.98 -35.47 0.16 5777
 5779 3 13.8 40.06 -33.22 1.052 4651
 5780 3 13.54 40.36 -32.92 0.982 5779
 5781 3 13.39 40.42 -33.01 0.939 5780
 5782 3 13.26 40.56 -32.97 0.901 5781
 5783 3 13.08 40.67 -33.13 0.873 5782
 5784 3 13.02 40.83 -33.14 0.861 5783
 5785 3 12.84 40.95 -33.3 0.814 5784
 5786 3 12.74 41.11 -33.24 0.839 5785
 5787 3 12.57 41.26 -33.32 0.856 5786
 5788 3 12.47 41.46 -33.42 0.843 5787
 5789 3 12.45 41.64 -33.38 0.831 5788
 5790 3 12.26 41.78 -33.56 0.844 5789
 5791 3 12.26 41.96 -33.61 0.874 5790
 5792 3 12.19 42.1 -33.75 0.88 5791
 5793 3 12.17 42.26 -33.86 0.903 5792
 5794 3 12.05 42.37 -33.98 0.955 5793
 5795 3 11.98 42.54 -34.05 0.998 5794
 5796 3 11.89 42.65 -34.16 1.04 5795
 5797 3 11.81 42.8 -34.26 1.055 5796
 5798 3 11.64 42.89 -34.45 1.068 5797
 5799 3 11.6 43.06 -34.45 1.124 5798
 5800 3 11.45 43.16 -34.5 1.131 5799
 5801 3 11.35 43.27 -34.66 1.158 5800
 5802 3 11.28 43.42 -34.74 1.158 5801
 5803 3 11.35 43.32 -34.88 0.134 5802
 5804 3 11.2 43.27 -34.85 0.144 5803
 5805 3 11.08 43.29 -34.9 0.1 5804
 5806 3 11.11 43.29 -35.09 0.078 5805
 5807 3 11.18 43.37 -35.16 0.101 5806
 5808 3 11.32 43.48 -35.15 0.115 5807
 5809 3 11.46 43.55 -35.17 0.079 5808
 5810 3 11.15 43.51 -34.93 1.173 5802
 5811 3 11.07 43.68 -34.83 1.172 5810
 5812 3 10.8 43.55 -34.93 1.119 5811
 5813 3 10.58 43.54 -35.26 0.968 5812
 5814 3 10.45 43.63 -35.15 0.984 5813
 5815 3 10.43 43.74 -35.24 1.012 5814
 5816 3 10.44 44.11 -34.23 0.599 5815
 5817 3 10.38 44.2 -34.21 0.543 5816
 5818 3 10.33 44.43 -34.11 0.464 5817
 5819 3 10.31 44.78 -33.96 0.364 5818
 5820 3 10.27 45.07 -34.07 0.356 5819
 5821 3 10.21 45.23 -34.01 0.392 5820
 5822 3 10.14 45.33 -33.92 0.42 5821
 5823 3 10.1 45.54 -33.9 0.469 5822
 5824 3 10.15 45.82 -33.85 0.45 5823
 5825 3 10.03 45.94 -33.81 0.513 5824
 5826 3 9.92 46.04 -33.78 0.523 5825
 5827 3 9.71 46.19 -33.81 0.49 5826
 5828 3 9.58 46.32 -33.85 0.478 5827
 5829 3 9.53 46.49 -33.85 0.535 5828
 5830 3 9.5 46.62 -33.94 0.538 5829
 5831 3 9.45 46.73 -33.93 0.554 5830
 5832 3 9.25 46.83 -33.78 0.582 5831
 5833 3 9 46.89 -33.88 0.642 5832
 5834 3 8.75 46.94 -33.9 0.673 5833
 5835 3 8.66 47.03 -33.83 0.687 5834
 5836 3 8.77 47.25 -33.84 0.729 5835
 5837 3 8.65 47.38 -33.75 0.709 5836
 5838 3 8.46 47.45 -33.82 0.674 5837
 5839 3 8.38 47.58 -33.83 0.635 5838
 5840 3 8.17 47.67 -33.93 0.606 5839
 5841 3 8.11 47.82 -33.94 0.541 5840
 5842 3 7.75 47.82 -33.9 0.459 5841
 5843 3 7.64 47.98 -33.91 0.448 5842
 5844 3 7.51 48.09 -33.84 0.459 5843
 5845 3 7.32 48.17 -33.8 0.477 5844
 5846 3 7.23 48.28 -33.81 0.471 5845
 5847 3 7.1 48.37 -33.84 0.474 5846
 5848 3 6.98 48.49 -33.83 0.519 5847
 5849 3 6.83 48.5 -33.81 0.562 5848
 5850 3 7.18 48.84 -34.42 0.074 5849
 5851 3 7.16 48.98 -34.49 0.094 5850
 5852 3 7.1 49.1 -34.6 0.058 5851
 5853 3 6.99 49.19 -34.67 0.102 5852
 5854 3 6.89 49.34 -34.75 0.116 5853
 5855 3 6.82 49.54 -34.82 0.085 5854
 5856 3 6.89 49.69 -34.81 0.099 5855
 5857 3 6.78 49.71 -34.8 0.000125 5856
 5858 3 6.57 48.43 -33.66 0.558 5849
 5859 3 6.29 48.38 -33.13 0.216 5858
 5860 3 6.06 48.39 -33.05 0.279 5859
 5861 3 5.71 48.42 -33.26 0.129 5860
 5862 3 5.45 48.49 -33.26 0.111 5861
 5863 3 5.31 48.49 -33.29 0.000125 5862
 5864 3 5.88 48.37 -32.85 0.3 5860
 5865 3 5.65 48.34 -32.78 0.372 5864
 5866 3 5.46 48.29 -32.77 0.4 5865
 5867 3 5.32 48.22 -32.8 0.44 5866
 5868 3 5.18 48.2 -32.8 0.459 5867
 5869 3 4.95 48.3 -32.41 0.196 5868
 5870 3 4.79 48.33 -32.4 0.216 5869
 5871 3 4.62 48.33 -32.35 0.257 5870
 5872 3 4.47 48.27 -32.33 0.272 5871
 5873 3 4.25 48.25 -32.27 0.304 5872
 5874 3 4.1 48.21 -32.2 0.295 5873
 5875 3 3.91 48.13 -32.12 0.264 5874
 5876 3 3.76 48.1 -32 0.281 5875
 5877 3 3.7 48.05 -31.88 0.353 5876
 5878 3 3.48 47.97 -31.85 0.357 5877
 5879 3 3.27 47.9 -31.82 0.351 5878
 5880 3 3.16 47.8 -31.74 0.346 5879
 5881 3 3.09 47.57 -31.62 0.3 5880
 5882 3 3.08 47.35 -31.52 0.234 5881
 5883 3 2.96 47.33 -31.49 0.224 5882
 5884 3 2.81 47.35 -31.33 0.221 5883
 5885 3 2.63 47.3 -31.4 0.239 5884
 5886 3 2.61 47.24 -31.27 0.239 5885
 5887 3 2.59 47.09 -31.23 0.266 5886
 5888 3 2.53 46.99 -31.17 0.298 5887
 5889 3 2.42 46.85 -31.19 0.429 5888
 5890 3 2.34 46.69 -31.12 0.452 5889
 5891 3 2.1 46.65 -31.1 0.528 5890
 5892 3 2.41 45.91 -31.23 0.12 5891
 5893 3 2.49 45.82 -31.29 0.155 5892
 5894 3 2.54 45.72 -31.34 0.242 5893
 5895 3 2.59 45.62 -31.4 0.294 5894
 5896 3 2.25 45.41 -31.5 0.141 5895
 5897 3 2.1 45.33 -31.51 0.147 5896
 5898 3 1.98 45.29 -31.54 0.237 5897
 5899 3 1.57 45.49 -31.52 0.099 5898
 5900 3 1.46 45.5 -31.58 0.157 5899
 5901 3 1.44 45.59 -31.64 0.131 5900
 5902 3 2.21 44.97 -31.64 0.095 5898
 5903 3 2.21 44.82 -31.71 0.119 5902
 5904 3 2.11 44.7 -31.73 0.081 5903
 5905 3 2.98 45.72 -31.24 0.151 5895
 5906 3 3.2 45.74 -31.11 0.162 5905
 5907 3 3.23 45.75 -30.97 0.099 5906
 5908 3 3.24 45.79 -30.67 0.067 5907
 5909 3 3.23 45.86 -30.54 0.057 5908
 5910 3 3.1 45.9 -30.35 0.101 5909
 5911 3 3.01 45.95 -30.23 0.141 5910
 5912 3 2.93 46.07 -30.11 0.118 5911
 5913 3 2.82 46.16 -30.08 0.121 5912
 5914 3 2.75 46.21 -29.98 0.088 5913
 5915 3 2.74 46.36 -29.82 0.135 5914
 5916 3 2.73 46.48 -29.75 0.081 5915
 5917 3 2.65 46.54 -29.67 0.065 5916
 5918 3 2.04 46.63 -30.96 0.526 5891
 5919 3 2.03 46.58 -30.8 0.54 5918
 5920 3 2.5 47.04 -30.45 0.084 5919
 5921 3 2.6 46.94 -30.52 0.1 5920
 5922 3 2.75 47.03 -30.39 0.13 5921
 5923 3 2.85 46.99 -30.22 0.113 5922
 5924 3 2.84 46.94 -30.03 0.135 5923
 5925 3 2.74 46.95 -29.94 0.147 5924
 5926 3 2.77 47.09 -29.73 0.118 5925
 5927 3 2.66 47.07 -29.65 0.132 5926
 5928 3 2.64 47.03 -29.55 0.104 5927
 5929 3 1.82 46.66 -30.77 0.542 5919
 5930 3 2.81 46.59 -30.26 0.131 5929
 5931 3 3.12 46.56 -30.24 0.15 5930
 5932 3 3.23 46.51 -30.23 0.174 5931
 5933 3 3.43 46.53 -30.21 0.185 5932
 5934 3 3.6 46.47 -30.16 0.246 5933
 5935 3 3.8 46.43 -30.1 0.278 5934
 5936 3 4.01 46.38 -30.03 0.316 5935
 5937 3 4.19 46.36 -29.99 0.342 5936
 5938 3 4.34 46.37 -29.96 0.336 5937
 5939 3 4.55 46.51 -29.69 0.227 5938
 5940 3 4.79 46.58 -29.65 0.157 5939
 5941 3 4.95 46.78 -29.71 0.059 5940
 5942 3 5.09 46.86 -29.77 0.091 5941
 5943 3 5.26 46.91 -29.77 0.11 5942
 5944 3 5.45 47.01 -29.59 0.14 5943
 5945 3 5.54 47.13 -29.52 0.154 5944
 5946 3 5.61 47.23 -29.45 0.111 5945
 5947 3 4.78 46.4 -29.53 0.138 5940
 5948 3 4.89 46.23 -29.46 0.301 5947
 5949 3 4.95 46.15 -29.47 0.379 5948
 5950 3 4.95 45.83 -29.97 0.127 5949
 5951 3 5.01 45.71 -30.08 0.096 5950
 5952 3 5.09 45.61 -30.22 0.112 5951
 5953 3 5.16 45.54 -30.33 0.142 5952
 5954 3 5.37 45.45 -30.41 0.135 5953
 5955 3 5.5 45.41 -30.46 0.14 5954
 5956 3 5.51 45.23 -30.57 0.099 5955
 5957 3 5.53 45.1 -30.7 0.062 5956
 5958 3 5.6 45.09 -30.81 0.112 5957
 5959 3 5.62 45 -30.99 0.073 5958
 5960 3 5.62 44.9 -31.09 0.072 5959
 5961 3 5.66 44.81 -31.25 0.128 5960
 5962 3 5.75 44.73 -31.43 0.13 5961
 5963 3 5.91 44.69 -31.54 0.153 5962
 5964 3 5.98 44.53 -31.61 0.21 5963
 5965 3 6.18 44.26 -31.4 0.153 5964
 5966 3 6.19 44.11 -31.4 0.159 5965
 5967 3 6.16 43.97 -31.37 0.153 5966
 5968 3 6.09 43.76 -31.38 0.108 5967
 5969 3 6.07 43.58 -31.38 0.1 5968
 5970 3 6.06 43.39 -31.41 0.113 5969
 5971 3 6.03 43.21 -31.42 0.094 5970
 5972 3 5.84 44.65 -31.84 0.198 5964
 5973 3 5.91 44.63 -32.1 0.172 5972
 5974 3 6 44.66 -32.34 0.155 5973
 5975 3 6.06 44.68 -32.55 0.168 5974
 5976 3 5.98 44.86 -32.64 0.093 5975
 5977 3 6.05 44.92 -32.69 0.064 5976
 5978 3 6.16 44.57 -32.75 0.135 5975
 5979 3 6.23 44.5 -32.83 0.133 5978
 5980 3 6.16 44.38 -33.03 0.137 5979
 5981 3 6.14 44.3 -33.15 0.155 5980
 5982 3 6.02 44.29 -33.35 0.139 5981
 5983 3 5.95 44.27 -33.48 0.102 5982
 5984 3 5.88 44.2 -33.56 0.09 5983
 5985 3 5.8 44.09 -33.57 0.106 5984
 5986 3 5.67 44.01 -33.63 0.122 5985
 5987 3 5.49 43.96 -33.67 0.128 5986
 5988 3 5.35 43.89 -33.78 0.153 5987
 5989 3 5.32 43.85 -33.87 0.115 5988
 5990 3 5.12 46.25 -29.24 0.271 5949
 5991 3 5.54 46.42 -28.65 0.176 5990
 5992 3 5.74 46.44 -28.53 0.17 5991
 5993 3 5.81 46.33 -28.32 0.162 5992
 5994 3 5.85 46.25 -28.12 0.132 5993
 5995 3 5.85 46.17 -27.99 0.132 5994
 5996 3 5.84 46.1 -27.86 0.137 5995
 5997 3 5.84 46 -27.79 0.181 5996
 5998 3 5.74 45.97 -27.59 0.121 5997
 5999 3 5.63 45.85 -27.42 0.125 5998
 6000 3 5.6 45.84 -27.28 0.146 5999
 6001 3 5.65 45.81 -27.12 0.116 6000
 6002 3 5.71 45.75 -26.91 0.151 6001
 6003 3 5.71 45.73 -26.75 0.179 6002
 6004 3 5.71 45.64 -26.6 0.146 6003
 6005 3 5.67 45.67 -26.46 0.052 6004
 6006 3 5.21 46.31 -29.13 0.271 5990
 6007 3 4.65 45.88 -29.62 0.107 6006
 6008 3 4.55 45.76 -29.71 0.099 6007
 6009 3 4.44 45.69 -29.72 0.065 6008
 6010 3 4.3 45.6 -29.74 0.133 6009
 6011 3 4.15 45.52 -29.75 0.153 6010
 6012 3 4.03 45.41 -29.78 0.135 6011
 6013 3 3.87 45.38 -29.81 0.118 6012
 6014 3 3.73 45.29 -29.94 0.073 6013
 6015 3 1.57 46.58 -30.76 0.468 5929
 6016 3 1.43 46.43 -30.73 0.352 6015
 6017 3 1.13 46.33 -30.72 0.274 6016
 6018 3 0.96 46.23 -30.67 0.272 6017
 6019 3 0.8 46.08 -30.63 0.253 6018
 6020 3 0.66 45.97 -30.6 0.304 6019
 6021 3 0.47 45.85 -30.61 0.349 6020
 6022 3 0.34 45.81 -30.58 0.371 6021
 6023 3 0.25 45.67 -30.54 0.358 6022
 6024 3 0.58 45.86 -30.09 0.125 6023
 6025 3 0.55 45.86 -29.99 0.173 6024
 6026 3 0.37 45.97 -29.87 0.172 6025
 6027 3 0.3 46.2 -29.71 0.153 6026
 6028 3 0.19 46.32 -29.6 0.135 6027
 6029 3 0.03 46.36 -29.52 0.121 6028
 6030 3 -0.14 46.32 -29.53 0.092 6029
 6031 3 0.1 45.52 -30.52 0.342 6023
 6032 3 0.06 45.34 -30.52 0.366 6031
 6033 3 0.02 45.25 -30.47 0.36 6032
 6034 3 -0.23 45.15 -30.42 0.327 6033
 6035 3 -0.59 45.11 -30.45 0.316 6034
 6036 3 -0.8 45.2 -30.45 0.348 6035
 6037 3 -0.99 45.07 -30.56 0.437 6036
 6038 3 -1.11 45.03 -30.58 0.492 6037
 6039 3 -1.29 45 -30.64 0.523 6038
 6040 3 -1.46 44.84 -30.58 0.489 6039
 6041 3 -1.55 44.68 -30.51 0.459 6040
 6042 3 -1.7 44.73 -30.36 0.409 6041
 6043 3 -1.84 44.63 -30.28 0.385 6042
 6044 3 -1.96 44.51 -30.27 0.314 6043
 6045 3 -2.04 44.3 -30.41 0.345 6044
 6046 3 -2.11 44.15 -30.41 0.321 6045
 6047 3 -2.19 43.91 -30.46 0.365 6046
 6048 3 -2.28 43.7 -30.53 0.397 6047
 6049 3 -2.38 43.56 -30.54 0.405 6048
 6050 3 -2.5 43.42 -30.43 0.373 6049
 6051 3 -2.54 43.22 -30.42 0.321 6050
 6052 3 -2.68 43.03 -30.37 0.291 6051
 6053 3 -2.8 42.8 -30.36 0.237 6052
 6054 3 -2.95 42.72 -30.31 0.256 6053
 6055 3 -3.05 42.56 -30.27 0.299 6054
 6056 3 -3.16 42.41 -30.23 0.339 6055
 6057 3 -3.28 42.28 -30.23 0.341 6056
 6058 3 -3.37 42.12 -30.17 0.378 6057
 6059 3 -3.47 42.01 -30.09 0.395 6058
 6060 3 -3.61 41.96 -30.06 0.409 6059
 6061 3 -3.65 41.78 -30.01 0.454 6060
 6062 3 -3.73 41.66 -30.01 0.499 6061
 6063 3 -3.75 41.5 -29.97 0.534 6062
 6064 3 -3.73 41.3 -29.84 0.603 6063
 6065 3 -3.84 41.22 -29.84 0.652 6064
 6066 3 -3.87 41.11 -29.86 0.633 6065
 6067 3 -3.85 40.96 -29.77 0.592 6066
 6068 3 -3.92 40.72 -29.77 0.562 6067
 6069 3 -4.04 40.66 -29.73 0.564 6068
 6070 3 -4.13 40.54 -29.96 0.52 6069
 6071 3 -4.16 40.39 -29.9 0.466 6070
 6072 3 -4.09 40.25 -29.85 0.379 6071
 6073 3 -4.37 40.1 -29.72 0.347 6072
 6074 3 -4.51 40 -29.59 0.352 6073
 6075 3 -4.65 39.97 -29.54 0.335 6074
 6076 3 -4.82 39.97 -29.43 0.319 6075
 6077 3 -4.98 39.98 -29.35 0.326 6076
 6078 3 -5.02 39.79 -29.19 0.274 6077
 6079 3 -5.11 39.8 -29.11 0.254 6078
 6080 3 -5.23 39.82 -29.06 0.29 6079
 6081 3 -5.33 39.66 -29.03 0.366 6080
 6082 3 -5.43 39.65 -29.01 0.389 6081
 6083 3 -5.57 38.84 -29.21 0.12 6082
 6084 3 -5.67 38.7 -29.34 0.123 6083
 6085 3 -5.81 38.6 -29.51 0.15 6084
 6086 3 -5.9 38.65 -29.57 0.000125 6085
 6087 3 -5.53 39.59 -28.96 0.269 6082
 6088 3 -5.35 40.2 -28.79 0.135 6087
 6089 3 -5.27 40.37 -28.67 0.07 6088
 6090 3 -5.19 40.47 -28.65 0.082 6089
 6091 3 -5.12 40.62 -28.56 0.103 6090
 6092 3 -5.01 40.74 -28.44 0.131 6091
 6093 3 -4.94 40.77 -28.3 0.171 6092
 6094 3 -4.8 40.83 -28.2 0.156 6093
 6095 3 -4.64 40.91 -28.07 0.141 6094
 6096 3 -4.51 40.93 -27.92 0.16 6095
 6097 3 -4.52 41.07 -27.85 0.139 6096
 6098 3 -4.48 41.15 -27.75 0.079 6097
 6099 3 -5.61 39.44 -28.88 0.33 6087
 6100 3 -5.72 39.3 -28.82 0.387 6099
 6101 3 -5.61 39.58 -28.45 0.063 6100
 6102 3 -5.44 39.68 -28.38 0.089 6101
 6103 3 -5.34 39.81 -28.28 0.125 6102
 6104 3 -5.31 39.97 -28.14 0.086 6103
 6105 3 -5.35 40.06 -28.05 0.059 6104
 6106 3 -5.42 40.15 -28.02 0.087 6105
 6107 3 -5.49 40.23 -28 0.119 6106
 6108 3 -5.96 39.04 -28.74 0.353 6100
 6109 3 -5.98 38.72 -28.67 0.329 6108
 6110 3 -5.98 38.57 -28.62 0.402 6109
 6111 3 -6.05 38.32 -28.6 0.44 6110
 6112 3 -6.23 38.22 -28.58 0.464 6111
 6113 3 -6.34 38.04 -28.52 0.443 6112
 6114 3 -6.43 37.79 -28.46 0.441 6113
 6115 3 -6.6 37.54 -28.4 0.425 6114
 6116 3 -6.73 37.38 -28.35 0.458 6115
 6117 3 -6.69 37.16 -28.34 0.527 6116
 6118 3 -6.83 36.96 -28.32 0.51 6117
 6119 3 -6.79 36.73 -28.34 0.506 6118
 6120 3 -6.87 36.6 -28.31 0.51 6119
 6121 3 -6.81 36.7 -28.84 0.132 6120
 6122 3 -6.9 36.77 -29.01 0.138 6121
 6123 3 -6.94 36.8 -29.15 0.122 6122
 6124 3 -6.84 36.43 -28.22 0.526 6120
 6125 3 -7.1 36.33 -28.17 0.493 6124
 6126 3 -6.95 36.11 -28.19 0.483 6125
 6127 3 -7.13 36.03 -28.09 0.447 6126
 6128 3 -7.22 35.87 -28.07 0.425 6127
 6129 3 -7.2 35.71 -28.06 0.39 6128
 6130 3 -7.47 35.48 -28.02 0.318 6129
 6131 3 -7.58 35.34 -27.97 0.325 6130
 6132 3 -7.77 35.16 -27.93 0.341 6131
 6133 3 -7.85 34.97 -27.88 0.314 6132
 6134 3 -8.13 34.83 -27.87 0.262 6133
 6135 3 -8.04 34.65 -27.83 0.228 6134
 6136 3 -8.15 34.55 -27.95 0.276 6135
 6137 3 -8.26 34.42 -27.99 0.275 6136
 6138 3 -8.35 34.21 -28.03 0.278 6137
 6139 3 -8.55 34.08 -28.03 0.306 6138
 6140 3 -8.63 33.95 -28.09 0.341 6139
 6141 3 -8.7 33.8 -28.16 0.318 6140
 6142 3 -8.85 33.68 -28.18 0.317 6141
 6143 3 -8.91 33.54 -28.24 0.328 6142
 6144 3 -8.87 33.43 -28.35 0.364 6143
 6145 3 -9.12 33.21 -28.31 0.31 6144
 6146 3 -9.21 33.05 -28.33 0.321 6145
 6147 3 -9.28 32.88 -28.28 0.303 6146
 6148 3 -9.36 32.73 -28.33 0.322 6147
 6149 3 -9.43 32.56 -28.3 0.345 6148
 6150 3 -9.42 32.39 -28.35 0.4 6149
 6151 3 -9.52 32.26 -28.31 0.458 6150
 6152 3 -9.77 32.13 -28.37 0.355 6151
 6153 3 -9.93 31.93 -28.34 0.347 6152
 6154 3 -10.03 31.73 -28.35 0.364 6153
 6155 3 -10.17 31.57 -28.3 0.371 6154
 6156 3 -10.4 31.44 -28.29 0.345 6155
 6157 3 -10.52 31.3 -28.24 0.337 6156
 6158 3 -10.66 31.18 -28.26 0.341 6157
 6159 3 -10.79 31.03 -28.3 0.328 6158
 6160 3 -10.94 30.85 -28.31 0.328 6159
 6161 3 -11.06 30.74 -28.36 0.31 6160
 6162 3 -11.22 30.7 -28.33 0.397 6161
 6163 3 -11.16 30.72 -27.64 0.063 6162
 6164 3 -11.05 30.69 -27.42 0.197 6163
 6165 3 -10.99 30.7 -27.33 0.243 6164
 6166 3 -10.9 30.77 -27.23 0.237 6165
 6167 3 -10.82 30.87 -27.24 0.187 6166
 6168 3 -11.35 30.6 -28.65 0.361 6162
 6169 3 -11.47 30.53 -28.7 0.334 6168
 6170 3 -11.5 30.38 -28.9 0.362 6169
 6171 3 -11.62 30.29 -29.01 0.421 6170
 6172 3 -11.69 30.11 -28.97 0.44 6171
 6173 3 -11.69 30.03 -29.12 0.508 6172
 6174 3 -11.71 29.93 -29.21 0.53 6173
 6175 3 -11.88 29.85 -29.1 0.625 6174
 6176 3 -11.94 29.74 -29.2 0.669 6175
 6177 3 -12.12 29.67 -29.11 0.725 6176
 6178 3 -12.31 29.61 -29.03 0.72 6177
 6179 3 -12.45 29.62 -29 0.707 6178
 6180 3 -12.47 29.5 -29.19 0.767 6179
 6181 3 -12.59 29.31 -29.14 0.627 6180
 6182 3 -12.79 29.4 -29.58 0.315 6181
 6183 3 -12.91 29.22 -29.78 0.303 6182
 6184 3 -13.07 29.13 -29.94 0.29 6183
 6185 3 -13.22 28.99 -30.03 0.277 6184
 6186 3 -13.39 28.92 -30.13 0.237 6185
 6187 3 -13.52 28.86 -30.18 0.218 6186
 6188 3 -13.63 28.78 -30.26 0.254 6187
 6189 3 -13.8 28.75 -30.36 0.287 6188
 6190 3 -13.95 28.69 -30.44 0.322 6189
 6191 3 -14.14 28.66 -30.62 0.329 6190
 6192 3 -14.3 28.63 -30.8 0.402 6191
 6193 3 -14.4 28.6 -30.89 0.458 6192
 6194 3 -14.54 28.64 -30.99 0.532 6193
 6195 3 -14.64 28.57 -31.09 0.557 6194
 6196 3 -14.82 28.57 -31.19 0.633 6195
 6197 3 -14.95 28.56 -31.25 0.716 6196
 6198 3 -15.1 28.53 -31.31 0.759 6197
 6199 3 -15.27 28.59 -31.35 0.793 6198
 6200 3 -15.34 28.82 -31.37 0.774 6199
 6201 3 -15.13 29.26 -32.06 0.069 6200
 6202 3 -15.23 29.31 -32.11 0.05 6201
 6203 3 -15.42 28.72 -31.46 0.755 6200
 6204 3 -15.66 28.43 -31.58 0.738 6203
 6205 3 -15.81 28.26 -31.68 0.756 6204
 6206 3 -15.99 28.32 -31.73 0.789 6205
 6207 3 -16.12 28.35 -31.82 0.817 6206
 6208 3 -16.2 28.07 -31.82 0.852 6207
 6209 3 -16.38 28.24 -31.79 0.97 6208
 6210 3 -15.87 26.74 -32.06 0.262 6209
 6211 3 -15.79 26.55 -32.13 0.2 6210
 6212 3 -15.85 26.41 -32.16 0.174 6211
 6213 3 -15.83 26.25 -32.2 0.14 6212
 6214 3 -15.78 26.08 -32.22 0.138 6213
 6215 3 -15.69 25.97 -32.25 0.154 6214
 6216 3 -15.5 25.91 -32.27 0.159 6215
 6217 3 -15.48 25.78 -32.24 0.268 6216
 6218 3 -15.45 25.66 -32.18 0.505 6217
 6219 3 -15.63 25.25 -32.23 0.592 6218
 6220 3 -15.63 25.08 -32.19 0.629 6219
 6221 3 -15.53 24.99 -32.24 0.658 6220
 6222 3 -15.41 24.94 -32.23 0.663 6221
 6223 3 -15.09 25.05 -32.51 0.563 6222
 6224 3 -15.17 24.67 -32.43 0.238 6223
 6225 3 -14.88 24.6 -32.49 0.125 6224
 6226 3 -14.74 24.53 -32.57 0.152 6225
 6227 3 -14.63 24.38 -32.57 0.211 6226
 6228 3 -14.61 24.34 -32.67 0.305 6227
 6229 3 -14.5 24.28 -32.75 0.396 6228
 6230 3 -14.38 24.15 -32.77 0.404 6229
 6231 3 -14.3 24.05 -32.81 0.429 6230
 6232 3 -14.29 23.81 -32.73 0.379 6231
 6233 3 -14.45 23.45 -32.65 0.311 6232
 6234 3 -14.47 23.25 -32.63 0.321 6233
 6235 3 -14.36 23.11 -32.64 0.289 6234
 6236 3 -14.32 22.98 -32.7 0.206 6235
 6237 3 -14.25 22.87 -32.65 0.146 6236
 6238 3 -14.18 22.7 -32.62 0.125 6237
 6239 3 -14.08 22.61 -32.6 0.125 6238
 6240 3 -13.95 22.45 -32.6 0.168 6239
 6241 3 -13.8 22.31 -32.63 0.154 6240
 6242 3 -13.7 22.14 -32.59 0.183 6241
 6243 3 -13.57 21.93 -32.55 0.17 6242
 6244 3 -13.39 21.77 -32.51 0.147 6243
 6245 3 -13.3 21.63 -32.5 0.133 6244
 6246 3 -13.21 21.5 -32.53 0.124 6245
 6247 3 -13.17 21.3 -32.55 0.135 6246
 6248 3 -13.05 21.21 -32.54 0.137 6247
 6249 3 -12.93 21.1 -32.53 0.17 6248
 6250 3 -12.84 20.97 -32.55 0.244 6249
 6251 3 -12.78 20.88 -32.56 0.279 6250
 6252 3 -12.69 20.8 -32.62 0.357 6251
 6253 3 -12.51 20.64 -32.86 0.166 6252
 6254 3 -12.34 20.45 -33.06 0.116 6253
 6255 3 -12.22 20.34 -33.12 0.126 6254
 6256 3 -12.16 20.27 -33.18 0.121 6255
 6257 3 -12.07 20.09 -33.26 0.118 6256
 6258 3 -11.95 20.03 -33.33 0.175 6257
 6259 3 -11.81 19.99 -33.44 0.197 6258
 6260 3 -11.62 19.91 -33.52 0.166 6259
 6261 3 -11.49 19.81 -33.56 0.183 6260
 6262 3 -11.34 19.7 -33.63 0.229 6261
 6263 3 -11.17 19.53 -33.6 0.181 6262
 6264 3 -10.94 19.38 -33.57 0.112 6263
 6265 3 -10.82 19.26 -33.47 0.115 6264
 6266 3 -10.74 19.16 -33.43 0.164 6265
 6267 3 -10.62 18.99 -33.38 0.167 6266
 6268 3 -10.47 18.86 -33.32 0.138 6267
 6269 3 -10.39 18.72 -33.29 0.118 6268
 6270 3 -10.21 18.61 -33.26 0.135 6269
 6271 3 -10.07 18.6 -33.25 0.109 6270
 6272 3 -9.88 18.58 -33.29 0.126 6271
 6273 3 -9.74 18.69 -33.3 0.14 6272
 6274 3 -9.67 18.88 -33.35 0.147 6273
 6275 3 -9.6 19.07 -33.34 0.127 6274
 6276 3 -9.62 19.19 -33.27 0.118 6275
 6277 3 -9.83 19.25 -33.15 0.078 6276
 6278 3 -9.85 19.35 -33.09 0.000125 6277
 6279 3 -12.6 20.74 -32.4 0.264 6252
 6280 3 -12.77 20.58 -32.02 0.106 6279
 6281 3 -12.81 20.56 -31.88 0.073 6280
 6282 3 -12.73 20.61 -31.81 0.106 6281
 6283 3 -12.71 20.59 -31.69 0.128 6282
 6284 3 -12.58 20.72 -32.35 0.264 6279
 6285 3 -12.1 20.65 -32.1 0.114 6284
 6286 3 -12.06 20.57 -32.01 0.138 6285
 6287 3 -11.98 20.53 -31.84 0.122 6286
 6288 3 -11.91 20.45 -31.7 0.132 6287
 6289 3 -11.76 20.39 -31.6 0.1 6288
 6290 3 -11.69 20.26 -31.54 0.134 6289
 6291 3 -11.57 20.1 -31.53 0.185 6290
 6292 3 -11.46 19.99 -31.48 0.194 6291
 6293 3 -11.33 19.89 -31.51 0.000125 6292
 6294 3 -12.56 20.71 -32.29 0.264 6284
 6295 3 -12.68 20.93 -33.09 0.135 6294
 6296 3 -12.6 20.85 -33.1 0.1 6295
 6297 3 -12.48 20.77 -33.07 0.000125 6296
 6298 3 -14.11 23.9 -32.9 0.232 6232
 6299 3 -14.28 23.94 -32.98 0.000125 6298
 6300 3 -14.67 25.34 -32.67 0.301 6223
 6301 3 -14.49 25.39 -32.66 0.237 6300
 6302 3 -14.47 25.49 -33.02 0.000125 6301
 6303 3 -14.79 26.19 -32.13 0.131 6218
 6304 3 -14.76 26.26 -32.02 0.096 6303
 6305 3 -16.57 28.45 -31.87 0.855 6209
 6306 3 -16.66 27.58 -31.05 0.111 6305
 6307 3 -16.76 27.64 -30.89 0.128 6306
 6308 3 -16.89 27.59 -30.77 0.132 6307
 6309 3 -16.95 27.61 -30.66 0.168 6308
 6310 3 -16.99 27.62 -30.5 0.231 6309
 6311 3 -17.04 27.58 -30.39 0.294 6310
 6312 3 -17.07 27.53 -30.26 0.279 6311
 6313 3 -17.26 27.3 -30.13 0.188 6312
 6314 3 -17.36 27.18 -30.05 0.133 6313
 6315 3 -17.52 27.2 -29.97 0.135 6314
 6316 3 -17.54 27.22 -29.88 0.097 6315
 6317 3 -16.69 28.63 -31.82 0.951 6305
 6318 3 -16.67 28.7 -31.91 0.855 6317
 6319 3 -16.81 28.72 -31.83 0.995 6317
 6320 3 -16.89 28.78 -31.88 1.041 6319
 6321 3 -17.09 29.41 -30.99 0.509 6320
 6322 3 -17.33 29.55 -31.3 0.265 6321
 6323 3 -17.41 29.63 -31.2 0.352 6322
 6324 3 -17.3 30.01 -31.18 0.33 6323
 6325 3 -17.38 30.17 -31.11 0.322 6324
 6326 3 -17.37 30.32 -31.05 0.348 6325
 6327 3 -17.4 30.41 -30.94 0.411 6326
 6328 3 -17.36 30.52 -30.86 0.504 6327
 6329 3 -17.39 30.63 -30.77 0.579 6328
 6330 3 -17.4 30.77 -30.72 0.609 6329
 6331 3 -17.41 30.93 -30.68 0.631 6330
 6332 3 -17.5 31.05 -30.61 0.542 6331
 6333 3 -17.68 31.07 -30.59 0.523 6332
 6334 3 -17.76 31.15 -30.58 0.438 6333
 6335 3 -17.67 31.66 -30.85 0.113 6334
 6336 3 -17.61 31.87 -30.86 0.1 6335
 6337 3 -17.63 31.99 -30.9 0.128 6336
 6338 3 -17.68 32.09 -30.99 0.086 6337
 6339 3 -18.02 31.09 -30.47 0.356 6334
 6340 3 -18.15 31.05 -30.3 0.287 6339
 6341 3 -18.13 30.96 -30.07 0.301 6340
 6342 3 -18.06 30.99 -29.89 0.372 6341
 6343 3 -18.09 31.05 -29.82 0.439 6342
 6344 3 -17.56 31.14 -30.27 0.113 6343
 6345 3 -17.47 31.22 -30.27 0.048 6344
 6346 3 -18.17 31.09 -29.62 0.383 6343
 6347 3 -17.83 31.06 -29.52 0.349 6346
 6348 3 -17.71 31.11 -29.4 0.323 6347
 6349 3 -17.63 31.33 -29.3 0.263 6348
 6350 3 -17.58 31.53 -29.23 0.252 6349
 6351 3 -17.49 31.83 -29.36 0.176 6350
 6352 3 -17.38 32.02 -29.49 0.165 6351
 6353 3 -17.26 32.16 -29.68 0.151 6352
 6354 3 -17.21 32.28 -29.8 0.108 6353
 6355 3 -18.5 31.28 -29.49 0.091 6346
 6356 3 -18.56 31.37 -29.34 0.092 6355
 6357 3 -18.59 31.49 -29.26 0.105 6356
 6358 3 -18.59 31.58 -29.06 0.155 6357
 6359 3 -18.54 31.6 -28.9 0.107 6358
 6360 3 -18.47 31.64 -28.81 0.000125 6359
 6361 3 -17.67 29.09 -31.01 0.15 6323
 6362 3 -17.72 28.96 -30.88 0.147 6361
 6363 3 -17.73 28.83 -30.76 0.000125 6362
 6364 3 -16.94 28.42 -32.7 0.811 6320
 6365 3 -17 28.37 -32.85 0.829 6364
 6366 3 -17.06 28.3 -32.95 0.851 6365
 6367 3 -17.22 29.49 -32.99 0.175 6366
 6368 3 -17.29 29.59 -33.05 0.237 6367
 6369 3 -17.43 29.71 -33.13 0.251 6368
 6370 3 -17.45 29.83 -33.22 0.238 6369
 6371 3 -17.54 29.9 -33.33 0.199 6370
 6372 3 -17.65 29.87 -33.45 0.104 6371
 6373 3 -17.76 29.97 -33.5 0.12 6372
 6374 3 -17.82 30.07 -33.58 0.136 6373
 6375 3 -17.78 30.2 -33.68 0.126 6374
 6376 3 -17.78 30.39 -33.63 0.09 6375
 6377 3 -17.7 30.53 -33.58 0.163 6376
 6378 3 -17.72 30.65 -33.54 0.161 6377
 6379 3 -17.86 30.84 -33.49 0.086 6378
 6380 3 -17.89 30.93 -33.42 0.078 6379
 6381 3 -17.96 31.09 -33.37 0.115 6380
 6382 3 -18.05 31.2 -33.26 0.149 6381
 6383 3 -18.18 31.31 -33.26 0.13 6382
 6384 3 -18.16 31.5 -33.29 0.104 6383
 6385 3 -18.15 31.73 -33.32 0.092 6384
 6386 3 -18.14 31.87 -33.24 0.108 6385
 6387 3 -18.06 31.99 -33.28 0.151 6386
 6388 3 -17.96 32.07 -33.3 0.111 6387
 6389 3 -17.09 27.65 -33.13 0.611 6366
 6390 3 -17 26.74 -33.17 0.171 6389
 6391 3 -17.08 26.66 -33.26 0.121 6390
 6392 3 -17.18 26.48 -33.24 0.068 6391
 6393 3 -16.99 27.51 -33.24 0.284 6389
 6394 3 -16.6 27.23 -33.47 0.075 6393
 6395 3 -16.56 27.13 -33.64 0.174 6394
 6396 3 -16.38 27.07 -33.63 0.212 6395
 6397 3 -16.22 26.99 -33.71 0.193 6396
 6398 3 -16.14 26.98 -33.86 0.176 6397
 6399 3 -16.09 26.88 -33.88 0.19 6398
 6400 3 -16.08 26.77 -34.01 0.17 6399
 6401 3 -15.96 26.7 -34.13 0.18 6400
 6402 3 -15.85 26.64 -34.29 0.164 6401
 6403 3 -15.73 26.56 -34.37 0.103 6402
 6404 3 -15.7 26.5 -34.45 0.117 6403
 6405 3 -15.67 26.53 -34.58 0.192 6404
 6406 3 -15.64 26.52 -34.69 0.274 6405
 6407 3 -15.61 26.6 -34.79 0.269 6406
 6408 3 -15.47 26.87 -34.74 0.23 6407
 6409 3 -15.49 27.01 -34.8 0.251 6408
 6410 3 -15.57 27.12 -34.86 0.165 6409
 6411 3 -15.59 27.19 -34.79 0.092 6410
 6412 3 -15.62 26.46 -34.93 0.145 6407
 6413 3 -15.49 26.41 -35.09 0.148 6412
 6414 3 -15.5 26.38 -35.26 0.146 6413
 6415 3 -15.41 26.43 -35.4 0.119 6414
 6416 3 -15.3 26.37 -35.47 0.069 6415
 6417 3 -15.17 26.44 -35.53 0.087 6416
 6418 3 -15.12 26.6 -35.59 0.137 6417
 6419 3 -14.96 26.57 -35.6 0.163 6418
 6420 3 -14.88 26.58 -35.69 0.189 6419
 6421 3 -14.76 26.61 -35.84 0.19 6420
 6422 3 -14.67 26.64 -35.95 0.186 6421
 6423 3 -14.55 26.63 -36.08 0.197 6422
 6424 3 -14.48 26.6 -36.2 0.25 6423
 6425 3 -14.41 26.51 -36.3 0.308 6424
 6426 3 -14.31 26.65 -36.54 0.336 6425
 6427 3 -14.53 26.92 -36.87 0.124 6426
 6428 3 -14.48 27.02 -36.99 0.135 6427
 6429 3 -14.44 27.18 -37.14 0.093 6428
 6430 3 -14.38 27.27 -37.21 0.098 6429
 6431 3 -14.37 27.44 -37.35 0.141 6430
 6432 3 -14.34 27.59 -37.4 0.185 6431
 6433 3 -14.35 27.75 -37.49 0.188 6432
 6434 3 -14.29 27.84 -37.77 0.132 6433
 6435 3 -14.36 28.2 -37.79 0.136 6434
 6436 3 -14.3 28.29 -37.74 0.06 6435
 6437 3 -14.13 27.74 -38 0.106 6434
 6438 3 -14.17 27.62 -38.09 0.000125 6437
 6439 3 -14.49 27.88 -37.39 0.139 6433
 6440 3 -14.05 26.43 -36.54 0.275 6426
 6441 3 -13.88 26.38 -36.68 0.175 6440
 6442 3 -13.76 26.51 -36.74 0.052 6441
 6443 3 -16.94 27.43 -33.3 0.284 6393
 6444 3 -17.41 28.11 -33.03 0.205 6443
 6445 3 -16.3 28.92 -31.22 0.057 6206
 6446 3 -16.32 28.92 -31.1 0.115 6445
 6447 3 -16.34 28.9 -30.99 0.000125 6446
 6448 3 -15.36 29.47 -30.87 0.102 6203
 6449 3 -15.35 29.63 -30.83 0.124 6448
 6450 3 -15.35 29.89 -30.77 0.119 6449
 6451 3 -15.34 30.04 -30.79 0.176 6450
 6452 3 -15.3 30.22 -30.76 0.207 6451
 6453 3 -15.23 30.28 -30.66 0.166 6452
 6454 3 -15.31 30.3 -30.44 0.091 6453
 6455 3 -15.29 30.39 -30.3 0.1 6454
 6456 3 -15.3 30.52 -30.17 0.113 6455
 6457 3 -15.18 30.7 -30.14 0.129 6456
 6458 3 -15.05 30.81 -30.11 0.143 6457
 6459 3 -14.96 30.91 -30.13 0.108 6458
 6460 3 -14.81 30.9 -30.18 0.000125 6459
 6461 3 -11.91 28.66 -28.56 0.249 6181
 6462 3 -11.89 28.49 -28.56 0.224 6461
 6463 3 -11.84 28.29 -28.52 0.168 6462
 6464 3 -11.8 28.1 -28.53 0.183 6463
 6465 3 -11.79 27.88 -28.54 0.181 6464
 6466 3 -11.79 27.67 -28.48 0.161 6465
 6467 3 -11.71 27.51 -28.47 0.134 6466
 6468 3 -11.72 27.34 -28.45 0.151 6467
 6469 3 -11.74 27.17 -28.45 0.151 6468
 6470 3 -11.76 26.96 -28.55 0.17 6469
 6471 3 -11.82 26.79 -28.65 0.2 6470
 6472 3 -11.87 26.56 -28.71 0.185 6471
 6473 3 -11.86 26.41 -28.87 0.207 6472
 6474 3 -11.82 26.28 -28.97 0.219 6473
 6475 3 -11.85 26.06 -28.97 0.194 6474
 6476 3 -11.83 25.85 -28.92 0.213 6475
 6477 3 -11.86 25.61 -28.88 0.212 6476
 6478 3 -11.87 25.41 -28.88 0.286 6477
 6479 3 -11.93 25.2 -28.9 0.344 6478
 6480 3 -12.02 24.99 -28.87 0.371 6479
 6481 3 -12.16 24.87 -28.73 0.409 6480
 6482 3 -12.18 24.67 -28.66 0.428 6481
 6483 3 -12.21 24.53 -28.57 0.386 6482
 6484 3 -12.15 24.34 -28.5 0.4 6483
 6485 3 -12.24 24.2 -28.13 0.266 6484
 6486 3 -12.08 23.87 -27.96 0.093 6485
 6487 3 -12.03 23.74 -27.86 0.164 6486
 6488 3 -11.99 23.63 -27.74 0.172 6487
 6489 3 -11.89 23.54 -27.68 0.143 6488
 6490 3 -11.87 23.39 -27.61 0.12 6489
 6491 3 -11.75 23.35 -27.58 0.107 6490
 6492 3 -11.65 23.22 -27.52 0.11 6491
 6493 3 -11.59 23.05 -27.5 0.09 6492
 6494 3 -11.44 22.92 -27.46 0.075 6493
 6495 3 -12.35 24.12 -28.03 0.2 6485
 6496 3 -12.45 24 -27.89 0.155 6495
 6497 3 -12.49 23.85 -27.75 0.117 6496
 6498 3 -12.66 23.73 -27.66 0.069 6497
 6499 3 -12.76 23.65 -27.62 0.065 6498
 6500 3 -11.86 24.16 -29.06 0.118 6484
 6501 3 -11.99 24.03 -29.1 0.104 6500
 6502 3 -12.08 23.88 -29.18 0.11 6501
 6503 3 -12.06 23.73 -29.25 0.141 6502
 6504 3 -12.09 23.55 -29.17 0.202 6503
 6505 3 -12.04 23.41 -29.16 0.221 6504
 6506 3 -12.04 23.3 -29.07 0.304 6505
 6507 3 -12.5 23.31 -28.68 0.079 6506
 6508 3 -12.57 23.25 -28.54 0.091 6507
 6509 3 -12.61 23.19 -28.42 0.116 6508
 6510 3 -12.7 23.14 -28.31 0.124 6509
 6511 3 -12.71 23.14 -28.17 0.105 6510
 6512 3 -12.73 23.16 -27.92 0.117 6511
 6513 3 -12.76 23.16 -27.78 0.127 6512
 6514 3 -12.83 23.17 -27.61 0.114 6513
 6515 3 -11.79 23.22 -29.34 0.1 6506
 6516 3 -11.7 23.15 -29.4 0.102 6515
 6517 3 -11.59 23.07 -29.45 0.116 6516
 6518 3 -11.49 22.96 -29.49 0.096 6517
 6519 3 -11.44 22.88 -29.6 0.131 6518
 6520 3 -11.42 22.77 -29.69 0.136 6519
 6521 3 -11.38 22.61 -29.82 0.112 6520
 6522 3 -11.3 22.45 -29.92 0.152 6521
 6523 3 -11.24 22.36 -30.09 0.147 6522
 6524 3 -11.09 22.22 -30.19 0.096 6523
 6525 3 -10.96 22.09 -30.21 0.195 6524
 6526 3 -10.93 21.96 -30.15 0.239 6525
 6527 3 -10.88 21.81 -30.1 0.276 6526
 6528 3 -10.86 21.71 -30.02 0.28 6527
 6529 3 -10.87 21.68 -29.56 0.075 6528
 6530 3 -10.89 21.64 -29.42 0.079 6529
 6531 3 -10.99 21.65 -29.35 0.085 6530
 6532 3 -11.09 21.52 -29.26 0.088 6531
 6533 3 -11.18 21.41 -29.27 0.179 6532
 6534 3 -11.29 21.29 -29.19 0.197 6533
 6535 3 -11.37 21.22 -29.15 0.215 6534
 6536 3 -11.4 21.1 -29.16 0.223 6535
 6537 3 -11.47 20.97 -29.25 0.205 6536
 6538 3 -11.6 20.84 -29.14 0.156 6537
 6539 3 -11.75 20.79 -29.12 0.098 6538
 6540 3 -11.92 20.79 -29.11 0.068 6539
 6541 3 -8.62 32.06 -28.38 0.105 6151
 6542 3 -8.56 31.93 -28.44 0.131 6541
 6543 3 -8.53 31.77 -28.45 0.181 6542
 6544 3 -8.63 31.55 -28.51 0.159 6543
 6545 3 -8.77 31.46 -28.52 0.129 6544
 6546 3 -8.87 31.39 -28.43 0.105 6545
 6547 3 -8.97 31.24 -28.4 0.147 6546
 6548 3 -9.03 31.06 -28.36 0.172 6547
 6549 3 -9.06 30.8 -28.39 0.128 6548
 6550 3 -9.05 30.6 -28.45 0.129 6549
 6551 3 -8.93 30.5 -28.56 0.085 6550
 6552 3 -8.5 33.56 -28.6 0.257 6144
 6553 3 -8.34 33.55 -28.61 0.314 6552
 6554 3 -8.12 33.78 -28.53 0.251 6553
 6555 3 -8.09 33.96 -28.49 0.228 6554
 6556 3 -8.07 34.12 -28.47 0.132 6555
 6557 3 -8.66 33.84 -28.76 0.114 6552
 6558 3 -8.54 33.9 -28.8 0.000125 6557
 6559 3 -5.38 40.23 -29.55 0.106 6077
 6560 3 -5.55 40.17 -29.55 0.183 6559
 6561 3 -5.7 40.18 -29.53 0.196 6560
 6562 3 -5.84 40.22 -29.51 0.08 6561
 6563 3 -1.47 45.62 -31.03 0.088 6039
 6564 3 -1.55 45.68 -31.07 0.095 6563
 6565 3 0.62 45.1 -30.74 0.121 6033
 6566 3 0.76 44.99 -30.74 0.214 6565
 6567 3 0.94 44.97 -30.72 0.238 6566
 6568 3 0.98 44.7 -30.71 0.227 6567
 6569 3 1.02 44.6 -30.71 0.209 6568
 6570 3 1.09 44.52 -30.63 0.278 6569
 6571 3 1.15 44.41 -30.77 0.346 6570
 6572 3 1.01 44.36 -30.44 0.087 6571
 6573 3 1.18 44.45 -31.06 0.169 6571
 6574 3 1.28 44.54 -31.46 0.057 6573
 6575 3 1.21 44.47 -31.22 0.169 6573
 6576 3 1.52 44.27 -30.95 0.147 6575
 6577 3 1.68 44.22 -30.96 0.245 6576
 6578 3 1.88 44.19 -30.95 0.265 6577
 6579 3 2.15 44.27 -30.9 0.245 6578
 6580 3 2.36 44.27 -30.92 0.233 6579
 6581 3 2.7 44.32 -30.98 0.106 6580
 6582 3 2.91 44.4 -31.1 0.111 6581
 6583 3 3.06 44.4 -31.15 0.000125 6582
 6584 3 1.17 45.3 -30.72 0.125 6567
 6585 3 1.29 45.46 -30.78 0.136 6584
 6586 3 1.45 45.56 -30.77 0.068 6585
 6587 3 4.08 48.17 -31.49 0.074 5877
 6588 3 4.11 48.27 -31.26 0.102 6587
 6589 3 4.27 48.29 -31.13 0.126 6588
 6590 3 4.39 48.28 -31.03 0.125 6589
 6591 3 4.59 48.35 -30.97 0.089 6590
 6592 3 4.62 48.38 -30.82 0.12 6591
 6593 3 5.05 48.06 -33.34 0.148 5868
 6594 3 4.96 48.01 -33.48 0.09 6593
 6595 3 4.81 47.95 -33.58 0.071 6594
 6596 3 4.68 47.96 -33.77 0.117 6595
 6597 3 4.65 47.86 -33.85 0.153 6596
 6598 3 6.49 48.58 -33.81 0.551 5858
 6599 3 6.3 48.63 -33.81 0.541 6598
 6600 3 5.97 48.22 -34.03 0.294 6599
 6601 3 5.93 48.36 -34.03 0.215 6600
 6602 3 5.82 48.59 -34.22 0.109 6601
 6603 3 5.69 48.6 -34.31 0.193 6602
 6604 3 5.89 48.92 -34.14 0.107 6603
 6605 3 5.91 49.08 -34.09 0.083 6604
 6606 3 5.98 49.19 -34.02 0.089 6605
 6607 3 5.97 49.31 -33.98 0.067 6606
 6608 3 6.02 49.45 -33.93 0.053 6607
 6609 3 5.4 48.47 -34.58 0.105 6603
 6610 3 5.39 48.35 -34.73 0.082 6609
 6611 3 5.36 48.31 -34.89 0.108 6610
 6612 3 5.42 48.31 -35 0.091 6611
 6613 3 5.2 48.42 -34.53 0.08 6609
 6614 3 5.1 48.4 -34.55 0.045 6613
 6615 3 6.45 49.19 -33.63 0.328 6599
 6616 3 6.35 49.36 -33.61 0.324 6615
 6617 3 6.31 49.48 -33.4 0.327 6616
 6618 3 6.24 49.59 -33.36 0.383 6617
 6619 3 6.21 49.76 -33.28 0.404 6618
 6620 3 5.98 49.77 -33.31 0.399 6619
 6621 3 5.9 49.93 -33.31 0.404 6620
 6622 3 5.74 49.99 -33.33 0.385 6621
 6623 3 5.56 50.08 -33.35 0.339 6622
 6624 3 5.42 50.18 -33.39 0.326 6623
 6625 3 5.31 50.27 -33.42 0.349 6624
 6626 3 5.19 50.39 -33.55 0.381 6625
 6627 3 5.06 50.43 -33.6 0.42 6626
 6628 3 4.97 50.54 -33.68 0.444 6627
 6629 3 4.88 50.65 -33.69 0.443 6628
 6630 3 4.82 50.81 -33.67 0.443 6629
 6631 3 4.8 51 -33.59 0.432 6630
 6632 3 4.74 51.13 -33.51 0.431 6631
 6633 3 4.67 51.26 -33.5 0.43 6632
 6634 3 4.59 51.43 -33.51 0.428 6633
 6635 3 4.21 51.12 -33.91 0.081 6634
 6636 3 4.7 51.68 -33.32 0.411 6634
 6637 3 4.68 51.89 -33.27 0.425 6636
 6638 3 4.6 52.09 -33.25 0.439 6637
 6639 3 4.53 52.29 -33.19 0.464 6638
 6640 3 4.42 52.46 -33.26 0.5 6639
 6641 3 4.28 52.52 -33.29 0.569 6640
 6642 3 4.25 52.65 -33.19 0.619 6641
 6643 3 4.11 52.8 -33.26 0.67 6642
 6644 3 4.02 52.95 -33.26 0.675 6643
 6645 3 3.98 53.15 -33.22 0.669 6644
 6646 3 3.88 53.27 -33.23 0.672 6645
 6647 3 3.83 53.46 -33.24 0.653 6646
 6648 3 3.81 53.65 -33.26 0.634 6647
 6649 3 3.8 53.9 -33.35 0.628 6648
 6650 3 3.93 54.42 -33.65 0.44 6649
 6651 3 3.91 54.57 -33.74 0.435 6650
 6652 3 3.83 54.71 -33.73 0.399 6651
 6653 3 3.75 54.86 -33.79 0.406 6652
 6654 3 3.62 55.04 -33.96 0.435 6653
 6655 3 3.57 55.19 -34.1 0.44 6654
 6656 3 3.33 55.34 -34.24 0.423 6655
 6657 3 3.23 55.49 -34.35 0.38 6656
 6658 3 3.13 55.6 -34.49 0.386 6657
 6659 3 2.96 55.71 -34.53 0.385 6658
 6660 3 2.89 55.83 -34.63 0.378 6659
 6661 3 2.78 55.96 -34.7 0.379 6660
 6662 3 2.7 56.11 -34.79 0.386 6661
 6663 3 2.62 56.26 -34.87 0.378 6662
 6664 3 2.58 56.44 -34.91 0.415 6663
 6665 3 2.54 56.57 -35.06 0.455 6664
 6666 3 2.46 56.74 -35.15 0.409 6665
 6667 3 2.29 56.92 -35.05 0.35 6666
 6668 3 2.18 57.12 -35.03 0.343 6667
 6669 3 2.13 57.31 -35.03 0.376 6668
 6670 3 2.01 57.44 -35.05 0.368 6669
 6671 3 1.86 57.56 -35.08 0.374 6670
 6672 3 1.79 57.71 -35.12 0.372 6671
 6673 3 1.73 57.87 -35.28 0.392 6672
 6674 3 1.66 58.07 -35.47 0.407 6673
 6675 3 1.55 58.17 -35.54 0.4 6674
 6676 3 1.59 58.42 -35.59 0.437 6675
 6677 3 1.5 58.54 -35.68 0.501 6676
 6678 3 1.46 58.69 -35.73 0.565 6677
 6679 3 1.53 58.91 -35.8 0.631 6678
 6680 3 1.35 58.96 -35.86 0.72 6679
 6681 3 1.38 59.14 -35.85 0.74 6680
 6682 3 1.35 59.3 -35.93 0.758 6681
 6683 3 1.29 59.42 -36.03 0.773 6682
 6684 3 0.93 59.52 -35.8 0.591 6683
 6685 3 0.83 59.65 -35.82 0.536 6684
 6686 3 0.7 59.79 -35.81 0.464 6685
 6687 3 0.63 59.94 -35.88 0.45 6686
 6688 3 0.67 60.16 -35.86 0.432 6687
 6689 3 0.7 60.36 -35.92 0.44 6688
 6690 3 0.7 60.55 -35.88 0.435 6689
 6691 3 0.53 60.71 -35.93 0.379 6690
 6692 3 0.44 60.91 -35.98 0.38 6691
 6693 3 0.37 61.09 -35.98 0.404 6692
 6694 3 0.33 61.28 -36.01 0.44 6693
 6695 3 0.21 61.41 -36 0.463 6694
 6696 3 0.4 61.7 -35.99 0.411 6695
 6697 3 0.39 61.83 -36.05 0.439 6696
 6698 3 0.38 61.96 -35.97 0.477 6697
 6699 3 0.4 62.05 -35.9 0.505 6698
 6700 3 0.36 62.19 -35.9 0.499 6699
 6701 3 0.18 62.33 -35.86 0.488 6700
 6702 3 0 62.49 -35.92 0.454 6701
 6703 3 -0.07 62.68 -36.02 0.466 6702
 6704 3 -0.14 62.91 -36.18 0.469 6703
 6705 3 -0.24 63 -36.2 0.488 6704
 6706 3 -0.11 63.26 -36.36 0.42 6705
 6707 3 -0.21 63.43 -36.45 0.377 6706
 6708 3 -0.2 63.57 -36.44 0.36 6707
 6709 3 -0.21 63.69 -36.43 0.41 6708
 6710 3 -0.19 63.86 -36.41 0.41 6709
 6711 3 -0.15 64 -36.36 0.48 6710
 6712 3 -0.12 64.1 -36.36 0.536 6711
 6713 3 -0.11 64.22 -36.28 0.569 6712
 6714 3 0.6 64.12 -35.64 0.127 6713
 6715 3 0.76 64.11 -35.5 0.148 6714
 6716 3 0.99 64.17 -35.4 0.107 6715
 6717 3 1.19 64.2 -35.36 0.114 6716
 6718 3 1.36 64.16 -35.28 0.144 6717
 6719 3 1.51 64.11 -35.22 0.153 6718
 6720 3 1.66 64.07 -35.17 0.000125 6719
 6721 3 -0.44 64.41 -36.58 0.504 6713
 6722 3 -0.48 64.51 -36.6 0.485 6721
 6723 3 -0.56 64.61 -36.55 0.491 6722
 6724 3 -0.67 64.69 -36.57 0.446 6723
 6725 3 -0.72 64.82 -36.64 0.446 6724
 6726 3 -0.78 65.04 -36.83 0.474 6725
 6727 3 -0.89 65.19 -36.88 0.45 6726
 6728 3 -1 65.36 -36.91 0.421 6727
 6729 3 -1.13 65.57 -37.16 0.396 6728
 6730 3 -1.25 65.76 -37.31 0.386 6729
 6731 3 -1.37 65.86 -37.39 0.43 6730
 6732 3 -1.48 65.99 -37.55 0.475 6731
 6733 3 -1.54 66.08 -37.72 0.529 6732
 6734 3 -1.55 66.25 -37.8 0.615 6733
 6735 3 -1.63 66.3 -37.9 0.7 6734
 6736 3 -0.89 66.72 -38.34 0.268 6735
 6737 3 -0.65 66.75 -38.37 0.207 6736
 6738 3 -0.4 66.83 -38.45 0.147 6737
 6739 3 -0.16 66.92 -38.48 0.163 6738
 6740 3 0.01 66.98 -38.49 0.176 6739
 6741 3 0.11 67.01 -38.53 0.156 6740
 6742 3 0.28 67.12 -38.58 0.14 6741
 6743 3 0.36 67.18 -38.64 0.155 6742
 6744 3 0.54 67.25 -38.67 0.161 6743
 6745 3 0.66 67.3 -38.78 0.197 6744
 6746 3 0.7 67.29 -38.95 0.271 6745
 6747 3 0.82 67.31 -39 0.307 6746
 6748 3 0.97 67.43 -39.05 0.274 6747
 6749 3 1.16 67.59 -39.1 0.172 6748
 6750 3 1.28 67.83 -39.22 0.215 6749
 6751 3 1.37 67.86 -39.3 0.257 6750
 6752 3 1.46 67.98 -39.42 0.287 6751
 6753 3 1.55 68.08 -39.51 0.331 6752
 6754 3 1.62 68.17 -39.66 0.487 6753
 6755 3 1.85 68.14 -39.1 0.185 6754
 6756 3 1.89 67.98 -39.13 0.206 6755
 6757 3 1.94 67.76 -39.17 0.212 6756
 6758 3 1.94 67.61 -39.09 0.12 6757
 6759 3 1.74 68.26 -39.64 0.423 6754
 6760 3 1.96 68.5 -39.61 0.415 6759
 6761 3 2.25 68.23 -39.29 0.201 6760
 6762 3 2.48 68.15 -39.09 0.135 6761
 6763 3 2.62 68.09 -39.03 0.074 6762
 6764 3 2.85 68.07 -38.86 0.105 6763
 6765 3 2.97 68.05 -38.8 0.14 6764
 6766 3 2.83 67.83 -38.8 0.103 6765
 6767 3 2.77 67.77 -38.86 0.000125 6766
 6768 3 3.11 68.15 -38.81 0.194 6765
 6769 3 3.23 68.17 -38.76 0.22 6768
 6770 3 3.3 68.2 -38.69 0.252 6769
 6771 3 3.5 67.96 -38.85 0.07 6770
 6772 3 3.69 67.96 -38.81 0.079 6771
 6773 3 3.78 67.92 -38.78 0.133 6772
 6774 3 3.89 67.88 -38.61 0.12 6773
 6775 3 4.02 67.79 -38.5 0.071 6774
 6776 3 4.14 67.7 -38.45 0.085 6775
 6777 3 4.21 67.67 -38.37 0.115 6776
 6778 3 4.2 67.62 -38.25 0.199 6777
 6779 3 4.28 67.57 -38.17 0.253 6778
 6780 3 4.23 67.53 -37.96 0.078 6779
 6781 3 4.34 67.51 -37.85 0.045 6780
 6782 3 4.76 67.6 -38.19 0.122 6779
 6783 3 5.03 67.61 -38.23 0.127 6782
 6784 3 5.19 67.57 -38.27 0.152 6783
 6785 3 5.37 67.54 -38.29 0.161 6784
 6786 3 5.49 67.5 -38.23 0.188 6785
 6787 3 5.59 67.42 -38.22 0.232 6786
 6788 3 5.74 67.71 -38.47 0.105 6787
 6789 3 5.64 67.24 -37.93 0.151 6787
 6790 3 5.68 67.09 -37.84 0.109 6789
 6791 3 5.79 67.03 -37.78 0.038 6790
 6792 3 1.82 68.94 -39.91 0.257 6760
 6793 3 1.76 69.11 -40 0.229 6792
 6794 3 1.78 69.16 -40.16 0.261 6793
 6795 3 1.47 69.35 -40.3 0.269 6794
 6796 3 1.1 69.44 -40.1 0.109 6795
 6797 3 1 69.51 -40.12 0.054 6796
 6798 3 1.42 69.33 -40.49 0.296 6795
 6799 3 1.31 69.29 -40.65 0.37 6798
 6800 3 1.26 69.34 -40.75 0.417 6799
 6801 3 1.18 69.37 -40.87 0.487 6800
 6802 3 1.42 69.89 -40.75 0.131 6801
 6803 3 1.47 69.92 -40.88 0.068 6802
 6804 3 1.14 69.35 -41.09 0.519 6801
 6805 3 1.05 69.42 -41.19 0.56 6804
 6806 3 0.97 69.51 -41.31 0.554 6805
 6807 3 0.85 69.55 -41.4 0.552 6806
 6808 3 0.83 69.57 -41.55 0.568 6807
 6809 3 0.79 69.61 -41.66 0.625 6808
 6810 3 0.86 69.67 -41.85 0.671 6809
 6811 3 0.98 69.74 -42.02 0.681 6810
 6812 3 1.1 69.8 -42.15 0.672 6811
 6813 3 0.89 69.9 -42.28 0.549 6812
 6814 3 0.94 70.07 -42.4 0.422 6813
 6815 3 1 70.15 -42.44 0.231 6814
 6816 3 0.64 69.74 -42.17 0.16 6813
 6817 3 0.78 69.79 -42.22 0.115 6816
 6818 3 2.17 69.6 -42.09 0.143 6812
 6819 3 2.4 69.62 -42.18 0.074 6818
 6820 3 2.52 69.62 -42.2 0.116 6819
 6821 3 2.67 69.68 -42.19 0.128 6820
 6822 3 2.82 69.74 -42.25 0.157 6821
 6823 3 2.95 69.78 -42.27 0.145 6822
 6824 3 3.13 69.74 -42.3 0.112 6823
 6825 3 3.24 69.76 -42.39 0.113 6824
 6826 3 3.35 69.86 -42.42 0.11 6825
 6827 3 3.57 69.92 -42.45 0.124 6826
 6828 3 2.3 68.98 -40.24 0.125 6794
 6829 3 2.46 68.89 -40.27 0.178 6828
 6830 3 2.55 68.94 -40.27 0.219 6829
 6831 3 2.63 69.06 -40.44 0.202 6830
 6832 3 2.78 69.05 -40.45 0.176 6831
 6833 3 2.61 68.69 -40.03 0.167 6830
 6834 3 2.56 68.42 -39.94 0.102 6833
 6835 3 2.62 68.19 -39.9 0.105 6834
 6836 3 2.63 68.07 -39.94 0.074 6835
 6837 3 2.71 68.01 -40.03 0.099 6836
 6838 3 2.74 67.94 -40.09 0.133 6837
 6839 3 2.76 67.93 -40.23 0.177 6838
 6840 3 2.64 67.78 -40.2 0.128 6839
 6841 3 2.49 67.69 -40.23 0.106 6840
 6842 3 2.37 67.61 -40.3 0.127 6841
 6843 3 2.29 67.47 -40.35 0.177 6842
 6844 3 2.22 67.26 -40.39 0.206 6843
 6845 3 2.18 67.09 -40.52 0.205 6844
 6846 3 2.12 66.94 -40.59 0.187 6845
 6847 3 1.61 67.65 -39.87 0.207 6759
 6848 3 1.59 67.47 -39.91 0.143 6847
 6849 3 -1.2 66.9 -38.48 0.078 6736
 6850 3 -1.35 66.93 -38.56 0.13 6849
 6851 3 -1.47 66.96 -38.63 0.157 6850
 6852 3 -1.62 67.01 -38.71 0.207 6851
 6853 3 -1.68 67.11 -38.84 0.184 6852
 6854 3 -1.72 67.22 -38.98 0.151 6853
 6855 3 -1.83 67.25 -39.11 0.137 6854
 6856 3 -1.95 67.29 -39.24 0.123 6855
 6857 3 -2.03 66.26 -37.74 0.556 6735
 6858 3 -2.15 66.37 -37.81 0.542 6857
 6859 3 -2.27 66.45 -37.84 0.514 6858
 6860 3 -2.26 66.66 -37.81 0.486 6859
 6861 3 -2.29 66.86 -37.89 0.435 6860
 6862 3 -2.38 66.92 -37.97 0.408 6861
 6863 3 -2.41 67.2 -38.04 0.343 6862
 6864 3 -2.57 67.36 -38.09 0.315 6863
 6865 3 -2.72 67.53 -38.08 0.332 6864
 6866 3 -2.84 67.74 -38.03 0.375 6865
 6867 3 -2.99 67.86 -38.1 0.4 6866
 6868 3 -3.04 68 -38.11 0.461 6867
 6869 3 -3.18 68.17 -38.03 0.412 6868
 6870 3 -3.2 68.39 -38.03 0.406 6869
 6871 3 -3.35 68.55 -38.05 0.402 6870
 6872 3 -3.42 68.78 -38.01 0.373 6871
 6873 3 -3.58 68.9 -37.92 0.323 6872
 6874 3 -3.69 68.97 -37.92 0.31 6873
 6875 3 -3.72 69.15 -37.99 0.312 6874
 6876 3 -3.73 69.37 -37.89 0.29 6875
 6877 3 -3.73 69.6 -37.85 0.338 6876
 6878 3 -3.8 69.94 -37.97 0.324 6877
 6879 3 -4.06 69.96 -37.94 0.33 6878
 6880 3 -4.23 70.08 -37.92 0.311 6879
 6881 3 -4.34 70.2 -37.9 0.279 6880
 6882 3 -4.5 70.34 -37.82 0.26 6881
 6883 3 -4.59 70.44 -37.84 0.278 6882
 6884 3 -4.72 70.57 -37.81 0.315 6883
 6885 3 -4.9 70.63 -37.82 0.348 6884
 6886 3 -5.11 70.71 -37.86 0.427 6885
 6887 3 -5.22 70.78 -37.84 0.494 6886
 6888 3 -5.37 70.86 -37.87 0.554 6887
 6889 3 -5.49 70.96 -37.82 0.612 6888
 6890 3 -5.66 71.03 -37.88 0.667 6889
 6891 3 -5.82 71.07 -37.84 0.714 6890
 6892 3 -6.02 71.03 -37.83 0.744 6891
 6893 3 -6.21 71.07 -37.86 0.717 6892
 6894 3 -6.3 71.15 -37.87 0.753 6893
 6895 3 -6.53 70.92 -37.93 0.759 6894
 6896 3 -6.38 71.52 -37.8 0.53 6895
 6897 3 -6.39 71.67 -37.77 0.571 6896
 6898 3 -6.18 72.32 -37.66 0.291 6897
 6899 3 -6.24 72.47 -37.62 0.306 6898
 6900 3 -6.4 72.53 -37.57 0.345 6899
 6901 3 -6.43 72.66 -37.43 0.392 6900
 6902 3 -6.55 72.79 -37.35 0.475 6901
 6903 3 -6.7 72.85 -37.28 0.538 6902
 6904 3 -6.66 72.96 -37.14 0.66 6903
 6905 3 -6.75 73.03 -37.04 0.672 6904
 6906 3 -6.74 73.16 -36.94 0.75 6905
 6907 3 -6.76 73.29 -36.93 0.766 6906
 6908 3 -6.75 73.43 -36.95 0.753 6907
 6909 3 -6.77 73.55 -36.96 0.751 6908
 6910 3 -6.79 73.73 -36.98 0.736 6909
 6911 3 -6.79 73.87 -36.97 0.749 6910
 6912 3 -6.46 74.22 -37.14 0.247 6911
 6913 3 -6.55 74.16 -37.08 0.194 6912
 6914 3 -6.86 73.79 -36.48 0.564 6911
 6915 3 -6.35 73.75 -36.82 0.251 6914
 6916 3 -6.37 73.83 -37.09 0.337 6915
 6917 3 -6.31 73.8 -37.28 0.285 6916
 6918 3 -6.34 73.69 -37.41 0.000125 6917
 6919 3 -6.96 73.9 -36.29 0.599 6914
 6920 3 -6.85 74.02 -36.17 0.59 6919
 6921 3 -6.97 74.15 -36.04 0.53 6920
 6922 3 -7.04 74.23 -35.93 0.503 6921
 6923 3 -7.23 74.31 -35.93 0.52 6922
 6924 3 -7.5 74.38 -35.98 0.45 6923
 6925 3 -7.54 74.44 -35.82 0.385 6924
 6926 3 -7.61 74.47 -35.71 0.368 6925
 6927 3 -7.59 74.54 -35.6 0.448 6926
 6928 3 -7.62 74.57 -35.46 0.442 6927
 6929 3 -7.75 74.81 -35.4 0.379 6928
 6930 3 -7.94 75.14 -35.46 0.316 6929
 6931 3 -8.08 75.23 -35.39 0.309 6930
 6932 3 -8.13 75.39 -35.3 0.341 6931
 6933 3 -8.18 75.49 -35.21 0.398 6932
 6934 3 -8.33 75.54 -35.18 0.422 6933
 6935 3 -8.29 75.62 -34.99 0.49 6934
 6936 3 -8.36 75.63 -34.81 0.472 6935
 6937 3 -8.42 75.78 -34.85 0.545 6936
 6938 3 -8.52 75.9 -34.72 0.517 6937
 6939 3 -8.59 76.01 -34.71 0.567 6938
 6940 3 -8.62 76.11 -34.61 0.539 6939
 6941 3 -8.62 76.14 -34.5 0.563 6940
 6942 3 -8.82 76.18 -34.47 0.524 6941
 6943 3 -8.54 76.32 -34.32 0.581 6942
 6944 3 -8.37 76.34 -34.01 0.543 6943
 6945 3 -8.44 76.45 -33.86 0.493 6944
 6946 3 -8.59 76.56 -33.78 0.516 6945
 6947 3 -8.63 76.6 -33.65 0.505 6946
 6948 3 -8.75 76.71 -33.57 0.516 6947
 6949 3 -8.76 76.77 -33.48 0.521 6948
 6950 3 -8.61 76.84 -33.28 0.447 6949
 6951 3 -8.63 77.02 -33.17 0.323 6950
 6952 3 -8.63 77.1 -33.02 0.372 6951
 6953 3 -8.63 77.06 -32.59 0.279 6952
 6954 3 -8.63 77.14 -32.44 0.324 6953
 6955 3 -8.71 77.22 -32.31 0.347 6954
 6956 3 -8.76 77.38 -32.17 0.357 6955
 6957 3 -8.72 77.47 -32.05 0.41 6956
 6958 3 -8.8 77.62 -32 0.385 6957
 6959 3 -8.73 77.71 -31.88 0.4 6958
 6960 3 -8.53 77.5 -31.37 0.318 6959
 6961 3 -8.51 77.52 -31.14 0.339 6960
 6962 3 -8.45 77.5 -30.95 0.345 6961
 6963 3 -8.54 77.37 -30.8 0.253 6962
 6964 3 -8.58 77.2 -30.64 0.205 6963
 6965 3 -8.61 77.16 -30.48 0.213 6964
 6966 3 -8.65 77.19 -30.34 0.227 6965
 6967 3 -8.73 77.13 -30.19 0.239 6966
 6968 3 -8.71 77.09 -30.01 0.273 6967
 6969 3 -8.79 77.05 -29.91 0.347 6968
 6970 3 -8.88 77.08 -29.81 0.415 6969
 6971 3 -8.85 77.09 -29.64 0.462 6970
 6972 3 -8.93 77.09 -29.5 0.495 6971
 6973 3 -8.92 77.09 -29.35 0.529 6972
 6974 3 -8.94 77.17 -29.2 0.541 6973
 6975 3 -8.93 77.23 -29.02 0.487 6974
 6976 3 -8.94 77.47 -28.81 0.46 6975
 6977 3 -8.91 77.54 -28.5 0.429 6976
 6978 3 -8.87 77.6 -28.18 0.381 6977
 6979 3 -8.82 77.65 -27.95 0.345 6978
 6980 3 -8.66 77.86 -27.6 0.275 6979
 6981 3 -8.68 77.91 -27.39 0.267 6980
 6982 3 -8.8 77.94 -27.27 0.227 6981
 6983 3 -8.81 77.93 -27.06 0.192 6982
 6984 3 -8.86 77.93 -26.82 0.176 6983
 6985 3 -8.85 77.91 -26.69 0.206 6984
 6986 3 -8.89 78.06 -26.57 0.213 6985
 6987 3 -9 78.13 -26.43 0.272 6986
 6988 3 -9.01 78.18 -26.2 0.278 6987
 6989 3 -9.07 78.21 -26.02 0.281 6988
 6990 3 -9.16 78.24 -25.85 0.303 6989
 6991 3 -9.24 78.28 -25.71 0.276 6990
 6992 3 -9.36 78.32 -25.5 0.297 6991
 6993 3 -9.44 78.33 -25.25 0.273 6992
 6994 3 -9.44 78.45 -25.08 0.275 6993
 6995 3 -9.56 78.51 -24.83 0.228 6994
 6996 3 -9.66 78.57 -24.7 0.267 6995
 6997 3 -9.75 78.61 -24.53 0.277 6996
 6998 3 -9.85 78.74 -24.45 0.219 6997
 6999 3 -9.88 78.81 -24.3 0.237 6998
 7000 3 -9.94 78.86 -24.13 0.217 6999
 7001 3 -9.9 78.94 -23.94 0.208 7000
 7002 3 -9.89 79.01 -23.75 0.242 7001
 7003 3 -9.88 79.08 -23.52 0.254 7002
 7004 3 -9.91 79.2 -23.29 0.266 7003
 7005 3 -9.92 79.27 -23.02 0.265 7004
 7006 3 -9.97 79.33 -22.79 0.277 7005
 7007 3 -10.1 79.4 -22.54 0.254 7006
 7008 3 -10.23 79.49 -22.37 0.252 7007
 7009 3 -10.38 79.56 -22.25 0.237 7008
 7010 3 -10.49 79.64 -22.1 0.274 7009
 7011 3 -10.58 79.67 -22.06 0.266 7010
 7012 3 -10.56 79.77 -22.3 0.132 7011
 7013 3 -10.59 80 -22.46 0.000125 7012
 7014 3 -10.76 79.59 -21.9 0.203 7011
 7015 3 -10.89 79.57 -21.93 0.279 7014
 7016 3 -11.06 79.61 -21.75 0.259 7015
 7017 3 -11.2 79.62 -21.55 0.254 7016
 7018 3 -11.3 79.68 -21.42 0.283 7017
 7019 3 -11.46 79.6 -21.25 0.315 7018
 7020 3 -11.55 79.58 -21.06 0.331 7019
 7021 3 -11.62 79.53 -20.9 0.335 7020
 7022 3 -11.71 79.53 -20.66 0.374 7021
 7023 3 -11.89 79.63 -20.36 0.328 7022
 7024 3 -11.9 79.53 -20.19 0.305 7023
 7025 3 -11.97 79.44 -20.09 0.296 7024
 7026 3 -12 79.54 -19.93 0.305 7025
 7027 3 -12.04 79.42 -19.84 0.245 7026
 7028 3 -12 79.19 -19.74 0.225 7027
 7029 3 -12.08 79.16 -19.57 0.183 7028
 7030 3 -12.11 79.16 -19.39 0.233 7029
 7031 3 -12.17 79.16 -19.21 0.394 7030
 7032 3 -12.41 79.11 -19.07 0.372 7031
 7033 3 -12.49 79.02 -18.93 0.367 7032
 7034 3 -12.6 78.99 -18.79 0.332 7033
 7035 3 -12.76 78.97 -18.6 0.309 7034
 7036 3 -12.87 78.99 -18.4 0.349 7035
 7037 3 -12.92 79 -18.25 0.386 7036
 7038 3 -12.94 79.04 -18.13 0.479 7037
 7039 3 -13 79.11 -18.03 0.518 7038
 7040 3 -13.1 78.82 -17.76 0.595 7039
 7041 3 -13.64 78.64 -17.68 0.269 7040
 7042 3 -13.74 78.61 -17.62 0.253 7041
 7043 3 -14 78.61 -17.59 0.213 7042
 7044 3 -14.14 78.52 -17.56 0.218 7043
 7045 3 -14.31 78.48 -17.48 0.181 7044
 7046 3 -14.54 78.52 -17.48 0.195 7045
 7047 3 -14.67 78.55 -17.47 0.24 7046
 7048 3 -14.93 78.56 -17.52 0.226 7047
 7049 3 -15.17 78.5 -17.53 0.235 7048
 7050 3 -15.4 78.51 -17.44 0.225 7049
 7051 3 -15.54 78.54 -17.36 0.213 7050
 7052 3 -15.62 78.55 -17.43 0.207 7051
 7053 3 -15.71 78.6 -17.43 0.254 7052
 7054 3 -16.02 78.49 -17.34 0.255 7053
 7055 3 -16.24 78.49 -17.32 0.235 7054
 7056 3 -16.45 78.47 -17.25 0.238 7055
 7057 3 -16.68 78.43 -17.15 0.242 7056
 7058 3 -16.82 78.4 -17.04 0.256 7057
 7059 3 -17.03 78.38 -16.99 0.26 7058
 7060 3 -17.24 78.35 -16.94 0.273 7059
 7061 3 -17.41 78.35 -16.76 0.26 7060
 7062 3 -17.61 78.36 -16.71 0.256 7061
 7063 3 -17.8 78.34 -16.65 0.282 7062
 7064 3 -17.99 78.27 -16.65 0.247 7063
 7065 3 -18.16 78.08 -16.63 0.224 7064
 7066 3 -18.3 77.97 -16.64 0.183 7065
 7067 3 -18.42 77.79 -16.46 0.108 7066
 7068 3 -18.48 77.7 -16.4 0.138 7067
 7069 3 -18.61 77.59 -16.39 0.169 7068
 7070 3 -18.72 77.48 -16.36 0.185 7069
 7071 3 -18.89 77.5 -16.35 0.182 7070
 7072 3 -19.07 77.45 -16.32 0.204 7071
 7073 3 -19.33 77.4 -16.3 0.193 7072
 7074 3 -19.48 77.36 -16.27 0.235 7073
 7075 3 -19.64 77.33 -16.25 0.249 7074
 7076 3 -19.82 77.35 -16.28 0.226 7075
 7077 3 -20.1 77.37 -16.4 0.215 7076
 7078 3 -20.36 77.37 -16.51 0.22 7077
 7079 3 -20.61 77.3 -16.57 0.24 7078
 7080 3 -20.82 77.24 -16.63 0.237 7079
 7081 3 -20.97 77.16 -16.7 0.249 7080
 7082 3 -21.19 77.12 -16.77 0.219 7081
 7083 3 -21.32 77.05 -16.69 0.248 7082
 7084 3 -21.43 76.96 -16.69 0.311 7083
 7085 3 -21.69 76.91 -16.99 0.248 7084
 7086 3 -21.87 76.83 -17.03 0.308 7085
 7087 3 -21.97 76.77 -17.06 0.328 7086
 7088 3 -22.04 76.65 -17.12 0.341 7087
 7089 3 -22.28 76.59 -17.25 0.366 7088
 7090 3 -22.48 76.58 -17.26 0.379 7089
 7091 3 -22.77 76.59 -17.33 0.383 7090
 7092 3 -23.03 76.56 -17.38 0.307 7091
 7093 3 -23.1 76.43 -17.39 0.318 7092
 7094 3 -23.24 76.32 -17.49 0.369 7093
 7095 3 -23.37 76.26 -17.62 0.328 7094
 7096 3 -23.43 76.08 -17.64 0.323 7095
 7097 3 -23.47 75.96 -17.6 0.388 7096
 7098 3 -23.5 75.86 -17.58 0.507 7097
 7099 3 -23.58 75.82 -17.66 0.613 7098
 7100 3 -23.37 75.42 -18.16 0.172 7099
 7101 3 -23.49 75.43 -18.18 0.12 7100
 7102 3 -23.85 75.89 -17.46 0.58 7099
 7103 3 -24.06 75.77 -17.57 0.531 7102
 7104 3 -24.24 75.75 -17.62 0.547 7103
 7105 3 -24.3 75.73 -17.75 0.545 7104
 7106 3 -24.34 76.2 -17.51 0.385 7105
 7107 3 -24.38 76.05 -17.54 0.457 7106
 7108 3 -24.33 75.88 -17.59 0.527 7107
 7109 3 -24.28 75.74 -17.57 0.484 7108
 7110 3 -24.29 75.6 -17.63 0.381 7109
 7111 3 -24.62 75.04 -17.94 0.54 7110
 7112 3 -24.67 75.22 -18.02 0.557 7111
 7113 3 -24.55 75.23 -17.91 0.626 7112
 7114 3 -24.45 75.29 -17.86 0.64 7113
 7115 3 -24.48 75.47 -17.85 0.608 7114
 7116 3 -24.71 74.9 -17.94 0.559 7111
 7117 3 -24.92 74.77 -17.95 0.564 7116
 7118 3 -25.06 74.69 -18.05 0.593 7117
 7119 3 -25.14 74.5 -18.02 0.525 7118
 7120 3 -25.18 74.35 -18.03 0.482 7119
 7121 3 -25.27 74.19 -18.05 0.471 7120
 7122 3 -25.35 74.11 -18.23 0.491 7121
 7123 3 -25.41 74.03 -18.26 0.472 7122
 7124 3 -25.52 73.91 -18.39 0.448 7123
 7125 3 -25.61 73.82 -18.48 0.402 7124
 7126 3 -25.66 73.72 -18.59 0.403 7125
 7127 3 -25.67 73.65 -18.69 0.451 7126
 7128 3 -25.6 73.57 -18.79 0.516 7127
 7129 3 -25.62 73.6 -18.94 0.579 7128
 7130 3 -24.76 73.85 -18.77 0.282 7129
 7131 3 -24.64 73.93 -18.87 0.259 7130
 7132 3 -24.46 73.99 -18.84 0.238 7131
 7133 3 -24.35 74.06 -18.88 0.143 7132
 7134 3 -26.06 73.43 -19.02 0.401 7129
 7135 3 -26.12 73.2 -19.23 0.329 7134
 7136 3 -26.21 73.14 -19.33 0.295 7135
 7137 3 -26.4 73.11 -19.41 0.227 7136
 7138 3 -26.45 72.98 -19.43 0.096 7137
 7139 3 -26.58 72.86 -19.41 0.114 7138
 7140 3 -26.72 72.76 -19.41 0.255 7139
 7141 3 -26.76 72.53 -19.25 0.172 7140
 7142 3 -26.8 72.41 -19.16 0.194 7141
 7143 3 -26.82 72.27 -19.2 0.239 7142
 7144 3 -26.84 72.1 -19.11 0.257 7143
 7145 3 -26.83 71.88 -19.18 0.26 7144
 7146 3 -26.81 71.79 -19.34 0.277 7145
 7147 3 -26.94 71.71 -19.43 0.307 7146
 7148 3 -26.96 73.07 -19.67 0.098 7140
 7149 3 -27.05 72.96 -19.72 0.068 7148
 7150 3 -26.69 73.11 -19.45 0.114 7137
 7151 3 -26.75 73.06 -19.52 0.094 7150
 7152 3 -12.39 78.88 -17.5 0.341 7040
 7153 3 -11.89 78.91 -17.35 0.229 7152
 7154 3 -11.72 79.04 -17.31 0.186 7153
 7155 3 -11.53 79.09 -17.2 0.205 7154
 7156 3 -11.41 79.14 -17.15 0.249 7155
 7157 3 -11.27 79.08 -17.09 0.318 7156
 7158 3 -11.13 79.02 -17.07 0.401 7157
 7159 3 -10.99 78.94 -17 0.456 7158
 7160 3 -10.84 78.98 -16.89 0.515 7159
 7161 3 -10.64 78.95 -16.87 0.554 7160
 7162 3 -10.47 79.03 -16.81 0.566 7161
 7163 3 -10.28 79 -16.75 0.534 7162
 7164 3 -10.16 78.97 -16.78 0.449 7163
 7165 3 -10 78.97 -16.71 0.407 7164
 7166 3 -9.83 79 -16.55 0.362 7165
 7167 3 -9.69 78.99 -16.46 0.317 7166
 7168 3 -9.47 78.99 -16.35 0.317 7167
 7169 3 -9.25 78.94 -16.38 0.243 7168
 7170 3 -9.12 79.02 -16.26 0.205 7169
 7171 3 -7.04 70.34 -38.02 0.269 6895
 7172 3 -7.21 70.41 -38.03 0.252 7171
 7173 3 -7.39 70.4 -38.1 0.263 7172
 7174 3 -7.55 70.46 -38.12 0.278 7173
 7175 3 -7.68 70.36 -38.14 0.262 7174
 7176 3 -7.94 70.31 -38.26 0.223 7175
 7177 3 -8.11 70.3 -38.34 0.21 7176
 7178 3 -8.22 70.14 -38.34 0.237 7177
 7179 3 -8.36 70.11 -38.36 0.243 7178
 7180 3 -8.54 70.01 -38.46 0.263 7179
 7181 3 -8.74 69.94 -38.52 0.249 7180
 7182 3 -8.88 69.88 -38.55 0.261 7181
 7183 3 -9.07 69.9 -38.62 0.236 7182
 7184 3 -9.28 69.9 -38.71 0.252 7183
 7185 3 -9.44 69.86 -38.76 0.244 7184
 7186 3 -9.61 69.82 -38.81 0.223 7185
 7187 3 -9.79 69.79 -38.9 0.228 7186
 7188 3 -9.93 69.76 -39.01 0.228 7187
 7189 3 -10.11 69.8 -39.05 0.246 7188
 7190 3 -10.28 69.78 -39.09 0.307 7189
 7191 3 -10.44 69.69 -39.05 0.399 7190
 7192 3 -10.59 69.63 -39 0.483 7191
 7193 3 -10.74 69.56 -38.97 0.571 7192
 7194 3 -10.84 69.34 -38.95 0.607 7193
 7195 3 -10.97 69.2 -39 0.614 7194
 7196 3 -11.17 69.2 -39.15 0.504 7195
 7197 3 -11.43 69.25 -39.4 0.399 7196
 7198 3 -11.59 69.13 -39.51 0.368 7197
 7199 3 -11.73 68.93 -39.61 0.372 7198
 7200 3 -11.86 68.8 -39.66 0.371 7199
 7201 3 -12.01 68.74 -39.72 0.373 7200
 7202 3 -12.21 68.73 -39.83 0.355 7201
 7203 3 -12.35 68.67 -39.91 0.372 7202
 7204 3 -12.52 68.73 -40.03 0.435 7203
 7205 3 -12.62 68.72 -40.08 0.455 7204
 7206 3 -12.77 68.59 -40.12 0.455 7205
 7207 3 -12.92 68.56 -40.18 0.443 7206
 7208 3 -13.16 68.6 -40.18 0.449 7207
 7209 3 -13.28 68.57 -40.24 0.473 7208
 7210 3 -13.48 68.58 -40.3 0.456 7209
 7211 3 -13.63 68.53 -40.34 0.468 7210
 7212 3 -13.78 68.5 -40.38 0.501 7211
 7213 3 -13.9 68.41 -40.37 0.543 7212
 7214 3 -14.04 68.33 -40.18 0.52 7213
 7215 3 -14.09 68.19 -40.04 0.558 7214
 7216 3 -14.02 67.8 -39.51 0.302 7215
 7217 3 -13.91 67.65 -39.42 0.345 7216
 7218 3 -13.78 67.48 -39.35 0.336 7217
 7219 3 -13.7 67.32 -39.32 0.26 7218
 7220 3 -14.21 68.2 -40.14 0.478 7215
 7221 3 -14.36 68.06 -40.34 0.422 7220
 7222 3 -14.52 68.03 -40.37 0.477 7221
 7223 3 -14.66 67.98 -40.36 0.521 7222
 7224 3 -14.76 67.9 -40.34 0.561 7223
 7225 3 -14.88 67.83 -40.3 0.62 7224
 7226 3 -14.98 67.73 -40.3 0.654 7225
 7227 3 -15.1 67.6 -40.27 0.695 7226
 7228 3 -15.2 67.44 -40.23 0.709 7227
 7229 3 -15.35 67.32 -40.27 0.707 7228
 7230 3 -15.6 67.31 -40.14 0.63 7229
 7231 3 -15.78 67.26 -40.25 0.552 7230
 7232 3 -16.06 67.3 -40.29 0.5 7231
 7233 3 -16.26 67.18 -40.41 0.489 7232
 7234 3 -16.4 67.17 -40.29 0.532 7233
 7235 3 -16.58 67.18 -40.24 0.563 7234
 7236 3 -16.71 67.14 -40.17 0.559 7235
 7237 3 -16.81 66.94 -40.13 0.526 7236
 7238 3 -16.44 66.57 -40.1 0.198 7237
 7239 3 -16.23 66.54 -40.05 0.143 7238
 7240 3 -17.02 67.1 -40.05 0.43 7237
 7241 3 -17.42 67.33 -39.94 0.411 7240
 7242 3 -17.65 67.37 -39.96 0.441 7241
 7243 3 -17.79 67.38 -39.91 0.485 7242
 7244 3 -17.97 67.32 -39.92 0.517 7243
 7245 3 -18.06 67.3 -39.78 0.533 7244
 7246 3 -18.19 67.26 -39.79 0.575 7245
 7247 3 -18.15 66.59 -39.77 0.208 7246
 7248 3 -18.21 66.49 -39.65 0.17 7247
 7249 3 -18.41 67.41 -39.93 0.519 7246
 7250 3 -18.45 67.37 -39.8 0.575 7249
 7251 3 -18.48 67.17 -39.54 0.522 7250
 7252 3 -18.62 67.16 -39.63 0.55 7251
 7253 3 -18.85 67.12 -39.71 0.525 7252
 7254 3 -18.94 67.08 -39.62 0.478 7253
 7255 3 -18.97 66.96 -39.52 0.471 7254
 7256 3 -19.13 66.72 -39.41 0.491 7255
 7257 3 -19.25 66.71 -39.3 0.478 7256
 7258 3 -19.39 66.57 -39.24 0.473 7257
 7259 3 -19.54 66.41 -39.22 0.371 7258
 7260 3 -19.93 66.07 -39.38 0.225 7259
 7261 3 -20.02 65.89 -39.41 0.205 7260
 7262 3 -20.13 65.8 -39.35 0.201 7261
 7263 3 -20.18 65.61 -39.28 0.214 7262
 7264 3 -20.33 65.5 -39.24 0.241 7263
 7265 3 -20.49 65.35 -39.17 0.254 7264
 7266 3 -20.67 65.2 -39.15 0.271 7265
 7267 3 -20.78 64.99 -39.12 0.268 7266
 7268 3 -20.94 64.87 -39.05 0.283 7267
 7269 3 -21.07 64.63 -39.04 0.222 7268
 7270 3 -21.18 64.53 -39.06 0.201 7269
 7271 3 -21.35 64.47 -39.08 0.152 7270
 7272 3 -21.45 64.29 -39.05 0.175 7271
 7273 3 -21.6 64.19 -39.03 0.188 7272
 7274 3 -21.76 64.07 -39.01 0.202 7273
 7275 3 -21.89 63.92 -38.91 0.196 7274
 7276 3 -21.97 63.76 -38.85 0.213 7275
 7277 3 -22.04 63.56 -38.8 0.238 7276
 7278 3 -22.02 63.44 -38.72 0.27 7277
 7279 3 -22.14 63.29 -38.7 0.308 7278
 7280 3 -22.2 63.14 -38.63 0.311 7279
 7281 3 -22.33 63.03 -38.63 0.318 7280
 7282 3 -22.63 62.9 -38.63 0.243 7281
 7283 3 -22.69 62.72 -38.61 0.215 7282
 7284 3 -22.79 62.56 -38.65 0.196 7283
 7285 3 -22.89 62.41 -38.63 0.191 7284
 7286 3 -23 62.29 -38.61 0.184 7285
 7287 3 -23.05 62.13 -38.58 0.162 7286
 7288 3 -23.18 61.97 -38.57 0.18 7287
 7289 3 -23.26 61.8 -38.5 0.224 7288
 7290 3 -23.35 61.64 -38.4 0.248 7289
 7291 3 -23.38 61.48 -38.36 0.258 7290
 7292 3 -23.48 61.33 -38.31 0.307 7291
 7293 3 -23.59 61.15 -38.21 0.365 7292
 7294 3 -23.61 60.97 -38.16 0.44 7293
 7295 3 -23.63 60.83 -38.05 0.478 7294
 7296 3 -23.76 60.69 -37.97 0.448 7295
 7297 3 -23.88 60.59 -37.82 0.41 7296
 7298 3 -23.95 60.5 -37.73 0.382 7297
 7299 3 -24.15 60.33 -37.74 0.298 7298
 7300 3 -24.39 60.31 -37.68 0.27 7299
 7301 3 -24.59 60.28 -37.63 0.244 7300
 7302 3 -24.71 60.24 -37.49 0.265 7301
 7303 3 -24.93 60.2 -37.45 0.271 7302
 7304 3 -25.19 60.12 -37.38 0.29 7303
 7305 3 -25.3 60.04 -37.33 0.298 7304
 7306 3 -25.41 59.99 -37.22 0.291 7305
 7307 3 -25.6 59.94 -37.15 0.305 7306
 7308 3 -25.77 59.85 -37.08 0.3 7307
 7309 3 -25.91 59.75 -36.96 0.307 7308
 7310 3 -26.16 59.66 -36.87 0.293 7309
 7311 3 -26.32 59.56 -36.77 0.284 7310
 7312 3 -26.46 59.47 -36.7 0.289 7311
 7313 3 -26.57 59.39 -36.6 0.301 7312
 7314 3 -26.6 59.24 -36.47 0.333 7313
 7315 3 -26.72 59.23 -36.31 0.369 7314
 7316 3 -26.8 59.24 -36.12 0.404 7315
 7317 3 -26.87 59.12 -35.97 0.409 7316
 7318 3 -27.01 59.04 -35.84 0.394 7317
 7319 3 -27.14 58.95 -35.72 0.4 7318
 7320 3 -27.27 58.97 -35.55 0.355 7319
 7321 3 -27.42 58.92 -35.44 0.371 7320
 7322 3 -27.47 58.85 -35.27 0.34 7321
 7323 3 -27.53 58.62 -35.15 0.291 7322
 7324 3 -27.64 58.46 -35.06 0.288 7323
 7325 3 -27.77 58.36 -34.97 0.269 7324
 7326 3 -27.87 58.19 -34.89 0.185 7325
 7327 3 -27.9 58.11 -34.72 0.2 7326
 7328 3 -28.08 58.07 -34.51 0.227 7327
 7329 3 -28.18 58.01 -34.43 0.258 7328
 7330 3 -28.28 57.95 -34.36 0.254 7329
 7331 3 -28.38 57.89 -34.28 0.227 7330
 7332 3 -28.53 57.86 -34.14 0.256 7331
 7333 3 -28.65 57.78 -34.02 0.281 7332
 7334 3 -28.72 57.68 -33.93 0.302 7333
 7335 3 -28.77 57.56 -33.83 0.314 7334
 7336 3 -28.85 57.55 -33.66 0.308 7335
 7337 3 -28.83 57.44 -33.47 0.326 7336
 7338 3 -28.95 57.34 -33.38 0.315 7337
 7339 3 -29 57.18 -33.24 0.306 7338
 7340 3 -29.02 57.03 -33.07 0.263 7339
 7341 3 -28.98 56.89 -32.95 0.308 7340
 7342 3 -29.06 56.79 -32.86 0.355 7341
 7343 3 -29.11 56.69 -32.77 0.405 7342
 7344 3 -29.21 56.6 -32.69 0.437 7343
 7345 3 -29.27 56.45 -32.58 0.45 7344
 7346 3 -29.28 56.29 -32.5 0.445 7345
 7347 3 -29.32 56.18 -32.39 0.413 7346
 7348 3 -29.46 56.01 -32.37 0.353 7347
 7349 3 -29.57 55.9 -32.2 0.323 7348
 7350 3 -29.79 55.79 -32.11 0.24 7349
 7351 3 -29.83 55.63 -31.96 0.243 7350
 7352 3 -29.88 55.57 -31.82 0.294 7351
 7353 3 -29.9 55.5 -31.69 0.286 7352
 7354 3 -29.93 55.45 -31.56 0.267 7353
 7355 3 -29.98 55.38 -31.37 0.266 7354
 7356 3 -30.05 55.3 -31.26 0.242 7355
 7357 3 -30.27 55.28 -31.15 0.145 7356
 7358 3 -30.39 55.27 -31.02 0.147 7357
 7359 3 -30.5 55.19 -30.91 0.143 7358
 7360 3 -30.58 55.26 -30.79 0.158 7359
 7361 3 -30.58 55.26 -30.62 0.137 7360
 7362 3 -30.63 55.26 -30.47 0.093 7361
 7363 3 -29.91 55.24 -31.05 0.24 7356
 7364 3 -29.91 55.22 -30.88 0.256 7363
 7365 3 -29.87 55.13 -30.68 0.252 7364
 7366 3 -29.85 55.06 -30.52 0.265 7365
 7367 3 -29.86 55 -30.35 0.254 7366
 7368 3 -29.92 54.91 -30.18 0.227 7367
 7369 3 -29.88 54.9 -29.99 0.184 7368
 7370 3 -29.88 54.79 -29.88 0.176 7369
 7371 3 -29.92 54.65 -29.82 0.192 7370
 7372 3 -29.88 54.59 -29.67 0.236 7371
 7373 3 -29.94 54.5 -29.55 0.25 7372
 7374 3 -29.91 54.42 -29.46 0.278 7373
 7375 3 -29.84 54.33 -29.34 0.343 7374
 7376 3 -29.92 54.22 -29.28 0.402 7375
 7377 3 -29.93 54.07 -29.25 0.461 7376
 7378 3 -29.92 53.96 -29.15 0.49 7377
 7379 3 -29.99 53.88 -29.07 0.541 7378
 7380 3 -29.35 53.72 -29.23 0.385 7379
 7381 3 -29.25 53.61 -29.17 0.387 7380
 7382 3 -29.1 53.54 -29.15 0.338 7381
 7383 3 -28.98 53.45 -29.17 0.34 7382
 7384 3 -28.83 53.39 -29.25 0.313 7383
 7385 3 -28.57 53.39 -29.46 0.258 7384
 7386 3 -28.35 53.3 -29.72 0.119 7385
 7387 3 -28.25 53.25 -29.75 0.107 7386
 7388 3 -28.11 53.14 -29.82 0.071 7387
 7389 3 -30.55 53.94 -28.84 0.381 7379
 7390 3 -30.78 54.03 -28.64 0.304 7389
 7391 3 -30.85 54.06 -28.49 0.294 7390
 7392 3 -31 54.05 -28.47 0.36 7391
 7393 3 -31.12 53.96 -28.38 0.419 7392
 7394 3 -31.25 54.03 -28.31 0.464 7393
 7395 3 -31.38 53.84 -28.24 0.497 7394
 7396 3 -31.65 53.92 -28.2 0.525 7395
 7397 3 -31.89 53.95 -28.14 0.447 7396
 7398 3 -31.98 53.82 -28.05 0.452 7397
 7399 3 -32.32 53.75 -28.36 0.151 7398
 7400 3 -32.44 53.65 -28.34 0.168 7399
 7401 3 -32.54 53.58 -28.43 0.029 7400
 7402 3 -32.1 53.93 -27.91 0.475 7398
 7403 3 -32.17 53.76 -27.77 0.493 7402
 7404 3 -32.18 53.73 -27.55 0.464 7403
 7405 3 -32.26 53.69 -27.43 0.458 7404
 7406 3 -32.42 53.66 -27.35 0.441 7405
 7407 3 -32.34 53.64 -27.17 0.492 7406
 7408 3 -32.26 53.6 -27.02 0.479 7407
 7409 3 -31.98 53.51 -26.9 0.217 7408
 7410 3 -31.87 53.42 -26.84 0.215 7409
 7411 3 -31.83 53.29 -26.8 0.216 7410
 7412 3 -31.77 53.18 -26.68 0.222 7411
 7413 3 -31.69 53.25 -26.57 0.27 7412
 7414 3 -31.52 53.41 -26.57 0.126 7413
 7415 3 -32.2 53.6 -26.9 0.509 7408
 7416 3 -32.1 53.52 -26.8 0.542 7415
 7417 3 -32.11 53.46 -26.64 0.624 7416
 7418 3 -32.17 53.37 -26.53 0.678 7417
 7419 3 -32.2 53.33 -26.41 0.715 7418
 7420 3 -33.18 52.47 -27.08 0.102 7419
 7421 3 -33.26 52.37 -27.2 0.129 7420
 7422 3 -33.37 52.3 -27.3 0.148 7421
 7423 3 -33.58 52.24 -27.37 0.097 7422
 7424 3 -33.68 52.16 -27.44 0.131 7423
 7425 3 -33.76 52.08 -27.48 0.141 7424
 7426 3 -33.76 52.03 -27.57 0.172 7425
 7427 3 -34 51.99 -27.57 0.132 7426
 7428 3 -34.08 51.93 -27.6 0.167 7427
 7429 3 -34.26 51.75 -27.56 0.164 7428
 7430 3 -34.38 51.74 -27.57 0.177 7429
 7431 3 -34.39 51.95 -27.63 0.077 7430
 7432 3 -34.51 51.97 -27.58 0.093 7431
 7433 3 -34.67 51.91 -27.56 0.019 7432
 7434 3 -34.54 51.66 -27.54 0.132 7430
 7435 3 -34.59 51.51 -27.54 0.151 7434
 7436 3 -34.61 51.36 -27.64 0.244 7435
 7437 3 -34.61 51.26 -27.67 0.327 7436
 7438 3 -34.74 51.57 -27.94 0.272 7437
 7439 3 -34.59 51.61 -28.11 0.223 7438
 7440 3 -34.49 51.63 -28.21 0.000125 7439
 7441 3 -34.41 50.96 -27.47 0.143 7437
 7442 3 -34.29 50.94 -27.47 0.11 7441
 7443 3 -34.24 50.77 -27.46 0.141 7442
 7444 3 -34.18 50.62 -27.46 0.157 7443
 7445 3 -33.63 52.03 -27.71 0.046 7426
 7446 3 -32.08 53.3 -26.2 0.631 7419
 7447 3 -32.04 53.28 -26.06 0.642 7446
 7448 3 -32.08 53.25 -25.92 0.608 7447
 7449 3 -31.93 53.11 -25.8 0.495 7448
 7450 3 -31.93 53.11 -25.65 0.481 7449
 7451 3 -31.91 53.04 -25.56 0.452 7450
 7452 3 -31.85 53.12 -25.61 0.23 7451
 7453 3 -31.78 53.25 -25.78 0.102 7452
 7454 3 -31.41 53.59 -25.47 0.107 7450
 7455 3 -31.46 53.57 -25.35 0.204 7454
 7456 3 -31.34 53.61 -25.22 0.235 7455
 7457 3 -31.33 53.72 -25.08 0.175 7456
 7458 3 -31.24 54.55 -28.4 0.054 7394
 7459 3 -18.81 67.26 -39.59 0.283 7255
 7460 3 -18.83 67.41 -39.76 0.282 7459
 7461 3 -17.13 67.19 -40.01 0.43 7240
 7462 3 -16.62 66.25 -40.41 0.231 7461
 7463 3 -16.61 66.13 -40.33 0.19 7462
 7464 3 -16.7 65.88 -40.31 0.173 7463
 7465 3 -16.69 65.77 -40.27 0.237 7464
 7466 3 -16.68 65.59 -40.22 0.295 7465
 7467 3 -16.71 65.43 -40.21 0.36 7466
 7468 3 -16.63 65.28 -40.19 0.376 7467
 7469 3 -16.61 65.15 -40.11 0.434 7468
 7470 3 -16.64 65.01 -39.96 0.452 7469
 7471 3 -16.75 64.88 -39.88 0.465 7470
 7472 3 -16.85 64.77 -39.87 0.514 7471
 7473 3 -16.98 64.66 -39.96 0.528 7472
 7474 3 -16.91 64.49 -39.87 0.564 7473
 7475 3 -16.72 64.34 -39.92 0.472 7474
 7476 3 -16.95 64.28 -39.84 0.497 7475
 7477 3 -17.26 64.2 -39.99 0.466 7476
 7478 3 -16.44 63.93 -39.82 0.143 7477
 7479 3 -17.23 64.04 -39.86 0.434 7477
 7480 3 -17.24 63.92 -39.66 0.385 7479
 7481 3 -17.31 63.81 -39.66 0.323 7480
 7482 3 -17.3 63.58 -39.7 0.269 7481
 7483 3 -17.64 63.58 -39.95 0.107 7482
 7484 3 -17.72 63.51 -39.93 0.122 7483
 7485 3 -17.87 63.47 -39.93 0.099 7484
 7486 3 -17.13 63.39 -39.52 0.233 7482
 7487 3 -17.1 63.19 -39.54 0.341 7486
 7488 3 -17.1 63.04 -39.55 0.363 7487
 7489 3 -17.04 62.84 -39.5 0.387 7488
 7490 3 -16.98 62.7 -39.39 0.358 7489
 7491 3 -16.97 62.51 -39.4 0.316 7490
 7492 3 -16.93 62.35 -39.31 0.199 7491
 7493 3 -17.1 64.13 -39.7 0.167 7481
 7494 3 -16.91 64.16 -39.75 0.19 7493
 7495 3 -16.86 64.28 -39.81 0.109 7494
 7496 3 -17.58 64.07 -40.21 0.176 7479
 7497 3 -17.8 64 -40.37 0.125 7496
 7498 3 -18 64.01 -40.48 0.143 7497
 7499 3 -18.19 63.98 -40.58 0.101 7498
 7500 3 -18.31 63.98 -40.61 0.097 7499
 7501 3 -18.49 64 -40.72 0.137 7500
 7502 3 -18.59 64.02 -40.8 0.154 7501
 7503 3 -18.71 63.85 -40.84 0.103 7502
 7504 3 -18.81 63.78 -41.1 0.000125 7503
 7505 3 -18.63 64.21 -40.61 0.055 7502
 7506 3 -18.64 64.36 -40.53 0.078 7505
 7507 3 -18.76 64.35 -40.47 0.091 7506
 7508 3 -18.85 64.42 -40.31 0.000125 7507
 7509 3 -14.16 68.39 -39.59 0.149 7220
 7510 3 -14.17 68.41 -39.42 0.053 7509
 7511 3 -3.34 70.21 -38.36 0.117 6878
 7512 3 -3.22 70.26 -38.38 0.171 7511
 7513 3 -3.13 70.29 -38.52 0.181 7512
 7514 3 -3 70.31 -38.62 0.133 7513
 7515 3 -2.83 70.31 -38.76 0.111 7514
 7516 3 -2.69 70.3 -38.91 0.1 7515
 7517 3 -2.57 70.34 -38.99 0.106 7516
 7518 3 -2.51 70.41 -39.09 0.129 7517
 7519 3 -2.56 70.52 -39.22 0.132 7518
 7520 3 -2.63 70.65 -39.32 0.166 7519
 7521 3 -2.76 70.81 -39.42 0.175 7520
 7522 3 -2.73 70.98 -39.41 0.173 7521
 7523 3 -2.64 71.18 -39.46 0.18 7522
 7524 3 -2.5 71.32 -39.49 0.143 7523
 7525 3 -2.38 71.37 -39.58 0.164 7524
 7526 3 -2.28 71.29 -39.64 0.161 7525
 7527 3 -2.07 71.2 -39.7 0.1 7526
 7528 3 -1.92 71.24 -39.68 0.000125 7527
 7529 3 1.09 62.25 -35.92 0.119 6700
 7530 3 1.24 62.31 -35.92 0.11 7529
 7531 3 1.38 62.49 -35.89 0.126 7530
 7532 3 1.46 62.65 -35.89 0.094 7531
 7533 3 1.55 62.79 -35.84 0.101 7532
 7534 3 1.6 62.9 -35.85 0.114 7533
 7535 3 1.65 63.01 -35.88 0.133 7534
 7536 3 1.73 63.08 -35.89 0.14 7535
 7537 3 1.85 63.2 -35.85 0.174 7536
 7538 3 2.03 63.26 -35.79 0.192 7537
 7539 3 2.16 63.33 -35.7 0.23 7538
 7540 3 2.31 63.41 -35.7 0.25 7539
 7541 3 2.41 63.58 -35.77 0.292 7540
 7542 3 2.33 63.89 -35.68 0.18 7541
 7543 3 2.41 64.05 -35.6 0.185 7542
 7544 3 2.51 64.19 -35.54 0.213 7543
 7545 3 2.59 64.29 -35.46 0.212 7544
 7546 3 2.48 64.57 -35.4 0.2 7545
 7547 3 2.54 64.74 -35.37 0.189 7546
 7548 3 2.49 64.82 -35.26 0.134 7547
 7549 3 2.2 64.82 -35.35 0.041 7548
 7550 3 2.77 63.44 -35.86 0.125 7541
 7551 3 3 63.44 -36 0.117 7550
 7552 3 3.09 63.45 -36.1 0.126 7551
 7553 3 3.2 63.44 -36.13 0.000125 7552
 7554 3 0.76 61.82 -35.33 0.077 6699
 7555 3 0.85 61.77 -35.23 0.039 7554
 7556 3 0.94 61.82 -35.16 0.098 7555
 7557 3 0.91 61.85 -35.06 0.048 7556
 7558 3 -0.4 61.1 -36.14 0.147 6695
 7559 3 -0.67 60.98 -36.07 0.095 7558
 7560 3 -0.76 61 -36.05 0.111 7559
 7561 3 1.44 60.64 -35.98 0.066 6690
 7562 3 1.63 60.63 -35.95 0.052 7561
 7563 3 1.81 60.58 -35.94 0.114 7562
 7564 3 1.95 60.51 -35.95 0.152 7563
 7565 3 2.07 60.66 -35.88 0.211 7564
 7566 3 2.09 61.04 -35.83 0.127 7565
 7567 3 2.22 61.2 -35.78 0.105 7566
 7568 3 2.32 61.37 -35.71 0.095 7567
 7569 3 2.37 61.49 -35.67 0.089 7568
 7570 3 2.21 59.71 -36.44 0.254 6683
 7571 3 2.41 59.74 -36.52 0.318 7570
 7572 3 2.64 59.91 -36.8 0.215 7571
 7573 3 2.82 59.95 -36.87 0.197 7572
 7574 3 2.96 59.97 -36.93 0.181 7573
 7575 3 3.15 60.06 -37.06 0.174 7574
 7576 3 3.25 60.06 -37.12 0.259 7575
 7577 3 3.39 60.35 -37.28 0.38 7576
 7578 3 3.55 60.4 -37.43 0.422 7577
 7579 3 3.62 60.46 -37.48 0.471 7578
 7580 3 3.84 60.24 -37.54 0.458 7579
 7581 3 3.96 60.2 -37.58 0.506 7580
 7582 3 4.05 60.39 -37.73 0.54 7581
 7583 3 4.1 60.41 -37.83 0.611 7582
 7584 3 4.14 60.39 -37.95 0.611 7583
 7585 3 3.44 60.08 -38.41 0.23 7584
 7586 3 3.44 59.65 -38.39 0.196 7585
 7587 3 3.47 59.43 -38.29 0.194 7586
 7588 3 3.51 59.32 -38.28 0.243 7587
 7589 3 3.5 59.21 -38.28 0.293 7588
 7590 3 3.38 59.07 -38.66 0.084 7589
 7591 3 3.19 58.99 -38.75 0.124 7590
 7592 3 3.11 58.84 -38.8 0.178 7591
 7593 3 3.01 58.81 -38.84 0.21 7592
 7594 3 2.81 58.95 -39.06 0.161 7593
 7595 3 2.66 58.93 -39.21 0.194 7594
 7596 3 2.46 58.93 -39.31 0.16 7595
 7597 3 2.25 59.02 -39.41 0.181 7596
 7598 3 2.06 59.01 -39.47 0.171 7597
 7599 3 1.88 59.11 -39.46 0.173 7598
 7600 3 1.72 59.29 -39.41 0.139 7599
 7601 3 1.63 59.5 -39.33 0.129 7600
 7602 3 1.6 59.68 -39.31 0.108 7601
 7603 3 1.49 59.79 -39.26 0.093 7602
 7604 3 1.4 59.92 -39.26 0.154 7603
 7605 3 1.33 60.04 -39.32 0.19 7604
 7606 3 1.24 60.13 -39.36 0.245 7605
 7607 3 0.91 59.91 -39.15 0.149 7606
 7608 3 0.77 59.85 -39.1 0.233 7607
 7609 3 2.97 58.49 -38.68 0.221 7593
 7610 3 2.89 58.33 -38.66 0.232 7609
 7611 3 3.13 58.11 -38.41 0.118 7610
 7612 3 3.15 57.93 -38.35 0.138 7611
 7613 3 3.07 57.89 -38.24 0.065 7612
 7614 3 3.37 60.34 -38.62 0.217 7585
 7615 3 3.33 60.33 -38.72 0.246 7614
 7616 3 3.25 60.02 -38.88 0.158 7615
 7617 3 3.32 59.88 -39.03 0.158 7616
 7618 3 3.28 59.7 -39.19 0.179 7617
 7619 3 3.27 59.57 -39.31 0.162 7618
 7620 3 3.22 59.4 -39.35 0.128 7619
 7621 3 3.17 59.27 -39.39 0.1 7620
 7622 3 3.13 59.15 -39.52 0.11 7621
 7623 3 3.27 59.07 -39.59 0.114 7622
 7624 3 3.35 59.01 -39.68 0.14 7623
 7625 3 3.3 58.86 -39.8 0.132 7624
 7626 3 3.28 58.79 -39.9 0.169 7625
 7627 3 3.23 58.66 -40.1 0.115 7626
 7628 3 3.32 60.77 -38.65 0.091 7615
 7629 3 3.27 60.86 -38.76 0.166 7628
 7630 3 3.1 60.84 -38.77 0.294 7629
 7631 3 2.91 60.87 -38.63 0.2 7630
 7632 3 2.76 61.09 -38.53 0.154 7631
 7633 3 2.63 61.23 -38.51 0.209 7632
 7634 3 2.54 61.26 -38.56 0.243 7633
 7635 3 2.56 61.66 -38.69 0.176 7634
 7636 3 2.54 61.79 -38.83 0.183 7635
 7637 3 2.34 62.03 -38.82 0.108 7636
 7638 3 2.25 62.1 -38.91 0.104 7637
 7639 3 2.34 61.03 -38.44 0.193 7634
 7640 3 2.25 60.94 -38.42 0.292 7639
 7641 3 2.23 60.55 -38.39 0.093 7640
 7642 3 2.2 60.42 -38.34 0.095 7641
 7643 3 2.18 60.3 -38.34 0.101 7642
 7644 3 2.15 60.12 -38.35 0.108 7643
 7645 3 2.14 60.02 -38.4 0.05 7644
 7646 3 4.47 60.34 -37.87 0.52 7584
 7647 3 4.7 60.25 -37.81 0.501 7646
 7648 3 4.93 60.41 -37.77 0.42 7647
 7649 3 5.07 60.42 -37.77 0.397 7648
 7650 3 5.23 60.4 -37.76 0.309 7649
 7651 3 5.41 60.49 -37.69 0.262 7650
 7652 3 5.61 60.6 -37.67 0.252 7651
 7653 3 5.72 60.55 -37.59 0.304 7652
 7654 3 5.9 60.84 -37.69 0.19 7653
 7655 3 6.12 60.89 -37.66 0.155 7654
 7656 3 6.32 60.95 -37.63 0.206 7655
 7657 3 6.43 61.02 -37.65 0.207 7656
 7658 3 6.59 61.12 -37.61 0.169 7657
 7659 3 6.78 61.18 -37.54 0.14 7658
 7660 3 6.92 61.2 -37.48 0.178 7659
 7661 3 7.03 61.02 -37.48 0.129 7660
 7662 3 7.12 60.91 -37.46 0.17 7661
 7663 3 7.18 60.85 -37.38 0.114 7662
 7664 3 7.02 61.37 -37.42 0.2 7660
 7665 3 7.15 61.53 -37.39 0.217 7664
 7666 3 7.27 61.52 -37.32 0.315 7665
 7667 3 7.37 61.58 -37.26 0.405 7666
 7668 3 7.5 61.64 -37.19 0.469 7667
 7669 3 7.6 61.79 -37.13 0.489 7668
 7670 3 7.84 61.98 -37.66 0.138 7669
 7671 3 7.85 62.1 -37.77 0.143 7670
 7672 3 7.66 62.19 -37.95 0.173 7671
 7673 3 7.64 62.32 -38.04 0.193 7672
 7674 3 7.62 62.44 -38.16 0.167 7673
 7675 3 7.61 62.57 -38.28 0.129 7674
 7676 3 7.6 61.88 -37 0.494 7669
 7677 3 7.99 61.64 -37.42 0.114 7676
 7678 3 8.14 61.6 -37.41 0.176 7677
 7679 3 8.27 61.51 -37.22 0.089 7678
 7680 3 7.66 61.99 -36.89 0.51 7676
 7681 3 7.74 62.21 -36.73 0.49 7680
 7682 3 7.77 62.38 -36.76 0.433 7681
 7683 3 8.22 62.74 -37.09 0.142 7682
 7684 3 8.31 62.87 -37.03 0.167 7683
 7685 3 8.42 62.93 -36.96 0.125 7684
 7686 3 8.54 63.07 -36.86 0.133 7685
 7687 3 8.65 63.22 -36.85 0.051 7686
 7688 3 7.68 62.43 -36.62 0.079 7682
 7689 3 7.75 60.97 -37.3 0.148 7668
 7690 3 7.82 60.83 -37.28 0.196 7689
 7691 3 8 60.74 -36.85 0.118 7690
 7692 3 8.11 60.62 -36.73 0.135 7691
 7693 3 8.27 60.68 -36.56 0.111 7692
 7694 3 8.42 60.62 -36.51 0.104 7693
 7695 3 8.56 60.58 -36.42 0.113 7694
 7696 3 8.6 60.48 -36.3 0.163 7695
 7697 3 8.66 60.37 -36.2 0.217 7696
 7698 3 8.73 60.28 -36.07 0.256 7697
 7699 3 8.99 60.47 -35.76 0.134 7698
 7700 3 9.08 60.56 -35.54 0.118 7699
 7701 3 9.1 60.55 -35.33 0.2 7700
 7702 3 9.15 60.48 -35.2 0.153 7701
 7703 3 8.55 59.86 -36.21 0.155 7698
 7704 3 8.44 59.63 -36.17 0.143 7703
 7705 3 8.41 59.45 -36.1 0.159 7704
 7706 3 8.39 59.3 -35.98 0.176 7705
 7707 3 8.38 59.18 -35.77 0.156 7706
 7708 3 8.52 59.02 -35.58 0.163 7707
 7709 3 8.57 58.89 -35.47 0.183 7708
 7710 3 8.52 58.74 -35.48 0.19 7709
 7711 3 8.44 58.55 -35.48 0.207 7710
 7712 3 8.43 58.42 -35.46 0.21 7711
 7713 3 8.41 58.28 -35.34 0.216 7712
 7714 3 8.36 58.18 -35.26 0.186 7713
 7715 3 8.31 58.07 -35.19 0.193 7714
 7716 3 8.32 57.92 -35.2 0.182 7715
 7717 3 8.36 57.79 -35.11 0.127 7716
 7718 3 3.07 60.5 -37.2 0.146 7577
 7719 3 2.94 60.41 -37.2 0.206 7718
 7720 3 2.88 60.28 -37.15 0.208 7719
 7721 3 2.77 60.23 -37.11 0.163 7720
 7722 3 2.73 60.11 -37.12 0.055 7721
 7723 3 3.25 59.51 -37.05 0.222 7576
 7724 3 3.2 59.26 -36.88 0.128 7723
 7725 3 3.14 59.03 -36.9 0.101 7724
 7726 3 3.17 58.92 -37 0.113 7725
 7727 3 3.21 58.84 -37.15 0.176 7726
 7728 3 3.22 58.74 -37.3 0.119 7727
 7729 3 3.25 58.59 -37.3 0.103 7728
 7730 3 3.31 58.42 -37.37 0.114 7729
 7731 3 3.36 58.28 -37.4 0.164 7730
 7732 3 3.47 58.19 -37.33 0.212 7731
 7733 3 3.47 58.05 -37.36 0.203 7732
 7734 3 3.33 57.77 -37.54 0.134 7733
 7735 3 3.26 57.62 -37.64 0.114 7734
 7736 3 3.16 57.44 -37.62 0.052 7735
 7737 3 2.32 59.41 -36.03 0.076 7571
 7738 3 2.43 59.42 -35.96 0.116 7737
 7739 3 2.49 59.54 -35.8 0.083 7738
 7740 3 2.51 59.57 -35.69 0.038 7739
 7741 3 6.61 50.19 -33 0.056 6619
 7742 3 6.72 50.28 -32.94 0.069 7741
 7743 3 6.82 50.36 -32.93 0.103 7742
 7744 3 6.96 50.52 -32.84 0.114 7743
 7745 3 7.11 50.6 -32.83 0.093 7744
 7746 3 7.26 50.67 -32.78 0.109 7745
 7747 3 7.33 50.76 -32.73 0.138 7746
 7748 3 7.46 50.89 -32.72 0.163 7747
 7749 3 7.56 50.98 -32.75 0.146 7748
 7750 3 7.82 51.03 -32.74 0.128 7749
 7751 3 7.93 50.98 -32.78 0.089 7750
 7752 3 8.82 48.15 -34.03 0.141 5841
 7753 3 8.8 48.34 -34.01 0.134 7752
 7754 3 8.77 48.57 -34.01 0.173 7753
 7755 3 8.79 48.74 -33.96 0.196 7754
 7756 3 8.87 48.95 -33.89 0.216 7755
 7757 3 8.98 49.09 -33.89 0.227 7756
 7758 3 9.13 49.18 -33.84 0.235 7757
 7759 3 9.26 49.27 -33.82 0.249 7758
 7760 3 9.39 49.37 -33.78 0.265 7759
 7761 3 9.49 49.46 -33.68 0.28 7760
 7762 3 9.64 49.63 -33.65 0.226 7761
 7763 3 9.7 49.74 -33.57 0.191 7762
 7764 3 9.87 49.89 -33.59 0.192 7763
 7765 3 9.97 50.06 -33.57 0.184 7764
 7766 3 10.1 50.2 -33.57 0.208 7765
 7767 3 10.18 50.31 -33.49 0.202 7766
 7768 3 10.28 50.42 -33.45 0.253 7767
 7769 3 10.27 50.73 -33.61 0.206 7768
 7770 3 10.36 50.87 -33.62 0.197 7769
 7771 3 10.51 50.89 -33.66 0.179 7770
 7772 3 10.57 51.02 -33.66 0.152 7771
 7773 3 10.7 51.1 -33.73 0.218 7772
 7774 3 10.84 51.28 -33.8 0.226 7773
 7775 3 10.87 51.47 -33.83 0.238 7774
 7776 3 10.8 51.58 -34.04 0.247 7775
 7777 3 10.72 51.61 -34.13 0.285 7776
 7778 3 11.18 51.95 -34 0.146 7777
 7779 3 11.24 52.08 -34.04 0.13 7778
 7780 3 11.33 52.25 -34.06 0.161 7779
 7781 3 11.38 52.4 -34.12 0.166 7780
 7782 3 11.45 52.54 -34.15 0.126 7781
 7783 3 11.5 52.73 -34.17 0.185 7782
 7784 3 11.57 52.89 -34.22 0.193 7783
 7785 3 11.64 53.04 -34.2 0.24 7784
 7786 3 11.72 53.16 -34.21 0.301 7785
 7787 3 11.57 53.66 -34.26 0.164 7786
 7788 3 11.58 53.82 -34.28 0.175 7787
 7789 3 11.64 53.93 -34.35 0.187 7788
 7790 3 11.63 54.09 -34.46 0.182 7789
 7791 3 11.72 54.27 -34.59 0.174 7790
 7792 3 11.81 54.36 -34.7 0.2 7791
 7793 3 11.86 54.48 -34.79 0.228 7792
 7794 3 11.98 54.55 -34.88 0.2 7793
 7795 3 12.03 54.61 -35.03 0.242 7794
 7796 3 12.05 54.66 -35.18 0.302 7795
 7797 3 12.05 54.7 -35.27 0.347 7796
 7798 3 12.4 55.07 -35.1 0.197 7797
 7799 3 12.46 55.23 -35.13 0.2 7798
 7800 3 12.56 55.38 -35.2 0.2 7799
 7801 3 12.72 55.57 -35.24 0.206 7800
 7802 3 12.8 55.75 -35.27 0.204 7801
 7803 3 12.92 55.91 -35.3 0.215 7802
 7804 3 13.02 56.06 -35.3 0.229 7803
 7805 3 13.12 56.19 -35.29 0.261 7804
 7806 3 13.18 56.37 -35.34 0.287 7805
 7807 3 13.22 56.52 -35.39 0.406 7806
 7808 3 13.26 56.61 -35.64 0.454 7807
 7809 3 13.29 56.72 -35.73 0.496 7808
 7810 3 13.35 56.83 -35.79 0.543 7809
 7811 3 13.44 56.91 -35.9 0.584 7810
 7812 3 13.61 56.98 -35.91 0.641 7811
 7813 3 13.69 57.11 -35.91 0.669 7812
 7814 3 13.76 57.23 -35.94 0.695 7813
 7815 3 14.08 57.24 -36.01 0.605 7814
 7816 3 14.03 57.39 -36.18 0.344 7815
 7817 3 14.1 57.44 -36.22 0.22 7816
 7818 3 14.9 57.02 -35.64 0.201 7815
 7819 3 15.03 57.13 -35.6 0.171 7818
 7820 3 15.28 57.2 -35.5 0.129 7819
 7821 3 15.39 57.28 -35.45 0.135 7820
 7822 3 15.5 57.37 -35.51 0.046 7821
 7823 3 13.31 56.49 -34.75 0.105 7807
 7824 3 13.46 56.48 -34.65 0.144 7823
 7825 3 13.59 56.45 -34.53 0.103 7824
 7826 3 13.71 56.49 -34.4 0.1 7825
 7827 3 13.83 56.47 -34.24 0.118 7826
 7828 3 13.9 56.5 -34.11 0.000125 7827
 7829 3 11.45 54.42 -35.64 0.106 7797
 7830 3 11.34 54.36 -35.72 0.133 7829
 7831 3 11.19 54.35 -35.84 0.174 7830
 7832 3 11.12 54.3 -36.02 0.189 7831
 7833 3 11.08 54.16 -36.1 0.155 7832
 7834 3 11.02 53.99 -36.14 0.000125 7833
 7835 3 10.53 51.48 -34.49 0.09 7777
 7836 3 10.48 51.49 -34.58 0.059 7835
 7837 3 11 51.44 -33.55 0.199 7775
 7838 3 11.04 51.5 -33.46 0.177 7837
 7839 3 11 51.59 -33.39 0.000125 7838
 7840 3 10.28 50.26 -33.05 0.079 7768
 7841 3 10.38 50.27 -32.92 0.1 7840
 7842 3 10.53 50.31 -32.79 0.088 7841
 7843 3 10.6 50.34 -32.72 0.07 7842
 7844 3 10.67 50.35 -32.56 0.087 7843
 7845 3 10.66 50.36 -32.44 0.102 7844
 7846 3 10.68 50.4 -32.23 0.105 7845
 7847 3 10.68 50.39 -32.13 0.126 7846
 7848 3 10.66 50.42 -31.98 0.155 7847
 7849 3 10.36 50.15 -31.94 0.131 7848
 7850 3 10.34 49.97 -31.9 0.112 7849
 7851 3 10.22 49.87 -31.92 0.098 7850
 7852 3 10.07 49.82 -31.94 0.172 7851
 7853 3 10.01 49.76 -31.98 0.221 7852
 7854 3 10.91 50.6 -31.75 0.115 7848
 7855 3 10.89 50.79 -31.68 0.12 7854
 7856 3 10.89 50.97 -31.59 0.119 7855
 7857 3 10.82 51.07 -31.47 0.085 7856
 7858 3 10.8 51.09 -31.37 0.148 7857
 7859 3 10.79 51.2 -31.23 0.193 7858
 7860 3 10.8 51.11 -31.13 0.214 7859
 7861 3 10.21 43.66 -36.33 0.565 5815
 7862 3 10.18 43.75 -36.42 0.595 7861
 7863 3 10.1 43.83 -36.51 0.542 7862
 7864 3 10.08 43.95 -36.77 0.57 7863
 7865 3 10.08 44.09 -36.86 0.591 7864
 7866 3 10.07 44.23 -36.92 0.59 7865
 7867 3 10.04 44.33 -37.03 0.603 7866
 7868 3 10.04 44.59 -37.15 0.686 7867
 7869 3 10.06 44.75 -37.22 0.657 7868
 7870 3 10.01 44.8 -37.35 0.771 7869
 7871 3 9.93 44.91 -37.49 0.863 7870
 7872 3 10.01 45.08 -37.64 0.923 7871
 7873 3 10.13 45.33 -37.78 0.927 7872
 7874 3 10.15 45.37 -37.97 0.973 7873
 7875 3 10.24 45.56 -38.04 0.962 7874
 7876 3 9.89 45.56 -38.02 0.867 7875
 7877 3 10.33 44.73 -39.1 0.339 7876
 7878 3 10.2 44.57 -39.39 0.221 7877
 7879 3 10.15 44.51 -39.63 0.211 7878
 7880 3 10.15 44.44 -39.87 0.233 7879
 7881 3 10.26 44.37 -40.07 0.219 7880
 7882 3 10.28 44.24 -40.19 0.261 7881
 7883 3 10.34 44.44 -40.41 0.198 7882
 7884 3 10.31 44.53 -40.49 0.248 7883
 7885 3 10.16 44.79 -40.42 0.242 7884
 7886 3 10.18 44.87 -40.61 0.248 7885
 7887 3 10.19 44.95 -40.76 0.157 7886
 7888 3 10.5 44.37 -40.76 0.19 7884
 7889 3 10.54 44.35 -40.98 0.206 7888
 7890 3 10.58 44.32 -41.14 0.283 7889
 7891 3 10.55 44.36 -41.26 0.349 7890
 7892 3 10.69 43.78 -41.13 0.159 7891
 7893 3 10.7 43.66 -41.16 0.175 7892
 7894 3 10.7 43.43 -41.06 0.112 7893
 7895 3 10.75 43.27 -41.11 0.114 7894
 7896 3 10.79 43.12 -41.15 0.141 7895
 7897 3 10.82 42.96 -41.16 0.161 7896
 7898 3 10.84 42.8 -41.13 0.239 7897
 7899 3 10.88 42.7 -41.19 0.275 7898
 7900 3 10.94 42.64 -41.6 0.103 7899
 7901 3 11.01 42.63 -41.71 0.137 7900
 7902 3 10.94 42.46 -41.85 0.126 7901
 7903 3 10.91 42.35 -42 0.134 7902
 7904 3 10.79 42.23 -42.09 0.207 7903
 7905 3 11.07 42.17 -42.17 0.144 7904
 7906 3 11.14 42.26 -42.29 0.131 7905
 7907 3 10.53 42.18 -42.21 0.132 7904
 7908 3 10.38 42.11 -42.18 0.000125 7907
 7909 3 10.84 42.65 -40.98 0.269 7899
 7910 3 11.28 42.77 -41.01 0.096 7909
 7911 3 11.41 42.78 -41.13 0.105 7910
 7912 3 11.5 42.77 -41.2 0.142 7911
 7913 3 11.61 42.81 -41.21 0.082 7912
 7914 3 10.95 42.6 -41.06 0.135 7909
 7915 3 11.26 42.5 -41.2 0.094 7914
 7916 3 11.36 42.42 -41.15 0.09 7915
 7917 3 11.48 42.35 -41.11 0.081 7916
 7918 3 11.6 42.26 -41.14 0.138 7917
 7919 3 11.73 42.18 -41.13 0.167 7918
 7920 3 11.74 42.15 -41.28 0.163 7919
 7921 3 11.71 42.06 -41.49 0.16 7920
 7922 3 11.7 41.99 -41.66 0.158 7921
 7923 3 11.74 42 -41.84 0.183 7922
 7924 3 11.72 42.03 -42 0.204 7923
 7925 3 11.7 42.03 -42.15 0.214 7924
 7926 3 11.62 42.02 -42.27 0.228 7925
 7927 3 11.48 41.94 -42.37 0.226 7926
 7928 3 11.52 42.17 -42.5 0.141 7927
 7929 3 11.41 42.17 -42.72 0.131 7928
 7930 3 11.3 42.12 -42.84 0.172 7929
 7931 3 11.27 42.28 -42.91 0.123 7930
 7932 3 11.3 42.43 -42.85 0.107 7931
 7933 3 11.21 42.53 -42.93 0.078 7932
 7934 3 11.12 42.62 -42.91 0.141 7933
 7935 3 11.03 42.62 -42.96 0.189 7934
 7936 3 10.95 42.51 -43.04 0.135 7935
 7937 3 11.01 42.58 -41.1 0.135 7914
 7938 3 10.5 42.61 -40.7 0.13 7937
 7939 3 10.37 42.51 -40.61 0.118 7938
 7940 3 10.26 42.42 -40.55 0.104 7939
 7941 3 10.13 42.32 -40.48 0.124 7940
 7942 3 9.96 42.26 -40.41 0.113 7941
 7943 3 9.74 42.18 -40.37 0.103 7942
 7944 3 9.66 42.06 -40.44 0.062 7943
 7945 3 9.6 42.04 -40.54 0.081 7944
 7946 3 9.49 42.02 -40.56 0.04 7945
 7947 3 11.06 42.56 -41.14 0.135 7937
 7948 3 10.82 43.65 -41.46 0.132 7893
 7949 3 10.54 44.45 -41.42 0.235 7891
 7950 3 10.46 44.9 -41.21 0.058 7949
 7951 3 10.43 45.01 -41.14 0.094 7950
 7952 3 10.38 45.11 -41.06 0.117 7951
 7953 3 10.32 45.24 -41 0.136 7952
 7954 3 10.26 45.4 -40.96 0.135 7953
 7955 3 10.14 45.56 -40.93 0.064 7954
 7956 3 9.94 45.61 -40.96 0.11 7955
 7957 3 9.85 45.71 -40.95 0.138 7956
 7958 3 9.81 45.71 -40.85 0.000125 7957
 7959 3 10.47 44.51 -41.6 0.271 7949
 7960 3 10.45 44.53 -41.76 0.359 7959
 7961 3 10.89 44.39 -41.61 0.127 7960
 7962 3 10.88 44.34 -41.34 0.105 7961
 7963 3 10.9 44.29 -41.23 0.056 7962
 7964 3 11.04 44.25 -41.78 0.074 7961
 7965 3 11.1 44.16 -41.83 0.000125 7964
 7966 3 10.39 44.55 -41.84 0.413 7960
 7967 3 10.27 44.64 -41.99 0.462 7966
 7968 3 10.33 44.58 -42.5 0.386 7967
 7969 3 10.42 44.58 -42.69 0.373 7968
 7970 3 10.59 44.6 -42.78 0.404 7969
 7971 3 10.68 44.46 -42.85 0.418 7970
 7972 3 10.49 44.42 -43.32 0.398 7971
 7973 3 10.54 44.21 -43.49 0.377 7972
 7974 3 10.6 44.22 -43.59 0.411 7973
 7975 3 10.21 44.6 -43.73 0.113 7974
 7976 3 10.73 44.02 -43.74 0.448 7974
 7977 3 10.56 43.41 -43.61 0.171 7976
 7978 3 10.65 43.26 -43.58 0.154 7977
 7979 3 10.7 43.06 -43.53 0.109 7978
 7980 3 10.68 42.98 -43.59 0.108 7979
 7981 3 10.74 42.9 -43.71 0.000125 7980
 7982 3 10.93 44.2 -43.94 0.374 7976
 7983 3 10.86 43.68 -43.89 0.149 7982
 7984 3 10.93 43.56 -43.93 0.206 7983
 7985 3 10.94 43.47 -44.01 0.209 7984
 7986 3 10.87 43.28 -44.04 0.263 7985
 7987 3 10.83 43.18 -44.12 0.31 7986
 7988 3 11.04 43.18 -44.16 0.297 7987
 7989 3 11.27 43.51 -44.35 0.138 7988
 7990 3 11.4 43.53 -44.44 0.141 7989
 7991 3 11.55 43.55 -44.53 0.000125 7990
 7992 3 10.39 43.16 -44.2 0.127 7987
 7993 3 11.15 44.45 -44 0.35 7982
 7994 3 11.27 44.57 -44.06 0.397 7993
 7995 3 11.25 44.72 -44.13 0.412 7994
 7996 3 11.37 44.89 -44.07 0.353 7995
 7997 3 11.39 45.09 -44.02 0.185 7996
 7998 3 11.03 45.28 -44.13 0.182 7997
 7999 3 11.12 45.34 -44.38 0.108 7998
 8000 3 11.13 45.43 -44.53 0.106 7999
 8001 3 11.1 45.46 -44.63 0.152 8000
 8002 3 11.16 45.55 -44.76 0.171 8001
 8003 3 11.05 45.62 -44.79 0.102 8002
 8004 3 11.6 45.06 -43.98 0.057 7997
 8005 3 11.78 44.57 -44.38 0.203 7996
 8006 3 12.02 44.58 -44.34 0.169 8005
 8007 3 12.19 44.53 -44.35 0.223 8006
 8008 3 12.3 44.65 -44.39 0.264 8007
 8009 3 12.3 44.86 -44.37 0.292 8008
 8010 3 12.48 44.86 -44.3 0.383 8009
 8011 3 12.65 44.8 -44.39 0.421 8010
 8012 3 12.79 44.82 -44.41 0.409 8011
 8013 3 12.86 44.89 -44.38 0.463 8012
 8014 3 12.88 45 -44.4 0.483 8013
 8015 3 12.16 45.04 -44.53 0.145 8014
 8016 3 12.07 44.94 -44.6 0.079 8015
 8017 3 12.91 45.05 -44.38 0.407 8014
 8018 3 12.92 45.38 -44.38 0.36 8017
 8019 3 12.73 45.82 -44.31 0.189 8018
 8020 3 12.68 46.03 -44.24 0.154 8019
 8021 3 12.61 46.2 -44.21 0.15 8020
 8022 3 12.62 46.36 -44.17 0.187 8021
 8023 3 12.55 46.46 -44.11 0.202 8022
 8024 3 12.58 46.62 -44 0.219 8023
 8025 3 12.48 46.77 -43.88 0.22 8024
 8026 3 12.52 46.9 -43.88 0.266 8025
 8027 3 12.55 47.03 -43.84 0.249 8026
 8028 3 12.77 47.22 -43.62 0.187 8027
 8029 3 12.75 47.36 -43.57 0.195 8028
 8030 3 12.53 47.47 -43.58 0.000125 8029
 8031 3 12.36 47.1 -43.94 0.157 8027
 8032 3 12.35 47.28 -43.87 0.087 8031
 8033 3 12.35 47.38 -43.88 0.038 8032
 8034 3 12.94 45.1 -44.36 0.407 8017
 8035 3 13.49 44.37 -44.52 0.173 8034
 8036 3 13.71 44.41 -44.55 0.167 8035
 8037 3 13.87 44.48 -44.57 0.183 8036
 8038 3 13.99 44.54 -44.52 0.229 8037
 8039 3 14.26 44.38 -44.64 0.232 8038
 8040 3 14.45 44.27 -44.66 0.259 8039
 8041 3 14.58 44.17 -44.64 0.342 8040
 8042 3 14.69 44.18 -44.66 0.453 8041
 8043 3 14.83 44.11 -44.67 0.503 8042
 8044 3 14.99 44.11 -44.78 0.557 8043
 8045 3 15.08 44.05 -44.91 0.609 8044
 8046 3 14.63 43.69 -45.27 0.203 8045
 8047 3 14.51 43.62 -45.39 0.16 8046
 8048 3 14.42 43.6 -45.49 0.098 8047
 8049 3 15.49 44.4 -44.77 0.467 8045
 8050 3 15.69 44.38 -44.74 0.38 8049
 8051 3 15.82 44.34 -44.78 0.285 8050
 8052 3 15.81 44.23 -44.95 0.165 8051
 8053 3 10.55 45.12 -43.08 0.087 7972
 8054 3 10.62 45.3 -43.06 0.081 8053
 8055 3 11.13 44.4 -42.26 0.224 7971
 8056 3 11.25 44.72 -42.22 0.153 8055
 8057 3 11.3 44.9 -42.18 0.135 8056
 8058 3 11.29 45.07 -42.14 0.125 8057
 8059 3 11.37 45.22 -42.09 0.113 8058
 8060 3 11.43 45.31 -42.07 0.084 8059
 8061 3 11.04 44.14 -42.13 0.152 8055
 8062 3 10.88 43.96 -42 0.088 8061
 8063 3 10.29 44.63 -41.97 0.413 7967
 8064 3 10.28 45.25 -41.96 0.155 8063
 8065 3 10.29 45.4 -41.93 0.16 8064
 8066 3 10.32 45.37 -42.21 0.177 8065
 8067 3 10.34 45.35 -42.37 0.124 8066
 8068 3 10.3 44.62 -41.96 0.413 8063
 8069 3 9.69 44.85 -41.81 0.139 8068
 8070 3 9.47 44.81 -41.73 0.079 8069
 8071 3 9.27 44.84 -41.58 0.106 8070
 8072 3 9.12 44.79 -41.51 0.132 8071
 8073 3 8.98 44.81 -41.52 0.148 8072
 8074 3 8.84 44.85 -41.52 0.128 8073
 8075 3 10.32 44.59 -41.92 0.413 8068
 8076 3 10.44 44.53 -41.91 0.359 8075
 8077 3 9.64 45.77 -37.88 0.704 7876
 8078 3 9.44 45.87 -37.9 0.661 8077
 8079 3 9.35 45.96 -37.94 0.612 8078
 8080 3 9.15 45.98 -38.02 0.626 8079
 8081 3 8.99 46.09 -38.06 0.579 8080
 8082 3 8.82 46.17 -38.12 0.523 8081
 8083 3 8.56 46.18 -38.21 0.51 8082
 8084 3 8.56 46.18 -38.34 0.52 8083
 8085 3 8.39 46.2 -38.44 0.516 8084
 8086 3 8.12 46.27 -38.52 0.516 8085
 8087 3 8.07 46.39 -38.59 0.537 8086
 8088 3 7.94 46.67 -38.62 0.583 8087
 8089 3 7.79 46.97 -38.61 0.572 8088
 8090 3 7.61 47.1 -38.66 0.59 8089
 8091 3 7.42 47.28 -38.7 0.592 8090
 8092 3 7.27 47.48 -38.73 0.574 8091
 8093 3 7.22 47.73 -38.75 0.588 8092
 8094 3 7.17 47.96 -38.79 0.618 8093
 8095 3 7.11 48.12 -38.85 0.638 8094
 8096 3 6.91 48.29 -38.95 0.665 8095
 8097 3 6.78 48.45 -38.96 0.688 8096
 8098 3 6.58 48.55 -38.99 0.696 8097
 8099 3 6.5 48.69 -39.05 0.787 8098
 8100 3 6.76 49.08 -39.17 0.698 8099
 8101 3 6.71 49.3 -39.24 0.703 8100
 8102 3 6.68 49.43 -39.31 0.716 8101
 8103 3 6.62 49.6 -39.4 0.703 8102
 8104 3 6.38 49.72 -39.47 0.681 8103
 8105 3 6.17 49.81 -39.55 0.631 8104
 8106 3 6.08 49.9 -39.7 0.631 8105
 8107 3 6.01 50.07 -39.76 0.646 8106
 8108 3 5.98 50.22 -39.88 0.664 8107
 8109 3 5.9 50.37 -39.96 0.649 8108
 8110 3 5.81 50.43 -40.09 0.636 8109
 8111 3 5.9 50.55 -40.25 0.622 8110
 8112 3 5.91 50.78 -40.35 0.633 8111
 8113 3 5.79 50.83 -40.51 0.622 8112
 8114 3 5.76 50.98 -40.65 0.597 8113
 8115 3 5.73 51.11 -40.78 0.612 8114
 8116 3 5.65 51.27 -40.82 0.612 8115
 8117 3 5.6 51.38 -41 0.615 8116
 8118 3 5.5 51.46 -41.16 0.613 8117
 8119 3 5.45 51.64 -41.22 0.584 8118
 8120 3 5.34 51.77 -41.24 0.587 8119
 8121 3 5.24 51.87 -41.34 0.606 8120
 8122 3 5.17 51.98 -41.46 0.624 8121
 8123 3 5.14 52.17 -41.48 0.634 8122
 8124 3 5.02 52.22 -41.63 0.69 8123
 8125 3 5.06 52.36 -41.73 0.789 8124
 8126 3 5.06 52.54 -41.79 0.883 8125
 8127 3 5.18 52.73 -41.79 0.94 8126
 8128 3 5.21 52.86 -41.83 1.021 8127
 8129 3 4.61 52.92 -42.02 0.816 8128
 8130 3 4.52 53.03 -42.08 0.842 8129
 8131 3 4.38 53.2 -42.06 0.858 8130
 8132 3 4.19 53.31 -42.06 0.898 8131
 8133 3 3.9 53.35 -42.05 0.901 8132
 8134 3 3.78 53.43 -42.05 0.943 8133
 8135 3 3.7 53.59 -42.05 0.994 8134
 8136 3 3.64 53.71 -42.12 0.984 8135
 8137 3 3.61 53.94 -42.23 0.879 8136
 8138 3 3.67 54.18 -42.38 0.845 8137
 8139 3 3.55 54.29 -42.46 0.824 8138
 8140 3 3.5 54.48 -42.44 0.785 8139
 8141 3 3.47 54.63 -42.55 0.783 8140
 8142 3 3.42 54.89 -42.6 0.757 8141
 8143 3 3.5 55.19 -42.7 0.738 8142
 8144 3 3.57 55.48 -42.75 0.688 8143
 8145 3 3.46 55.65 -42.88 0.67 8144
 8146 3 3.38 55.88 -42.97 0.718 8145
 8147 3 3.33 56.09 -42.97 0.695 8146
 8148 3 3.26 56.3 -42.99 0.689 8147
 8149 3 3.15 56.47 -43 0.713 8148
 8150 3 2.78 56.48 -42.47 0.138 8149
 8151 3 2.73 56.45 -42.33 0.126 8150
 8152 3 3.05 56.57 -43.08 0.758 8149
 8153 3 3 56.68 -43.2 0.803 8152
 8154 3 2.88 56.8 -43.24 0.838 8153
 8155 3 2.78 57 -43.23 0.861 8154
 8156 3 2.76 57.25 -43.28 0.844 8155
 8157 3 2.61 57.31 -43.35 0.89 8156
 8158 3 2.54 57.52 -43.38 0.943 8157
 8159 3 2.46 57.63 -43.41 0.994 8158
 8160 3 2.23 58.11 -42.38 0.519 8159
 8161 3 2.94 58.26 -42.06 0.121 8160
 8162 3 3.08 58.22 -41.91 0.134 8161
 8163 3 3.21 58.37 -41.77 0.138 8162
 8164 3 3.32 58.42 -41.59 0.123 8163
 8165 3 3.41 58.46 -41.54 0.139 8164
 8166 3 3.58 58.53 -41.57 0.103 8165
 8167 3 3.67 58.56 -41.68 0.096 8166
 8168 3 3.8 58.48 -41.7 0.053 8167
 8169 3 3.76 58.45 -41.82 0.102 8168
 8170 3 3.86 58.37 -41.86 0.166 8169
 8171 3 4.09 58.24 -41.76 0.055 8170
 8172 3 1.95 58.21 -42.39 0.455 8160
 8173 3 1.85 58.36 -42.45 0.392 8172
 8174 3 1.68 58.5 -42.38 0.414 8173
 8175 3 1.48 58.57 -42.4 0.402 8174
 8176 3 1.33 58.64 -42.48 0.424 8175
 8177 3 1.13 58.71 -42.53 0.435 8176
 8178 3 0.95 58.83 -42.6 0.476 8177
 8179 3 0.85 58.9 -42.65 0.521 8178
 8180 3 0.64 58.95 -42.74 0.542 8179
 8181 3 0.5 59.05 -42.76 0.547 8180
 8182 3 0.43 59.19 -42.72 0.523 8181
 8183 3 0.32 59.34 -42.67 0.468 8182
 8184 3 0.26 59.53 -42.68 0.448 8183
 8185 3 0.13 59.61 -42.69 0.427 8184
 8186 3 0 59.7 -42.69 0.414 8185
 8187 3 -0.13 59.7 -42.7 0.354 8186
 8188 3 -0.27 59.74 -42.67 0.36 8187
 8189 3 -0.38 59.88 -42.77 0.315 8188
 8190 3 -0.56 59.99 -42.81 0.279 8189
 8191 3 -0.72 60.07 -42.9 0.275 8190
 8192 3 -0.9 60.16 -42.84 0.274 8191
 8193 3 -1.05 60.33 -42.89 0.316 8192
 8194 3 -1.17 60.52 -42.99 0.313 8193
 8195 3 -1.4 60.65 -43.15 0.233 8194
 8196 3 -1.51 60.76 -43.19 0.228 8195
 8197 3 -1.72 60.84 -43.27 0.206 8196
 8198 3 -1.89 60.92 -43.33 0.239 8197
 8199 3 -2.16 61.11 -43.46 0.219 8198
 8200 3 -2.3 61.29 -43.47 0.223 8199
 8201 3 -2.47 61.4 -43.53 0.218 8200
 8202 3 -2.7 61.48 -43.6 0.221 8201
 8203 3 -2.91 61.52 -43.7 0.228 8202
 8204 3 -3.03 61.6 -43.74 0.24 8203
 8205 3 -3.23 61.63 -43.82 0.248 8204
 8206 3 -3.45 61.62 -43.87 0.228 8205
 8207 3 -3.6 61.66 -43.95 0.229 8206
 8208 3 -3.79 61.67 -44.03 0.241 8207
 8209 3 -3.95 61.7 -44.11 0.226 8208
 8210 3 -4.17 61.65 -44.21 0.249 8209
 8211 3 -4.3 61.72 -44.33 0.249 8210
 8212 3 -4.49 61.78 -44.39 0.231 8211
 8213 3 -4.68 61.84 -44.41 0.212 8212
 8214 3 -4.81 61.95 -44.56 0.23 8213
 8215 3 -4.87 62.04 -44.67 0.278 8214
 8216 3 -4.98 62.1 -44.76 0.302 8215
 8217 3 -5.22 62.11 -44.82 0.347 8216
 8218 3 -5.39 62.19 -44.93 0.382 8217
 8219 3 -5.49 62.25 -45.05 0.438 8218
 8220 3 -5.66 62.34 -45.09 0.407 8219
 8221 3 -5.77 62.4 -45.22 0.454 8220
 8222 3 -5.77 62.53 -45.35 0.476 8221
 8223 3 -5.77 62.69 -45.48 0.516 8222
 8224 3 -5.73 62.96 -45.5 0.444 8223
 8225 3 -5.67 62.58 -45.94 0.142 8224
 8226 3 -5.69 62.54 -46.03 0.000125 8225
 8227 3 -5.82 63.1 -45.52 0.384 8224
 8228 3 -5.98 63.12 -45.64 0.401 8227
 8229 3 -6.21 63.16 -45.57 0.432 8228
 8230 3 -6.31 63.19 -45.78 0.512 8229
 8231 3 -6.49 63.21 -45.84 0.513 8230
 8232 3 -6.59 63.23 -45.98 0.552 8231
 8233 3 -6.7 63.23 -46.1 0.59 8232
 8234 3 -6.76 63.22 -46.31 0.605 8233
 8235 3 -6.92 63.19 -46.52 0.59 8234
 8236 3 -7.05 63.22 -46.61 0.613 8235
 8237 3 -7.23 63.23 -46.69 0.63 8236
 8238 3 -7.4 63.15 -46.84 0.619 8237
 8239 3 -7.39 63.2 -46.97 0.637 8238
 8240 3 -7.57 63.18 -47.1 0.733 8239
 8241 3 -7.84 63.02 -47.04 0.811 8240
 8242 3 -7.84 63.1 -47.2 0.907 8241
 8243 3 -7.92 63.17 -47.27 0.907 8242
 8244 3 -8.22 63.03 -47.22 1 8243
 8245 3 -8.27 62.98 -47.46 0.951 8244
 8246 3 -8.57 63 -47.34 1.015 8245
 8247 3 -8.69 62.94 -47.39 1.069 8246
 8248 3 -8.74 62.81 -47.5 1.135 8247
 8249 3 -9.12 62.72 -47.25 1.009 8248
 8250 3 -9.73 61.39 -46.63 0.305 8249
 8251 3 -9.82 61.31 -46.59 0.351 8250
 8252 3 -9.95 61.22 -46.58 0.46 8251
 8253 3 -10.07 61.02 -46.57 0.591 8252
 8254 3 -10.25 61.03 -46.63 0.65 8253
 8255 3 -10.38 61 -46.68 0.682 8254
 8256 3 -10.43 60.84 -46.68 0.668 8255
 8257 3 -10.43 60.68 -46.73 0.708 8256
 8258 3 -10.53 60.53 -46.74 0.74 8257
 8259 3 -10.53 60.39 -46.84 0.827 8258
 8260 3 -10.67 60.28 -46.82 0.803 8259
 8261 3 -10.84 60.19 -46.69 0.761 8260
 8262 3 -10.96 60.14 -46.62 0.771 8261
 8263 3 -11.44 60.89 -46.08 0.207 8262
 8264 3 -11.48 61.01 -45.94 0.323 8263
 8265 3 -11.64 61.03 -45.87 0.336 8264
 8266 3 -11.68 61.12 -45.77 0.261 8265
 8267 3 -11.68 61.29 -45.75 0.189 8266
 8268 3 -11.23 61.5 -46.06 0.083 8264
 8269 3 -11.38 61.56 -46.08 0.082 8268
 8270 3 -11.43 61.7 -45.98 0.23 8269
 8271 3 -11.44 61.78 -45.85 0.287 8270
 8272 3 -11.34 61.86 -45.77 0.188 8271
 8273 3 -10.93 59.91 -46.71 0.699 8262
 8274 3 -10.45 59.48 -47.11 0.55 8273
 8275 3 -10.42 59.29 -47.08 0.554 8274
 8276 3 -9.93 58.9 -47.13 0.395 8275
 8277 3 -9.98 58.8 -47.23 0.473 8276
 8278 3 -10.03 58.72 -47.32 0.574 8277
 8279 3 -10.09 58.66 -47.41 0.665 8278
 8280 3 -10.1 58.54 -47.46 0.729 8279
 8281 3 -10.18 58.41 -47.48 0.778 8280
 8282 3 -10.26 58.27 -47.51 0.795 8281
 8283 3 -10.4 58.2 -47.62 0.817 8282
 8284 3 -10.38 58.02 -47.71 0.837 8283
 8285 3 -10.61 57.99 -47.79 0.821 8284
 8286 3 -11.45 58.84 -47.97 0.146 8285
 8287 3 -11.6 58.94 -47.93 0.125 8286
 8288 3 -11.68 59.11 -47.99 0.123 8287
 8289 3 -11.76 59.3 -48.09 0.121 8288
 8290 3 -11.82 59.52 -48.26 0.106 8289
 8291 3 -11.81 59.57 -48.37 0.137 8290
 8292 3 -11.8 59.5 -48.46 0.18 8291
 8293 3 -11.95 59.2 -48.41 0.177 8292
 8294 3 -11.89 59.05 -48.46 0.141 8293
 8295 3 -11.73 58.93 -48.5 0.091 8294
 8296 3 -10.55 57.65 -47.83 0.763 8285
 8297 3 -10.46 57.52 -47.91 0.72 8296
 8298 3 -10.43 57.39 -47.91 0.723 8297
 8299 3 -10.69 57.21 -47.89 0.715 8298
 8300 3 -9.64 57.03 -48.34 0.176 8299
 8301 3 -9.59 56.89 -48.4 0.192 8300
 8302 3 -9.51 56.79 -48.54 0.186 8301
 8303 3 -9.42 56.69 -48.63 0.146 8302
 8304 3 -9.35 56.6 -48.72 0.132 8303
 8305 3 -9.27 56.52 -48.82 0.139 8304
 8306 3 -9.17 56.44 -48.92 0.123 8305
 8307 3 -9.07 56.34 -48.99 0.087 8306
 8308 3 -9 56.19 -49.05 0.082 8307
 8309 3 -8.93 56.06 -49.1 0.115 8308
 8310 3 -8.87 55.97 -49.13 0.123 8309
 8311 3 -8.83 55.78 -49.2 0.129 8310
 8312 3 -8.87 55.67 -49.26 0.112 8311
 8313 3 -8.9 55.5 -49.41 0.084 8312
 8314 3 -8.85 55.42 -49.53 0.137 8313
 8315 3 -8.81 55.34 -49.72 0.11 8314
 8316 3 -8.89 55.24 -49.87 0.142 8315
 8317 3 -8.85 55.14 -50.01 0.124 8316
 8318 3 -8.8 55.05 -50.12 0.108 8317
 8319 3 -8.77 55.03 -50.28 0.131 8318
 8320 3 -8.79 55 -50.45 0.151 8319
 8321 3 -8.78 55.03 -50.61 0.206 8320
 8322 3 -8.81 55.04 -50.73 0.318 8321
 8323 3 -8.75 55.09 -50.83 0.392 8322
 8324 3 -9.03 55.2 -50.78 0.161 8323
 8325 3 -9.11 55.15 -50.67 0.000125 8324
 8326 3 -8.2 54.99 -50.99 0.259 8323
 8327 3 -8.05 54.9 -51.07 0.268 8326
 8328 3 -7.92 54.68 -51.11 0.153 8327
 8329 3 -7.76 54.5 -51.16 0.101 8328
 8330 3 -7.72 54.45 -51.32 0.161 8329
 8331 3 -7.78 54.5 -51.49 0.227 8330
 8332 3 -7.85 54.54 -51.59 0.336 8331
 8333 3 -7.79 54.55 -51.71 0.383 8332
 8334 3 -7.81 54.49 -51.86 0.271 8333
 8335 3 -7.96 54.41 -51.95 0.136 8334
 8336 3 -8.02 55.32 -51.1 0.11 8327
 8337 3 -8.15 55.33 -51.11 0.116 8336
 8338 3 -8.34 55.21 -51.09 0.093 8337
 8339 3 -8.44 55.29 -51.07 0.041 8338
 8340 3 -11.23 57.06 -47.67 0.403 8299
 8341 3 -11.16 56.66 -47.25 0.234 8340
 8342 3 -11.26 56.5 -47.14 0.262 8341
 8343 3 -11.52 56.29 -47.02 0.235 8342
 8344 3 -11.55 56.16 -46.94 0.284 8343
 8345 3 -11.54 56.04 -46.8 0.288 8344
 8346 3 -11.55 55.89 -46.67 0.243 8345
 8347 3 -11.62 55.75 -46.59 0.199 8346
 8348 3 -11.67 55.59 -46.51 0.193 8347
 8349 3 -11.7 55.49 -46.46 0.2 8348
 8350 3 -11.61 55.34 -46.38 0.169 8349
 8351 3 -11.46 55.25 -46.31 0.165 8350
 8352 3 -11.46 55.15 -46.17 0.186 8351
 8353 3 -11.53 55.02 -45.98 0.156 8352
 8354 3 -11.46 54.93 -45.84 0.142 8353
 8355 3 -11.47 54.81 -45.72 0.157 8354
 8356 3 -11.49 54.62 -45.74 0.101 8355
 8357 3 -11.53 54.46 -45.66 0.14 8356
 8358 3 -11.54 54.36 -45.56 0.227 8357
 8359 3 -11.52 54.24 -45.5 0.329 8358
 8360 3 -11.84 54.23 -45.41 0.263 8359
 8361 3 -12.16 54.66 -45.6 0.1 8360
 8362 3 -12.32 54.67 -45.55 0.129 8361
 8363 3 -12.45 54.74 -45.5 0.000125 8362
 8364 3 -11.88 54.08 -45.33 0.266 8360
 8365 3 -12.03 54.01 -45.32 0.326 8364
 8366 3 -12.03 53.86 -45.25 0.355 8365
 8367 3 -12.19 53.81 -45.19 0.305 8366
 8368 3 -12.28 53.73 -45.13 0.178 8367
 8369 3 -12.38 53.82 -45.13 0.095 8368
 8370 3 -11.27 54.07 -45.43 0.267 8359
 8371 3 -11.18 54.24 -45.32 0.151 8370
 8372 3 -11.02 54.16 -45.32 0.143 8371
 8373 3 -10.95 54.15 -45.18 0.131 8372
 8374 3 -11.3 53.57 -45.62 0.164 8370
 8375 3 -11.37 53.31 -45.56 0.115 8374
 8376 3 -11.42 53.2 -45.52 0.117 8375
 8377 3 -11.43 53.07 -45.43 0.146 8376
 8378 3 -11.47 52.95 -45.3 0.144 8377
 8379 3 -11.42 52.83 -45.18 0.135 8378
 8380 3 -11.47 52.73 -45.06 0.083 8379
 8381 3 -11.51 52.59 -45 0.099 8380
 8382 3 -11.52 52.39 -44.97 0.116 8381
 8383 3 -11.62 52.25 -44.92 0.152 8382
 8384 3 -11.57 52.02 -44.89 0.162 8383
 8385 3 -11.59 51.91 -44.87 0.149 8384
 8386 3 -11.52 51.77 -44.83 0.104 8385
 8387 3 -11.31 51.62 -44.76 0.096 8386
 8388 3 -11.29 51.44 -44.73 0.126 8387
 8389 3 -11.23 51.28 -44.63 0.147 8388
 8390 3 -11.12 51.12 -44.58 0.126 8389
 8391 3 -11.1 51.03 -44.46 0.14 8390
 8392 3 -10.99 51.02 -44.31 0.143 8391
 8393 3 -10.9 50.98 -44.1 0.153 8392
 8394 3 -10.7 50.98 -43.92 0.061 8393
 8395 3 -11.05 59.52 -46.89 0.172 8275
 8396 3 -11.18 59.6 -46.77 0.228 8395
 8397 3 -11.35 59.69 -46.7 0.255 8396
 8398 3 -11.55 59.68 -46.61 0.266 8397
 8399 3 -11.68 59.65 -46.54 0.209 8398
 8400 3 -11.88 59.53 -46.44 0.125 8399
 8401 3 -12 59.6 -46.35 0.172 8400
 8402 3 -12.22 59.57 -46.33 0.131 8401
 8403 3 -12.32 59.66 -46.34 0.000125 8402
 8404 3 -11.4 59.87 -46.16 0.315 8273
 8405 3 -11.51 59.6 -45.93 0.305 8404
 8406 3 -11.94 59.76 -45.96 0.205 8405
 8407 3 -12.11 59.75 -45.92 0.197 8406
 8408 3 -12.34 59.7 -45.74 0.187 8407
 8409 3 -12.5 59.65 -45.61 0.205 8408
 8410 3 -12.66 59.55 -45.46 0.174 8409
 8411 3 -12.69 59.47 -45.36 0.206 8410
 8412 3 -12.72 59.35 -45.24 0.256 8411
 8413 3 -12.73 59.31 -45.13 0.283 8412
 8414 3 -12.8 59.3 -45.02 0.297 8413
 8415 3 -12.75 58.76 -44.82 0.226 8414
 8416 3 -12.68 58.66 -44.76 0.232 8415
 8417 3 -12.67 58.44 -44.75 0.3 8416
 8418 3 -12.7 58.29 -44.75 0.325 8417
 8419 3 -12.93 58.01 -44.86 0.184 8418
 8420 3 -12.93 57.87 -44.88 0.142 8419
 8421 3 -12.9 57.74 -44.89 0.1 8420
 8422 3 -12.74 57.62 -44.9 0.119 8421
 8423 3 -12.74 57.46 -44.92 0.103 8422
 8424 3 -12.79 57.38 -44.96 0.000125 8423
 8425 3 -12.99 59.8 -44.88 0.186 8414
 8426 3 -13.02 59.89 -44.79 0.159 8425
 8427 3 -12.95 60 -44.69 0.177 8426
 8428 3 -12.91 60.06 -44.57 0.117 8427
 8429 3 -9.02 63.26 -47.51 0.516 8249
 8430 3 -8.99 63.47 -47.58 0.189 8429
 8431 3 -9.08 63.42 -47.64 0.000125 8430
 8432 3 -7.37 63.23 -49.04 0.3 8248
 8433 3 -7.31 63.23 -49.3 0.343 8432
 8434 3 -7.22 63.26 -49.46 0.402 8433
 8435 3 -7.1 63.3 -49.58 0.434 8434
 8436 3 -7.04 63.41 -49.71 0.448 8435
 8437 3 -6.91 63.47 -49.81 0.466 8436
 8438 3 -6.86 63.53 -49.93 0.471 8437
 8439 3 -6.79 63.61 -50.21 0.496 8438
 8440 3 -6.68 63.63 -50.27 0.505 8439
 8441 3 -6.62 63.55 -50.45 0.606 8440
 8442 3 -7.29 63.4 -50.73 0.219 8441
 8443 3 -7.32 63.35 -50.85 0.205 8442
 8444 3 -7.35 63.33 -50.98 0.084 8443
 8445 3 -6.41 63.55 -50.51 0.574 8441
 8446 3 -6.28 63.52 -50.65 0.561 8445
 8447 3 -6.16 63.56 -50.8 0.538 8446
 8448 3 -6.04 63.56 -50.93 0.53 8447
 8449 3 -6.19 63.62 -51.14 0.546 8448
 8450 3 -6.22 63.69 -51.31 0.599 8449
 8451 3 -6.26 63.73 -51.46 0.617 8450
 8452 3 -6.29 63.78 -51.58 0.651 8451
 8453 3 -6.3 63.78 -51.72 0.719 8452
 8454 3 -5.86 63.84 -51.77 0.596 8453
 8455 3 -5.65 63.74 -51.88 0.521 8454
 8456 3 -5.53 63.68 -51.96 0.478 8455
 8457 3 -5.44 63.81 -52.05 0.363 8456
 8458 3 -5.06 63.53 -51.99 0.072 8457
 8459 3 -5.11 63.62 -52.16 0.126 8458
 8460 3 -5.21 63.65 -52.25 0.163 8459
 8461 3 -5.18 63.59 -52.35 0.192 8460
 8462 3 -5.11 63.45 -52.48 0.186 8461
 8463 3 -5.07 63.41 -52.64 0.211 8462
 8464 3 -5.06 63.62 -52.85 0.162 8463
 8465 3 -5 63.7 -52.99 0.189 8464
 8466 3 -4.91 63.72 -53.12 0.217 8465
 8467 3 -4.66 63.72 -53.42 0.178 8466
 8468 3 -4.57 63.81 -53.54 0.138 8467
 8469 3 -4.65 63.88 -53.77 0.102 8468
 8470 3 -4.8 63.91 -53.9 0.17 8469
 8471 3 -4.98 63.85 -53.97 0.077 8470
 8472 3 -5.43 63.97 -52.12 0.151 8457
 8473 3 -6.15 63.14 -51.69 0.12 8451
 8474 3 -6.15 63.11 -51.79 0.104 8473
 8475 3 -8.72 64.14 -46.89 0.237 8247
 8476 3 -8.83 64.31 -46.93 0.257 8475
 8477 3 -8.94 64.49 -46.74 0.205 8476
 8478 3 -8.93 64.63 -46.6 0.251 8477
 8479 3 -8.89 64.72 -46.46 0.278 8478
 8480 3 -8.9 64.83 -46.29 0.273 8479
 8481 3 -8.93 64.97 -46.13 0.258 8480
 8482 3 -8.92 65.08 -46.02 0.252 8481
 8483 3 -8.91 65.29 -45.88 0.218 8482
 8484 3 -9.04 65.41 -45.76 0.256 8483
 8485 3 -9.21 65.46 -45.72 0.356 8484
 8486 3 -9.33 65.47 -45.65 0.435 8485
 8487 3 -9.54 65.49 -45.64 0.516 8486
 8488 3 -9.66 65.5 -45.58 0.523 8487
 8489 3 -9.82 65.61 -45.66 0.482 8488
 8490 3 -9.82 65.79 -45.61 0.502 8489
 8491 3 -9.72 66.2 -45.49 0.373 8490
 8492 3 -9.81 66.46 -45.46 0.343 8491
 8493 3 -9.98 66.49 -45.38 0.361 8492
 8494 3 -10.12 66.61 -45.35 0.42 8493
 8495 3 -10.2 66.72 -45.33 0.48 8494
 8496 3 -10.29 66.76 -45.26 0.562 8495
 8497 3 -10.43 66.87 -45.23 0.611 8496
 8498 3 -10.57 66.81 -45.13 0.654 8497
 8499 3 -10.74 66.86 -45.06 0.654 8498
 8500 3 -10.93 66.86 -44.97 0.624 8499
 8501 3 -11.04 66.92 -44.89 0.599 8500
 8502 3 -11.16 66.91 -44.81 0.583 8501
 8503 3 -11.23 66.86 -44.71 0.59 8502
 8504 3 -11.3 66.56 -44.39 0.437 8503
 8505 3 -11.41 66.28 -44.19 0.413 8504
 8506 3 -11.35 65.91 -43.97 0.327 8505
 8507 3 -11.35 65.76 -43.83 0.303 8506
 8508 3 -11.43 65.7 -43.71 0.344 8507
 8509 3 -11.55 65.65 -43.55 0.494 8508
 8510 3 -11.62 65.65 -43.46 0.549 8509
 8511 3 -11.79 66.25 -43.32 0.404 8510
 8512 3 -11.86 66.38 -43.18 0.34 8511
 8513 3 -12 66.5 -43.09 0.271 8512
 8514 3 -12.12 66.47 -43.01 0.13 8513
 8515 3 -11.72 65.28 -43.46 0.516 8510
 8516 3 -11.82 65.16 -43.4 0.582 8515
 8517 3 -11.9 65.1 -43.33 0.615 8516
 8518 3 -11.75 64.87 -43.16 0.621 8517
 8519 3 -11.83 64.79 -43.02 0.638 8518
 8520 3 -11.8 64.67 -42.89 0.65 8519
 8521 3 -11.46 64.72 -43.03 0.096 8520
 8522 3 -11.57 64.77 -43.08 0.111 8521
 8523 3 -11.53 64.86 -43.16 0.101 8522
 8524 3 -11.88 64.63 -42.76 0.683 8520
 8525 3 -12.24 63.96 -43.05 0.087 8524
 8526 3 -12.34 63.92 -43.07 0.000125 8525
 8527 3 -12 64.48 -42.66 0.695 8524
 8528 3 -12.01 64.33 -42.56 0.682 8527
 8529 3 -11.47 63.78 -42.51 0.12 8528
 8530 3 -11.32 63.77 -42.46 0.098 8529
 8531 3 -11.36 63.64 -42.4 0.166 8530
 8532 3 -11.25 63.59 -42.34 0.16 8531
 8533 3 -11.2 63.43 -42.32 0.124 8532
 8534 3 -11.07 63.26 -42.33 0.146 8533
 8535 3 -10.94 63.26 -42.39 0.098 8534
 8536 3 -12.31 64.42 -42.49 0.641 8528
 8537 3 -12.37 64.37 -42.41 0.67 8536
 8538 3 -12.46 64.31 -42.24 0.514 8537
 8539 3 -12.63 64.24 -42.2 0.425 8538
 8540 3 -12.77 64.22 -42.11 0.31 8539
 8541 3 -12.94 64.16 -42.15 0.256 8540
 8542 3 -13.06 63.97 -42.23 0.214 8541
 8543 3 -13.21 63.89 -42.15 0.201 8542
 8544 3 -13.31 63.82 -42.12 0.212 8543
 8545 3 -13.45 63.79 -42.13 0.174 8544
 8546 3 -13.54 63.55 -41.91 0.158 8545
 8547 3 -13.64 63.46 -41.85 0.169 8546
 8548 3 -13.74 63.25 -41.76 0.169 8547
 8549 3 -13.85 63.15 -41.68 0.168 8548
 8550 3 -13.9 62.96 -41.58 0.163 8549
 8551 3 -13.9 62.81 -41.55 0.167 8550
 8552 3 -13.77 62.6 -41.49 0.156 8551
 8553 3 -13.67 62.45 -41.42 0.112 8552
 8554 3 -11.94 63.76 -42.53 0.039 8537
 8555 3 -11.85 63.7 -42.56 0.084 8554
 8556 3 -6.35 63.57 -45.97 0.196 8234
 8557 3 -6.46 63.56 -45.79 0.255 8556
 8558 3 -6.58 63.47 -45.68 0.2 8557
 8559 3 -6.72 63.42 -45.66 0.089 8558
 8560 3 -5.97 62.14 -45.8 0.196 8223
 8561 3 -5.92 62.1 -45.93 0.216 8560
 8562 3 -5.84 62.18 -46.02 0.079 8561
 8563 3 2.61 57.63 -43.99 0.852 8159
 8564 3 2.58 57.83 -44.08 0.816 8563
 8565 3 2.51 58 -44.16 0.847 8564
 8566 3 2.46 58.15 -44.27 0.782 8565
 8567 3 2.46 58.41 -44.33 0.739 8566
 8568 3 2.46 58.58 -44.39 0.69 8567
 8569 3 2.43 58.77 -44.53 0.646 8568
 8570 3 2.44 58.96 -44.57 0.626 8569
 8571 3 2.39 59.06 -44.64 0.619 8570
 8572 3 2.42 59.29 -44.72 0.612 8571
 8573 3 2.49 59.6 -44.75 0.622 8572
 8574 3 2.54 59.88 -44.76 0.614 8573
 8575 3 2.64 60.15 -44.85 0.614 8574
 8576 3 2.72 60.43 -44.88 0.623 8575
 8577 3 2.81 60.63 -44.99 0.671 8576
 8578 3 2.9 60.85 -45.04 0.662 8577
 8579 3 2.97 61.06 -45.1 0.631 8578
 8580 3 3.07 61.23 -45.2 0.567 8579
 8581 3 3.18 61.38 -45.29 0.552 8580
 8582 3 3.29 61.51 -45.34 0.541 8581
 8583 3 3.62 61.65 -45.44 0.491 8582
 8584 3 3.77 61.75 -45.56 0.528 8583
 8585 3 3.98 61.9 -45.64 0.473 8584
 8586 3 4.11 61.97 -45.76 0.486 8585
 8587 3 4.21 62.02 -45.88 0.512 8586
 8588 3 4.32 62.12 -45.97 0.513 8587
 8589 3 4.36 62.24 -46.12 0.524 8588
 8590 3 4.41 62.4 -46.2 0.548 8589
 8591 3 4.43 62.54 -46.34 0.568 8590
 8592 3 4.43 62.72 -46.43 0.521 8591
 8593 3 4.45 62.85 -46.39 0.476 8592
 8594 3 4.64 62.87 -46.48 0.508 8593
 8595 3 5.2 62.98 -45.92 0.136 8594
 8596 3 5.34 63 -45.95 0.137 8595
 8597 3 5.38 63.16 -45.89 0.2 8596
 8598 3 5.47 63.33 -45.82 0.223 8597
 8599 3 5.64 63.48 -45.64 0.221 8598
 8600 3 5.78 63.6 -45.58 0.239 8599
 8601 3 5.81 63.7 -45.45 0.257 8600
 8602 3 5.85 63.82 -45.29 0.324 8601
 8603 3 5.97 63.89 -45.16 0.34 8602
 8604 3 6 63.99 -45.04 0.367 8603
 8605 3 6.07 64.13 -44.97 0.384 8604
 8606 3 6.12 64.22 -44.83 0.413 8605
 8607 3 6.15 64.33 -44.69 0.405 8606
 8608 3 6.11 64.49 -44.63 0.438 8607
 8609 3 6.07 64.55 -44.5 0.439 8608
 8610 3 6.01 64.59 -44.4 0.444 8609
 8611 3 6.12 65.11 -44.83 0.077 8610
 8612 3 5.96 64.41 -44.08 0.433 8610
 8613 3 6.45 64.5 -43.88 0.317 8612
 8614 3 6.61 64.52 -43.69 0.27 8613
 8615 3 6.71 64.46 -43.56 0.308 8614
 8616 3 6.58 64.69 -43.43 0.144 8615
 8617 3 6.53 64.77 -43.47 0.039 8616
 8618 3 7.28 64.25 -43.47 0.139 8615
 8619 3 7.44 64.18 -43.44 0.176 8618
 8620 3 7.55 64.06 -43.31 0.163 8619
 8621 3 7.7 64.04 -43.18 0.166 8620
 8622 3 7.84 63.98 -43.09 0.179 8621
 8623 3 7.96 63.88 -42.99 0.204 8622
 8624 3 8.05 63.78 -42.94 0.204 8623
 8625 3 8.09 63.67 -42.8 0.183 8624
 8626 3 8.07 63.47 -42.94 0.072 8625
 8627 3 8.06 63.38 -42.88 0.089 8626
 8628 3 7.94 63.26 -42.78 0.1 8627
 8629 3 7.85 63.15 -42.79 0.092 8628
 8630 3 7.78 63.02 -42.8 0.135 8629
 8631 3 8.12 63.7 -42.67 0.176 8625
 8632 3 8.46 63.74 -42.81 0.16 8631
 8633 3 8.7 63.74 -42.82 0.177 8632
 8634 3 8.96 63.71 -42.69 0.176 8633
 8635 3 9.27 63.75 -42.63 0.157 8634
 8636 3 9.51 63.76 -42.58 0.134 8635
 8637 3 9.71 63.79 -42.57 0.084 8636
 8638 3 9.87 63.88 -42.54 0.133 8637
 8639 3 9.96 63.94 -42.52 0.141 8638
 8640 3 9.97 63.95 -42.63 0.153 8639
 8641 3 9.98 64.07 -42.68 0.106 8640
 8642 3 8.19 63.76 -42.53 0.187 8631
 8643 3 8.29 63.79 -42.4 0.212 8642
 8644 3 8.64 63.83 -42.13 0.198 8643
 8645 3 8.9 63.81 -41.98 0.227 8644
 8646 3 9.04 63.83 -41.82 0.19 8645
 8647 3 9.26 63.91 -41.75 0.143 8646
 8648 3 9.48 63.91 -41.69 0.133 8647
 8649 3 9.67 63.88 -41.51 0.223 8648
 8650 3 9.8 63.88 -41.41 0.244 8649
 8651 3 9.97 63.93 -41.28 0.213 8650
 8652 3 10.14 64 -41.21 0.054 8651
 8653 3 10.35 63.98 -41.18 0.124 8652
 8654 3 10.63 64 -41.17 0.062 8653
 8655 3 10.73 64.04 -41.2 0.057 8654
 8656 3 10.85 63.97 -41.25 0.073 8655
 8657 3 10.94 63.9 -41.31 0.078 8656
 8658 3 11 63.76 -41.32 0.107 8657
 8659 3 11.09 63.68 -41.44 0.118 8658
 8660 3 5.16 64.29 -44.3 0.101 8612
 8661 3 5.01 64.32 -44.37 0.07 8660
 8662 3 4.77 62.86 -46.7 0.498 8594
 8663 3 4.92 62.92 -46.9 0.513 8662
 8664 3 5.08 62.93 -46.94 0.479 8663
 8665 3 5.18 62.95 -47.14 0.459 8664
 8666 3 5.19 63.06 -47.24 0.506 8665
 8667 3 5.14 63.28 -47.32 0.516 8666
 8668 3 5.3 63.35 -47.37 0.517 8667
 8669 3 5.41 63.45 -47.46 0.515 8668
 8670 3 5.42 63.67 -47.53 0.542 8669
 8671 3 5.56 63.69 -47.68 0.578 8670
 8672 3 5.64 63.84 -47.82 0.577 8671
 8673 3 5.86 63.86 -47.93 0.608 8672
 8674 3 6.05 63.93 -47.99 0.618 8673
 8675 3 6.13 64.02 -48.14 0.614 8674
 8676 3 6.22 64.02 -48.35 0.591 8675
 8677 3 6.37 64.17 -48.39 0.6 8676
 8678 3 6.4 64.26 -48.56 0.589 8677
 8679 3 6.32 64.33 -48.78 0.567 8678
 8680 3 6.43 64.34 -48.87 0.521 8679
 8681 3 6.62 64.39 -48.94 0.558 8680
 8682 3 6.73 64.59 -49.01 0.607 8681
 8683 3 6.76 64.83 -49.11 0.568 8682
 8684 3 6.9 64.91 -49.21 0.545 8683
 8685 3 7.03 65.08 -49.29 0.529 8684
 8686 3 7 65.31 -49.36 0.524 8685
 8687 3 7.13 65.48 -49.41 0.474 8686
 8688 3 7.22 65.58 -49.5 0.481 8687
 8689 3 7.33 65.75 -49.56 0.418 8688
 8690 3 7.56 65.89 -49.58 0.383 8689
 8691 3 7.68 65.92 -49.66 0.426 8690
 8692 3 7.85 66.03 -49.65 0.386 8691
 8693 3 8.07 66.07 -49.68 0.348 8692
 8694 3 8.17 66.16 -49.72 0.371 8693
 8695 3 8.28 66.17 -49.83 0.45 8694
 8696 3 8.45 66.2 -49.83 0.483 8695
 8697 3 8.57 66.28 -49.86 0.521 8696
 8698 3 8.7 66.36 -49.93 0.552 8697
 8699 3 8.96 66.38 -49.82 0.574 8698
 8700 3 9.07 66.41 -49.88 0.602 8699
 8701 3 9.09 66.43 -50.09 0.673 8700
 8702 3 9.21 66.39 -50.07 0.562 8701
 8703 3 9.27 66.4 -50.18 0.598 8702
 8704 3 9.17 66.41 -50.56 0.565 8703
 8705 3 9.04 66.47 -51.02 0.464 8704
 8706 3 9.07 66.51 -51.23 0.464 8705
 8707 3 9.14 66.57 -51.32 0.523 8706
 8708 3 9.14 66.62 -51.51 0.629 8707
 8709 3 9.14 66.57 -51.64 0.683 8708
 8710 3 9.09 66.64 -51.86 0.671 8709
 8711 3 9.1 66.72 -52.01 0.602 8710
 8712 3 9.35 66.93 -52.01 0.581 8711
 8713 3 9.42 67.06 -52.08 0.575 8712
 8714 3 9.74 67.35 -52.08 0.533 8713
 8715 3 9.92 67.57 -52.12 0.509 8714
 8716 3 10.18 67.63 -52.1 0.49 8715
 8717 3 10.31 67.7 -52.15 0.489 8716
 8718 3 10.49 67.69 -52.25 0.486 8717
 8719 3 10.69 67.77 -52.23 0.487 8718
 8720 3 10.98 67.92 -52.15 0.457 8719
 8721 3 11.18 68 -52.15 0.473 8720
 8722 3 11.38 68.02 -52.2 0.484 8721
 8723 3 11.5 68.17 -52.25 0.483 8722
 8724 3 11.62 68.31 -52.35 0.477 8723
 8725 3 11.84 68.31 -52.42 0.493 8724
 8726 3 12.02 68.34 -52.48 0.488 8725
 8727 3 12.14 68.49 -52.55 0.496 8726
 8728 3 12.24 68.58 -52.65 0.475 8727
 8729 3 12.48 68.54 -52.83 0.425 8728
 8730 3 12.65 68.62 -52.91 0.408 8729
 8731 3 12.78 68.64 -53 0.391 8730
 8732 3 12.92 68.62 -53.05 0.442 8731
 8733 3 13.02 68.74 -53.24 0.355 8732
 8734 3 13.06 68.94 -53.4 0.36 8733
 8735 3 13.18 69.04 -53.5 0.373 8734
 8736 3 13.21 69.11 -53.71 0.379 8735
 8737 3 13.28 69.21 -53.77 0.414 8736
 8738 3 13.36 69.36 -53.84 0.467 8737
 8739 3 13.4 69.52 -53.92 0.521 8738
 8740 3 13.59 69.55 -53.96 0.58 8739
 8741 3 13.64 69.71 -54.05 0.65 8740
 8742 3 13.73 69.83 -54.13 0.721 8741
 8743 3 13.75 69.93 -54.19 0.77 8742
 8744 3 13.93 70.15 -53.93 0.693 8743
 8745 3 14.03 70.31 -53.87 0.695 8744
 8746 3 14.04 70.48 -54.03 0.692 8745
 8747 3 14.2 70.55 -54.17 0.674 8746
 8748 3 14.31 70.65 -54.18 0.703 8747
 8749 3 14.86 70.64 -53.69 0.109 8748
 8750 3 14.45 70.58 -55.03 0.392 8748
 8751 3 14.55 70.69 -55.17 0.361 8750
 8752 3 14.69 70.73 -55.34 0.331 8751
 8753 3 14.83 70.81 -55.45 0.32 8752
 8754 3 14.98 70.87 -55.52 0.297 8753
 8755 3 15.13 70.94 -55.66 0.316 8754
 8756 3 15.26 71.03 -55.74 0.299 8755
 8757 3 15.4 71.08 -55.85 0.289 8756
 8758 3 15.58 71.15 -55.91 0.317 8757
 8759 3 15.67 71.23 -56.05 0.363 8758
 8760 3 15.72 71.27 -56.19 0.411 8759
 8761 3 15.7 71.29 -56.3 0.492 8760
 8762 3 15.96 71.73 -56.19 0.387 8761
 8763 3 15.88 71.97 -56.39 0.346 8762
 8764 3 15.92 72.14 -56.45 0.386 8763
 8765 3 15.89 72.28 -56.51 0.509 8764
 8766 3 15.99 72.38 -56.51 0.621 8765
 8767 3 16.1 72.46 -56.68 0.702 8766
 8768 3 16.16 72.58 -56.71 0.696 8767
 8769 3 16.1 72.67 -56.9 0.662 8768
 8770 3 15.87 72.68 -57.26 0.618 8769
 8771 3 15.84 72.81 -57.35 0.614 8770
 8772 3 15.87 72.91 -57.46 0.681 8771
 8773 3 15.79 73 -57.57 0.727 8772
 8774 3 15.76 73.08 -57.63 0.79 8773
 8775 3 15.84 73.17 -57.73 0.822 8774
 8776 3 16.13 73.26 -57.94 0.722 8775
 8777 3 16.3 73.33 -58.08 0.65 8776
 8778 3 16.48 73.35 -58.19 0.568 8777
 8779 3 17.13 73.2 -58.41 0.412 8778
 8780 3 17.39 73.2 -58.48 0.361 8779
 8781 3 17.48 73.27 -58.59 0.374 8780
 8782 3 17.67 73.29 -58.69 0.376 8781
 8783 3 17.82 73.28 -58.78 0.388 8782
 8784 3 18.02 73.3 -58.84 0.37 8783
 8785 3 18.21 73.33 -58.94 0.359 8784
 8786 3 18.37 73.25 -59.06 0.354 8785
 8787 3 18.67 73.26 -59.08 0.302 8786
 8788 3 18.92 73.25 -59.17 0.292 8787
 8789 3 19.14 73.28 -59.22 0.328 8788
 8790 3 19.27 73.35 -59.27 0.35 8789
 8791 3 19.39 73.43 -59.32 0.411 8790
 8792 3 19.52 73.43 -59.43 0.436 8791
 8793 3 19.67 73.42 -59.54 0.495 8792
 8794 3 19.74 73.42 -59.66 0.562 8793
 8795 3 18.99 73.06 -60.05 0.113 8794
 8796 3 18.96 72.93 -60.13 0.113 8795
 8797 3 19.08 72.72 -60.18 0.101 8796
 8798 3 19.19 72.58 -60.22 0.12 8797
 8799 3 19.27 72.43 -60.27 0.096 8798
 8800 3 19.35 72.26 -60.36 0.104 8799
 8801 3 19.4 72.07 -60.37 0.14 8800
 8802 3 19.69 72.03 -60.53 0.167 8801
 8803 3 19.9 72.05 -60.59 0.188 8802
 8804 3 20.01 72.1 -60.71 0.171 8803
 8805 3 20.04 72.22 -60.99 0.12 8804
 8806 3 20.15 72.12 -61.1 0.083 8805
 8807 3 20.19 71.99 -61.12 0.000125 8806
 8808 3 19.08 71.86 -60.39 0.107 8801
 8809 3 18.99 71.7 -60.47 0.119 8808
 8810 3 18.9 71.56 -60.46 0.184 8809
 8811 3 18.83 71.46 -60.53 0.221 8810
 8812 3 18.81 71.31 -60.59 0.232 8811
 8813 3 18.87 71.04 -60.61 0.211 8812
 8814 3 18.87 70.91 -60.6 0.209 8813
 8815 3 18.96 70.68 -60.39 0.094 8814
 8816 3 20.25 73.42 -59.66 0.437 8794
 8817 3 20.47 73.42 -59.7 0.444 8816
 8818 3 20.64 73.47 -59.8 0.387 8817
 8819 3 21.05 73.43 -59.83 0.337 8818
 8820 3 21.19 73.46 -59.9 0.296 8819
 8821 3 21.38 73.47 -59.95 0.307 8820
 8822 3 21.59 73.44 -60.05 0.313 8821
 8823 3 21.79 73.44 -60.09 0.342 8822
 8824 3 22.12 73.4 -60.26 0.318 8823
 8825 3 22.29 73.35 -60.33 0.304 8824
 8826 3 22.58 73.34 -60.29 0.272 8825
 8827 3 22.7 73.24 -60.32 0.249 8826
 8828 3 22.72 73.27 -60.46 0.266 8827
 8829 3 22.82 73.32 -60.56 0.258 8828
 8830 3 23.02 73.24 -60.57 0.283 8829
 8831 3 23.27 73.16 -60.64 0.244 8830
 8832 3 23.44 73.18 -60.64 0.28 8831
 8833 3 23.62 73.15 -60.65 0.273 8832
 8834 3 23.84 73.12 -60.69 0.28 8833
 8835 3 24.03 73.16 -60.77 0.294 8834
 8836 3 24.2 73.18 -60.8 0.338 8835
 8837 3 24.48 73.17 -60.76 0.406 8836
 8838 3 24.61 73.03 -60.82 0.454 8837
 8839 3 24.8 73.08 -60.84 0.474 8838
 8840 3 24.94 73.07 -60.99 0.509 8839
 8841 3 25.13 73.17 -61.06 0.532 8840
 8842 3 25.33 73.14 -61.13 0.53 8841
 8843 3 25.54 73.25 -61.16 0.564 8842
 8844 3 25.66 73.3 -61.19 0.584 8843
 8845 3 25.84 73.32 -61.2 0.589 8844
 8846 3 26.04 73.41 -61.17 0.554 8845
 8847 3 26.02 74.1 -60.61 0.196 8846
 8848 3 26.07 74.19 -60.53 0.194 8847
 8849 3 26.1 74.3 -60.43 0.172 8848
 8850 3 26.25 74.39 -60.4 0.191 8849
 8851 3 26.35 74.51 -60.3 0.182 8850
 8852 3 26.43 74.58 -60.2 0.198 8851
 8853 3 26.52 74.66 -60.11 0.206 8852
 8854 3 26.52 74.79 -60.07 0.191 8853
 8855 3 26.64 74.93 -60.02 0.182 8854
 8856 3 26.77 75.07 -59.97 0.192 8855
 8857 3 26.89 75.2 -59.94 0.196 8856
 8858 3 26.96 75.31 -59.87 0.248 8857
 8859 3 26.94 75.38 -59.79 0.27 8858
 8860 3 26.96 75.68 -59.93 0.261 8859
 8861 3 27.02 75.86 -59.94 0.252 8860
 8862 3 27.02 76.02 -59.85 0.261 8861
 8863 3 26.89 76.22 -59.74 0.228 8862
 8864 3 26.85 76.35 -59.64 0.184 8863
 8865 3 26.88 76.43 -59.53 0.182 8864
 8866 3 26.92 76.5 -59.45 0.188 8865
 8867 3 26.95 76.61 -59.37 0.192 8866
 8868 3 26.95 76.78 -59.28 0.167 8867
 8869 3 26.98 76.91 -59.22 0.178 8868
 8870 3 27.01 77.09 -59.12 0.18 8869
 8871 3 27.13 77.22 -59.05 0.214 8870
 8872 3 27.45 77.12 -59.04 0.07 8871
 8873 3 27.57 77.12 -59.01 0.094 8872
 8874 3 27.76 77.1 -59.02 0.142 8873
 8875 3 28 77.09 -59.03 0.148 8874
 8876 3 28.09 77.16 -59.13 0.000125 8875
 8877 3 27.09 77.4 -58.95 0.205 8871
 8878 3 27.15 77.57 -58.87 0.212 8877
 8879 3 27.14 77.72 -58.77 0.246 8878
 8880 3 27.14 77.89 -58.65 0.22 8879
 8881 3 27.17 78.04 -58.53 0.21 8880
 8882 3 27.17 78.24 -58.48 0.179 8881
 8883 3 27.19 78.45 -58.46 0.184 8882
 8884 3 27.21 78.6 -58.42 0.189 8883
 8885 3 27.21 78.73 -58.47 0.173 8884
 8886 3 27.37 78.77 -58.41 0.209 8885
 8887 3 27.47 78.83 -58.42 0.185 8886
 8888 3 27.52 79.04 -58.49 0.238 8887
 8889 3 27.64 79.18 -58.51 0.248 8888
 8890 3 27.66 79.41 -58.6 0.294 8889
 8891 3 27.74 79.53 -58.69 0.369 8890
 8892 3 27.84 79.63 -58.76 0.378 8891
 8893 3 27.8 79.74 -58.82 0.342 8892
 8894 3 28.03 79.43 -59.37 0.114 8893
 8895 3 28.02 79.32 -59.53 0.113 8894
 8896 3 28.15 79.26 -59.67 0.12 8895
 8897 3 28.2 79.22 -59.85 0.1 8896
 8898 3 28.3 79.22 -59.99 0.087 8897
 8899 3 28.4 79.17 -60.12 0.077 8898
 8900 3 28.47 79.1 -60.1 0.043 8899
 8901 3 27.69 80.06 -58.72 0.167 8893
 8902 3 27.72 80.2 -58.79 0.144 8901
 8903 3 27.7 80.37 -58.77 0.203 8902
 8904 3 27.73 80.49 -58.79 0.269 8903
 8905 3 27.88 80.6 -59.01 0.18 8904
 8906 3 28 80.69 -59.12 0.204 8905
 8907 3 28.1 80.79 -59.11 0.23 8906
 8908 3 28.24 80.87 -59.19 0.282 8907
 8909 3 28.4 80.91 -59.33 0.264 8908
 8910 3 28.51 81.02 -59.43 0.271 8909
 8911 3 28.65 81.11 -59.62 0.278 8910
 8912 3 28.76 81.2 -59.75 0.277 8911
 8913 3 28.89 81.22 -59.93 0.281 8912
 8914 3 29.08 81.25 -60.16 0.224 8913
 8915 3 29.18 81.29 -60.22 0.23 8914
 8916 3 29.38 81.33 -60.32 0.247 8915
 8917 3 29.47 81.46 -60.34 0.335 8916
 8918 3 29.56 81.57 -60.36 0.416 8917
 8919 3 29.63 81.72 -60.42 0.48 8918
 8920 3 29.71 81.79 -60.51 0.558 8919
 8921 3 29.76 81.94 -60.52 0.621 8920
 8922 3 29.8 82.08 -60.55 0.661 8921
 8923 3 29.75 82.26 -60.54 0.668 8922
 8924 3 29.71 82.38 -60.51 0.695 8923
 8925 3 29.69 82.56 -60.43 0.679 8924
 8926 3 29.57 82.9 -60.22 0.463 8925
 8927 3 29.45 83.07 -60.08 0.42 8926
 8928 3 29.49 83.18 -59.97 0.421 8927
 8929 3 29.66 83.33 -60 0.353 8928
 8930 3 29.83 83.4 -60.05 0.429 8929
 8931 3 30.49 83.22 -59.96 0.139 8930
 8932 3 30.67 83.23 -60.01 0.106 8931
 8933 3 30.92 83.22 -60.09 0.12 8932
 8934 3 31.11 83.18 -60.15 0.113 8933
 8935 3 31.28 83.18 -60.2 0.097 8934
 8936 3 29.45 83.68 -60.29 0.182 8930
 8937 3 29.41 83.79 -60.31 0.218 8936
 8938 3 29.43 83.87 -60.52 0.251 8937
 8939 3 29.37 83.89 -60.66 0.3 8938
 8940 3 29.13 84.1 -60.46 0.237 8939
 8941 3 28.99 84.13 -60.34 0.231 8940
 8942 3 28.92 84.22 -60.36 0.265 8941
 8943 3 28.8 84.18 -60.01 0.202 8942
 8944 3 28.7 84.27 -59.92 0.232 8943
 8945 3 28.58 84.36 -59.77 0.213 8944
 8946 3 28.56 84.45 -59.54 0.151 8945
 8947 3 28.57 84.5 -59.4 0.131 8946
 8948 3 28.57 84.62 -59.25 0.129 8947
 8949 3 28.51 84.78 -59.13 0.11 8948
 8950 3 28.47 84.92 -59.08 0.111 8949
 8951 3 28.41 85 -58.98 0.149 8950
 8952 3 28.37 85.08 -58.85 0.21 8951
 8953 3 28.66 85.17 -58.86 0.143 8952
 8954 3 28.72 85.25 -58.85 0.091 8953
 8955 3 28.09 85.07 -58.65 0.168 8952
 8956 3 27.96 85.11 -58.5 0.152 8955
 8957 3 27.82 85.18 -58.47 0.127 8956
 8958 3 27.6 85.21 -58.35 0.145 8957
 8959 3 27.51 85.18 -58.23 0.037 8958
 8960 3 28.91 84.35 -60.74 0.184 8942
 8961 3 28.86 84.32 -60.9 0.159 8960
 8962 3 28.91 84.33 -61.05 0.107 8961
 8963 3 29.62 83.66 -60.99 0.145 8939
 8964 3 29.58 83.48 -61.15 0.131 8963
 8965 3 29.59 83.41 -61.23 0.115 8964
 8966 3 29.51 83.29 -61.34 0.057 8965
 8967 3 28.87 83.13 -59.68 0.158 8928
 8968 3 28.87 83.16 -59.5 0.168 8967
 8969 3 28.93 83.14 -59.29 0.165 8968
 8970 3 29.48 81.52 -61.14 0.119 8921
 8971 3 29.38 81.53 -61.21 0.16 8970
 8972 3 29.47 81.57 -61.34 0.194 8971
 8973 3 29.57 81.71 -61.47 0.15 8972
 8974 3 29.78 81.97 -61.5 0.131 8973
 8975 3 29.92 81.99 -61.54 0.16 8974
 8976 3 30.07 81.97 -61.64 0.136 8975
 8977 3 30.22 81.97 -61.69 0.184 8976
 8978 3 30.26 82.04 -61.99 0.142 8977
 8979 3 30.27 82.02 -62.09 0.107 8978
 8980 3 30.41 81.92 -61.57 0.163 8977
 8981 3 30.54 81.98 -61.58 0.093 8980
 8982 3 27.52 80.71 -58.54 0.131 8904
 8983 3 27.51 80.91 -58.57 0.17 8982
 8984 3 27.55 81.05 -58.68 0.165 8983
 8985 3 27.64 81.14 -58.81 0.174 8984
 8986 3 27.79 81.32 -58.87 0.187 8985
 8987 3 27.85 81.4 -58.98 0.221 8986
 8988 3 26.65 75.28 -59.43 0.134 8859
 8989 3 26.67 75.3 -59.3 0.131 8988
 8990 3 26.38 73.09 -61.44 0.357 8846
 8991 3 26.59 73.1 -61.49 0.315 8990
 8992 3 26.84 73.03 -61.56 0.324 8991
 8993 3 27.03 73 -61.69 0.322 8992
 8994 3 27.19 73.02 -61.81 0.372 8993
 8995 3 27.35 73 -61.9 0.368 8994
 8996 3 27.49 72.98 -62.08 0.37 8995
 8997 3 27.59 72.94 -62.2 0.369 8996
 8998 3 27.71 72.87 -62.33 0.368 8997
 8999 3 27.87 72.83 -62.43 0.383 8998
 9000 3 28.06 72.86 -62.51 0.365 8999
 9001 3 28.2 72.87 -62.69 0.324 9000
 9002 3 28.37 72.87 -62.85 0.307 9001
 9003 3 28.53 72.82 -62.97 0.312 9002
 9004 3 28.66 72.87 -63.15 0.302 9003
 9005 3 28.83 72.98 -63.28 0.327 9004
 9006 3 29.01 73.04 -63.38 0.344 9005
 9007 3 29.17 73.13 -63.53 0.311 9006
 9008 3 29.33 73.26 -63.65 0.265 9007
 9009 3 29.48 73.37 -63.8 0.283 9008
 9010 3 29.65 73.4 -63.9 0.257 9009
 9011 3 29.8 73.48 -64.02 0.256 9010
 9012 3 29.94 73.47 -64.19 0.26 9011
 9013 3 30.07 73.42 -64.25 0.304 9012
 9014 3 30.09 73.41 -64.4 0.363 9013
 9015 3 30.26 73.43 -64.36 0.434 9014
 9016 3 30.49 73.39 -64.3 0.459 9015
 9017 3 30.69 73.28 -64.4 0.45 9016
 9018 3 30.83 73.23 -64.49 0.429 9017
 9019 3 31.01 73.22 -64.63 0.378 9018
 9020 3 31.19 73.24 -65.02 0.268 9019
 9021 3 31.34 73.24 -65.19 0.268 9020
 9022 3 31.46 73.31 -65.3 0.277 9021
 9023 3 31.33 73.66 -65.36 0.101 9022
 9024 3 31.27 73.81 -65.43 0.064 9023
 9025 3 31.21 73.88 -65.57 0.106 9024
 9026 3 31.66 73.14 -65.4 0.281 9022
 9027 3 31.77 73.03 -65.5 0.335 9026
 9028 3 31.87 72.99 -65.59 0.355 9027
 9029 3 32.02 73 -65.73 0.376 9028
 9030 3 32.08 72.83 -65.86 0.364 9029
 9031 3 32.14 72.71 -65.87 0.409 9030
 9032 3 32.58 72.87 -65.95 0.187 9031
 9033 3 32.77 72.68 -66.02 0.155 9032
 9034 3 32.86 72.68 -66.09 0.141 9033
 9035 3 31.94 72.24 -65.82 0.241 9031
 9036 3 31.94 72.07 -65.85 0.202 9035
 9037 3 31.92 71.88 -65.85 0.208 9036
 9038 3 31.84 71.68 -65.93 0.207 9037
 9039 3 31.78 71.56 -65.96 0.254 9038
 9040 3 31.72 71.45 -66 0.302 9039
 9041 3 31.58 71.34 -66.09 0.337 9040
 9042 3 31.53 71.21 -66.1 0.36 9041
 9043 3 31.49 71.03 -66.19 0.357 9042
 9044 3 31.4 70.87 -66.32 0.36 9043
 9045 3 31.26 70.79 -66.27 0.442 9044
 9046 3 31.16 70.69 -66.27 0.433 9045
 9047 3 31.24 70.41 -66.48 0.289 9046
 9048 3 31.11 70.23 -66.56 0.253 9047
 9049 3 30.99 70.1 -66.61 0.263 9048
 9050 3 30.83 70.08 -66.72 0.233 9049
 9051 3 30.69 70.01 -66.81 0.212 9050
 9052 3 30.52 69.96 -66.84 0.25 9051
 9053 3 30.35 69.95 -66.82 0.245 9052
 9054 3 30.16 69.95 -66.86 0.277 9053
 9055 3 29.98 69.93 -66.92 0.344 9054
 9056 3 29.75 69.91 -66.91 0.412 9055
 9057 3 29.56 69.9 -66.97 0.453 9056
 9058 3 29.39 69.88 -66.96 0.507 9057
 9059 3 29.27 69.84 -67 0.547 9058
 9060 3 29.07 69.91 -67.05 0.571 9059
 9061 3 28.79 69.94 -67.02 0.656 9060
 9062 3 28.58 69.88 -67 0.682 9061
 9063 3 28.42 69.86 -67.01 0.656 9062
 9064 3 28.22 69.88 -67.04 0.656 9063
 9065 3 27.94 69.86 -66.96 0.627 9064
 9066 3 27.77 69.81 -66.92 0.616 9065
 9067 3 27.71 69.68 -66.94 0.588 9066
 9068 3 27.59 69.6 -66.94 0.61 9067
 9069 3 27.38 69.6 -66.95 0.644 9068
 9070 3 27.35 69.58 -67.07 0.646 9069
 9071 3 27.2 69.49 -67.09 0.644 9070
 9072 3 27.08 69.44 -67.12 0.665 9071
 9073 3 26.9 69.46 -67.14 0.651 9072
 9074 3 26.73 69.56 -67.25 0.671 9073
 9075 3 26.69 69.39 -67.28 0.759 9074
 9076 3 26.5 69.21 -67.04 0.683 9075
 9077 3 26.42 69.07 -67.01 0.654 9076
 9078 3 26.42 68.82 -66.96 0.654 9077
 9079 3 26.33 68.72 -66.95 0.666 9078
 9080 3 25.67 69.26 -66.34 0.221 9079
 9081 3 25.55 69.26 -66.24 0.174 9080
 9082 3 25.38 69.32 -66.13 0.171 9081
 9083 3 25.2 69.39 -66.1 0.158 9082
 9084 3 25 69.47 -66.09 0.143 9083
 9085 3 24.84 69.48 -66.02 0.155 9084
 9086 3 24.64 69.52 -66.03 0.155 9085
 9087 3 24.47 69.48 -65.97 0.125 9086
 9088 3 24.35 69.47 -65.94 0.139 9087
 9089 3 24.19 69.57 -65.9 0.151 9088
 9090 3 23.96 69.5 -65.9 0.123 9089
 9091 3 23.79 69.48 -65.87 0.131 9090
 9092 3 23.58 69.51 -65.84 0.156 9091
 9093 3 23.4 69.49 -65.86 0.165 9092
 9094 3 23.15 69.54 -65.87 0.159 9093
 9095 3 23.04 69.45 -65.8 0.131 9094
 9096 3 22.93 69.42 -65.65 0.083 9095
 9097 3 22.8 69.39 -65.57 0.094 9096
 9098 3 22.65 69.32 -65.52 0.095 9097
 9099 3 22.51 69.33 -65.44 0.13 9098
 9100 3 22.28 69.25 -65.4 0.116 9099
 9101 3 22.11 69.19 -65.38 0.081 9100
 9102 3 21.94 69.17 -65.39 0.084 9101
 9103 3 21.83 69.11 -65.38 0.084 9102
 9104 3 21.7 69.07 -65.36 0.079 9103
 9105 3 21.58 69.01 -65.34 0.108 9104
 9106 3 21.46 68.9 -65.27 0.172 9105
 9107 3 21.35 68.79 -65.35 0.197 9106
 9108 3 21.38 68.63 -65.37 0.187 9107
 9109 3 21.34 68.53 -65.13 0.142 9108
 9110 3 21.29 68.53 -65 0.091 9109
 9111 3 26.32 68.59 -67.03 0.651 9079
 9112 3 26.05 68.93 -67.06 0.257 9111
 9113 3 25.98 68.84 -67.11 0.103 9112
 9114 3 26.83 67.87 -67.18 0.492 9111
 9115 3 26.81 67.73 -67.32 0.493 9114
 9116 3 26.85 67.62 -67.31 0.553 9115
 9117 3 26.76 67.5 -67.35 0.613 9116
 9118 3 26.76 67.34 -67.35 0.684 9117
 9119 3 26.77 67.2 -67.36 0.73 9118
 9120 3 26.7 67.07 -67.38 0.699 9119
 9121 3 26.63 66.97 -67.33 0.71 9120
 9122 3 26.68 66.84 -67.39 0.702 9121
 9123 3 26.72 66.71 -67.29 0.662 9122
 9124 3 26.54 66.65 -67.3 0.674 9123
 9125 3 26.41 66.56 -67.38 0.756 9124
 9126 3 26.38 66.47 -67.42 0.839 9125
 9127 3 26.16 66.47 -67.42 0.886 9126
 9128 3 27.4 66.03 -67.4 0.304 9127
 9129 3 27.65 65.81 -67.42 0.256 9128
 9130 3 27.88 65.65 -67.47 0.174 9129
 9131 3 28 65.52 -67.45 0.187 9130
 9132 3 28.12 65.41 -67.42 0.195 9131
 9133 3 28.22 65.22 -67.47 0.166 9132
 9134 3 28.35 65.14 -67.47 0.167 9133
 9135 3 28.57 65.04 -67.46 0.141 9134
 9136 3 28.67 64.93 -67.43 0.105 9135
 9137 3 28.74 64.81 -67.41 0.126 9136
 9138 3 28.87 64.7 -67.43 0.136 9137
 9139 3 28.96 64.49 -67.37 0.146 9138
 9140 3 29.05 64.36 -67.32 0.201 9139
 9141 3 29.17 64.15 -67.25 0.219 9140
 9142 3 29.23 63.99 -67.2 0.207 9141
 9143 3 29.3 63.76 -67.13 0.217 9142
 9144 3 29.37 63.61 -67.07 0.276 9143
 9145 3 29.38 63.45 -67.03 0.267 9144
 9146 3 29.33 63.26 -67.04 0.267 9145
 9147 3 29.37 63.04 -66.96 0.184 9146
 9148 3 29.42 62.8 -66.87 0.139 9147
 9149 3 29.55 62.62 -66.83 0.182 9148
 9150 3 29.66 62.44 -66.81 0.187 9149
 9151 3 29.72 62.33 -66.82 0.185 9150
 9152 3 29.96 62.14 -66.75 0.082 9151
 9153 3 29.99 61.99 -66.64 0.081 9152
 9154 3 29.89 61.85 -66.59 0.071 9153
 9155 3 29.81 61.73 -66.49 0.072 9154
 9156 3 29.65 61.67 -66.47 0.103 9155
 9157 3 29.54 61.63 -66.41 0.134 9156
 9158 3 29.44 61.63 -66.27 0.166 9157
 9159 3 29.4 61.46 -66.2 0.164 9158
 9160 3 29.36 61.36 -66.13 0.152 9159
 9161 3 29.39 61.21 -66.11 0.176 9160
 9162 3 29.36 61.05 -66.08 0.179 9161
 9163 3 29.34 60.89 -65.98 0.206 9162
 9164 3 29.34 60.81 -65.82 0.139 9163
 9165 3 29.4 60.7 -65.8 0.178 9164
 9166 3 29.38 60.61 -65.72 0.142 9165
 9167 3 29.44 60.57 -65.6 0.149 9166
 9168 3 29.49 60.53 -65.28 0.187 9167
 9169 3 29.52 60.5 -65.15 0.194 9168
 9170 3 29.48 60.49 -64.92 0.114 9169
 9171 3 29.51 60.5 -64.82 0.000125 9170
 9172 3 25.86 66.4 -67.47 0.372 9127
 9173 3 25.9 66.18 -67.39 0.251 9172
 9174 3 25.66 66.18 -67.37 0.224 9173
 9175 3 25.43 66.12 -67.32 0.191 9174
 9176 3 25.25 66.06 -67.31 0.163 9175
 9177 3 25.17 65.98 -67.28 0.18 9176
 9178 3 25.21 65.89 -67.02 0.157 9177
 9179 3 25.09 65.91 -66.94 0.116 9178
 9180 3 24.97 66.06 -66.88 0.147 9179
 9181 3 24.89 66.09 -66.84 0.083 9180
 9182 3 32.22 73.49 -65.8 0.1 9029
 9183 3 32.24 73.59 -65.76 0.114 9182
 9184 3 32.35 73.75 -65.71 0.099 9183
 9185 3 32.47 73.75 -65.7 0.109 9184
 9186 3 32.59 73.68 -65.81 0.078 9185
 9187 3 32.72 73.7 -65.82 0.154 9186
 9188 3 32.82 73.7 -65.83 0.231 9187
 9189 3 33.07 73.43 -65.73 0.13 9188
 9190 3 33.22 73.31 -65.77 0.091 9189
 9191 3 33.21 73.22 -65.88 0.136 9190
 9192 3 33.17 73.08 -65.89 0.223 9191
 9193 3 33.31 73.04 -65.95 0.212 9192
 9194 3 33.79 73.02 -65.92 0.135 9193
 9195 3 33.88 73.01 -66.01 0.137 9194
 9196 3 34.09 73.01 -65.96 0.12 9195
 9197 3 34.27 73.01 -65.91 0.095 9196
 9198 3 34.39 73.04 -65.89 0.166 9197
 9199 3 34.37 73.25 -66.08 0.135 9198
 9200 3 34.46 73.4 -66.21 0.205 9199
 9201 3 34.56 73.56 -66.35 0.203 9200
 9202 3 34.75 73.67 -66.39 0.229 9201
 9203 3 34.9 73.82 -66.4 0.24 9202
 9204 3 34.94 73.98 -66.44 0.271 9203
 9205 3 34.93 74.24 -66.6 0.157 9204
 9206 3 16.35 71.55 -55.89 0.169 8762
 9207 3 16.33 71.63 -56.09 0.08 9206
 9208 3 16.42 71.68 -56.16 0.121 9207
 9209 3 16.59 71.72 -56.23 0.139 9208
 9210 3 16.74 71.81 -56.33 0.179 9209
 9211 3 16.85 71.96 -56.39 0.217 9210
 9212 3 16.96 72.08 -56.39 0.214 9211
 9213 3 17.1 72.18 -56.44 0.155 9212
 9214 3 17.2 72.27 -56.4 0.000125 9213
 9215 3 16.5 71.58 -55.73 0.127 9206
 9216 3 16.62 71.63 -55.6 0.154 9215
 9217 3 16.7 71.69 -55.52 0.159 9216
 9218 3 16.81 71.74 -55.48 0.155 9217
 9219 3 17.01 71.8 -55.45 0.133 9218
 9220 3 17.15 71.79 -55.36 0.163 9219
 9221 3 17.27 71.76 -55.28 0.201 9220
 9222 3 17.45 71.8 -55.27 0.226 9221
 9223 3 17.6 71.84 -55.26 0.217 9222
 9224 3 17.82 71.98 -55.22 0.194 9223
 9225 3 17.99 71.98 -55.2 0.207 9224
 9226 3 18.23 72 -55.1 0.184 9225
 9227 3 18.43 71.99 -55.02 0.157 9226
 9228 3 18.59 71.97 -54.96 0.146 9227
 9229 3 18.74 71.99 -54.92 0.164 9228
 9230 3 18.94 71.9 -54.77 0.148 9229
 9231 3 19.15 71.9 -54.74 0.164 9230
 9232 3 19.33 71.9 -54.69 0.158 9231
 9233 3 19.49 71.86 -54.62 0.184 9232
 9234 3 19.64 71.79 -54.54 0.179 9233
 9235 3 19.8 71.71 -54.49 0.181 9234
 9236 3 19.93 71.59 -54.45 0.2 9235
 9237 3 20.1 71.5 -54.45 0.229 9236
 9238 3 20.27 71.35 -54.44 0.212 9237
 9239 3 20.41 71.25 -54.48 0.189 9238
 9240 3 20.6 71.1 -54.52 0.223 9239
 9241 3 20.83 71.08 -54.49 0.174 9240
 9242 3 21.04 71.07 -54.46 0.151 9241
 9243 3 21.19 71.11 -54.48 0.114 9242
 9244 3 21.32 71.23 -54.51 0.116 9243
 9245 3 21.44 71.28 -54.54 0.127 9244
 9246 3 21.59 71.32 -54.49 0.119 9245
 9247 3 21.75 71.28 -54.56 0.129 9246
 9248 3 21.91 71.21 -54.65 0.128 9247
 9249 3 21.98 71.17 -54.75 0.122 9248
 9250 3 22.11 71.1 -54.84 0.121 9249
 9251 3 22.22 71.03 -54.95 0.11 9250
 9252 3 22.32 71.02 -55 0.134 9251
 9253 3 22.43 70.9 -55.09 0.158 9252
 9254 3 22.53 70.84 -55.19 0.167 9253
 9255 3 22.64 70.83 -55.39 0.186 9254
 9256 3 22.73 70.86 -55.44 0.223 9255
 9257 3 22.95 70.73 -55.53 0.201 9256
 9258 3 23.14 70.71 -55.66 0.161 9257
 9259 3 23.27 70.66 -55.77 0.155 9258
 9260 3 23.42 70.74 -55.81 0.178 9259
 9261 3 23.49 70.84 -55.85 0.19 9260
 9262 3 23.43 71.14 -55.84 0.11 9261
 9263 3 23.44 71.31 -55.81 0.116 9262
 9264 3 23.44 71.49 -55.85 0.000125 9263
 9265 3 23.57 70.63 -55.96 0.149 9261
 9266 3 23.62 70.38 -56.06 0.092 9265
 9267 3 23.77 70.53 -56.11 0.161 9266
 9268 3 23.88 70.55 -56.17 0.098 9267
 9269 3 23.95 70.47 -56.24 0.146 9268
 9270 3 24.07 70.43 -56.34 0.166 9269
 9271 3 24.18 70.37 -56.41 0.146 9270
 9272 3 24.32 70.32 -56.46 0.159 9271
 9273 3 24.47 70.31 -56.51 0.159 9272
 9274 3 24.55 70.25 -56.61 0.14 9273
 9275 3 24.65 70.26 -56.7 0.168 9274
 9276 3 24.74 70.24 -56.77 0.17 9275
 9277 3 24.94 70.22 -56.86 0.217 9276
 9278 3 25.09 70.15 -56.98 0.248 9277
 9279 3 25.29 70.2 -57.1 0.266 9278
 9280 3 25.46 70.2 -57.19 0.264 9279
 9281 3 25.61 70.23 -57.27 0.244 9280
 9282 3 25.76 70.2 -57.46 0.209 9281
 9283 3 25.87 70.09 -57.72 0.126 9282
 9284 3 25.96 70.04 -57.82 0.133 9283
 9285 3 26.01 70 -57.92 0.152 9284
 9286 3 26.08 69.89 -58.06 0.162 9285
 9287 3 26.22 69.82 -58.22 0.139 9286
 9288 3 26.42 69.75 -58.28 0.172 9287
 9289 3 26.59 69.65 -58.37 0.141 9288
 9290 3 26.68 69.52 -58.48 0.106 9289
 9291 3 26.79 69.42 -58.55 0.12 9290
 9292 3 26.89 69.36 -58.58 0.125 9291
 9293 3 26.99 69.29 -58.68 0.157 9292
 9294 3 27.02 69.25 -58.81 0.228 9293
 9295 3 27.09 69.26 -58.93 0.301 9294
 9296 3 27.23 69.22 -58.96 0.352 9295
 9297 3 27.42 69.2 -59.02 0.397 9296
 9298 3 27.59 69.08 -59.02 0.46 9297
 9299 3 27.76 69.03 -59.06 0.474 9298
 9300 3 27.85 68.91 -59.11 0.492 9299
 9301 3 27.94 68.77 -59.13 0.459 9300
 9302 3 27.98 68.67 -59.19 0.475 9301
 9303 3 28.04 68.56 -59.18 0.468 9302
 9304 3 28.11 68.46 -59.16 0.526 9303
 9305 3 27.61 68.06 -58.82 0.263 9304
 9306 3 27.21 67.93 -58.71 0.104 9305
 9307 3 27.13 67.87 -58.69 0.068 9306
 9308 3 27.91 68.07 -58.72 0.133 9305
 9309 3 27.96 68.08 -58.59 0.042 9308
 9310 3 28.57 68.6 -59.46 0.347 9304
 9311 3 28.78 68.61 -59.5 0.35 9310
 9312 3 28.93 68.58 -59.58 0.295 9311
 9313 3 29.08 68.57 -59.71 0.237 9312
 9314 3 29.14 68.56 -60.02 0.112 9313
 9315 3 29.21 68.54 -60.23 0.114 9314
 9316 3 29.29 68.44 -60.31 0.145 9315
 9317 3 29.46 68.35 -60.39 0.157 9316
 9318 3 29.56 68.2 -60.52 0.15 9317
 9319 3 29.62 68.09 -60.59 0.152 9318
 9320 3 29.7 67.98 -60.63 0.142 9319
 9321 3 29.59 67.84 -60.8 0.11 9320
 9322 3 29.55 67.86 -60.93 0.17 9321
 9323 3 29.63 67.97 -61.07 0.151 9322
 9324 3 29.71 68.07 -61.07 0.234 9323
 9325 3 29.41 68.26 -60.92 0.11 9324
 9326 3 29.41 68.44 -60.85 0.099 9325
 9327 3 29.38 68.57 -60.74 0.079 9326
 9328 3 15.4 70.95 -56.62 0.393 8761
 9329 3 15.38 70.89 -56.78 0.409 9328
 9330 3 15.32 70.81 -56.92 0.387 9329
 9331 3 15.62 70.56 -57.14 0.298 9330
 9332 3 15.69 70.39 -57.27 0.375 9331
 9333 3 15.82 70.3 -57.35 0.399 9332
 9334 3 15.93 70.25 -57.45 0.446 9333
 9335 3 15.95 70.1 -57.53 0.519 9334
 9336 3 16.09 70.05 -57.61 0.579 9335
 9337 3 16.02 70.03 -57.77 0.6 9336
 9338 3 16.08 69.94 -57.89 0.629 9337
 9339 3 16.09 69.79 -57.95 0.584 9338
 9340 3 16 69.59 -58.05 0.526 9339
 9341 3 16.02 69.58 -58.18 0.528 9340
 9342 3 16.06 69.45 -58.26 0.512 9341
 9343 3 16.09 69.32 -58.38 0.467 9342
 9344 3 16.07 69.25 -58.5 0.461 9343
 9345 3 16.15 69.22 -58.64 0.399 9344
 9346 3 16.07 69.1 -58.74 0.272 9345
 9347 3 15.97 69.12 -58.82 0.102 9346
 9348 3 15.79 71.26 -56.84 0.122 9329
 9349 3 15.79 71.34 -56.91 0.000125 9348
 9350 3 13.78 69.6 -55.21 0.314 8743
 9351 3 13.71 69.57 -55.52 0.259 9350
 9352 3 13.75 69.49 -55.71 0.225 9351
 9353 3 13.65 69.51 -55.9 0.212 9352
 9354 3 13.52 69.51 -56.07 0.196 9353
 9355 3 13.41 69.42 -56.16 0.201 9354
 9356 3 13.31 69.31 -56.23 0.202 9355
 9357 3 13.22 69.24 -56.36 0.183 9356
 9358 3 13.1 69.24 -56.52 0.176 9357
 9359 3 13.01 69.17 -56.65 0.205 9358
 9360 3 12.99 69.15 -56.86 0.226 9359
 9361 3 12.93 69.1 -57.09 0.197 9360
 9362 3 12.87 69.05 -57.27 0.192 9361
 9363 3 12.8 68.93 -57.41 0.222 9362
 9364 3 12.74 68.83 -57.57 0.254 9363
 9365 3 12.64 68.73 -57.68 0.212 9364
 9366 3 12.62 68.64 -57.82 0.184 9365
 9367 3 12.63 68.51 -57.94 0.216 9366
 9368 3 12.63 68.43 -58.03 0.213 9367
 9369 3 12.5 68.34 -58.16 0.212 9368
 9370 3 12.38 68.29 -58.32 0.217 9369
 9371 3 12.29 68.28 -58.47 0.223 9370
 9372 3 12.16 68.29 -58.58 0.253 9371
 9373 3 12.06 68.24 -58.64 0.288 9372
 9374 3 11.99 68.32 -58.83 0.266 9373
 9375 3 11.86 68.27 -58.96 0.237 9374
 9376 3 11.72 68.31 -59.08 0.273 9375
 9377 3 11.59 68.39 -59.18 0.334 9376
 9378 3 11.44 68.33 -59.23 0.379 9377
 9379 3 11.25 68.44 -59.26 0.479 9378
 9380 3 11.05 68.45 -59.3 0.493 9379
 9381 3 10.9 68.36 -59.39 0.518 9380
 9382 3 10.77 68.32 -59.47 0.512 9381
 9383 3 10.64 68.36 -59.5 0.542 9382
 9384 3 10.49 68.39 -59.49 0.571 9383
 9385 3 10.35 68.34 -59.52 0.598 9384
 9386 3 10.16 68.24 -59.46 0.652 9385
 9387 3 9.98 68.22 -59.48 0.676 9386
 9388 3 10.06 68.54 -60.18 0.216 9387
 9389 3 9.9 68.59 -60.2 0.149 9388
 9390 3 9.75 68.63 -60.11 0.095 9389
 9391 3 9.8 67.97 -59.24 0.473 9387
 9392 3 9.87 68.54 -59.51 0.349 9391
 9393 3 9.71 68.53 -59.5 0.237 9392
 9394 3 9.67 68.49 -59.65 0.13 9393
 9395 3 9.67 67.83 -59.11 0.573 9391
 9396 3 9.51 67.73 -58.99 0.608 9395
 9397 3 9.32 67.62 -58.96 0.635 9396
 9398 3 9.15 67.53 -58.92 0.647 9397
 9399 3 9 67.41 -58.92 0.666 9398
 9400 3 8.84 67.33 -58.91 0.691 9399
 9401 3 8.48 67.27 -58.89 0.648 9400
 9402 3 8.29 67.3 -58.91 0.541 9401
 9403 3 8.25 67.29 -58.79 0.507 9402
 9404 3 8.17 66.9 -58.74 0.511 9403
 9405 3 8.13 66.76 -58.78 0.387 9404
 9406 3 8.03 66.66 -58.83 0.491 9405
 9407 3 7.95 66.56 -58.79 0.517 9406
 9408 3 7.86 66.47 -58.74 0.498 9407
 9409 3 7.67 66.41 -58.65 0.44 9408
 9410 3 7.42 66.32 -58.64 0.396 9409
 9411 3 7.26 66.13 -58.71 0.342 9410
 9412 3 7.15 65.94 -58.75 0.349 9411
 9413 3 7.1 65.78 -58.83 0.315 9412
 9414 3 7.1 65.43 -58.78 0.205 9413
 9415 3 7.02 65.23 -58.72 0.214 9414
 9416 3 6.99 65.1 -58.66 0.256 9415
 9417 3 6.95 64.99 -58.52 0.293 9416
 9418 3 6.93 64.79 -58.7 0.29 9417
 9419 3 6.91 64.64 -58.78 0.329 9418
 9420 3 6.78 64.53 -58.84 0.399 9419
 9421 3 6.78 64.4 -58.89 0.482 9420
 9422 3 6.86 64.23 -58.94 0.538 9421
 9423 3 6.92 64.13 -59.04 0.598 9422
 9424 3 6.83 64.05 -59.12 0.669 9423
 9425 3 6.79 63.99 -59.23 0.75 9424
 9426 3 6.72 63.83 -59.25 0.832 9425
 9427 3 6.54 63.64 -59.25 0.851 9426
 9428 3 6.62 63.62 -59.42 0.818 9427
 9429 3 6.45 63.41 -59.4 0.723 9428
 9430 3 6.26 63.24 -59.4 0.596 9429
 9431 3 6.21 63.07 -59.36 0.493 9430
 9432 3 6.1 62.93 -59.32 0.453 9431
 9433 3 6.17 62.84 -59.34 0.435 9432
 9434 3 6.22 62.69 -59.3 0.403 9433
 9435 3 6.2 62.39 -59.14 0.449 9434
 9436 3 6.26 62.26 -59.02 0.472 9435
 9437 3 6.32 62.11 -59 0.514 9436
 9438 3 6.4 62 -58.93 0.571 9437
 9439 3 6.45 61.87 -58.86 0.542 9438
 9440 3 6.43 61.72 -58.85 0.532 9439
 9441 3 6.6 61.52 -59.27 0.217 9440
 9442 3 6.55 61.4 -59.26 0.286 9441
 9443 3 6.52 61.28 -59.31 0.329 9442
 9444 3 6.51 61.14 -59.36 0.252 9443
 9445 3 6.42 61.62 -58.56 0.531 9440
 9446 3 6.49 61.52 -58.46 0.509 9445
 9447 3 6.56 61.4 -58.37 0.478 9446
 9448 3 6.44 61.56 -58.78 0.233 9447
 9449 3 6.39 61.63 -58.84 0.135 9448
 9450 3 6.8 61.19 -58.2 0.512 9447
 9451 3 6.98 61.02 -58.17 0.46 9450
 9452 3 6.94 60.93 -58.09 0.44 9451
 9453 3 7.13 60.89 -58.02 0.394 9452
 9454 3 7 60.73 -58.03 0.453 9453
 9455 3 6.94 60.54 -57.92 0.462 9454
 9456 3 7.2 60.32 -58.02 0.353 9455
 9457 3 7.3 60.2 -58.04 0.335 9456
 9458 3 7.34 60.07 -57.96 0.285 9457
 9459 3 7.28 59.94 -57.84 0.247 9458
 9460 3 7.21 59.81 -57.76 0.225 9459
 9461 3 7.25 59.79 -57.53 0.16 9460
 9462 3 7.32 59.71 -57.44 0.167 9461
 9463 3 7.3 59.74 -57.16 0.114 9462
 9464 3 7.35 59.73 -57.01 0.149 9463
 9465 3 7.39 59.65 -56.88 0.151 9464
 9466 3 7.44 59.56 -56.77 0.165 9465
 9467 3 7.55 59.5 -56.6 0.152 9466
 9468 3 7.59 59.45 -56.42 0.148 9467
 9469 3 7.64 59.45 -56.23 0.142 9468
 9470 3 7.65 59.42 -56.03 0.145 9469
 9471 3 7.63 59.37 -55.88 0.177 9470
 9472 3 7.65 59.29 -55.78 0.189 9471
 9473 3 7.69 59.18 -55.67 0.14 9472
 9474 3 7.73 59.03 -55.61 0.183 9473
 9475 3 7.73 58.86 -55.57 0.171 9474
 9476 3 7.81 58.78 -55.41 0.084 9475
 9477 3 7.78 58.7 -55.34 0.000125 9476
 9478 3 6.59 60.48 -57.67 0.244 9455
 9479 3 6.51 60.33 -57.59 0.223 9478
 9480 3 6.62 60.2 -57.67 0.173 9479
 9481 3 6.8 60.1 -57.82 0.000125 9480
 9482 3 6.05 64.5 -58.81 0.163 9421
 9483 3 5.89 64.51 -58.81 0.197 9482
 9484 3 5.76 64.46 -58.77 0.24 9483
 9485 3 5.6 64.61 -58.77 0.242 9484
 9486 3 5.46 64.7 -58.73 0.304 9485
 9487 3 5.31 64.71 -58.68 0.342 9486
 9488 3 5.15 64.77 -58.6 0.299 9487
 9489 3 5.07 64.79 -58.51 0.231 9488
 9490 3 4.9 64.78 -58.41 0.161 9489
 9491 3 10.16 67.69 -59.24 0.064 9383
 9492 3 10.07 67.66 -59.29 0.049 9491
 9493 3 13.1 68.34 -52.5 0.107 8732
 9494 3 13.2 68.33 -52.36 0.116 9493
 9495 3 13.32 68.35 -52.29 0.143 9494
 9496 3 13.4 68.44 -52.19 0.115 9495
 9497 3 13.52 68.56 -52.02 0.069 9496
 9498 3 13.55 68.58 -51.9 0.069 9497
 9499 3 13.67 68.56 -51.8 0.108 9498
 9500 3 13.81 68.6 -51.85 0.087 9499
 9501 3 13.94 68.69 -51.83 0.109 9500
 9502 3 14.07 68.75 -51.83 0.094 9501
 9503 3 14.17 68.7 -51.83 0.000125 9502
 9504 3 8.27 66.68 -52.43 0.246 8711
 9505 3 8.15 66.63 -52.57 0.265 9504
 9506 3 8.01 66.61 -52.73 0.239 9505
 9507 3 7.81 66.67 -52.87 0.198 9506
 9508 3 7.63 66.66 -53.01 0.204 9507
 9509 3 7.38 66.63 -53.04 0.181 9508
 9510 3 7.25 66.71 -53.16 0.176 9509
 9511 3 7.13 66.69 -53.33 0.191 9510
 9512 3 7.04 66.64 -53.47 0.186 9511
 9513 3 6.93 66.55 -53.54 0.204 9512
 9514 3 6.77 66.53 -53.65 0.229 9513
 9515 3 6.61 66.44 -53.76 0.237 9514
 9516 3 6.39 66.38 -53.81 0.291 9515
 9517 3 6.28 66.37 -53.95 0.318 9516
 9518 3 6.1 66.4 -54.2 0.256 9517
 9519 3 5.85 66.4 -54.29 0.239 9518
 9520 3 5.73 66.48 -54.4 0.263 9519
 9521 3 5.65 66.58 -54.61 0.266 9520
 9522 3 5.55 66.7 -54.7 0.273 9521
 9523 3 5.4 66.76 -54.77 0.263 9522
 9524 3 5.28 66.84 -54.87 0.219 9523
 9525 3 5.19 66.88 -55 0.257 9524
 9526 3 5.08 66.84 -55.1 0.311 9525
 9527 3 5.01 66.92 -55.2 0.306 9526
 9528 3 4.82 66.82 -55.25 0.336 9527
 9529 3 4.71 66.78 -55.31 0.399 9528
 9530 3 4.59 66.79 -55.39 0.476 9529
 9531 3 4.49 66.83 -55.44 0.515 9530
 9532 3 4.26 66.8 -55.42 0.57 9531
 9533 3 4.16 66.84 -55.51 0.639 9532
 9534 3 4.02 66.85 -55.58 0.676 9533
 9535 3 3.77 66.59 -55.63 0.724 9534
 9536 3 3.65 66.51 -55.7 0.775 9535
 9537 3 3.63 66.3 -55.79 0.816 9536
 9538 3 3.4 66.28 -55.8 0.85 9537
 9539 3 3.26 66.19 -55.81 0.844 9538
 9540 3 3.23 66.06 -56.02 0.831 9539
 9541 3 3.21 65.99 -56.15 0.837 9540
 9542 3 3.97 65.7 -56.85 0.371 9541
 9543 3 4.02 65.64 -56.97 0.389 9542
 9544 3 4.24 65.48 -57.07 0.37 9543
 9545 3 4.39 65.15 -57.13 0.185 9544
 9546 3 4.54 65.03 -57.16 0.139 9545
 9547 3 4.63 64.88 -57.21 0.157 9546
 9548 3 4.7 64.77 -57.33 0.186 9547
 9549 3 4.72 64.63 -57.32 0.199 9548
 9550 3 4.81 64.53 -57.32 0.216 9549
 9551 3 4.78 64.33 -57.27 0.216 9550
 9552 3 4.68 64.06 -57.23 0.232 9551
 9553 3 4.69 63.86 -57.2 0.253 9552
 9554 3 4.69 63.64 -57.18 0.253 9553
 9555 3 4.72 63.47 -57.15 0.23 9554
 9556 3 4.84 63.28 -57.14 0.27 9555
 9557 3 5 63.11 -57.11 0.193 9556
 9558 3 2.74 66.06 -56.02 0.592 9541
 9559 3 2.6 66.13 -56.04 0.531 9558
 9560 3 2.36 66.27 -56.14 0.465 9559
 9561 3 2.06 66.36 -56.14 0.431 9560
 9562 3 2.1 66.09 -56.17 0.523 9561
 9563 3 1.86 66.1 -56.12 0.644 9562
 9564 3 1.7 65.99 -56.05 0.673 9563
 9565 3 1.53 65.93 -56 0.699 9564
 9566 3 1.34 65.85 -56.02 0.726 9565
 9567 3 1.18 65.84 -56.04 0.722 9566
 9568 3 1 65.92 -55.98 0.783 9567
 9569 3 0.76 65.96 -55.86 0.743 9568
 9570 3 0.6 65.96 -55.89 0.708 9569
 9571 3 0.45 65.95 -55.82 0.676 9570
 9572 3 0.13 66.58 -55.82 0.244 9571
 9573 3 0.02 66.57 -55.72 0.17 9572
 9574 3 -0.14 66.53 -55.65 0.114 9573
 9575 3 -0.24 66.55 -55.66 0.000125 9574
 9576 3 0.35 65.41 -55.78 0.563 9571
 9577 3 0.17 65.31 -55.76 0.541 9576
 9578 3 0.01 65.25 -55.69 0.49 9577
 9579 3 -0.12 65.22 -55.72 0.497 9578
 9580 3 -0.29 65.28 -55.76 0.494 9579
 9581 3 -0.48 65.38 -55.88 0.328 9580
 9582 3 -0.59 65.25 -55.8 0.299 9581
 9583 3 -0.76 65.19 -55.66 0.265 9582
 9584 3 -0.85 65.26 -55.54 0.266 9583
 9585 3 -0.92 65.32 -55.34 0.251 9584
 9586 3 -0.9 65.37 -55.23 0.124 9585
 9587 3 4.43 67.57 -55.64 0.165 9534
 9588 3 4.33 67.66 -55.68 0.06 9587
 9589 3 10 66.05 -49.31 0.252 8703
 9590 3 10.1 65.98 -49.23 0.275 9589
 9591 3 10.31 66.09 -49.14 0.275 9590
 9592 3 10.52 66.13 -48.97 0.259 9591
 9593 3 10.72 66.1 -48.81 0.264 9592
 9594 3 10.85 66.1 -48.69 0.278 9593
 9595 3 11.02 66.01 -48.59 0.248 9594
 9596 3 11.06 66 -48.43 0.266 9595
 9597 3 11.12 65.89 -48.28 0.225 9596
 9598 3 11.14 65.76 -48.11 0.187 9597
 9599 3 11.09 65.77 -47.98 0.274 9598
 9600 3 11.03 65.68 -47.88 0.334 9599
 9601 3 11.29 65.47 -47.84 0.287 9600
 9602 3 11.24 65.46 -47.6 0.293 9601
 9603 3 11.24 65.43 -47.46 0.318 9602
 9604 3 11.29 65.31 -47.31 0.346 9603
 9605 3 11.27 65.27 -47.14 0.388 9604
 9606 3 11.35 65.29 -46.99 0.453 9605
 9607 3 11.37 65.28 -46.84 0.506 9606
 9608 3 11.29 65.24 -46.72 0.54 9607
 9609 3 11.59 65.34 -46.54 0.523 9608
 9610 3 11.75 65.36 -46.41 0.535 9609
 9611 3 11.87 65.46 -46.29 0.566 9610
 9612 3 11.26 65.96 -46.46 0.238 9611
 9613 3 11.09 65.97 -46.43 0.178 9612
 9614 3 12.02 65.59 -46.07 0.672 9611
 9615 3 12.3 64.82 -45.85 0.365 9614
 9616 3 12.57 64.61 -45.63 0.265 9615
 9617 3 12.67 64.46 -45.54 0.221 9616
 9618 3 12.9 64.27 -45.51 0.166 9617
 9619 3 13.09 64.12 -45.43 0.223 9618
 9620 3 13.29 64.09 -45.45 0.196 9619
 9621 3 13.48 64 -45.46 0.228 9620
 9622 3 13.69 63.93 -45.46 0.235 9621
 9623 3 13.81 63.82 -45.44 0.223 9622
 9624 3 13.88 63.66 -45.46 0.238 9623
 9625 3 13.92 63.52 -45.46 0.242 9624
 9626 3 13.99 63.38 -45.52 0.284 9625
 9627 3 14.06 63.18 -45.54 0.316 9626
 9628 3 14.03 63.05 -45.61 0.33 9627
 9629 3 14.09 62.94 -45.58 0.296 9628
 9630 3 14.12 62.86 -45.75 0.333 9629
 9631 3 14.13 62.73 -45.85 0.393 9630
 9632 3 14.17 62.65 -45.96 0.414 9631
 9633 3 14.15 62.61 -46.1 0.408 9632
 9634 3 14.14 62.47 -46.1 0.477 9633
 9635 3 14.48 62.76 -46.46 0.122 9634
 9636 3 14.57 62.72 -46.56 0.141 9635
 9637 3 14.63 62.71 -46.69 0.141 9636
 9638 3 14.77 62.7 -46.77 0.167 9637
 9639 3 14.9 62.68 -46.85 0.215 9638
 9640 3 14.96 62.71 -47.03 0.231 9639
 9641 3 15.05 62.73 -47.15 0.261 9640
 9642 3 15.28 62.57 -47.28 0.256 9641
 9643 3 15.4 62.51 -47.43 0.288 9642
 9644 3 15.5 62.46 -47.46 0.286 9643
 9645 3 15.54 62.32 -47.77 0.3 9644
 9646 3 15.6 62.37 -47.86 0.317 9645
 9647 3 15.69 62.32 -47.97 0.382 9646
 9648 3 15.97 62.49 -48.1 0.413 9647
 9649 3 16.07 62.56 -48.15 0.412 9648
 9650 3 16.16 62.52 -48.24 0.391 9649
 9651 3 16.38 62.67 -48.21 0.419 9650
 9652 3 16.49 62.68 -48.25 0.422 9651
 9653 3 16.52 63.18 -47.65 0.201 9652
 9654 3 16.46 63.23 -47.48 0.226 9653
 9655 3 16.19 63.27 -47.37 0.123 9654
 9656 3 16.11 63.31 -47.32 0.087 9655
 9657 3 16.58 62.69 -48.38 0.39 9652
 9658 3 16.51 62.96 -48.48 0.385 9657
 9659 3 16.46 63.13 -48.58 0.376 9658
 9660 3 16.46 63.35 -48.57 0.384 9659
 9661 3 16.51 63.54 -48.58 0.369 9660
 9662 3 16.57 63.62 -48.67 0.389 9661
 9663 3 16.75 63.55 -48.91 0.301 9662
 9664 3 16.97 63.49 -49.12 0.206 9663
 9665 3 17.18 63.56 -49.33 0.194 9664
 9666 3 17.34 63.69 -49.41 0.203 9665
 9667 3 17.4 63.75 -49.53 0.221 9666
 9668 3 17.38 63.81 -49.62 0.142 9667
 9669 3 16.08 63.91 -48.35 0.166 9662
 9670 3 15.81 63.94 -48.43 0.094 9669
 9671 3 15.53 61.62 -47.95 0.235 9647
 9672 3 15.7 61.45 -48 0.183 9671
 9673 3 15.63 61.52 -48.21 0.086 9672
 9674 3 15.55 61.38 -48.22 0.129 9673
 9675 3 15.5 61.27 -48.27 0.156 9674
 9676 3 15.42 61.03 -48.28 0.107 9675
 9677 3 15.38 60.89 -48.34 0.08 9676
 9678 3 15.19 61.59 -48.03 0.18 9671
 9679 3 15.13 61.51 -48.09 0.269 9678
 9680 3 15.09 61.17 -47.89 0.192 9679
 9681 3 14.96 60.97 -47.82 0.131 9680
 9682 3 14.92 60.84 -47.77 0.087 9681
 9683 3 14.84 60.73 -47.78 0.073 9682
 9684 3 14.78 60.51 -47.79 0.103 9683
 9685 3 14.72 60.33 -47.78 0.103 9684
 9686 3 14.67 60.18 -47.79 0.083 9685
 9687 3 14.62 60 -47.8 0.087 9686
 9688 3 14.52 59.9 -47.86 0.082 9687
 9689 3 14.47 59.74 -47.99 0.116 9688
 9690 3 14.46 59.6 -48.05 0.139 9689
 9691 3 14.34 59.5 -48.15 0.209 9690
 9692 3 14.31 59.39 -48.17 0.262 9691
 9693 3 14.22 59.31 -48 0.197 9692
 9694 3 14.26 59.07 -47.9 0.127 9693
 9695 3 14.26 58.98 -48 0.123 9694
 9696 3 14.17 58.89 -48.05 0.093 9695
 9697 3 15.23 62.88 -47.6 0.097 9643
 9698 3 15.19 62.95 -47.7 0.149 9697
 9699 3 15.16 62.99 -47.81 0.23 9698
 9700 3 15.01 62.68 -47.95 0.154 9699
 9701 3 15 62.56 -48 0.049 9700
 9702 3 15.31 63.26 -47.68 0.117 9699
 9703 3 15.46 63.4 -47.65 0.000125 9702
 9704 3 14.28 61.9 -45.55 0.116 9634
 9705 3 14.38 61.82 -45.53 0.204 9704
 9706 3 14.49 61.73 -45.47 0.255 9705
 9707 3 14.58 61.6 -45.49 0.253 9706
 9708 3 14.63 61.49 -45.57 0.259 9707
 9709 3 14.52 61.19 -45.54 0.185 9708
 9710 3 14.66 61.08 -45.52 0.153 9709
 9711 3 14.77 60.98 -45.51 0.183 9710
 9712 3 14.85 60.92 -45.42 0.229 9711
 9713 3 14.84 60.81 -45.67 0.202 9712
 9714 3 14.92 60.68 -45.7 0.266 9713
 9715 3 15.02 60.61 -45.74 0.312 9714
 9716 3 15.08 60.54 -45.8 0.337 9715
 9717 3 15.33 60.57 -45.94 0.33 9716
 9718 3 15.24 60.46 -46.3 0.205 9717
 9719 3 15.28 60.42 -46.41 0.229 9718
 9720 3 15.41 60.45 -46.67 0.217 9719
 9721 3 15.46 60.39 -46.85 0.27 9720
 9722 3 15.51 60.53 -47.07 0.24 9721
 9723 3 15.59 60.53 -47.17 0.214 9722
 9724 3 15.58 60.46 -47.4 0.135 9723
 9725 3 15.55 60.48 -47.57 0.16 9724
 9726 3 15.58 60.49 -47.75 0.146 9725
 9727 3 15.74 60.51 -47.8 0.126 9726
 9728 3 15.9 60.52 -47.69 0.118 9727
 9729 3 16.03 60.59 -47.58 0.132 9728
 9730 3 16.12 60.69 -47.52 0.133 9729
 9731 3 16.31 60.67 -47.49 0.132 9730
 9732 3 16.48 60.59 -47.49 0.084 9731
 9733 3 16.58 60.67 -47.58 0.000125 9732
 9734 3 15.77 60.96 -45.86 0.082 9717
 9735 3 15.93 60.95 -45.85 0.105 9734
 9736 3 15.98 60.82 -45.77 0.131 9735
 9737 3 16.05 60.73 -45.73 0.138 9736
 9738 3 16.1 60.59 -45.66 0.221 9737
 9739 3 16.22 60.59 -45.57 0.253 9738
 9740 3 16.06 60.32 -45.41 0.153 9739
 9741 3 15.95 60.15 -45.33 0.157 9740
 9742 3 15.91 60.02 -45.3 0.174 9741
 9743 3 15.99 59.86 -45.36 0.139 9742
 9744 3 16.02 59.71 -45.35 0.098 9743
 9745 3 14.57 60.27 -45.65 0.144 9716
 9746 3 14.56 60.12 -45.62 0.159 9745
 9747 3 14.53 59.99 -45.6 0.151 9746
 9748 3 14.5 59.81 -45.63 0.172 9747
 9749 3 14.42 59.66 -45.58 0.204 9748
 9750 3 14.38 59.57 -45.53 0.255 9749
 9751 3 14.34 59.49 -45.61 0.303 9750
 9752 3 14.28 59.34 -45.7 0.292 9751
 9753 3 14.22 59.23 -45.46 0.317 9752
 9754 3 14.2 59.1 -45.35 0.397 9753
 9755 3 14.16 59.01 -45.26 0.473 9754
 9756 3 14.11 58.78 -45.31 0.502 9755
 9757 3 14.09 58.43 -45.6 0.401 9756
 9758 3 14.37 58.15 -45.85 0.184 9757
 9759 3 14.34 58.01 -46.07 0.117 9758
 9760 3 14.37 57.96 -46.19 0.064 9759
 9761 3 13.76 58.34 -45.47 0.339 9757
 9762 3 13.61 58.2 -45.52 0.339 9761
 9763 3 13.51 58.11 -45.65 0.356 9762
 9764 3 13.53 57.89 -45.73 0.395 9763
 9765 3 13.51 57.73 -45.88 0.412 9764
 9766 3 13.52 57.57 -46.04 0.407 9765
 9767 3 13.47 57.47 -46.14 0.431 9766
 9768 3 13.85 57.86 -46.52 0.198 9767
 9769 3 13.91 58.01 -46.58 0.249 9768
 9770 3 14.04 58.11 -46.62 0.226 9769
 9771 3 14.18 58.22 -46.69 0.252 9770
 9772 3 14.41 58.4 -46.62 0.262 9771
 9773 3 14.54 58.49 -46.56 0.289 9772
 9774 3 14.68 58.63 -46.55 0.248 9773
 9775 3 14.83 58.67 -46.61 0.184 9774
 9776 3 15 58.82 -46.75 0.124 9775
 9777 3 15.22 58.85 -46.76 0.106 9776
 9778 3 15.34 58.91 -46.74 0.146 9777
 9779 3 15.44 58.94 -46.7 0.227 9778
 9780 3 15.51 59.02 -46.81 0.258 9779
 9781 3 15.65 59.23 -46.86 0.174 9780
 9782 3 15.84 59.29 -46.9 0.163 9781
 9783 3 15.38 59.03 -47.13 0.146 9780
 9784 3 15.48 59.07 -47.21 0.137 9783
 9785 3 15.51 59.18 -47.29 0.114 9784
 9786 3 13.11 57.35 -46.08 0.321 9767
 9787 3 13.06 57.17 -46.18 0.232 9786
 9788 3 13.03 56.97 -46.29 0.19 9787
 9789 3 12.97 56.82 -46.41 0.214 9788
 9790 3 12.99 56.74 -46.48 0.293 9789
 9791 3 13.07 56.75 -46.71 0.458 9790
 9792 3 13.09 56.86 -46.82 0.531 9791
 9793 3 13.06 56.74 -46.88 0.637 9792
 9794 3 13.09 56.35 -47.06 0.493 9793
 9795 3 13.18 56.17 -47.09 0.324 9794
 9796 3 13.36 56.21 -47.08 0.000125 9795
 9797 3 12.84 57.53 -45.74 0.117 9786
 9798 3 12.75 57.54 -45.62 0.13 9797
 9799 3 12.7 57.47 -45.53 0.138 9798
 9800 3 12.59 57.52 -45.42 0.135 9799
 9801 3 12.51 57.57 -45.25 0.093 9800
 9802 3 12.48 57.58 -45.08 0.106 9801
 9803 3 12.46 57.52 -44.89 0.132 9802
 9804 3 12.35 57.5 -44.74 0.145 9803
 9805 3 12.26 57.47 -44.61 0.182 9804
 9806 3 12.19 57.48 -44.46 0.229 9805
 9807 3 12.18 57.45 -44.31 0.196 9806
 9808 3 12.09 57.4 -44.18 0.133 9807
 9809 3 11.96 57.42 -44.04 0.106 9808
 9810 3 11.96 57.46 -43.85 0.154 9809
 9811 3 11.92 57.45 -43.71 0.188 9810
 9812 3 11.96 57.38 -43.61 0.163 9811
 9813 3 11.99 57.28 -43.55 0.07 9812
 9814 3 15.04 60.89 -45.21 0.201 9712
 9815 3 15.22 60.8 -45.16 0.172 9814
 9816 3 15.32 60.75 -45.09 0.13 9815
 9817 3 15.42 60.71 -45.16 0.000125 9816
 9818 3 14.92 61.63 -45.75 0.1 9708
 9819 3 14.96 61.5 -45.77 0.153 9818
 9820 3 15.06 61.41 -45.8 0.033 9819
 9821 3 12.03 66.34 -46.12 0.315 9614
 9822 3 12.15 66.53 -46.14 0.279 9821
 9823 3 12.24 66.76 -46.2 0.289 9822
 9824 3 12.29 66.88 -46.22 0.324 9823
 9825 3 12.64 66.61 -46.43 0.1 9824
 9826 3 12.81 66.68 -46.51 0.112 9825
 9827 3 12.94 66.73 -46.55 0.12 9826
 9828 3 13.04 66.77 -46.62 0.131 9827
 9829 3 13.03 67.13 -46.82 0.147 9828
 9830 3 13.07 67.23 -46.86 0.148 9829
 9831 3 13.14 67.33 -46.92 0.094 9830
 9832 3 13.23 66.41 -46.76 0.19 9828
 9833 3 13.33 66.29 -46.83 0.173 9832
 9834 3 13.33 66.08 -46.97 0.121 9833
 9835 3 13.29 66.02 -47.06 0.199 9834
 9836 3 13.28 65.88 -47.07 0.229 9835
 9837 3 13.49 65.79 -47.16 0.158 9836
 9838 3 13.62 65.75 -47.28 0.109 9837
 9839 3 12.14 67.11 -46.18 0.273 9824
 9840 3 12.03 67.34 -46.15 0.215 9839
 9841 3 12.02 67.51 -46.12 0.261 9840
 9842 3 12.08 67.62 -46.14 0.26 9841
 9843 3 12.3 67.76 -46.05 0.178 9842
 9844 3 12.35 67.98 -46.06 0.211 9843
 9845 3 12.32 68.06 -46.12 0.312 9844
 9846 3 12.28 68.17 -46.13 0.376 9845
 9847 3 11.79 67.9 -46.48 0.063 9846
 9848 3 11.58 67.9 -46.49 0.126 9847
 9849 3 11.32 67.89 -46.58 0.175 9848
 9850 3 11.09 67.92 -46.68 0.186 9849
 9851 3 11 68.03 -46.79 0.2 9850
 9852 3 10.85 68.02 -46.83 0.165 9851
 9853 3 10.56 67.8 -46.81 0.071 9852
 9854 3 10.39 67.72 -46.79 0.128 9853
 9855 3 10.28 67.65 -46.72 0.1 9854
 9856 3 10.11 67.6 -46.66 0.151 9855
 9857 3 9.94 67.53 -46.63 0.12 9856
 9858 3 9.8 67.48 -46.53 0.148 9857
 9859 3 9.7 67.56 -46.42 0.116 9858
 9860 3 9.58 67.59 -46.31 0.095 9859
 9861 3 12.41 68.42 -46.02 0.301 9846
 9862 3 12.53 68.55 -46 0.36 9861
 9863 3 12.58 68.68 -45.99 0.402 9862
 9864 3 12.63 68.83 -45.98 0.414 9863
 9865 3 12.46 68.99 -45.99 0.411 9864
 9866 3 12.11 69.25 -45.79 0.281 9865
 9867 3 11.97 69.37 -45.67 0.231 9866
 9868 3 11.85 69.46 -45.56 0.225 9867
 9869 3 11.77 69.57 -45.54 0.267 9868
 9870 3 11.75 69.68 -45.52 0.316 9869
 9871 3 11.7 69.69 -45.24 0.356 9870
 9872 3 11.64 69.78 -45.15 0.426 9871
 9873 3 11.61 69.86 -45.02 0.516 9872
 9874 3 11.38 69.88 -44.96 0.594 9873
 9875 3 11.27 69.92 -44.88 0.632 9874
 9876 3 11.16 69.95 -44.79 0.634 9875
 9877 3 11.04 70.03 -44.77 0.61 9876
 9878 3 10.89 70.1 -44.67 0.546 9877
 9879 3 10.74 70.12 -44.62 0.439 9878
 9880 3 10.61 70.15 -44.53 0.347 9879
 9881 3 10.23 70.18 -44.18 0.118 9880
 9882 3 10.12 70.13 -44.16 0.175 9881
 9883 3 10 70.03 -44.1 0.153 9882
 9884 3 9.8 69.87 -44.04 0.185 9883
 9885 3 9.71 69.79 -44.03 0.248 9884
 9886 3 9.55 69.77 -44.05 0.304 9885
 9887 3 9.42 69.77 -44.06 0.346 9886
 9888 3 9.09 70.07 -44.01 0.202 9887
 9889 3 8.91 70.11 -44.01 0.17 9888
 9890 3 8.73 70.08 -44 0.096 9889
 9891 3 9.49 69.51 -44.12 0.351 9887
 9892 3 9.55 69.15 -43.86 0.236 9891
 9893 3 9.61 69.05 -43.54 0.144 9892
 9894 3 9.62 69 -43.36 0.126 9893
 9895 3 9.56 68.97 -43.26 0.126 9894
 9896 3 9.65 68.89 -43.13 0.133 9895
 9897 3 9.76 68.81 -42.96 0.083 9896
 9898 3 9.9 68.8 -42.84 0.083 9897
 9899 3 9.97 68.83 -42.78 0.101 9898
 9900 3 9.86 68.85 -42.64 0.064 9899
 9901 3 9.73 68.79 -42.61 0.072 9900
 9902 3 9.64 69.08 -43.98 0.243 9892
 9903 3 9.88 69.05 -43.92 0.268 9902
 9904 3 9.99 69.09 -43.85 0.247 9903
 9905 3 10.02 68.88 -43.92 0.256 9904
 9906 3 10.07 68.75 -43.84 0.253 9905
 9907 3 10.06 68.54 -43.76 0.212 9906
 9908 3 10.09 68.37 -43.78 0.173 9907
 9909 3 10.19 68.21 -43.81 0.177 9908
 9910 3 10.22 68 -43.82 0.152 9909
 9911 3 10.14 67.76 -43.71 0.103 9910
 9912 3 10.16 67.6 -43.67 0.122 9911
 9913 3 10.19 67.49 -43.67 0.174 9912
 9914 3 10.28 67.38 -43.73 0.199 9913
 9915 3 10.7 67.39 -43.83 0.104 9914
 9916 3 10.84 67.35 -43.75 0.121 9915
 9917 3 10.89 67.43 -43.66 0.113 9916
 9918 3 11.02 67.49 -43.47 0.144 9917
 9919 3 11.06 67.47 -43.36 0.153 9918
 9920 3 11.23 67.53 -43.21 0.114 9919
 9921 3 11.33 67.53 -43.09 0.086 9920
 9922 3 11.46 67.59 -42.96 0.105 9921
 9923 3 11.6 67.64 -42.87 0.146 9922
 9924 3 11.73 67.64 -42.85 0.222 9923
 9925 3 11.96 67.49 -42.37 0.11 9924
 9926 3 12.18 67.5 -42.18 0.155 9925
 9927 3 12.27 67.45 -42.12 0.000125 9926
 9928 3 9.55 69.83 -44.56 0.203 9891
 9929 3 9.53 69.82 -44.69 0.231 9928
 9930 3 9.54 69.74 -44.76 0.276 9929
 9931 3 9.62 69.9 -44.99 0.207 9930
 9932 3 9.61 69.84 -45.13 0.121 9931
 9933 3 10.65 64.99 -46.87 0.126 9608
 9934 3 10.65 64.81 -46.7 0.105 9933
 9935 3 10.63 64.7 -46.55 0.125 9934
 9936 3 10.7 64.63 -46.42 0.094 9935
 9937 3 10.72 64.57 -46.28 0.139 9936
 9938 3 10.77 64.46 -46.19 0.161 9937
 9939 3 10.79 64.39 -46.11 0.17 9938
 9940 3 10.7 64.28 -45.93 0.189 9939
 9941 3 10.66 64.24 -45.8 0.253 9940
 9942 3 10.76 63.86 -45.62 0.214 9941
 9943 3 10.77 63.73 -45.54 0.252 9942
 9944 3 10.95 63.59 -45.52 0.262 9943
 9945 3 11.09 63.4 -45.56 0.091 9944
 9946 3 10.58 64.78 -45.75 0.142 9941
 9947 3 10.56 64.89 -45.72 0.14 9946
 9948 3 10.58 65.04 -45.66 0.211 9947
 9949 3 10.73 65.16 -45.65 0.183 9948
 9950 3 10.85 65.14 -45.58 0.106 9949
 9951 3 6.89 63.88 -49.35 0.121 8682
 9952 3 6.93 63.82 -49.43 0.000125 9951
 9953 3 4.94 64.16 -47.31 0.107 8670
 9954 3 4.98 64.21 -47.1 0.109 9953
 9955 3 5.07 64.26 -46.96 0.062 9954
 9956 3 3.27 53.26 -40.87 0.132 8136
 9957 3 3.3 53.18 -40.73 0.109 9956
 9958 3 3.28 53.11 -40.55 0.114 9957
 9959 3 3.29 53 -40.48 0.119 9958
 9960 3 3.33 52.9 -40.37 0.155 9959
 9961 3 3.45 52.85 -40.25 0.146 9960
 9962 3 3.63 52.82 -40.07 0.179 9961
 9963 3 3.74 52.83 -39.92 0.226 9962
 9964 3 3.88 52.83 -39.79 0.277 9963
 9965 3 3.93 52.76 -39.69 0.35 9964
 9966 3 4.07 52.79 -39.6 0.408 9965
 9967 3 4.04 52.62 -39.38 0.395 9966
 9968 3 4.18 52.58 -39.23 0.384 9967
 9969 3 4.25 52.53 -39.13 0.383 9968
 9970 3 4.34 52.52 -39.02 0.361 9969
 9971 3 4.84 52.55 -39.19 0.176 9970
 9972 3 4.97 52.47 -39.2 0.177 9971
 9973 3 5.18 52.42 -39.15 0.08 9972
 9974 3 5.32 52.36 -39.07 0.12 9973
 9975 3 5.48 52.3 -38.99 0.088 9974
 9976 3 5.61 52.27 -38.87 0.108 9975
 9977 3 5.77 52.33 -38.83 0.133 9976
 9978 3 5.93 52.37 -38.77 0.084 9977
 9979 3 6.17 52.39 -38.79 0.105 9978
 9980 3 6.31 52.4 -38.79 0.124 9979
 9981 3 6.52 52.34 -38.77 0.108 9980
 9982 3 6.74 52.35 -38.79 0.089 9981
 9983 3 6.93 52.38 -38.79 0.126 9982
 9984 3 7.18 52.43 -38.8 0.147 9983
 9985 3 7.34 52.49 -38.82 0.167 9984
 9986 3 7.47 52.55 -38.71 0.151 9985
 9987 3 7.56 52.54 -38.51 0.121 9986
 9988 3 7.68 52.59 -38.45 0.163 9987
 9989 3 7.79 52.58 -38.35 0.176 9988
 9990 3 7.85 52.55 -38.26 0.198 9989
 9991 3 7.92 52.63 -38.11 0.208 9990
 9992 3 8.05 52.65 -37.94 0.156 9991
 9993 3 8.17 52.66 -37.8 0.148 9992
 9994 3 8.29 52.68 -37.74 0.164 9993
 9995 3 8.39 52.68 -37.7 0.212 9994
 9996 3 8.51 52.99 -37.62 0.132 9995
 9997 3 8.65 53.08 -37.53 0.166 9996
 9998 3 8.81 53.09 -37.49 0.188 9997
 9999 3 8.95 52.96 -37.46 0.167 9998
 10000 3 9.13 52.81 -37.4 0.111 9999
 10001 3 9.22 52.74 -37.45 0.086 10000
 10002 3 8.39 52.31 -37.61 0.167 9995
 10003 3 8.49 52.19 -37.57 0.206 10002
 10004 3 8.65 52.12 -37.61 0.227 10003
 10005 3 8.77 52.04 -37.62 0.217 10004
 10006 3 8.9 52.08 -37.62 0.054 10005
 10007 3 4.01 52.52 -38.66 0.154 9970
 10008 3 3.98 52.49 -38.46 0.111 10007
 10009 3 3.87 52.44 -38.35 0.122 10008
 10010 3 3.75 52.45 -38.21 0.136 10009
 10011 3 3.77 52.44 -38.06 0.182 10010
 10012 3 3.72 52.38 -37.91 0.156 10011
 10013 3 3.93 52.23 -37.74 0.1 10012
 10014 3 4.09 52.19 -37.63 0.122 10013
 10015 3 4.27 52.19 -37.49 0.121 10014
 10016 3 4.44 52.16 -37.4 0.13 10015
 10017 3 4.66 52.13 -37.27 0.136 10016
 10018 3 4.82 52.11 -37.29 0.061 10017
 10019 3 4.91 52.03 -37.22 0.082 10018
 10020 3 5.13 52.03 -37.05 0.168 10019
 10021 3 5.28 51.98 -36.93 0.13 10020
 10022 3 5.54 51.98 -36.86 0.103 10021
 10023 3 5.6 51.9 -36.88 0.000125 10022
 10024 3 3.52 52.47 -37.85 0.12 10012
 10025 3 3.3 52.48 -37.8 0.131 10024
 10026 3 3.16 52.46 -37.81 0.134 10025
 10027 3 2.97 52.43 -37.8 0.158 10026
 10028 3 2.83 52.38 -37.75 0.17 10027
 10029 3 2.65 52.34 -37.68 0.138 10028
 10030 3 2.53 52.29 -37.63 0.056 10029
 10031 3 4.56 53.16 -39.77 0.198 9966
 10032 3 4.72 53.18 -39.68 0.226 10031
 10033 3 4.79 53.4 -39.76 0.146 10032
 10034 3 4.82 53.61 -39.76 0.109 10033
 10035 3 4.9 53.76 -39.7 0.114 10034
 10036 3 5.01 53.89 -39.67 0.152 10035
 10037 3 5.11 53.98 -39.6 0.187 10036
 10038 3 5.2 54.09 -39.58 0.179 10037
 10039 3 5.3 54.22 -39.54 0.191 10038
 10040 3 5.47 54.4 -39.59 0.172 10039
 10041 3 5.61 54.49 -39.45 0.118 10040
 10042 3 5.73 54.51 -39.43 0.000125 10041
 10043 3 6.54 53.13 -41.52 0.369 8128
 10044 3 6.76 53.12 -41.43 0.38 10043
 10045 3 7.06 53.14 -41.43 0.253 10044
 10046 3 7.22 53.25 -41.38 0.235 10045
 10047 3 7.44 53.31 -41.36 0.243 10046
 10048 3 7.63 53.4 -41.36 0.248 10047
 10049 3 7.78 53.32 -41.32 0.234 10048
 10050 3 7.94 53.39 -41.25 0.256 10049
 10051 3 8.09 53.33 -41.17 0.313 10050
 10052 3 8.23 53.26 -41.11 0.316 10051
 10053 3 8.44 53.37 -41.2 0.352 10052
 10054 3 8.42 52.93 -40.85 0.07 10053
 10055 3 8.56 53.43 -41.21 0.263 10053
 10056 3 8.71 53.49 -41.68 0.107 10055
 10057 3 8.86 53.42 -41.74 0.065 10056
 10058 3 8.66 53.44 -41.25 0.325 10055
 10059 3 8.81 53.44 -41.29 0.344 10058
 10060 3 8.97 53.51 -41.31 0.351 10059
 10061 3 9.15 53.61 -41.3 0.395 10060
 10062 3 9.27 54.06 -40.89 0.109 10061
 10063 3 9.19 54.13 -40.81 0.197 10062
 10064 3 9.19 54.06 -40.62 0.184 10063
 10065 3 9.3 53.99 -40.38 0.15 10064
 10066 3 9.35 53.93 -40.22 0.159 10065
 10067 3 9.39 53.62 -41.33 0.454 10061
 10068 3 9.29 53.63 -41.31 0.402 10067
 10069 3 9.56 53.66 -41.33 0.476 10067
 10070 3 9.76 53.61 -41.36 0.474 10069
 10071 3 9.82 53.42 -41.42 0.599 10070
 10072 3 10.1 54.33 -41.26 0.247 10071
 10073 3 10.24 54.46 -41.26 0.258 10072
 10074 3 10.34 54.58 -41.27 0.322 10073
 10075 3 10.42 54.85 -41.41 0.299 10074
 10076 3 10.5 54.99 -41.47 0.366 10075
 10077 3 10.57 55.08 -41.48 0.444 10076
 10078 3 10.76 54.39 -41.05 0.107 10077
 10079 3 10.87 54.32 -40.93 0.163 10078
 10080 3 11.1 54.33 -40.84 0.162 10079
 10081 3 11.25 54.37 -40.77 0.173 10080
 10082 3 11.43 54.37 -40.65 0.182 10081
 10083 3 11.56 54.44 -40.56 0.162 10082
 10084 3 11.66 54.57 -40.41 0.155 10083
 10085 3 11.77 54.74 -40.35 0.148 10084
 10086 3 11.76 54.86 -40.21 0.14 10085
 10087 3 11.78 54.94 -40.05 0.163 10086
 10088 3 11.83 54.98 -39.89 0.172 10087
 10089 3 11.75 55.06 -39.69 0.176 10088
 10090 3 11.7 55.12 -39.58 0.218 10089
 10091 3 11.69 55.39 -39.51 0.182 10090
 10092 3 11.69 55.55 -39.37 0.167 10091
 10093 3 11.77 55.59 -39.2 0.171 10092
 10094 3 11.73 55.86 -39.26 0.138 10093
 10095 3 11.66 56.01 -39.29 0.141 10094
 10096 3 11.53 56.16 -39.32 0.135 10095
 10097 3 11.47 56.38 -39.31 0.185 10096
 10098 3 11.36 56.53 -39.29 0.237 10097
 10099 3 11.42 56.74 -39.35 0.186 10098
 10100 3 11.42 56.92 -39.37 0.136 10099
 10101 3 11.42 57.04 -39.4 0.082 10100
 10102 3 11.61 54.73 -39.44 0.099 10090
 10103 3 11.6 54.64 -39.31 0.165 10102
 10104 3 11.54 54.57 -39.18 0.213 10103
 10105 3 11.42 54.49 -39.11 0.209 10104
 10106 3 11.12 54.41 -39.15 0.089 10105
 10107 3 10.93 54.32 -39.12 0.092 10106
 10108 3 10.81 54.27 -39.07 0.144 10107
 10109 3 10.69 54.24 -39.01 0.185 10108
 10110 3 10.66 55.25 -41.62 0.44 10077
 10111 3 10.7 55.49 -41.74 0.471 10110
 10112 3 10.74 55.59 -41.9 0.512 10111
 10113 3 10.83 55.64 -42 0.592 10112
 10114 3 10.56 55.6 -42.52 0.175 10113
 10115 3 10.44 55.57 -42.72 0.168 10114
 10116 3 10.4 55.68 -42.82 0.217 10115
 10117 3 10.3 55.69 -42.93 0.295 10116
 10118 3 10.25 55.77 -43.04 0.362 10117
 10119 3 10.12 56.1 -42.75 0.16 10118
 10120 3 10.19 56.23 -42.71 0.225 10119
 10121 3 10.09 56.53 -42.86 0.149 10120
 10122 3 9.97 56.63 -42.92 0.185 10121
 10123 3 9.89 56.74 -42.96 0.178 10122
 10124 3 9.75 56.79 -43 0.121 10123
 10125 3 9.68 56.99 -43.06 0.085 10124
 10126 3 9.59 57.09 -43.09 0.087 10125
 10127 3 9.43 57.18 -43.06 0.122 10126
 10128 3 9.3 57.28 -43.04 0.153 10127
 10129 3 9.11 57.35 -43.06 0.148 10128
 10130 3 8.95 57.45 -43.09 0.136 10129
 10131 3 8.82 57.61 -43.16 0.15 10130
 10132 3 8.71 57.74 -43.06 0.137 10131
 10133 3 8.65 57.82 -43.03 0.13 10132
 10134 3 8.49 57.96 -43.01 0.146 10133
 10135 3 8.37 58.09 -43.06 0.135 10134
 10136 3 8.29 58.19 -43.05 0.132 10135
 10137 3 8.18 58.3 -43.07 0.114 10136
 10138 3 8.09 58.41 -43.2 0.108 10137
 10139 3 7.95 58.47 -43.34 0.08 10138
 10140 3 7.87 58.57 -43.41 0.094 10139
 10141 3 7.78 58.65 -43.46 0.101 10140
 10142 3 7.71 58.86 -43.57 0.105 10141
 10143 3 7.67 58.99 -43.66 0.167 10142
 10144 3 7.64 59.14 -43.79 0.171 10143
 10145 3 7.67 59.32 -43.85 0.196 10144
 10146 3 7.89 59.43 -43.91 0.175 10145
 10147 3 10.3 55.68 -43.21 0.375 10118
 10148 3 10.39 55.65 -43.37 0.369 10147
 10149 3 10.47 55.63 -43.52 0.38 10148
 10150 3 10.42 55.29 -43.76 0.214 10149
 10151 3 10.44 55.09 -43.86 0.184 10150
 10152 3 10.29 54.98 -43.92 0.19 10151
 10153 3 10.13 54.93 -43.93 0.209 10152
 10154 3 10.25 54.75 -44.11 0.108 10153
 10155 3 10.36 54.62 -44.18 0.137 10154
 10156 3 10.26 54.57 -44.35 0.1 10155
 10157 3 10.2 54.42 -44.39 0.103 10156
 10158 3 10.19 54.26 -44.46 0.073 10157
 10159 3 10.18 54.14 -44.49 0.136 10158
 10160 3 10.08 54.07 -44.53 0.168 10159
 10161 3 10.04 53.94 -44.46 0.263 10160
 10162 3 9.7 54.13 -44.6 0.112 10161
 10163 3 9.62 54.3 -44.57 0.000125 10162
 10164 3 10.21 53.72 -44.37 0.229 10161
 10165 3 10.34 53.65 -44.39 0.209 10164
 10166 3 10.61 53.72 -44.3 0.135 10165
 10167 3 10.76 53.71 -44.37 0.098 10166
 10168 3 10.85 53.59 -44.36 0.078 10167
 10169 3 10.95 53.57 -44.35 0.079 10168
 10170 3 11.08 53.61 -44.33 0.13 10169
 10171 3 11.19 53.55 -44.37 0.125 10170
 10172 3 11.28 53.46 -44.45 0.068 10171
 10173 3 10.33 53.43 -44.48 0.118 10165
 10174 3 10.36 53.25 -44.51 0.12 10173
 10175 3 10.45 53.15 -44.45 0.103 10174
 10176 3 10.52 53 -44.36 0.121 10175
 10177 3 10.6 52.92 -44.27 0.162 10176
 10178 3 10.57 52.68 -44.17 0.181 10177
 10179 3 10.59 52.61 -44.06 0.193 10178
 10180 3 10.44 52.34 -44.11 0.118 10179
 10181 3 10.35 52.16 -44.17 0.127 10180
 10182 3 10.33 51.93 -44.12 0.133 10181
 10183 3 10.36 51.73 -44.09 0.106 10182
 10184 3 10.34 51.56 -44.14 0.08 10183
 10185 3 10.22 51.44 -44.13 0.131 10184
 10186 3 9.81 55.07 -43.77 0.12 10153
 10187 3 9.73 55.12 -43.66 0.099 10186
 10188 3 9.63 55.16 -43.58 0.089 10187
 10189 3 9.52 55.13 -43.5 0.064 10188
 10190 3 10.96 55.76 -41.84 0.523 10113
 10191 3 11.23 56.05 -41.45 0.505 10190
 10192 3 11.26 56.39 -41.52 0.39 10191
 10193 3 11.28 56.58 -41.55 0.379 10192
 10194 3 11.34 56.71 -41.61 0.437 10193
 10195 3 11.47 56.91 -41.55 0.401 10194
 10196 3 11.56 57.02 -41.35 0.355 10195
 10197 3 11.6 57.26 -41.33 0.371 10196
 10198 3 11.63 57.47 -41.33 0.362 10197
 10199 3 11.63 57.68 -41.21 0.372 10198
 10200 3 11.64 57.87 -41.19 0.377 10199
 10201 3 11.61 58.11 -41.15 0.347 10200
 10202 3 11.63 58.26 -41.06 0.365 10201
 10203 3 11.61 58.4 -41 0.402 10202
 10204 3 11.56 58.56 -40.94 0.412 10203
 10205 3 11.77 58.53 -40.74 0.319 10204
 10206 3 11.81 58.62 -40.66 0.347 10205
 10207 3 11.79 58.71 -40.54 0.349 10206
 10208 3 11.81 58.77 -40.42 0.316 10207
 10209 3 11.75 59.07 -40.46 0.187 10208
 10210 3 11.73 59.24 -40.46 0.156 10209
 10211 3 11.77 59.38 -40.41 0.169 10210
 10212 3 11.84 59.58 -40.44 0.183 10211
 10213 3 11.75 59.75 -40.42 0.2 10212
 10214 3 11.77 59.93 -40.62 0.142 10213
 10215 3 11.83 60.15 -40.71 0.161 10214
 10216 3 11.84 60.28 -40.75 0.18 10215
 10217 3 11.84 60.48 -40.84 0.176 10216
 10218 3 11.78 60.59 -40.93 0.106 10217
 10219 3 11.58 59.74 -40.2 0.158 10213
 10220 3 11.53 59.85 -40.17 0.229 10219
 10221 3 11.48 60.02 -40.14 0.189 10220
 10222 3 11.44 60.18 -40.1 0.103 10221
 10223 3 11.88 58.44 -40.06 0.158 10208
 10224 3 11.99 58.39 -39.95 0.164 10223
 10225 3 12.12 58.38 -39.86 0.134 10224
 10226 3 12.23 58.34 -39.78 0.067 10225
 10227 3 12.37 58.36 -39.69 0.073 10226
 10228 3 12.52 58.3 -39.64 0.108 10227
 10229 3 12.68 58.24 -39.62 0.17 10228
 10230 3 12.78 58.22 -39.57 0.216 10229
 10231 3 12.94 58.22 -39.55 0.232 10230
 10232 3 13.21 58.35 -39.55 0.202 10231
 10233 3 13.4 58.33 -39.55 0.167 10232
 10234 3 13.59 58.3 -39.52 0.138 10233
 10235 3 13.72 58.29 -39.53 0.04 10234
 10236 3 11.02 58.99 -41.18 0.17 10204
 10237 3 11 59.16 -41.19 0.221 10236
 10238 3 10.95 59.27 -41.14 0.234 10237
 10239 3 11.02 59.49 -41.14 0.221 10238
 10240 3 11.06 59.65 -41.09 0.232 10239
 10241 3 10.94 59.76 -40.99 0.298 10240
 10242 3 10.91 59.88 -40.92 0.378 10241
 10243 3 10.86 60.01 -40.85 0.439 10242
 10244 3 10.78 60.12 -40.76 0.464 10243
 10245 3 10.75 60.22 -40.69 0.496 10244
 10246 3 10.85 60.34 -40.6 0.472 10245
 10247 3 10.72 60.49 -40.52 0.405 10246
 10248 3 10.61 60.69 -40.48 0.328 10247
 10249 3 10.42 60.92 -40.48 0.23 10248
 10250 3 10.64 61.15 -40.37 0.174 10249
 10251 3 10.67 61.23 -40.13 0.147 10250
 10252 3 10.58 61.33 -39.98 0.162 10251
 10253 3 10.54 61.46 -39.88 0.111 10252
 10254 3 10.44 61.54 -39.81 0.143 10253
 10255 3 10.3 61.61 -39.8 0.111 10254
 10256 3 10.21 61.67 -39.8 0.095 10255
 10257 3 10.05 61.74 -39.78 0.046 10256
 10258 3 10.86 61.26 -40.57 0.126 10250
 10259 3 11.02 61.37 -40.73 0.164 10258
 10260 3 11.2 61.37 -40.82 0.223 10259
 10261 3 11.3 61.4 -40.9 0.213 10260
 10262 3 10.1 60.85 -40.65 0.094 10249
 10263 3 11.88 56.62 -41.27 0.057 10195
 10264 3 11.97 56.67 -41.28 0.067 10263
 10265 3 12.04 56.79 -41.33 0.103 10264
 10266 3 12.19 56.91 -41.44 0.113 10265
 10267 3 12.33 56.99 -41.61 0.092 10266
 10268 3 12.45 56.97 -41.69 0.111 10267
 10269 3 12.67 56.95 -41.82 0.143 10268
 10270 3 12.79 56.97 -41.91 0.144 10269
 10271 3 13.02 56.99 -41.99 0.16 10270
 10272 3 13.17 56.98 -42.08 0.181 10271
 10273 3 13.36 57.08 -41.94 0.15 10272
 10274 3 13.4 57.22 -42.01 0.075 10273
 10275 3 11.49 55.57 -40.93 0.167 10191
 10276 3 11.56 55.54 -40.73 0.144 10275
 10277 3 11.02 55.82 -41.77 0.523 10190
 10278 3 10.88 55.25 -42.69 0.174 10277
 10279 3 10.97 55.2 -42.86 0.2 10278
 10280 3 11.11 55.13 -42.95 0.217 10279
 10281 3 11.23 55.09 -43.09 0.263 10280
 10282 3 11.36 54.98 -43.09 0.303 10281
 10283 3 11.5 54.92 -43.11 0.316 10282
 10284 3 11.6 54.8 -43.15 0.356 10283
 10285 3 11.66 54.66 -43.2 0.372 10284
 10286 3 11.82 54.67 -43.21 0.366 10285
 10287 3 11.95 54.49 -43.07 0.21 10286
 10288 3 12.11 54.31 -42.95 0.143 10287
 10289 3 12.17 54.22 -42.92 0.000125 10288
 10290 3 12.23 55 -43.44 0.138 10286
 10291 3 12.37 54.97 -43.54 0.161 10290
 10292 3 12.56 54.95 -43.67 0.212 10291
 10293 3 12.23 54.75 -43.9 0.187 10292
 10294 3 12.04 54.67 -43.94 0.154 10293
 10295 3 11.94 54.63 -44.06 0.155 10294
 10296 3 12.1 54.4 -44.07 0.156 10295
 10297 3 11.63 54.39 -43.98 0.154 10296
 10298 3 11.45 54.42 -43.92 0.153 10297
 10299 3 12.18 54.07 -44.04 0.192 10296
 10300 3 12.22 53.86 -44.03 0.145 10299
 10301 3 12.27 53.68 -44.11 0.102 10300
 10302 3 12.25 53.6 -44.2 0.143 10301
 10303 3 12.28 53.5 -44.3 0.173 10302
 10304 3 12.56 53.59 -44.38 0.108 10303
 10305 3 12.69 53.69 -44.44 0.178 10304
 10306 3 12.85 53.69 -44.5 0.209 10305
 10307 3 12.9 53.73 -44.61 0.197 10306
 10308 3 12.93 53.82 -44.71 0.099 10307
 10309 3 12.65 55.46 -43.54 0.187 10292
 10310 3 12.54 55.59 -43.56 0.181 10309
 10311 3 12.41 55.76 -43.56 0.151 10310
 10312 3 12.35 55.92 -43.61 0.145 10311
 10313 3 9.86 53.08 -41.56 0.417 10071
 10314 3 9.99 53.07 -41.55 0.412 10313
 10315 3 10.05 52.88 -41.66 0.398 10314
 10316 3 10.15 52.7 -41.73 0.361 10315
 10317 3 10.25 52.57 -41.85 0.396 10316
 10318 3 10.37 52.44 -42.02 0.316 10317
 10319 3 10.4 52.3 -42.1 0.274 10318
 10320 3 10.34 52.04 -42.03 0.225 10319
 10321 3 10.46 51.96 -42.14 0.248 10320
 10322 3 10.46 51.79 -42.08 0.276 10321
 10323 3 10.53 51.67 -42.13 0.291 10322
 10324 3 10.67 51.58 -42.2 0.322 10323
 10325 3 10.99 51.72 -42.35 0.169 10324
 10326 3 11.06 51.61 -42.21 0.155 10325
 10327 3 11.13 51.5 -42.37 0.09 10326
 10328 3 11.23 51.4 -42.34 0.123 10327
 10329 3 11.33 51.34 -42.49 0.156 10328
 10330 3 11.4 51.3 -42.63 0.187 10329
 10331 3 11.44 51.23 -42.7 0.169 10330
 10332 3 11.51 51.13 -42.73 0.141 10331
 10333 3 11.56 51.02 -42.79 0.124 10332
 10334 3 11.59 50.91 -42.87 0.099 10333
 10335 3 11.54 50.79 -42.9 0.122 10334
 10336 3 11.47 50.63 -42.94 0.141 10335
 10337 3 11.45 50.52 -42.97 0.199 10336
 10338 3 11.75 50.37 -42.95 0.14 10337
 10339 3 11.79 50.24 -42.99 0.119 10338
 10340 3 11.85 50.11 -43.09 0.146 10339
 10341 3 12.02 50.11 -43.32 0.141 10340
 10342 3 12.12 50 -43.38 0.143 10341
 10343 3 12.28 49.91 -43.49 0.148 10342
 10344 3 12.36 49.87 -43.53 0.142 10343
 10345 3 11.07 51.53 -41.98 0.125 10326
 10346 3 11.16 51.49 -41.83 0.142 10345
 10347 3 11.18 51.43 -41.69 0.148 10346
 10348 3 11.15 51.34 -41.51 0.126 10347
 10349 3 11.11 51.35 -41.4 0.029 10348
 10350 3 10.56 51.2 -42.09 0.12 10324
 10351 3 10.61 51.07 -42.11 0.115 10350
 10352 3 10.67 50.93 -42.11 0.136 10351
 10353 3 10.75 50.77 -42.1 0.186 10352
 10354 3 10.7 50.6 -42.09 0.215 10353
 10355 3 10.67 50.49 -42.07 0.282 10354
 10356 3 10.53 50.27 -42.16 0.283 10355
 10357 3 10.49 50.11 -42.06 0.265 10356
 10358 3 10.45 50.02 -42.07 0.263 10357
 10359 3 10.66 49.86 -42.35 0.119 10358
 10360 3 10.69 49.75 -42.4 0.159 10359
 10361 3 10.7 49.6 -42.44 0.198 10360
 10362 3 10.78 49.5 -42.5 0.253 10361
 10363 3 10.65 49.34 -42.42 0.199 10362
 10364 3 10.62 49.29 -42.68 0.165 10363
 10365 3 10.62 49.17 -42.75 0.159 10364
 10366 3 10.58 49.03 -42.86 0.155 10365
 10367 3 10.56 48.84 -42.84 0.146 10366
 10368 3 10.52 48.62 -42.85 0.064 10367
 10369 3 10.45 48.56 -42.89 0.068 10368
 10370 3 10.3 48.5 -42.94 0.105 10369
 10371 3 10.22 48.38 -42.99 0.091 10370
 10372 3 10.11 48.28 -42.97 0.072 10371
 10373 3 10.01 48.21 -43.01 0.084 10372
 10374 3 9.95 48.17 -42.9 0.143 10373
 10375 3 9.9 48.19 -42.79 0.238 10374
 10376 3 9.55 48.14 -42.89 0.185 10375
 10377 3 9.41 48.07 -42.92 0.111 10376
 10378 3 9.35 48.1 -42.79 0.000125 10377
 10379 3 10.69 49.12 -42.24 0.137 10363
 10380 3 10.62 48.93 -42.09 0.168 10379
 10381 3 10.55 48.85 -42.09 0.253 10380
 10382 3 10.75 48.53 -41.96 0.219 10381
 10383 3 10.81 48.39 -41.91 0.23 10382
 10384 3 10.85 48.3 -41.87 0.291 10383
 10385 3 10.67 48.1 -42.02 0.274 10384
 10386 3 10.59 47.9 -42 0.353 10385
 10387 3 10.49 47.76 -42.06 0.395 10386
 10388 3 10.43 47.58 -42.05 0.344 10387
 10389 3 10.42 47.39 -42.11 0.32 10388
 10390 3 10.39 47.2 -42.39 0.212 10389
 10391 3 10.51 46.93 -42.62 0.122 10390
 10392 3 10.56 46.78 -42.72 0.118 10391
 10393 3 10.63 46.65 -42.8 0.115 10392
 10394 3 10.74 46.53 -42.81 0.11 10393
 10395 3 10.8 46.4 -42.88 0.126 10394
 10396 3 10.87 46.31 -42.78 0.136 10395
 10397 3 10.96 46.19 -42.78 0.139 10396
 10398 3 11.06 46.09 -42.89 0.128 10397
 10399 3 11.16 46.02 -42.93 0.108 10398
 10400 3 11.41 46 -42.99 0.137 10399
 10401 3 11.55 45.9 -42.99 0.2 10400
 10402 3 11.63 45.78 -42.97 0.181 10401
 10403 3 11.67 45.67 -43.06 0.143 10402
 10404 3 11.77 45.54 -43.19 0.118 10403
 10405 3 11.8 45.45 -43.25 0.035 10404
 10406 3 10.99 48.35 -41.45 0.107 10384
 10407 3 11.03 48.18 -41.4 0.137 10406
 10408 3 11.18 48.16 -41.34 0.18 10407
 10409 3 11.04 49.53 -42.69 0.133 10362
 10410 3 10.97 49.53 -42.85 0.121 10409
 10411 3 10.95 49.51 -43.01 0.172 10410
 10412 3 10.99 49.43 -43.1 0.234 10411
 10413 3 10.67 49.25 -43.19 0.147 10412
 10414 3 10.64 49.13 -43.26 0.143 10413
 10415 3 10.6 48.91 -43.31 0.124 10414
 10416 3 10.6 48.79 -43.37 0.132 10415
 10417 3 10.52 48.63 -43.35 0.156 10416
 10418 3 10.43 48.49 -43.39 0.000125 10417
 10419 3 11.34 49.43 -43.23 0.149 10412
 10420 3 11.43 49.33 -43.33 0.114 10419
 10421 3 11.44 49.22 -43.45 0.078 10420
 10422 3 11.41 49.19 -43.62 0.117 10421
 10423 3 11.38 49.21 -43.82 0.116 10422
 10424 3 11.34 49.1 -43.96 0.081 10423
 10425 3 11.27 48.97 -44.05 0.094 10424
 10426 3 11.19 48.94 -44.14 0.13 10425
 10427 3 11.12 48.86 -44.25 0.156 10426
 10428 3 11.08 48.77 -44.35 0.143 10427
 10429 3 10.11 49.9 -41.87 0.107 10358
 10430 3 9.97 49.83 -41.78 0.127 10429
 10431 3 9.86 49.81 -41.73 0.084 10430
 10432 3 10.71 52.28 -42.3 0.206 10319
 10433 3 10.77 52.25 -42.46 0.195 10432
 10434 3 10.87 52.21 -42.64 0.198 10433
 10435 3 10.92 52.22 -42.77 0.249 10434
 10436 3 11.07 51.94 -42.62 0.109 10435
 10437 3 11.12 51.81 -42.65 0.105 10436
 10438 3 11.19 51.72 -42.71 0.071 10437
 10439 3 10.89 52.33 -42.94 0.26 10435
 10440 3 11.02 52.42 -43.03 0.349 10439
 10441 3 11.13 52.38 -43.09 0.401 10440
 10442 3 11.3 52.34 -43.19 0.437 10441
 10443 3 11.48 52.41 -43.31 0.394 10442
 10444 3 11.59 52.37 -43.47 0.35 10443
 10445 3 11.64 52.37 -43.61 0.397 10444
 10446 3 11.7 52.5 -43.74 0.464 10445
 10447 3 11.76 52.59 -43.83 0.381 10446
 10448 3 12.03 52.27 -43.7 0.229 10447
 10449 3 12.25 52.1 -43.57 0.107 10448
 10450 3 12.33 51.97 -43.62 0.167 10449
 10451 3 12.38 51.95 -43.78 0.231 10450
 10452 3 12.43 51.82 -43.89 0.209 10451
 10453 3 12.32 51.52 -43.88 0.095 10452
 10454 3 12.27 51.43 -43.98 0.113 10453
 10455 3 12.26 51.25 -43.95 0.089 10454
 10456 3 12.43 51.86 -44.17 0.153 10452
 10457 3 12.54 51.87 -44.33 0.18 10456
 10458 3 12.61 51.86 -44.45 0.183 10457
 10459 3 12.6 51.69 -44.58 0.157 10458
 10460 3 12.61 51.53 -44.66 0.145 10459
 10461 3 12.53 51.42 -44.73 0.159 10460
 10462 3 12.41 51.3 -44.8 0.153 10461
 10463 3 11.89 51.77 -43.37 0.119 10446
 10464 3 12.01 51.67 -43.38 0.145 10463
 10465 3 12.12 51.61 -43.34 0.17 10464
 10466 3 12.23 51.52 -43.43 0.153 10465
 10467 3 12.39 51.49 -43.54 0.111 10466
 10468 3 6.74 52.54 -41.07 0.096 10044
 10469 3 6.68 52.31 -41.02 0.085 10468
 10470 3 6.68 52.21 -41.05 0.108 10469
 10471 3 5.42 48.04 -38.94 0.184 8099
 10472 3 5.21 48.05 -38.94 0.2 10471
 10473 3 5.06 48.03 -38.91 0.27 10472
 10474 3 4.77 48.07 -39.06 0.268 10473
 10475 3 4.62 48.06 -39.05 0.314 10474
 10476 3 4.5 48.28 -39.09 0.353 10475
 10477 3 4.3 48.27 -39.07 0.35 10476
 10478 3 4.06 48.32 -39.06 0.4 10477
 10479 3 3.86 48.37 -39.11 0.429 10478
 10480 3 3.67 48.28 -39.19 0.432 10479
 10481 3 3.49 48.26 -39.19 0.445 10480
 10482 3 3.48 47.61 -39.29 0.114 10481
 10483 3 3.43 47.45 -39.28 0.139 10482
 10484 3 3.4 47.29 -39.22 0.145 10483
 10485 3 3.4 47.09 -39.15 0.154 10484
 10486 3 3.37 46.99 -39.08 0.115 10485
 10487 3 3.36 46.85 -39.07 0.093 10486
 10488 3 3.32 46.72 -39.06 0.069 10487
 10489 3 3.24 46.65 -39.05 0.111 10488
 10490 3 3.2 46.54 -38.99 0.174 10489
 10491 3 3.22 46.32 -39.12 0.122 10490
 10492 3 3.31 46.11 -39.08 0.123 10491
 10493 3 3.36 45.99 -39.07 0.091 10492
 10494 3 3.57 45.83 -39.1 0.096 10493
 10495 3 3.68 45.74 -39.11 0.054 10494
 10496 3 3.39 48.29 -39.24 0.475 10481
 10497 3 3.46 47.71 -39.67 0.106 10496
 10498 3 3.4 47.64 -39.8 0.124 10497
 10499 3 3.33 47.56 -39.92 0.15 10498
 10500 3 3.24 47.5 -40.04 0.158 10499
 10501 3 3.12 47.48 -40.08 0.116 10500
 10502 3 2.99 47.5 -40.18 0.114 10501
 10503 3 2.86 47.43 -40.31 0.199 10502
 10504 3 2.77 47.36 -40.34 0.179 10503
 10505 3 2.56 47.37 -40.37 0.131 10504
 10506 3 2.39 47.29 -40.45 0.13 10505
 10507 3 2.29 47.37 -40.56 0.11 10506
 10508 3 2.23 47.49 -40.63 0.09 10507
 10509 3 2.26 47.59 -40.69 0.112 10508
 10510 3 2.27 47.68 -40.77 0.174 10509
 10511 3 1.77 47.86 -40.8 0.126 10510
 10512 3 1.65 47.92 -40.95 0.147 10511
 10513 3 1.5 47.99 -41.04 0.114 10512
 10514 3 1.38 48.14 -41.05 0.07 10513
 10515 3 1.24 48.19 -41 0.066 10514
 10516 3 2.67 47.72 -40.87 0.136 10510
 10517 3 2.8 47.69 -40.95 0.138 10516
 10518 3 2.89 47.57 -40.94 0.083 10517
 10519 3 2.18 47.14 -40.42 0.095 10506
 10520 3 2.02 47.06 -40.48 0.129 10519
 10521 3 1.8 47.01 -40.49 0.101 10520
 10522 3 1.54 46.95 -40.53 0.158 10521
 10523 3 1.36 46.9 -40.52 0.156 10522
 10524 3 1.19 46.85 -40.56 0.16 10523
 10525 3 1.11 46.79 -40.61 0.089 10524
 10526 3 3.28 48.6 -39.09 0.372 10496
 10527 3 3.09 48.84 -39.46 0.138 10526
 10528 3 2.99 48.9 -39.57 0.108 10527
 10529 3 2.91 48.93 -39.68 0.036 10528
 10530 3 3.15 48.64 -38.81 0.288 10526
 10531 3 2.92 48.71 -38.82 0.212 10530
 10532 3 2.8 48.8 -38.74 0.249 10531
 10533 3 2.67 48.82 -38.68 0.223 10532
 10534 3 2.5 48.86 -38.58 0.267 10533
 10535 3 2.37 48.86 -38.48 0.3 10534
 10536 3 2.1 48.89 -38.63 0.263 10535
 10537 3 1.88 48.81 -38.62 0.287 10536
 10538 3 1.7 48.75 -38.63 0.34 10537
 10539 3 1.53 48.66 -38.63 0.386 10538
 10540 3 1.4 48.61 -38.62 0.44 10539
 10541 3 1.2 48.67 -38.57 0.423 10540
 10542 3 0.74 49.04 -39.03 0.322 10541
 10543 3 0.53 49.04 -39.02 0.248 10542
 10544 3 0.33 49.05 -39.01 0.251 10543
 10545 3 0.08 49.12 -39.07 0.27 10544
 10546 3 -0.02 49.12 -39.11 0.326 10545
 10547 3 -0.28 49.15 -38.93 0.277 10546
 10548 3 -0.45 49.15 -38.93 0.291 10547
 10549 3 -0.9 49.19 -38.87 0.242 10548
 10550 3 -1.11 49.14 -38.9 0.33 10549
 10551 3 -1.36 49.13 -39 0.365 10550
 10552 3 -1.5 49.16 -38.99 0.432 10551
 10553 3 -1.37 49.19 -39.56 0.13 10552
 10554 3 -1.46 49.2 -39.65 0.17 10553
 10555 3 -1.57 49.16 -39.69 0.294 10554
 10556 3 -1.73 48.94 -39.69 0.315 10555
 10557 3 -1.91 48.8 -39.7 0.3 10556
 10558 3 -2.08 48.7 -39.72 0.247 10557
 10559 3 -2.34 48.68 -39.74 0.138 10558
 10560 3 -2.48 48.66 -39.68 0.097 10559
 10561 3 -1.6 49.08 -38.84 0.421 10552
 10562 3 -1.41 49.5 -39.32 0.121 10561
 10563 3 -1.44 49.63 -39.31 0.112 10562
 10564 3 -1.54 49.77 -39.32 0.123 10563
 10565 3 -1.65 49.93 -39.3 0.09 10564
 10566 3 -1.74 50.04 -39.23 0.078 10565
 10567 3 -1.86 50.07 -39.21 0.092 10566
 10568 3 -1.73 49.03 -38.72 0.503 10561
 10569 3 -1.84 48.99 -38.63 0.556 10568
 10570 3 -1.94 48.93 -38.54 0.623 10569
 10571 3 -2.06 48.9 -38.48 0.66 10570
 10572 3 -2.52 49.08 -38.5 0.516 10571
 10573 3 -2.74 49.17 -38.51 0.467 10572
 10574 3 -2.92 49.27 -38.52 0.407 10573
 10575 3 -3.04 49.17 -38.47 0.342 10574
 10576 3 -3.05 49 -38.38 0.156 10575
 10577 3 -3.03 49 -38.49 0.049 10576
 10578 3 -0.01 48.99 -39.53 0.14 10546
 10579 3 -0.09 48.94 -39.59 0.135 10578
 10580 3 -0.24 48.83 -39.72 0.141 10579
 10581 3 -0.27 48.8 -39.82 0.000125 10580
 10582 3 0.9 49.27 -39.35 0.213 10542
 10583 3 0.94 49.35 -39.46 0.261 10582
 10584 3 0.61 49.2 -39.74 0.101 10583
 10585 3 0.49 49.12 -39.85 0.128 10584
 10586 3 0.48 49.04 -39.95 0.149 10585
 10587 3 0.71 48.92 -39.99 0.087 10586
 10588 3 1.08 49.58 -39.42 0.216 10583
 10589 3 0.82 49.62 -39.59 0.197 10588
 10590 3 0.7 49.52 -39.8 0.174 10589
 10591 3 0.67 49.48 -40.03 0.12 10590
 10592 3 0.68 49.5 -40.19 0.162 10591
 10593 3 0.74 49.47 -40.32 0.162 10592
 10594 3 0.77 49.42 -40.42 0.169 10593
 10595 3 1.74 48.08 -38.02 0.229 10541
 10596 3 1.37 47.93 -37.95 0.121 10595
 10597 3 1.19 47.9 -37.92 0.16 10596
 10598 3 1.06 47.83 -37.97 0.234 10597
 10599 3 1.19 47.55 -37.95 0.136 10598
 10600 3 1.17 47.43 -38.06 0.164 10599
 10601 3 1.04 47.37 -38.1 0.148 10600
 10602 3 1.88 48.18 -37.92 0.178 10595
 10603 3 1.83 48.07 -37.79 0.000125 10602
 10604 3 1.54 48.01 -38.71 0.158 10540
 10605 3 1.42 47.95 -38.76 0.148 10604
 10606 3 1.27 47.94 -38.81 0.000125 10605
 10607 3 2.56 48.68 -38.13 0.151 10535
 10608 3 2.56 48.65 -37.98 0.234 10607
 10609 3 3 48.38 -38.09 0.127 10608
 10610 3 3.19 48.33 -38.11 0.13 10609
 10611 3 3.4 48.28 -38.09 0.136 10610
 10612 3 3.55 48.21 -38.1 0.112 10611
 10613 3 3.65 48.07 -38.08 0.086 10612
 10614 3 3.76 48.03 -38.08 0.113 10613
 10615 3 3.88 47.97 -38.02 0.115 10614
 10616 3 4.01 47.83 -37.95 0.154 10615
 10617 3 4.16 47.77 -37.92 0.145 10616
 10618 3 4.24 47.69 -37.92 0.098 10617
 10619 3 2.17 48.76 -37.61 0.109 10608
 10620 3 2.08 48.73 -37.44 0.073 10619
 10621 3 2.05 48.71 -37.34 0.12 10620
 10622 3 1.96 48.64 -37.34 0.2 10621
 10623 3 2.01 48.6 -37.25 0.284 10622
 10624 3 1.92 48.28 -37.36 0.092 10623
 10625 3 1.89 48.14 -37.34 0.102 10624
 10626 3 1.87 47.93 -37.36 0.121 10625
 10627 3 1.94 47.75 -37.35 0.115 10626
 10628 3 1.91 47.6 -37.3 0.123 10627
 10629 3 1.89 47.46 -37.2 0.129 10628
 10630 3 1.76 47.35 -37.18 0.142 10629
 10631 3 1.69 47.27 -37.1 0.151 10630
 10632 3 1.64 47.19 -37.01 0.149 10631
 10633 3 1.57 47.08 -36.88 0.123 10632
 10634 3 1.52 46.92 -36.82 0.153 10633
 10635 3 1.33 46.78 -36.74 0.107 10634
 10636 3 1.13 46.6 -36.73 0.137 10635
 10637 3 1.01 46.46 -36.7 0.113 10636
 10638 3 0.89 46.42 -36.67 0.112 10637
 10639 3 0.71 46.26 -36.68 0.15 10638
 10640 3 0.58 46.19 -36.7 0.149 10639
 10641 3 0.45 46.12 -36.71 0.122 10640
 10642 3 0.3 46.02 -36.78 0.123 10641
 10643 3 0.15 45.96 -36.83 0.145 10642
 10644 3 -0.02 45.89 -36.89 0.142 10643
 10645 3 -0.17 45.84 -36.91 0.135 10644
 10646 3 -0.3 45.76 -36.94 0.112 10645
 10647 3 -0.39 45.68 -37.02 0.119 10646
 10648 3 -0.54 45.59 -37.1 0.12 10647
 10649 3 -0.61 45.5 -37.14 0.151 10648
 10650 3 -0.71 45.34 -37.23 0.144 10649
 10651 3 -0.76 45.16 -37.32 0.175 10650
 10652 3 -0.85 44.97 -37.37 0.173 10651
 10653 3 -0.95 44.85 -37.5 0.193 10652
 10654 3 -1.04 44.8 -37.57 0.158 10653
 10655 3 2.23 48.58 -37.22 0.135 10623
 10656 3 1.75 48.74 -36.91 0.103 10655
 10657 3 1.62 48.74 -36.8 0.141 10656
 10658 3 1.49 48.8 -36.64 0.173 10657
 10659 3 1.37 48.82 -36.5 0.203 10658
 10660 3 1.37 48.84 -36.36 0.174 10659
 10661 3 1.53 48.71 -36.19 0.109 10660
 10662 3 1.56 48.67 -36.08 0.16 10661
 10663 3 1.57 48.75 -35.86 0.146 10662
 10664 3 1.63 48.6 -35.7 0.119 10663
 10665 3 1.5 48.53 -35.58 0.117 10664
 10666 3 1.36 48.49 -35.38 0.18 10665
 10667 3 1.31 48.43 -35.24 0.143 10666
 10668 3 1.18 48.44 -35.07 0.176 10667
 10669 3 1.2 48.5 -34.95 0.091 10668
 10670 3 2.42 48.55 -37.13 0.177 10655
 10671 3 2.59 48.56 -37.07 0.193 10670
 10672 3 2.98 48.69 -37.02 0.1 10671
 10673 3 2.78 48.57 -37 0.193 10671
 10674 3 4.75 48.83 -38.88 0.076 10476
 10675 3 4.83 48.99 -38.76 0.075 10674
 10676 3 4.73 49.18 -38.77 0.089 10675
 10677 3 4.59 49.24 -38.67 0.101 10676
 10678 3 4.51 49.23 -38.62 0.034 10677
 10679 3 5.31 47.9 -38.6 0.117 10473
 10680 3 5.41 47.7 -38.51 0.119 10679
 10681 3 5.46 47.55 -38.44 0.12 10680
 10682 3 5.5 47.33 -38.32 0.163 10681
 10683 3 5.51 47.23 -38.17 0.138 10682
 10684 3 5.4 47.15 -37.93 0.109 10683
 10685 3 11.05 46.08 -38.12 0.183 7875
 10686 3 11.11 46.19 -38.18 0.246 10685
 10687 3 11.09 46.47 -38.14 0.254 10686
 10688 3 11.21 46.72 -38.19 0.249 10687
 10689 3 11.33 46.92 -38.18 0.252 10688
 10690 3 11.42 47.13 -38.21 0.258 10689
 10691 3 11.48 47.3 -38.21 0.243 10690
 10692 3 11.57 47.45 -38.21 0.231 10691
 10693 3 11.74 47.59 -38.23 0.211 10692
 10694 3 11.9 47.69 -38.28 0.207 10693
 10695 3 12.07 47.79 -38.3 0.209 10694
 10696 3 12.18 47.91 -38.33 0.227 10695
 10697 3 12.29 48.01 -38.37 0.287 10696
 10698 3 12.4 48.12 -38.38 0.324 10697
 10699 3 12.56 48.22 -38.4 0.341 10698
 10700 3 12.65 48.4 -38.44 0.368 10699
 10701 3 12.71 48.56 -38.46 0.39 10700
 10702 3 12.84 48.68 -38.43 0.441 10701
 10703 3 13.03 48.77 -38.47 0.415 10702
 10704 3 13.26 48.82 -38.54 0.361 10703
 10705 3 13.4 48.83 -38.45 0.425 10704
 10706 3 13.59 48.89 -38.55 0.378 10705
 10707 3 13.56 49.25 -38.45 0.273 10706
 10708 3 13.65 49.4 -38.47 0.277 10707
 10709 3 13.79 49.54 -38.56 0.258 10708
 10710 3 13.88 49.7 -38.5 0.308 10709
 10711 3 13.95 49.82 -38.46 0.329 10710
 10712 3 14.19 49.79 -38.61 0.321 10711
 10713 3 14.3 49.93 -38.59 0.33 10712
 10714 3 14.49 50 -38.58 0.409 10713
 10715 3 14.58 50.13 -38.56 0.503 10714
 10716 3 14.76 50.15 -38.55 0.544 10715
 10717 3 14.85 50.29 -38.6 0.57 10716
 10718 3 14.47 50.81 -37.99 0.188 10717
 10719 3 14.53 50.84 -37.86 0.201 10718
 10720 3 14.35 50.9 -37.64 0.108 10719
 10721 3 14.4 50.98 -37.52 0.102 10720
 10722 3 14.41 51.1 -37.34 0.133 10721
 10723 3 14.44 51.15 -37.09 0.157 10722
 10724 3 14.45 51.25 -36.92 0.169 10723
 10725 3 14.48 51.27 -36.74 0.246 10724
 10726 3 14.5 51.32 -36.63 0.281 10725
 10727 3 14.28 51.7 -36.96 0.137 10726
 10728 3 14.27 51.79 -37.06 0.156 10727
 10729 3 14.29 51.87 -37.18 0.192 10728
 10730 3 14.26 51.94 -37.28 0.199 10729
 10731 3 14.07 52.05 -37.24 0.147 10730
 10732 3 14.66 51.26 -36.4 0.162 10726
 10733 3 14.78 51.23 -36.27 0.133 10732
 10734 3 14.87 51.23 -36.18 0.192 10733
 10735 3 14.98 51.26 -36.13 0.242 10734
 10736 3 15.14 50.96 -35.86 0.223 10735
 10737 3 15.19 50.79 -35.77 0.188 10736
 10738 3 15.26 50.67 -35.67 0.138 10737
 10739 3 15.26 50.53 -35.6 0.182 10738
 10740 3 15.47 50.52 -35.52 0.272 10739
 10741 3 15.62 50.48 -35.46 0.279 10740
 10742 3 15.76 50.51 -35.39 0.311 10741
 10743 3 15.9 50.49 -35.35 0.339 10742
 10744 3 16.1 50.54 -35.34 0.366 10743
 10745 3 16.24 50.53 -35.39 0.375 10744
 10746 3 16.37 50.55 -35.36 0.344 10745
 10747 3 16.53 50.34 -35.13 0.082 10746
 10748 3 16.72 50.27 -35.12 0.12 10747
 10749 3 16.87 50.27 -35.14 0.165 10748
 10750 3 17.04 50.33 -35.24 0.225 10749
 10751 3 17.19 50.22 -35.29 0.232 10750
 10752 3 17.39 50.61 -35.24 0.17 10751
 10753 3 17.43 50.76 -35.1 0.128 10752
 10754 3 17.51 50.93 -35.02 0.117 10753
 10755 3 17.57 51.09 -35.05 0.15 10754
 10756 3 17.65 51.16 -35.17 0.165 10755
 10757 3 17.66 51.23 -35.24 0.092 10756
 10758 3 17.06 49.85 -35.55 0.107 10751
 10759 3 16.99 49.79 -35.65 0.096 10758
 10760 3 16.98 49.63 -35.78 0.114 10759
 10761 3 16.98 49.46 -35.88 0.116 10760
 10762 3 16.98 49.35 -35.95 0.185 10761
 10763 3 17.01 49.24 -35.98 0.264 10762
 10764 3 17.06 49.14 -35.99 0.233 10763
 10765 3 16.88 48.93 -36 0.151 10764
 10766 3 16.85 48.83 -36.09 0.148 10765
 10767 3 16.77 48.72 -36.22 0.108 10766
 10768 3 16.73 48.63 -36.31 0.116 10767
 10769 3 16.69 48.51 -36.45 0.152 10768
 10770 3 16.62 48.42 -36.53 0.197 10769
 10771 3 16.57 48.31 -36.62 0.216 10770
 10772 3 16.61 48.07 -36.62 0.164 10771
 10773 3 16.52 47.89 -36.63 0.192 10772
 10774 3 16.54 47.72 -36.76 0.23 10773
 10775 3 16.5 47.72 -36.9 0.237 10774
 10776 3 16.42 47.59 -37.02 0.242 10775
 10777 3 16.34 47.55 -37.12 0.197 10776
 10778 3 16.57 50.94 -35.5 0.161 10746
 10779 3 16.75 51.05 -35.49 0.111 10778
 10780 3 16.87 51.11 -35.49 0.12 10779
 10781 3 17.01 51.22 -35.38 0.139 10780
 10782 3 17.13 51.26 -35.31 0.08 10781
 10783 3 14.79 51.8 -36.25 0.091 10735
 10784 3 14.76 51.95 -36.21 0.135 10783
 10785 3 14.69 52.07 -36.24 0.16 10784
 10786 3 14.64 52.21 -36.29 0.172 10785
 10787 3 14.53 52.31 -36.3 0.208 10786
 10788 3 14.5 52.43 -36.27 0.288 10787
 10789 3 14.13 52.23 -36.52 0.101 10788
 10790 3 14.76 52.72 -35.99 0.105 10788
 10791 3 14.84 52.81 -35.84 0.176 10790
 10792 3 14.89 52.83 -35.68 0.121 10791
 10793 3 15.03 50.32 -38.83 0.49 10717
 10794 3 15.14 50.39 -38.91 0.51 10793
 10795 3 15.22 50.53 -38.97 0.528 10794
 10796 3 15.56 50.3 -39.38 0.37 10795
 10797 3 15.56 50.26 -39.64 0.323 10796
 10798 3 15.52 50.28 -39.8 0.317 10797
 10799 3 15.7 50.18 -40.1 0.294 10798
 10800 3 15.74 50.2 -40.25 0.266 10799
 10801 3 15.77 50.16 -40.44 0.274 10800
 10802 3 15.86 50.2 -40.58 0.254 10801
 10803 3 15.95 50.16 -40.71 0.253 10802
 10804 3 16.06 50.22 -40.83 0.277 10803
 10805 3 16.2 50.22 -40.92 0.307 10804
 10806 3 16.31 50.27 -41.05 0.362 10805
 10807 3 16.4 50.29 -41.18 0.366 10806
 10808 3 16.62 50.35 -41.28 0.429 10807
 10809 3 16.73 50.35 -41.42 0.47 10808
 10810 3 16.9 50.39 -41.49 0.513 10809
 10811 3 17.09 50.47 -41.55 0.518 10810
 10812 3 17.24 50.54 -41.53 0.522 10811
 10813 3 17.82 50.42 -41.37 0.139 10812
 10814 3 17.99 50.46 -41.26 0.114 10813
 10815 3 18.13 50.51 -41.14 0.121 10814
 10816 3 18.27 50.49 -40.99 0.2 10815
 10817 3 18.53 50.52 -40.89 0.255 10816
 10818 3 18.74 50.58 -40.68 0.268 10817
 10819 3 19.01 50.6 -40.54 0.227 10818
 10820 3 19.2 50.54 -40.47 0.207 10819
 10821 3 19.33 50.46 -40.44 0.225 10820
 10822 3 19.55 50.3 -40.44 0.212 10821
 10823 3 19.74 50.27 -40.38 0.241 10822
 10824 3 19.89 50.17 -40.34 0.29 10823
 10825 3 20.08 50.12 -40.29 0.33 10824
 10826 3 20.27 50.15 -40.22 0.377 10825
 10827 3 20.36 50.12 -40.17 0.435 10826
 10828 3 20.47 49.83 -40.07 0.447 10827
 10829 3 20.54 49.73 -39.98 0.515 10828
 10830 3 20.64 49.67 -39.88 0.564 10829
 10831 3 20.78 49.64 -39.82 0.624 10830
 10832 3 20.89 49.59 -39.76 0.687 10831
 10833 3 21.02 49.6 -39.76 0.739 10832
 10834 3 21.09 49.38 -39.54 0.626 10833
 10835 3 21.18 49.24 -39.45 0.574 10834
 10836 3 20.9 49.16 -38.69 0.174 10835
 10837 3 20.84 49.2 -38.5 0.168 10836
 10838 3 20.78 49.22 -38.37 0.193 10837
 10839 3 20.89 49.35 -38.07 0.218 10838
 10840 3 20.94 49.34 -37.93 0.207 10839
 10841 3 21.16 49.39 -37.75 0.134 10840
 10842 3 21.43 49.34 -37.51 0.108 10841
 10843 3 21.58 49.38 -37.4 0.125 10842
 10844 3 21.67 49.37 -37.26 0.164 10843
 10845 3 21.78 49.34 -37.2 0.203 10844
 10846 3 21.85 49.53 -36.84 0.107 10845
 10847 3 21.92 49.61 -36.76 0.092 10846
 10848 3 22 49.74 -36.64 0.102 10847
 10849 3 22.12 49.86 -36.58 0.047 10848
 10850 3 22.21 49.91 -36.51 0.083 10849
 10851 3 22.34 49.94 -36.46 0.149 10850
 10852 3 22.49 49.95 -36.4 0.172 10851
 10853 3 22.69 49.86 -36.51 0.134 10852
 10854 3 22.86 49.88 -36.51 0.033 10853
 10855 3 22.52 50.14 -36.2 0.091 10852
 10856 3 22.63 50.17 -36.09 0.105 10855
 10857 3 21.91 49.12 -37.33 0.11 10845
 10858 3 21.9 48.92 -37.33 0.21 10857
 10859 3 21.99 48.81 -37.33 0.304 10858
 10860 3 22.24 48.79 -37.25 0.316 10859
 10861 3 22.59 48.78 -37.04 0.192 10860
 10862 3 22.6 48.46 -36.92 0.145 10861
 10863 3 22.5 48.36 -36.79 0.209 10862
 10864 3 22.47 48.22 -36.75 0.287 10863
 10865 3 22.61 48.04 -36.78 0.296 10864
 10866 3 22.55 47.97 -36.69 0.366 10865
 10867 3 22.4 48.47 -36.35 0.102 10866
 10868 3 22.32 48.53 -36.33 0.000125 10867
 10869 3 22.56 47.49 -36.92 0.185 10866
 10870 3 22.49 47.32 -36.89 0.15 10869
 10871 3 22.41 47.11 -36.97 0.116 10870
 10872 3 22.87 49.04 -37.11 0.106 10861
 10873 3 23 49.12 -37.06 0.12 10872
 10874 3 23.13 49.27 -37.03 0.119 10873
 10875 3 23.28 49.34 -37.06 0.113 10874
 10876 3 23.42 49.33 -37.07 0.000125 10875
 10877 3 21.37 49.19 -39.65 0.427 10835
 10878 3 21.42 48.98 -39.78 0.191 10877
 10879 3 21.47 48.84 -39.78 0.17 10878
 10880 3 21.44 48.55 -39.83 0.141 10879
 10881 3 21.52 48.42 -39.83 0.174 10880
 10882 3 21.28 48.31 -39.78 0.137 10881
 10883 3 21.21 48.19 -39.81 0.198 10882
 10884 3 21.27 47.99 -39.84 0.162 10883
 10885 3 21.26 47.89 -39.88 0.106 10884
 10886 3 21.43 49.96 -40.08 0.091 10833
 10887 3 21.54 49.97 -40.12 0.064 10886
 10888 3 20.4 50.72 -40.14 0.074 10827
 10889 3 20.55 50.73 -40.15 0.089 10888
 10890 3 17.96 50.61 -40.91 0.125 10816
 10891 3 17.91 50.69 -40.87 0.101 10890
 10892 3 17.86 50.81 -40.85 0.078 10891
 10893 3 17.15 50.63 -41.64 0.312 10812
 10894 3 16.61 50.66 -42.06 0.123 10893
 10895 3 16.59 50.63 -42.34 0.176 10894
 10896 3 16.49 50.57 -42.49 0.128 10895
 10897 3 16.41 50.6 -42.65 0.109 10896
 10898 3 16.4 50.54 -42.82 0.115 10897
 10899 3 16.41 50.48 -42.95 0.126 10898
 10900 3 16.43 50.45 -43.08 0.158 10899
 10901 3 16.49 50.42 -43.28 0.18 10900
 10902 3 16.59 50.37 -43.41 0.204 10901
 10903 3 16.59 50.28 -43.57 0.219 10902
 10904 3 16.64 50.2 -43.69 0.228 10903
 10905 3 16.64 50.11 -43.77 0.242 10904
 10906 3 16.62 50.01 -43.9 0.23 10905
 10907 3 16.62 49.93 -44 0.218 10906
 10908 3 16.51 49.77 -44.17 0.216 10907
 10909 3 16.39 49.65 -44.29 0.171 10908
 10910 3 16.36 49.57 -44.44 0.18 10909
 10911 3 16.34 49.52 -44.56 0.179 10910
 10912 3 16.39 49.43 -44.67 0.177 10911
 10913 3 16.4 49.32 -44.8 0.188 10912
 10914 3 16.4 49.25 -44.91 0.193 10913
 10915 3 16.31 49.18 -45.04 0.193 10914
 10916 3 16.17 49.13 -45.18 0.237 10915
 10917 3 16.09 49.09 -45.29 0.307 10916
 10918 3 16.01 49.09 -45.42 0.394 10917
 10919 3 16.05 49.05 -45.59 0.45 10918
 10920 3 15.97 48.97 -45.71 0.496 10919
 10921 3 15.97 48.89 -45.88 0.491 10920
 10922 3 15.96 48.91 -46.06 0.501 10921
 10923 3 16.02 48.83 -46.19 0.449 10922
 10924 3 15.93 48.64 -46.26 0.442 10923
 10925 3 15.67 48.46 -46.38 0.373 10924
 10926 3 15.72 48.25 -46.44 0.336 10925
 10927 3 15.76 48.1 -46.5 0.328 10926
 10928 3 15.75 48 -46.64 0.271 10927
 10929 3 15.6 47.88 -46.69 0.266 10928
 10930 3 15.37 47.68 -46.74 0.202 10929
 10931 3 15.26 47.51 -46.83 0.176 10930
 10932 3 15.14 47.33 -46.88 0.168 10931
 10933 3 15 47.13 -46.95 0.161 10932
 10934 3 14.96 46.95 -46.9 0.123 10933
 10935 3 14.96 46.77 -46.95 0.096 10934
 10936 3 14.95 46.65 -46.93 0.103 10935
 10937 3 14.88 46.53 -46.84 0.137 10936
 10938 3 14.82 46.32 -46.85 0.162 10937
 10939 3 14.76 46.24 -46.91 0.161 10938
 10940 3 14.88 46.09 -46.97 0.147 10939
 10941 3 15 46.01 -46.93 0.218 10940
 10942 3 15.06 45.91 -46.99 0.057 10941
 10943 3 14.52 46.06 -46.79 0.177 10939
 10944 3 14.43 45.99 -46.88 0.132 10943
 10945 3 14.42 45.83 -46.9 0.083 10944
 10946 3 16.26 49.16 -46.49 0.184 10923
 10947 3 16.18 49.14 -46.6 0.235 10946
 10948 3 16.08 49.15 -46.65 0.291 10947
 10949 3 15.9 49.21 -46.63 0.336 10948
 10950 3 15.85 49.46 -46.45 0.308 10949
 10951 3 15.94 49.76 -46.25 0.293 10950
 10952 3 15.93 49.87 -46.2 0.313 10951
 10953 3 15.92 50.03 -46.14 0.291 10952
 10954 3 15.99 50.23 -46.15 0.317 10953
 10955 3 16.01 50.42 -46.07 0.201 10954
 10956 3 16.29 49.38 -46.16 0.085 10922
 10957 3 16.31 49.49 -46.2 0.081 10956
 10958 3 17.44 50.39 -41.4 0.191 10893
 10959 3 17.13 50.94 -41.75 0.144 10958
 10960 3 17.25 51.11 -41.83 0.156 10959
 10961 3 17.38 51.24 -41.88 0.185 10960
 10962 3 17.44 51.4 -41.94 0.234 10961
 10963 3 17.47 51.55 -42 0.283 10962
 10964 3 17.58 51.62 -42.09 0.322 10963
 10965 3 17.64 51.59 -42.26 0.385 10964
 10966 3 17.66 51.65 -42.44 0.494 10965
 10967 3 17.66 51.79 -42.56 0.566 10966
 10968 3 17.78 51.9 -42.56 0.634 10967
 10969 3 17.81 52.09 -42.54 0.68 10968
 10970 3 17.9 52.19 -42.6 0.735 10969
 10971 3 17.99 52.36 -42.61 0.768 10970
 10972 3 17.98 52.54 -42.6 0.768 10971
 10973 3 17.99 52.59 -42.87 0.704 10972
 10974 3 18.09 52.66 -42.99 0.636 10973
 10975 3 18.1 52.75 -43.08 0.627 10974
 10976 3 18.19 52.86 -43.21 0.545 10975
 10977 3 18.28 52.93 -43.31 0.513 10976
 10978 3 18.26 53.01 -43.38 0.528 10977
 10979 3 18.37 53.06 -43.5 0.611 10978
 10980 3 18.4 53.11 -43.76 0.567 10979
 10981 3 18.19 53.27 -43.85 0.518 10980
 10982 3 18.21 53.35 -44.04 0.511 10981
 10983 3 18.21 53.35 -44.16 0.555 10982
 10984 3 18.36 53.76 -43.63 0.118 10983
 10985 3 18.46 53.75 -43.69 0.000125 10984
 10986 3 18.04 53.26 -44.55 0.475 10983
 10987 3 17.8 52.97 -44.83 0.344 10986
 10988 3 17.8 52.89 -44.94 0.367 10987
 10989 3 17.83 52.82 -45.02 0.432 10988
 10990 3 17.64 52.67 -45.15 0.558 10989
 10991 3 17.64 52.55 -45.31 0.571 10990
 10992 3 17.89 52.52 -45.47 0.588 10991
 10993 3 17.81 52.52 -45.62 0.571 10992
 10994 3 17.81 53.01 -45.89 0.272 10993
 10995 3 17.71 53.1 -46.07 0.127 10994
 10996 3 17.69 52.08 -45.63 0.484 10993
 10997 3 17.51 51.94 -45.61 0.386 10996
 10998 3 17.26 51.75 -45.69 0.129 10997
 10999 3 17.18 51.66 -45.78 0.146 10998
 11000 3 17.08 51.52 -45.81 0.125 10999
 11001 3 17.06 51.41 -45.87 0.151 11000
 11002 3 17 51.26 -45.91 0.139 11001
 11003 3 16.86 51.16 -45.91 0.095 11002
 11004 3 16.79 51.01 -45.92 0.105 11003
 11005 3 16.74 50.91 -45.94 0.135 11004
 11006 3 16.69 50.78 -45.91 0.118 11005
 11007 3 16.59 50.74 -45.89 0.145 11006
 11008 3 16.42 50.72 -45.81 0.113 11007
 11009 3 16.3 50.77 -45.86 0.048 11008
 11010 3 17.48 53.38 -43.73 0.13 10981
 11011 3 17.34 53.5 -43.64 0.14 11010
 11012 3 17.28 53.58 -43.54 0.162 11011
 11013 3 17.2 53.68 -43.48 0.18 11012
 11014 3 17.15 53.77 -43.45 0.172 11013
 11015 3 17.06 53.87 -43.4 0.118 11014
 11016 3 19.21 52.8 -43.81 0.161 10980
 11017 3 19.44 52.71 -43.78 0.097 11016
 11018 3 19.67 52.66 -43.69 0.105 11017
 11019 3 19.83 52.65 -43.68 0.125 11018
 11020 3 19.96 52.62 -43.69 0.102 11019
 11021 3 20.13 52.65 -43.69 0.107 11020
 11022 3 20.35 52.66 -43.66 0.104 11021
 11023 3 20.55 52.65 -43.68 0.102 11022
 11024 3 20.72 52.7 -43.63 0.159 11023
 11025 3 20.91 52.73 -43.63 0.141 11024
 11026 3 21.05 52.77 -43.74 0.000125 11025
 11027 3 18.36 52.7 -41.78 0.288 10972
 11028 3 18.28 52.77 -41.71 0.356 11027
 11029 3 18.24 52.75 -41.54 0.318 11028
 11030 3 18.76 52.66 -41.32 0.161 11029
 11031 3 18.94 52.63 -41.24 0.177 11030
 11032 3 19.02 52.59 -41.11 0.188 11031
 11033 3 19.08 52.52 -40.91 0.165 11032
 11034 3 19.21 52.54 -40.76 0.164 11033
 11035 3 19.52 52.59 -40.69 0.112 11034
 11036 3 19.63 52.57 -40.68 0.041 11035
 11037 3 17.74 50.15 -41.15 0.191 10958
 11038 3 17.81 49.98 -41.22 0.163 11037
 11039 3 17.85 49.74 -41.32 0.119 11038
 11040 3 17.85 49.56 -41.32 0.07 11039
 11041 3 17.86 49.46 -41.42 0.067 11040
 11042 3 17.95 49.38 -41.53 0.124 11041
 11043 3 18.03 49.29 -41.54 0.111 11042
 11044 3 14.89 51.09 -38.72 0.234 10795
 11045 3 14.64 51.42 -38.78 0.115 11044
 11046 3 14.47 51.58 -38.84 0.099 11045
 11047 3 14.34 51.62 -38.87 0.102 11046
 11048 3 14.19 51.72 -38.9 0.103 11047
 11049 3 14.09 51.77 -38.92 0.104 11048
 11050 3 13.93 51.85 -38.94 0.113 11049
 11051 3 13.85 51.95 -38.78 0.097 11050
 11052 3 13.77 50.13 -38.04 0.077 10711
 11053 3 13.83 50.15 -37.95 0.054 11052
 11054 3 13.88 50.22 -37.84 0.089 11053
 11055 3 13.86 50.37 -37.76 0.133 11054
 11056 3 13.77 50.48 -37.64 0.153 11055
 11057 3 13.68 50.53 -37.51 0.138 11056
 11058 3 13.52 50.66 -37.41 0.093 11057
 11059 3 13.43 50.76 -37.3 0.093 11058
 11060 3 13.31 50.79 -37.16 0.114 11059
 11061 3 13.23 50.78 -37.07 0.154 11060
 11062 3 13.08 50.73 -37.01 0.203 11061
 11063 3 12.76 50.56 -37.01 0.103 11062
 11064 3 12.57 50.5 -37.03 0.106 11063
 11065 3 12.41 50.44 -37.09 0.089 11064
 11066 3 12.27 50.37 -37.09 0.082 11065
 11067 3 12.16 50.33 -37.09 0.09 11066
 11068 3 12.04 50.29 -37.09 0.063 11067
 11069 3 13.93 48.65 -38.72 0.224 10706
 11070 3 14.05 48.56 -38.73 0.17 11069
 11071 3 14.14 48.48 -38.63 0.000125 11070
 11072 3 13.2 48.67 -37.67 0.133 10705
 11073 3 13.14 48.66 -37.5 0.109 11072
 11074 3 13.15 48.65 -37.32 0.105 11073
 11075 3 13.21 48.58 -37.19 0.109 11074
 11076 3 13.16 48.5 -37.07 0.103 11075
 11077 3 12.15 45.01 -34.18 0.244 5811
 11078 3 12.26 45.14 -34.12 0.255 11077
 11079 3 12.47 45.34 -34.11 0.188 11078
 11080 3 12.6 45.48 -34.13 0.235 11079
 11081 3 12.72 45.64 -34.07 0.237 11080
 11082 3 12.92 45.76 -34.05 0.233 11081
 11083 3 13.08 45.89 -34.06 0.232 11082
 11084 3 13.22 45.92 -34.01 0.257 11083
 11085 3 13.36 46.08 -34.12 0.258 11084
 11086 3 13.38 46.32 -34.14 0.257 11085
 11087 3 13.51 46.43 -34.24 0.27 11086
 11088 3 13.51 46.56 -34.35 0.247 11087
 11089 3 13.78 46.61 -34.58 0.351 11088
 11090 3 13.91 46.62 -34.77 0.334 11089
 11091 3 14 46.75 -34.76 0.339 11090
 11092 3 14.05 46.86 -34.83 0.334 11091
 11093 3 14.18 46.91 -34.96 0.353 11092
 11094 3 14.28 46.98 -35.04 0.325 11093
 11095 3 14.22 47.17 -35.06 0.239 11094
 11096 3 14.44 47.39 -34.99 0.214 11095
 11097 3 14.5 47.5 -34.99 0.21 11096
 11098 3 14.58 47.58 -34.9 0.181 11097
 11099 3 13.7 45.83 -34.06 0.091 11085
 11100 3 13.82 45.71 -34.09 0.117 11099
 11101 3 13.78 45.57 -34.15 0.098 11100
 11102 3 13.82 45.45 -34.19 0.072 11101
 11103 3 13.17 45.73 -33.67 0.089 11084
 11104 3 13.17 45.87 -33.52 0.059 11103
 11105 3 13.71 40.12 -33.06 1.052 5779
 11106 3 13.81 40.01 -33.49 0.14 11105
 11107 3 13.72 39.91 -33.41 0.123 11106
 11108 3 13.76 40.19 -33.54 0.253 11106
 11109 3 13.71 40.26 -33.48 0.293 11108
 11110 3 13.62 40.37 -33.51 0.26 11109
 11111 3 13.52 40.47 -33.55 0.198 11110
 11112 3 16.47 39.32 -31.77 0.845 3757
 11113 3 16.26 39.33 -31.83 0.862 11112
 11114 3 16.19 39.41 -31.82 0.832 11113
 11115 3 16.06 39.46 -31.81 0.78 11114
 11116 3 16.01 39.57 -31.76 0.751 11115
 11117 3 16 39.7 -31.72 0.627 11116
 11118 3 15.93 39.71 -31.78 0.57 11117
 11119 3 15.75 39.66 -31.94 0.517 11118
 11120 3 15.63 39.71 -31.98 0.301 11119
 11121 3 15.68 39.85 -31.99 0.000125 11120
 11122 3 19.26 39.09 -30.42 2.384 3751
 11123 3 19.19 38.98 -30.46 2.223 11122
 11124 3 19.26 38.86 -30.42 2.159 11123
 11125 3 19.29 38.78 -30.45 2.034 11124
 11126 3 19.27 38.68 -30.52 1.893 11125
 11127 3 19.31 38.53 -30.48 1.856 11126
 11128 3 19.5 38.46 -30.45 1.808 11127
 11129 3 19.59 38.39 -30.53 1.637 11128
 11130 3 19.64 38.22 -30.51 1.615 11129
 11131 3 19.85 38.16 -30.47 1.463 11130
 11132 3 19.73 38.08 -30.68 1.325 11131
 11133 3 19.83 37.91 -30.62 1.292 11132
 11134 3 20.08 37.74 -30.5 1.206 11133
 11135 3 20.23 37.66 -30.57 1.196 11134
 11136 3 20.32 37.6 -30.68 1.074 11135
 11137 3 20.28 37.51 -30.78 0.99 11136
 11138 3 20.53 37.31 -30.83 0.928 11137
 11139 3 20.58 37.08 -30.93 0.923 11138
 11140 3 20.41 37.17 -31.22 0.785 11139
 11141 3 20.41 37.01 -31.24 0.833 11140
 11142 3 20.27 36.85 -31.32 0.714 11141
 11143 3 20.71 36.38 -31.44 0.849 11142
 11144 3 20.48 36.3 -31.63 0.838 11143
 11145 3 19.45 36.79 -32.75 0.187 11144
 11146 3 19.41 36.79 -32.96 0.192 11145
 11147 3 19.42 36.83 -33.2 0.17 11146
 11148 3 19.55 36.85 -33.3 0.188 11147
 11149 3 19.69 36.81 -33.39 0.217 11148
 11150 3 19.69 36.77 -33.51 0.254 11149
 11151 3 19.93 37 -33.47 0.162 11150
 11152 3 20.04 37.12 -33.58 0.164 11151
 11153 3 20.17 37.19 -33.64 0.193 11152
 11154 3 20.28 37.09 -33.7 0.26 11153
 11155 3 20.37 37.04 -33.79 0.471 11154
 11156 3 20.47 36.94 -33.85 0.587 11155
 11157 3 20.56 36.88 -33.94 0.655 11156
 11158 3 20.73 36.85 -34.02 0.695 11157
 11159 3 21.51 36.46 -33.55 0.071 11158
 11160 3 21.62 36.35 -33.56 0.096 11159
 11161 3 20.88 37.05 -34.16 0.647 11158
 11162 3 21.19 36.91 -34.28 0.539 11161
 11163 3 21.26 36.86 -34.48 0.468 11162
 11164 3 21.29 36.72 -34.68 0.441 11163
 11165 3 21.22 36.8 -34.84 0.428 11164
 11166 3 21.22 36.98 -34.97 0.448 11165
 11167 3 21.36 36.77 -35.14 0.34 11166
 11168 3 21.15 36.69 -35.51 0.24 11167
 11169 3 21.06 36.74 -35.7 0.232 11168
 11170 3 20.98 36.73 -35.82 0.242 11169
 11171 3 20.82 36.49 -35.77 0.108 11170
 11172 3 20.67 36.44 -35.78 0.071 11171
 11173 3 21.15 36.81 -36.02 0.234 11170
 11174 3 21.29 36.8 -36.22 0.212 11173
 11175 3 21.46 36.83 -36.36 0.19 11174
 11176 3 21.54 36.88 -36.47 0.167 11175
 11177 3 21.69 36.92 -36.59 0.174 11176
 11178 3 21.91 36.96 -36.67 0.221 11177
 11179 3 22.04 37.02 -36.73 0.198 11178
 11180 3 22.19 37.09 -36.82 0.193 11179
 11181 3 22.42 37.19 -36.88 0.161 11180
 11182 3 22.53 37.3 -36.96 0.139 11181
 11183 3 22.72 37.32 -37.03 0.161 11182
 11184 3 22.88 37.36 -37.05 0.167 11183
 11185 3 23.07 37.43 -37.21 0.19 11184
 11186 3 23.19 37.46 -37.41 0.227 11185
 11187 3 23.35 37.45 -37.53 0.2 11186
 11188 3 23.43 37.36 -37.64 0.252 11187
 11189 3 23.49 37.39 -37.75 0.315 11188
 11190 3 23.4 37.82 -37.96 0.151 11189
 11191 3 23.18 37.93 -37.99 0.115 11190
 11192 3 23.06 38.09 -38 0.15 11191
 11193 3 22.99 38.2 -38.01 0.197 11192
 11194 3 22.87 38.3 -38.02 0.236 11193
 11195 3 22.49 38.24 -37.84 0.12 11194
 11196 3 22.37 38.34 -37.82 0.111 11195
 11197 3 23.03 38.61 -38.27 0.173 11194
 11198 3 23.03 38.78 -38.4 0.105 11197
 11199 3 23.01 38.9 -38.55 0.083 11198
 11200 3 22.98 39.06 -38.61 0.11 11199
 11201 3 22.95 39.19 -38.76 0.134 11200
 11202 3 22.9 39.25 -38.9 0.11 11201
 11203 3 22.86 39.36 -38.98 0.141 11202
 11204 3 22.87 39.43 -39.06 0.198 11203
 11205 3 23.2 39.53 -39.11 0.102 11204
 11206 3 23.36 39.56 -39 0.09 11205
 11207 3 23.53 39.64 -38.97 0.089 11206
 11208 3 22.69 39.53 -39.16 0.101 11204
 11209 3 22.61 39.62 -39.25 0.091 11208
 11210 3 23.6 37.25 -37.62 0.17 11189
 11211 3 23.4 37.07 -38.03 0.128 11210
 11212 3 23.4 36.97 -38.2 0.112 11211
 11213 3 23.46 36.96 -38.36 0.108 11212
 11214 3 23.48 36.95 -38.57 0.099 11213
 11215 3 23.54 36.86 -38.67 0.161 11214
 11216 3 23.53 36.87 -38.87 0.15 11215
 11217 3 23.54 37.09 -39.01 0.143 11216
 11218 3 23.66 37.21 -39.11 0.076 11217
 11219 3 23.69 37.07 -37.55 0.174 11210
 11220 3 23.81 36.92 -37.51 0.198 11219
 11221 3 24.06 36.71 -37.49 0.177 11220
 11222 3 24.08 36.57 -37.39 0.188 11221
 11223 3 24.13 36.46 -37.33 0.159 11222
 11224 3 24.15 36.38 -37.23 0.134 11223
 11225 3 24.27 36.31 -37.2 0.149 11224
 11226 3 24.33 36.23 -37.1 0.145 11225
 11227 3 24.5 36.09 -37.2 0.17 11226
 11228 3 24.65 35.93 -37.23 0.17 11227
 11229 3 24.78 35.84 -37.21 0.155 11228
 11230 3 24.88 35.68 -37.3 0.149 11229
 11231 3 24.99 35.6 -37.31 0.168 11230
 11232 3 24.88 35.4 -37.39 0.082 11231
 11233 3 24.89 35.32 -37.51 0.127 11232
 11234 3 24.97 35.17 -37.51 0.146 11233
 11235 3 24.92 35.01 -37.51 0.103 11234
 11236 3 24.99 34.86 -37.5 0.075 11235
 11237 3 24.92 34.72 -37.48 0.113 11236
 11238 3 24.81 34.65 -37.49 0.108 11237
 11239 3 24.67 34.6 -37.54 0.122 11238
 11240 3 24.54 34.52 -37.51 0.083 11239
 11241 3 25.23 35.6 -37.29 0.141 11231
 11242 3 25.37 35.48 -37.32 0.139 11241
 11243 3 25.57 35.43 -37.35 0.149 11242
 11244 3 25.75 35.36 -37.35 0.146 11243
 11245 3 25.88 35.3 -37.28 0.157 11244
 11246 3 26.04 35.27 -37.31 0.156 11245
 11247 3 26.17 35.21 -37.3 0.172 11246
 11248 3 26.35 35.18 -37.32 0.141 11247
 11249 3 26.46 35.14 -37.25 0.135 11248
 11250 3 26.64 35.05 -37.31 0.11 11249
 11251 3 26.74 35.02 -37.33 0.105 11250
 11252 3 26.88 34.95 -37.34 0.119 11251
 11253 3 26.93 34.91 -37.23 0.178 11252
 11254 3 26.94 34.82 -37.16 0.221 11253
 11255 3 27.22 34.79 -37.26 0.152 11254
 11256 3 27.4 34.71 -37.28 0.185 11255
 11257 3 27.54 34.72 -37.32 0.232 11256
 11258 3 27.69 34.66 -37.28 0.245 11257
 11259 3 27.85 34.46 -37.15 0.263 11258
 11260 3 27.92 34.44 -37.02 0.308 11259
 11261 3 27.97 34.46 -36.92 0.367 11260
 11262 3 28.16 34.23 -36.97 0.247 11261
 11263 3 28.3 34.13 -37.05 0.209 11262
 11264 3 28.49 34.08 -37.06 0.214 11263
 11265 3 28.65 34.02 -37.04 0.188 11264
 11266 3 28.83 33.95 -36.97 0.18 11265
 11267 3 29.09 33.89 -36.9 0.132 11266
 11268 3 29.3 33.85 -36.83 0.163 11267
 11269 3 29.43 33.81 -36.81 0.164 11268
 11270 3 29.63 33.83 -36.76 0.211 11269
 11271 3 29.79 33.86 -36.71 0.293 11270
 11272 3 29.98 33.86 -36.68 0.368 11271
 11273 3 30.16 33.86 -36.69 0.487 11272
 11274 3 30.27 33.85 -36.66 0.584 11273
 11275 3 30.38 33.8 -36.62 0.619 11274
 11276 3 30.56 33.75 -36.69 0.654 11275
 11277 3 30.68 33.75 -36.68 0.633 11276
 11278 3 30.91 34.19 -36.6 0.437 11277
 11279 3 30.97 34.54 -37.21 0.149 11278
 11280 3 31.05 34.59 -37.28 0.139 11279
 11281 3 31.01 34.11 -36.46 0.39 11278
 11282 3 31.19 34.21 -36.45 0.314 11281
 11283 3 31.27 34.25 -36.38 0.22 11282
 11284 3 30.58 32.89 -37 0.16 11277
 11285 3 30.61 32.75 -37.17 0.118 11284
 11286 3 30.73 32.67 -37.25 0.122 11285
 11287 3 30.89 32.58 -37.31 0.131 11286
 11288 3 31.06 32.6 -37.31 0.153 11287
 11289 3 31.22 32.61 -37.32 0.174 11288
 11290 3 31.27 32.47 -37.37 0.224 11289
 11291 3 31.24 32.12 -37.45 0.137 11290
 11292 3 31.34 31.88 -37.6 0.096 11291
 11293 3 31.52 31.8 -37.58 0.174 11292
 11294 3 31.65 31.7 -37.74 0.192 11293
 11295 3 31.74 31.62 -37.78 0.207 11294
 11296 3 31.77 31.5 -37.8 0.2 11295
 11297 3 31.73 31.24 -37.88 0.164 11296
 11298 3 31.73 31.14 -38.02 0.13 11297
 11299 3 31.86 30.96 -38.08 0.172 11298
 11300 3 31.91 30.81 -38.13 0.147 11299
 11301 3 32.05 30.69 -38.18 0.127 11300
 11302 3 32.07 30.47 -38.15 0.121 11301
 11303 3 32.03 30.36 -38.11 0.138 11302
 11304 3 31.99 30.21 -38.08 0.127 11303
 11305 3 31.96 30.07 -38.01 0.144 11304
 11306 3 31.89 29.96 -37.98 0.172 11305
 11307 3 31.81 29.72 -37.93 0.148 11306
 11308 3 31.72 29.53 -37.95 0.135 11307
 11309 3 31.59 29.52 -37.95 0.174 11308
 11310 3 31.46 29.48 -37.97 0.17 11309
 11311 3 31.32 29.38 -38.01 0.14 11310
 11312 3 31.23 29.29 -38.04 0.1 11311
 11313 3 31.16 29.19 -38.13 0.163 11312
 11314 3 31.05 29.13 -38.21 0.196 11313
 11315 3 31.02 29.05 -38.43 0.15 11314
 11316 3 31.39 32.63 -37.58 0.122 11290
 11317 3 31.45 32.7 -37.71 0.101 11316
 11318 3 31.43 32.73 -37.81 0.129 11317
 11319 3 31.45 32.74 -37.95 0.125 11318
 11320 3 31.45 32.8 -38.09 0.068 11319
 11321 3 27.75 34.85 -36.66 0.175 11261
 11322 3 27.7 34.93 -36.63 0.178 11321
 11323 3 27.89 35.04 -36.43 0.087 11322
 11324 3 27.85 35.22 -36.42 0.087 11323
 11325 3 27.8 35.41 -36.42 0.043 11324
 11326 3 20.97 37.47 -35.1 0.241 11166
 11327 3 20.87 37.51 -35.38 0.12 11326
 11328 3 20.85 37.62 -35.54 0.122 11327
 11329 3 20.79 37.74 -35.71 0.095 11328
 11330 3 20.8 37.9 -35.86 0.128 11329
 11331 3 20.74 37.98 -35.88 0.094 11330
 11332 3 20.62 38.03 -36.01 0.111 11331
 11333 3 20.51 38.03 -36.1 0.000125 11332
 11334 3 20.77 37.99 -34.04 0.151 11161
 11335 3 20.72 38.1 -34.08 0.203 11334
 11336 3 20.79 38.05 -34.35 0.097 11335
 11337 3 19.42 36.53 -33.71 0.102 11150
 11338 3 19.23 36.45 -33.79 0.1 11337
 11339 3 19.09 36.39 -33.87 0.163 11338
 11340 3 19.04 36.32 -33.97 0.233 11339
 11341 3 18.85 36.53 -34.04 0.118 11340
 11342 3 18.76 36.62 -34.17 0.077 11341
 11343 3 18.69 36.77 -34.24 0.099 11342
 11344 3 18.66 36.91 -34.3 0.087 11343
 11345 3 18.63 37.05 -34.33 0.094 11344
 11346 3 18.68 37.21 -34.4 0.123 11345
 11347 3 18.8 37.35 -34.45 0.119 11346
 11348 3 18.84 37.43 -34.49 0.000125 11347
 11349 3 19.13 36.09 -34.09 0.135 11340
 11350 3 19.18 36.03 -34.22 0.076 11349
 11351 3 20.35 36.19 -31.72 0.773 11144
 11352 3 20.3 36.06 -31.79 0.733 11351
 11353 3 20.23 35.94 -31.85 0.665 11352
 11354 3 20.09 35.84 -31.92 0.608 11353
 11355 3 19.93 35.68 -31.96 0.579 11354
 11356 3 19.74 35.6 -32.01 0.582 11355
 11357 3 19.59 35.45 -32.13 0.575 11356
 11358 3 19.41 35.26 -32.11 0.574 11357
 11359 3 19.35 35.17 -32.23 0.548 11358
 11360 3 19.17 35.06 -32.41 0.531 11359
 11361 3 19.02 34.93 -32.46 0.523 11360
 11362 3 18.68 34.64 -32.39 0.564 11361
 11363 3 17.96 34.33 -32.23 0.192 11362
 11364 3 17.79 34.37 -32.16 0.156 11363
 11365 3 17.62 34.4 -32.04 0.161 11364
 11366 3 17.5 34.42 -31.98 0.197 11365
 11367 3 17.44 34.75 -31.83 0.159 11366
 11368 3 17.44 34.81 -31.7 0.21 11367
 11369 3 17.41 35 -31.54 0.243 11368
 11370 3 17.39 35.13 -31.43 0.23 11369
 11371 3 17.39 35.31 -31.27 0.176 11370
 11372 3 17.34 35.41 -31.18 0.2 11371
 11373 3 17.34 35.5 -31.02 0.176 11372
 11374 3 17.36 35.6 -30.92 0.153 11373
 11375 3 17.28 35.68 -30.88 0.181 11374
 11376 3 17.32 35.7 -30.74 0.242 11375
 11377 3 17.12 35.93 -30.66 0.131 11376
 11378 3 17.01 36.02 -30.54 0.115 11377
 11379 3 16.94 36.11 -30.44 0.156 11378
 11380 3 16.94 36.23 -30.32 0.219 11379
 11381 3 16.93 36.34 -30.23 0.271 11380
 11382 3 16.93 36.4 -30.14 0.345 11381
 11383 3 17 36.43 -30.03 0.402 11382
 11384 3 17.02 36.53 -29.94 0.437 11383
 11385 3 17.24 36.42 -29.75 0.419 11384
 11386 3 17.36 36.3 -29.59 0.403 11385
 11387 3 17.38 36.29 -29.46 0.478 11386
 11388 3 17.51 36.34 -29.37 0.539 11387
 11389 3 17.63 36.35 -29.26 0.577 11388
 11390 3 17.71 36.33 -29.17 0.605 11389
 11391 3 17.66 36.4 -29.07 0.702 11390
 11392 3 16.8 36.78 -28.74 0.381 11391
 11393 3 16.94 36.86 -28.54 0.181 11392
 11394 3 16.94 36.95 -28.4 0.15 11393
 11395 3 16.82 37.03 -28.3 0.191 11394
 11396 3 16.71 37.15 -28.2 0.185 11395
 11397 3 16.68 37.29 -28.13 0.146 11396
 11398 3 16.55 37.45 -28.05 0.083 11397
 11399 3 16.32 37.54 -28.01 0.107 11398
 11400 3 16.25 37.63 -27.95 0.076 11399
 11401 3 16.26 37.72 -27.86 0.061 11400
 11402 3 16.35 37.8 -27.73 0.118 11401
 11403 3 16.37 37.78 -27.59 0.155 11402
 11404 3 16.39 37.74 -27.45 0.16 11403
 11405 3 16.45 37.68 -27.32 0.124 11404
 11406 3 16.43 37.59 -27.16 0.093 11405
 11407 3 16.35 37.64 -27.03 0.174 11406
 11408 3 16.26 37.64 -26.94 0.225 11407
 11409 3 16.16 37.35 -26.89 0.11 11408
 11410 3 16.09 37.26 -26.81 0.098 11409
 11411 3 16.07 37.26 -26.68 0.139 11410
 11412 3 15.96 37.31 -26.61 0.115 11411
 11413 3 16.22 37.71 -26.83 0.183 11408
 11414 3 16.74 36.93 -29.95 0.111 11384
 11415 3 16.89 37.07 -29.95 0.139 11414
 11416 3 16.98 37.21 -29.85 0.116 11415
 11417 3 17.03 37.31 -29.76 0.083 11416
 11418 3 17.04 37.39 -29.66 0.099 11417
 11419 3 17 37.53 -29.53 0.12 11418
 11420 3 16.98 37.62 -29.37 0.145 11419
 11421 3 16.96 37.76 -29.24 0.123 11420
 11422 3 16.88 37.86 -29.13 0.083 11421
 11423 3 16.88 37.94 -29.05 0.000125 11422
 11424 3 17.5 35.69 -30.66 0.144 11376
 11425 3 17.72 35.7 -30.7 0.22 11424
 11426 3 17.92 35.74 -30.69 0.265 11425
 11427 3 18.16 35.75 -30.74 0.184 11426
 11428 3 18.31 35.8 -30.79 0.052 11427
 11429 3 17.36 34.14 -31.85 0.2 11366
 11430 3 17.33 33.84 -31.84 0.128 11429
 11431 3 17.27 33.75 -31.81 0.151 11430
 11432 3 17.21 33.67 -31.77 0.186 11431
 11433 3 17.2 33.63 -31.62 0.087 11432
 11434 3 18.72 34.63 -32.45 0.571 11362
 11435 3 18.78 34.51 -32.67 0.57 11434
 11436 3 18.77 34.44 -32.78 0.547 11435
 11437 3 18.67 34.36 -32.92 0.501 11436
 11438 3 18.61 34.2 -32.99 0.467 11437
 11439 3 18.58 33.96 -33.06 0.504 11438
 11440 3 18.49 33.88 -33.16 0.457 11439
 11441 3 18.37 33.73 -33.29 0.448 11440
 11442 3 18.21 33.61 -33.44 0.464 11441
 11443 3 18.07 33.48 -33.47 0.437 11442
 11444 3 17.92 33.31 -33.57 0.41 11443
 11445 3 17.94 33.21 -33.62 0.466 11444
 11446 3 17.83 33.04 -33.64 0.481 11445
 11447 3 17.62 32.9 -33.74 0.481 11446
 11448 3 17.56 32.77 -33.8 0.486 11447
 11449 3 17.39 32.53 -33.83 0.491 11448
 11450 3 17.22 32.32 -33.92 0.546 11449
 11451 3 16.63 31.49 -34.37 1.021 11450
 11452 3 16.66 31.37 -34.47 0.985 11451
 11453 3 16.61 30.55 -34.2 0.06 11452
 11454 3 16.44 30.64 -34.16 0.000125 11453
 11455 3 16.71 31.34 -34.55 0.914 11452
 11456 3 16.76 31.35 -34.64 0.813 11455
 11457 3 16.84 31.27 -34.76 0.726 11456
 11458 3 17.01 31.25 -34.85 0.641 11457
 11459 3 17.12 31.26 -34.93 0.526 11458
 11460 3 17.25 31.26 -35 0.42 11459
 11461 3 17.31 31.29 -35.09 0.298 11460
 11462 3 17.38 31.27 -35.21 0.199 11461
 11463 3 17.42 31.35 -35.54 0.266 11462
 11464 3 17.36 31.62 -35.73 0.179 11463
 11465 3 17.4 31.78 -35.67 0.142 11464
 11466 3 17.46 31.98 -35.58 0.12 11465
 11467 3 17.51 32.15 -35.48 0.118 11466
 11468 3 17.51 32.25 -35.35 0.125 11467
 11469 3 17.46 31.26 -35.65 0.198 11463
 11470 3 17.49 31.11 -35.8 0.213 11469
 11471 3 17.28 30.88 -36.14 0.464 11470
 11472 3 16.8 30.6 -36.59 0.182 11471
 11473 3 16.68 30.49 -36.63 0.189 11472
 11474 3 16.52 30.38 -36.76 0.174 11473
 11475 3 16.39 30.29 -36.78 0.137 11474
 11476 3 16.18 30.18 -36.89 0.111 11475
 11477 3 17.32 30.87 -36.27 0.301 11471
 11478 3 18.03 30.93 -35.85 0.081 11477
 11479 3 18.13 30.86 -35.94 0.088 11478
 11480 3 18.32 30.83 -35.98 0.106 11479
 11481 3 18.48 30.73 -36.05 0.082 11480
 11482 3 18.61 30.58 -36.09 0.113 11481
 11483 3 18.64 30.4 -36.11 0.106 11482
 11484 3 18.65 30.23 -36.12 0.115 11483
 11485 3 18.62 30.01 -36.08 0.139 11484
 11486 3 18.67 29.79 -36.06 0.133 11485
 11487 3 18.75 29.59 -36.08 0.177 11486
 11488 3 18.92 29.58 -36.02 0.134 11487
 11489 3 19.09 29.5 -36.02 0.102 11488
 11490 3 19.27 29.49 -36.05 0.107 11489
 11491 3 19.39 29.5 -36.05 0.154 11490
 11492 3 19.52 29.44 -36.18 0.133 11491
 11493 3 19.66 29.41 -36.19 0.166 11492
 11494 3 19.78 29.27 -36.23 0.156 11493
 11495 3 19.93 29.22 -36.26 0.129 11494
 11496 3 20.1 29.19 -36.25 0.107 11495
 11497 3 20.22 29.16 -36.21 0.109 11496
 11498 3 20.3 29.05 -36.18 0.103 11497
 11499 3 20.44 28.98 -36.13 0.083 11498
 11500 3 20.51 28.8 -36.06 0.126 11499
 11501 3 20.57 28.71 -36.02 0.092 11500
 11502 3 17.36 30.85 -36.39 0.301 11477
 11503 3 17.46 30.85 -36.48 0.247 11502
 11504 3 17.51 30.83 -36.65 0.22 11503
 11505 3 17.53 30.81 -36.85 0.2 11504
 11506 3 17.66 30.77 -36.96 0.177 11505
 11507 3 18.34 30.15 -38.08 1.039 11506
 11508 3 18.54 29.92 -38.42 0.99 11507
 11509 3 18.64 29.78 -38.59 0.954 11508
 11510 3 19.39 30.22 -39.04 0.246 11509
 11511 3 19.41 30.47 -39.3 0.1 11510
 11512 3 19.48 30.56 -39.33 0.101 11511
 11513 3 19.6 30.64 -39.28 0.000125 11512
 11514 3 18.47 29.53 -38.63 0.942 11509
 11515 3 18.5 29.38 -38.67 0.933 11514
 11516 3 18.62 29.21 -38.91 0.903 11515
 11517 3 18.67 29.03 -39.12 0.885 11516
 11518 3 18.69 28.89 -39.18 0.864 11517
 11519 3 18.74 28.72 -39.18 0.799 11518
 11520 3 19.07 28.51 -39.13 0.644 11519
 11521 3 18.87 28.29 -39.15 0.574 11520
 11522 3 18.74 28.12 -39.22 0.544 11521
 11523 3 18.64 27.99 -39.22 0.506 11522
 11524 3 18.44 27.9 -39.18 0.489 11523
 11525 3 18.3 27.79 -39.13 0.486 11524
 11526 3 18.48 27.65 -38.85 0.25 11525
 11527 3 18.36 27.32 -38.8 0.235 11526
 11528 3 18.31 27.11 -38.8 0.213 11527
 11529 3 18.19 26.89 -38.83 0.237 11528
 11530 3 18.13 26.76 -38.82 0.279 11529
 11531 3 18.12 26.57 -38.8 0.301 11530
 11532 3 18.15 26.36 -38.76 0.354 11531
 11533 3 17.83 26.14 -38.79 0.281 11532
 11534 3 17.7 25.94 -38.9 0.254 11533
 11535 3 17.63 25.74 -38.94 0.262 11534
 11536 3 17.59 25.61 -39.01 0.321 11535
 11537 3 17.67 25.47 -39 0.381 11536
 11538 3 17.66 25.33 -39.02 0.407 11537
 11539 3 18.37 25.52 -38.82 0.1 11538
 11540 3 18.52 25.55 -38.81 0.118 11539
 11541 3 18.6 25.52 -38.71 0.173 11540
 11542 3 18.69 25.59 -38.67 0.201 11541
 11543 3 18.82 25.75 -38.68 0.198 11542
 11544 3 18.93 25.82 -38.65 0.049 11543
 11545 3 19.05 25.84 -38.58 0.061 11544
 11546 3 19.15 25.85 -38.49 0.104 11545
 11547 3 19.29 25.87 -38.4 0.108 11546
 11548 3 19.35 25.94 -38.28 0.083 11547
 11549 3 17.54 25.18 -39.09 0.361 11538
 11550 3 17.41 25.04 -39.19 0.35 11549
 11551 3 17.33 24.86 -39.15 0.385 11550
 11552 3 17.36 24.64 -39.12 0.407 11551
 11553 3 17.31 24.52 -39.2 0.409 11552
 11554 3 17.36 24.27 -39.08 0.376 11553
 11555 3 17.35 24.08 -39.01 0.324 11554
 11556 3 17.26 23.91 -39.05 0.306 11555
 11557 3 17.12 23.76 -39.09 0.31 11556
 11558 3 16.74 23.86 -39.28 0.195 11557
 11559 3 16.57 23.78 -39.34 0.204 11558
 11560 3 16.47 23.61 -39.32 0.23 11559
 11561 3 16.61 23.36 -39.24 0.286 11560
 11562 3 16.63 23.19 -39.24 0.288 11561
 11563 3 16.62 22.95 -39.1 0.19 11562
 11564 3 16.24 23.66 -39.35 0.091 11560
 11565 3 16.11 23.6 -39.31 0.091 11564
 11566 3 17.22 23.4 -38.96 0.208 11557
 11567 3 17.19 23.19 -38.89 0.187 11566
 11568 3 17.21 22.99 -38.8 0.205 11567
 11569 3 17.23 22.82 -38.7 0.211 11568
 11570 3 17.3 22.67 -38.68 0.262 11569
 11571 3 17.32 22.53 -38.66 0.283 11570
 11572 3 17.28 22.34 -38.53 0.279 11571
 11573 3 17.23 22.09 -38.43 0.242 11572
 11574 3 17.2 21.78 -38.48 0.231 11573
 11575 3 17.23 21.61 -38.43 0.241 11574
 11576 3 17.33 21.46 -38.44 0.289 11575
 11577 3 17.24 21.25 -38.27 0.195 11576
 11578 3 17.2 21.02 -38.22 0.229 11577
 11579 3 17.21 20.84 -38.2 0.22 11578
 11580 3 17.2 20.67 -38.11 0.233 11579
 11581 3 17.05 20.52 -38.08 0.246 11580
 11582 3 17.01 20.35 -38 0.256 11581
 11583 3 16.95 20.17 -37.98 0.217 11582
 11584 3 17 20.07 -37.84 0.217 11583
 11585 3 17.09 19.93 -37.72 0.237 11584
 11586 3 17.09 19.83 -37.61 0.316 11585
 11587 3 17.07 19.7 -37.57 0.388 11586
 11588 3 17.07 19.6 -37.51 0.489 11587
 11589 3 17.2 19.52 -37.46 0.623 11588
 11590 3 17.07 19.36 -37.49 0.706 11589
 11591 3 17.07 19.2 -37.48 0.802 11590
 11592 3 17.01 19.06 -37.38 0.855 11591
 11593 3 16.95 18.93 -37.29 0.902 11592
 11594 3 16.92 18.75 -37.25 0.918 11593
 11595 3 16.86 18.58 -37.23 0.914 11594
 11596 3 16.8 18.37 -37.22 0.852 11595
 11597 3 17.02 18.26 -37.12 0.712 11596
 11598 3 17.35 18.18 -36.95 0.483 11597
 11599 3 17.87 17.68 -36.77 0.178 11598
 11600 3 17.79 17.43 -36.76 0.133 11599
 11601 3 17.76 17.27 -36.72 0.164 11600
 11602 3 17.65 17.12 -36.97 0.108 11601
 11603 3 17.48 16.99 -37.02 0.082 11602
 11604 3 17.33 16.96 -37.04 0.053 11603
 11605 3 17.76 17.14 -36.56 0.139 11601
 11606 3 17.67 16.96 -36.51 0.183 11605
 11607 3 17.61 16.79 -36.52 0.2 11606
 11608 3 17.55 16.67 -36.48 0.238 11607
 11609 3 17.47 16.55 -36.49 0.258 11608
 11610 3 17.35 16.5 -36.39 0.323 11609
 11611 3 17.25 16.5 -36.34 0.414 11610
 11612 3 17.29 16.2 -36.25 0.341 11611
 11613 3 17.33 15.93 -36.21 0.299 11612
 11614 3 17.4 15.66 -36.26 0.232 11613
 11615 3 17.32 15.49 -36.26 0.222 11614
 11616 3 17.26 15.34 -36.22 0.236 11615
 11617 3 17.23 15.18 -36.2 0.287 11616
 11618 3 17.18 15.03 -36.16 0.363 11617
 11619 3 17.16 14.91 -36.11 0.367 11618
 11620 3 17.12 14.74 -35.94 0.302 11619
 11621 3 17.15 14.59 -35.89 0.274 11620
 11622 3 17.06 14.46 -35.75 0.259 11621
 11623 3 17.06 14.3 -35.67 0.315 11622
 11624 3 17.07 14.17 -35.67 0.345 11623
 11625 3 17.15 14.11 -35.5 0.448 11624
 11626 3 17.22 14.09 -35.37 0.518 11625
 11627 3 17.29 14 -35.36 0.633 11626
 11628 3 17.36 13.92 -35.29 0.698 11627
 11629 3 17.49 13.85 -35.27 0.727 11628
 11630 3 17.95 13.54 -36.16 0.197 11629
 11631 3 18.12 13.58 -36.25 0.217 11630
 11632 3 18.12 13.68 -36.49 0.113 11631
 11633 3 18.13 13.66 -36.63 0.173 11632
 11634 3 18.1 13.66 -36.8 0.27 11633
 11635 3 18.15 13.63 -36.94 0.354 11634
 11636 3 18.2 13.58 -37.08 0.35 11635
 11637 3 18.27 13.61 -37.18 0.335 11636
 11638 3 18.36 13.89 -37.28 0.238 11637
 11639 3 18.52 14.31 -37.37 0.096 11638
 11640 3 18.67 14.46 -37.46 0.117 11639
 11641 3 18.78 14.56 -37.53 0.104 11640
 11642 3 18.87 14.63 -37.61 0.109 11641
 11643 3 18.96 14.7 -37.68 0.091 11642
 11644 3 19.15 14.81 -37.73 0.117 11643
 11645 3 19.29 14.89 -37.72 0.229 11644
 11646 3 19.38 14.99 -37.82 0.313 11645
 11647 3 19.49 15.04 -37.86 0.349 11646
 11648 3 19.62 15.09 -37.91 0.339 11647
 11649 3 19.65 15.37 -38.05 0.16 11648
 11650 3 19.75 15.53 -38.13 0.000125 11649
 11651 3 18.25 13.07 -37.22 0.133 11637
 11652 3 18.33 12.9 -37.3 0.188 11651
 11653 3 18.35 12.7 -37.43 0.21 11652
 11654 3 18.37 12.44 -37.49 0.179 11653
 11655 3 18.41 12.21 -37.56 0.141 11654
 11656 3 18.55 12.04 -37.66 0.155 11655
 11657 3 18.7 12.01 -37.67 0.218 11656
 11658 3 18.82 11.96 -37.64 0.335 11657
 11659 3 18.91 11.86 -37.64 0.363 11658
 11660 3 18.99 11.73 -37.71 0.374 11659
 11661 3 18.96 11.55 -37.63 0.209 11660
 11662 3 18.28 13.5 -36.08 0.152 11631
 11663 3 18.5 13.56 -36.05 0.164 11662
 11664 3 18.61 13.59 -36.04 0.139 11663
 11665 3 18.74 13.65 -36.06 0.101 11664
 11666 3 17.51 13.76 -35.08 0.677 11629
 11667 3 17.55 13.7 -34.98 0.681 11666
 11668 3 17.52 13.59 -34.89 0.705 11667
 11669 3 17.29 13.47 -34.82 0.752 11668
 11670 3 16.85 13.34 -34.63 0.632 11669
 11671 3 17.11 14.12 -34.19 0.076 11670
 11672 3 17.23 14.31 -34.15 0.084 11671
 11673 3 17.35 14.39 -34.17 0.124 11672
 11674 3 17.48 14.56 -34.1 0.073 11673
 11675 3 17.5 14.7 -34.03 0.098 11674
 11676 3 17.56 14.9 -34.01 0.08 11675
 11677 3 17.63 14.99 -34.01 0.077 11676
 11678 3 16.55 13.09 -34.65 0.58 11670
 11679 3 16.24 12.86 -34.69 0.517 11678
 11680 3 15.99 12.54 -34.76 0.45 11679
 11681 3 15.93 12.42 -34.67 0.494 11680
 11682 3 15.91 12.27 -34.6 0.496 11681
 11683 3 15.72 12.07 -34.59 0.453 11682
 11684 3 15.57 11.95 -34.56 0.345 11683
 11685 3 15.33 11.83 -34.5 0.252 11684
 11686 3 15.12 11.66 -34.51 0.212 11685
 11687 3 14.87 11.48 -34.58 0.239 11686
 11688 3 14.72 11.39 -34.61 0.249 11687
 11689 3 14.48 11.15 -34.73 0.18 11688
 11690 3 14.32 11.06 -34.72 0.183 11689
 11691 3 14.17 10.9 -34.73 0.157 11690
 11692 3 14 10.75 -34.68 0.173 11691
 11693 3 13.81 10.58 -34.69 0.162 11692
 11694 3 13.69 10.53 -34.66 0.19 11693
 11695 3 13.52 10.76 -34.49 0.1 11694
 11696 3 13.48 10.92 -34.41 0.147 11695
 11697 3 13.47 11.09 -34.39 0.11 11696
 11698 3 13.38 11.15 -34.4 0.122 11697
 11699 3 13.29 11.22 -34.34 0.067 11698
 11700 3 13.63 10.41 -34.7 0.135 11694
 11701 3 13.65 10.27 -34.78 0.093 11700
 11702 3 13.51 10.16 -34.8 0.095 11701
 11703 3 13.44 10 -34.87 0.107 11702
 11704 3 13.31 9.88 -34.91 0.12 11703
 11705 3 13.21 9.77 -34.94 0.116 11704
 11706 3 13.13 9.65 -35 0.12 11705
 11707 3 12.99 9.53 -35.1 0.169 11706
 11708 3 12.92 9.32 -35.18 0.242 11707
 11709 3 12.87 9.18 -35.29 0.314 11708
 11710 3 12.73 9.05 -35.23 0.379 11709
 11711 3 12.63 8.91 -35.24 0.443 11710
 11712 3 12.52 8.79 -35.31 0.489 11711
 11713 3 12.4 8.53 -35.28 0.342 11712
 11714 3 12.28 8.34 -35.34 0.294 11713
 11715 3 12.25 8.17 -35.37 0.229 11714
 11716 3 12.17 7.98 -35.38 0.218 11715
 11717 3 12.12 7.81 -35.34 0.241 11716
 11718 3 12.12 7.63 -35.31 0.274 11717
 11719 3 12.13 7.49 -35.29 0.318 11718
 11720 3 12.2 7.4 -35.28 0.426 11719
 11721 3 11.85 7.13 -35.31 0.299 11720
 11722 3 11.51 6.97 -35.24 0.194 11721
 11723 3 11.28 6.84 -35.2 0.144 11722
 11724 3 11.1 6.76 -35.13 0.131 11723
 11725 3 10.96 6.73 -35.1 0.148 11724
 11726 3 10.89 6.64 -35.09 0.202 11725
 11727 3 10.79 6.41 -35.24 0.114 11726
 11728 3 10.72 6.26 -35.26 0.159 11727
 11729 3 10.59 6.19 -35.31 0.196 11728
 11730 3 10.56 5.99 -35.32 0.22 11729
 11731 3 10.54 5.82 -35.33 0.246 11730
 11732 3 10.52 5.63 -35.37 0.23 11731
 11733 3 10.69 5.31 -35.3 0.075 11732
 11734 3 10.7 5.16 -35.28 0.099 11733
 11735 3 10.6 5.02 -35.25 0.112 11734
 11736 3 10.45 4.96 -35.14 0.197 11735
 11737 3 10.37 4.92 -35.08 0.246 11736
 11738 3 10.6 4.53 -34.97 0.116 11737
 11739 3 10.62 4.42 -34.84 0.165 11738
 11740 3 10.6 4.3 -34.72 0.176 11739
 11741 3 10.61 4.14 -34.62 0.161 11740
 11742 3 10.49 3.98 -34.55 0.138 11741
 11743 3 10.47 3.86 -34.51 0.166 11742
 11744 3 10.39 3.7 -34.39 0.126 11743
 11745 3 10.69 6.81 -34.83 0.135 11726
 11746 3 10.59 6.85 -34.7 0.145 11745
 11747 3 10.4 6.99 -34.63 0.083 11746
 11748 3 10.3 7.01 -34.6 0.075 11747
 11749 3 12.05 9.46 -35.25 0.078 11712
 11750 3 11.99 9.54 -35.29 0.000125 11749
 11751 3 17.69 21.58 -38.75 0.104 11576
 11752 3 18.79 26.39 -38.68 0.087 11532
 11753 3 18.91 26.37 -38.65 0.07 11752
 11754 3 19.07 26.3 -38.61 0.068 11753
 11755 3 19.19 26.33 -38.57 0.095 11754
 11756 3 19.31 26.32 -38.54 0.131 11755
 11757 3 19.44 26.43 -38.49 0.144 11756
 11758 3 19.52 26.38 -38.42 0.171 11757
 11759 3 19.52 26.27 -38.36 0.061 11758
 11760 3 17.98 27.84 -39.21 0.269 11525
 11761 3 17.48 27.93 -39.18 0.254 11760
 11762 3 17.49 27.95 -38.74 0.105 11761
 11763 3 17.48 28.07 -38.66 0.115 11762
 11764 3 17.47 28.18 -38.54 0.08 11763
 11765 3 17.39 28.24 -38.48 0.054 11764
 11766 3 17.32 28.31 -38.37 0.117 11765
 11767 3 17.33 28.37 -38.3 0.178 11766
 11768 3 17.18 28.41 -38.19 0.208 11767
 11769 3 17.07 28.41 -38.06 0.254 11768
 11770 3 17.09 28.4 -37.9 0.23 11769
 11771 3 17 28.27 -37.78 0.143 11770
 11772 3 16.98 28.22 -37.68 0.07 11771
 11773 3 17.81 27.86 -39.25 0.269 11760
 11774 3 18.28 27.59 -39.43 0.055 11773
 11775 3 18.09 27.55 -39.36 0.05 11774
 11776 3 18.32 30.23 -38.14 1.003 11507
 11777 3 18.39 30.38 -38.09 0.964 11776
 11778 3 18.53 30.47 -38.17 0.921 11777
 11779 3 18.43 30.55 -38.2 0.827 11778
 11780 3 18.45 30.65 -38.17 0.728 11779
 11781 3 18.47 30.75 -38.19 0.589 11780
 11782 3 18.41 30.82 -38.28 0.515 11781
 11783 3 17.77 30.96 -34.82 0.061 11459
 11784 3 17.86 30.79 -34.89 0.091 11783
 11785 3 17.94 30.74 -34.93 0.112 11784
 11786 3 18.06 30.65 -35 0.102 11785
 11787 3 16.04 30.7 -34.75 0.739 11451
 11788 3 15.92 30.42 -34.76 0.676 11787
 11789 3 15.69 30.32 -34.79 0.664 11788
 11790 3 15.53 30.2 -34.82 0.662 11789
 11791 3 15.4 30 -34.89 0.631 11790
 11792 3 15.25 29.84 -34.98 0.623 11791
 11793 3 15.08 29.73 -35 0.651 11792
 11794 3 14.95 29.67 -34.97 0.707 11793
 11795 3 14.85 29.22 -35.33 0.557 11794
 11796 3 14.82 28.98 -35.37 0.523 11795
 11797 3 14.8 28.84 -35.41 0.534 11796
 11798 3 14.78 28.68 -35.47 0.568 11797
 11799 3 14.83 28.48 -35.54 0.539 11798
 11800 3 14.67 28.35 -35.5 0.603 11799
 11801 3 14.66 28.25 -35.49 0.607 11800
 11802 3 14.45 28.18 -35.55 0.623 11801
 11803 3 14.26 28.13 -35.61 0.619 11802
 11804 3 13.92 28.12 -35.95 0.522 11803
 11805 3 13.99 28 -36.19 0.501 11804
 11806 3 13.93 27.87 -36.26 0.524 11805
 11807 3 13.81 27.65 -36.19 0.614 11806
 11808 3 13.75 27.5 -36.25 0.611 11807
 11809 3 13.71 27.31 -36.35 0.629 11808
 11810 3 13.56 27.2 -36.47 0.653 11809
 11811 3 13.47 27.05 -36.51 0.646 11810
 11812 3 13.29 26.94 -36.58 0.641 11811
 11813 3 13.23 26.74 -36.62 0.6 11812
 11814 3 13.12 26.62 -36.68 0.569 11813
 11815 3 12.92 26.52 -36.63 0.52 11814
 11816 3 12.81 26.34 -36.64 0.525 11815
 11817 3 12.7 26.11 -36.61 0.481 11816
 11818 3 12.55 25.94 -36.65 0.437 11817
 11819 3 12.4 25.78 -36.68 0.423 11818
 11820 3 12.24 25.68 -36.67 0.423 11819
 11821 3 12.04 25.58 -36.76 0.455 11820
 11822 3 11.92 25.45 -36.86 0.435 11821
 11823 3 11.75 25.35 -36.99 0.437 11822
 11824 3 11.62 25.28 -37.03 0.503 11823
 11825 3 11.82 25.25 -36.35 0.145 11824
 11826 3 11.92 25.21 -36.22 0.13 11825
 11827 3 12.05 25.16 -36.09 0.079 11826
 11828 3 12.1 25.05 -35.97 0.096 11827
 11829 3 12.06 24.93 -35.87 0.113 11828
 11830 3 12 24.81 -35.67 0.165 11829
 11831 3 12.01 24.78 -35.46 0.186 11830
 11832 3 11.98 24.72 -35.31 0.203 11831
 11833 3 11.94 24.7 -35.18 0.243 11832
 11834 3 12.21 24.99 -34.92 0.096 11833
 11835 3 12.22 24.98 -34.77 0.098 11834
 11836 3 12.25 25.03 -34.59 0.109 11835
 11837 3 12.21 25 -34.49 0.142 11836
 11838 3 12.2 24.96 -34.37 0.184 11837
 11839 3 12.21 25 -34.27 0.251 11838
 11840 3 12.22 25.36 -34.17 0.113 11839
 11841 3 12.3 25.4 -34.06 0.118 11840
 11842 3 12.29 25.47 -33.97 0.146 11841
 11843 3 12.25 25.55 -33.77 0.156 11842
 11844 3 12.27 25.63 -33.56 0.123 11843
 11845 3 12.19 25.64 -33.39 0.112 11844
 11846 3 12.05 25.72 -33.29 0.109 11845
 11847 3 11.9 25.79 -33.15 0.088 11846
 11848 3 11.68 25.81 -33.08 0.049 11847
 11849 3 12.19 24.55 -34.19 0.114 11839
 11850 3 12.13 24.36 -34.14 0.156 11849
 11851 3 12.05 24.18 -34.08 0.135 11850
 11852 3 12.02 24.08 -34 0.000125 11851
 11853 3 11.41 25.23 -37.15 0.505 11824
 11854 3 11.26 25.17 -37.35 0.495 11853
 11855 3 11.12 25.14 -37.5 0.546 11854
 11856 3 11 25.12 -37.65 0.597 11855
 11857 3 10.85 25.07 -37.66 0.676 11856
 11858 3 10.74 25.09 -37.8 0.737 11857
 11859 3 10.75 24.89 -37.97 0.754 11858
 11860 3 10.65 24.79 -38.01 0.774 11859
 11861 3 10.51 24.62 -37.97 0.713 11860
 11862 3 10.53 24.49 -38.13 0.706 11861
 11863 3 10.49 24.42 -38.28 0.739 11862
 11864 3 10.41 24.29 -38.39 0.712 11863
 11865 3 10.22 24.29 -38.57 0.66 11864
 11866 3 10.12 24.21 -38.7 0.612 11865
 11867 3 10.06 24.14 -38.91 0.609 11866
 11868 3 10.02 24.06 -39.14 0.6 11867
 11869 3 9.94 23.93 -39.23 0.606 11868
 11870 3 9.87 23.77 -39.33 0.609 11869
 11871 3 9.71 23.8 -39.53 0.58 11870
 11872 3 9.57 23.75 -39.6 0.548 11871
 11873 3 9.47 23.63 -39.66 0.553 11872
 11874 3 9.35 23.57 -39.81 0.5 11873
 11875 3 9.22 23.54 -39.99 0.455 11874
 11876 3 9.25 23.4 -40.03 0.502 11875
 11877 3 9.13 23.14 -39.91 0.442 11876
 11878 3 9.09 22.92 -39.85 0.41 11877
 11879 3 9.05 22.72 -39.92 0.442 11878
 11880 3 9 22.5 -39.86 0.451 11879
 11881 3 8.93 22.38 -40.02 0.449 11880
 11882 3 8.89 22.19 -39.96 0.477 11881
 11883 3 8.87 22.01 -40 0.462 11882
 11884 3 8.83 21.93 -40.16 0.47 11883
 11885 3 8.82 21.69 -40.03 0.469 11884
 11886 3 8.77 21.61 -40.19 0.495 11885
 11887 3 8.79 21.41 -40.15 0.502 11886
 11888 3 8.76 21.23 -40.24 0.589 11887
 11889 3 8.73 21.13 -40.33 0.653 11888
 11890 3 8.81 21.06 -40.5 0.688 11889
 11891 3 8.8 20.84 -40.44 0.786 11890
 11892 3 8.76 20.73 -40.54 0.868 11891
 11893 3 7.59 21.3 -40.83 0.267 11892
 11894 3 7.36 21.18 -40.95 0.271 11893
 11895 3 7.23 21.22 -40.96 0.306 11894
 11896 3 7.09 20.78 -40.36 0.124 11895
 11897 3 7.08 20.61 -40.21 0.101 11896
 11898 3 7.06 20.45 -40.07 0.083 11897
 11899 3 6.97 20.33 -39.97 0.101 11898
 11900 3 6.92 20.22 -39.9 0.099 11899
 11901 3 6.83 20.13 -39.79 0.107 11900
 11902 3 6.67 20.17 -39.7 0.122 11901
 11903 3 6.58 20.3 -39.73 0.144 11902
 11904 3 6.43 20.53 -39.85 0.126 11903
 11905 3 6.27 20.72 -39.91 0.135 11904
 11906 3 6.16 20.81 -40.06 0.19 11905
 11907 3 6.02 20.93 -40.16 0.161 11906
 11908 3 5.96 21 -40.27 0.104 11907
 11909 3 7.16 21.29 -41.22 0.255 11895
 11910 3 7.03 21.71 -40.75 0.08 11909
 11911 3 6.99 21.82 -40.76 0.067 11910
 11912 3 6.98 21.97 -40.71 0.106 11911
 11913 3 7.07 22.12 -40.66 0.114 11912
 11914 3 7.17 22.17 -40.64 0.000125 11913
 11915 3 7.11 21.33 -41.37 0.33 11909
 11916 3 6.77 21.81 -41.4 0.166 11915
 11917 3 6.71 21.9 -41.41 0.182 11916
 11918 3 6.48 21.92 -41.4 0.081 11917
 11919 3 6.36 22 -41.45 0.1 11918
 11920 3 6.25 22.08 -41.48 0.087 11919
 11921 3 6.09 22.13 -41.51 0.115 11920
 11922 3 5.95 22.17 -41.52 0.103 11921
 11923 3 5.89 22.13 -41.6 0.000125 11922
 11924 3 7.11 21.34 -41.47 0.235 11915
 11925 3 6.97 20.85 -41.26 0.138 11924
 11926 3 6.86 20.78 -41.16 0.122 11925
 11927 3 6.74 20.67 -41.08 0.101 11926
 11928 3 6.68 20.6 -41.03 0.129 11927
 11929 3 6.82 20.37 -40.88 0.124 11928
 11930 3 6.79 20.26 -40.9 0.000125 11929
 11931 3 6.44 20.61 -40.95 0.136 11928
 11932 3 7.12 21.35 -41.57 0.235 11924
 11933 3 6.99 21.71 -41.69 0.173 11932
 11934 3 6.89 21.85 -41.78 0.166 11933
 11935 3 6.84 22 -41.84 0.19 11934
 11936 3 6.93 22.17 -42.06 0.152 11935
 11937 3 6.77 22.39 -42.13 0.166 11936
 11938 3 6.76 22.57 -42.17 0.17 11937
 11939 3 6.65 22.7 -42.21 0.198 11938
 11940 3 6.55 22.8 -42.22 0.259 11939
 11941 3 6.34 22.84 -42.19 0.236 11940
 11942 3 6.17 22.94 -42.16 0.201 11941
 11943 3 5.95 22.78 -42.1 0.224 11942
 11944 3 5.76 22.58 -42.01 0.126 11943
 11945 3 5.63 22.42 -41.86 0.171 11944
 11946 3 5.57 22.33 -41.63 0.139 11945
 11947 3 5.56 22.35 -41.46 0.122 11946
 11948 3 5.48 22.38 -41.36 0.095 11947
 11949 3 5.4 22.35 -41.21 0.101 11948
 11950 3 5.26 22.34 -41.1 0.104 11949
 11951 3 5.18 22.42 -40.9 0.155 11950
 11952 3 5.15 22.46 -40.76 0.145 11951
 11953 3 5.1 22.51 -40.62 0.122 11952
 11954 3 5.08 22.42 -40.44 0.098 11953
 11955 3 5.01 22.38 -40.21 0.092 11954
 11956 3 4.95 22.38 -40.05 0.115 11955
 11957 3 4.84 22.41 -39.85 0.123 11956
 11958 3 4.88 22.35 -39.73 0.117 11957
 11959 3 5.05 22.35 -39.6 0.141 11958
 11960 3 5.17 22.38 -39.5 0.16 11959
 11961 3 5.31 22.44 -39.4 0.127 11960
 11962 3 5.43 22.5 -39.16 0.132 11961
 11963 3 5.5 22.11 -41.58 0.101 11946
 11964 3 5.43 21.97 -41.55 0.232 11963
 11965 3 5.34 21.78 -41.47 0.14 11964
 11966 3 5.23 21.71 -41.35 0.000125 11965
 11967 3 7.02 22.92 -42.39 0.144 11940
 11968 3 7.24 23.1 -42.4 0.092 11967
 11969 3 7.29 23.28 -42.5 0.083 11968
 11970 3 7.32 23.43 -42.56 0.127 11969
 11971 3 7.33 23.59 -42.58 0.157 11970
 11972 3 7.22 23.8 -42.6 0.128 11971
 11973 3 7.22 24.02 -42.57 0.089 11972
 11974 3 7.13 24.17 -42.55 0.154 11973
 11975 3 6.98 24.33 -42.53 0.173 11974
 11976 3 6.95 24.49 -42.46 0.164 11975
 11977 3 6.86 24.56 -42.34 0.156 11976
 11978 3 6.85 24.68 -42.21 0.136 11977
 11979 3 6.91 24.8 -42.24 0.102 11978
 11980 3 7.03 25.03 -42.28 0.148 11979
 11981 3 7.12 21.37 -41.76 0.235 11932
 11982 3 6.78 21.4 -41.78 0.107 11981
 11983 3 6.65 21.46 -41.89 0.085 11982
 11984 3 6.61 21.54 -41.99 0.072 11983
 11985 3 7.33 21.39 -41.99 0.132 11981
 11986 3 7.49 21.39 -42.03 0.146 11985
 11987 3 7.54 21.37 -42.16 0.179 11986
 11988 3 7.63 21.35 -42.28 0.174 11987
 11989 3 7.68 21.32 -42.39 0.219 11988
 11990 3 7.55 21.24 -42.49 0.392 11989
 11991 3 7.47 21.14 -42.57 0.469 11990
 11992 3 7.71 20.65 -42.37 0.07 11991
 11993 3 7.74 20.56 -42.28 0.12 11992
 11994 3 7.87 20.46 -42.18 0.174 11993
 11995 3 7.95 20.39 -42.16 0.236 11994
 11996 3 7.76 20.09 -41.94 0.135 11995
 11997 3 7.8 19.98 -41.82 0.076 11996
 11998 3 7.86 19.84 -41.79 0.092 11997
 11999 3 7.93 19.76 -41.71 0.093 11998
 12000 3 8 19.59 -41.61 0.128 11999
 12001 3 7.96 19.38 -41.54 0.138 12000
 12002 3 7.97 19.14 -41.6 0.074 12001
 12003 3 7.3 21.19 -42.74 0.513 11991
 12004 3 7.27 21.26 -42.91 0.49 12003
 12005 3 7.69 21.14 -43.28 0.168 12004
 12006 3 7.67 21.05 -43.4 0.192 12005
 12007 3 7.64 20.96 -43.44 0.215 12006
 12008 3 7.35 20.72 -43.2 0.138 12007
 12009 3 7.27 20.61 -43.17 0.158 12008
 12010 3 7.26 20.46 -43.12 0.199 12009
 12011 3 7.15 20.51 -42.87 0.068 12010
 12012 3 7.07 20.42 -42.72 0.121 12011
 12013 3 6.98 20.24 -42.58 0.133 12012
 12014 3 6.94 20.1 -42.44 0.178 12013
 12015 3 6.97 19.83 -42.3 0.147 12014
 12016 3 7.01 19.7 -42.2 0.143 12015
 12017 3 7.09 19.46 -42.11 0.114 12016
 12018 3 7.15 19.32 -42.03 0.16 12017
 12019 3 7.22 19.13 -41.95 0.139 12018
 12020 3 7.29 18.95 -41.86 0.159 12019
 12021 3 7.38 18.76 -41.83 0.137 12020
 12022 3 7.51 18.64 -41.77 0.135 12021
 12023 3 7.65 18.51 -41.78 0.117 12022
 12024 3 7.76 18.38 -41.74 0.153 12023
 12025 3 7.87 18.33 -41.64 0.132 12024
 12026 3 7.89 18.31 -41.54 0.026 12025
 12027 3 7.06 20.58 -42.66 0.132 12012
 12028 3 6.94 20.59 -42.49 0.138 12027
 12029 3 6.88 20.69 -42.52 0.000125 12028
 12030 3 7.68 20.88 -43.54 0.139 12007
 12031 3 7.71 20.74 -43.61 0.131 12030
 12032 3 7.69 20.59 -43.64 0.179 12031
 12033 3 7.69 20.52 -43.74 0.265 12032
 12034 3 7.75 20.52 -43.89 0.226 12033
 12035 3 7.98 20.49 -44 0.17 12034
 12036 3 8.1 20.48 -44.04 0.219 12035
 12037 3 8.26 20.25 -43.86 0.123 12036
 12038 3 8.3 20.16 -43.8 0.000125 12037
 12039 3 8.16 20.62 -44.26 0.189 12036
 12040 3 8.21 20.69 -44.4 0.235 12039
 12041 3 8.29 20.72 -44.48 0.223 12040
 12042 3 8.3 20.74 -44.61 0.237 12041
 12043 3 8.63 20.58 -44.31 0.084 12042
 12044 3 8.77 20.56 -44.25 0.117 12043
 12045 3 8.86 20.51 -44.14 0.155 12044
 12046 3 8.98 20.43 -44.07 0.164 12045
 12047 3 9.13 20.42 -43.99 0.19 12046
 12048 3 9.31 20.38 -43.99 0.113 12047
 12049 3 9.42 20.4 -43.91 0.123 12048
 12050 3 9.33 20.15 -43.75 0.13 12049
 12051 3 9.31 20.03 -43.65 0.097 12050
 12052 3 9.07 20.4 -40.47 0.812 11892
 12053 3 9.18 20.21 -40.59 0.867 12052
 12054 3 9.11 19.9 -40.49 0.847 12053
 12055 3 9.02 19.74 -40.45 0.75 12054
 12056 3 9.06 19.55 -40.53 0.73 12055
 12057 3 9.04 19.3 -40.47 0.671 12056
 12058 3 9.02 19.03 -40.49 0.635 12057
 12059 3 8.98 18.82 -40.45 0.631 12058
 12060 3 9.09 18.51 -40.31 0.596 12059
 12061 3 9.11 18.27 -40.21 0.575 12060
 12062 3 9.1 18.1 -40.23 0.604 12061
 12063 3 9.16 18.38 -40.98 0.194 12062
 12064 3 8.84 18.34 -41.1 0.094 12063
 12065 3 8.69 18.39 -41.1 0.076 12064
 12066 3 8.66 18.49 -41.12 0.096 12065
 12067 3 8.55 18.56 -41.1 0.123 12066
 12068 3 8.43 18.68 -41.1 0.153 12067
 12069 3 8.32 18.82 -41.19 0.123 12068
 12070 3 9.49 18.52 -41.01 0.038 12063
 12071 3 9.57 18.57 -41.1 0.095 12070
 12072 3 9.63 18.53 -41.18 0.158 12071
 12073 3 9.66 18.57 -41.26 0.134 12072
 12074 3 9.01 17.94 -40.09 0.582 12062
 12075 3 8.75 18.23 -40.4 0.048 12074
 12076 3 9.17 17.61 -40.1 0.47 12074
 12077 3 8.71 18.24 -40.01 0.207 12076
 12078 3 8.6 18.17 -39.73 0.198 12077
 12079 3 8.65 18.04 -39.42 0.136 12078
 12080 3 8.79 18.1 -39.33 0.07 12079
 12081 3 8.91 18.11 -39.3 0.052 12080
 12082 3 9.26 17.31 -40.08 0.488 12076
 12083 3 9.35 17.27 -40.11 0.47 12082
 12084 3 9.17 17.11 -40.08 0.501 12082
 12085 3 9.07 16.97 -40.07 0.505 12084
 12086 3 9.11 16.74 -40.07 0.529 12085
 12087 3 9.5 16.25 -40.47 0.118 12086
 12088 3 9.47 16.15 -40.55 0.156 12087
 12089 3 9.47 16.2 -40.65 0.172 12088
 12090 3 9.53 16.38 -40.79 0.137 12089
 12091 3 9.62 16.52 -40.91 0.13 12090
 12092 3 9.67 16.51 -41.02 0.18 12091
 12093 3 9.75 16.55 -41.1 0.184 12092
 12094 3 9.81 16.78 -41.08 0.112 12093
 12095 3 9.12 16.68 -40.07 0.529 12086
 12096 3 8.91 16.46 -40.02 0.472 12095
 12097 3 8.91 16.19 -40.05 0.497 12096
 12098 3 8.85 16.04 -40.05 0.535 12097
 12099 3 8.84 15.81 -40.12 0.486 12098
 12100 3 8.77 15.66 -40.07 0.491 12099
 12101 3 8.73 15.44 -40.1 0.474 12100
 12102 3 8.68 15.16 -40.06 0.462 12101
 12103 3 8.58 15.05 -40.04 0.5 12102
 12104 3 8.53 14.86 -40.06 0.524 12103
 12105 3 8.51 14.71 -40.02 0.502 12104
 12106 3 8.49 14.56 -39.99 0.532 12105
 12107 3 8.35 15.06 -39.42 0.19 12106
 12108 3 8.31 15.23 -39.39 0.205 12107
 12109 3 8.15 15.5 -39.4 0.158 12108
 12110 3 7.96 15.57 -39.4 0.204 12109
 12111 3 7.87 15.62 -39.44 0.215 12110
 12112 3 7.68 15.7 -39.43 0.121 12111
 12113 3 8.49 14.24 -40.04 0.528 12106
 12114 3 8.5 14.14 -40.11 0.683 12113
 12115 3 9.32 14.14 -40.38 0.44 12114
 12116 3 9.4 14.18 -40.46 0.49 12115
 12117 3 9.34 14.32 -40.59 0.533 12116
 12118 3 9.86 13.89 -40.54 0.291 12117
 12119 3 9.97 13.88 -40.65 0.381 12118
 12120 3 10.08 13.91 -40.73 0.447 12119
 12121 3 9.72 13.34 -40.93 0.142 12120
 12122 3 10.27 14.2 -40.72 0.381 12120
 12123 3 10.46 14.09 -40.83 0.346 12122
 12124 3 10.58 14.18 -40.93 0.368 12123
 12125 3 10.56 14.15 -41.06 0.379 12124
 12126 3 10.63 14.06 -41.11 0.371 12125
 12127 3 10.78 14.28 -41.19 0.43 12126
 12128 3 11.01 14.21 -41.2 0.479 12127
 12129 3 11.39 13.49 -40.89 0.202 12128
 12130 3 11.51 13.33 -40.93 0.223 12129
 12131 3 11.67 13.18 -40.92 0.196 12130
 12132 3 11.9 13.16 -40.79 0.109 12131
 12133 3 12.01 13.22 -40.72 0.108 12132
 12134 3 12.15 13.23 -40.72 0.084 12133
 12135 3 12.27 13.24 -40.72 0.101 12134
 12136 3 12.41 13.28 -40.7 0.000125 12135
 12137 3 11 14.38 -41.31 0.5 12128
 12138 3 11.06 14.86 -41.43 0.478 12137
 12139 3 11.06 15.11 -41.47 0.466 12138
 12140 3 11 15.2 -41.6 0.608 12139
 12141 3 11.14 15.45 -41.61 0.56 12140
 12142 3 11.16 15.36 -41.81 0.585 12141
 12143 3 11.2 15.48 -41.92 0.52 12142
 12144 3 11.25 15.62 -41.99 0.436 12143
 12145 3 10.8 16.17 -41.79 0.067 12144
 12146 3 10.67 16.22 -41.78 0.093 12145
 12147 3 10.56 16.33 -41.72 0.078 12146
 12148 3 10.37 16.38 -41.73 0.133 12147
 12149 3 10.24 16.54 -41.71 0.169 12148
 12150 3 10.18 16.65 -41.7 0.212 12149
 12151 3 10.16 16.99 -41.94 0.121 12150
 12152 3 10.12 17.24 -42.01 0.122 12151
 12153 3 9.98 17.46 -42.02 0.091 12152
 12154 3 9.93 17.6 -41.93 0.115 12153
 12155 3 9.87 17.78 -41.87 0.115 12154
 12156 3 9.84 18 -41.85 0.1 12155
 12157 3 9.79 18.08 -41.94 0.051 12156
 12158 3 10.16 16.57 -41.53 0.06 12150
 12159 3 10.14 16.67 -41.52 0.075 12158
 12160 3 10.09 16.78 -41.5 0.063 12159
 12161 3 11.25 15.65 -42.12 0.312 12144
 12162 3 11.31 15.74 -42.2 0.264 12161
 12163 3 11.38 15.82 -42.31 0.246 12162
 12164 3 11.43 15.95 -42.4 0.238 12163
 12165 3 11.53 16.13 -42.49 0.268 12164
 12166 3 11.67 16.34 -42.51 0.272 12165
 12167 3 11.77 16.57 -42.52 0.275 12166
 12168 3 11.86 16.76 -42.55 0.322 12167
 12169 3 11.92 16.96 -42.61 0.381 12168
 12170 3 11.9 17.12 -42.66 0.484 12169
 12171 3 11.85 17.29 -42.74 0.558 12170
 12172 3 11.89 17.46 -42.73 0.637 12171
 12173 3 11.88 17.6 -42.78 0.673 12172
 12174 3 11.76 17.77 -42.79 0.692 12173
 12175 3 11.69 17.85 -42.88 0.766 12174
 12176 3 11.82 18.07 -42.94 0.759 12175
 12177 3 11.89 18.18 -43 0.807 12176
 12178 3 11.95 18.29 -43.05 0.849 12177
 12179 3 11.55 18.58 -43.19 0.672 12178
 12180 3 11.48 18.75 -43.29 0.566 12179
 12181 3 11.43 18.89 -43.28 0.465 12180
 12182 3 11.66 19 -43.25 0.256 12181
 12183 3 11.71 19.11 -43.39 0.242 12182
 12184 3 11.36 19.33 -43.64 0.117 12183
 12185 3 11.35 19.52 -43.75 0.121 12184
 12186 3 11.3 19.69 -43.82 0.1 12185
 12187 3 11.22 19.78 -43.88 0.119 12186
 12188 3 11.11 19.81 -43.92 0.103 12187
 12189 3 10.92 19.89 -43.92 0.116 12188
 12190 3 10.83 19.91 -44.04 0.085 12189
 12191 3 10.75 19.97 -44.14 0.117 12190
 12192 3 10.64 20.06 -44.24 0.105 12191
 12193 3 10.52 20.18 -44.35 0.135 12192
 12194 3 10.45 20.29 -44.36 0.136 12193
 12195 3 10.35 20.4 -44.26 0.103 12194
 12196 3 10.24 20.47 -44.27 0.065 12195
 12197 3 10.74 17.57 -42.95 0.242 12175
 12198 3 10.68 17.47 -42.82 0.31 12197
 12199 3 10.57 17.39 -42.81 0.355 12198
 12200 3 10.45 17.32 -42.82 0.381 12199
 12201 3 10.23 17.39 -43.21 0.187 12200
 12202 3 10.05 17.42 -43.26 0.176 12201
 12203 3 9.93 17.38 -43.17 0.152 12202
 12204 3 9.71 17.4 -43.24 0.198 12203
 12205 3 9.61 17.39 -43.28 0.257 12204
 12206 3 9.63 17.34 -43.41 0.341 12205
 12207 3 9.64 17.45 -43.57 0.331 12206
 12208 3 9.64 17.71 -43.71 0.254 12207
 12209 3 9.65 17.8 -43.82 0.174 12208
 12210 3 10.37 17.18 -42.61 0.294 12200
 12211 3 10.35 17.02 -42.67 0.138 12210
 12212 3 10.24 16.97 -42.85 0.103 12211
 12213 3 10.43 14.59 -41.22 0.116 12125
 12214 3 10.44 14.77 -41.25 0.111 12213
 12215 3 10.44 14.93 -41.28 0.158 12214
 12216 3 10.48 15.05 -41.31 0.151 12215
 12217 3 10.4 15.21 -41.32 0.12 12216
 12218 3 10.28 15.45 -41.25 0.08 12217
 12219 3 10.25 15.6 -41.27 0.103 12218
 12220 3 10.22 15.79 -41.28 0.136 12219
 12221 3 10.13 15.95 -41.27 0.086 12220
 12222 3 10.08 16.07 -41.25 0.068 12221
 12223 3 9.19 14.64 -40.76 0.494 12117
 12224 3 9.11 14.7 -40.85 0.456 12223
 12225 3 8.84 15.01 -40.9 0.23 12224
 12226 3 8.76 15.23 -40.95 0.135 12225
 12227 3 8.72 15.33 -41.05 0.135 12226
 12228 3 8.67 15.55 -41.18 0.202 12227
 12229 3 8.71 15.74 -41.25 0.22 12228
 12230 3 8.65 15.89 -41.26 0.128 12229
 12231 3 8.57 15.96 -41.26 0.106 12230
 12232 3 8.4 16.03 -41.22 0.191 12231
 12233 3 8.31 16.16 -41.23 0.197 12232
 12234 3 8.35 16.34 -41.42 0.095 12233
 12235 3 8.4 16.48 -41.41 0.175 12234
 12236 3 8.49 16.56 -41.4 0.185 12235
 12237 3 8.46 16.72 -41.44 0.262 12236
 12238 3 8.51 16.84 -41.48 0.262 12237
 12239 3 8.6 16.89 -41.46 0.21 12238
 12240 3 8.23 15.92 -41.12 0.159 12233
 12241 3 8.13 15.69 -40.94 0.138 12240
 12242 3 8.07 15.52 -40.9 0.139 12241
 12243 3 8.06 15.38 -40.9 0.163 12242
 12244 3 8.14 15.28 -40.9 0.229 12243
 12245 3 8.12 15.15 -40.88 0.227 12244
 12246 3 8.95 16.01 -41.38 0.112 12230
 12247 3 9.09 16.08 -41.46 0.112 12246
 12248 3 9.28 16.11 -41.46 0.125 12247
 12249 3 9.38 16.09 -41.37 0.082 12248
 12250 3 9.4 14.72 -41.13 0.105 12224
 12251 3 9.5 14.92 -41.35 0.138 12250
 12252 3 9.65 15 -41.43 0.176 12251
 12253 3 9.83 15.07 -41.65 0.114 12252
 12254 3 9.86 15.13 -41.83 0.11 12253
 12255 3 9.79 15.08 -41.92 0.122 12254
 12256 3 9.69 15.04 -42.02 0.101 12255
 12257 3 9.73 14.97 -42.2 0.125 12256
 12258 3 9.74 15.01 -42.41 0.105 12257
 12259 3 9.72 15.08 -42.54 0.113 12258
 12260 3 9.7 15.04 -42.7 0.284 12259
 12261 3 9.63 14.53 -42.67 0.142 12260
 12262 3 9.61 14.32 -42.64 0.17 12261
 12263 3 9.63 14.2 -42.6 0.125 12262
 12264 3 9.61 15.39 -42.76 0.164 12260
 12265 3 9.49 15.56 -42.8 0.15 12264
 12266 3 8.08 14.01 -40.05 0.602 12114
 12267 3 7.86 13.9 -39.91 0.604 12266
 12268 3 7.71 13.78 -39.86 0.62 12267
 12269 3 7.67 13.55 -39.89 0.613 12268
 12270 3 7.56 13.37 -39.88 0.615 12269
 12271 3 7.42 13.21 -39.86 0.631 12270
 12272 3 8.19 12.74 -39.59 0.068 12271
 12273 3 8.06 12.52 -39.54 0.137 12272
 12274 3 8.02 12.29 -39.51 0.17 12273
 12275 3 7.99 12.13 -39.56 0.15 12274
 12276 3 7.08 13.08 -39.88 0.54 12271
 12277 3 6.93 12.98 -39.89 0.541 12276
 12278 3 6.81 12.79 -39.94 0.556 12277
 12279 3 6.59 12.66 -39.96 0.593 12278
 12280 3 6.48 12.47 -40.11 0.533 12279
 12281 3 6.21 12.4 -40.18 0.511 12280
 12282 3 6.06 12.31 -40.13 0.555 12281
 12283 3 5.95 12.22 -40.2 0.588 12282
 12284 3 5.81 12.12 -40.21 0.588 12283
 12285 3 5.72 11.99 -40.26 0.605 12284
 12286 3 5.49 11.94 -40.28 0.664 12285
 12287 3 5.54 11.76 -40.36 0.729 12286
 12288 3 5.42 11.62 -40.31 0.784 12287
 12289 3 5.28 11.47 -40.27 0.816 12288
 12290 3 5.15 11.32 -40.26 0.769 12289
 12291 3 5 11.2 -40.21 0.731 12290
 12292 3 4.71 11.27 -40.22 0.752 12291
 12293 3 4.64 11.13 -40.12 0.766 12292
 12294 3 5.22 10.4 -40.18 0.419 12293
 12295 3 5.34 10.06 -40.15 0.328 12294
 12296 3 5.43 9.73 -40.09 0.31 12295
 12297 3 5.42 9.61 -40.04 0.317 12296
 12298 3 5.34 9.57 -39.92 0.271 12297
 12299 3 5.5 9.47 -39.9 0.332 12298
 12300 3 5.57 9.4 -39.81 0.328 12299
 12301 3 5.58 9.35 -39.71 0.339 12300
 12302 3 5.64 9.06 -39.72 0.438 12301
 12303 3 5.64 8.82 -39.68 0.474 12302
 12304 3 5.68 8.61 -39.61 0.545 12303
 12305 3 5.78 8.41 -39.58 0.575 12304
 12306 3 5.89 8.21 -39.54 0.541 12305
 12307 3 5.85 7.91 -39.5 0.524 12306
 12308 3 5.93 7.6 -39.51 0.489 12307
 12309 3 5.93 7.35 -39.44 0.464 12308
 12310 3 5.93 7.13 -39.39 0.432 12309
 12311 3 6.06 6.95 -39.37 0.454 12310
 12312 3 5.95 6.71 -39.35 0.42 12311
 12313 3 6.71 6.78 -39.59 0.11 12312
 12314 3 6.8 6.65 -39.61 0.155 12313
 12315 3 7.01 6.75 -39.56 0.124 12314
 12316 3 7.1 6.75 -39.52 0.136 12315
 12317 3 7.27 6.79 -39.54 0.135 12316
 12318 3 7.33 6.85 -39.42 0.142 12317
 12319 3 7.47 6.96 -39.25 0.115 12318
 12320 3 7.59 7.04 -39.14 0.117 12319
 12321 3 7.78 7.14 -39.09 0.143 12320
 12322 3 8.1 7.16 -39.03 0.153 12321
 12323 3 8.35 7.2 -38.97 0.13 12322
 12324 3 8.48 7.23 -38.9 0.123 12323
 12325 3 8.56 7.29 -38.87 0.125 12324
 12326 3 8.59 7.44 -38.78 0.119 12325
 12327 3 8.71 7.5 -38.79 0.143 12326
 12328 3 6 6.66 -39.35 0.376 12312
 12329 3 6.03 6.31 -39.32 0.321 12328
 12330 3 5.86 6.11 -39.21 0.325 12329
 12331 3 5.88 5.99 -39.17 0.401 12330
 12332 3 5.98 5.77 -39.23 0.322 12331
 12333 3 6.04 5.57 -39.14 0.267 12332
 12334 3 6.15 5.46 -39.13 0.214 12333
 12335 3 6.32 5.4 -38.9 0.294 12334
 12336 3 6.46 5.26 -38.76 0.324 12335
 12337 3 6.56 5.1 -38.72 0.317 12336
 12338 3 6.56 4.92 -38.71 0.388 12337
 12339 3 6.45 4.66 -38.56 0.368 12338
 12340 3 6.45 4.45 -38.57 0.405 12339
 12341 3 6.53 4.32 -38.58 0.44 12340
 12342 3 6.6 4.16 -38.54 0.497 12341
 12343 3 6.62 3.96 -38.46 0.522 12342
 12344 3 6.64 3.74 -38.41 0.545 12343
 12345 3 6.8 3.6 -38.45 0.586 12344
 12346 3 6.9 3.45 -38.41 0.595 12345
 12347 3 7.15 3.38 -38.31 0.547 12346
 12348 3 7.24 3.24 -38.28 0.516 12347
 12349 3 7.36 3.04 -38.29 0.481 12348
 12350 3 7.41 2.85 -38.17 0.448 12349
 12351 3 7.54 2.75 -38.04 0.433 12350
 12352 3 7.66 2.64 -37.98 0.473 12351
 12353 3 7.63 2.51 -37.85 0.469 12352
 12354 3 8.2 2.52 -38.32 0.124 12353
 12355 3 8.29 2.41 -38.28 0.098 12354
 12356 3 7.43 2.37 -37.42 0.339 12353
 12357 3 7.33 2.36 -37.13 0.289 12356
 12358 3 7.38 2.34 -36.95 0.291 12357
 12359 3 7.38 2.21 -36.78 0.327 12358
 12360 3 7.43 2.16 -36.63 0.357 12359
 12361 3 7.57 1.92 -36.57 0.37 12360
 12362 3 7.8 1.9 -36.53 0.487 12361
 12363 3 7.58 1.6 -36.21 0.424 12362
 12364 3 7.64 1.46 -36.12 0.483 12363
 12365 3 7.67 1.27 -36.05 0.509 12364
 12366 3 7.64 1.1 -35.89 0.574 12365
 12367 3 7.63 0.94 -35.79 0.607 12366
 12368 3 7.6 0.79 -35.57 0.627 12367
 12369 3 7.7 0.71 -35.47 0.63 12368
 12370 3 7.67 0.61 -35.35 0.625 12369
 12371 3 7.22 0.45 -35.08 0.472 12370
 12372 3 7.16 0.31 -34.95 0.428 12371
 12373 3 7.09 0.13 -34.85 0.393 12372
 12374 3 6.94 0.02 -34.7 0.383 12373
 12375 3 6.87 -0.04 -34.6 0.399 12374
 12376 3 6.63 0.49 -34.33 0.094 12375
 12377 3 6.59 0.44 -34.24 0.000125 12376
 12378 3 6.87 -0.41 -34.57 0.316 12375
 12379 3 6.88 -0.68 -34.5 0.298 12378
 12380 3 6.96 -0.87 -34.39 0.283 12379
 12381 3 6.99 -1.05 -34.32 0.29 12380
 12382 3 6.92 -1.22 -34.18 0.293 12381
 12383 3 6.88 -1.35 -34.01 0.3 12382
 12384 3 6.82 -1.5 -33.9 0.32 12383
 12385 3 6.39 -1.35 -33.74 0.125 12384
 12386 3 6.22 -1.39 -33.64 0.129 12385
 12387 3 6.04 -1.42 -33.58 0.165 12386
 12388 3 5.96 -1.45 -33.52 0.236 12387
 12389 3 5.74 -1.6 -33.69 0.113 12388
 12390 3 5.64 -1.68 -33.68 0.000125 12389
 12391 3 6 -1.38 -33.29 0.147 12388
 12392 3 5.88 -1.31 -33.17 0.133 12391
 12393 3 5.69 -1.2 -33.12 0.128 12392
 12394 3 5.67 -1.1 -33.08 0.068 12393
 12395 3 6.92 -1.71 -33.8 0.303 12384
 12396 3 7.03 -1.87 -33.71 0.318 12395
 12397 3 7.09 -2.01 -33.63 0.323 12396
 12398 3 6.91 -2.14 -33.47 0.274 12397
 12399 3 6.81 -2.16 -33.35 0.312 12398
 12400 3 6.79 -2.37 -33.3 0.318 12399
 12401 3 6.82 -2.55 -33.21 0.328 12400
 12402 3 7.41 -2.52 -33.12 0.111 12401
 12403 3 7.54 -2.6 -32.99 0.114 12402
 12404 3 7.7 -2.63 -32.88 0.102 12403
 12405 3 7.82 -2.58 -32.79 0.161 12404
 12406 3 7.97 -2.5 -32.73 0.248 12405
 12407 3 8.03 -2.35 -32.74 0.308 12406
 12408 3 8 -2.03 -32.88 0.147 12407
 12409 3 6.6 -2.78 -33.16 0.343 12401
 12410 3 6.5 -2.87 -33.07 0.442 12409
 12411 3 6.44 -2.98 -32.99 0.518 12410
 12412 3 6.25 -2.98 -32.94 0.587 12411
 12413 3 6.16 -3.19 -32.85 0.594 12412
 12414 3 6.15 -3.35 -32.76 0.586 12413
 12415 3 5.98 -3.45 -32.66 0.644 12414
 12416 3 5.93 -3.64 -32.56 0.652 12415
 12417 3 5.88 -3.78 -32.46 0.637 12416
 12418 3 5.77 -3.95 -32.33 0.621 12417
 12419 3 5.7 -4.13 -32.24 0.583 12418
 12420 3 5.74 -4.37 -32.13 0.481 12419
 12421 3 5.72 -4.54 -32.06 0.46 12420
 12422 3 5.71 -4.66 -31.94 0.441 12421
 12423 3 5.68 -4.83 -31.8 0.449 12422
 12424 3 5.66 -4.95 -31.63 0.467 12423
 12425 3 5.63 -5.05 -31.52 0.494 12424
 12426 3 5.61 -5.14 -31.42 0.499 12425
 12427 3 5.66 -5.17 -31.31 0.514 12426
 12428 3 5.62 -5.92 -31.39 0.221 12427
 12429 3 5.68 -6.11 -31.31 0.218 12428
 12430 3 5.73 -6.2 -31.2 0.219 12429
 12431 3 5.81 -6.35 -31.09 0.27 12430
 12432 3 5.91 -6.47 -30.99 0.29 12431
 12433 3 5.98 -6.59 -30.92 0.3 12432
 12434 3 5.9 -6.73 -30.86 0.37 12433
 12435 3 5.83 -6.9 -30.79 0.437 12434
 12436 3 5.74 -7.07 -30.86 0.435 12435
 12437 3 5.75 -7.09 -30.7 0.505 12436
 12438 3 5.84 -7.14 -30.51 0.494 12437
 12439 3 5.62 -7.19 -30.37 0.528 12438
 12440 3 5.44 -7.26 -30.25 0.53 12439
 12441 3 5.49 -7.49 -30.26 0.585 12440
 12442 3 5.37 -7.6 -30.15 0.597 12441
 12443 3 5.34 -7.73 -30.05 0.616 12442
 12444 3 5.3 -7.89 -29.94 0.651 12443
 12445 3 5.22 -8.01 -29.82 0.666 12444
 12446 3 5.15 -8.11 -29.67 0.668 12445
 12447 3 5.14 -7.92 -29.62 0.173 12446
 12448 3 5.13 -7.89 -29.48 0.195 12447
 12449 3 5.04 -7.91 -29.37 0.161 12448
 12450 3 4.95 -7.98 -29.34 0.099 12449
 12451 3 5.25 -7.81 -29.66 0.136 12447
 12452 3 5.38 -7.75 -29.66 0.078 12451
 12453 3 5.11 -8.18 -29.56 0.75 12446
 12454 3 5.04 -8.31 -29.52 0.748 12453
 12455 3 6.07 -8.91 -29.5 0.26 12454
 12456 3 6.24 -9.04 -29.43 0.262 12455
 12457 3 6.38 -9.29 -29.42 0.317 12456
 12458 3 6.47 -9.44 -29.44 0.296 12457
 12459 3 6.59 -9.66 -29.41 0.304 12458
 12460 3 6.7 -9.85 -29.44 0.345 12459
 12461 3 6.82 -9.89 -29.42 0.408 12460
 12462 3 6.94 -9.85 -29.38 0.492 12461
 12463 3 7.09 -9.06 -29.12 0.165 12462
 12464 3 6.9 -8.86 -29.03 0.104 12463
 12465 3 6.8 -8.73 -28.96 0.09 12464
 12466 3 6.68 -8.62 -28.92 0.102 12465
 12467 3 6.61 -8.49 -28.88 0.108 12466
 12468 3 6.47 -8.4 -28.81 0.098 12467
 12469 3 6.42 -8.31 -28.73 0.096 12468
 12470 3 7.45 -8.97 -29.18 0.085 12463
 12471 3 7.55 -8.88 -29.18 0.155 12470
 12472 3 7.67 -8.82 -29.15 0.14 12471
 12473 3 7.93 -8.89 -29.32 0.105 12472
 12474 3 8.07 -8.87 -29.34 0.067 12473
 12475 3 6.94 -10.14 -29.47 0.265 12462
 12476 3 6.95 -9.8 -29.16 0.147 12475
 12477 3 6.89 -10.02 -29.05 0.079 12476
 12478 3 7.01 -10.12 -29.01 0.098 12477
 12479 3 7.12 -10.06 -28.92 0.052 12478
 12480 3 6.97 -10.09 -28.81 0.056 12479
 12481 3 6.95 -10.4 -29.49 0.311 12475
 12482 3 7.11 -10.86 -29.54 0.254 12481
 12483 3 7.23 -11.08 -29.55 0.18 12482
 12484 3 7.28 -11.18 -29.42 0.194 12483
 12485 3 7.35 -11.29 -29.28 0.233 12484
 12486 3 7.32 -11.41 -29.12 0.217 12485
 12487 3 7.2 -11.52 -28.96 0.209 12486
 12488 3 7.07 -11.61 -28.77 0.182 12487
 12489 3 7.01 -11.74 -28.63 0.185 12488
 12490 3 6.99 -11.82 -28.48 0.214 12489
 12491 3 7.01 -11.96 -28.38 0.203 12490
 12492 3 7.11 -12.15 -28.32 0.205 12491
 12493 3 7.19 -12.3 -28.23 0.185 12492
 12494 3 7.24 -12.55 -28.16 0.206 12493
 12495 3 7.29 -12.75 -28.04 0.17 12494
 12496 3 7.31 -12.93 -27.93 0.139 12495
 12497 3 7.31 -13.07 -27.86 0.15 12496
 12498 3 7.29 -13.26 -27.69 0.126 12497
 12499 3 7.27 -13.43 -27.58 0.142 12498
 12500 3 7.19 -13.6 -27.45 0.161 12499
 12501 3 7.09 -13.76 -27.37 0.144 12500
 12502 3 7.08 -13.9 -27.28 0.114 12501
 12503 3 7.1 -14.01 -27.18 0.124 12502
 12504 3 7.05 -14.08 -27.09 0.18 12503
 12505 3 7.1 -14.18 -27.06 0.294 12504
 12506 3 7.08 -14.24 -26.96 0.393 12505
 12507 3 7.12 -14.35 -26.89 0.501 12506
 12508 3 7.09 -14.52 -26.89 0.58 12507
 12509 3 7.25 -14.67 -26.82 0.649 12508
 12510 3 7.23 -14.74 -26.65 0.699 12509
 12511 3 7.14 -14.91 -26.56 0.692 12510
 12512 3 7.17 -15.04 -26.46 0.698 12511
 12513 3 7.09 -15.19 -26.33 0.676 12512
 12514 3 6.97 -15.34 -26.22 0.626 12513
 12515 3 7 -15.42 -26.04 0.537 12514
 12516 3 7.05 -15.52 -25.95 0.485 12515
 12517 3 6.99 -15.62 -25.84 0.367 12516
 12518 3 6.97 -15.7 -25.76 0.278 12517
 12519 3 6.95 -15.76 -25.62 0.224 12518
 12520 3 6.77 -15.78 -25.4 0.128 12519
 12521 3 6.65 -15.83 -25.29 0.123 12520
 12522 3 6.58 -15.9 -25.21 0.133 12521
 12523 3 6.51 -15.96 -25.07 0.149 12522
 12524 3 6.42 -16.06 -24.98 0.174 12523
 12525 3 6.36 -16.14 -24.86 0.151 12524
 12526 3 6.33 -16.25 -24.75 0.122 12525
 12527 3 6.3 -16.4 -24.59 0.11 12526
 12528 3 6.25 -16.51 -24.47 0.111 12527
 12529 3 6.17 -16.57 -24.35 0.134 12528
 12530 3 6.05 -16.68 -24.27 0.153 12529
 12531 3 6 -16.77 -24.15 0.148 12530
 12532 3 5.96 -16.93 -24.05 0.179 12531
 12533 3 5.87 -17.06 -23.97 0.214 12532
 12534 3 5.93 -17.25 -23.8 0.159 12533
 12535 3 6.02 -17.47 -23.67 0.172 12534
 12536 3 6.05 -17.68 -23.49 0.156 12535
 12537 3 6.09 -17.82 -23.32 0.196 12536
 12538 3 6.11 -17.91 -23.21 0.268 12537
 12539 3 6.16 -18.02 -23.11 0.347 12538
 12540 3 6.17 -18.13 -23.04 0.387 12539
 12541 3 6.19 -18.23 -22.92 0.406 12540
 12542 3 6.09 -18.38 -22.75 0.399 12541
 12543 3 6.05 -18.51 -22.56 0.336 12542
 12544 3 6.11 -18.64 -22.48 0.23 12543
 12545 3 6.15 -18.74 -22.44 0.172 12544
 12546 3 6.24 -18.77 -22.27 0.131 12545
 12547 3 6.31 -18.87 -22.16 0.14 12546
 12548 3 6.37 -19.02 -22.06 0.11 12547
 12549 3 6.41 -19.15 -22.03 0.132 12548
 12550 3 6.5 -19.3 -21.99 0.105 12549
 12551 3 6.55 -19.41 -21.91 0.162 12550
 12552 3 6.52 -19.46 -21.77 0.124 12551
 12553 3 6.48 -19.45 -21.56 0.087 12552
 12554 3 6.5 -19.51 -21.46 0.074 12553
 12555 3 6.57 -19.52 -21.31 0.103 12554
 12556 3 6.6 -19.63 -21.16 0.156 12555
 12557 3 6.61 -19.73 -21.07 0.183 12556
 12558 3 6.64 -19.85 -20.84 0.131 12557
 12559 3 6.64 -19.9 -20.6 0.084 12558
 12560 3 6.67 -19.87 -20.47 0.1 12559
 12561 3 6.73 -19.77 -20.36 0.1 12560
 12562 3 6.73 -19.62 -20.23 0.118 12561
 12563 3 6.75 -19.49 -20.14 0.152 12562
 12564 3 6.72 -19.32 -20.06 0.119 12563
 12565 3 6.68 -19.23 -19.97 0.077 12564
 12566 3 6.83 -19.46 -22.04 0.137 12551
 12567 3 7.03 -19.57 -21.98 0.084 12566
 12568 3 7.11 -19.63 -21.85 0.08 12567
 12569 3 7.18 -19.65 -21.74 0.104 12568
 12570 3 7.29 -19.7 -21.6 0.11 12569
 12571 3 6.95 -10.53 -29.5 0.311 12481
 12572 3 6.92 -10.45 -29.57 0.265 12571
 12573 3 4.61 -8.25 -29.47 0.655 12454
 12574 3 4.4 -8.24 -29.29 0.657 12573
 12575 3 4.24 -8.31 -29.16 0.635 12574
 12576 3 4.13 -8.41 -29.02 0.622 12575
 12577 3 4.13 -8.56 -28.94 0.645 12576
 12578 3 3.84 -8.33 -28.79 0.486 12577
 12579 3 3.71 -8.34 -28.75 0.44 12578
 12580 3 3.59 -8.3 -28.65 0.39 12579
 12581 3 3.48 -7.91 -28.29 0.231 12580
 12582 3 3.41 -7.81 -28.25 0.195 12581
 12583 3 3.39 -7.6 -28.09 0.143 12582
 12584 3 3.24 -7.52 -27.99 0.17 12583
 12585 3 3.05 -7.51 -27.85 0.201 12584
 12586 3 2.93 -7.39 -27.8 0.265 12585
 12587 3 2.84 -7.3 -27.77 0.313 12586
 12588 3 2.8 -7.13 -27.74 0.369 12587
 12589 3 2.91 -6.86 -27.76 0.385 12588
 12590 3 2.8 -6.82 -27.65 0.39 12589
 12591 3 2.57 -6.93 -27.35 0.328 12590
 12592 3 2.48 -6.88 -27.29 0.242 12591
 12593 3 2.33 -6.98 -27.16 0.197 12592
 12594 3 2.23 -7.03 -26.98 0.139 12593
 12595 3 2 -7.02 -26.94 0.066 12594
 12596 3 1.85 -7.02 -26.86 0.099 12595
 12597 3 1.77 -7.06 -26.78 0.19 12596
 12598 3 1.68 -7.08 -26.68 0.229 12597
 12599 3 1.55 -6.86 -26.67 0.175 12598
 12600 3 1.34 -6.93 -26.66 0.157 12599
 12601 3 1.24 -6.82 -26.67 0.116 12600
 12602 3 2.14 -7.31 -27.3 0.092 12593
 12603 3 2.02 -7.42 -27.34 0.155 12602
 12604 3 1.94 -7.58 -27.37 0.188 12603
 12605 3 1.79 -7.71 -27.13 0.134 12604
 12606 3 1.79 -7.82 -27.05 0.162 12605
 12607 3 1.63 -7.93 -26.97 0.147 12606
 12608 3 1.58 -8.01 -26.85 0.115 12607
 12609 3 1.64 -8.18 -26.71 0.101 12608
 12610 3 1.67 -8.29 -26.64 0.17 12609
 12611 3 1.73 -8.43 -26.58 0.199 12610
 12612 3 1.78 -8.62 -26.6 0.155 12611
 12613 3 1.8 -8.79 -26.63 0.086 12612
 12614 3 1.92 -7.61 -27.48 0.119 12604
 12615 3 1.81 -7.71 -27.51 0.073 12614
 12616 3 1.67 -7.78 -27.56 0.069 12615
 12617 3 4.57 -9.45 -29.09 0.164 12577
 12618 3 4.64 -9.67 -29.05 0.163 12617
 12619 3 4.66 -9.91 -29.07 0.136 12618
 12620 3 4.75 -10.12 -29.04 0.147 12619
 12621 3 4.85 -10.27 -29.02 0.156 12620
 12622 3 4.94 -10.42 -28.96 0.182 12621
 12623 3 4.99 -10.55 -28.88 0.286 12622
 12624 3 5.07 -10.95 -28.85 0.193 12623
 12625 3 5.15 -11.06 -28.78 0.19 12624
 12626 3 5.15 -11.22 -28.66 0.205 12625
 12627 3 5.2 -11.37 -28.55 0.229 12626
 12628 3 5.26 -11.51 -28.42 0.232 12627
 12629 3 5.33 -11.52 -28.29 0.207 12628
 12630 3 5.43 -11.61 -28.13 0.137 12629
 12631 3 5.46 -11.74 -27.99 0.184 12630
 12632 3 5.5 -11.81 -27.88 0.24 12631
 12633 3 5.52 -11.83 -27.73 0.257 12632
 12634 3 5.54 -11.56 -27.56 0.129 12633
 12635 3 5.6 -11.5 -27.37 0.000125 12634
 12636 3 5.62 -12.34 -27.77 0.124 12633
 12637 3 5.65 -12.57 -27.75 0.141 12636
 12638 3 5.68 -12.76 -27.7 0.152 12637
 12639 3 5.66 -12.96 -27.63 0.153 12638
 12640 3 5.62 -13.11 -27.52 0.152 12639
 12641 3 5.53 -13.3 -27.43 0.139 12640
 12642 3 5.34 -13.47 -27.24 0.135 12641
 12643 3 5.15 -13.59 -27.12 0.081 12642
 12644 3 5.08 -13.65 -27.02 0.089 12643
 12645 3 4.99 -13.7 -26.91 0.085 12644
 12646 3 4.93 -13.73 -26.82 0.075 12645
 12647 3 4.87 -13.79 -26.71 0.097 12646
 12648 3 4.84 -13.8 -26.61 0.078 12647
 12649 3 4.83 -13.86 -26.49 0.084 12648
 12650 3 4.85 -13.89 -26.38 0.101 12649
 12651 3 4.86 -13.93 -26.15 0.076 12650
 12652 3 4.97 -13.97 -26.06 0.1 12651
 12653 3 5.07 -14 -25.98 0.104 12652
 12654 3 5.16 -14.04 -25.86 0.1 12653
 12655 3 5.23 -14.09 -25.74 0.128 12654
 12656 3 5.35 -14.13 -25.61 0.136 12655
 12657 3 5.47 -14.15 -25.48 0.191 12656
 12658 3 5.46 -14.12 -25.35 0.233 12657
 12659 3 5.54 -14.07 -25.21 0.241 12658
 12660 3 5.55 -14.09 -25.05 0.168 12659
 12661 3 5.35 -14.12 -24.83 0.1 12660
 12662 3 5.3 -14.22 -24.77 0.115 12661
 12663 3 5.23 -14.4 -24.73 0.115 12662
 12664 3 5.31 -14.69 -24.74 0.161 12663
 12665 3 5.34 -14.97 -24.67 0.131 12664
 12666 3 5.38 -15.08 -24.62 0.233 12665
 12667 3 5.41 -15.27 -24.57 0.288 12666
 12668 3 5.42 -15.43 -24.51 0.243 12667
 12669 3 5.54 -15.55 -24.51 0.125 12668
 12670 3 6.14 -5 -30.94 0.108 12427
 12671 3 6.22 -5.01 -30.88 0.15 12670
 12672 3 6.27 -5.14 -30.81 0.132 12671
 12673 3 6.27 -5.09 -30.72 0.063 12672
 12674 3 7.74 -1.95 -33.9 0.091 12397
 12675 3 7.97 -1.95 -33.97 0.118 12674
 12676 3 8.13 -1.94 -33.94 0.146 12675
 12677 3 8.24 -1.82 -33.98 0.241 12676
 12678 3 8.51 -2.01 -33.57 0.135 12677
 12679 3 8.67 -2.02 -33.42 0.177 12678
 12680 3 8.8 -2.07 -33.36 0.182 12679
 12681 3 8.97 -1.95 -33.27 0.135 12680
 12682 3 8.2 -1.53 -34.23 0.169 12677
 12683 3 8.18 -1.36 -34.3 0.146 12682
 12684 3 8.39 2.29 -36.93 0.147 12362
 12685 3 8.6 2.32 -36.98 0.064 12684
 12686 3 8.2 2.94 -38.37 0.074 12352
 12687 3 8.32 2.97 -38.39 0.073 12686
 12688 3 6.88 5.23 -39.09 0.126 12338
 12689 3 6.8 5.2 -39.2 0.118 12688
 12690 3 6.66 5.05 -39.3 0.132 12689
 12691 3 6.74 4.94 -39.19 0.048 12690
 12692 3 5.37 6.35 -38.68 0.12 12331
 12693 3 5.19 6.27 -38.64 0.13 12692
 12694 3 5.08 6.19 -38.64 0.16 12693
 12695 3 4.99 6.2 -38.39 0.112 12694
 12696 3 4.8 6.34 -38.38 0.109 12695
 12697 3 4.68 6.34 -38.28 0.113 12696
 12698 3 4.59 6.32 -38.23 0.202 12697
 12699 3 4.54 6.08 -38.25 0.166 12698
 12700 3 4.53 5.95 -38.36 0.283 12699
 12701 3 4.49 5.81 -38.37 0.315 12700
 12702 3 4.51 5.66 -38.38 0.33 12701
 12703 3 4.54 5.39 -38.36 0.114 12702
 12704 3 4.47 5.34 -38.42 0.09 12703
 12705 3 4.74 5.77 -38.94 0.131 12702
 12706 3 4.84 5.79 -39.09 0.108 12705
 12707 3 4.89 5.8 -39.25 0.000125 12706
 12708 3 4.52 6.65 -38.23 0.117 12698
 12709 3 4.4 6.78 -38.23 0.104 12708
 12710 3 4.2 6.77 -38.19 0.137 12709
 12711 3 4.02 6.8 -38.13 0.185 12710
 12712 3 3.88 6.79 -37.9 0.082 12711
 12713 3 3.77 6.93 -37.85 0.08 12712
 12714 3 5.09 6.06 -38.27 0.066 12695
 12715 3 5.16 5.96 -38.17 0.105 12714
 12716 3 6.05 6.61 -39.36 0.376 12328
 12717 3 5.43 6.97 -39.05 0.118 12716
 12718 3 5.33 6.98 -39.01 0.108 12717
 12719 3 5.39 8.8 -38.94 0.053 12306
 12720 3 5.36 8.8 -38.73 0.129 12719
 12721 3 5.36 8.87 -38.49 0.071 12720
 12722 3 5.31 8.91 -38.33 0.115 12721
 12723 3 5.26 8.96 -38.21 0.139 12722
 12724 3 5.16 9.04 -38.18 0.15 12723
 12725 3 5.01 9.2 -38.18 0.225 12724
 12726 3 4.83 9.27 -38.17 0.216 12725
 12727 3 4.69 9.37 -38.16 0.159 12726
 12728 3 4.57 9.54 -38.11 0.000125 12727
 12729 3 4.09 11.31 -40.06 0.431 12293
 12730 3 3.83 11.37 -39.95 0.37 12729
 12731 3 3.63 11.34 -39.85 0.354 12730
 12732 3 3.42 11.32 -39.77 0.313 12731
 12733 3 3.29 11.18 -39.74 0.24 12732
 12734 3 3.06 11.25 -39.51 0.293 12733
 12735 3 2.87 11.23 -39.41 0.299 12734
 12736 3 2.74 11.18 -39.34 0.317 12735
 12737 3 2.57 11.16 -39.22 0.321 12736
 12738 3 2.43 11.12 -39.14 0.348 12737
 12739 3 2.75 10.7 -38.94 0.073 12738
 12740 3 2.78 10.72 -38.79 0.096 12739
 12741 3 2.85 10.69 -38.66 0.108 12740
 12742 3 3.02 10.67 -38.56 0.114 12741
 12743 3 3.13 10.6 -38.51 0.097 12742
 12744 3 3.34 10.49 -38.48 0.11 12743
 12745 3 3.52 10.46 -38.48 0.183 12744
 12746 3 3.66 10.58 -38.43 0.248 12745
 12747 3 3.78 10.75 -38.39 0.247 12746
 12748 3 3.88 10.79 -38.29 0.224 12747
 12749 3 3.93 10.57 -38.12 0.114 12748
 12750 3 3.96 10.48 -38.01 0.116 12749
 12751 3 4.1 10.42 -37.98 0.108 12750
 12752 3 4.26 10.39 -37.92 0.196 12751
 12753 3 4.24 10.25 -37.94 0.212 12752
 12754 3 4.2 10.1 -37.97 0.227 12753
 12755 3 4.09 9.91 -37.97 0.229 12754
 12756 3 4.12 9.82 -38.02 0.208 12755
 12757 3 4.21 9.76 -38.11 0.176 12756
 12758 3 4.37 9.74 -38.18 0.088 12757
 12759 3 2.2 11.12 -39.14 0.284 12738
 12760 3 1.96 11.05 -39.1 0.278 12759
 12761 3 1.83 11 -39.01 0.279 12760
 12762 3 1.63 10.99 -38.93 0.274 12761
 12763 3 1.47 10.98 -38.85 0.247 12762
 12764 3 1.28 10.89 -38.83 0.276 12763
 12765 3 1.08 10.82 -38.78 0.288 12764
 12766 3 0.86 10.75 -38.73 0.27 12765
 12767 3 0.68 10.7 -38.73 0.284 12766
 12768 3 0.45 10.7 -38.71 0.312 12767
 12769 3 0.26 10.58 -38.68 0.348 12768
 12770 3 0.11 10.54 -38.62 0.391 12769
 12771 3 -0.04 10.52 -38.6 0.441 12770
 12772 3 -0.28 10.48 -38.62 0.505 12771
 12773 3 -0.45 10.45 -38.54 0.595 12772
 12774 3 -0.59 10.44 -38.52 0.648 12773
 12775 3 -0.37 10.94 -38.39 0.136 12774
 12776 3 -0.42 10.84 -38.42 0.163 12775
 12777 3 -0.45 10.73 -38.48 0.193 12776
 12778 3 -0.49 10.61 -38.49 0.207 12777
 12779 3 -0.47 10.54 -38.6 0.202 12778
 12780 3 -0.47 10.42 -38.65 0.147 12779
 12781 3 -0.76 10.45 -38.51 0.69 12774
 12782 3 -0.93 10.52 -38.46 0.757 12781
 12783 3 -1.07 10.55 -38.39 0.806 12782
 12784 3 -1.22 10.6 -38.34 0.835 12783
 12785 3 -1.32 10.62 -38.3 0.878 12784
 12786 3 -1.47 10.63 -38.28 0.896 12785
 12787 3 -1.62 10.85 -38.43 0.978 12786
 12788 3 -1.73 11.04 -38.55 0.985 12787
 12789 3 -1.81 11.71 -38.94 0.564 12788
 12790 3 -1.9 11.75 -39.02 0.512 12789
 12791 3 -2.03 11.88 -38.84 0.636 12790
 12792 3 -2.2 11.94 -38.88 0.614 12791
 12793 3 -2.29 12.12 -38.94 0.594 12792
 12794 3 -2.25 12.45 -38.89 0.567 12793
 12795 3 -2.24 12.77 -39.02 0.469 12794
 12796 3 -2.07 13.2 -39.19 0.321 12795
 12797 3 -2.06 13.37 -39.34 0.287 12796
 12798 3 -2.1 13.52 -39.37 0.318 12797
 12799 3 -2.13 13.63 -39.62 0.226 12798
 12800 3 -2.18 13.8 -39.68 0.215 12799
 12801 3 -2.18 13.92 -39.77 0.201 12800
 12802 3 -2.22 14.11 -39.79 0.168 12801
 12803 3 -2.29 14.22 -39.95 0.194 12802
 12804 3 -2.34 14.31 -40.07 0.191 12803
 12805 3 -2.42 14.42 -40.16 0.195 12804
 12806 3 -2.53 14.44 -40.28 0.215 12805
 12807 3 -2.57 14.52 -40.42 0.239 12806
 12808 3 -2.95 14.42 -40.28 0.124 12807
 12809 3 -3.17 14.42 -40.2 0.091 12808
 12810 3 -3.32 14.46 -40.13 0.08 12809
 12811 3 -3.42 14.53 -40.07 0.08 12810
 12812 3 -2.56 14.63 -40.61 0.14 12807
 12813 3 -2.58 14.7 -40.73 0.146 12812
 12814 3 -2.58 14.74 -40.84 0.204 12813
 12815 3 -2.65 14.87 -40.93 0.172 12814
 12816 3 -2.75 14.96 -41.04 0.135 12815
 12817 3 -2.7 15.04 -41.14 0.131 12816
 12818 3 -2.71 15.15 -41.24 0.197 12817
 12819 3 -2.68 15.28 -41.32 0.271 12818
 12820 3 -2.65 15.37 -41.38 0.326 12819
 12821 3 -2.64 15.36 -41.61 0.42 12820
 12822 3 -2.57 15.39 -41.71 0.516 12821
 12823 3 -2.66 15.41 -41.84 0.567 12822
 12824 3 -2.61 15.42 -41.98 0.61 12823
 12825 3 -2.53 15.5 -42.14 0.633 12824
 12826 3 -2.34 15.7 -42.22 0.643 12825
 12827 3 -2.47 15.77 -42.36 0.68 12826
 12828 3 -2.48 15.97 -42.4 0.69 12827
 12829 3 -2.6 16.09 -42.49 0.699 12828
 12830 3 -2.59 16.35 -42.51 0.658 12829
 12831 3 -2.67 16.45 -42.64 0.663 12830
 12832 3 -2.77 16.72 -42.62 0.642 12831
 12833 3 -2.74 16.83 -42.74 0.616 12832
 12834 3 -2.84 16.99 -42.82 0.59 12833
 12835 3 -3.01 17.3 -42.9 0.541 12834
 12836 3 -2.98 17.51 -43 0.523 12835
 12837 3 -3.15 17.66 -43.13 0.575 12836
 12838 3 -3.14 17.83 -43.26 0.549 12837
 12839 3 -3.38 17.88 -43.34 0.545 12838
 12840 3 -4.18 17.83 -43.18 0.194 12839
 12841 3 -4.27 18.09 -43.05 0.208 12840
 12842 3 -4.36 18.23 -43.03 0.209 12841
 12843 3 -4.54 18.33 -43.01 0.175 12842
 12844 3 -4.75 18.36 -43.05 0.142 12843
 12845 3 -4.92 18.36 -43.12 0.14 12844
 12846 3 -5.16 18.46 -43.14 0.131 12845
 12847 3 -5.29 18.56 -43.22 0.144 12846
 12848 3 -5.33 18.77 -43.32 0.183 12847
 12849 3 -5.39 18.88 -43.46 0.237 12848
 12850 3 -5.44 18.97 -43.63 0.276 12849
 12851 3 -5.47 19.16 -43.8 0.294 12850
 12852 3 -5.57 19.28 -43.94 0.319 12851
 12853 3 -5.69 19.43 -44.06 0.346 12852
 12854 3 -5.87 19.52 -44.11 0.34 12853
 12855 3 -5.95 19.58 -44.21 0.332 12854
 12856 3 -5.97 19.76 -44.47 0.333 12855
 12857 3 -6.08 19.72 -44.73 0.234 12856
 12858 3 -6.13 19.74 -44.88 0.212 12857
 12859 3 -6.19 19.84 -44.89 0.198 12858
 12860 3 -6.45 20.08 -44.94 0.207 12859
 12861 3 -6.62 20.23 -44.98 0.219 12860
 12862 3 -6.73 20.34 -45.04 0.217 12861
 12863 3 -6.89 20.45 -45.08 0.237 12862
 12864 3 -7.01 20.56 -45.16 0.198 12863
 12865 3 -7.1 20.74 -45.23 0.23 12864
 12866 3 -7.16 20.86 -45.26 0.268 12865
 12867 3 -7.14 21.01 -45.35 0.305 12866
 12868 3 -7.18 21.15 -45.44 0.306 12867
 12869 3 -7.16 21.27 -45.52 0.354 12868
 12870 3 -7.24 21.38 -45.62 0.386 12869
 12871 3 -7.32 21.56 -45.72 0.42 12870
 12872 3 -7.33 21.71 -45.8 0.398 12871
 12873 3 -7.29 21.85 -45.9 0.39 12872
 12874 3 -6.82 21.81 -45.53 0.08 12873
 12875 3 -6.55 21.78 -45.38 0.118 12874
 12876 3 -6.46 21.67 -45.24 0.105 12875
 12877 3 -6.4 21.47 -44.98 0.151 12876
 12878 3 -6.32 21.37 -44.96 0.123 12877
 12879 3 -7.29 22.04 -46.16 0.298 12873
 12880 3 -7.13 22.23 -46.54 0.159 12879
 12881 3 -7.12 22.32 -46.68 0.161 12880
 12882 3 -7.07 22.44 -46.85 0.163 12881
 12883 3 -7.01 22.54 -47 0.193 12882
 12884 3 -6.96 22.64 -47.1 0.188 12883
 12885 3 -6.86 22.77 -47.26 0.181 12884
 12886 3 -6.79 22.87 -47.34 0.194 12885
 12887 3 -6.69 23.02 -47.46 0.186 12886
 12888 3 -6.58 23.15 -47.55 0.202 12887
 12889 3 -6.4 23.24 -47.64 0.163 12888
 12890 3 -6.37 23.3 -47.77 0.205 12889
 12891 3 -6.33 23.39 -47.85 0.234 12890
 12892 3 -6.31 23.56 -47.97 0.217 12891
 12893 3 -6.15 23.73 -48.02 0.24 12892
 12894 3 -6.22 23.9 -48.02 0.218 12893
 12895 3 -6.17 24.01 -48.03 0.255 12894
 12896 3 -6.11 24.13 -48.07 0.3 12895
 12897 3 -5.91 24.33 -48.05 0.312 12896
 12898 3 -5.84 24.47 -48.08 0.278 12897
 12899 3 -5.77 24.64 -48.1 0.251 12898
 12900 3 -5.76 24.85 -48.09 0.162 12899
 12901 3 -5.85 25 -48.09 0.104 12900
 12902 3 -5.9 25.17 -48.04 0.097 12901
 12903 3 -5.9 25.28 -48.02 0.179 12902
 12904 3 -5.92 25.42 -47.98 0.279 12903
 12905 3 -6.04 25.48 -47.93 0.337 12904
 12906 3 -6.05 25.56 -47.85 0.369 12905
 12907 3 -5.99 25.76 -47.81 0.4 12906
 12908 3 -6.13 25.83 -47.8 0.375 12907
 12909 3 -5.65 26.17 -47.72 0.121 12908
 12910 3 -5.54 26.21 -47.61 0.137 12909
 12911 3 -5.46 26.2 -47.49 0.176 12910
 12912 3 -5.52 26.09 -47.36 0.21 12911
 12913 3 -5.61 26.01 -47.23 0.258 12912
 12914 3 -5.77 25.93 -47.11 0.248 12913
 12915 3 -5.86 25.89 -46.96 0.169 12914
 12916 3 -5.87 25.95 -46.86 0.097 12915
 12917 3 -5.91 25.87 -46.76 0.099 12916
 12918 3 -6 25.85 -46.67 0.089 12917
 12919 3 -6.1 25.91 -46.65 0.073 12918
 12920 3 -6.12 26.09 -46.55 0.076 12919
 12921 3 -6.23 25.94 -47.78 0.266 12908
 12922 3 -6.23 26.06 -47.76 0.14 12921
 12923 3 -6.33 24.27 -48.1 0.018 12896
 12924 3 -6.35 23.97 -48.21 0.018 12894
 12925 3 -5.97 20.31 -44.36 0.145 12856
 12926 3 -6.04 20.37 -44.28 0.075 12925
 12927 3 -6.16 20.36 -44.25 0.04 12926
 12928 3 -6.23 19.54 -43.79 0.147 12855
 12929 3 -6.33 19.64 -43.69 0.145 12928
 12930 3 -6.33 19.82 -43.78 0.063 12929
 12931 3 -3.27 17.98 -43.51 0.438 12839
 12932 3 -2.68 17.96 -43.72 0.174 12931
 12933 3 -2.64 17.97 -43.89 0.228 12932
 12934 3 -2.68 17.95 -44.01 0.281 12933
 12935 3 -2.65 18.03 -44.15 0.324 12934
 12936 3 -2.61 18.02 -44.3 0.357 12935
 12937 3 -2.66 18.08 -44.43 0.425 12936
 12938 3 -2.68 18.03 -44.57 0.43 12937
 12939 3 -2.71 18.2 -44.73 0.412 12938
 12940 3 -2.74 18.26 -44.87 0.392 12939
 12941 3 -2.78 18.46 -45.02 0.358 12940
 12942 3 -2.8 18.74 -45.12 0.286 12941
 12943 3 -2.85 19.04 -45.22 0.282 12942
 12944 3 -2.83 19.25 -45.39 0.272 12943
 12945 3 -2.82 19.42 -45.49 0.262 12944
 12946 3 -2.81 19.56 -45.59 0.243 12945
 12947 3 -2.77 19.72 -45.58 0.204 12946
 12948 3 -2.66 19.81 -45.69 0.253 12947
 12949 3 -2.56 19.87 -45.83 0.285 12948
 12950 3 -2.47 19.98 -45.95 0.36 12949
 12951 3 -2.44 20.15 -46.14 0.39 12950
 12952 3 -2.34 20.22 -46.17 0.418 12951
 12953 3 -2.31 20.39 -46.3 0.387 12952
 12954 3 -2.24 20.53 -46.46 0.386 12953
 12955 3 -2.24 20.68 -46.57 0.371 12954
 12956 3 -2.28 20.84 -46.69 0.397 12955
 12957 3 -2.22 21 -46.74 0.407 12956
 12958 3 -2.15 21.16 -46.85 0.399 12957
 12959 3 -2.14 21.33 -46.87 0.412 12958
 12960 3 -2.1 21.47 -47.07 0.411 12959
 12961 3 -2.04 21.61 -47.24 0.395 12960
 12962 3 -1.81 21.85 -47.32 0.358 12961
 12963 3 -1.72 21.96 -47.46 0.392 12962
 12964 3 -1.6 22.06 -47.52 0.452 12963
 12965 3 -1.59 22.09 -47.72 0.509 12964
 12966 3 -1.49 22.2 -47.82 0.577 12965
 12967 3 -1.45 22.31 -47.93 0.613 12966
 12968 3 -1.44 22.44 -48.08 0.629 12967
 12969 3 -1.38 22.56 -48.18 0.628 12968
 12970 3 -1.19 22.67 -48.26 0.626 12969
 12971 3 -1.12 22.75 -48.4 0.612 12970
 12972 3 -0.41 22.4 -48.64 0.147 12971
 12973 3 -0.34 22.44 -48.75 0.163 12972
 12974 3 -0.19 22.37 -48.88 0.172 12973
 12975 3 -0.08 22.3 -49.04 0.165 12974
 12976 3 0 22.28 -49.19 0.163 12975
 12977 3 0.05 22.32 -49.37 0.138 12976
 12978 3 0.13 22.4 -49.48 0.141 12977
 12979 3 0.21 22.45 -49.59 0.156 12978
 12980 3 0.28 22.59 -49.7 0.148 12979
 12981 3 0.4 22.65 -49.86 0.163 12980
 12982 3 0.48 22.74 -50.01 0.197 12981
 12983 3 0.59 22.86 -50.19 0.182 12982
 12984 3 0.65 22.91 -50.33 0.141 12983
 12985 3 -1.08 22.85 -48.57 0.519 12971
 12986 3 -1.08 22.94 -48.71 0.453 12985
 12987 3 -0.96 22.97 -48.86 0.297 12986
 12988 3 -1.05 23.15 -49.01 0.187 12987
 12989 3 -0.95 23.22 -49.16 0.173 12988
 12990 3 -0.86 23.27 -49.34 0.104 12989
 12991 3 -0.76 23.29 -49.4 0.055 12990
 12992 3 -0.67 23.37 -49.48 0.101 12991
 12993 3 -0.61 23.48 -49.61 0.136 12992
 12994 3 -1.34 22.05 -47.1 0.079 12964
 12995 3 -1.29 21.94 -47.05 0.078 12994
 12996 3 -1.19 21.88 -47.09 0.065 12995
 12997 3 -2.41 21.54 -46.43 0.132 12959
 12998 3 -2.52 21.61 -46.46 0.177 12997
 12999 3 -2.63 21.73 -46.42 0.178 12998
 13000 3 -2.62 21.9 -46.57 0.000125 12999
 13001 3 -3.78 17.89 -43.89 0.171 12931
 13002 3 -2.62 12.88 -39.03 0.083 12795
 13003 3 -2.78 12.91 -38.99 0.163 13002
 13004 3 -2.86 13.01 -38.96 0.15 13003
 13005 3 -2.95 13.11 -38.91 0.142 13004
 13006 3 -3.02 13.2 -38.9 0.153 13005
 13007 3 -3.23 13.34 -39 0.107 13006
 13008 3 -3.39 13.35 -38.99 0.136 13007
 13009 3 -3.57 13.39 -38.94 0.074 13008
 13010 3 -3.65 13.45 -38.81 0.099 13009
 13011 3 -3.7 13.45 -38.68 0.12 13010
 13012 3 -3.78 13.36 -38.53 0.086 13011
 13013 3 -3.74 13.32 -38.44 0.000125 13012
 13014 3 -2.86 12.64 -38.93 0.113 13003
 13015 3 -2.98 12.56 -38.85 0.143 13014
 13016 3 -3.07 12.47 -38.73 0.129 13015
 13017 3 -3.1 12.4 -38.65 0.083 13016
 13018 3 -2.41 12.08 -39.3 0.122 12793
 13019 3 -1.78 9.87 -37.71 0.439 12788
 13020 3 -1.49 9.32 -37.61 0.308 13019
 13021 3 -1.41 9.27 -37.52 0.38 13020
 13022 3 -1.44 9.19 -37.4 0.431 13021
 13023 3 -1.56 9.01 -37.3 0.434 13022
 13024 3 -1.68 8.79 -37.21 0.406 13023
 13025 3 -1.76 8.65 -37.1 0.422 13024
 13026 3 -1.87 8.48 -37.01 0.461 13025
 13027 3 -1.9 8.3 -36.95 0.434 13026
 13028 3 -2.06 8.18 -36.85 0.445 13027
 13029 3 -2.1 7.97 -36.81 0.466 13028
 13030 3 -2.1 7.7 -36.8 0.471 13029
 13031 3 -2.08 7.45 -36.74 0.51 13030
 13032 3 -2.15 7.24 -36.67 0.527 13031
 13033 3 -2.11 7.04 -36.58 0.462 13032
 13034 3 -2.24 6.83 -36.56 0.429 13033
 13035 3 -2.25 6.71 -36.48 0.343 13034
 13036 3 -2.28 6.57 -36.49 0.238 13035
 13037 3 -2.49 6.66 -36.62 0.000125 13036
 13038 3 -2.03 10.11 -37.65 0.317 13019
 13039 3 -2.18 10.11 -37.46 0.265 13038
 13040 3 -2.32 10.21 -37.37 0.263 13039
 13041 3 -2.28 9.88 -37.18 0.153 13040
 13042 3 -2.38 9.63 -37.08 0.177 13041
 13043 3 -2.5 9.55 -37 0.188 13042
 13044 3 -2.4 9.27 -36.93 0.117 13043
 13045 3 -2.52 9.14 -36.91 0.094 13044
 13046 3 -2.66 9.14 -36.92 0.148 13045
 13047 3 -2.78 9.12 -36.94 0.073 13046
 13048 3 -2.75 9.59 -36.88 0.153 13043
 13049 3 -2.8 9.52 -36.74 0.098 13048
 13050 3 -2.82 9.45 -36.64 0.176 13049
 13051 3 -2.87 9.43 -36.57 0.172 13050
 13052 3 -3.07 9.28 -36.57 0.087 13051
 13053 3 -2.56 10.4 -37.44 0.22 13040
 13054 3 -2.8 10.45 -37.41 0.203 13053
 13055 3 -2.95 10.49 -37.32 0.181 13054
 13056 3 -3.12 10.49 -37.27 0.202 13055
 13057 3 -3.34 10.48 -37.25 0.212 13056
 13058 3 -3.45 10.54 -37.17 0.226 13057
 13059 3 -3.57 10.54 -37.06 0.212 13058
 13060 3 -3.73 10.51 -36.99 0.205 13059
 13061 3 -3.86 10.51 -36.93 0.222 13060
 13062 3 -3.97 10.43 -36.82 0.241 13061
 13063 3 -4.05 10.22 -36.86 0.194 13062
 13064 3 -4.27 10.56 -36.71 0.229 13063
 13065 3 -4.42 10.6 -36.69 0.252 13064
 13066 3 -4.56 10.65 -36.61 0.256 13065
 13067 3 -4.73 10.6 -36.54 0.216 13066
 13068 3 -4.89 10.55 -36.44 0.221 13067
 13069 3 -5.07 10.53 -36.4 0.21 13068
 13070 3 -5.23 10.5 -36.28 0.239 13069
 13071 3 -5.4 10.38 -36.27 0.211 13070
 13072 3 -5.43 10.47 -36.18 0.244 13071
 13073 3 -5.56 10.31 -36.24 0.251 13072
 13074 3 -5.67 10.34 -36.16 0.304 13073
 13075 3 -5.85 10.33 -36.13 0.292 13074
 13076 3 -6.02 10.3 -36.07 0.254 13075
 13077 3 -6.12 10.34 -35.94 0.27 13076
 13078 3 -6.27 10.34 -35.87 0.321 13077
 13079 3 -6.41 10.43 -35.78 0.383 13078
 13080 3 -6.54 10.44 -35.71 0.369 13079
 13081 3 -6.77 10.51 -35.66 0.392 13080
 13082 3 -6.94 10.51 -35.64 0.391 13081
 13083 3 -7.16 10.48 -35.58 0.329 13082
 13084 3 -7.29 10.6 -35.44 0.366 13083
 13085 3 -7.46 10.66 -35.35 0.369 13084
 13086 3 -7.55 10.98 -35.39 0.386 13085
 13087 3 -7.67 11.12 -35.45 0.38 13086
 13088 3 -7.38 11.54 -35.81 0.262 13087
 13089 3 -7.59 11.84 -35.73 0.129 13088
 13090 3 -8.22 11.39 -35.26 0.506 13089
 13091 3 -8.51 11.26 -34.96 0.367 13090
 13092 3 -8.59 11.45 -34.94 0.36 13091
 13093 3 -8.74 11.53 -34.9 0.379 13092
 13094 3 -8.79 11.64 -34.85 0.46 13093
 13095 3 -8.8 11.65 -34.68 0.48 13094
 13096 3 -8.77 11.7 -34.57 0.632 13095
 13097 3 -8.77 11.79 -34.54 0.767 13096
 13098 3 -8.16 11.13 -34.56 0.174 13097
 13099 3 -8.25 10.87 -34.45 0.119 13098
 13100 3 -8.18 10.76 -34.52 0.000125 13099
 13101 3 -8.98 11.94 -34.43 0.824 13097
 13102 3 -9.05 12.08 -34.33 0.875 13101
 13103 3 -9.09 12.26 -34.25 0.854 13102
 13104 3 -9.2 12.33 -34.11 0.89 13103
 13105 3 -9.37 12.42 -33.98 0.933 13104
 13106 3 -9.51 12.52 -33.91 0.951 13105
 13107 3 -9.53 12.72 -33.83 0.928 13106
 13108 3 -9.53 12.94 -33.83 0.904 13107
 13109 3 -9.59 13.12 -33.77 0.85 13108
 13110 3 -9.77 13.28 -33.66 0.682 13109
 13111 3 -9.79 13.59 -33.72 0.541 13110
 13112 3 -9.82 13.79 -33.75 0.515 13111
 13113 3 -9.69 14.04 -33.79 0.359 13112
 13114 3 -9.79 14.5 -34.16 0.136 13113
 13115 3 -9.75 14.67 -34.22 0.145 13114
 13116 3 -9.79 14.78 -34.19 0.238 13115
 13117 3 -9.85 14.93 -34.18 0.237 13116
 13118 3 -9.58 15.14 -34.33 0.147 13117
 13119 3 -9.38 15.23 -34.48 0.148 13118
 13120 3 -9.28 15.11 -34.59 0.167 13119
 13121 3 -9.21 14.9 -34.64 0.169 13120
 13122 3 -9.11 14.79 -34.73 0.182 13121
 13123 3 -8.99 14.69 -34.81 0.16 13122
 13124 3 -8.88 14.63 -34.88 0.111 13123
 13125 3 -8.79 14.55 -34.91 0.000125 13124
 13126 3 -9.97 14.96 -34.2 0.197 13117
 13127 3 -9.72 15.1 -34.03 0.094 13126
 13128 3 -9.75 15.28 -33.96 0.066 13127
 13129 3 -9.77 15.43 -33.91 0.101 13128
 13130 3 -9.72 15.53 -33.87 0.083 13129
 13131 3 -10.09 15.01 -34.19 0.249 13126
 13132 3 -10.22 15.05 -34.14 0.342 13131
 13133 3 -10.55 15.13 -34 0.315 13132
 13134 3 -10.58 15.34 -34 0.303 13133
 13135 3 -10.97 15.15 -34.02 0.059 13134
 13136 3 -11.16 15.03 -33.96 0.048 13135
 13137 3 -11.23 14.96 -33.9 0.088 13136
 13138 3 -11.31 14.85 -33.83 0.13 13137
 13139 3 -11.39 14.78 -33.77 0.116 13138
 13140 3 -11.54 14.7 -33.71 0.096 13139
 13141 3 -11.67 14.63 -33.66 0.133 13140
 13142 3 -11.79 14.6 -33.61 0.197 13141
 13143 3 -11.98 14.57 -33.53 0.368 13142
 13144 3 -11.87 14.13 -33.23 0.104 13143
 13145 3 -11.77 13.99 -33.18 0.084 13144
 13146 3 -11.68 13.83 -33.23 0.12 13145
 13147 3 -11.51 13.73 -33.22 0.128 13146
 13148 3 -11.38 13.64 -33.28 0.139 13147
 13149 3 -11.23 13.58 -33.42 0.103 13148
 13150 3 -11.11 13.46 -33.44 0.151 13149
 13151 3 -10.94 13.36 -33.47 0.119 13150
 13152 3 -10.79 13.34 -33.54 0.11 13151
 13153 3 -10.65 13.33 -33.61 0.067 13152
 13154 3 -12.1 14.72 -33.84 0.323 13143
 13155 3 -12.17 14.59 -34.03 0.336 13154
 13156 3 -12.19 14.55 -34.12 0.264 13155
 13157 3 -12.21 14.4 -34.11 0.109 13156
 13158 3 -10.48 15.61 -34 0.245 13134
 13159 3 -10.6 15.86 -34.11 0.114 13158
 13160 3 -10.73 15.93 -34.1 0.000125 13159
 13161 3 -10.3 15.78 -33.91 0.176 13158
 13162 3 -10.32 15.91 -33.81 0.271 13161
 13163 3 -10.34 16.07 -33.79 0.312 13162
 13164 3 -10.36 16.22 -33.77 0.298 13163
 13165 3 -10.51 16.23 -33.7 0.000125 13164
 13166 3 -8.6 12.02 -35.34 0.116 13094
 13167 3 -8.45 12.11 -35.41 0.097 13166
 13168 3 -8.31 12.27 -35.43 0.104 13167
 13169 3 -8.01 11.83 -35.57 0.162 13090
 13170 3 -8.09 11.89 -35.58 0.092 13169
 13171 3 -7.11 11.53 -35.97 0.161 13088
 13172 3 -7.06 11.45 -36.12 0.15 13171
 13173 3 -6.23 10.4 -36.28 0.095 13076
 13174 3 -6.27 10.3 -36.32 0.116 13173
 13175 3 -6.27 10.13 -36.34 0.000125 13174
 13176 3 -4.04 10.07 -36.83 0.114 13063
 13177 3 -4.09 9.88 -36.91 0.155 13176
 13178 3 -4.06 9.7 -36.93 0.197 13177
 13179 3 -3.93 9.66 -36.72 0.074 13178
 13180 3 -3.79 9.57 -36.78 0.103 13179
 13181 3 -4.06 9.51 -37.04 0.208 13178
 13182 3 -4.02 9.38 -37.06 0.271 13181
 13183 3 -4.43 9.22 -37.16 0.106 13182
 13184 3 -4.39 9.25 -37.29 0.117 13183
 13185 3 -4.28 9.44 -37.46 0.111 13184
 13186 3 -4.18 9.65 -37.58 0.152 13185
 13187 3 -4.1 9.86 -37.69 0.121 13186
 13188 3 -4.05 9.96 -37.77 0.098 13187
 13189 3 -3.91 9.95 -37.89 0.057 13188
 13190 3 -3.91 9.94 -38 0.076 13189
 13191 3 -1.22 11.2 -37.56 0.099 12785
 13192 3 -1.13 11.36 -37.49 0.13 13191
 13193 3 -1.05 11.43 -37.41 0.217 13192
 13194 3 -0.9 11.75 -37.28 0.123 13193
 13195 3 -0.9 11.9 -37.23 0.114 13194
 13196 3 -0.93 12.09 -37.19 0.113 13195
 13197 3 -1.01 12.25 -37.17 0.133 13196
 13198 3 -1.06 12.42 -37.08 0.173 13197
 13199 3 -1.12 12.61 -37.03 0.2 13198
 13200 3 -1.12 12.79 -36.98 0.178 13199
 13201 3 -1.05 13.01 -36.94 0.176 13200
 13202 3 -1.05 13.2 -36.93 0.138 13201
 13203 3 -1.06 13.48 -36.9 0.148 13202
 13204 3 -1.01 13.7 -36.93 0.126 13203
 13205 3 -0.99 13.91 -36.9 0.132 13204
 13206 3 -1.04 14.09 -36.9 0.147 13205
 13207 3 -1.1 14.16 -36.89 0.136 13206
 13208 3 -1.2 14.29 -36.86 0.238 13207
 13209 3 -0.99 14.54 -36.74 0.15 13208
 13210 3 -0.97 14.66 -36.65 0.188 13209
 13211 3 -0.95 14.82 -36.58 0.176 13210
 13212 3 -0.97 14.93 -36.48 0.133 13211
 13213 3 -1.03 15.08 -36.3 0.113 13212
 13214 3 -1.09 15.05 -36.08 0.114 13213
 13215 3 -1.1 15.03 -35.92 0.121 13214
 13216 3 -1.02 15.19 -35.87 0.132 13215
 13217 3 -1.04 15.37 -35.79 0.161 13216
 13218 3 -1.02 15.55 -35.74 0.163 13217
 13219 3 -1 15.72 -35.67 0.142 13218
 13220 3 -1.03 11.13 -37.31 0.289 13193
 13221 3 -1.33 11.1 -37.01 0.097 13220
 13222 3 -1.45 10.99 -36.82 0.121 13221
 13223 3 -1.51 10.8 -36.71 0.092 13222
 13224 3 -1.54 10.62 -36.64 0.116 13223
 13225 3 -1.5 10.4 -36.66 0.135 13224
 13226 3 -1.47 10.22 -36.68 0.113 13225
 13227 3 7.33 12.06 -39.99 0.114 12280
 13228 3 7.47 12 -40 0.165 13227
 13229 3 7.71 12.12 -40 0.111 13228
 13230 3 7.81 12.1 -39.91 0.119 13229
 13231 3 7.86 12.3 -39.84 0.000125 13230
 13232 3 7.45 11.64 -39.98 0.115 13228
 13233 3 7.52 11.53 -40.01 0.102 13232
 13234 3 7.58 11.32 -40.1 0.161 13233
 13235 3 7.63 11.13 -40.19 0.172 13234
 13236 3 7.65 11 -40.23 0.178 13235
 13237 3 7.7 10.82 -40.29 0.127 13236
 13238 3 7.63 10.71 -40.32 0.135 13237
 13239 3 7.5 10.49 -40.3 0.103 13238
 13240 3 7.46 10.37 -40.31 0.149 13239
 13241 3 7.41 10.28 -40.22 0.148 13240
 13242 3 7.45 10.13 -40.2 0.254 13241
 13243 3 7.42 9.98 -40.19 0.273 13242
 13244 3 7.49 9.68 -40.36 0.229 13243
 13245 3 7.47 9.55 -40.29 0.126 13244
 13246 3 7.53 9.4 -40.27 0.077 13245
 13247 3 7.45 9.23 -40.32 0.076 13246
 13248 3 9.12 16.63 -40.07 0.529 12095
 13249 3 8.97 16.83 -40.07 0.505 13248
 13250 3 8.38 19.26 -40.78 0.117 12059
 13251 3 8.39 19.19 -40.85 0.000125 13250
 13252 3 9.43 23.7 -40.82 0.21 11876
 13253 3 9.39 23.66 -40.98 0.226 13252
 13254 3 9.43 23.64 -41.21 0.251 13253
 13255 3 9.5 23.66 -41.39 0.253 13254
 13256 3 9.5 23.71 -41.59 0.249 13255
 13257 3 9.52 23.7 -41.73 0.266 13256
 13258 3 9.53 23.78 -41.89 0.325 13257
 13259 3 9.55 23.88 -42.04 0.422 13258
 13260 3 9.55 24 -42.21 0.494 13259
 13261 3 9.59 24.04 -42.35 0.531 13260
 13262 3 9.59 24.05 -42.52 0.588 13261
 13263 3 9.56 24.79 -42.79 0.125 13262
 13264 3 9.54 24.88 -42.82 0.157 13263
 13265 3 9.52 25.01 -42.86 0.174 13264
 13266 3 9.6 25.22 -42.9 0.147 13265
 13267 3 9.67 25.38 -42.94 0.128 13266
 13268 3 9.61 23.9 -42.56 0.461 13262
 13269 3 9.09 24.75 -42.54 0.161 13268
 13270 3 9.09 24.85 -42.53 0.194 13269
 13271 3 9.22 24.97 -42.44 0.176 13270
 13272 3 9.36 25.08 -42.33 0.174 13271
 13273 3 9.44 25.18 -42.29 0.197 13272
 13274 3 9.47 25.29 -42.2 0.223 13273
 13275 3 9.53 25.48 -42.2 0.18 13274
 13276 3 9.43 25.63 -42.04 0.129 13275
 13277 3 9.25 25.72 -41.99 0.175 13276
 13278 3 9.13 25.76 -41.97 0.224 13277
 13279 3 9.08 25.87 -41.91 0.315 13278
 13280 3 9.42 25.72 -41.46 0.141 13279
 13281 3 9.41 25.69 -41.29 0.185 13280
 13282 3 9.46 25.73 -41.17 0.162 13281
 13283 3 8.82 26.07 -42.12 0.197 13279
 13284 3 8.75 26.24 -42.37 0.195 13283
 13285 3 8.73 26.23 -42.51 0.204 13284
 13286 3 8.43 26.01 -42.38 0.252 13285
 13287 3 8.25 25.84 -42.14 0.145 13286
 13288 3 8.16 25.74 -42.05 0.135 13287
 13289 3 9.68 23.86 -42.62 0.491 13268
 13290 3 9.21 23.22 -42.57 0.091 13289
 13291 3 9.05 23.06 -42.61 0.11 13290
 13292 3 8.91 22.93 -42.62 0.118 13291
 13293 3 8.78 22.86 -42.74 0.175 13292
 13294 3 8.68 22.83 -42.69 0.17 13293
 13295 3 8.66 22.68 -42.67 0.191 13294
 13296 3 8.67 22.46 -42.57 0.173 13295
 13297 3 8.72 22.25 -42.46 0.181 13296
 13298 3 8.88 22.07 -42.35 0.153 13297
 13299 3 8.93 21.98 -42.35 0.184 13298
 13300 3 8.83 21.88 -42.25 0.096 13299
 13301 3 9.09 21.75 -42.52 0.185 13299
 13302 3 9.9 23.95 -42.79 0.468 13289
 13303 3 10.15 24 -42.85 0.445 13302
 13304 3 10.65 23.97 -42.85 0.251 13303
 13305 3 10.74 24.12 -42.92 0.219 13304
 13306 3 10.88 24.05 -43.06 0.322 13305
 13307 3 10.98 24.01 -43.13 0.361 13306
 13308 3 11.25 23.41 -43.03 0.128 13307
 13309 3 11.33 23.42 -43.12 0.058 13308
 13310 3 11.03 24.14 -43.27 0.35 13307
 13311 3 11.11 24.13 -43.36 0.402 13310
 13312 3 11.2 24.14 -43.45 0.46 13311
 13313 3 11.22 24.16 -43.58 0.556 13312
 13314 3 11.42 25.05 -43.47 0.119 13313
 13315 3 11.61 25.28 -43.5 0.118 13314
 13316 3 11.67 25.41 -43.6 0.000125 13315
 13317 3 11.24 23.95 -43.68 0.592 13313
 13318 3 11.22 23.71 -43.78 0.671 13317
 13319 3 11.11 23.72 -43.9 0.746 13318
 13320 3 11.07 23.57 -43.94 0.823 13319
 13321 3 11.01 23.29 -43.92 0.863 13320
 13322 3 10.86 23.17 -43.98 0.939 13321
 13323 3 10.97 23.07 -44.11 0.929 13322
 13324 3 10.86 22.94 -44.13 0.921 13323
 13325 3 11.37 22.34 -43.54 0.131 13324
 13326 3 11.47 22.25 -43.44 0.129 13325
 13327 3 11.46 22.23 -43.32 0.169 13326
 13328 3 11.25 22.22 -43.28 0.233 13327
 13329 3 11.18 22.22 -43.18 0.275 13328
 13330 3 11.03 22.05 -43.08 0.273 13329
 13331 3 10.92 21.93 -43.1 0.198 13330
 13332 3 11.39 22.38 -42.96 0.088 13329
 13333 3 11.41 22.3 -42.85 0.104 13332
 13334 3 11.36 22.19 -42.73 0.148 13333
 13335 3 11.35 22.12 -42.61 0.139 13334
 13336 3 11.23 22.09 -42.56 0.155 13335
 13337 3 11.13 21.9 -42.34 0.144 13336
 13338 3 11.08 21.78 -42.2 0.129 13337
 13339 3 11.01 21.66 -42.08 0.119 13338
 13340 3 10.95 21.55 -41.91 0.094 13339
 13341 3 10.85 21.48 -41.76 0.12 13340
 13342 3 10.76 21.41 -41.66 0.097 13341
 13343 3 10.68 21.35 -41.54 0.083 13342
 13344 3 10.69 21.29 -41.39 0.09 13343
 13345 3 10.65 21.22 -41.24 0.107 13344
 13346 3 10.72 21.1 -41.06 0.09 13345
 13347 3 10.79 20.98 -40.96 0.125 13346
 13348 3 10.83 20.88 -40.85 0.132 13347
 13349 3 10.8 20.81 -40.74 0.259 13348
 13350 3 10.75 20.64 -40.66 0.344 13349
 13351 3 10.87 20.63 -40.4 0.225 13350
 13352 3 10.65 22.88 -44.2 0.862 13324
 13353 3 10.46 22.9 -44.31 0.755 13352
 13354 3 10.64 22.73 -44.37 0.611 13353
 13355 3 11.34 22.91 -44.85 0.111 13354
 13356 3 11.19 22.83 -44.88 0.116 13355
 13357 3 11.05 22.8 -44.89 0.116 13356
 13358 3 10.89 22.87 -44.98 0.159 13357
 13359 3 10.69 22.9 -45 0.221 13358
 13360 3 10.51 22.89 -44.98 0.238 13359
 13361 3 10.41 22.86 -45.05 0.205 13360
 13362 3 10.32 22.92 -45.07 0.078 13361
 13363 3 10.77 22.37 -44.33 0.375 13354
 13364 3 10.74 22.12 -44.28 0.369 13363
 13365 3 10.97 21.9 -44.21 0.171 13364
 13366 3 10.82 21.65 -44.23 0.201 13365
 13367 3 10.79 21.45 -44.25 0.228 13366
 13368 3 10.72 21.3 -44.23 0.213 13367
 13369 3 10.77 21.18 -44.25 0.106 13368
 13370 3 10.64 21.01 -44.21 0.092 13369
 13371 3 10.56 20.81 -44.12 0.059 13370
 13372 3 10.52 20.67 -44.04 0.093 13371
 13373 3 10.18 23.94 -44.17 0.188 13320
 13374 3 10.1 24.08 -44.29 0.251 13373
 13375 3 10.06 24.18 -44.4 0.185 13374
 13376 3 9.88 24.27 -44.49 0.156 13375
 13377 3 9.73 24.37 -44.66 0.15 13376
 13378 3 9.7 24.55 -44.78 0.108 13377
 13379 3 9.66 24.71 -44.89 0.07 13378
 13380 3 9.73 24.81 -45.02 0.095 13379
 13381 3 9.84 24.95 -45.08 0.124 13380
 13382 3 10.06 25.15 -45.14 0.139 13381
 13383 3 10.11 25.25 -45.19 0.176 13382
 13384 3 10.2 25.38 -45.31 0.179 13383
 13385 3 10.36 25.31 -45.33 0.223 13384
 13386 3 10.54 25.14 -45.34 0.229 13385
 13387 3 10.72 24.92 -45.3 0.059 13386
 13388 3 10.39 25.89 -37.8 0.154 11858
 13389 3 10.36 26.1 -37.88 0.154 13388
 13390 3 10.27 26.28 -38.05 0.112 13389
 13391 3 10.19 26.42 -38.21 0.098 13390
 13392 3 10.17 26.46 -38.33 0.047 13391
 13393 3 13.43 26.53 -37.39 0.108 11814
 13394 3 13.28 26.5 -37.5 0.087 13393
 13395 3 15.23 27.51 -35.08 0.192 11803
 13396 3 15.2 27.35 -34.98 0.181 13395
 13397 3 15.3 27.1 -34.9 0.19 13396
 13398 3 15.37 26.92 -34.85 0.29 13397
 13399 3 14.95 27.07 -34.42 0.085 13398
 13400 3 14.83 27.09 -34.31 0.08 13399
 13401 3 14.78 27.14 -34.15 0.104 13400
 13402 3 14.77 27.21 -33.97 0.11 13401
 13403 3 15.51 26.8 -34.76 0.211 13398
 13404 3 15.83 26.59 -34.72 0.174 13403
 13405 3 16.01 26.54 -34.7 0.201 13404
 13406 3 16.15 26.48 -34.69 0.24 13405
 13407 3 16.33 26.82 -34.49 0.133 13406
 13408 3 16.5 26.87 -34.45 0.138 13407
 13409 3 16.7 26.96 -34.43 0.112 13408
 13410 3 16.94 27.01 -34.44 0.149 13409
 13411 3 17.07 27.03 -34.48 0.177 13410
 13412 3 17.25 26.98 -34.53 0.218 13411
 13413 3 17.39 27.04 -34.59 0.239 13412
 13414 3 17.42 27.35 -34.65 0.127 13413
 13415 3 17.58 27.54 -34.62 0.134 13414
 13416 3 17.67 27.68 -34.58 0.154 13415
 13417 3 17.76 27.8 -34.56 0.133 13416
 13418 3 17.89 27.91 -34.59 0.132 13417
 13419 3 17.98 27.99 -34.65 0.114 13418
 13420 3 18.11 27.95 -34.72 0.077 13419
 13421 3 16.22 26.22 -34.76 0.225 13406
 13422 3 16.31 26.08 -34.79 0.265 13421
 13423 3 16.37 25.9 -34.85 0.324 13422
 13424 3 16.28 25.73 -34.84 0.352 13423
 13425 3 16.27 25.59 -34.92 0.372 13424
 13426 3 16.27 25.45 -35.02 0.37 13425
 13427 3 16.27 25.27 -35.13 0.386 13426
 13428 3 16.12 25.12 -35.24 0.39 13427
 13429 3 16.23 25.09 -35.45 0.388 13428
 13430 3 16.24 24.97 -35.52 0.408 13429
 13431 3 16.35 24.83 -35.58 0.392 13430
 13432 3 16.44 24.77 -35.66 0.394 13431
 13433 3 16.35 25.22 -36.15 0.102 13432
 13434 3 16.32 25.32 -36.33 0.109 13433
 13435 3 16.33 25.29 -36.47 0.108 13434
 13436 3 16.38 25.34 -36.56 0.096 13435
 13437 3 16.48 25.47 -36.71 0.092 13436
 13438 3 16.45 25.52 -36.86 0.093 13437
 13439 3 16.34 25.54 -37 0.07 13438
 13440 3 16.3 25.66 -37.15 0.082 13439
 13441 3 16.32 25.72 -37.27 0.125 13440
 13442 3 16.36 25.78 -37.46 0.13 13441
 13443 3 16.47 25.82 -37.61 0.164 13442
 13444 3 16.61 25.82 -37.7 0.165 13443
 13445 3 16.69 25.52 -37.85 0.136 13444
 13446 3 16.64 25.37 -37.9 0.12 13445
 13447 3 16.45 25.31 -38 0.09 13446
 13448 3 16.36 25.21 -38.09 0.088 13447
 13449 3 16.37 25.08 -38.21 0.1 13448
 13450 3 16.66 24.44 -35.38 0.321 13432
 13451 3 16.98 24.27 -35.25 0.187 13450
 13452 3 17.22 24.2 -35.33 0.218 13451
 13453 3 17.34 24.1 -35.3 0.25 13452
 13454 3 17.23 24.19 -35.72 0.107 13453
 13455 3 17.14 24.16 -35.77 0.107 13454
 13456 3 17.45 23.85 -35.19 0.176 13453
 13457 3 17.56 23.64 -35.17 0.209 13456
 13458 3 17.67 23.46 -35.15 0.191 13457
 13459 3 17.73 23.26 -35.19 0.176 13458
 13460 3 17.81 23.16 -35.14 0.274 13459
 13461 3 17.88 23.07 -35.08 0.367 13460
 13462 3 18.13 22.93 -35.07 0.311 13461
 13463 3 18.22 22.69 -35 0.311 13462
 13464 3 18.38 22.47 -35.05 0.316 13463
 13465 3 18.54 22.42 -35.09 0.349 13464
 13466 3 18.62 22.28 -35.04 0.419 13465
 13467 3 18.67 22.15 -34.94 0.444 13466
 13468 3 18.81 22.02 -34.95 0.406 13467
 13469 3 18.92 21.9 -35.09 0.454 13468
 13470 3 19.05 21.87 -35.07 0.507 13469
 13471 3 19.26 21.82 -34.98 0.488 13470
 13472 3 19.42 21.73 -35 0.475 13471
 13473 3 19.54 21.6 -34.91 0.497 13472
 13474 3 19.65 21.5 -34.88 0.483 13473
 13475 3 19.91 21.42 -35.08 0.382 13474
 13476 3 20.09 21.36 -35.12 0.308 13475
 13477 3 20.23 21.38 -35.09 0.205 13476
 13478 3 20.37 21.49 -35.06 0.000125 13477
 13479 3 18.61 21.35 -35.14 0.14 13470
 13480 3 18.57 21.3 -35.05 0.126 13479
 13481 3 18.52 21.24 -34.97 0.161 13480
 13482 3 18.37 21.19 -34.92 0.114 13481
 13483 3 18.24 21.15 -34.91 0.125 13482
 13484 3 18.08 21.1 -34.96 0.113 13483
 13485 3 17.92 21.02 -34.99 0.085 13484
 13486 3 15.74 26.7 -35.47 0.123 13403
 13487 3 15.87 26.63 -35.71 0.1 13486
 13488 3 15.96 26.68 -35.84 0.104 13487
 13489 3 16.13 26.65 -36.05 0.091 13488
 13490 3 16.21 26.6 -36.13 0.137 13489
 13491 3 16.28 26.48 -36.29 0.098 13490
 13492 3 18.76 34.61 -32.51 0.571 11434
 13493 3 18.63 34.27 -31.85 0.112 13492
 13494 3 18.76 34.23 -31.65 0.081 13493
 13495 3 18.86 34.22 -31.58 0.132 13494
 13496 3 18.9 34.16 -31.44 0.219 13495
 13497 3 18.83 34.1 -31.05 0.16 13496
 13498 3 18.74 34.15 -30.96 0.194 13497
 13499 3 18.65 34.28 -30.85 0.062 13498
 13500 3 18.63 33.86 -30.84 0.094 13498
 13501 3 18.49 33.78 -30.79 0.089 13500
 13502 3 18.28 33.75 -30.7 0.075 13501
 13503 3 18.14 33.68 -30.66 0.09 13502
 13504 3 18 33.56 -30.62 0.119 13503
 13505 3 17.9 33.51 -30.6 0.152 13504
 13506 3 17.81 33.51 -30.54 0.175 13505
 13507 3 17.78 33.79 -30.42 0.176 13506
 13508 3 17.84 33.96 -30.34 0.085 13507
 13509 3 21.61 35.33 -31.57 0.178 11143
 13510 3 21.79 35.22 -31.61 0.2 13509
 13511 3 21.93 35.1 -31.55 0.198 13510
 13512 3 22.11 35.04 -31.49 0.191 13511
 13513 3 22.25 34.93 -31.42 0.165 13512
 13514 3 22.48 34.87 -31.41 0.273 13513
 13515 3 22.65 34.86 -31.42 0.313 13514
 13516 3 22.76 34.9 -31.44 0.434 13515
 13517 3 22.68 34.3 -31.31 0.256 13516
 13518 3 22.68 34.07 -31.3 0.297 13517
 13519 3 22.81 33.94 -31.32 0.351 13518
 13520 3 22.78 33.73 -31.35 0.495 13519
 13521 3 22.83 33.62 -31.3 0.57 13520
 13522 3 22.75 33.45 -31.24 0.613 13521
 13523 3 22.73 33.28 -31.21 0.676 13522
 13524 3 22.86 33.11 -31.24 0.721 13523
 13525 3 21.55 32.98 -31.19 0.117 13524
 13526 3 21.38 32.96 -31.28 0.129 13525
 13527 3 21.18 32.9 -31.35 0.136 13526
 13528 3 20.96 32.84 -31.38 0.065 13527
 13529 3 20.8 32.85 -31.48 0.059 13528
 13530 3 20.66 32.81 -31.58 0.159 13529
 13531 3 20.5 32.72 -31.72 0.161 13530
 13532 3 20.36 32.68 -31.82 0.127 13531
 13533 3 20.29 32.65 -31.88 0.000125 13532
 13534 3 22.93 33 -31.23 0.64 13524
 13535 3 23.23 32.88 -31.33 0.515 13534
 13536 3 23.49 33.23 -30.72 0.082 13535
 13537 3 23.2 32.73 -31.3 0.369 13535
 13538 3 23.27 32.48 -31.57 0.407 13537
 13539 3 23.32 32.12 -31.92 0.303 13538
 13540 3 23.4 31.9 -32.02 0.328 13539
 13541 3 23.5 31.77 -32.15 0.326 13540
 13542 3 23.57 31.55 -32.27 0.277 13541
 13543 3 23.6 31.38 -32.37 0.248 13542
 13544 3 23.59 31.23 -32.41 0.253 13543
 13545 3 23.5 31.05 -32.53 0.239 13544
 13546 3 23.4 30.89 -32.61 0.233 13545
 13547 3 23.35 30.72 -32.65 0.201 13546
 13548 3 23.23 30.61 -32.7 0.209 13547
 13549 3 23.21 30.44 -32.75 0.261 13548
 13550 3 23.23 30.31 -32.77 0.302 13549
 13551 3 23.12 30.21 -32.75 0.364 13550
 13552 3 23.1 30.06 -32.72 0.398 13551
 13553 3 23.06 29.93 -32.68 0.45 13552
 13554 3 23.17 29.84 -32.62 0.542 13553
 13555 3 23.12 29.71 -32.59 0.57 13554
 13556 3 22.84 29.54 -32.69 0.606 13555
 13557 3 22.84 29.35 -32.75 0.647 13556
 13558 3 22.71 29.24 -32.71 0.655 13557
 13559 3 22.65 29.11 -32.66 0.621 13558
 13560 3 22.71 28.9 -32.67 0.61 13559
 13561 3 23.4 28.8 -33.27 0.123 13560
 13562 3 23.5 28.82 -33.45 0.09 13561
 13563 3 23.66 28.84 -33.5 0.13 13562
 13564 3 23.77 28.93 -33.5 0.087 13563
 13565 3 22.54 28.79 -32.55 0.475 13560
 13566 3 22.4 28.67 -32.66 0.415 13565
 13567 3 22.29 28.62 -32.63 0.417 13566
 13568 3 22.08 28.54 -32.48 0.331 13567
 13569 3 22.09 28.33 -32.43 0.356 13568
 13570 3 21.99 28.2 -32.25 0.35 13569
 13571 3 21.91 28.13 -32.16 0.341 13570
 13572 3 21.75 28.3 -31.96 0.178 13571
 13573 3 21.56 28.53 -31.71 0.089 13572
 13574 3 21.5 28.65 -31.63 0.132 13573
 13575 3 21.5 28.79 -31.64 0.156 13574
 13576 3 21.58 28.95 -31.66 0.000125 13575
 13577 3 21.22 28.83 -31.6 0.095 13575
 13578 3 21.29 29 -31.59 0.073 13577
 13579 3 21.97 27.77 -32.34 0.296 13571
 13580 3 22 27.66 -32.36 0.357 13579
 13581 3 22.1 27.57 -32.43 0.445 13580
 13582 3 22.14 27.47 -32.49 0.554 13581
 13583 3 22.07 27.31 -32.55 0.614 13582
 13584 3 22.02 27.15 -32.39 0.62 13583
 13585 3 21.76 27.04 -32.27 0.592 13584
 13586 3 21.63 26.95 -32.22 0.49 13585
 13587 3 21.39 26.87 -32.08 0.442 13586
 13588 3 21.22 26.76 -31.99 0.418 13587
 13589 3 21.07 26.64 -31.91 0.407 13588
 13590 3 20.92 26.57 -31.76 0.365 13589
 13591 3 20.7 26.44 -31.59 0.249 13590
 13592 3 20.56 26.28 -31.42 0.228 13591
 13593 3 20.48 26.16 -31.3 0.257 13592
 13594 3 20.39 26.03 -31.2 0.245 13593
 13595 3 20.31 25.93 -31.11 0.251 13594
 13596 3 20.25 25.81 -30.98 0.272 13595
 13597 3 20.09 25.72 -30.88 0.285 13596
 13598 3 20.02 25.61 -30.79 0.29 13597
 13599 3 19.84 25.54 -30.67 0.294 13598
 13600 3 19.74 25.48 -30.54 0.313 13599
 13601 3 19.71 25.37 -30.42 0.345 13600
 13602 3 19.57 25.76 -30.25 0.123 13601
 13603 3 19.55 25.88 -30.15 0.104 13602
 13604 3 19.36 25.97 -30.09 0.039 13603
 13605 3 19.22 25.98 -30.11 0.06 13604
 13606 3 19.12 26.05 -30.09 0.082 13605
 13607 3 19.79 25.07 -30.42 0.268 13601
 13608 3 19.87 24.84 -30.35 0.294 13607
 13609 3 19.9 24.68 -30.3 0.303 13608
 13610 3 19.98 24.58 -30.27 0.354 13609
 13611 3 20.16 24.5 -30.09 0.249 13610
 13612 3 20.3 24.48 -29.87 0.261 13611
 13613 3 20.33 24.32 -29.77 0.284 13612
 13614 3 20.49 24.11 -29.69 0.324 13613
 13615 3 20.51 24.1 -29.54 0.387 13614
 13616 3 20.64 23.97 -29.38 0.508 13615
 13617 3 20.51 23.8 -29.28 0.609 13616
 13618 3 20.63 23.66 -29.19 0.69 13617
 13619 3 20.61 23.5 -29.14 0.706 13618
 13620 3 20.64 23.34 -29.06 0.713 13619
 13621 3 20.53 23.17 -28.98 0.734 13620
 13622 3 20.58 23.13 -28.83 0.803 13621
 13623 3 20.71 23.06 -28.67 0.882 13622
 13624 3 20.7 22.9 -28.6 0.83 13623
 13625 3 20.75 22.81 -28.51 0.755 13624
 13626 3 20.81 22.64 -28.45 0.721 13625
 13627 3 20.84 22.52 -28.3 0.72 13626
 13628 3 20.79 22.44 -28.12 0.682 13627
 13629 3 20.76 22.27 -27.97 0.626 13628
 13630 3 20.83 22.25 -27.83 0.586 13629
 13631 3 20.8 22.12 -27.68 0.548 13630
 13632 3 20.77 22.01 -27.55 0.529 13631
 13633 3 20.79 22.05 -27.4 0.455 13632
 13634 3 20.81 22.03 -27.29 0.464 13633
 13635 3 20.82 21.9 -27.18 0.51 13634
 13636 3 20.7 21.53 -27.06 0.318 13635
 13637 3 20.67 21.38 -26.95 0.285 13636
 13638 3 20.59 21.19 -26.89 0.25 13637
 13639 3 20.58 20.95 -26.92 0.237 13638
 13640 3 20.55 20.69 -26.83 0.184 13639
 13641 3 20.58 20.5 -26.68 0.209 13640
 13642 3 20.65 20.37 -26.6 0.188 13641
 13643 3 20.63 20.27 -26.5 0.213 13642
 13644 3 20.65 20.11 -26.39 0.247 13643
 13645 3 20.65 19.98 -26.3 0.244 13644
 13646 3 20.65 19.8 -26.22 0.265 13645
 13647 3 20.65 19.67 -26.12 0.296 13646
 13648 3 20.73 19.5 -26.04 0.324 13647
 13649 3 20.73 19.32 -25.98 0.398 13648
 13650 3 20.62 19.13 -25.89 0.579 13649
 13651 3 20.55 18.95 -25.89 0.632 13650
 13652 3 20.5 18.79 -25.82 0.663 13651
 13653 3 20.46 18.67 -25.73 0.69 13652
 13654 3 20.49 18.48 -25.71 0.673 13653
 13655 3 20.49 18.33 -25.56 0.682 13654
 13656 3 20.4 18.16 -25.54 0.684 13655
 13657 3 20.39 17.92 -25.53 0.68 13656
 13658 3 20.4 17.72 -25.44 0.651 13657
 13659 3 20.29 17.55 -25.37 0.64 13658
 13660 3 20.26 17.46 -25.23 0.625 13659
 13661 3 20.23 17.28 -25.15 0.633 13660
 13662 3 20.19 17.08 -25.11 0.61 13661
 13663 3 20.16 16.88 -25.04 0.565 13662
 13664 3 20.22 16.66 -24.94 0.515 13663
 13665 3 20.37 16.4 -24.75 0.4 13664
 13666 3 20.34 16.25 -24.64 0.365 13665
 13667 3 20.2 15.98 -24.57 0.34 13666
 13668 3 20.15 15.62 -24.56 0.292 13667
 13669 3 20.11 15.28 -24.58 0.225 13668
 13670 3 20.17 14.96 -24.61 0.197 13669
 13671 3 20.3 14.71 -24.63 0.193 13670
 13672 3 20.38 14.47 -24.65 0.177 13671
 13673 3 20.4 14.33 -24.61 0.165 13672
 13674 3 20.41 14.12 -24.59 0.166 13673
 13675 3 20.41 13.91 -24.55 0.183 13674
 13676 3 20.46 13.7 -24.56 0.193 13675
 13677 3 20.47 13.51 -24.58 0.234 13676
 13678 3 20.43 13.27 -24.6 0.252 13677
 13679 3 20.42 13.08 -24.64 0.325 13678
 13680 3 20.58 13.07 -25.17 0.147 13679
 13681 3 20.64 13 -25.24 0.214 13680
 13682 3 20.83 12.95 -25.38 0.302 13681
 13683 3 21.19 13.17 -25.31 0.172 13682
 13684 3 21.34 13.17 -25.24 0.123 13683
 13685 3 21.53 13.24 -25.17 0.135 13684
 13686 3 20.61 12.6 -25.44 0.135 13682
 13687 3 20.59 12.41 -25.48 0.128 13686
 13688 3 20.47 12.19 -25.53 0.094 13687
 13689 3 20.4 12.01 -25.52 0.104 13688
 13690 3 20.34 11.92 -25.54 0.135 13689
 13691 3 20.23 11.92 -25.64 0.103 13690
 13692 3 20.34 12.83 -24.34 0.243 13679
 13693 3 20.3 12.68 -24.24 0.222 13692
 13694 3 20.25 12.49 -24.15 0.23 13693
 13695 3 20.22 12.42 -23.99 0.257 13694
 13696 3 20.12 12.38 -23.78 0.295 13695
 13697 3 20.21 12.2 -23.71 0.272 13696
 13698 3 20.29 12.06 -23.71 0.253 13697
 13699 3 20.22 12.02 -23.6 0.262 13698
 13700 3 20.27 11.96 -23.45 0.263 13699
 13701 3 20.26 11.74 -23.44 0.348 13700
 13702 3 20.21 11.61 -23.35 0.396 13701
 13703 3 20.18 11.46 -23.3 0.442 13702
 13704 3 20.13 11.33 -23.25 0.489 13703
 13705 3 20.01 11.18 -23.21 0.519 13704
 13706 3 20.04 11.02 -23.17 0.504 13705
 13707 3 20.09 10.78 -23.16 0.496 13706
 13708 3 19.99 10.69 -23.08 0.491 13707
 13709 3 20.08 10.34 -23.14 0.526 13708
 13710 3 20.07 10.17 -23.07 0.56 13709
 13711 3 20.16 9.94 -23.08 0.614 13710
 13712 3 21.08 9.9 -22.82 0.089 13711
 13713 3 21.17 9.79 -22.76 0.147 13712
 13714 3 21.31 9.75 -22.66 0.163 13713
 13715 3 21.52 9.7 -22.56 0.103 13714
 13716 3 21.67 9.7 -22.5 0.125 13715
 13717 3 21.86 9.69 -22.46 0.134 13716
 13718 3 22.05 9.71 -22.38 0.153 13717
 13719 3 22.28 9.59 -22.36 0.181 13718
 13720 3 22.49 9.57 -22.29 0.201 13719
 13721 3 22.66 9.55 -22.35 0.18 13720
 13722 3 22.84 9.48 -22.35 0.168 13721
 13723 3 22.97 9.41 -22.35 0.23 13722
 13724 3 23.1 9.34 -22.33 0.293 13723
 13725 3 23.18 9.01 -22.28 0.175 13724
 13726 3 23.23 8.8 -22.19 0.128 13725
 13727 3 23.26 8.6 -22.14 0.166 13726
 13728 3 23.32 8.48 -22.12 0.248 13727
 13729 3 23.4 8.43 -21.99 0.335 13728
 13730 3 23.37 8.28 -21.92 0.404 13729
 13731 3 23.43 8.11 -22.05 0.452 13730
 13732 3 23.53 7.94 -22.02 0.495 13731
 13733 3 23.63 7.75 -21.93 0.517 13732
 13734 3 23.63 7.56 -21.96 0.541 13733
 13735 3 23.86 7.38 -21.88 0.549 13734
 13736 3 23.89 7.24 -21.81 0.551 13735
 13737 3 23.89 7.02 -21.85 0.544 13736
 13738 3 23.92 6.82 -21.89 0.518 13737
 13739 3 24.18 6.64 -21.85 0.494 13738
 13740 3 24.56 6.34 -21.97 0.357 13739
 13741 3 24.74 6.15 -22.1 0.253 13740
 13742 3 24.77 5.98 -22.18 0.238 13741
 13743 3 24.78 5.78 -22.17 0.24 13742
 13744 3 24.76 5.68 -22.37 0.273 13743
 13745 3 24.76 5.48 -22.38 0.342 13744
 13746 3 24.8 5.31 -22.4 0.335 13745
 13747 3 24.94 5.11 -22.35 0.322 13746
 13748 3 25.27 5.28 -22.54 0.247 13747
 13749 3 25.42 5.36 -22.55 0.285 13748
 13750 3 25.33 5.01 -22.64 0.139 13749
 13751 3 25.27 4.83 -22.7 0.115 13750
 13752 3 25.28 4.67 -22.67 0.086 13751
 13753 3 25.36 4.56 -22.68 0.07 13752
 13754 3 25.39 4.41 -22.66 0.087 13753
 13755 3 25.48 4.27 -22.65 0.135 13754
 13756 3 25.62 4.25 -22.6 0.141 13755
 13757 3 25.74 4.29 -22.4 0.000125 13756
 13758 3 25.63 5.79 -22.58 0.12 13749
 13759 3 25.67 5.92 -22.68 0.117 13758
 13760 3 25.76 6.02 -22.72 0.101 13759
 13761 3 25.81 6.09 -22.84 0.102 13760
 13762 3 25.82 6.16 -22.99 0.147 13761
 13763 3 25.86 6.15 -23.14 0.171 13762
 13764 3 25.82 6.12 -23.23 0.123 13763
 13765 3 24.76 4.81 -22.06 0.08 13747
 13766 3 24.75 4.69 -21.97 0.128 13765
 13767 3 24.59 4.45 -21.81 0.078 13766
 13768 3 24.54 4.36 -21.73 0.076 13767
 13769 3 24.44 4.22 -21.67 0.073 13768
 13770 3 24.34 4.07 -21.63 0.112 13769
 13771 3 24.27 3.93 -21.58 0.122 13770
 13772 3 24.24 3.69 -21.49 0.092 13771
 13773 3 24.24 3.43 -21.42 0.174 13772
 13774 3 24.24 3.27 -21.38 0.191 13773
 13775 3 24.26 3.18 -21.29 0.208 13774
 13776 3 24.09 2.85 -21.27 0.038 13775
 13777 3 23.25 9.92 -22.52 0.063 13724
 13778 3 23.38 10.14 -22.6 0.06 13777
 13779 3 23.44 10.27 -22.7 0.063 13778
 13780 3 23.49 10.33 -22.78 0.068 13779
 13781 3 23.49 10.38 -22.9 0.104 13780
 13782 3 23.49 10.46 -22.98 0.127 13781
 13783 3 23.67 10.61 -22.97 0.076 13782
 13784 3 23.78 10.75 -22.99 0.031 13783
 13785 3 19.91 9.77 -23.11 0.627 13711
 13786 3 19.79 9.58 -23.09 0.621 13785
 13787 3 19.78 9.36 -23.06 0.605 13786
 13788 3 19.78 9.2 -23.01 0.584 13787
 13789 3 19.8 8.99 -22.95 0.537 13788
 13790 3 19.82 8.92 -22.81 0.538 13789
 13791 3 19.88 8.91 -22.61 0.472 13790
 13792 3 20.66 8.93 -22.34 0.077 13791
 13793 3 20.76 8.91 -22.32 0.134 13792
 13794 3 20.92 8.93 -22.3 0.054 13793
 13795 3 19.9 8.84 -22.41 0.321 13791
 13796 3 20.01 8.77 -22.15 0.223 13795
 13797 3 20.05 8.64 -21.99 0.191 13796
 13798 3 20.01 8.54 -21.85 0.191 13797
 13799 3 19.99 8.49 -21.7 0.288 13798
 13800 3 19.82 9.09 -21.47 0.102 13799
 13801 3 19.86 9.37 -21.46 0.071 13800
 13802 3 19.91 9.47 -21.47 0.087 13801
 13803 3 20.09 8.1 -21.68 0.176 13799
 13804 3 20.2 7.94 -21.6 0.21 13803
 13805 3 20.16 7.76 -21.43 0.198 13804
 13806 3 20.14 7.59 -21.3 0.179 13805
 13807 3 20.12 7.43 -21.17 0.191 13806
 13808 3 20.15 7.35 -21.04 0.227 13807
 13809 3 20.04 7.14 -20.86 0.15 13808
 13810 3 20.06 7.04 -20.73 0.17 13809
 13811 3 20.06 6.93 -20.61 0.174 13810
 13812 3 20.04 6.84 -20.48 0.202 13811
 13813 3 20.07 6.78 -20.31 0.269 13812
 13814 3 20.05 6.6 -20.24 0.304 13813
 13815 3 20.03 6.46 -20.18 0.306 13814
 13816 3 19.96 6.34 -20.07 0.3 13815
 13817 3 19.89 6.18 -20.08 0.298 13816
 13818 3 19.99 5.99 -19.97 0.269 13817
 13819 3 19.99 5.82 -19.89 0.291 13818
 13820 3 20.03 5.63 -19.83 0.286 13819
 13821 3 20.02 5.5 -19.76 0.317 13820
 13822 3 20.14 5.31 -19.64 0.252 13821
 13823 3 20.22 5.13 -19.58 0.204 13822
 13824 3 20.26 4.95 -19.52 0.168 13823
 13825 3 20.23 4.77 -19.49 0.167 13824
 13826 3 20.21 4.63 -19.41 0.215 13825
 13827 3 20.19 4.39 -19.38 0.229 13826
 13828 3 20.17 4.25 -19.3 0.294 13827
 13829 3 20.08 4.12 -19.22 0.367 13828
 13830 3 20.11 4.04 -19.11 0.454 13829
 13831 3 20.1 3.87 -19.04 0.567 13830
 13832 3 20.11 3.74 -18.94 0.626 13831
 13833 3 20.03 3.56 -18.85 0.669 13832
 13834 3 20.02 3.41 -18.73 0.722 13833
 13835 3 19.97 3.28 -18.58 0.71 13834
 13836 3 19.96 3.06 -18.48 0.636 13835
 13837 3 19.98 2.93 -18.38 0.537 13836
 13838 3 19.98 2.79 -18.31 0.482 13837
 13839 3 20.07 2.64 -18.21 0.427 13838
 13840 3 20.07 2.58 -18.09 0.354 13839
 13841 3 20.01 2.98 -17.76 0.072 13840
 13842 3 20.01 3.02 -17.57 0.099 13841
 13843 3 19.93 3.05 -17.49 0.096 13842
 13844 3 20.17 2.32 -18.11 0.297 13840
 13845 3 20.4 1.89 -18.12 0.104 13844
 13846 3 20.42 1.83 -17.98 0.168 13845
 13847 3 19.82 12.67 -23.52 0.048 13696
 13848 3 19.73 12.79 -23.52 0.071 13847
 13849 3 20.86 16.28 -24.33 0.101 13666
 13850 3 19.76 24.1 -30.64 0.13 13610
 13851 3 19.7 23.99 -30.73 0.125 13850
 13852 3 19.6 23.9 -30.87 0.119 13851
 13853 3 19.54 23.73 -31.04 0.209 13852
 13854 3 19.52 23.65 -31.16 0.284 13853
 13855 3 19.57 23.63 -31.32 0.272 13854
 13856 3 19.29 23.69 -31.34 0.156 13855
 13857 3 19.03 23.61 -31.29 0.093 13856
 13858 3 19.02 23.58 -31.41 0.167 13857
 13859 3 19.04 23.71 -31.63 0.154 13858
 13860 3 19.09 23.87 -31.83 0.106 13859
 13861 3 19.2 24.01 -31.98 0.093 13860
 13862 3 19.36 24.15 -32.08 0.099 13861
 13863 3 19.51 24.28 -32.18 0.099 13862
 13864 3 19.64 24.38 -32.27 0.125 13863
 13865 3 19.77 24.47 -32.4 0.136 13864
 13866 3 19.9 24.56 -32.5 0.142 13865
 13867 3 20 24.65 -32.58 0.126 13866
 13868 3 20.13 24.67 -32.57 0.143 13867
 13869 3 20.34 24.62 -32.52 0.16 13868
 13870 3 20.48 24.62 -32.47 0.145 13869
 13871 3 20.57 24.6 -32.37 0.148 13870
 13872 3 20.69 24.62 -32.39 0.000125 13871
 13873 3 18.96 23.35 -31.28 0.106 13858
 13874 3 18.9 23.25 -31.32 0.262 13873
 13875 3 18.96 23.04 -31.01 0.09 13874
 13876 3 18.95 22.92 -30.92 0.08 13875
 13877 3 18.97 22.79 -30.91 0.119 13876
 13878 3 19 22.64 -30.86 0.000125 13877
 13879 3 18.68 23.42 -31.67 0.132 13874
 13880 3 18.68 23.3 -31.78 0.122 13879
 13881 3 18.66 23.18 -31.88 0.177 13880
 13882 3 18.56 23.15 -31.97 0.206 13881
 13883 3 18.56 23.06 -32.14 0.187 13882
 13884 3 18.62 22.99 -32.38 0.121 13883
 13885 3 18.61 22.9 -32.52 0.061 13884
 13886 3 19.9 23.56 -31.46 0.158 13855
 13887 3 20.14 23.59 -31.51 0.114 13886
 13888 3 20.3 23.63 -31.62 0.062 13887
 13889 3 20.46 23.65 -31.67 0.06 13888
 13890 3 20.66 23.65 -31.71 0.066 13889
 13891 3 20.86 23.65 -31.74 0.117 13890
 13892 3 21.06 23.64 -31.77 0.115 13891
 13893 3 21.28 23.6 -31.83 0.115 13892
 13894 3 21.44 23.58 -31.89 0.122 13893
 13895 3 21.61 23.51 -31.96 0.153 13894
 13896 3 21.79 23.42 -32.02 0.158 13895
 13897 3 22.15 23.42 -32.12 0.157 13896
 13898 3 22.24 23.32 -32.12 0.19 13897
 13899 3 22.37 23.14 -32.13 0.232 13898
 13900 3 22.4 23.04 -32.11 0.242 13899
 13901 3 22.49 22.93 -32.06 0.113 13900
 13902 3 22.61 22.83 -32.07 0.055 13901
 13903 3 22.55 27.44 -33.12 0.126 13583
 13904 3 22.77 27.55 -33.1 0.1 13903
 13905 3 22.93 27.6 -33.06 0.089 13904
 13906 3 23.08 27.68 -32.94 0.08 13905
 13907 3 23.22 27.75 -32.83 0.089 13906
 13908 3 23.32 27.83 -32.8 0.134 13907
 13909 3 23.34 27.95 -32.77 0.036 13908
 13910 3 23.33 29.79 -32.03 0.107 13555
 13911 3 23.42 29.87 -31.92 0.107 13910
 13912 3 23.47 29.95 -31.84 0.187 13911
 13913 3 23.21 30 -31.67 0.089 13912
 13914 3 23.16 30.11 -31.52 0.075 13913
 13915 3 23.16 30.25 -31.39 0.028 13914
 13916 3 22.87 40.14 -28.89 0.078 3735
 13917 3 22.94 40.15 -29.03 0.102 13916
 13918 3 23.01 40.21 -29.18 0.112 13917
 13919 3 23.02 40.24 -29.34 0.136 13918
 13920 3 22.96 40.26 -29.48 0.172 13919
 13921 3 22.73 40.31 -29.76 0.165 13920
 13922 3 22.88 40.24 -29.88 0.112 13921
 13923 3 22.9 40.18 -30.1 0.214 13922
 13924 3 23.15 40.55 -30.01 0.105 13923
 13925 3 23.23 40.65 -30 0.128 13924
 13926 3 23.34 40.75 -29.97 0.164 13925
 13927 3 23.49 40.69 -29.82 0.12 13926
 13928 3 23.67 40.6 -29.85 0.095 13927
 13929 3 23.82 40.62 -29.9 0.1 13928
 13930 3 24.03 40.7 -29.94 0.142 13929
 13931 3 24.18 40.76 -29.87 0.124 13930
 13932 3 24.35 40.8 -29.75 0.096 13931
 13933 3 24.42 40.87 -29.63 0.097 13932
 13934 3 24.44 40.99 -29.51 0.114 13933
 13935 3 24.42 41.18 -29.36 0.121 13934
 13936 3 24.38 41.35 -29.33 0.108 13935
 13937 3 24.49 41.55 -29.33 0.099 13936
 13938 3 24.55 41.66 -29.35 0.115 13937
 13939 3 24.62 41.79 -29.43 0.08 13938
 13940 3 24.72 41.81 -29.41 0.000125 13939
 13941 3 23.33 41.01 -30.06 0.069 13926
 13942 3 23.29 41.17 -30.15 0.123 13941
 13943 3 23.27 41.3 -30.23 0.137 13942
 13944 3 23.23 41.41 -30.33 0.149 13943
 13945 3 23.14 41.49 -30.46 0.089 13944
 13946 3 22.73 39.63 -30.33 0.093 13923
 13947 3 22.73 39.42 -30.37 0.056 13946
 13948 3 22.74 39.33 -30.44 0.085 13947
 13949 3 22.7 39.12 -30.66 0.066 13948
 13950 3 22.63 38.99 -30.74 0.087 13949
 13951 3 22.56 38.84 -30.88 0.117 13950
 13952 3 22.48 38.71 -30.91 0.098 13951
 13953 3 22.42 38.55 -30.94 0.097 13952
 13954 3 22.44 38.42 -30.96 0.17 13953
 13955 3 22.36 38.31 -30.97 0.189 13954
 13956 3 22.06 38.29 -31.2 0.097 13955
 13957 3 21.95 38.17 -31.25 0.084 13956
 13958 3 21.89 38.13 -31.34 0.068 13957
 13959 3 21.82 38.06 -31.43 0.109 13958
 13960 3 21.75 38.06 -31.58 0.104 13959
 13961 3 21.71 37.99 -31.67 0.12 13960
 13962 3 21.7 37.84 -31.79 0.165 13961
 13963 3 21.65 37.76 -31.93 0.133 13962
 13964 3 21.58 37.65 -32.14 0.147 13963
 13965 3 21.5 37.55 -32.3 0.132 13964
 13966 3 22.33 38.19 -30.86 0.114 13955
 13967 3 22.31 37.99 -30.81 0.117 13966
 13968 3 22.33 37.87 -30.74 0.171 13967
 13969 3 22.61 38.03 -30.69 0.074 13968
 13970 3 22.2 37.76 -30.69 0.198 13968
 13971 3 22.03 37.65 -30.79 0.182 13970
 13972 3 21.96 37.51 -30.64 0.093 13971
 13973 3 21.9 37.36 -30.69 0.128 13972
 13974 3 21.79 37.28 -30.79 0.109 13973
 13975 3 21.67 37.2 -30.89 0.106 13974
 13976 3 21.63 37.17 -31.09 0.089 13975
 13977 3 21.67 37.17 -31.26 0.094 13976
 13978 3 21.63 37.15 -31.5 0.173 13977
 13979 3 21.49 37.05 -31.67 0.066 13978
 13980 3 22.5 37.79 -30.48 0.091 13970
 13981 3 22.63 37.76 -30.51 0.108 13980
 13982 3 22.77 37.88 -30.55 0.069 13981
 13983 3 22.4 40.41 -29.69 0.111 13921
 13984 3 21.85 37.66 -26.45 0.215 3727
 13985 3 21.69 37.52 -26.42 0.232 13984
 13986 3 21.52 37.48 -26.35 0.267 13985
 13987 3 21.32 37.45 -26.36 0.284 13986
 13988 3 21.02 37.47 -26.32 0.285 13987
 13989 3 20.82 37.44 -26.25 0.288 13988
 13990 3 20.6 37.35 -26.24 0.3 13989
 13991 3 20.51 37.23 -26.22 0.302 13990
 13992 3 20.24 37.23 -26.29 0.308 13991
 13993 3 20.11 37.15 -26.29 0.269 13992
 13994 3 20.02 37.07 -26.06 0.222 13993
 13995 3 19.94 37 -25.95 0.241 13994
 13996 3 19.81 36.94 -25.85 0.303 13995
 13997 3 19.92 36.68 -25.66 0.262 13996
 13998 3 19.83 36.52 -25.52 0.276 13997
 13999 3 19.85 36.35 -25.46 0.3 13998
 14000 3 19.91 36.21 -25.49 0.325 13999
 14001 3 20.38 36.27 -25.75 0.131 14000
 14002 3 20.49 36.38 -25.87 0.138 14001
 14003 3 20.57 36.45 -25.9 0.115 14002
 14004 3 19.63 36.06 -25.24 0.23 14000
 14005 3 19.53 35.84 -25.15 0.256 14004
 14006 3 19.43 35.68 -25.08 0.305 14005
 14007 3 19.44 35.53 -25.01 0.324 14006
 14008 3 19.37 35.4 -24.92 0.299 14007
 14009 3 19.39 35.34 -24.78 0.276 14008
 14010 3 19.32 35.17 -24.64 0.239 14009
 14011 3 19.25 34.98 -24.58 0.248 14010
 14012 3 19.24 34.88 -24.46 0.255 14011
 14013 3 19.14 34.74 -24.36 0.284 14012
 14014 3 19.19 34.58 -24.27 0.358 14013
 14015 3 19.23 34.45 -24.12 0.362 14014
 14016 3 19.32 34.36 -23.94 0.305 14015
 14017 3 19.35 34.25 -23.78 0.311 14016
 14018 3 19.31 34.11 -23.65 0.325 14017
 14019 3 19.35 34 -23.44 0.324 14018
 14020 3 19.33 33.86 -23.31 0.31 14019
 14021 3 19.29 33.75 -23.26 0.295 14020
 14022 3 19.28 33.63 -23.09 0.289 14021
 14023 3 19.26 33.59 -22.88 0.302 14022
 14024 3 19.17 33.53 -22.68 0.392 14023
 14025 3 19.22 33.51 -22.52 0.414 14024
 14026 3 19.15 33.37 -22.47 0.501 14025
 14027 3 19.14 33.34 -22.31 0.573 14026
 14028 3 19.21 33.23 -22.22 0.653 14027
 14029 3 19.22 33.12 -22.12 0.714 14028
 14030 3 19.25 32.99 -22.03 0.725 14029
 14031 3 19.33 32.79 -22.02 0.69 14030
 14032 3 19.89 32.28 -22.62 0.164 14031
 14033 3 19.85 32.18 -22.66 0.051 14032
 14034 3 19.04 32.8 -21.77 0.583 14031
 14035 3 18.83 32.72 -21.58 0.521 14034
 14036 3 18.66 32.59 -21.53 0.515 14035
 14037 3 18.51 32.37 -21.48 0.448 14036
 14038 3 18.37 32.2 -21.41 0.421 14037
 14039 3 18.17 31.97 -21.34 0.387 14038
 14040 3 18.06 31.75 -21.18 0.351 14039
 14041 3 17.99 31.53 -21.05 0.364 14040
 14042 3 17.89 31.3 -20.96 0.376 14041
 14043 3 17.83 31.13 -20.89 0.424 14042
 14044 3 17.78 30.97 -20.9 0.405 14043
 14045 3 17.77 30.77 -20.69 0.392 14044
 14046 3 17.6 30.67 -20.57 0.319 14045
 14047 3 17.61 30.43 -20.49 0.388 14046
 14048 3 17.63 30.26 -20.2 0.421 14047
 14049 3 17.58 30.14 -20.07 0.461 14048
 14050 3 17.58 30.02 -19.97 0.519 14049
 14051 3 17.58 29.9 -19.93 0.59 14050
 14052 3 17.51 29.78 -19.85 0.672 14051
 14053 3 17.33 29.63 -19.83 0.713 14052
 14054 3 17.32 29.52 -19.72 0.758 14053
 14055 3 17.34 29.36 -19.66 0.802 14054
 14056 3 17.39 29.17 -19.63 0.828 14055
 14057 3 17.33 29.04 -19.57 0.868 14056
 14058 3 17.27 28.94 -19.45 0.888 14057
 14059 3 17.22 28.76 -19.38 0.855 14058
 14060 3 17.2 28.68 -19.27 0.805 14059
 14061 3 17.14 28.54 -19.14 0.777 14060
 14062 3 17.04 28.42 -18.95 0.689 14061
 14063 3 17.1 28.14 -18.88 0.579 14062
 14064 3 17.28 27.86 -18.85 0.429 14063
 14065 3 17.18 27.7 -18.67 0.348 14064
 14066 3 17.19 27.53 -18.61 0.285 14065
 14067 3 17.3 27.29 -18.48 0.228 14066
 14068 3 17.32 27.06 -18.41 0.233 14067
 14069 3 17.32 26.91 -18.28 0.248 14068
 14070 3 17.21 26.74 -18.21 0.25 14069
 14071 3 17.13 26.61 -18.12 0.294 14070
 14072 3 17 26.46 -18.04 0.277 14071
 14073 3 16.87 26.35 -17.94 0.299 14072
 14074 3 16.86 26.21 -17.86 0.321 14073
 14075 3 16.47 26.42 -17.71 0.161 14074
 14076 3 16.38 26.41 -17.59 0.125 14075
 14077 3 16.29 26.32 -17.41 0.115 14076
 14078 3 16.21 26.32 -17.3 0.13 14077
 14079 3 16.14 26.28 -17.18 0.164 14078
 14080 3 15.95 26.28 -17.04 0.171 14079
 14081 3 15.8 26.3 -16.88 0.138 14080
 14082 3 15.66 26.3 -16.79 0.136 14081
 14083 3 15.63 26.4 -16.69 0.082 14082
 14084 3 15.53 26.42 -16.63 0.096 14083
 14085 3 15.4 26.4 -16.31 0.127 14084
 14086 3 15.42 26.31 -16.14 0.13 14085
 14087 3 15.41 26.27 -16.02 0.112 14086
 14088 3 15.38 26.21 -15.82 0.13 14087
 14089 3 15.36 26.13 -15.71 0.12 14088
 14090 3 15.28 26.01 -15.65 0.111 14089
 14091 3 15.34 25.89 -15.57 0.132 14090
 14092 3 15.33 25.72 -15.48 0.121 14091
 14093 3 15.33 25.47 -15.33 0.09 14092
 14094 3 15.23 25.33 -15.26 0.125 14093
 14095 3 15.25 25.22 -15.18 0.094 14094
 14096 3 15.3 25.11 -15.03 0.121 14095
 14097 3 15.15 24.97 -15.04 0.173 14096
 14098 3 15 24.86 -15.12 0.136 14097
 14099 3 17.05 25.93 -17.61 0.268 14074
 14100 3 17.09 25.82 -17.51 0.258 14099
 14101 3 16.96 25.64 -17.47 0.221 14100
 14102 3 17.05 25.53 -17.36 0.2 14101
 14103 3 17.08 25.41 -17.28 0.212 14102
 14104 3 17.01 25.27 -17.16 0.276 14103
 14105 3 16.96 25.12 -17.07 0.338 14104
 14106 3 16.89 25.01 -16.97 0.4 14105
 14107 3 16.83 24.91 -16.89 0.469 14106
 14108 3 16.76 24.87 -16.75 0.47 14107
 14109 3 16.9 24.63 -16.69 0.425 14108
 14110 3 16.99 24.42 -16.64 0.431 14109
 14111 3 16.89 24.27 -16.6 0.478 14110
 14112 3 16.92 24.11 -16.57 0.487 14111
 14113 3 16.97 23.88 -16.49 0.496 14112
 14114 3 17.03 23.72 -16.38 0.471 14113
 14115 3 17.1 23.53 -16.32 0.501 14114
 14116 3 16.98 23.48 -16.17 0.525 14115
 14117 3 16.97 23.44 -16.06 0.552 14116
 14118 3 16.99 23.24 -16.03 0.541 14117
 14119 3 17.02 22.83 -16.07 0.303 14118
 14120 3 17.03 22.69 -15.95 0.337 14119
 14121 3 17.03 22.51 -15.86 0.365 14120
 14122 3 16.89 22.3 -15.91 0.352 14121
 14123 3 16.89 22.05 -15.85 0.405 14122
 14124 3 16.83 21.89 -15.9 0.464 14123
 14125 3 16.91 21.62 -15.86 0.544 14124
 14126 3 16.84 21.45 -15.84 0.559 14125
 14127 3 16.79 21.16 -15.8 0.569 14126
 14128 3 16.74 20.87 -15.81 0.589 14127
 14129 3 16.91 20.71 -15.83 0.644 14128
 14130 3 16.99 20.5 -15.84 0.627 14129
 14131 3 17.04 20.3 -15.91 0.609 14130
 14132 3 16.33 20.35 -16.47 0.277 14131
 14133 3 16.53 20.7 -16.56 0.131 14132
 14134 3 16.62 20.83 -16.53 0.069 14133
 14135 3 16.19 20.19 -16.56 0.221 14132
 14136 3 16 19.96 -16.57 0.158 14135
 14137 3 15.83 19.87 -16.68 0.165 14136
 14138 3 15.73 19.78 -16.77 0.155 14137
 14139 3 15.59 19.65 -16.87 0.138 14138
 14140 3 15.51 19.49 -16.98 0.14 14139
 14141 3 15.45 19.4 -17.07 0.167 14140
 14142 3 15.35 19.32 -17.21 0.202 14141
 14143 3 15.34 19.22 -17.3 0.25 14142
 14144 3 15.25 19.16 -17.37 0.326 14143
 14145 3 15.52 18.72 -17.35 0.135 14144
 14146 3 15.54 18.56 -17.38 0.15 14145
 14147 3 15.74 18.46 -17.35 0.133 14146
 14148 3 15.79 18.34 -17.31 0.18 14147
 14149 3 15.71 18.17 -17.49 0.145 14148
 14150 3 15.56 18.1 -17.53 0.068 14149
 14151 3 14.93 19.32 -17.45 0.282 14144
 14152 3 14.82 19.24 -17.56 0.32 14151
 14153 3 14.67 19.41 -17.59 0.321 14152
 14154 3 14.46 19.62 -17.63 0.259 14153
 14155 3 14.33 19.61 -17.66 0.304 14154
 14156 3 14.21 19.75 -17.69 0.381 14155
 14157 3 14.34 20.4 -17.78 0.153 14156
 14158 3 14.2 20.62 -17.83 0.133 14157
 14159 3 14.11 20.75 -17.93 0.186 14158
 14160 3 14 20.91 -17.94 0.158 14159
 14161 3 13.88 21.09 -17.97 0.189 14160
 14162 3 13.79 21.21 -18.04 0.227 14161
 14163 3 13.79 21.33 -18.03 0.304 14162
 14164 3 14.06 21.74 -17.41 0.093 14163
 14165 3 14.17 21.83 -17.33 0.139 14164
 14166 3 14.17 21.95 -17.3 0.15 14165
 14167 3 14.17 22.16 -17.17 0.131 14166
 14168 3 13.6 21.21 -18.43 0.274 14163
 14169 3 13.87 20.98 -18.76 0.148 14168
 14170 3 13.91 20.88 -18.96 0.152 14169
 14171 3 13.89 20.85 -19.09 0.188 14170
 14172 3 13.86 20.83 -19.22 0.315 14171
 14173 3 13.93 20.69 -19.32 0.375 14172
 14174 3 14 20.53 -19.38 0.348 14173
 14175 3 14.06 20.45 -19.42 0.319 14174
 14176 3 14.59 20.51 -19.5 0.112 14175
 14177 3 14.75 20.57 -19.58 0.083 14176
 14178 3 14.82 20.53 -19.67 0.000125 14177
 14179 3 13.65 20.11 -19.21 0.118 14175
 14180 3 13.59 20.02 -19.13 0.118 14179
 14181 3 13.54 19.85 -19.09 0.152 14180
 14182 3 13.49 19.72 -19.02 0.156 14181
 14183 3 13.52 19.61 -18.97 0.1 14182
 14184 3 13.89 19.32 -17.63 0.277 14156
 14185 3 13.7 19.32 -17.66 0.265 14184
 14186 3 13.51 19.31 -17.73 0.266 14185
 14187 3 13.39 19.26 -17.8 0.233 14186
 14188 3 13.3 19.1 -17.88 0.249 14187
 14189 3 13.2 18.98 -17.98 0.238 14188
 14190 3 13.12 18.8 -18.06 0.207 14189
 14191 3 13.04 18.69 -18.13 0.232 14190
 14192 3 12.92 18.54 -18.15 0.251 14191
 14193 3 12.79 18.42 -18.18 0.272 14192
 14194 3 12.7 18.36 -18.19 0.297 14193
 14195 3 12.61 18.12 -18.28 0.267 14194
 14196 3 12.56 17.71 -18.25 0.259 14195
 14197 3 12.5 17.53 -18.27 0.28 14196
 14198 3 12.38 17.3 -18.26 0.301 14197
 14199 3 12.22 17.1 -18.25 0.264 14198
 14200 3 12.07 16.92 -18.22 0.26 14199
 14201 3 11.93 16.76 -18.25 0.333 14200
 14202 3 11.82 16.61 -18.32 0.376 14201
 14203 3 11.72 16.47 -18.3 0.454 14202
 14204 3 11.56 16.43 -18.33 0.533 14203
 14205 3 11.45 16.31 -18.38 0.604 14204
 14206 3 11.39 16.13 -18.47 0.627 14205
 14207 3 11.26 16.07 -18.5 0.613 14206
 14208 3 11.18 15.93 -18.62 0.689 14207
 14209 3 11.1 15.81 -18.78 0.71 14208
 14210 3 11.06 15.62 -18.92 0.695 14209
 14211 3 11.01 15.44 -18.99 0.695 14210
 14212 3 10.89 15.36 -19.05 0.714 14211
 14213 3 10.71 15.99 -19.81 0.066 14212
 14214 3 10.89 15.16 -19.02 0.645 14212
 14215 3 10.82 15 -18.94 0.529 14214
 14216 3 11.11 14.63 -19 0.426 14215
 14217 3 11.56 14.24 -18.92 0.215 14216
 14218 3 11.57 14.05 -18.82 0.177 14217
 14219 3 11.55 13.92 -18.79 0.144 14218
 14220 3 11.5 13.8 -18.69 0.113 14219
 14221 3 11.39 13.71 -18.63 0.11 14220
 14222 3 11.21 13.68 -18.54 0.000125 14221
 14223 3 17.04 20.01 -15.78 0.523 14131
 14224 3 17.19 19.82 -15.76 0.478 14223
 14225 3 17.41 19.77 -15.79 0.466 14224
 14226 3 17.56 19.62 -15.76 0.396 14225
 14227 3 17.58 19.45 -15.78 0.366 14226
 14228 3 18.1 19.79 -16.01 0.129 14227
 14229 3 18.18 19.76 -16.12 0.193 14228
 14230 3 18.3 19.71 -16.32 0.251 14229
 14231 3 18.4 19.67 -16.52 0.242 14230
 14232 3 18.46 19.59 -16.68 0.254 14231
 14233 3 18.43 19.48 -16.98 0.2 14232
 14234 3 18.46 19.51 -17.11 0.173 14233
 14235 3 18.56 19.56 -17.36 0.108 14234
 14236 3 18.61 19.62 -17.51 0.147 14235
 14237 3 18.69 19.63 -17.59 0.192 14236
 14238 3 18.76 19.67 -17.67 0.239 14237
 14239 3 18.46 19.66 -17.87 0.142 14238
 14240 3 18.37 19.56 -17.99 0.171 14239
 14241 3 18.31 19.48 -18.12 0.197 14240
 14242 3 18.28 19.44 -18.22 0.216 14241
 14243 3 18.13 19.62 -18.34 0.197 14242
 14244 3 17.97 19.62 -18.49 0.167 14243
 14245 3 17.84 19.81 -18.59 0.138 14244
 14246 3 17.72 19.9 -18.71 0.113 14245
 14247 3 17.67 20 -18.8 0.103 14246
 14248 3 17.53 20 -18.9 0.081 14247
 14249 3 19.07 19.72 -17.73 0.173 14238
 14250 3 19.25 19.78 -17.86 0.188 14249
 14251 3 19.4 19.84 -17.86 0.14 14250
 14252 3 19.51 19.91 -17.92 0.088 14251
 14253 3 17.8 19.36 -15.76 0.332 14227
 14254 3 17.95 19.23 -15.74 0.267 14253
 14255 3 17.95 18.97 -15.7 0.259 14254
 14256 3 17.96 18.82 -15.79 0.233 14255
 14257 3 17.94 18.66 -15.9 0.266 14256
 14258 3 17.94 18.43 -15.96 0.291 14257
 14259 3 17.96 18.2 -16.03 0.336 14258
 14260 3 17.92 18.03 -16.1 0.388 14259
 14261 3 18 17.91 -16.04 0.466 14260
 14262 3 17.99 17.76 -16.09 0.53 14261
 14263 3 17.99 17.6 -16.04 0.568 14262
 14264 3 17.8 17.42 -16.13 0.564 14263
 14265 3 17.23 17.24 -15.5 0.171 14264
 14266 3 17.16 17.13 -15.36 0.136 14265
 14267 3 17.07 17.1 -15.26 0.12 14266
 14268 3 17.05 16.93 -15.22 0.135 14267
 14269 3 16.99 16.86 -15.14 0.15 14268
 14270 3 16.94 16.73 -15.11 0.182 14269
 14271 3 16.94 16.6 -15.07 0.208 14270
 14272 3 16.89 16.43 -14.98 0.266 14271
 14273 3 16.99 16.41 -14.55 0.234 14272
 14274 3 16.9 16.56 -14.29 0.2 14273
 14275 3 16.81 16.74 -14.12 0.219 14274
 14276 3 16.7 16.8 -14.01 0.185 14275
 14277 3 16.65 16.88 -13.93 0.225 14276
 14278 3 16.19 16.96 -13.99 0.125 14277
 14279 3 16.06 16.97 -13.94 0.046 14278
 14280 3 16.71 16.32 -15.11 0.131 14272
 14281 3 16.45 16.3 -15.22 0.122 14280
 14282 3 16.3 16.23 -15.22 0.12 14281
 14283 3 16.2 16.07 -15.19 0.091 14282
 14284 3 16.02 15.99 -15.16 0.12 14283
 14285 3 15.87 15.86 -15.14 0.137 14284
 14286 3 15.77 15.72 -15.01 0.091 14285
 14287 3 15.7 15.62 -14.99 0.098 14286
 14288 3 15.57 15.43 -15.05 0.111 14287
 14289 3 15.44 15.29 -15.07 0.176 14288
 14290 3 15.37 15.15 -15.08 0.174 14289
 14291 3 15.29 14.9 -15.09 0.117 14290
 14292 3 15.25 14.78 -15.1 0.085 14291
 14293 3 17.99 17.26 -16.34 0.45 14264
 14294 3 18.02 17.08 -16.44 0.428 14293
 14295 3 18 16.91 -16.52 0.38 14294
 14296 3 17.89 16.69 -16.55 0.345 14295
 14297 3 17.88 16.53 -16.61 0.294 14296
 14298 3 17.71 16.36 -16.66 0.256 14297
 14299 3 17.64 16.15 -16.72 0.247 14298
 14300 3 17.5 15.95 -16.75 0.226 14299
 14301 3 17.29 15.72 -16.79 0.206 14300
 14302 3 17.14 15.54 -16.79 0.215 14301
 14303 3 17.01 15.36 -16.8 0.192 14302
 14304 3 16.86 15.17 -16.82 0.163 14303
 14305 3 16.76 14.98 -16.87 0.144 14304
 14306 3 16.71 14.77 -16.89 0.173 14305
 14307 3 16.6 14.57 -16.85 0.168 14306
 14308 3 16.55 14.37 -16.78 0.168 14307
 14309 3 16.44 14.15 -16.73 0.162 14308
 14310 3 16.31 13.98 -16.7 0.207 14309
 14311 3 16.18 13.82 -16.62 0.292 14310
 14312 3 16.11 13.76 -16.55 0.393 14311
 14313 3 16.09 14.23 -16.42 0.116 14312
 14314 3 15.94 14.25 -16.31 0.122 14313
 14315 3 15.77 14.37 -16.32 0.1 14314
 14316 3 15.64 14.49 -16.34 0.082 14315
 14317 3 15.55 14.53 -16.39 0.082 14316
 14318 3 15.41 14.63 -16.46 0.1 14317
 14319 3 15.29 14.63 -16.52 0.144 14318
 14320 3 15.15 14.6 -16.57 0.129 14319
 14321 3 15.04 14.68 -16.52 0.092 14320
 14322 3 14.9 14.8 -16.51 0.139 14321
 14323 3 14.72 14.92 -16.51 0.189 14322
 14324 3 14.53 14.9 -16.57 0.142 14323
 14325 3 14.47 14.97 -16.63 0.135 14324
 14326 3 14.26 15.06 -16.74 0.083 14325
 14327 3 14.16 15.15 -16.73 0.078 14326
 14328 3 14 15.22 -16.68 0.135 14327
 14329 3 13.86 15.28 -16.67 0.136 14328
 14330 3 13.77 15.38 -16.63 0.118 14329
 14331 3 13.62 15.39 -16.58 0.000125 14330
 14332 3 15.94 13.37 -16.59 0.368 14312
 14333 3 15.86 13.23 -16.58 0.376 14332
 14334 3 15.78 13.21 -16.38 0.382 14333
 14335 3 15.7 13.13 -16.35 0.342 14334
 14336 3 15.56 12.91 -16.43 0.39 14335
 14337 3 15.42 12.76 -16.45 0.363 14336
 14338 3 15.5 12.49 -16.57 0.304 14337
 14339 3 15.49 12.04 -16.88 0.165 14338
 14340 3 15.37 11.81 -16.97 0.179 14339
 14341 3 15.32 11.64 -17.07 0.236 14340
 14342 3 15.28 11.3 -17.06 0.188 14341
 14343 3 15.18 11.07 -17.11 0.214 14342
 14344 3 15.13 10.9 -17.15 0.212 14343
 14345 3 14.97 10.77 -17.14 0.165 14344
 14346 3 14.87 10.58 -17.03 0.189 14345
 14347 3 14.79 10.44 -16.96 0.203 14346
 14348 3 14.66 10.26 -17 0.222 14347
 14349 3 14.51 10.08 -17.05 0.234 14348
 14350 3 14.36 9.98 -17.04 0.262 14349
 14351 3 14.03 10.03 -17.2 0.184 14350
 14352 3 13.93 9.93 -17.06 0.139 14351
 14353 3 13.81 9.87 -16.98 0.119 14352
 14354 3 13.68 9.89 -16.91 0.145 14353
 14355 3 13.56 9.94 -16.83 0.198 14354
 14356 3 13.41 9.85 -16.82 0.231 14355
 14357 3 13.33 9.98 -17.26 0.138 14356
 14358 3 13.3 9.85 -17.39 0.158 14357
 14359 3 13.29 9.63 -17.5 0.08 14358
 14360 3 13.25 9.49 -17.57 0.108 14359
 14361 3 13.18 9.38 -17.58 0.000125 14360
 14362 3 13.25 9.71 -16.58 0.187 14356
 14363 3 13.15 9.66 -16.43 0.18 14362
 14364 3 13.05 9.6 -16.29 0.168 14363
 14365 3 12.96 9.5 -16.09 0.187 14364
 14366 3 12.98 9.39 -15.96 0.296 14365
 14367 3 12.86 9.22 -15.85 0.516 14366
 14368 3 12.79 9.12 -15.73 0.556 14367
 14369 3 12.81 8.97 -15.59 0.571 14368
 14370 3 12.72 8.85 -15.51 0.595 14369
 14371 3 12.68 8.76 -15.39 0.619 14370
 14372 3 12.59 8.69 -15.3 0.673 14371
 14373 3 12.46 8.67 -15.19 0.707 14372
 14374 3 12.39 8.62 -15.09 0.768 14373
 14375 3 12.32 8.54 -15 0.781 14374
 14376 3 12.12 8.52 -14.94 0.774 14375
 14377 3 11.98 8.46 -14.83 0.748 14376
 14378 3 11.9 8.45 -14.67 0.712 14377
 14379 3 11.8 8.39 -14.55 0.705 14378
 14380 3 11.71 8.45 -14.32 0.686 14379
 14381 3 11.76 8.38 -14.08 0.612 14380
 14382 3 11.76 8.19 -13.97 0.551 14381
 14383 3 11.78 7.98 -13.82 0.419 14382
 14384 3 11.75 7.85 -13.74 0.361 14383
 14385 3 13.57 10.32 -16.79 0.111 14355
 14386 3 13.58 10.58 -16.68 0.119 14385
 14387 3 13.94 10.13 -17.5 0.093 14351
 14388 3 13.87 10.26 -17.69 0.12 14387
 14389 3 13.85 10.27 -17.85 0.148 14388
 14390 3 13.89 10.25 -18.07 0.158 14389
 14391 3 13.94 10.25 -18.22 0.211 14390
 14392 3 13.98 10.23 -18.37 0.263 14391
 14393 3 13.61 10.24 -18.42 0.168 14392
 14394 3 13.4 10.1 -18.53 0.131 14393
 14395 3 13.24 9.94 -18.65 0.177 14394
 14396 3 13.14 9.94 -18.71 0.156 14395
 14397 3 13.11 10.14 -18.81 0.148 14396
 14398 3 13.09 10.13 -18.99 0.108 14397
 14399 3 13.18 10.16 -19.1 0.086 14398
 14400 3 13.2 10.18 -19.26 0.105 14399
 14401 3 13.2 10.03 -19.39 0.103 14400
 14402 3 13.24 9.96 -19.51 0.132 14401
 14403 3 13.22 9.87 -19.6 0.049 14402
 14404 3 14.53 9.55 -16.83 0.096 14350
 14405 3 14.54 9.38 -16.68 0.137 14404
 14406 3 14.53 9.38 -16.53 0.137 14405
 14407 3 14.39 9.32 -16.42 0.075 14406
 14408 3 14.86 12.86 -16.64 0.129 14337
 14409 3 14.74 12.81 -16.79 0.072 14408
 14410 3 14.67 12.74 -16.91 0.096 14409
 14411 3 14.6 12.64 -17.03 0.097 14410
 14412 3 14.51 12.58 -17.12 0.000125 14411
 14413 3 18.63 17.95 -15.75 0.128 14263
 14414 3 18.78 18.07 -15.8 0.118 14413
 14415 3 18.92 18.18 -15.85 0.000125 14414
 14416 3 18.11 18.79 -15.26 0.14 14255
 14417 3 18.13 18.77 -15.12 0.169 14416
 14418 3 18.06 18.69 -15.01 0.219 14417
 14419 3 18.27 18.98 -14.86 0.102 14418
 14420 3 18.38 19.01 -14.72 0.127 14419
 14421 3 18.52 18.96 -14.62 0.116 14420
 14422 3 18.58 18.82 -14.49 0.169 14421
 14423 3 18.6 18.63 -14.39 0.17 14422
 14424 3 18.64 18.46 -14.34 0.000125 14423
 14425 3 17.89 18.38 -14.92 0.119 14418
 14426 3 17.91 18.14 -14.82 0.115 14425
 14427 3 17.96 18.02 -14.74 0.13 14426
 14428 3 17.86 18.16 -14.5 0.067 14427
 14429 3 17.83 18.23 -14.42 0.064 14428
 14430 3 17.81 18.27 -14.31 0.065 14429
 14431 3 17.77 18.39 -14.25 0.09 14430
 14432 3 17.66 18.4 -14.16 0.157 14431
 14433 3 17.58 18.56 -14.13 0.156 14432
 14434 3 17.52 18.78 -14.09 0.108 14433
 14435 3 18 17.86 -14.74 0.103 14427
 14436 3 18.06 17.7 -14.66 0.113 14435
 14437 3 18.21 17.65 -14.6 0.159 14436
 14438 3 18.3 17.53 -14.61 0.221 14437
 14439 3 18.36 17.23 -14.62 0.096 14438
 14440 3 18.46 17.14 -14.64 0.141 14439
 14441 3 17.06 23.12 -16.79 0.083 14115
 14442 3 17.04 23.01 -16.91 0.091 14441
 14443 3 17.06 22.89 -17.03 0.109 14442
 14444 3 17.12 22.81 -17.13 0.176 14443
 14445 3 17.07 22.77 -17.26 0.22 14444
 14446 3 16.98 22.66 -17.35 0.227 14445
 14447 3 16.69 22.68 -17.53 0.065 14446
 14448 3 16.56 22.63 -17.62 0.1 14447
 14449 3 16.41 22.61 -17.69 0.123 14448
 14450 3 16.23 22.56 -17.78 0.142 14449
 14451 3 16.11 22.51 -17.84 0.128 14450
 14452 3 16.14 22.42 -17.98 0.000125 14451
 14453 3 17.34 23.78 -17.12 0.117 14113
 14454 3 17.37 23.82 -17.28 0.125 14453
 14455 3 17.33 23.8 -17.37 0.181 14454
 14456 3 17.59 23.55 -17.36 0.236 14455
 14457 3 17.62 23.39 -17.42 0.212 14456
 14458 3 17.66 23.29 -17.51 0.258 14457
 14459 3 17.98 23.3 -17.55 0.163 14458
 14460 3 18.13 23.26 -17.65 0.096 14459
 14461 3 16.22 25.24 -16.6 0.17 14108
 14462 3 16.19 25.15 -16.49 0.123 14461
 14463 3 16.16 25.17 -16.31 0.108 14462
 14464 3 16.04 25.12 -16.1 0.086 14463
 14465 3 15.94 25.14 -15.93 0.132 14464
 14466 3 15.9 25.17 -15.74 0.159 14465
 14467 3 15.9 25.16 -15.63 0.157 14466
 14468 3 15.93 25.24 -15.5 0.118 14467
 14469 3 16.63 25.67 -17.55 0.084 14101
 14470 3 16.54 25.56 -17.61 0.027 14469
 14471 3 16.4 28.39 -18.74 0.181 14063
 14472 3 16.07 28.4 -18.65 0.18 14471
 14473 3 15.85 28.39 -18.55 0.169 14472
 14474 3 15.77 28.36 -18.47 0.214 14473
 14475 3 15.41 28.49 -18.51 0.127 14474
 14476 3 15.28 28.44 -18.47 0.125 14475
 14477 3 15.14 28.44 -18.46 0.118 14476
 14478 3 14.92 28.42 -18.46 0.077 14477
 14479 3 14.79 28.44 -18.49 0.173 14478
 14480 3 14.66 28.42 -18.5 0.198 14479
 14481 3 14.37 28.43 -18.61 0.152 14480
 14482 3 14.16 28.43 -18.66 0.11 14481
 14483 3 13.96 28.41 -18.67 0.125 14482
 14484 3 13.76 28.37 -18.69 0.156 14483
 14485 3 13.58 28.32 -18.73 0.228 14484
 14486 3 13.49 28.32 -18.8 0.256 14485
 14487 3 13.3 28.06 -18.62 0.113 14486
 14488 3 13.11 27.97 -18.55 0.143 14487
 14489 3 12.92 27.97 -18.5 0.174 14488
 14490 3 12.76 27.88 -18.38 0.206 14489
 14491 3 12.64 27.84 -18.32 0.246 14490
 14492 3 12.53 27.76 -18.28 0.304 14491
 14493 3 12.55 27.53 -18 0.24 14492
 14494 3 12.5 27.31 -17.88 0.189 14493
 14495 3 12.36 27.2 -17.88 0.165 14494
 14496 3 12.26 27.03 -17.81 0.175 14495
 14497 3 12.19 26.87 -17.76 0.223 14496
 14498 3 12.26 26.57 -17.67 0.149 14497
 14499 3 12.22 26.36 -17.54 0.105 14498
 14500 3 12.19 26.18 -17.48 0.112 14499
 14501 3 12.13 26.1 -17.37 0.168 14500
 14502 3 12.06 25.95 -17.3 0.124 14501
 14503 3 12.01 25.81 -17.26 0.078 14502
 14504 3 12.31 28.03 -18.58 0.15 14492
 14505 3 12.17 28.2 -18.66 0.126 14504
 14506 3 12.09 28.31 -18.71 0.213 14505
 14507 3 12.07 28.48 -18.85 0.291 14506
 14508 3 12.01 28.56 -18.89 0.459 14507
 14509 3 11.54 28.34 -18.56 0.148 14508
 14510 3 11.37 28.29 -18.59 0.098 14509
 14511 3 11.25 28.25 -18.65 0.114 14510
 14512 3 11.13 28.2 -18.66 0.000125 14511
 14513 3 12.38 28.74 -19.52 0.089 14508
 14514 3 12.36 28.79 -19.63 0.101 14513
 14515 3 12.27 28.83 -19.73 0.103 14514
 14516 3 12.2 28.89 -19.79 0.064 14515
 14517 3 13.51 28.72 -19.01 0.134 14486
 14518 3 13.48 28.85 -19.06 0.163 14517
 14519 3 13.56 29.06 -19.08 0.211 14518
 14520 3 13.57 29.16 -19.09 0.184 14519
 14521 3 15.97 28.22 -18.28 0.152 14474
 14522 3 15.96 28.34 -18.1 0.099 14521
 14523 3 15.98 28.43 -17.93 0.095 14522
 14524 3 15.91 28.43 -17.78 0.088 14523
 14525 3 15.79 28.49 -17.55 0.093 14524
 14526 3 15.73 28.45 -17.44 0.091 14525
 14527 3 15.68 28.4 -17.34 0.099 14526
 14528 3 15.67 28.46 -17.17 0.115 14527
 14529 3 15.64 28.51 -17.08 0.127 14528
 14530 3 18.54 32.35 -20.96 0.105 14038
 14531 3 18.65 32.39 -20.92 0.000125 14530
 14532 3 19.53 37.12 -25.91 0.144 13996
 14533 3 19.28 37.14 -25.89 0.143 14532
 14534 3 19.13 37.15 -25.85 0.189 14533
 14535 3 19 37.24 -25.77 0.201 14534
 14536 3 18.91 37.31 -25.74 0.168 14535
 14537 3 18.84 37.42 -25.72 0.128 14536
 14538 3 18.74 37.43 -25.72 0.074 14537
 14539 3 19.94 37.16 -26.8 0.096 13993
 14540 3 19.84 37.17 -26.99 0.113 14539
 14541 3 19.72 37.15 -27.09 0.143 14540
 14542 3 19.52 37.19 -27.23 0.123 14541
 14543 3 19.38 37.15 -27.31 0.182 14542
 14544 3 19.24 37.3 -27.3 0.124 14543
 14545 3 19.12 37.36 -27.41 0.138 14544
 14546 3 18.96 37.37 -27.48 0.115 14545
 14547 3 18.67 37.4 -27.49 0.073 14546
 14548 3 18.43 37.45 -27.54 0.129 14547
 14549 3 18.1 37.46 -27.59 0.129 14548
 14550 3 17.92 37.48 -27.64 0.075 14549
 14551 3 17.8 37.52 -27.72 0.114 14550
 14552 3 17.64 37.52 -27.82 0.115 14551
 14553 3 19.33 36.92 -27.42 0.1 14543
 14554 3 19.23 36.75 -27.48 0.123 14553
 14555 3 19.07 36.52 -27.53 0.153 14554
 14556 3 18.99 36.32 -27.52 0.124 14555
 14557 3 18.88 36.22 -27.44 0.133 14556
 14558 3 18.62 36.2 -27.38 0.09 14557
 14559 3 18.48 36.13 -27.36 0.105 14558
 14560 3 18.34 36.07 -27.34 0.131 14559
 14561 3 18.16 36.01 -27.28 0.094 14560
 14562 3 18.02 35.91 -27.28 0.134 14561
 14563 3 17.94 35.86 -27.25 0.187 14562
 14564 3 17.56 35.98 -27.12 0.22 14563
 14565 3 17.28 35.99 -27.1 0.173 14564
 14566 3 17.01 35.99 -27.02 0.155 14565
 14567 3 16.88 35.99 -26.94 0.059 14566
 14568 3 18.02 35.61 -27.39 0.12 14563
 14569 3 18.02 35.34 -27.4 0.125 14568
 14570 3 18.05 35.21 -27.38 0.109 14569
 14571 3 17.98 35.09 -27.33 0.108 14570
 14572 3 17.84 35.04 -27.34 0.144 14571
 14573 3 17.73 34.98 -27.41 0.137 14572
 14574 3 17.55 34.93 -27.35 0.118 14573
 14575 3 28.51 34.86 -26.69 0.139 369
 14576 3 28.38 34.8 -26.66 0.199 14575
 14577 3 28.21 34.94 -26.35 0.109 14576
 14578 3 28.08 34.9 -26.33 0.000125 14577
 14579 1 -0.07 -0.33 0.04 3.234 1
```
