## Supplementary material for "Automated Proofreading of Digitally Reconstructed Neural Morphology Enhances Accuracy, Scalability, and Standardization": Standardization and accuracy results: 720575940618532779.CNG.swc

```
# SWC to SWC conversion from L-Measure. Sridevi Polavaram: spolavar@gmu.edu
# Original fileName:C:\Users\Carolina\Desktop\Quality_Check\postprocessing\Bry_Final\Source_Temp1//720575940618532779.CNG.swc
#
# SWC to SWC conversion from L-Measure. Sridevi Polavaram: spolavar@gmu.edu

# Original fileName:C:\Users\vselabs\Desktop\Quality_Check\postprocessing\flywire_central_Final\Source_Temp1//720575940618532779.BH.swc

#

# SWC to SWC conversion from L-Measure. Sridevi Polavaram: spolavar@gmu.edu

# Original fileName:C:\Users\Carolina\Desktop\gaa2ct\data_autoproc\Auto swc//720575940618532779.swc.swc.CNG.swc

#

# Original file C:\Users\Carolina\Desktop\gaa2ct\data_autoproc\Temp_LMeasure\720575940618532779.swc.swc edited using StdSwc version 1.31 on 5/31/24.

# Irregularities and fixes documented in C:\Users\Carolina\Desktop\gaa2ct\data_autoproc\Temp_LMeasure\720575940618532779.swc.swc.std.  See StdSwc1.31.doc for more information.

#

# SWC to SWC conversion from L-Measure. Sridevi Polavaram: spolavar@gmu.edu

# Original fileName:C:\Users\Carolina\Desktop\gaa2ct\data_autoproc\Source_Temp1//720575940618532779.swc

#

# ORIGINAL_SOURCE 

# CREATURE 

# REGION 

# FIELD/LAYER 

# TYPE 

# CONTRIBUTOR 

# REFERENCE 

# RAW 

# EXTRAS 

# SOMA_AREA 

# SHRINKAGE_CORRECTION 

# VERSION_NUMBER 

# VERSION_DATE 

# ********************************************* 

# SCALE 1.0 1.0 1.0 

 1 1 0 0 0 2.242 -1
 2 1 -0.17 0 0.18 2.169 1
 3 1 -0.38 0.02 0.15 2.115 2
 4 1 -0.57 0.05 0 2.031 3
 5 1 -0.64 0.19 0 1.992 4
 6 1 -0.88 0.16 0.19 1.896 5
 7 1 -0.9 0.41 0.04 1.866 6
 8 1 -1.13 0.26 0.01 1.663 7
 9 1 -1.13 0.52 0.16 1.67 8
 10 1 -1.19 0.71 0.2 1.593 9
 11 1 -1.25 0.81 0.24 1.481 10
 12 1 -1.36 0.89 0.15 1.337 11
 13 1 -1.44 0.91 0.22 1.227 12
 14 1 -1.54 0.92 0.21 1.084 13
 15 1 -1.64 0.94 0.16 0.925 14
 16 1 -1.74 1.01 0.25 0.779 15
 17 1 -1.84 1.01 0.21 0.611 16
 18 1 -1.87 1.16 0.19 0.511 17
 19 1 -2.03 1.33 0.12 0.324 18
 20 1 -2.27 1.47 0.05 0.132 19
 21 3 -2.44 1.6 0 0.171 20
 22 3 -2.59 1.76 -0.06 0.174 21
 23 3 -2.7 1.88 -0.16 0.156 22
 24 3 -2.85 2.06 -0.17 0.145 23
 25 3 -3.07 2.29 -0.23 0.193 24
 26 3 -3.17 2.45 -0.23 0.23 25
 27 3 -3.18 2.65 -0.27 0.261 26
 28 3 -3.21 2.89 -0.32 0.245 27
 29 3 -3.26 3.04 -0.36 0.185 28
 30 3 -3.35 3.27 -0.4 0.199 29
 31 3 -3.37 3.46 -0.45 0.181 30
 32 3 -3.35 3.56 -0.49 0.171 31
 33 3 -3.33 3.68 -0.58 0.137 32
 34 3 -3.37 3.8 -0.62 0.129 33
 35 3 -3.41 3.95 -0.69 0.154 34
 36 3 -3.4 4.14 -0.83 0.154 35
 37 3 -3.38 4.29 -0.96 0.151 36
 38 3 -3.42 4.51 -1.1 0.149 37
 39 3 -3.37 4.66 -1.2 0.215 38
 40 3 -3.3 4.76 -1.34 0.23 39
 41 3 -3.16 4.8 -1.41 0.241 40
 42 3 -3.07 4.89 -1.55 0.225 41
 43 3 -3 4.97 -1.71 0.185 42
 44 3 -2.92 5.08 -1.87 0.158 43
 45 3 -2.84 5.2 -2.02 0.164 44
 46 3 -2.75 5.29 -2.18 0.171 45
 47 3 -2.68 5.4 -2.34 0.13 46
 48 3 -2.64 5.53 -2.51 0.151 47
 49 3 -2.59 5.67 -2.68 0.133 48
 50 3 -2.53 5.78 -2.81 0.174 49
 51 3 -2.48 5.87 -2.9 0.178 50
 52 3 -2.38 5.97 -3.05 0.207 51
 53 3 -2.27 6.13 -3.18 0.215 52
 54 3 -2.23 6.24 -3.32 0.204 53
 55 3 -2.15 6.37 -3.46 0.182 54
 56 3 -2.12 6.49 -3.58 0.154 55
 57 3 -2.09 6.63 -3.68 0.143 56
 58 3 -2.08 6.75 -3.79 0.141 57
 59 3 -2.04 6.86 -3.89 0.133 58
 60 3 -2 7.05 -3.89 0.146 59
 61 3 -1.98 7.26 -4.04 0.158 60
 62 3 -1.91 7.41 -4.13 0.14 61
 63 3 -1.85 7.6 -4.18 0.167 62
 64 3 -1.85 7.8 -4.22 0.181 63
 65 3 -1.84 8.12 -4.21 0.218 64
 66 3 -1.94 8.42 -4.24 0.261 65
 67 3 -2.04 8.63 -4.27 0.222 66
 68 3 -2.13 8.82 -4.33 0.217 67
 69 3 -2.23 8.96 -4.4 0.187 68
 70 3 -2.36 9.1 -4.45 0.154 69
 71 3 -2.42 9.16 -4.56 0.156 70
 72 3 -2.53 9.27 -4.64 0.153 71
 73 3 -2.6 9.39 -4.75 0.15 72
 74 3 -2.68 9.46 -4.84 0.13 73
 75 3 -2.84 9.48 -5.02 0.172 74
 76 3 -2.96 9.56 -5.14 0.168 75
 77 3 -3.14 9.61 -5.26 0.186 76
 78 3 -3.2 9.65 -5.37 0.167 77
 79 3 -3.24 9.64 -5.53 0.17 78
 80 3 -3.3 9.68 -5.72 0.181 79
 81 3 -3.29 9.69 -6 0.224 80
 82 3 -3.4 9.74 -6.14 0.244 81
 83 3 -3.53 9.79 -6.29 0.279 82
 84 3 -3.61 9.85 -6.44 0.3 83
 85 3 -3.76 9.95 -6.53 0.263 84
 86 3 -3.87 10.05 -6.6 0.235 85
 87 3 -4.03 10.17 -6.7 0.183 86
 88 3 -4.25 10.3 -6.73 0.182 87
 89 3 -4.45 10.4 -6.78 0.215 88
 90 3 -4.51 10.48 -6.88 0.22 89
 91 3 -4.78 10.58 -6.93 0.22 90
 92 3 -4.8 10.68 -6.98 0.181 91
 93 3 -4.96 10.74 -7.05 0.219 92
 94 3 -5.09 10.82 -7.15 0.201 93
 95 3 -5.25 10.96 -7.24 0.245 94
 96 3 -5.51 10.98 -7.36 0.285 95
 97 3 -5.68 11.02 -7.56 0.298 96
 98 3 -5.8 11.05 -7.73 0.333 97
 99 3 -5.91 11.1 -7.86 0.354 98
 100 3 -6.05 11.12 -7.95 0.334 99
 101 3 -6.2 11.15 -8.13 0.301 100
 102 3 -6.31 11.17 -8.3 0.233 101
 103 3 -6.35 11.29 -8.49 0.181 102
 104 3 -6.45 11.4 -8.61 0.179 103
 105 3 -6.5 11.6 -8.81 0.186 104
 106 3 -6.53 11.72 -9 0.184 105
 107 3 -6.61 11.86 -9.14 0.16 106
 108 3 -6.68 11.98 -9.27 0.132 107
 109 3 -6.79 12.11 -9.39 0.116 108
 110 3 -6.91 12.18 -9.46 0.134 109
 111 3 -7.04 12.28 -9.48 0.1 110
 112 3 -7.08 12.26 -9.58 0.116 111
 113 3 -7.16 12.31 -9.67 0.129 112
 114 3 -7.29 12.47 -9.73 0.159 113
 115 3 -7.4 12.54 -9.82 0.156 114
 116 3 -7.55 12.67 -9.88 0.129 115
 117 3 -7.62 12.74 -9.92 0.122 116
 118 3 -7.78 12.91 -9.97 0.15 117
 119 3 -7.9 12.92 -10.03 0.151 118
 120 3 -8.06 13 -10.1 0.174 119
 121 3 -8.2 13.13 -10.12 0.232 120
 122 3 -8.4 13.21 -10.26 0.276 121
 123 3 -8.52 13.33 -10.39 0.264 122
 124 3 -8.63 13.37 -10.57 0.209 123
 125 3 -8.75 13.4 -10.68 0.189 124
 126 3 -8.88 13.42 -10.84 0.157 125
 127 3 -9.03 13.48 -10.97 0.141 126
 128 3 -9.14 13.53 -11.14 0.154 127
 129 3 -9.25 13.55 -11.34 0.202 128
 130 3 -9.34 13.63 -11.49 0.203 129
 131 3 -9.54 13.69 -11.61 0.208 130
 132 3 -9.62 13.76 -11.78 0.27 131
 133 3 -9.79 13.82 -11.9 0.25 132
 134 3 -9.96 13.87 -12.08 0.207 133
 135 3 -10 13.94 -12.27 0.172 134
 136 3 -10.16 14.04 -12.41 0.17 135
 137 3 -10.29 14.14 -12.72 0.213 136
 138 3 -10.41 14.24 -12.92 0.246 137
 139 3 -10.52 14.37 -12.95 0.272 138
 140 3 -10.58 14.5 -13.01 0.232 139
 141 3 -10.74 14.56 -13.13 0.215 140
 142 3 -10.83 14.66 -13.21 0.195 141
 143 3 -11 14.76 -13.27 0.229 142
 144 3 -11.12 14.9 -13.39 0.272 143
 145 3 -11.22 14.99 -13.51 0.287 144
 146 3 -11.34 15.05 -13.63 0.331 145
 147 3 -11.39 15.1 -13.79 0.29 146
 148 3 -11.42 15.2 -13.89 0.276 147
 149 3 -11.56 15.36 -13.98 0.233 148
 150 3 -11.65 15.52 -14.07 0.226 149
 151 3 -11.79 15.69 -14.1 0.206 150
 152 3 -11.88 15.81 -14.21 0.176 151
 153 3 -11.93 15.92 -14.27 0.196 152
 154 3 -12.04 16.04 -14.39 0.171 153
 155 3 -12.13 16.19 -14.44 0.184 154
 156 3 -12.15 16.4 -14.54 0.178 155
 157 3 -12.2 16.64 -14.62 0.222 156
 158 3 -12.22 16.71 -14.77 0.26 157
 159 3 -12.22 16.93 -14.91 0.293 158
 160 3 -12.22 17.06 -15.06 0.269 159
 161 3 -12.23 17.21 -15.16 0.225 160
 162 3 -12.29 17.34 -15.25 0.201 161
 163 3 -12.37 17.54 -15.31 0.191 162
 164 3 -12.44 17.64 -15.43 0.18 163
 165 3 -12.47 17.82 -15.58 0.164 164
 166 3 -12.56 17.96 -15.67 0.132 165
 167 3 -12.6 18.07 -15.79 0.137 166
 168 3 -12.68 18.17 -15.89 0.153 167
 169 3 -12.78 18.26 -16.02 0.17 168
 170 3 -12.84 18.44 -16.15 0.205 169
 171 3 -12.86 18.58 -16.27 0.167 170
 172 3 -12.93 18.8 -16.41 0.173 171
 173 3 -12.92 18.98 -16.58 0.159 172
 174 3 -12.94 19.12 -16.67 0.13 173
 175 3 -12.97 19.23 -16.75 0.15 174
 176 3 -12.95 19.4 -16.85 0.148 175
 177 3 -12.98 19.57 -16.96 0.16 176
 178 3 -13.01 19.69 -17.08 0.17 177
 179 3 -13.08 19.8 -17.16 0.177 178
 180 3 -13.1 19.97 -17.29 0.174 179
 181 3 -13.14 20.1 -17.4 0.179 180
 182 3 -13.03 20.23 -17.49 0.103 181
 183 3 -13.12 20.28 -17.57 0.111 182
 184 3 -13.07 20.48 -17.68 0.134 183
 185 3 -13.09 20.64 -17.82 0.145 184
 186 3 -13.1 20.81 -17.88 0.151 185
 187 3 -13.09 20.96 -17.99 0.186 186
 188 3 -13.1 21.13 -18.07 0.204 187
 189 3 -13.16 21.29 -18.17 0.181 188
 190 3 -13.16 21.51 -18.28 0.128 189
 191 3 -13.2 21.66 -18.35 0.138 190
 192 3 -13.25 21.84 -18.46 0.17 191
 193 3 -13.2 22 -18.54 0.156 192
 194 3 -13.12 22.12 -18.66 0.147 193
 195 3 -13.05 22.25 -18.78 0.153 194
 196 3 -13.02 22.39 -18.92 0.155 195
 197 3 -12.99 22.53 -19.02 0.132 196
 198 3 -12.99 22.67 -19.13 0.099 197
 199 3 -13 22.82 -19.26 0.129 198
 200 3 -12.98 22.96 -19.35 0.127 199
 201 3 -13.01 23.13 -19.45 0.16 200
 202 3 -12.99 23.29 -19.5 0.165 201
 203 3 -13.02 23.41 -19.61 0.173 202
 204 3 -13.03 23.51 -19.69 0.179 203
 205 3 -13.05 23.65 -19.72 0.158 204
 206 3 -13.06 23.78 -19.88 0.155 205
 207 3 -12.98 23.91 -19.97 0.166 206
 208 3 -12.9 24.05 -20.1 0.129 207
 209 3 -12.83 24.14 -20.14 0.13 208
 210 3 -12.8 24.26 -20.2 0.151 209
 211 3 -12.75 24.45 -20.36 0.177 210
 212 3 -12.75 24.59 -20.43 0.165 211
 213 3 -12.72 24.73 -20.54 0.138 212
 214 3 -12.56 24.9 -20.65 0.141 213
 215 3 -12.49 25.06 -20.79 0.148 214
 216 3 -12.46 25.2 -20.82 0.152 215
 217 3 -12.31 25.42 -20.85 0.162 216
 218 3 -12.21 25.63 -20.86 0.218 217
 219 3 -12.1 25.84 -20.86 0.208 218
 220 3 -12.05 26 -20.92 0.218 219
 221 3 -12.01 26.19 -20.94 0.231 220
 222 3 -11.95 26.39 -20.99 0.237 221
 223 3 -11.8 26.66 -21.04 0.259 222
 224 3 -11.72 26.85 -21.01 0.272 223
 225 3 -11.6 27.05 -20.97 0.243 224
 226 3 -11.49 27.18 -20.9 0.224 225
 227 3 -11.42 27.38 -20.84 0.205 226
 228 3 -11.24 27.55 -20.79 0.169 227
 229 3 -11.09 27.72 -20.74 0.171 228
 230 3 -10.96 27.85 -20.66 0.153 229
 231 3 -10.88 28.05 -20.61 0.196 230
 232 3 -10.73 28.35 -20.36 0.287 231
 233 3 -10.54 28.55 -20.25 0.327 232
 234 3 -10.47 28.69 -20.19 0.357 233
 235 3 -10.33 28.88 -20.15 0.372 234
 236 3 -10.18 29.08 -20.19 0.385 235
 237 3 -10.12 29.2 -20.23 0.391 236
 238 3 -10.05 29.35 -20.23 0.334 237
 239 3 -9.87 29.49 -20.23 0.299 238
 240 3 -9.67 29.61 -20.18 0.258 239
 241 3 -9.59 29.8 -20.14 0.204 240
 242 3 -9.48 30.03 -20.1 0.189 241
 243 3 -9.51 30.21 -20.09 0.193 242
 244 3 -9.49 30.41 -20.11 0.18 243
 245 3 -9.46 30.65 -20.09 0.204 244
 246 3 -9.39 30.86 -20.08 0.215 245
 247 3 -9.34 31.07 -20.05 0.216 246
 248 3 -9.29 31.42 -20.07 0.203 247
 249 3 -9.23 31.63 -20.09 0.211 248
 250 3 -9.14 31.84 -20.15 0.193 249
 251 3 -9.05 31.97 -20.15 0.191 250
 252 3 -9.01 32.11 -20.28 0.244 251
 253 3 -8.95 32.28 -20.34 0.233 252
 254 3 -8.84 32.43 -20.35 0.226 253
 255 3 -8.73 32.56 -20.4 0.206 254
 256 3 -8.59 32.77 -20.37 0.184 255
 257 3 -8.48 32.97 -20.42 0.185 256
 258 3 -8.38 33.17 -20.48 0.185 257
 259 3 -8.32 33.33 -20.48 0.193 258
 260 3 -8.25 33.59 -20.52 0.19 259
 261 3 -8.16 33.7 -20.51 0.188 260
 262 3 -8.07 34 -20.48 0.202 261
 263 3 -8.01 34.17 -20.46 0.197 262
 264 3 -7.92 34.23 -20.41 0.164 263
 265 3 -7.82 34.27 -20.37 0.165 264
 266 3 -7.81 34.47 -20.34 0.178 265
 267 3 -7.67 34.63 -20.26 0.175 266
 268 3 -7.54 34.75 -20.16 0.185 267
 269 3 -7.34 34.98 -20.05 0.233 268
 270 3 -7.26 35.21 -20.04 0.232 269
 271 3 -7.19 35.37 -20.03 0.219 270
 272 3 -7.14 35.54 -20.05 0.19 271
 273 3 -7.01 35.74 -20.11 0.183 272
 274 3 -6.97 35.91 -20.17 0.167 273
 275 3 -6.92 36.04 -20.23 0.13 274
 276 3 -6.88 36.23 -20.41 0.186 275
 277 3 -6.81 36.42 -20.46 0.235 276
 278 3 -6.73 36.59 -20.47 0.23 277
 279 3 -6.61 36.81 -20.52 0.221 278
 280 3 -6.49 37.01 -20.58 0.246 279
 281 3 -6.31 37.19 -20.49 0.25 280
 282 3 -6.12 37.34 -20.43 0.307 281
 283 3 -5.96 37.54 -20.45 0.297 282
 284 3 -5.83 37.65 -20.52 0.288 283
 285 3 -5.7 37.76 -20.57 0.292 284
 286 3 -5.59 37.84 -20.65 0.257 285
 287 3 -5.58 37.96 -20.76 0.222 286
 288 3 -5.48 38.11 -20.86 0.179 287
 289 3 -5.44 38.27 -20.94 0.187 288
 290 3 -5.41 38.42 -21.04 0.179 289
 291 3 -5.38 38.56 -21.08 0.156 290
 292 3 -5.32 38.65 -21.12 0.156 291
 293 3 -5.28 38.8 -21.18 0.156 292
 294 3 -5.18 38.95 -21.21 0.179 293
 295 3 -5.1 39.07 -21.3 0.167 294
 296 3 -5.04 39.22 -21.33 0.182 295
 297 3 -4.92 39.36 -21.37 0.206 296
 298 3 -4.85 39.52 -21.36 0.199 297
 299 3 -4.79 39.63 -21.42 0.229 298
 300 3 -4.68 39.7 -21.5 0.236 299
 301 3 -4.6 39.86 -21.54 0.257 300
 302 3 -4.48 40.02 -21.6 0.246 301
 303 3 -4.38 40.17 -21.62 0.23 302
 304 3 -4.3 40.36 -21.74 0.23 303
 305 3 -4.27 40.52 -21.87 0.203 304
 306 3 -4.22 40.61 -21.99 0.205 305
 307 3 -4.11 40.77 -22.07 0.188 306
 308 3 -4.03 40.93 -22.13 0.162 307
 309 3 -3.96 41.05 -22.24 0.169 308
 310 3 -3.85 41.17 -22.31 0.152 309
 311 3 -3.73 41.3 -22.43 0.158 310
 312 3 -3.64 41.44 -22.55 0.151 311
 313 3 -3.6 41.59 -22.67 0.182 312
 314 3 -3.54 41.74 -22.77 0.179 313
 315 3 -3.52 41.84 -22.85 0.162 314
 316 3 -3.46 41.97 -22.91 0.172 315
 317 3 -3.46 42.11 -23.02 0.161 316
 318 3 -3.4 42.19 -23.1 0.168 317
 319 3 -3.29 42.32 -23.16 0.169 318
 320 3 -3.15 42.39 -23.21 0.192 319
 321 3 -3.02 42.44 -23.31 0.191 320
 322 3 -2.84 42.49 -23.37 0.185 321
 323 3 -2.69 42.58 -23.43 0.199 322
 324 3 -2.56 42.65 -23.5 0.195 323
 325 3 -2.37 42.73 -23.56 0.214 324
 326 3 -2.2 42.83 -23.67 0.197 325
 327 3 -2.02 42.92 -23.7 0.202 326
 328 3 -1.92 43.06 -23.75 0.164 327
 329 3 -1.84 43.19 -23.83 0.16 328
 330 3 -1.78 43.32 -23.87 0.175 329
 331 3 -1.71 43.43 -24.04 0.177 330
 332 3 -1.65 43.55 -24.18 0.174 331
 333 3 -1.6 43.67 -24.29 0.186 332
 334 3 -1.54 43.77 -24.35 0.183 333
 335 3 -1.45 43.92 -24.45 0.193 334
 336 3 -1.37 44.08 -24.54 0.199 335
 337 3 -1.3 44.18 -24.59 0.211 336
 338 3 -1.28 44.37 -24.72 0.22 337
 339 3 -1.23 44.5 -24.71 0.213 338
 340 3 -1.16 44.61 -24.86 0.207 339
 341 3 -1.07 44.72 -25.02 0.207 340
 342 3 -0.98 44.82 -25.11 0.208 341
 343 3 -0.92 44.95 -25.26 0.19 342
 344 3 -0.91 45.17 -25.28 0.231 343
 345 3 -0.9 45.31 -25.35 0.221 344
 346 3 -0.83 45.42 -25.48 0.208 345
 347 3 -0.76 45.54 -25.58 0.193 346
 348 3 -0.7 45.7 -25.67 0.177 347
 349 3 -0.62 45.9 -25.74 0.193 348
 350 3 -0.5 46.05 -25.87 0.183 349
 351 3 -0.47 46.2 -26 0.195 350
 352 3 -0.38 46.38 -26.12 0.193 351
 353 3 -0.28 46.56 -26.2 0.168 352
 354 3 -0.23 46.7 -26.29 0.156 353
 355 3 -0.21 46.85 -26.44 0.166 354
 356 3 -0.15 46.98 -26.58 0.172 355
 357 3 -0.12 47.16 -26.69 0.171 356
 358 3 -0.05 47.24 -26.84 0.161 357
 359 3 -0.01 47.45 -26.92 0.183 358
 360 3 0.12 47.72 -27.02 0.21 359
 361 3 0.18 47.84 -27.17 0.159 360
 362 3 0.26 47.9 -27.28 0.152 361
 363 3 0.26 47.97 -27.38 0.127 362
 364 3 0.28 48.11 -27.48 0.16 363
 365 3 0.34 48.19 -27.6 0.18 364
 366 3 0.47 48.3 -27.68 0.167 365
 367 3 0.59 48.42 -27.82 0.154 366
 368 3 0.71 48.6 -27.91 0.128 367
 369 3 0.74 48.72 -28.01 0.152 368
 370 3 0.88 48.79 -28.08 0.186 369
 371 3 0.96 48.93 -28.14 0.169 370
 372 3 1.07 49.04 -28.25 0.167 371
 373 3 1.14 49.14 -28.34 0.159 372
 374 3 1.31 49.21 -28.57 0.25 373
 375 3 1.4 49.31 -28.66 0.301 374
 376 3 1.5 49.47 -28.72 0.266 375
 377 3 1.63 49.57 -28.75 0.247 376
 378 3 1.85 49.74 -28.75 0.244 377
 379 3 1.94 49.89 -28.78 0.23 378
 380 3 2.07 50.03 -28.82 0.197 379
 381 3 2.14 50.23 -28.86 0.198 380
 382 3 2.17 50.37 -28.95 0.188 381
 383 3 2.15 50.5 -29.09 0.17 382
 384 3 2.21 50.66 -29.16 0.146 383
 385 3 2.23 50.8 -29.27 0.146 384
 386 3 2.22 50.99 -29.32 0.162 385
 387 3 2.27 51.08 -29.39 0.152 386
 388 3 2.28 51.28 -29.44 0.161 387
 389 3 2.34 51.35 -29.46 0.162 388
 390 3 2.45 51.54 -29.44 0.187 389
 391 3 2.51 51.68 -29.5 0.183 390
 392 3 2.53 51.81 -29.58 0.164 391
 393 3 2.6 51.92 -29.62 0.17 392
 394 3 2.64 52.04 -29.7 0.163 393
 395 3 2.68 52.19 -29.83 0.17 394
 396 3 2.75 52.33 -29.96 0.205 395
 397 3 2.83 52.48 -30.05 0.186 396
 398 3 2.94 52.58 -30.18 0.174 397
 399 3 3.03 52.7 -30.29 0.159 398
 400 3 3.1 52.84 -30.37 0.144 399
 401 3 3.16 52.99 -30.5 0.149 400
 402 3 3.23 53.13 -30.61 0.173 401
 403 3 3.31 53.26 -30.64 0.141 402
 404 3 3.39 53.34 -30.72 0.122 403
 405 3 3.44 53.45 -30.8 0.134 404
 406 3 3.49 53.62 -30.97 0.156 405
 407 3 3.61 53.72 -31.08 0.171 406
 408 3 3.67 53.82 -31.1 0.186 407
 409 3 3.8 53.92 -31.16 0.186 408
 410 3 3.89 54.07 -31.28 0.192 409
 411 3 3.91 54.26 -31.36 0.19 410
 412 3 3.96 54.41 -31.49 0.18 411
 413 3 3.9 54.62 -31.62 0.182 412
 414 3 3.89 54.78 -31.73 0.223 413
 415 3 3.86 54.97 -31.84 0.206 414
 416 3 3.88 55.19 -31.83 0.184 415
 417 3 3.99 55.42 -31.83 0.19 416
 418 3 4.12 55.67 -31.81 0.191 417
 419 3 4.29 55.86 -31.89 0.201 418
 420 3 4.4 55.97 -32 0.216 419
 421 3 4.46 56.14 -32.12 0.228 420
 422 3 4.56 56.32 -32.27 0.203 421
 423 3 4.64 56.45 -32.34 0.17 422
 424 3 4.64 56.63 -32.4 0.169 423
 425 3 4.68 56.76 -32.42 0.191 424
 426 3 4.83 56.89 -32.48 0.179 425
 427 3 4.97 57.11 -32.49 0.2 426
 428 3 5.11 57.21 -32.49 0.188 427
 429 3 5.24 57.4 -32.53 0.213 428
 430 3 5.33 57.5 -32.58 0.234 429
 431 3 5.42 57.7 -32.56 0.22 430
 432 3 5.51 57.87 -32.55 0.196 431
 433 3 5.61 58.05 -32.56 0.192 432
 434 3 5.68 58.27 -32.56 0.225 433
 435 3 5.83 58.37 -32.59 0.199 434
 436 3 5.92 58.54 -32.57 0.191 435
 437 3 5.98 58.75 -32.57 0.223 436
 438 3 6.05 58.87 -32.59 0.175 437
 439 3 6.13 58.97 -32.65 0.166 438
 440 3 6.27 59.12 -32.75 0.165 439
 441 3 6.36 59.13 -32.8 0.135 440
 442 3 6.46 59.18 -32.83 0.134 441
 443 3 6.59 59.29 -32.84 0.132 442
 444 3 6.62 59.43 -32.85 0.152 443
 445 3 6.66 59.51 -32.9 0.161 444
 446 3 6.76 59.57 -33.01 0.18 445
 447 3 6.9 59.61 -33.09 0.149 446
 448 3 6.95 59.71 -33.07 0.17 447
 449 3 7.01 59.85 -33.07 0.169 448
 450 3 7.04 59.95 -33.17 0.134 449
 451 3 7.13 60.1 -33.22 0.149 450
 452 3 7.19 60.27 -33.28 0.168 451
 453 3 7.27 60.38 -33.33 0.194 452
 454 3 7.29 60.48 -33.38 0.168 453
 455 3 7.31 60.57 -33.42 0.157 454
 456 3 7.46 60.7 -33.54 0.182 455
 457 3 7.5 60.85 -33.58 0.161 456
 458 3 7.55 60.98 -33.63 0.174 457
 459 3 7.67 61.19 -33.53 0.153 458
 460 3 7.75 61.35 -33.59 0.159 459
 461 3 7.86 61.47 -33.65 0.172 460
 462 3 7.96 61.58 -33.66 0.151 461
 463 3 8.01 61.62 -33.81 0.187 462
 464 3 8.1 61.66 -33.89 0.159 463
 465 3 8.19 61.82 -33.94 0.169 464
 466 3 8.24 61.95 -34 0.177 465
 467 3 8.28 62.22 -34.08 0.198 466
 468 3 8.29 62.39 -34.22 0.186 467
 469 3 8.18 62.55 -34.25 0.121 468
 470 3 8.09 62.7 -34.32 0.119 469
 471 3 8 62.81 -34.44 0.136 470
 472 3 7.91 62.9 -34.48 0.106 471
 473 3 7.8 63.08 -34.5 0.142 472
 474 3 7.77 63.22 -34.55 0.164 473
 475 3 7.67 63.27 -34.64 0.179 474
 476 3 7.48 63.37 -34.66 0.189 475
 477 3 7.37 63.51 -34.67 0.179 476
 478 3 7.3 63.66 -34.66 0.199 477
 479 3 7.23 63.8 -34.72 0.178 478
 480 3 7.16 63.98 -34.61 0.172 479
 481 3 7.21 64.17 -34.71 0.155 480
 482 3 7.27 64.36 -34.7 0.181 481
 483 3 7.33 64.56 -34.64 0.187 482
 484 3 7.35 64.71 -34.52 0.187 483
 485 3 7.4 64.91 -34.46 0.164 484
 486 3 7.5 64.99 -34.51 0.158 485
 487 3 7.54 65.12 -34.58 0.125 486
 488 3 7.54 65.26 -34.63 0.152 487
 489 3 7.52 65.39 -34.62 0.15 488
 490 3 7.47 65.6 -34.59 0.149 489
 491 3 7.6 65.76 -34.58 0.136 490
 492 3 7.6 65.92 -34.5 0.132 491
 493 3 7.7 66.07 -34.43 0.132 492
 494 3 7.82 66.33 -34.4 0.148 493
 495 3 7.85 66.46 -34.37 0.158 494
 496 3 7.95 66.67 -34.36 0.145 495
 497 3 7.94 66.87 -34.34 0.173 496
 498 3 8.07 66.99 -34.31 0.196 497
 499 3 8.2 67.16 -34.24 0.196 498
 500 3 8.21 67.32 -34.17 0.174 499
 501 3 8.25 67.46 -34.14 0.148 500
 502 3 8.26 67.66 -34.15 0.18 501
 503 3 8.33 67.79 -34.13 0.189 502
 504 3 8.46 67.92 -34.18 0.195 503
 505 3 8.57 68.03 -34.22 0.168 504
 506 3 8.85 68.24 -34.17 0.198 505
 507 3 9.03 68.36 -34.21 0.188 506
 508 3 9.23 68.47 -34.32 0.172 507
 509 3 9.36 68.64 -34.27 0.151 508
 510 3 9.47 68.77 -34.28 0.089 509
 511 3 9.56 68.88 -34.29 0.118 510
 512 3 9.7 69.1 -34.29 0.138 511
 513 3 9.75 69.25 -34.32 0.144 512
 514 3 9.82 69.39 -34.27 0.145 513
 515 3 9.85 69.52 -34.22 0.132 514
 516 3 9.9 69.61 -34.22 0.094 515
 517 3 9.96 69.76 -34.21 0.104 516
 518 3 10.01 69.85 -34.14 0.119 517
 519 3 10.06 69.91 -34.04 0.152 518
 520 3 10.08 69.97 -33.94 0.147 519
 521 3 10.08 70.07 -33.81 0.131 520
 522 3 10.11 70.17 -33.62 0.147 521
 523 3 10.15 70.25 -33.52 0.182 522
 524 3 10.17 70.38 -33.38 0.152 523
 525 3 10.26 70.44 -33.26 0.153 524
 526 3 10.42 70.46 -33.15 0.146 525
 527 3 10.51 70.52 -33.02 0.168 526
 528 3 10.59 70.56 -32.91 0.19 527
 529 3 10.75 70.68 -32.85 0.179 528
 530 3 10.85 70.79 -32.75 0.214 529
 531 3 11.09 71.03 -32.67 0.278 530
 532 3 11.23 71.14 -32.64 0.238 531
 533 3 11.52 71.29 -32.63 0.24 532
 534 3 11.71 71.36 -32.6 0.23 533
 535 3 11.95 71.44 -32.45 0.235 534
 536 3 12.12 71.5 -32.28 0.195 535
 537 3 12.61 71.98 -31.95 0.441 536
 538 3 12.65 71.61 -31.99 0.126 537
 539 3 12.78 71.47 -31.91 0.098 538
 540 3 12.84 71.36 -31.84 0.075 539
 541 3 12.92 71.27 -31.79 0.074 540
 542 3 13 71.18 -31.74 0.091 541
 543 3 13.11 71.07 -31.73 0.097 542
 544 3 13.28 70.96 -31.74 0.08 543
 545 3 12.49 72.06 -31.97 0.34 537
 546 3 12.95 72.28 -31.79 0.307 545
 547 3 13.19 72.3 -31.75 0.319 546
 548 3 13.35 72.33 -31.65 0.296 547
 549 3 13.49 72.32 -31.61 0.365 548
 550 3 13.63 72.36 -31.58 0.372 549
 551 3 13.78 72.37 -31.51 0.364 550
 552 3 13.89 72.45 -31.42 0.354 551
 553 3 14.08 72.52 -31.39 0.344 552
 554 3 14.22 72.53 -31.36 0.332 553
 555 3 14.33 72.62 -31.25 0.313 554
 556 3 14.49 72.61 -31.2 0.314 555
 557 3 14.6 72.69 -31.13 0.303 556
 558 3 14.75 72.7 -31.07 0.306 557
 559 3 14.85 72.62 -30.96 0.316 558
 560 3 14.92 72.68 -30.84 0.296 559
 561 3 15.06 72.62 -30.79 0.328 560
 562 3 15.22 72.58 -30.72 0.349 561
 563 3 15.38 72.6 -30.64 0.421 562
 564 3 15.52 72.61 -30.56 0.508 563
 565 3 15.61 72.71 -30.47 0.553 564
 566 3 15.72 72.65 -30.37 0.616 565
 567 3 15.85 72.61 -30.31 0.695 566
 568 3 16.5 72.35 -30.8 0.259 567
 569 3 16.67 72.31 -30.76 0.24 568
 570 3 16.86 72.2 -30.76 0.198 569
 571 3 17.06 72.08 -30.76 0.202 570
 572 3 17.24 72.02 -30.73 0.211 571
 573 3 17.35 72.01 -30.65 0.213 572
 574 3 17.35 72.03 -30.53 0.281 573
 575 3 17.05 71.97 -30.05 0.129 574
 576 3 16.95 71.9 -29.96 0.081 575
 577 3 16.87 71.84 -29.86 0.093 576
 578 3 17.59 72.05 -30.53 0.227 574
 579 3 17.8 72.03 -30.53 0.201 578
 580 3 17.95 72.05 -30.63 0.207 579
 581 3 18.05 72.07 -30.64 0.229 580
 582 3 18.19 72.07 -30.63 0.243 581
 583 3 18.37 72.13 -30.62 0.245 582
 584 3 18.47 72.12 -30.64 0.224 583
 585 3 18.61 72.16 -30.6 0.244 584
 586 3 19.1 72.08 -30.38 0.245 585
 587 3 19.29 71.97 -30.35 0.25 586
 588 3 19.52 71.86 -30.34 0.231 587
 589 3 19.72 71.94 -30.33 0.255 588
 590 3 19.98 71.93 -30.34 0.243 589
 591 3 20.19 72.02 -30.34 0.22 590
 592 3 20.39 72.08 -30.39 0.181 591
 593 3 20.52 72.1 -30.52 0.151 592
 594 3 20.69 72.08 -30.53 0.195 593
 595 3 20.81 72.06 -30.56 0.163 594
 596 3 21 71.99 -30.57 0.2 595
 597 3 21.17 72.05 -30.57 0.215 596
 598 3 21.41 71.99 -30.54 0.209 597
 599 3 21.58 71.96 -30.56 0.237 598
 600 3 21.77 71.93 -30.52 0.279 599
 601 3 21.92 71.94 -30.46 0.277 600
 602 3 22.01 71.99 -30.49 0.265 601
 603 3 22.2 71.96 -30.46 0.261 602
 604 3 22.33 72.02 -30.45 0.248 603
 605 3 22.5 72.01 -30.38 0.252 604
 606 3 22.61 72.02 -30.34 0.261 605
 607 3 22.75 72.09 -30.26 0.321 606
 608 3 22.94 72.14 -30.03 0.301 607
 609 3 23.05 72.2 -29.85 0.334 608
 610 3 23.16 72.23 -29.8 0.365 609
 611 3 23.19 72.32 -29.61 0.356 610
 612 3 23.19 72.33 -29.38 0.33 611
 613 3 23.25 72.4 -29.21 0.296 612
 614 3 23.3 72.38 -29.02 0.307 613
 615 3 23.34 72.48 -28.85 0.309 614
 616 3 23.41 72.58 -28.79 0.314 615
 617 3 23.48 72.67 -28.72 0.281 616
 618 3 23.55 72.73 -28.58 0.274 617
 619 3 23.55 72.83 -28.43 0.275 618
 620 3 23.7 72.9 -28.3 0.264 619
 621 3 23.75 72.92 -28.14 0.266 620
 622 3 23.84 73.02 -28.04 0.265 621
 623 3 24 73.04 -27.92 0.255 622
 624 3 24.11 73.09 -27.81 0.25 623
 625 3 24.26 73.13 -27.68 0.227 624
 626 3 24.45 73.2 -27.53 0.259 625
 627 3 24.64 73.3 -27.41 0.255 626
 628 3 24.77 73.3 -27.27 0.252 627
 629 3 24.89 73.36 -27.13 0.229 628
 630 3 24.94 73.4 -27.03 0.249 629
 631 3 25.05 73.5 -26.93 0.241 630
 632 3 25.07 73.62 -26.75 0.282 631
 633 3 25.1 73.69 -26.61 0.301 632
 634 3 25.15 73.74 -26.46 0.293 633
 635 3 25.21 73.75 -26.31 0.29 634
 636 3 25.2 73.83 -26.16 0.319 635
 637 3 25.32 73.92 -26.03 0.305 636
 638 3 25.38 73.98 -25.86 0.291 637
 639 3 25.45 74.01 -25.71 0.257 638
 640 3 25.59 74.07 -25.56 0.238 639
 641 3 25.7 74.16 -25.43 0.238 640
 642 3 25.82 74.2 -25.3 0.234 641
 643 3 25.88 74.19 -25.14 0.242 642
 644 3 25.97 74.18 -25.04 0.226 643
 645 3 26.07 74.23 -24.9 0.224 644
 646 3 26.19 74.25 -24.83 0.215 645
 647 3 26.25 74.31 -24.75 0.243 646
 648 3 26.35 74.37 -24.61 0.233 647
 649 3 26.36 74.41 -24.41 0.222 648
 650 3 26.4 74.42 -24.24 0.197 649
 651 3 26.58 74.47 -24.13 0.251 650
 652 3 26.67 74.52 -23.95 0.233 651
 653 3 26.76 74.53 -23.79 0.262 652
 654 3 26.86 74.56 -23.64 0.272 653
 655 3 26.93 74.59 -23.52 0.279 654
 656 3 26.95 74.66 -23.43 0.29 655
 657 3 26.99 74.64 -23.26 0.28 656
 658 3 27.11 74.6 -23.14 0.288 657
 659 3 27.22 74.63 -23 0.294 658
 660 3 27.29 74.69 -22.88 0.26 659
 661 3 27.41 74.74 -22.75 0.273 660
 662 3 27.49 74.76 -22.57 0.328 661
 663 3 27.62 74.72 -22.43 0.348 662
 664 3 27.71 74.65 -22.34 0.389 663
 665 3 27.75 74.64 -22.21 0.427 664
 666 3 27.82 74.49 -22.1 0.451 665
 667 3 27.97 74.4 -22.01 0.492 666
 668 3 28.05 74.37 -21.96 0.542 667
 669 3 28.17 74.34 -21.86 0.542 668
 670 3 28.25 74.19 -21.74 0.513 669
 671 3 28.3 74.23 -21.59 0.525 670
 672 3 28.41 74.03 -21.46 0.464 671
 673 3 28.49 73.98 -21.32 0.405 672
 674 3 28.65 74.01 -21.22 0.344 673
 675 3 28.74 73.92 -21.12 0.301 674
 676 3 28.87 73.93 -20.97 0.296 675
 677 3 28.99 73.85 -20.83 0.288 676
 678 3 29.17 73.8 -20.76 0.3 677
 679 3 29.35 73.67 -20.71 0.282 678
 680 3 29.51 73.61 -20.52 0.274 679
 681 3 29.59 73.43 -20.46 0.272 680
 682 3 29.73 73.38 -20.31 0.251 681
 683 3 29.91 73.34 -20.23 0.24 682
 684 3 30.06 73.24 -20.17 0.246 683
 685 3 30.18 73.21 -20.1 0.22 684
 686 3 30.34 73.15 -20.03 0.237 685
 687 3 30.45 73.11 -19.92 0.238 686
 688 3 30.61 73 -19.79 0.27 687
 689 3 30.76 72.92 -19.7 0.24 688
 690 3 30.75 72.79 -19.58 0.264 689
 691 3 30.8 72.64 -19.54 0.3 690
 692 3 30.9 72.47 -19.5 0.317 691
 693 3 30.96 72.32 -19.57 0.39 692
 694 3 31 72.23 -19.62 0.447 693
 695 3 31.05 72.09 -19.67 0.515 694
 696 3 31.07 71.94 -19.53 0.505 695
 697 3 31.02 71.85 -19.02 0.306 696
 698 3 31.03 71.7 -18.93 0.285 697
 699 3 31.09 71.56 -18.83 0.277 698
 700 3 31.05 71.44 -18.73 0.26 699
 701 3 31.12 71.29 -18.63 0.287 700
 702 3 31.21 71.16 -18.51 0.312 701
 703 3 31.24 71.02 -18.45 0.356 702
 704 3 31.19 70.92 -18.46 0.345 703
 705 3 31.16 70.83 -18.36 0.435 704
 706 3 31.3 70.79 -18.05 0.379 705
 707 3 31.38 70.65 -17.98 0.434 706
 708 3 31.45 70.45 -17.92 0.458 707
 709 3 31.43 70.27 -17.88 0.454 708
 710 3 31.4 70.09 -17.92 0.43 709
 711 3 31.32 69.93 -17.86 0.451 710
 712 3 31.33 69.79 -17.66 0.435 711
 713 3 31.38 69.68 -17.5 0.409 712
 714 3 31.44 69.56 -17.38 0.39 713
 715 3 31.54 69.46 -17.17 0.346 714
 716 3 31.67 69.38 -17 0.314 715
 717 3 31.77 69.27 -16.9 0.281 716
 718 3 31.86 69.19 -16.75 0.272 717
 719 3 31.95 69.06 -16.69 0.311 718
 720 3 32.07 68.95 -16.64 0.276 719
 721 3 32.13 68.87 -16.55 0.294 720
 722 3 32.23 68.73 -16.49 0.267 721
 723 3 32.26 68.64 -16.38 0.259 722
 724 3 32.33 68.51 -16.37 0.278 723
 725 3 32.39 68.4 -16.3 0.3 724
 726 3 32.43 68.29 -16.23 0.303 725
 727 3 32.36 68.12 -16.15 0.3 726
 728 3 32.35 67.9 -16.11 0.337 727
 729 3 32.42 67.78 -16.05 0.342 728
 730 3 32.41 67.63 -16.03 0.318 729
 731 3 32.38 67.38 -16.07 0.341 730
 732 3 32.38 67.22 -16.13 0.387 731
 733 3 32.34 67.06 -16.18 0.396 732
 734 3 32.47 66.87 -16.01 0.489 733
 735 3 32.48 66.76 -16 0.53 734
 736 3 32.62 66.71 -15.77 0.452 735
 737 3 32.77 66.66 -15.58 0.396 736
 738 3 32.9 66.61 -15.4 0.285 737
 739 3 32.99 66.43 -15.42 0.337 738
 740 3 33.07 66.34 -15.4 0.303 739
 741 3 33.26 66.29 -15.31 0.285 740
 742 3 33.43 66.28 -15.26 0.284 741
 743 3 33.57 66.14 -15.14 0.294 742
 744 3 33.65 65.93 -15 0.273 743
 745 3 33.86 65.85 -14.96 0.276 744
 746 3 33.96 65.73 -15 0.275 745
 747 3 34.08 65.71 -14.9 0.297 746
 748 3 34.21 65.57 -14.83 0.299 747
 749 3 34.43 65.52 -14.79 0.294 748
 750 3 34.57 65.48 -14.76 0.281 749
 751 3 34.73 65.44 -14.67 0.281 750
 752 3 34.93 65.4 -14.64 0.29 751
 753 3 35.14 65.33 -14.61 0.264 752
 754 3 35.32 65.28 -14.55 0.28 753
 755 3 35.45 65.26 -14.5 0.301 754
 756 3 35.61 65.23 -14.42 0.289 755
 757 3 35.79 65.18 -14.39 0.296 756
 758 3 35.91 65.16 -14.26 0.282 757
 759 3 36.08 65.1 -14.28 0.278 758
 760 3 36.27 65.09 -14.24 0.276 759
 761 3 36.46 65.04 -14.25 0.273 760
 762 3 36.67 65.02 -14.23 0.268 761
 763 3 36.85 65.06 -14.21 0.285 762
 764 3 36.98 65.1 -14.2 0.298 763
 765 3 37.07 65.19 -14.23 0.255 764
 766 3 37.23 65.13 -14.18 0.329 765
 767 3 37.43 65.1 -14.16 0.317 766
 768 3 37.55 65.06 -14.06 0.348 767
 769 3 37.66 65.07 -14.11 0.436 768
 770 3 37.51 65.48 -14.74 0.168 769
 771 3 37.6 65.57 -14.86 0.203 770
 772 3 37.54 65.75 -15.04 0.145 771
 773 3 37.59 65.88 -15.26 0.132 772
 774 3 37.63 65.94 -15.4 0.141 773
 775 3 37.7 66.02 -15.55 0.143 774
 776 3 37.71 66.1 -15.68 0.131 775
 777 3 37.74 66.08 -15.88 0.118 776
 778 3 37.82 66.08 -16.07 0.115 777
 779 3 37.88 66.15 -16.25 0.103 778
 780 3 37.89 66.22 -16.4 0.122 779
 781 3 37.94 66.18 -16.56 0.115 780
 782 3 37.97 66.18 -16.73 0.104 781
 783 3 38.02 66.21 -16.94 0.14 782
 784 3 38.01 66.26 -17.08 0.174 783
 785 3 37.85 66.3 -17.28 0.165 784
 786 3 37.77 66.24 -17.5 0.15 785
 787 3 37.7 66.21 -17.71 0.15 786
 788 3 37.63 66.17 -17.89 0.124 787
 789 3 37.64 66.07 -17.94 0.117 788
 790 3 37.68 65.91 -18.06 0.118 789
 791 3 37.62 65.8 -18.24 0.139 790
 792 3 37.63 65.73 -18.36 0.133 791
 793 3 37.62 65.69 -18.47 0.133 792
 794 3 37.64 65.68 -18.59 0.104 793
 795 3 37.59 65.55 -18.66 0.149 794
 796 3 37.58 65.41 -18.77 0.189 795
 797 3 37.48 65.3 -18.85 0.25 796
 798 3 37.67 65.24 -18.95 0.211 797
 799 3 37.52 65.03 -19.06 0.152 798
 800 3 37.55 64.94 -19.1 0.154 799
 801 3 37.53 64.72 -19.08 0.135 800
 802 3 37.58 64.54 -19.12 0.16 801
 803 3 37.6 64.45 -19.22 0.157 802
 804 3 37.54 64.31 -19.28 0.126 803
 805 3 37.54 64.11 -19.32 0.148 804
 806 3 37.57 63.97 -19.33 0.141 805
 807 3 37.44 63.79 -19.28 0.093 806
 808 3 37.36 63.6 -19.26 0.126 807
 809 3 37.28 63.49 -19.18 0.143 808
 810 3 37.31 63.32 -19.18 0.191 809
 811 3 37.3 63.23 -19.24 0.184 810
 812 3 37.16 63.14 -19.45 0.16 811
 813 3 37.11 63.02 -19.5 0.197 812
 814 3 36.95 63.05 -19.77 0.053 813
 815 3 36.86 63.01 -19.82 0.08 814
 816 3 36.67 63.02 -19.86 0.109 815
 817 3 36.55 62.98 -19.94 0.1 816
 818 3 37.24 62.81 -19.45 0.237 813
 819 3 37.32 62.61 -19.48 0.305 818
 820 3 37.43 62.44 -19.51 0.336 819
 821 3 37.56 62.36 -19.51 0.291 820
 822 3 37.61 62.19 -19.62 0.283 821
 823 3 37.66 62.05 -19.71 0.259 822
 824 3 37.83 61.94 -19.65 0.308 823
 825 3 38.09 61.88 -19.69 0.264 824
 826 3 38.32 61.81 -19.77 0.169 825
 827 3 38.49 61.78 -19.84 0.155 826
 828 3 38.83 61.72 -19.82 0.158 827
 829 3 38.95 61.67 -19.89 0.179 828
 830 3 39.24 61.66 -19.86 0.136 829
 831 3 39.43 61.62 -19.84 0.154 830
 832 3 39.58 61.56 -19.78 0.179 831
 833 3 39.73 61.55 -19.67 0.282 832
 834 3 39.86 61.53 -19.57 0.309 833
 835 3 40.26 61.19 -19.48 0.188 834
 836 3 40.42 61.13 -19.36 0.152 835
 837 3 40.61 61.08 -19.29 0.133 836
 838 3 40.75 61.01 -19.22 0.126 837
 839 3 40.92 60.99 -19.18 0.127 838
 840 3 41.04 60.88 -19.17 0.131 839
 841 3 41.27 60.82 -19.13 0.141 840
 842 3 41.51 60.79 -19.05 0.13 841
 843 3 41.72 60.76 -19.05 0.144 842
 844 3 41.92 60.65 -19.07 0.093 843
 845 3 42.02 60.56 -19.11 0.079 844
 846 3 42.19 60.47 -19.13 0.099 845
 847 3 42.37 60.51 -19.14 0.101 846
 848 3 42.63 60.54 -19.17 0.133 847
 849 3 42.76 60.6 -19.22 0.142 848
 850 3 42.95 60.65 -19.3 0.161 849
 851 3 43.08 60.69 -19.38 0.18 850
 852 3 43.26 60.7 -19.4 0.189 851
 853 3 43.44 60.7 -19.43 0.155 852
 854 3 43.63 60.83 -19.45 0.079 853
 855 3 43.73 60.92 -19.54 0.083 854
 856 3 43.93 61 -19.77 0.094 855
 857 3 44.04 61.04 -19.84 0.11 856
 858 3 39.55 62.01 -19.56 0.062 834
 859 3 39.55 62.12 -19.56 0.086 858
 860 3 37.26 61.81 -19.78 0.099 823
 861 3 37.18 61.59 -19.82 0.122 860
 862 3 37.06 61.47 -19.91 0.108 861
 863 3 37.07 61.32 -20.01 0.089 862
 864 3 37.03 61.15 -20.13 0.096 863
 865 3 37.07 61.11 -20.23 0.117 864
 866 3 37.1 60.97 -20.24 0.133 865
 867 3 37.02 60.66 -20.25 0.072 866
 868 3 36.82 60.52 -20.4 0.129 867
 869 3 36.54 60.52 -20.48 0.07 868
 870 3 36.33 60.64 -20.45 0.083 869
 871 3 36.23 60.6 -20.51 0.000125 870
 872 3 37.83 65.34 -19.15 0.092 798
 873 3 37.98 65.32 -19.19 0.099 872
 874 3 38.07 65.22 -19.31 0.095 873
 875 3 38.16 65.19 -19.4 0.103 874
 876 3 38.3 65.14 -19.45 0.086 875
 877 3 38.45 65.11 -19.49 0.046 876
 878 3 38.54 65.25 -19.57 0.097 877
 879 3 38.56 65.36 -19.57 0.141 878
 880 3 38.7 65.28 -19.62 0.16 879
 881 3 38.84 65.14 -19.75 0.079 880
 882 3 38.95 65.05 -19.82 0.08 881
 883 3 39.06 64.95 -19.85 0.062 882
 884 3 38.38 65.61 -19.47 0.085 879
 885 3 37.12 65.29 -18.9 0.127 797
 886 3 36.87 65.27 -18.94 0.076 885
 887 3 36.7 65.29 -18.92 0.078 886
 888 3 36.57 65.25 -18.98 0.107 887
 889 3 36.44 65.26 -19.04 0.091 888
 890 3 36.29 65.27 -19.16 0.097 889
 891 3 36.18 65.24 -19.24 0.056 890
 892 3 35.97 65.2 -19.35 0.065 891
 893 3 35.9 65.08 -19.38 0.078 892
 894 3 35.79 65.03 -19.42 0.101 893
 895 3 35.74 65.07 -19.56 0.117 894
 896 3 35.64 65.2 -19.71 0.093 895
 897 3 35.6 65.29 -19.86 0.078 896
 898 3 35.49 65.27 -19.97 0.08 897
 899 3 35.37 65.23 -20.02 0.087 898
 900 3 35.28 65.24 -20.07 0.077 899
 901 3 35.14 65.28 -20.12 0.066 900
 902 3 35.01 65.31 -20.23 0.068 901
 903 3 34.96 65.28 -20.33 0.058 902
 904 3 37.88 65.27 -14.86 0.115 771
 905 3 37.98 64.9 -13.89 0.326 769
 906 3 38.22 64.78 -13.78 0.312 905
 907 3 38.29 64.74 -13.64 0.271 906
 908 3 38.49 64.8 -13.77 0.242 907
 909 3 38.62 64.76 -13.66 0.286 908
 910 3 38.89 64.73 -13.63 0.324 909
 911 3 39.11 64.65 -13.59 0.29 910
 912 3 39.28 64.67 -13.61 0.294 911
 913 3 39.4 64.75 -13.58 0.343 912
 914 3 39.61 64.79 -13.53 0.394 913
 915 3 39.78 64.75 -13.45 0.401 914
 916 3 40.02 64.72 -13.54 0.406 915
 917 3 40.16 64.7 -13.49 0.438 916
 918 3 40.39 64.66 -13.51 0.386 917
 919 3 40.56 64.6 -13.65 0.414 918
 920 3 40.76 64.56 -13.72 0.411 919
 921 3 40.97 64.54 -13.7 0.407 920
 922 3 41.25 64.47 -13.77 0.385 921
 923 3 41.46 64.38 -13.74 0.399 922
 924 3 41.67 64.29 -13.74 0.408 923
 925 3 41.81 64.23 -13.55 0.451 924
 926 3 41.98 64.09 -13.54 0.475 925
 927 3 42.12 64.03 -13.56 0.487 926
 928 3 42.35 64.09 -13.56 0.56 927
 929 3 42.58 64.22 -13.56 0.545 928
 930 3 42.83 64.21 -13.61 0.457 929
 931 3 43.04 64.15 -13.64 0.384 930
 932 3 43.22 64.08 -13.62 0.396 931
 933 3 43.45 63.92 -13.63 0.31 932
 934 3 43.62 63.82 -13.52 0.304 933
 935 3 43.78 63.78 -13.43 0.287 934
 936 3 43.96 63.68 -13.39 0.266 935
 937 3 44.19 63.62 -13.39 0.23 936
 938 3 44.36 63.54 -13.37 0.25 937
 939 3 44.5 63.48 -13.35 0.258 938
 940 3 44.71 63.42 -13.32 0.279 939
 941 3 44.97 63.34 -13.3 0.263 940
 942 3 45.18 63.3 -13.2 0.239 941
 943 3 45.34 63.2 -13.23 0.22 942
 944 3 45.49 63.08 -13.22 0.216 943
 945 3 45.68 62.98 -13.16 0.266 944
 946 3 45.85 62.9 -13.12 0.345 945
 947 3 46.11 62.8 -13.26 0.354 946
 948 3 46.48 62.67 -13.21 0.267 947
 949 3 46.74 62.57 -13.2 0.296 948
 950 3 46.94 62.54 -13.21 0.303 949
 951 3 47.22 62.46 -13.14 0.328 950
 952 3 47.27 62.35 -13.09 0.37 951
 953 3 47.02 62.16 -13.33 0.074 952
 954 3 47.5 62.43 -12.91 0.265 952
 955 3 47.68 62.4 -12.92 0.343 954
 956 3 47.81 62.36 -12.89 0.348 955
 957 3 47.93 62.27 -12.89 0.351 956
 958 3 48.14 62.24 -12.87 0.36 957
 959 3 48.33 62.18 -12.89 0.347 958
 960 3 48.51 62.14 -12.96 0.36 959
 961 3 48.61 62.06 -13.09 0.382 960
 962 3 48.36 61.81 -13.63 0.086 961
 963 3 48.19 61.75 -13.72 0.098 962
 964 3 48.09 61.7 -13.78 0.104 963
 965 3 47.98 61.65 -13.84 0.087 964
 966 3 47.77 61.61 -13.86 0.099 965
 967 3 47.61 61.53 -13.92 0.094 966
 968 3 47.5 61.51 -13.94 0.091 967
 969 3 47.4 61.48 -13.94 0.164 968
 970 3 47.33 61.45 -14.17 0.137 969
 971 3 47.18 61.41 -14.13 0.137 970
 972 3 47.05 61.31 -14.06 0.172 971
 973 3 46.78 61.41 -14.14 0.13 972
 974 3 46.64 61.41 -14.11 0.148 973
 975 3 46.51 61.39 -14.17 0.166 974
 976 3 46.32 61.43 -14.3 0.173 975
 977 3 46.1 61.43 -14.44 0.132 976
 978 3 45.93 61.33 -14.43 0.138 977
 979 3 45.85 61.22 -14.43 0.141 978
 980 3 45.82 61.08 -14.36 0.192 979
 981 3 45.58 61.04 -14.27 0.116 980
 982 3 45.42 60.93 -14.24 0.108 981
 983 3 45.22 60.91 -14.23 0.116 982
 984 3 44.98 60.93 -14.21 0.128 983
 985 3 44.8 60.88 -14.29 0.114 984
 986 3 44.65 60.83 -14.35 0.113 985
 987 3 44.47 60.85 -14.45 0.123 986
 988 3 44.3 60.78 -14.55 0.162 987
 989 3 44.17 60.81 -14.59 0.153 988
 990 3 43.98 60.79 -14.63 0.151 989
 991 3 43.86 60.87 -14.77 0.152 990
 992 3 43.69 60.85 -14.92 0.194 991
 993 3 43.5 60.92 -15.06 0.159 992
 994 3 43.3 60.86 -15.08 0.128 993
 995 3 43.16 60.81 -15.12 0.108 994
 996 3 42.94 60.74 -15.11 0.111 995
 997 3 42.78 60.66 -15.12 0.109 996
 998 3 42.61 60.61 -15.15 0.126 997
 999 3 42.42 60.6 -15.06 0.175 998
 1000 3 42.16 60.73 -15.16 0.155 999
 1001 3 42.07 60.82 -15.24 0.137 1000
 1002 3 41.94 60.93 -15.46 0.135 1001
 1003 3 41.84 60.96 -15.49 0.139 1002
 1004 3 41.75 61.13 -15.52 0.129 1003
 1005 3 41.51 61.26 -15.58 0.166 1004
 1006 3 41.33 61.38 -15.55 0.195 1005
 1007 3 41.05 61.46 -15.49 0.084 1006
 1008 3 41.02 61.55 -15.61 0.059 1007
 1009 3 40.91 61.54 -15.66 0.138 1008
 1010 3 40.83 61.52 -15.78 0.213 1009
 1011 3 40.75 61.49 -15.86 0.263 1010
 1012 3 40.73 61.09 -15.63 0.091 1011
 1013 3 40.73 60.99 -15.59 0.000125 1012
 1014 3 40.48 61.65 -16.03 0.176 1011
 1015 3 40.37 61.73 -16.2 0.127 1014
 1016 3 40.21 61.73 -16.27 0.148 1015
 1017 3 40.1 61.6 -16.31 0.113 1016
 1018 3 40.14 61.34 -16.33 0.097 1017
 1019 3 40.19 61.09 -16.34 0.055 1018
 1020 3 40.16 60.97 -16.3 0.07 1019
 1021 3 40.07 60.88 -16.25 0.086 1020
 1022 3 40 60.81 -16.16 0.114 1021
 1023 3 39.89 60.69 -16.05 0.139 1022
 1024 3 39.85 60.57 -15.99 0.12 1023
 1025 3 39.74 60.57 -15.87 0.1 1024
 1026 3 39.64 60.54 -15.82 0.149 1025
 1027 3 39.46 60.48 -15.63 0.075 1026
 1028 3 39.37 60.46 -15.5 0.085 1027
 1029 3 39.26 60.41 -15.34 0.091 1028
 1030 3 39.15 60.38 -15.26 0.047 1029
 1031 3 46.08 60.97 -14.49 0.151 980
 1032 3 46.13 60.99 -14.72 0.053 1031
 1033 3 46.29 60.91 -14.72 0.099 1032
 1034 3 46.44 60.84 -14.73 0.101 1033
 1035 3 46.6 60.78 -14.73 0.125 1034
 1036 3 46.75 60.57 -14.68 0.132 1035
 1037 3 46.83 60.38 -14.67 0.138 1036
 1038 3 46.9 60.23 -14.79 0.12 1037
 1039 3 47.08 60.14 -14.86 0.112 1038
 1040 3 47.23 60.09 -14.98 0.082 1039
 1041 3 47.32 60.08 -15.06 0.091 1040
 1042 3 47.53 60.01 -15.1 0.115 1041
 1043 3 47.67 59.96 -15.23 0.1 1042
 1044 3 47.72 59.91 -15.39 0.106 1043
 1045 3 47.86 59.91 -15.49 0.055 1044
 1046 3 47.99 59.87 -15.63 0.083 1045
 1047 3 48.07 59.89 -15.75 0.118 1046
 1048 3 48.3 59.89 -15.88 0.146 1047
 1049 3 48.46 59.89 -15.94 0.184 1048
 1050 3 48.79 59.79 -16.02 0.092 1049
 1051 3 48.9 59.69 -15.98 0.148 1050
 1052 3 47.2 61.04 -13.98 0.153 972
 1053 3 47.32 60.87 -13.96 0.103 1052
 1054 3 48.83 62.13 -13.09 0.372 961
 1055 3 48.98 62.13 -12.99 0.316 1054
 1056 3 49.2 62.12 -13.05 0.348 1055
 1057 3 49.36 62.11 -13.12 0.347 1056
 1058 3 49.57 62.09 -13.19 0.332 1057
 1059 3 49.8 61.93 -13.21 0.294 1058
 1060 3 49.9 61.86 -13.13 0.394 1059
 1061 3 50.01 61.82 -13.05 0.451 1060
 1062 3 50.16 61.85 -12.96 0.474 1061
 1063 3 50.33 61.65 -12.97 0.506 1062
 1064 3 50.41 61.65 -12.91 0.488 1063
 1065 3 50.67 61.02 -13.08 0.114 1064
 1066 3 50.74 60.86 -13.15 0.098 1065
 1067 3 50.76 60.57 -13.18 0.113 1066
 1068 3 50.78 60.44 -13.13 0.175 1067
 1069 3 50.7 60.41 -13.03 0.2 1068
 1070 3 50.52 60.59 -12.96 0.088 1069
 1071 3 50.4 60.67 -12.95 0.101 1070
 1072 3 50.35 60.78 -12.96 0.144 1071
 1073 3 50.33 60.85 -12.88 0.149 1072
 1074 3 50.81 60 -13.12 0.148 1069
 1075 3 50.81 59.85 -13.05 0.099 1074
 1076 3 50.8 59.71 -12.98 0.156 1075
 1077 3 50.84 59.54 -12.87 0.106 1076
 1078 3 50.86 59.37 -12.8 0.109 1077
 1079 3 51 59.19 -12.76 0.175 1078
 1080 3 51.16 59.1 -12.8 0.175 1079
 1081 3 51.32 58.91 -12.79 0.154 1080
 1082 3 51.53 58.79 -12.74 0.112 1081
 1083 3 51.8 58.72 -12.71 0.149 1082
 1084 3 51.96 58.6 -12.65 0.113 1083
 1085 3 52.09 58.48 -12.62 0.09 1084
 1086 3 52.15 58.36 -12.57 0.109 1085
 1087 3 52.25 58.24 -12.53 0.097 1086
 1088 3 52.33 58.16 -12.46 0.115 1087
 1089 3 52.48 58.02 -12.43 0.125 1088
 1090 3 52.58 57.93 -12.38 0.171 1089
 1091 3 52.68 57.87 -12.34 0.146 1090
 1092 3 52.76 57.78 -12.27 0.155 1091
 1093 3 52.86 57.65 -12.21 0.121 1092
 1094 3 52.94 57.53 -12.14 0.117 1093
 1095 3 52.98 57.39 -12.03 0.155 1094
 1096 3 53.02 57.31 -11.95 0.161 1095
 1097 3 53.15 57.22 -11.89 0.16 1096
 1098 3 53.3 57.11 -11.91 0.179 1097
 1099 3 53.48 57.09 -11.9 0.187 1098
 1100 3 53.58 57.08 -12 0.274 1099
 1101 3 53.85 56.99 -11.78 0.194 1100
 1102 3 54.07 56.8 -11.6 0.192 1101
 1103 3 54.3 56.69 -11.53 0.23 1102
 1104 3 54.48 56.63 -11.48 0.292 1103
 1105 3 54.86 56.63 -11.21 0.148 1104
 1106 3 55.11 56.71 -11.22 0.169 1105
 1107 3 55.33 56.79 -11.09 0.14 1106
 1108 3 55.51 56.85 -10.97 0.108 1107
 1109 3 55.63 56.84 -10.9 0.134 1108
 1110 3 55.78 56.87 -10.79 0.149 1109
 1111 3 55.88 56.88 -10.7 0.168 1110
 1112 3 56.04 56.87 -10.63 0.183 1111
 1113 3 56.2 56.88 -10.61 0.197 1112
 1114 3 56.4 56.89 -10.55 0.155 1113
 1115 3 56.58 56.88 -10.46 0.148 1114
 1116 3 56.75 56.89 -10.4 0.123 1115
 1117 3 56.97 56.94 -10.37 0.122 1116
 1118 3 57.15 56.98 -10.29 0.137 1117
 1119 3 57.33 57.05 -10.23 0.12 1118
 1120 3 57.41 57.14 -10.14 0.134 1119
 1121 3 57.51 57.23 -10.1 0.141 1120
 1122 3 57.61 57.32 -10.03 0.181 1121
 1123 3 57.7 57.4 -10.02 0.243 1122
 1124 3 57.95 57.36 -9.9 0.196 1123
 1125 3 58.25 57.31 -9.83 0.157 1124
 1126 3 58.43 57.33 -9.84 0.204 1125
 1127 3 58.57 57.35 -9.91 0.266 1126
 1128 3 58.76 57.38 -9.92 0.325 1127
 1129 3 58.94 57.44 -9.96 0.342 1128
 1130 3 59.14 57.46 -10.02 0.373 1129
 1131 3 59.33 57.42 -10.08 0.389 1130
 1132 3 59.68 57.36 -9.99 0.352 1131
 1133 3 59.88 57.27 -9.98 0.342 1132
 1134 3 60.09 57.29 -9.98 0.298 1133
 1135 3 60.4 57.32 -9.91 0.217 1134
 1136 3 60.64 57.38 -9.81 0.145 1135
 1137 3 60.81 57.4 -9.7 0.142 1136
 1138 3 60.91 57.46 -9.69 0.139 1137
 1139 3 61 57.48 -9.61 0.146 1138
 1140 3 61.15 57.49 -9.61 0.145 1139
 1141 3 61.37 57.6 -9.62 0.187 1140
 1142 3 61.56 57.64 -9.62 0.171 1141
 1143 3 61.76 57.74 -9.66 0.162 1142
 1144 3 61.96 57.79 -9.7 0.181 1143
 1145 3 61.89 57.88 -10.01 0.06 1144
 1146 3 62.13 57.8 -9.64 0.161 1144
 1147 3 62.28 57.8 -9.68 0.154 1146
 1148 3 62.42 57.9 -9.72 0.136 1147
 1149 3 62.57 57.93 -9.74 0.16 1148
 1150 3 62.82 57.89 -9.73 0.15 1149
 1151 3 63 57.89 -9.74 0.134 1150
 1152 3 63.17 57.97 -9.74 0.134 1151
 1153 3 63.31 58.02 -9.74 0.125 1152
 1154 3 63.46 58.07 -9.79 0.145 1153
 1155 3 63.65 58.09 -9.8 0.148 1154
 1156 3 63.82 58.07 -9.8 0.164 1155
 1157 3 63.96 58.07 -9.72 0.16 1156
 1158 3 64.1 58.06 -9.7 0.18 1157
 1159 3 64.26 58.12 -9.76 0.14 1158
 1160 3 64.39 58.12 -9.76 0.125 1159
 1161 3 64.57 58.09 -9.79 0.139 1160
 1162 3 64.67 58.06 -9.84 0.195 1161
 1163 3 64.59 57.9 -10.11 0.084 1162
 1164 3 64.48 57.86 -10.2 0.091 1163
 1165 3 64.95 58.02 -9.83 0.165 1162
 1166 3 65.14 58 -9.87 0.162 1165
 1167 3 65.28 57.94 -9.91 0.136 1166
 1168 3 65.51 57.83 -9.84 0.133 1167
 1169 3 65.69 57.8 -9.88 0.165 1168
 1170 3 65.96 57.71 -9.97 0.166 1169
 1171 3 66.16 57.7 -9.98 0.133 1170
 1172 3 66.27 57.76 -10.02 0.075 1171
 1173 3 66.43 57.77 -10.07 0.114 1172
 1174 3 66.64 57.86 -10.11 0.087 1173
 1175 3 66.81 57.83 -10.16 0.112 1174
 1176 3 66.93 57.84 -10.19 0.118 1175
 1177 3 67.1 57.81 -10.21 0.125 1176
 1178 3 67.21 57.79 -10.29 0.107 1177
 1179 3 67.43 57.72 -10.34 0.115 1178
 1180 3 67.62 57.69 -10.37 0.115 1179
 1181 3 67.79 57.65 -10.47 0.151 1180
 1182 3 67.92 57.61 -10.48 0.152 1181
 1183 3 68.14 57.61 -10.4 0.131 1182
 1184 3 68.33 57.66 -10.38 0.124 1183
 1185 3 68.53 57.65 -10.35 0.114 1184
 1186 3 68.63 57.7 -10.24 0.148 1185
 1187 3 68.76 57.71 -10.19 0.154 1186
 1188 3 68.91 57.69 -10.22 0.195 1187
 1189 3 69.07 57.61 -10.14 0.14 1188
 1190 3 69.18 57.55 -10.16 0.145 1189
 1191 3 69.35 57.5 -10.12 0.163 1190
 1192 3 69.58 57.47 -10.11 0.197 1191
 1193 3 69.88 57.52 -10.07 0.122 1192
 1194 3 70.1 57.49 -9.99 0.141 1193
 1195 3 70.26 57.5 -9.9 0.099 1194
 1196 3 70.5 57.57 -9.85 0.126 1195
 1197 3 70.71 57.6 -9.78 0.154 1196
 1198 3 70.91 57.56 -9.8 0.148 1197
 1199 3 71.11 57.64 -9.8 0.191 1198
 1200 3 71.28 57.48 -9.85 0.116 1199
 1201 3 71.52 57.49 -9.88 0.256 1200
 1202 3 71.76 57.51 -9.89 0.299 1201
 1203 3 72.03 57.52 -9.89 0.299 1202
 1204 3 72.12 57.57 -10.01 0.369 1203
 1205 3 72.29 57.56 -10.02 0.448 1204
 1206 3 73.06 57.45 -9.82 0.139 1205
 1207 3 73.28 57.47 -9.81 0.142 1206
 1208 3 73.53 57.47 -9.79 0.165 1207
 1209 3 73.77 57.48 -9.77 0.159 1208
 1210 3 73.93 57.47 -9.72 0.179 1209
 1211 3 74.12 57.47 -9.71 0.133 1210
 1212 3 74.36 57.43 -9.71 0.132 1211
 1213 3 74.61 57.37 -9.77 0.171 1212
 1214 3 74.82 57.34 -9.78 0.176 1213
 1215 3 75.04 57.3 -9.77 0.174 1214
 1216 3 75.27 57.24 -9.77 0.144 1215
 1217 3 75.5 57.24 -9.73 0.126 1216
 1218 3 75.68 57.24 -9.71 0.135 1217
 1219 3 75.84 57.15 -9.66 0.159 1218
 1220 3 76.02 57.13 -9.64 0.167 1219
 1221 3 76.24 57.08 -9.6 0.148 1220
 1222 3 76.56 57.02 -9.63 0.126 1221
 1223 3 76.7 57.02 -9.67 0.139 1222
 1224 3 76.88 57.08 -9.68 0.191 1223
 1225 3 77.08 57.13 -9.71 0.162 1224
 1226 3 77.25 57.21 -9.7 0.145 1225
 1227 3 77.36 57.33 -9.67 0.18 1226
 1228 3 77.51 57.4 -9.69 0.178 1227
 1229 3 77.7 57.55 -9.59 0.177 1228
 1230 3 77.88 57.66 -9.57 0.171 1229
 1231 3 78.05 57.7 -9.61 0.229 1230
 1232 3 78.28 57.8 -9.63 0.345 1231
 1233 3 78.46 57.79 -9.67 0.375 1232
 1234 3 78.66 57.8 -9.69 0.381 1233
 1235 3 78.86 57.78 -9.81 0.346 1234
 1236 3 79.01 57.8 -9.84 0.342 1235
 1237 3 79.07 57.89 -9.99 0.325 1236
 1238 3 79.51 57.63 -10.02 0.115 1237
 1239 3 79.7 57.68 -10.08 0.146 1238
 1240 3 79.92 57.7 -10.08 0.143 1239
 1241 3 80.14 57.68 -10.05 0.15 1240
 1242 3 80.24 57.51 -10.09 0.099 1241
 1243 3 79.01 58.07 -10.18 0.267 1237
 1244 3 78.98 58.25 -10.31 0.238 1243
 1245 3 78.91 58.39 -10.35 0.249 1244
 1246 3 78.81 58.46 -9.95 0.099 1245
 1247 3 78.9 58.48 -9.72 0.089 1246
 1248 3 78.91 58.5 -9.57 0.138 1247
 1249 3 78.94 58.6 -9.39 0.088 1248
 1250 3 79.02 58.66 -9.28 0.102 1249
 1251 3 79.09 58.47 -10.6 0.154 1245
 1252 3 79.16 58.58 -10.65 0.158 1251
 1253 3 79.21 58.65 -10.74 0.166 1252
 1254 3 79.36 58.71 -10.88 0.151 1253
 1255 3 79.37 58.78 -11.01 0.187 1254
 1256 3 79.39 58.79 -11.21 0.169 1255
 1257 3 79.47 58.81 -11.33 0.164 1256
 1258 3 79.51 58.94 -11.44 0.168 1257
 1259 3 79.11 59.05 -11.51 0.104 1258
 1260 3 79 59.17 -11.49 0.081 1259
 1261 3 79.73 58.99 -11.57 0.141 1258
 1262 3 79.84 59.04 -11.72 0.15 1261
 1263 3 79.94 59.05 -11.8 0.153 1262
 1264 3 80.04 59.05 -11.95 0.151 1263
 1265 3 80.15 59.21 -12.08 0.133 1264
 1266 3 80.19 59.27 -12.24 0.186 1265
 1267 3 80.25 59.41 -12.42 0.136 1266
 1268 3 80.24 59.48 -12.59 0.123 1267
 1269 3 80.18 59.51 -12.78 0.128 1268
 1270 3 80.15 59.57 -12.94 0.121 1269
 1271 3 80.14 59.59 -13.06 0.145 1270
 1272 3 80.14 59.6 -13.21 0.134 1271
 1273 3 80.12 59.55 -13.4 0.157 1272
 1274 3 80.14 59.62 -13.6 0.153 1273
 1275 3 80.21 59.71 -13.77 0.128 1274
 1276 3 80.28 59.79 -13.9 0.14 1275
 1277 3 80.44 59.87 -14.04 0.128 1276
 1278 3 80.53 60.02 -14.14 0.168 1277
 1279 3 80.68 60.11 -14.33 0.151 1278
 1280 3 80.76 60.22 -14.55 0.158 1279
 1281 3 80.88 60.27 -14.79 0.137 1280
 1282 3 80.93 60.3 -14.99 0.17 1281
 1283 3 80.99 60.3 -15.24 0.193 1282
 1284 3 81.02 60.26 -15.47 0.161 1283
 1285 3 81.04 60.21 -15.74 0.131 1284
 1286 3 81.02 60.19 -15.91 0.146 1285
 1287 3 81.03 60.15 -16.11 0.177 1286
 1288 3 81.03 60.21 -16.39 0.153 1287
 1289 3 81.04 60.37 -16.56 0.142 1288
 1290 3 81.13 60.41 -16.75 0.157 1289
 1291 3 81.14 60.49 -16.86 0.187 1290
 1292 3 81.18 60.54 -17.01 0.197 1291
 1293 3 81.19 60.65 -17.21 0.162 1292
 1294 3 81.2 60.6 -17.35 0.222 1293
 1295 3 81.06 60.28 -17.51 0.094 1294
 1296 3 80.99 60.2 -17.62 0.095 1295
 1297 3 80.85 60.08 -17.69 0.11 1296
 1298 3 80.84 59.97 -17.64 0.102 1297
 1299 3 80.89 59.92 -17.57 0.000125 1298
 1300 3 81.32 60.73 -17.49 0.174 1294
 1301 3 81.42 60.71 -17.66 0.128 1300
 1302 3 81.42 60.68 -17.86 0.121 1301
 1303 3 81.47 60.63 -18.04 0.132 1302
 1304 3 81.44 60.67 -18.22 0.12 1303
 1305 3 81.4 60.66 -18.34 0.119 1304
 1306 3 81.43 60.73 -18.47 0.142 1305
 1307 3 81.38 60.78 -18.59 0.204 1306
 1308 3 81.43 60.83 -18.73 0.285 1307
 1309 3 81.45 60.85 -18.88 0.311 1308
 1310 3 81.91 60.96 -18.72 0.115 1309
 1311 3 82 61.05 -18.76 0.099 1310
 1312 3 82.13 61.07 -18.73 0.096 1311
 1313 3 82.21 61.11 -18.67 0.077 1312
 1314 3 82.33 61.31 -18.5 0.082 1313
 1315 3 82.3 61.41 -18.34 0.081 1314
 1316 3 82.32 61.47 -18.18 0.096 1315
 1317 3 82.37 61.55 -18.14 0.111 1316
 1318 3 82.64 61.57 -18.02 0.093 1317
 1319 3 82.77 61.69 -17.98 0.103 1318
 1320 3 81.18 60.96 -19.14 0.261 1309
 1321 3 81.19 61.01 -19.31 0.29 1320
 1322 3 81.23 61.01 -19.54 0.239 1321
 1323 3 81.23 61.04 -19.78 0.172 1322
 1324 3 81.27 61.06 -20 0.119 1323
 1325 3 81.32 61.06 -20.14 0.139 1324
 1326 3 81.41 60.99 -20.23 0.118 1325
 1327 3 81.49 60.97 -20.34 0.145 1326
 1328 3 81.51 60.9 -20.46 0.122 1327
 1329 3 81.49 60.88 -20.66 0.117 1328
 1330 3 81.48 60.85 -20.83 0.138 1329
 1331 3 81.48 60.78 -21 0.123 1330
 1332 3 81.43 60.71 -21.13 0.175 1331
 1333 3 81.39 60.74 -21.3 0.155 1332
 1334 3 81.35 60.68 -21.44 0.183 1333
 1335 3 81.41 60.7 -21.57 0.185 1334
 1336 3 81.4 60.64 -21.7 0.224 1335
 1337 3 81.51 60.65 -21.87 0.246 1336
 1338 3 81.5 60.67 -22.02 0.302 1337
 1339 3 81.54 60.66 -22.18 0.332 1338
 1340 3 81.55 60.6 -22.33 0.387 1339
 1341 3 81.56 60.65 -22.45 0.405 1340
 1342 3 81.6 61.24 -22.66 0.198 1341
 1343 3 81.53 61.33 -22.78 0.174 1342
 1344 3 81.44 61.51 -22.88 0.181 1343
 1345 3 81.37 61.6 -22.95 0.172 1344
 1346 3 81.25 61.76 -23.01 0.115 1345
 1347 3 81.19 61.89 -23.19 0.126 1346
 1348 3 81.17 61.92 -23.37 0.15 1347
 1349 3 81.05 61.99 -23.56 0.104 1348
 1350 3 81.03 61.98 -23.72 0.114 1349
 1351 3 81.09 61.94 -23.85 0.132 1350
 1352 3 81.1 61.86 -23.96 0.138 1351
 1353 3 81.05 61.83 -24.17 0.141 1352
 1354 3 81.09 61.86 -24.34 0.089 1353
 1355 3 81.07 61.79 -24.47 0.124 1354
 1356 3 81.07 61.72 -24.59 0.177 1355
 1357 3 81.16 61.74 -24.81 0.156 1356
 1358 3 81.19 61.76 -24.96 0.155 1357
 1359 3 81.14 61.87 -25.2 0.164 1358
 1360 3 81.17 61.87 -25.36 0.13 1359
 1361 3 81.13 61.91 -25.54 0.156 1360
 1362 3 81.12 61.95 -25.64 0.29 1361
 1363 3 80.89 62.18 -25.65 0.096 1362
 1364 3 80.75 62.32 -25.66 0.092 1363
 1365 3 80.67 62.38 -25.62 0.07 1364
 1366 3 81.24 61.84 -25.72 0.353 1362
 1367 3 80.82 62.02 -25.32 0.065 1366
 1368 3 80.72 61.94 -25.25 0.058 1367
 1369 3 81.29 61.74 -25.8 0.439 1366
 1370 3 81.31 61.65 -25.87 0.503 1369
 1371 3 81.27 61.22 -25.84 0.42 1370
 1372 3 81.05 61.06 -25.78 0.364 1371
 1373 3 80.9 60.97 -25.66 0.364 1372
 1374 3 80.49 61.18 -25.55 0.181 1373
 1375 3 80.42 61.13 -25.45 0.194 1374
 1376 3 80.32 61.03 -25.43 0.11 1375
 1377 3 81.09 60.61 -25.54 0.095 1373
 1378 3 81.32 62.17 -26.5 0.141 1370
 1379 3 81.42 62.28 -26.63 0.115 1378
 1380 3 81.49 62.36 -26.81 0.126 1379
 1381 3 81.54 62.44 -26.89 0.114 1380
 1382 3 81.59 62.48 -27.04 0.135 1381
 1383 3 81.65 62.5 -27.17 0.116 1382
 1384 3 81.62 62.52 -27.33 0.103 1383
 1385 3 81.6 62.52 -27.46 0.131 1384
 1386 3 81.65 62.55 -27.63 0.198 1385
 1387 3 81.71 62.66 -27.82 0.181 1386
 1388 3 81.79 62.73 -28.02 0.185 1387
 1389 3 81.83 62.9 -28.24 0.133 1388
 1390 3 81.84 63 -28.32 0.15 1389
 1391 3 81.75 63.12 -28.54 0.142 1390
 1392 3 81.67 63.21 -28.72 0.149 1391
 1393 3 81.61 63.26 -28.87 0.135 1392
 1394 3 81.55 63.34 -29.08 0.157 1393
 1395 3 81.48 63.39 -29.26 0.208 1394
 1396 3 81.48 63.37 -29.44 0.171 1395
 1397 3 81.5 63.4 -29.53 0.162 1396
 1398 3 81.67 63.29 -29.75 0.194 1397
 1399 3 81.74 63.3 -29.87 0.181 1398
 1400 3 81.81 63.21 -30.16 0.135 1399
 1401 3 81.91 63.19 -30.3 0.135 1400
 1402 3 81.96 63.16 -30.47 0.141 1401
 1403 3 81.95 63.07 -30.68 0.167 1402
 1404 3 81.92 62.93 -30.82 0.218 1403
 1405 3 81.78 63.07 -30.99 0.118 1404
 1406 3 81.81 63.06 -31.12 0.293 1405
 1407 3 82.23 63.12 -31.04 0.086 1406
 1408 3 82.33 63.18 -30.93 0.093 1407
 1409 3 82.53 63.13 -30.96 0.123 1408
 1410 3 82.68 63.04 -31.03 0.126 1409
 1411 3 82.75 63.07 -31.21 0.107 1410
 1412 3 82.83 63.02 -31.16 0.089 1411
 1413 3 82.99 63.1 -31.18 0.069 1412
 1414 3 83.06 63.23 -31.23 0.134 1413
 1415 3 83.15 63.36 -31.27 0.102 1414
 1416 3 83.25 63.43 -31.28 0.000125 1415
 1417 3 81.3 63.03 -31.19 0.132 1406
 1418 3 81.22 63.01 -31.25 0.181 1417
 1419 3 81.1 62.84 -31.41 0.124 1418
 1420 3 81.05 62.63 -31.53 0.136 1419
 1421 3 81.05 62.48 -31.59 0.124 1420
 1422 3 81.06 62.36 -31.72 0.167 1421
 1423 3 81.17 62.07 -31.79 0.112 1422
 1424 3 81.27 62.01 -31.87 0.13 1423
 1425 3 81.39 61.81 -31.96 0.123 1424
 1426 3 81.47 61.7 -32 0.115 1425
 1427 3 81.54 61.55 -31.99 0.137 1426
 1428 3 81.57 61.41 -32.01 0.132 1427
 1429 3 81.6 61.26 -32.06 0.123 1428
 1430 3 81.64 61.09 -32.1 0.135 1429
 1431 3 81.71 60.93 -32.18 0.108 1430
 1432 3 81.76 60.79 -32.23 0.099 1431
 1433 3 81.75 60.67 -32.21 0.127 1432
 1434 3 81.79 60.51 -32.25 0.177 1433
 1435 3 81.8 60.39 -32.21 0.225 1434
 1436 3 81.89 60.24 -32.34 0.097 1435
 1437 3 81.88 60.1 -32.39 0.112 1436
 1438 3 81.93 59.96 -32.4 0.153 1437
 1439 3 82.22 59.71 -32.44 0.144 1438
 1440 3 82.34 59.49 -32.49 0.105 1439
 1441 3 82.37 59.33 -32.45 0.13 1440
 1442 3 82.4 59.16 -32.42 0.147 1441
 1443 3 82.42 59 -32.37 0.154 1442
 1444 3 82.44 58.81 -32.39 0.13 1443
 1445 3 82.43 58.6 -32.37 0.134 1444
 1446 3 82.44 58.47 -32.36 0.141 1445
 1447 3 82.51 58.26 -32.36 0.123 1446
 1448 3 82.48 58.09 -32.33 0.108 1447
 1449 3 82.61 57.91 -32.37 0.093 1448
 1450 3 82.64 57.78 -32.35 0.11 1449
 1451 3 82.69 57.56 -32.32 0.143 1450
 1452 3 82.73 57.45 -32.28 0.173 1451
 1453 3 82.81 57.15 -32.38 0.145 1452
 1454 3 82.73 56.92 -32.45 0.158 1453
 1455 3 82.75 56.69 -32.45 0.113 1454
 1456 3 82.81 56.47 -32.45 0.075 1455
 1457 3 82.87 56.34 -32.4 0.157 1456
 1458 3 82.92 56.23 -32.37 0.175 1457
 1459 3 82.99 56.07 -32.53 0.094 1458
 1460 3 83.06 55.96 -32.52 0.128 1459
 1461 3 83.15 55.86 -32.53 0.109 1460
 1462 3 83.25 55.71 -32.58 0.111 1461
 1463 3 83.42 55.56 -32.39 0.079 1462
 1464 3 83.48 55.48 -32.3 0.078 1463
 1465 3 83.56 55.47 -32.18 0.135 1464
 1466 3 83.65 55.33 -32.23 0.192 1465
 1467 3 83.81 55.28 -32.06 0.109 1466
 1468 3 83.9 55.23 -32.03 0.108 1467
 1469 3 83.91 55.11 -31.97 0.139 1468
 1470 3 83.97 54.9 -31.87 0.184 1469
 1471 3 84.02 54.62 -31.78 0.139 1470
 1472 3 83.99 54.41 -31.89 0.194 1471
 1473 3 83.98 54.21 -31.98 0.216 1472
 1474 3 84 54.01 -32.04 0.188 1473
 1475 3 84.09 53.81 -32.16 0.091 1474
 1476 3 84.21 53.76 -32.16 0.098 1475
 1477 3 84.32 53.69 -32.17 0.125 1476
 1478 3 84.39 53.59 -32.2 0.148 1477
 1479 3 84.44 53.33 -32.09 0.106 1478
 1480 3 84.55 53.19 -32.08 0.111 1479
 1481 3 84.66 53.08 -32.14 0.134 1480
 1482 3 84.8 52.86 -32.1 0.173 1481
 1483 3 84.91 52.68 -32.08 0.221 1482
 1484 3 84.93 52.5 -32.02 0.226 1483
 1485 3 84.86 52.36 -31.95 0.257 1484
 1486 3 84.85 52.17 -31.86 0.216 1485
 1487 3 84.78 52.05 -31.69 0.176 1486
 1488 3 84.7 51.91 -31.55 0.147 1487
 1489 3 84.63 51.74 -31.46 0.128 1488
 1490 3 84.53 51.5 -31.41 0.107 1489
 1491 3 84.49 51.36 -31.47 0.087 1490
 1492 3 84.35 51.24 -31.45 0.109 1491
 1493 3 84.34 51.13 -31.55 0.098 1492
 1494 3 84.44 50.98 -31.61 0.116 1493
 1495 3 84.53 50.84 -31.71 0.135 1494
 1496 3 84.5 50.71 -31.79 0.109 1495
 1497 3 84.44 50.51 -31.91 0.11 1496
 1498 3 84.46 50.3 -31.96 0.128 1497
 1499 3 84.49 50.11 -31.95 0.105 1498
 1500 3 84.63 49.98 -31.87 0.131 1499
 1501 3 84.78 50.01 -31.93 0.000125 1500
 1502 3 84.92 50.02 -31.94 0.083 1501
 1503 3 84.6 49.9 -31.79 0.093 1500
 1504 3 84.59 49.8 -31.7 0.099 1503
 1505 3 84.66 49.67 -31.74 0.1 1504
 1506 3 84.69 49.55 -31.81 0.059 1505
 1507 3 84.75 49.43 -31.83 0.075 1506
 1508 3 84.8 49.31 -31.82 0.066 1507
 1509 3 84.87 49.22 -31.82 0.11 1508
 1510 3 84.89 49.07 -31.87 0.157 1509
 1511 3 84.94 48.93 -31.94 0.153 1510
 1512 3 85.02 48.73 -31.92 0.116 1511
 1513 3 85.14 48.63 -31.89 0.114 1512
 1514 3 85.27 48.51 -31.91 0.125 1513
 1515 3 85.31 48.33 -31.93 0.161 1514
 1516 3 85.31 48.06 -31.91 0.146 1515
 1517 3 85.32 47.81 -31.9 0.132 1516
 1518 3 85.25 47.6 -31.98 0.136 1517
 1519 3 85.24 47.4 -31.97 0.142 1518
 1520 3 85.17 47.21 -31.85 0.112 1519
 1521 3 85.12 47 -31.87 0.072 1520
 1522 3 85.14 46.89 -32.05 0.078 1521
 1523 3 85.19 46.79 -32.21 0.101 1522
 1524 3 85.28 46.67 -32.33 0.078 1523
 1525 3 85.35 46.58 -32.42 0.096 1524
 1526 3 85.44 46.44 -32.47 0.124 1525
 1527 3 85.53 46.3 -32.49 0.117 1526
 1528 3 85.62 46.11 -32.55 0.111 1527
 1529 3 85.7 46.01 -32.65 0.091 1528
 1530 3 85.71 45.86 -32.71 0.094 1529
 1531 3 85.7 45.67 -32.79 0.088 1530
 1532 3 85.75 45.49 -32.81 0.097 1531
 1533 3 85.92 45.38 -32.8 0.062 1532
 1534 3 86.03 45.3 -32.77 0.056 1533
 1535 3 86.14 45.28 -32.79 0.088 1534
 1536 3 86.25 45.19 -32.78 0.137 1535
 1537 3 86.33 45.07 -32.67 0.082 1536
 1538 3 86.38 44.91 -32.7 0.072 1537
 1539 3 86.4 44.8 -32.69 0.097 1538
 1540 3 86.45 44.66 -32.63 0.095 1539
 1541 3 86.49 44.57 -32.61 0.057 1540
 1542 3 86.53 44.41 -32.63 0.074 1541
 1543 3 86.52 44.27 -32.67 0.109 1542
 1544 3 86.61 44.13 -32.52 0.158 1543
 1545 3 86.74 44.06 -32.46 0.173 1544
 1546 3 86.72 44.28 -32.26 0.066 1545
 1547 3 86.81 43.82 -32.58 0.092 1545
 1548 3 86.84 43.68 -32.62 0.067 1547
 1549 3 86.79 43.56 -32.67 0.076 1548
 1550 3 86.78 43.44 -32.64 0.054 1549
 1551 3 86.66 43.23 -32.64 0.089 1550
 1552 3 86.59 43.1 -32.71 0.076 1551
 1553 3 86.61 42.94 -32.71 0.096 1552
 1554 3 86.63 42.73 -32.73 0.134 1553
 1555 3 84.64 51.87 -31.31 0.087 1489
 1556 3 84.54 51.98 -31.2 0.102 1555
 1557 3 84.46 52.1 -31.11 0.098 1556
 1558 3 84.33 52.26 -31.12 0.000125 1557
 1559 3 83.79 54.93 -31.62 0.074 1470
 1560 3 83.65 54.88 -31.56 0.04 1559
 1561 3 81.35 62.23 -31.85 0.106 1424
 1562 3 82.06 62.59 -30.81 0.131 1404
 1563 3 82.09 62.36 -30.84 0.082 1562
 1564 3 82.1 62.24 -30.79 0.101 1563
 1565 3 82.15 62.15 -30.72 0.113 1564
 1566 3 82.27 62.13 -30.7 0.179 1565
 1567 3 82.22 61.91 -30.54 0.122 1566
 1568 3 82.29 61.93 -30.44 0.157 1567
 1569 3 82.35 62.06 -30.38 0.167 1568
 1570 3 82.3 62.23 -30.35 0.213 1569
 1571 3 82.34 62.46 -30.35 0.154 1570
 1572 3 82.39 62.69 -30.36 0.129 1571
 1573 3 82.44 62.9 -30.24 0.156 1572
 1574 3 82.4 63.14 -30.18 0.231 1573
 1575 3 82.37 63.41 -30.14 0.255 1574
 1576 3 82.35 63.62 -30.13 0.198 1575
 1577 3 82.33 63.71 -30.19 0.222 1576
 1578 3 82.27 63.85 -30.3 0.257 1577
 1579 3 82.22 63.9 -30.44 0.284 1578
 1580 3 82.2 64.01 -30.56 0.331 1579
 1581 3 82.2 64.13 -30.7 0.34 1580
 1582 3 82.15 64.15 -30.85 0.316 1581
 1583 3 82 64.41 -30.81 0.201 1582
 1584 3 81.91 64.57 -30.84 0.149 1583
 1585 3 81.84 64.76 -30.86 0.125 1584
 1586 3 81.82 64.93 -30.91 0.125 1585
 1587 3 81.76 65.04 -30.89 0.092 1586
 1588 3 81.61 65.25 -30.91 0.158 1587
 1589 3 81.55 65.45 -30.97 0.139 1588
 1590 3 81.43 65.59 -30.99 0.155 1589
 1591 3 81.24 65.76 -31.03 0.153 1590
 1592 3 81.17 65.93 -31.08 0.19 1591
 1593 3 81.14 66.05 -31.16 0.198 1592
 1594 3 81.14 66.16 -31.24 0.218 1593
 1595 3 81.18 66.32 -31.38 0.214 1594
 1596 3 81.17 66.47 -31.42 0.164 1595
 1597 3 81.16 66.64 -31.52 0.164 1596
 1598 3 81.09 66.77 -31.53 0.16 1597
 1599 3 80.99 66.97 -31.59 0.177 1598
 1600 3 80.92 67.14 -31.71 0.122 1599
 1601 3 80.9 67.34 -31.8 0.152 1600
 1602 3 80.86 67.54 -31.83 0.15 1601
 1603 3 80.79 67.67 -31.77 0.165 1602
 1604 3 80.66 67.79 -31.7 0.216 1603
 1605 3 80.58 68.11 -31.86 0.215 1604
 1606 3 80.47 68.2 -31.93 0.192 1605
 1607 3 80.32 68.31 -32.02 0.158 1606
 1608 3 80.21 68.44 -32.05 0.149 1607
 1609 3 80.07 68.56 -32.07 0.158 1608
 1610 3 80.01 68.73 -32.14 0.195 1609
 1611 3 79.98 68.91 -32.18 0.227 1610
 1612 3 79.92 69.07 -32.19 0.261 1611
 1613 3 79.86 69.23 -32.14 0.315 1612
 1614 3 79.78 69.39 -32.07 0.309 1613
 1615 3 79.58 69.53 -31.98 0.282 1614
 1616 3 79.46 69.65 -31.91 0.197 1615
 1617 3 79.22 69.73 -31.84 0.141 1616
 1618 3 79.11 69.83 -31.75 0.139 1617
 1619 3 78.96 69.95 -31.69 0.128 1618
 1620 3 78.83 70.05 -31.62 0.126 1619
 1621 3 78.72 70.09 -31.59 0.116 1620
 1622 3 78.56 70.11 -31.56 0.1 1621
 1623 3 78.37 70.15 -31.52 0.106 1622
 1624 3 78.27 70.15 -31.49 0.129 1623
 1625 3 78.12 70.16 -31.4 0.148 1624
 1626 3 77.97 70.14 -31.39 0.187 1625
 1627 3 77.8 70.11 -31.35 0.194 1626
 1628 3 77.61 70.09 -31.34 0.218 1627
 1629 3 77.43 70.05 -31.35 0.227 1628
 1630 3 77.31 70.03 -31.31 0.179 1629
 1631 3 77.14 70.18 -31.23 0.101 1630
 1632 3 77.03 70.17 -31.14 0.13 1631
 1633 3 76.86 70.19 -31.08 0.153 1632
 1634 3 76.75 70.11 -31.21 0.186 1633
 1635 3 76.63 70.19 -31.23 0.227 1634
 1636 3 76.52 70.13 -31.27 0.277 1635
 1637 3 76.34 70.16 -31.35 0.298 1636
 1638 3 76.18 70.27 -31.28 0.284 1637
 1639 3 75.92 70.55 -31.26 0.128 1638
 1640 3 75.77 70.65 -31.23 0.151 1639
 1641 3 75.67 70.74 -31.21 0.148 1640
 1642 3 75.57 70.75 -31.15 0.165 1641
 1643 3 75.45 70.9 -31.16 0.153 1642
 1644 3 75.32 71.09 -31.21 0.116 1643
 1645 3 75.22 71.19 -31.19 0.141 1644
 1646 3 75.15 71.35 -31.3 0.119 1645
 1647 3 75.12 71.46 -31.37 0.104 1646
 1648 3 75.03 71.53 -31.43 0.101 1647
 1649 3 74.92 71.57 -31.53 0.093 1648
 1650 3 74.84 71.67 -31.55 0.175 1649
 1651 3 74.78 71.81 -31.66 0.334 1650
 1652 3 74.66 71.82 -31.73 0.329 1651
 1653 3 74.52 71.89 -31.77 0.316 1652
 1654 3 74.49 72.06 -31.85 0.337 1653
 1655 3 74.48 72.19 -31.95 0.305 1654
 1656 3 74.45 72.29 -31.99 0.258 1655
 1657 3 74.39 72.51 -31.9 0.189 1656
 1658 3 74.46 72.75 -31.84 0.131 1657
 1659 3 74.4 72.9 -31.83 0.12 1658
 1660 3 74.32 73.03 -31.91 0.138 1659
 1661 3 74.16 73.14 -32.03 0.143 1660
 1662 3 73.99 73.25 -32.08 0.099 1661
 1663 3 73.92 73.35 -32.08 0.151 1662
 1664 3 73.85 73.48 -32.11 0.199 1663
 1665 3 73.67 73.55 -32.19 0.199 1664
 1666 3 73.63 73.63 -32.24 0.261 1665
 1667 3 73.5 73.71 -32.23 0.327 1666
 1668 3 73.45 73.77 -32.31 0.396 1667
 1669 3 73.55 73.77 -32.61 0.293 1668
 1670 3 73.56 73.86 -32.75 0.289 1669
 1671 3 73.59 73.98 -32.78 0.265 1670
 1672 3 73.7 74.13 -32.83 0.236 1671
 1673 3 73.75 74.4 -33.01 0.09 1672
 1674 3 73.74 74.5 -33.12 0.103 1673
 1675 3 73.68 74.61 -33.19 0.133 1674
 1676 3 73.65 74.67 -33.34 0.202 1675
 1677 3 73.65 74.73 -33.48 0.211 1676
 1678 3 73.77 74.82 -33.54 0.227 1677
 1679 3 73.79 74.91 -33.67 0.245 1678
 1680 3 73.79 75 -33.73 0.247 1679
 1681 3 73.87 75.12 -33.82 0.212 1680
 1682 3 73.93 75.19 -33.95 0.181 1681
 1683 3 73.87 75.23 -34.12 0.096 1682
 1684 3 73.81 75.26 -34.25 0.171 1683
 1685 3 73.74 75.29 -34.37 0.198 1684
 1686 3 73.91 75.25 -34.67 0.157 1685
 1687 3 73.87 75.3 -34.81 0.145 1686
 1688 3 73.94 75.33 -35.03 0.085 1687
 1689 3 73.92 75.26 -35.15 0.132 1688
 1690 3 73.88 75.12 -35.23 0.175 1689
 1691 3 73.89 74.95 -35.24 0.164 1690
 1692 3 73.87 74.83 -35.17 0.115 1691
 1693 3 73.48 75.3 -34.46 0.161 1685
 1694 3 73.36 75.28 -34.61 0.16 1693
 1695 3 73.24 75.29 -34.77 0.121 1694
 1696 3 73.15 75.22 -34.93 0.048 1695
 1697 3 73.11 73.96 -31.8 0.142 1668
 1698 3 73 73.96 -31.65 0.112 1697
 1699 3 72.84 73.98 -31.59 0.091 1698
 1700 3 72.73 74.02 -31.54 0.000125 1699
 1701 3 74.1 73.61 -32.03 0.119 1664
 1702 3 74.22 73.6 -32.06 0.165 1701
 1703 3 74.32 73.55 -32.04 0.188 1702
 1704 3 74.4 73.68 -32.24 0.047 1703
 1705 3 74.49 73.77 -32.29 0.089 1704
 1706 3 74.49 74.01 -32.36 0.115 1705
 1707 3 74.54 74.15 -32.37 0.173 1706
 1708 3 74.54 74.26 -32.36 0.215 1707
 1709 3 74.63 74.36 -32.2 0.14 1708
 1710 3 74.62 74.42 -32.12 0.144 1709
 1711 3 74.66 74.51 -31.96 0.134 1710
 1712 3 74.71 74.64 -31.95 0.126 1711
 1713 3 74.78 74.75 -31.96 0.079 1712
 1714 3 74.88 74.85 -31.94 0.06 1713
 1715 3 80.48 67.67 -31.48 0.231 1604
 1716 3 80.43 67.97 -31.35 0.115 1715
 1717 3 80.51 67.57 -31.36 0.209 1715
 1718 3 80.54 67.27 -31.05 0.053 1717
 1719 3 80.23 67.52 -31.59 0.171 1717
 1720 3 80.1 67.44 -31.66 0.23 1719
 1721 3 79.82 67.5 -31.68 0.268 1720
 1722 3 79.6 67.43 -31.66 0.296 1721
 1723 3 79.48 66.98 -31.72 0.096 1722
 1724 3 79.34 66.87 -31.74 0.127 1723
 1725 3 79.24 66.75 -31.78 0.137 1724
 1726 3 79.16 66.65 -31.72 0.156 1725
 1727 3 79.07 66.56 -31.69 0.141 1726
 1728 3 79.02 66.37 -31.6 0.102 1727
 1729 3 79.02 66.26 -31.5 0.119 1728
 1730 3 79.1 66.06 -31.54 0.051 1729
 1731 3 79.17 65.93 -31.58 0.074 1730
 1732 3 79.32 65.9 -31.62 0.081 1731
 1733 3 79.46 65.93 -31.62 0.136 1732
 1734 3 79.4 65.68 -31.55 0.091 1733
 1735 3 79.46 65.51 -31.51 0.08 1734
 1736 3 79.42 65.34 -31.54 0.048 1735
 1737 3 79.59 67.84 -31.4 0.161 1722
 1738 3 79.57 67.92 -31.28 0.212 1737
 1739 3 79.58 68.04 -31.06 0.231 1738
 1740 3 79.53 68.22 -30.92 0.209 1739
 1741 3 79.36 68.27 -30.85 0.279 1740
 1742 3 79.3 68.12 -30.73 0.314 1741
 1743 3 79.22 67.91 -30.7 0.303 1742
 1744 3 78.95 67.65 -30.82 0.166 1743
 1745 3 78.91 67.44 -30.88 0.118 1744
 1746 3 78.83 67.32 -31.1 0.083 1745
 1747 3 78.83 67.21 -31.2 0.089 1746
 1748 3 78.71 67.12 -31.27 0.12 1747
 1749 3 78.57 67.08 -31.35 0.131 1748
 1750 3 79.11 68.19 -30.59 0.119 1743
 1751 3 78.98 68.16 -30.6 0.132 1750
 1752 3 79.45 68.73 -30.6 0.091 1742
 1753 3 79.4 68.96 -30.59 0.111 1752
 1754 3 82.49 62.31 -30.81 0.078 1566
 1755 3 81.36 59.82 -22.18 0.091 1341
 1756 3 81.33 59.69 -22.16 0.088 1755
 1757 3 81.33 59.55 -22.13 0.1 1756
 1758 3 81.5 59.49 -22.08 0.07 1757
 1759 3 81.49 59.41 -22.01 0.061 1758
 1760 3 71.72 57.6 -10.42 0.158 1205
 1761 3 71.42 57.53 -10.5 0.162 1760
 1762 3 71.08 57.53 -10.55 0.054 1761
 1763 3 69 57.71 -10.58 0.098 1188
 1764 3 69.05 57.77 -10.72 0.166 1763
 1765 3 69.13 57.79 -10.65 0.227 1764
 1766 3 69.21 57.77 -11.01 0.101 1765
 1767 3 69.31 57.83 -11.15 0.101 1766
 1768 3 69.38 57.8 -11.3 0.105 1767
 1769 3 69.42 57.79 -11.46 0.112 1768
 1770 3 69.49 57.84 -11.61 0.06 1769
 1771 3 69.55 57.9 -11.67 0.068 1770
 1772 3 69.62 58.07 -11.89 0.081 1771
 1773 3 69.69 58.23 -11.96 0.092 1772
 1774 3 69.71 58.39 -12.04 0.081 1773
 1775 3 69.77 58.54 -12.18 0.098 1774
 1776 3 69.87 58.7 -12.28 0.075 1775
 1777 3 69.94 58.72 -12.39 0.05 1776
 1778 3 69.98 58.74 -12.51 0.07 1777
 1779 3 70 58.74 -12.64 0.056 1778
 1780 3 70.08 58.66 -12.73 0.068 1779
 1781 3 70.2 58.59 -12.8 0.104 1780
 1782 3 70.27 58.51 -12.88 0.115 1781
 1783 3 70.29 58.51 -13.04 0.079 1782
 1784 3 70.32 58.51 -13.19 0.103 1783
 1785 3 70.35 58.56 -13.32 0.082 1784
 1786 3 70.32 58.68 -13.46 0.115 1785
 1787 3 70.31 58.74 -13.58 0.103 1786
 1788 3 70.34 58.77 -13.76 0.068 1787
 1789 3 70.45 58.84 -13.77 0.082 1788
 1790 3 70.47 58.93 -13.92 0.065 1789
 1791 3 70.53 58.95 -14.04 0.067 1790
 1792 3 70.66 58.89 -14.1 0.089 1791
 1793 3 70.78 58.88 -14.16 0.085 1792
 1794 3 70.92 58.92 -14.31 0.102 1793
 1795 3 71.04 58.93 -14.31 0.081 1794
 1796 3 71.14 59.03 -14.37 0.117 1795
 1797 3 71.21 59.15 -14.55 0.1 1796
 1798 3 71.3 59.27 -14.5 0.12 1797
 1799 3 71.36 59.44 -14.45 0.087 1798
 1800 3 71.38 59.59 -14.45 0.076 1799
 1801 3 71.3 59.71 -14.49 0.122 1800
 1802 3 71.28 59.89 -14.57 0.116 1801
 1803 3 53.27 57.24 -12.33 0.075 1100
 1804 3 53.15 57.21 -12.47 0.112 1803
 1805 3 53.21 57.31 -12.63 0.029 1804
 1806 3 50.57 61.65 -12.9 0.464 1064
 1807 3 50.26 62.16 -12.14 0.188 1806
 1808 3 50.37 62.2 -12.03 0.186 1807
 1809 3 50.46 62.3 -11.89 0.139 1808
 1810 3 50.61 62.39 -11.85 0.162 1809
 1811 3 50.75 62.42 -11.75 0.171 1810
 1812 3 50.92 62.49 -11.7 0.178 1811
 1813 3 51.15 62.6 -11.64 0.167 1812
 1814 3 51.26 62.67 -11.58 0.176 1813
 1815 3 51.37 62.68 -11.54 0.159 1814
 1816 3 51.49 62.77 -11.43 0.173 1815
 1817 3 51.67 62.8 -11.31 0.17 1816
 1818 3 51.76 62.81 -11.26 0.2 1817
 1819 3 51.87 62.92 -11.26 0.248 1818
 1820 3 52.02 62.98 -11.24 0.315 1819
 1821 3 52.18 63.06 -11.22 0.41 1820
 1822 3 52.31 63.12 -11.18 0.456 1821
 1823 3 52.47 63.17 -11.19 0.529 1822
 1824 3 52.69 63.15 -11.28 0.502 1823
 1825 3 52.7 63.15 -11.14 0.517 1824
 1826 3 52.9 63.11 -10.86 0.114 1825
 1827 3 53 63.09 -10.8 0.046 1826
 1828 3 52.15 63.62 -10.51 0.253 1825
 1829 3 52.21 63.87 -10.32 0.192 1828
 1830 3 52.33 63.98 -10.22 0.143 1829
 1831 3 52.51 64.06 -10.15 0.125 1830
 1832 3 52.72 64.16 -10.07 0.159 1831
 1833 3 52.86 64.18 -10.05 0.151 1832
 1834 3 52.97 64.22 -9.98 0.155 1833
 1835 3 53.06 64.38 -9.81 0.172 1834
 1836 3 53.07 64.52 -9.76 0.168 1835
 1837 3 53.23 64.57 -9.68 0.175 1836
 1838 3 52.89 64.75 -9.97 0.088 1837
 1839 3 52.81 64.82 -10.11 0.079 1838
 1840 3 52.63 64.86 -10.19 0.103 1839
 1841 3 52.46 64.95 -10.36 0.102 1840
 1842 3 52.31 65.08 -10.46 0.084 1841
 1843 3 52.19 65.24 -10.5 0.067 1842
 1844 3 53.34 64.62 -9.6 0.157 1837
 1845 3 53.42 64.71 -9.55 0.156 1844
 1846 3 53.58 64.74 -9.45 0.218 1845
 1847 3 53.79 64.86 -9.3 0.169 1846
 1848 3 53.98 64.94 -9.21 0.125 1847
 1849 3 54.14 65.01 -9.14 0.159 1848
 1850 3 54.29 64.99 -9.05 0.192 1849
 1851 3 54.43 65.03 -8.89 0.169 1850
 1852 3 54.56 65.1 -8.76 0.154 1851
 1853 3 54.72 65.13 -8.68 0.115 1852
 1854 3 54.81 65.2 -8.54 0.131 1853
 1855 3 54.88 65.22 -8.4 0.139 1854
 1856 3 55.02 65.27 -8.29 0.132 1855
 1857 3 55.14 65.36 -8.21 0.177 1856
 1858 3 55.14 65.5 -8.18 0.218 1857
 1859 3 55.38 65.46 -8 0.155 1858
 1860 3 55.54 65.39 -7.93 0.119 1859
 1861 3 55.63 65.42 -7.86 0.134 1860
 1862 3 55.68 65.47 -7.73 0.165 1861
 1863 3 55.78 65.48 -7.61 0.17 1862
 1864 3 55.9 65.45 -7.48 0.128 1863
 1865 3 55.96 65.47 -7.33 0.145 1864
 1866 3 56 65.51 -7.23 0.169 1865
 1867 3 56.04 65.53 -7.11 0.215 1866
 1868 3 56.09 65.56 -7.02 0.206 1867
 1869 3 56.13 65.5 -6.77 0.159 1868
 1870 3 56.17 65.48 -6.55 0.138 1869
 1871 3 56.32 65.47 -6.43 0.176 1870
 1872 3 56.38 65.46 -6.22 0.238 1871
 1873 3 56.43 65.49 -6.11 0.275 1872
 1874 3 56.26 65.82 -6.16 0.071 1873
 1875 3 56.16 65.91 -6.04 0.096 1874
 1876 3 56.12 66.06 -5.94 0.079 1875
 1877 3 56.18 66.17 -5.89 0.123 1876
 1878 3 56.55 65.38 -5.9 0.297 1873
 1879 3 56.53 65.39 -5.66 0.232 1878
 1880 3 56.68 65.35 -5.47 0.173 1879
 1881 3 56.81 65.42 -5.33 0.148 1880
 1882 3 56.87 65.47 -5.14 0.126 1881
 1883 3 56.97 65.53 -5.02 0.109 1882
 1884 3 57.07 65.62 -4.87 0.103 1883
 1885 3 57.13 65.72 -4.71 0.1 1884
 1886 3 57.18 65.79 -4.65 0.138 1885
 1887 3 57.27 65.87 -4.62 0.184 1886
 1888 3 57.36 65.82 -4.37 0.1 1887
 1889 3 57.4 65.81 -4.22 0.108 1888
 1890 3 57.44 65.64 -4.13 0.000125 1889
 1891 3 54.92 65.95 -8.27 0.114 1858
 1892 3 54.92 66.07 -8.26 0.077 1891
 1893 3 53.74 64.51 -9.66 0.073 1846
 1894 3 53.79 64.4 -9.72 0.093 1893
 1895 3 53.78 64.21 -9.82 0.086 1894
 1896 3 53.85 64.13 -9.89 0.066 1895
 1897 3 53.95 64.06 -9.91 0.065 1896
 1898 3 54.07 64.12 -9.92 0.038 1897
 1899 3 54.16 64.16 -9.89 0.078 1898
 1900 3 54.3 64.08 -9.89 0.116 1899
 1901 3 54.38 63.92 -9.94 0.129 1900
 1902 3 54.51 63.83 -9.99 0.106 1901
 1903 3 54.72 63.79 -9.97 0.092 1902
 1904 3 54.87 63.78 -10.02 0.11 1903
 1905 3 54.83 63.57 -10.1 0.072 1904
 1906 3 54.93 63.49 -10.04 0.103 1905
 1907 3 55.05 63.41 -10.01 0.09 1906
 1908 3 50.79 61.45 -13.18 0.365 1806
 1909 3 51.32 61.34 -13.74 0.318 1908
 1910 3 51.52 61.39 -13.82 0.307 1909
 1911 3 51.68 61.46 -13.99 0.351 1910
 1912 3 51.32 61.46 -14.45 0.082 1911
 1913 3 51.2 61.59 -14.57 0.148 1912
 1914 3 51.16 61.63 -14.69 0.13 1913
 1915 3 52.08 61.59 -13.86 0.304 1911
 1916 3 52.34 61.75 -13.83 0.269 1915
 1917 3 52.48 61.86 -13.76 0.199 1916
 1918 3 52.53 61.85 -13.66 0.163 1917
 1919 3 52.69 61.89 -13.62 0.188 1918
 1920 3 52.89 61.95 -13.61 0.183 1919
 1921 3 53.06 61.99 -13.62 0.201 1920
 1922 3 53.23 61.97 -13.6 0.224 1921
 1923 3 53.43 62.01 -13.82 0.102 1922
 1924 3 53.6 62.01 -13.84 0.101 1923
 1925 3 53.34 61.97 -13.39 0.205 1922
 1926 3 53.46 61.96 -13.33 0.183 1925
 1927 3 53.61 61.95 -13.22 0.186 1926
 1928 3 53.8 61.95 -13.15 0.185 1927
 1929 3 53.97 61.94 -13.07 0.156 1928
 1930 3 54.13 61.95 -13.02 0.175 1929
 1931 3 54.22 61.97 -12.86 0.221 1930
 1932 3 54.48 61.99 -12.81 0.221 1931
 1933 3 54.53 62.01 -12.67 0.181 1932
 1934 3 54.77 61.97 -12.63 0.202 1933
 1935 3 55.06 62.03 -12.55 0.212 1934
 1936 3 55.18 62.03 -12.54 0.251 1935
 1937 3 55.35 62.03 -12.41 0.215 1936
 1938 3 55.63 61.93 -12.39 0.267 1937
 1939 3 55.75 62.01 -12.36 0.301 1938
 1940 3 55.88 62.07 -12.25 0.276 1939
 1941 3 56.02 62.09 -12.14 0.283 1940
 1942 3 56.14 62.05 -12.02 0.283 1941
 1943 3 56.37 61.95 -11.93 0.291 1942
 1944 3 56.53 61.89 -11.82 0.308 1943
 1945 3 56.71 61.9 -11.7 0.351 1944
 1946 3 56.9 61.78 -11.63 0.404 1945
 1947 3 57.11 61.7 -11.53 0.423 1946
 1948 3 57.31 61.74 -11.44 0.452 1947
 1949 3 57.35 61.71 -11.27 0.459 1948
 1950 3 57.54 61.67 -11.15 0.46 1949
 1951 3 57.72 61.81 -11.07 0.434 1950
 1952 3 57.99 61.86 -11.04 0.423 1951
 1953 3 58.09 61.92 -10.95 0.421 1952
 1954 3 58.69 61.99 -11.09 0.242 1953
 1955 3 58.83 61.99 -11.06 0.224 1954
 1956 3 59.07 61.98 -11.06 0.232 1955
 1957 3 59.23 61.99 -11 0.195 1956
 1958 3 59.44 61.96 -10.96 0.213 1957
 1959 3 59.68 61.94 -10.97 0.24 1958
 1960 3 59.94 61.94 -11.02 0.207 1959
 1961 3 60.09 61.95 -10.98 0.186 1960
 1962 3 60.33 61.94 -10.95 0.181 1961
 1963 3 60.47 61.97 -10.94 0.209 1962
 1964 3 60.69 61.97 -10.88 0.191 1963
 1965 3 60.81 61.96 -10.76 0.187 1964
 1966 3 60.97 61.97 -10.7 0.178 1965
 1967 3 61.13 61.99 -10.66 0.216 1966
 1968 3 61.28 61.92 -10.59 0.236 1967
 1969 3 61.46 61.99 -10.59 0.236 1968
 1970 3 61.71 62.01 -10.58 0.242 1969
 1971 3 61.85 62.02 -10.62 0.246 1970
 1972 3 62.01 62.07 -10.97 0.12 1971
 1973 3 62.12 62.04 -11.05 0.115 1972
 1974 3 62.16 62.03 -11.16 0.157 1973
 1975 3 62.2 62.08 -11.32 0.162 1974
 1976 3 62.27 62.13 -11.5 0.164 1975
 1977 3 62.37 62.18 -11.67 0.147 1976
 1978 3 62.38 62.23 -11.85 0.154 1977
 1979 3 62.38 62.27 -12.04 0.179 1978
 1980 3 62.51 62.25 -12.23 0.118 1979
 1981 3 62.58 62.25 -12.38 0.119 1980
 1982 3 62.64 62.21 -12.57 0.159 1981
 1983 3 62.67 62.28 -12.71 0.128 1982
 1984 3 62.72 62.38 -12.85 0.169 1983
 1985 3 62.95 62.64 -12.75 0.084 1984
 1986 3 62.8 62.4 -13.03 0.172 1984
 1987 3 62.83 62.38 -13.25 0.143 1986
 1988 3 62.87 62.43 -13.42 0.172 1987
 1989 3 62.96 62.38 -13.66 0.145 1988
 1990 3 63 62.37 -13.79 0.126 1989
 1991 3 63.04 62.34 -13.97 0.132 1990
 1992 3 63.01 62.33 -14.16 0.147 1991
 1993 3 63.03 62.32 -14.39 0.143 1992
 1994 3 63.1 62.31 -14.53 0.106 1993
 1995 3 63.2 62.34 -14.69 0.119 1994
 1996 3 63.3 62.35 -14.91 0.115 1995
 1997 3 63.39 62.39 -15.08 0.107 1996
 1998 3 63.43 62.41 -15.19 0.161 1997
 1999 3 63.33 62.59 -15.32 0.164 1998
 2000 3 63.28 62.75 -15.41 0.109 1999
 2001 3 63.24 62.9 -15.51 0.085 2000
 2002 3 63.24 63.01 -15.59 0.101 2001
 2003 3 63.25 63.13 -15.65 0.107 2002
 2004 3 63.22 63.24 -15.68 0.087 2003
 2005 3 63.21 63.33 -15.79 0.091 2004
 2006 3 63.23 63.48 -15.87 0.17 2005
 2007 3 63.29 63.59 -15.93 0.198 2006
 2008 3 63.52 63.59 -15.86 0.119 2007
 2009 3 63.68 63.66 -15.69 0.077 2008
 2010 3 63.62 63.8 -15.61 0.083 2009
 2011 3 63.6 63.9 -15.6 0.081 2010
 2012 3 63.66 63.99 -15.46 0.098 2011
 2013 3 63.65 64.12 -15.38 0.078 2012
 2014 3 63.68 64.25 -15.3 0.089 2013
 2015 3 63.62 64.36 -15.2 0.064 2014
 2016 3 63.63 64.49 -15.18 0.067 2015
 2017 3 63.59 64.53 -15.07 0.051 2016
 2018 3 63.49 64.55 -14.99 0.067 2017
 2019 3 63.43 64.64 -14.92 0.067 2018
 2020 3 63.4 64.78 -14.83 0.07 2019
 2021 3 63.57 64.88 -14.69 0.08 2020
 2022 3 63.74 64.95 -14.58 0.081 2021
 2023 3 63.86 64.99 -14.5 0.108 2022
 2024 3 63.95 65.02 -14.37 0.092 2023
 2025 3 63.93 65.1 -14.21 0.116 2024
 2026 3 63.98 65.05 -14.07 0.072 2025
 2027 3 64.01 65.01 -13.95 0.139 2026
 2028 3 64.18 65.06 -13.76 0.102 2027
 2029 3 64.2 65.17 -13.6 0.118 2028
 2030 3 64.23 65.29 -13.47 0.109 2029
 2031 3 64.3 65.37 -13.35 0.064 2030
 2032 3 64.33 65.4 -13.2 0.116 2031
 2033 3 64.34 65.44 -13.06 0.069 2032
 2034 3 64.44 65.43 -13 0.062 2033
 2035 3 64.61 65.47 -12.9 0.052 2034
 2036 3 63.75 65 -14.04 0.114 2027
 2037 3 63.6 65.03 -14.08 0.076 2036
 2038 3 63.42 65 -14.1 0.105 2037
 2039 3 63.35 65.03 -13.95 0.107 2038
 2040 3 63.27 65.17 -13.83 0.114 2039
 2041 3 63.19 65.23 -13.7 0.146 2040
 2042 3 62.99 65.2 -13.58 0.092 2041
 2043 3 62.87 65.23 -13.49 0.123 2042
 2044 3 62.75 65.16 -13.37 0.112 2043
 2045 3 62.88 65.19 -13.24 0.053 2044
 2046 3 62.95 65.24 -13.11 0.079 2045
 2047 3 63 65.27 -12.91 0.077 2046
 2048 3 63 65.29 -12.71 0.094 2047
 2049 3 63 63.84 -15.9 0.117 2007
 2050 3 62.88 63.91 -16 0.113 2049
 2051 3 62.68 64.06 -16.01 0.096 2050
 2052 3 62.53 64.1 -16.06 0.102 2051
 2053 3 62.37 64.2 -16.07 0.1 2052
 2054 3 62.21 64.22 -16.05 0.107 2053
 2055 3 62 64.27 -16.02 0.112 2054
 2056 3 61.82 64.34 -15.94 0.092 2055
 2057 3 61.66 64.49 -15.96 0.091 2056
 2058 3 63.66 62.19 -15.19 0.088 1998
 2059 3 63.78 62.15 -15.25 0.073 2058
 2060 3 63.9 62.08 -15.27 0.093 2059
 2061 3 64.04 62.08 -15.37 0.106 2060
 2062 3 64.19 62.09 -15.38 0.109 2061
 2063 3 64.36 62.1 -15.38 0.088 2062
 2064 3 64.41 61.99 -15.37 0.1 2063
 2065 3 64.31 61.78 -15.35 0.098 2064
 2066 3 62.62 62.63 -13.44 0.071 1988
 2067 3 62.54 62.72 -13.5 0.059 2066
 2068 3 62.41 62.78 -13.53 0.109 2067
 2069 3 62.25 62.79 -13.54 0.111 2068
 2070 3 61.94 62.01 -10.32 0.188 1971
 2071 3 62.08 62.06 -10.29 0.201 2070
 2072 3 62.26 62.1 -10.09 0.176 2071
 2073 3 62.41 62.13 -9.88 0.197 2072
 2074 3 62.57 62.18 -9.78 0.218 2073
 2075 3 62.7 62.24 -9.63 0.171 2074
 2076 3 62.93 62.36 -9.48 0.128 2075
 2077 3 63.02 62.41 -9.41 0.155 2076
 2078 3 63.15 62.5 -9.39 0.195 2077
 2079 3 63.16 62.54 -9.29 0.254 2078
 2080 3 63.48 62.66 -9.32 0.22 2079
 2081 3 63.62 62.77 -9.29 0.238 2080
 2082 3 63.78 62.93 -9.31 0.316 2081
 2083 3 63.91 63.01 -9.27 0.329 2082
 2084 3 64.08 63.14 -9.27 0.304 2083
 2085 3 64.23 63.26 -9.34 0.287 2084
 2086 3 64.36 63.32 -9.3 0.354 2085
 2087 3 64.72 63.39 -9.51 0.269 2086
 2088 3 64.87 63.43 -9.58 0.275 2087
 2089 3 65.16 63.45 -9.67 0.239 2088
 2090 3 65.39 63.47 -9.83 0.142 2089
 2091 3 65.5 63.53 -9.92 0.181 2090
 2092 3 65.69 63.57 -9.91 0.185 2091
 2093 3 65.92 63.56 -9.96 0.186 2092
 2094 3 66.06 63.67 -9.97 0.16 2093
 2095 3 66.28 63.79 -9.96 0.158 2094
 2096 3 66.46 63.88 -10.02 0.189 2095
 2097 3 66.57 63.86 -9.99 0.21 2096
 2098 3 66.53 63.86 -10.33 0.103 2097
 2099 3 66.45 64 -10.42 0.000125 2098
 2100 3 66.72 63.86 -9.93 0.134 2097
 2101 3 66.92 63.93 -9.94 0.167 2100
 2102 3 67.07 63.9 -9.96 0.173 2101
 2103 3 67.25 63.95 -10.06 0.18 2102
 2104 3 67.42 64 -10.12 0.192 2103
 2105 3 67.5 63.99 -10.21 0.223 2104
 2106 3 67.63 64.02 -10.29 0.232 2105
 2107 3 67.81 64.12 -10.29 0.201 2106
 2108 3 67.95 64.2 -10.46 0.168 2107
 2109 3 68.07 64.3 -10.58 0.16 2108
 2110 3 68.16 64.25 -10.62 0.135 2109
 2111 3 68.25 64.39 -10.71 0.166 2110
 2112 3 68.49 64.47 -10.81 0.181 2111
 2113 3 68.63 64.5 -10.96 0.144 2112
 2114 3 68.71 64.56 -11.11 0.168 2113
 2115 3 68.8 64.68 -11.23 0.201 2114
 2116 3 68.96 64.74 -11.36 0.202 2115
 2117 3 69.08 64.74 -11.42 0.222 2116
 2118 3 69.18 64.9 -11.63 0.12 2117
 2119 3 69.41 64.93 -11.67 0.186 2118
 2120 3 69.49 65.02 -11.69 0.216 2119
 2121 3 69.58 65.11 -11.72 0.23 2120
 2122 3 69.66 65.23 -11.75 0.234 2121
 2123 3 69.76 65.27 -11.77 0.245 2122
 2124 3 69.85 65.31 -11.97 0.276 2123
 2125 3 69.96 65.36 -12.09 0.299 2124
 2126 3 70.09 65.38 -12.16 0.249 2125
 2127 3 70.19 65.53 -12.24 0.254 2126
 2128 3 70.29 65.59 -12.32 0.238 2127
 2129 3 70.43 65.66 -12.37 0.235 2128
 2130 3 70.49 65.83 -11.97 0.09 2129
 2131 3 70.62 65.84 -11.99 0.000125 2130
 2132 3 70.57 65.65 -12.62 0.124 2129
 2133 3 70.65 65.71 -12.68 0.142 2132
 2134 3 70.74 65.81 -12.71 0.156 2133
 2135 3 70.81 65.93 -12.73 0.162 2134
 2136 3 70.89 66.01 -12.83 0.163 2135
 2137 3 71.03 66.09 -12.91 0.156 2136
 2138 3 71.18 66.14 -13.02 0.164 2137
 2139 3 71.3 66.19 -13.1 0.187 2138
 2140 3 71.48 66.26 -13.15 0.193 2139
 2141 3 71.61 66.29 -13.22 0.261 2140
 2142 3 71.67 66.47 -13.45 0.228 2141
 2143 3 71.75 66.5 -13.58 0.228 2142
 2144 3 71.78 66.68 -13.85 0.229 2143
 2145 3 71.86 66.73 -13.99 0.237 2144
 2146 3 71.94 66.81 -14.27 0.254 2145
 2147 3 72.01 66.83 -14.43 0.25 2146
 2148 3 72.05 66.9 -14.61 0.195 2147
 2149 3 72.16 66.97 -14.83 0.193 2148
 2150 3 72.21 67.03 -14.99 0.187 2149
 2151 3 72.42 67.06 -15.19 0.157 2150
 2152 3 72.47 67.1 -15.38 0.185 2151
 2153 3 72.54 67.13 -15.53 0.18 2152
 2154 3 72.54 67.15 -15.67 0.207 2153
 2155 3 72.6 67.25 -15.77 0.171 2154
 2156 3 72.7 67.38 -15.84 0.158 2155
 2157 3 72.73 67.45 -15.95 0.15 2156
 2158 3 72.88 67.47 -16.09 0.163 2157
 2159 3 72.99 67.52 -16.14 0.178 2158
 2160 3 73.08 67.61 -16.23 0.218 2159
 2161 3 73.22 67.72 -16.27 0.237 2160
 2162 3 73.52 67.9 -16.23 0.24 2161
 2163 3 73.66 67.99 -16.27 0.263 2162
 2164 3 73.83 68.07 -16.26 0.267 2163
 2165 3 74 68.1 -16.28 0.301 2164
 2166 3 74.12 68.17 -16.37 0.344 2165
 2167 3 73.95 68.48 -16.77 0.119 2166
 2168 3 74.02 68.59 -16.86 0.099 2167
 2169 3 73.97 68.76 -16.9 0.065 2168
 2170 3 74.01 68.86 -16.95 0.083 2169
 2171 3 74.08 68.97 -16.91 0.091 2170
 2172 3 74.09 69.19 -16.84 0.092 2171
 2173 3 73.87 69.24 -16.83 0.08 2172
 2174 3 73.78 69.36 -16.82 0.113 2173
 2175 3 73.71 69.49 -16.78 0.106 2174
 2176 3 73.54 69.6 -16.66 0.1 2175
 2177 3 73.39 69.59 -16.7 0.131 2176
 2178 3 73.27 69.59 -16.71 0.137 2177
 2179 3 74.26 69.23 -16.84 0.079 2172
 2180 3 74.36 69.31 -16.9 0.105 2179
 2181 3 74.33 69.39 -16.98 0.081 2180
 2182 3 74.27 68.09 -16.41 0.287 2166
 2183 3 74.44 68.17 -16.34 0.267 2182
 2184 3 74.63 68.18 -16.37 0.204 2183
 2185 3 74.8 68.14 -16.36 0.233 2184
 2186 3 75.02 68.05 -16.36 0.163 2185
 2187 3 75.18 68.06 -16.51 0.149 2186
 2188 3 75.23 68.01 -16.59 0.168 2187
 2189 3 75.34 67.98 -16.74 0.134 2188
 2190 3 75.47 68.03 -16.87 0.152 2189
 2191 3 75.72 68.07 -16.96 0.175 2190
 2192 3 75.81 68.08 -17.05 0.166 2191
 2193 3 75.91 68.16 -17.13 0.17 2192
 2194 3 76 68.21 -17.24 0.149 2193
 2195 3 76.05 68.33 -17.35 0.164 2194
 2196 3 76.12 68.43 -17.46 0.147 2195
 2197 3 76.26 68.49 -17.6 0.165 2196
 2198 3 76.31 68.56 -17.74 0.176 2197
 2199 3 76.38 68.63 -17.9 0.172 2198
 2200 3 76.55 68.68 -17.98 0.187 2199
 2201 3 76.63 68.75 -18.07 0.251 2200
 2202 3 76.82 68.92 -18.08 0.235 2201
 2203 3 77.03 68.95 -18.12 0.327 2202
 2204 3 77.09 68.94 -18.24 0.399 2203
 2205 3 77.2 69.02 -18.3 0.394 2204
 2206 3 77.24 69.05 -18.47 0.383 2205
 2207 3 76.86 69.29 -18.83 0.12 2206
 2208 3 76.9 69.36 -19.03 0.145 2207
 2209 3 76.94 69.44 -19.17 0.148 2208
 2210 3 76.93 69.62 -19.35 0.133 2209
 2211 3 76.89 69.73 -19.48 0.109 2210
 2212 3 76.91 69.83 -19.63 0.116 2211
 2213 3 76.9 69.95 -19.74 0.111 2212
 2214 3 76.84 70.13 -19.84 0.134 2213
 2215 3 76.84 70.25 -19.92 0.133 2214
 2216 3 76.86 70.4 -20.08 0.138 2215
 2217 3 76.88 70.53 -20.2 0.169 2216
 2218 3 76.99 70.7 -20.21 0.132 2217
 2219 3 77.07 70.87 -20.21 0.106 2218
 2220 3 77.17 71.04 -20.26 0.112 2219
 2221 3 77.18 71.15 -20.35 0.132 2220
 2222 3 77.13 71.3 -20.42 0.139 2221
 2223 3 77.01 71.4 -20.55 0.14 2222
 2224 3 76.89 71.61 -20.59 0.133 2223
 2225 3 76.89 71.73 -20.67 0.183 2224
 2226 3 76.86 71.85 -20.68 0.185 2225
 2227 3 76.79 71.96 -20.61 0.218 2226
 2228 3 76.69 72.02 -20.57 0.257 2227
 2229 3 76.52 71.99 -20.23 0.094 2228
 2230 3 76.56 72.06 -20.11 0.082 2229
 2231 3 76.58 72.04 -19.91 0.098 2230
 2232 3 76.59 71.95 -19.67 0.106 2231
 2233 3 76.59 71.85 -19.47 0.096 2232
 2234 3 76.54 71.76 -19.35 0.084 2233
 2235 3 76.47 71.61 -19.41 0.072 2234
 2236 3 76.49 71.49 -19.37 0.079 2235
 2237 3 76.61 71.38 -19.35 0.106 2236
 2238 3 76.7 71.26 -19.21 0.099 2237
 2239 3 76.73 71.15 -19.01 0.09 2238
 2240 3 76.7 70.99 -18.79 0.078 2239
 2241 3 76.7 70.9 -18.67 0.107 2240
 2242 3 76.87 72.25 -20.94 0.161 2228
 2243 3 76.8 72.35 -21 0.161 2242
 2244 3 76.74 72.41 -21.19 0.14 2243
 2245 3 76.76 72.54 -21.31 0.156 2244
 2246 3 76.81 72.69 -21.37 0.168 2245
 2247 3 76.8 72.79 -21.5 0.197 2246
 2248 3 76.93 72.96 -21.61 0.184 2247
 2249 3 77.02 73.08 -21.58 0.224 2248
 2250 3 76.95 73.29 -21.77 0.171 2249
 2251 3 76.95 73.44 -21.94 0.13 2250
 2252 3 76.95 73.57 -22.04 0.149 2251
 2253 3 77 73.68 -22.18 0.14 2252
 2254 3 77.05 73.77 -22.33 0.129 2253
 2255 3 77.03 73.86 -22.46 0.133 2254
 2256 3 77.06 73.98 -22.6 0.13 2255
 2257 3 77.11 74.07 -22.79 0.098 2256
 2258 3 77.11 74.15 -22.95 0.121 2257
 2259 3 77.16 74.2 -23.03 0.14 2258
 2260 3 77.2 74.32 -23.15 0.153 2259
 2261 3 77.24 74.42 -23.25 0.111 2260
 2262 3 77.29 74.54 -23.38 0.127 2261
 2263 3 77.37 74.7 -23.48 0.157 2262
 2264 3 77.41 74.83 -23.57 0.195 2263
 2265 3 77.46 74.91 -23.66 0.228 2264
 2266 3 77.48 74.99 -23.78 0.231 2265
 2267 3 77.55 75.09 -23.85 0.273 2266
 2268 3 77.63 75.13 -23.94 0.293 2267
 2269 3 77.72 75.23 -24.01 0.307 2268
 2270 3 77.77 75.34 -24.16 0.265 2269
 2271 3 77.87 75.47 -24.23 0.213 2270
 2272 3 77.95 75.63 -24.25 0.191 2271
 2273 3 78.1 75.7 -24.33 0.155 2272
 2274 3 78.18 75.71 -24.43 0.191 2273
 2275 3 78.29 75.81 -24.51 0.162 2274
 2276 3 78.36 75.96 -24.4 0.07 2275
 2277 3 78.45 76.03 -24.36 0.111 2276
 2278 3 78.52 76.1 -24.29 0.162 2277
 2279 3 78.69 76.11 -24.4 0.123 2278
 2280 3 78.78 76.19 -24.45 0.113 2279
 2281 3 78.89 76.31 -24.48 0.109 2280
 2282 3 79 76.39 -24.54 0.133 2281
 2283 3 79.06 76.46 -24.68 0.193 2282
 2284 3 79.13 76.65 -24.64 0.146 2283
 2285 3 79.18 76.81 -24.53 0.119 2284
 2286 3 79.17 76.69 -24.23 0.096 2285
 2287 3 79.15 76.57 -24.09 0.103 2286
 2288 3 79.33 76.41 -24.07 0.078 2287
 2289 3 79.39 76.25 -24.03 0.107 2288
 2290 3 79.39 76.11 -23.93 0.095 2289
 2291 3 79.52 76.01 -23.9 0.09 2290
 2292 3 79.26 77.02 -24.61 0.173 2285
 2293 3 79.32 77.14 -24.61 0.175 2292
 2294 3 79.42 77.25 -24.68 0.163 2293
 2295 3 79.52 77.36 -24.76 0.146 2294
 2296 3 79.63 77.48 -24.91 0.149 2295
 2297 3 79.65 77.66 -24.97 0.142 2296
 2298 3 79.69 77.86 -25.11 0.146 2297
 2299 3 79.72 78.01 -25.12 0.13 2298
 2300 3 79.81 78.18 -25.12 0.156 2299
 2301 3 79.86 78.29 -25.14 0.19 2300
 2302 3 80.03 78.36 -25.16 0.146 2301
 2303 3 80.2 78.5 -25.19 0.109 2302
 2304 3 80.29 78.58 -25.18 0.123 2303
 2305 3 80.45 78.7 -25.22 0.09 2304
 2306 3 80.52 78.8 -25.13 0.152 2305
 2307 3 80.64 78.9 -25.1 0.154 2306
 2308 3 80.78 78.97 -25.16 0.127 2307
 2309 3 80.91 79 -25.17 0.146 2308
 2310 3 81.03 79.05 -25.16 0.212 2309
 2311 3 81.04 79.16 -25.27 0.193 2310
 2312 3 81.06 79.39 -25.32 0.154 2311
 2313 3 81.13 79.57 -25.26 0.1 2312
 2314 3 81.11 79.7 -25.22 0.135 2313
 2315 3 81.19 79.78 -25.31 0.178 2314
 2316 3 81.19 79.89 -25.29 0.225 2315
 2317 3 81.31 80.03 -25.36 0.133 2316
 2318 3 81.31 80.18 -25.42 0.102 2317
 2319 3 81.31 80.3 -25.47 0.107 2318
 2320 3 81.36 80.4 -25.54 0.106 2319
 2321 3 81.42 80.5 -25.58 0.124 2320
 2322 3 81.47 80.62 -25.5 0.121 2321
 2323 3 81.59 80.73 -25.47 0.129 2322
 2324 3 81.72 80.83 -25.41 0.138 2323
 2325 3 81.91 80.91 -25.39 0.133 2324
 2326 3 82.01 80.95 -25.3 0.125 2325
 2327 3 82.08 81.13 -25.28 0.1 2326
 2328 3 82.15 81.26 -25.29 0.128 2327
 2329 3 82.21 81.36 -25.25 0.169 2328
 2330 3 82.06 81.53 -25.29 0.104 2329
 2331 3 82.03 81.65 -25.32 0.053 2330
 2332 3 81.94 81.71 -25.28 0.000125 2331
 2333 3 81.9 81.74 -25.37 0.081 2332
 2334 3 81.96 81.79 -25.43 0.073 2333
 2335 3 81.94 81.97 -25.48 0.091 2334
 2336 3 82.03 82.02 -25.54 0.086 2335
 2337 3 82.42 81.52 -25.52 0.15 2329
 2338 3 82.51 81.56 -25.63 0.148 2337
 2339 3 82.7 81.55 -25.79 0.159 2338
 2340 3 82.8 81.6 -25.94 0.163 2339
 2341 3 82.88 81.69 -26.13 0.134 2340
 2342 3 83 81.73 -26.23 0.154 2341
 2343 3 83.15 81.82 -26.28 0.149 2342
 2344 3 83.21 81.96 -26.41 0.181 2343
 2345 3 83.06 82.19 -26.55 0.051 2344
 2346 3 83.04 82.24 -26.65 0.09 2345
 2347 3 82.97 82.3 -26.69 0.108 2346
 2348 3 82.86 82.39 -26.7 0.000125 2347
 2349 3 83.37 81.88 -26.48 0.146 2344
 2350 3 83.43 81.95 -26.62 0.181 2349
 2351 3 83.48 81.95 -26.8 0.189 2350
 2352 3 83.52 81.99 -26.93 0.124 2351
 2353 3 83.66 82.05 -26.99 0.117 2352
 2354 3 83.8 82.12 -27.13 0.192 2353
 2355 3 83.87 82.07 -27.25 0.202 2354
 2356 3 83.95 82.24 -27.39 0.291 2355
 2357 3 84.01 82.31 -27.49 0.286 2356
 2358 3 84.1 82.42 -27.47 0.346 2357
 2359 3 84.17 82.49 -27.53 0.392 2358
 2360 3 84.25 82.62 -27.54 0.432 2359
 2361 3 84.33 82.67 -27.58 0.414 2360
 2362 3 84.35 82.86 -27.81 0.322 2361
 2363 3 84.46 82.95 -27.89 0.251 2362
 2364 3 84.76 82.94 -27.9 0.137 2363
 2365 3 84.89 82.95 -27.93 0.114 2364
 2366 3 84.97 82.87 -28.1 0.069 2365
 2367 3 85.02 83.06 -27.86 0.076 2365
 2368 3 85.16 83.11 -27.93 0.081 2367
 2369 3 85.25 83.2 -27.95 0.104 2368
 2370 3 85.36 83.34 -27.9 0.102 2369
 2371 3 85.39 83.48 -27.9 0.071 2370
 2372 3 85.54 83.59 -27.92 0.104 2371
 2373 3 85.59 83.65 -28.02 0.173 2372
 2374 3 85.56 83.89 -27.94 0.158 2373
 2375 3 85.62 84.11 -27.74 0.123 2374
 2376 3 85.68 84.24 -27.68 0.154 2375
 2377 3 85.77 84.54 -27.58 0.138 2376
 2378 3 85.87 84.67 -27.52 0.144 2377
 2379 3 85.91 84.79 -27.53 0.174 2378
 2380 3 85.88 85.04 -27.71 0.144 2379
 2381 3 85.77 85.17 -27.75 0.142 2380
 2382 3 85.74 85.36 -27.83 0.109 2381
 2383 3 85.71 85.5 -27.88 0.089 2382
 2384 3 85.69 85.63 -27.92 0.096 2383
 2385 3 85.66 85.76 -27.98 0.114 2384
 2386 3 85.61 85.89 -27.98 0.107 2385
 2387 3 85.72 86.02 -27.91 0.116 2386
 2388 3 85.72 86.17 -27.9 0.13 2387
 2389 3 85.71 86.28 -27.94 0.145 2388
 2390 3 85.57 86.43 -28.1 0.079 2389
 2391 3 85.49 86.54 -28.14 0.078 2390
 2392 3 85.45 86.67 -28.21 0.122 2391
 2393 3 85.62 86.82 -28.34 0.088 2392
 2394 3 85.72 86.89 -28.29 0.000125 2393
 2395 3 85.29 86.59 -28.11 0.076 2392
 2396 3 85.86 86.37 -27.8 0.113 2389
 2397 3 85.98 86.61 -27.73 0.141 2396
 2398 3 86.07 86.85 -27.69 0.106 2397
 2399 3 86.21 86.96 -27.65 0.091 2398
 2400 3 86.23 87.1 -27.64 0.113 2399
 2401 3 86.25 87.26 -27.57 0.135 2400
 2402 3 86.17 87.46 -27.43 0.12 2401
 2403 3 86.22 87.71 -27.41 0.133 2402
 2404 3 86.24 87.84 -27.44 0.182 2403
 2405 3 86.51 88.14 -27.23 0.137 2404
 2406 3 86.61 88.34 -27.23 0.149 2405
 2407 3 86.71 88.49 -27.25 0.139 2406
 2408 3 86.7 88.73 -27.26 0.089 2407
 2409 3 86.74 88.89 -27.3 0.089 2408
 2410 3 86.73 89.01 -27.35 0.096 2409
 2411 3 86.79 89.16 -27.38 0.114 2410
 2412 3 86.82 89.27 -27.29 0.098 2411
 2413 3 86.91 89.37 -27.27 0.098 2412
 2414 3 87.01 89.48 -27.23 0.11 2413
 2415 3 86.81 89.65 -27.21 0.11 2414
 2416 3 86.65 89.79 -27.22 0.102 2415
 2417 3 86.53 89.91 -27.33 0.076 2416
 2418 3 86.5 90.06 -27.37 0.127 2417
 2419 3 86.47 90.21 -27.36 0.145 2418
 2420 3 86.57 90.26 -27.19 0.143 2419
 2421 3 86.78 90.36 -27.12 0.09 2420
 2422 3 86.93 90.43 -27.06 0.112 2421
 2423 3 86.93 90.63 -27.1 0.108 2422
 2424 3 87.04 90.77 -27.11 0.116 2423
 2425 3 87.21 90.87 -27.12 0.077 2424
 2426 3 87.31 90.93 -27.13 0.077 2425
 2427 3 87.36 91.01 -27.09 0.129 2426
 2428 3 87.49 91.07 -27.29 0.097 2427
 2429 3 87.47 91.07 -27.44 0.103 2428
 2430 3 87.4 91.29 -27.59 0.161 2429
 2431 3 87.5 91.44 -27.63 0.161 2430
 2432 3 87.56 91.69 -27.69 0.126 2431
 2433 3 87.63 91.87 -27.64 0.11 2432
 2434 3 87.64 92.02 -27.57 0.077 2433
 2435 3 87.71 92.13 -27.52 0.1 2434
 2436 3 87.8 92.24 -27.49 0.05 2435
 2437 3 87.87 92.31 -27.41 0.047 2436
 2438 3 88.02 92.31 -27.4 0.06 2437
 2439 3 88.15 92.33 -27.33 0.126 2438
 2440 3 88.28 92.42 -27.36 0.131 2439
 2441 3 88.5 92.57 -27.51 0.117 2440
 2442 3 88.7 92.63 -27.52 0.121 2441
 2443 3 88.9 92.61 -27.54 0.115 2442
 2444 3 89.07 92.54 -27.6 0.074 2443
 2445 3 87.65 91.48 -27.52 0.151 2431
 2446 3 87.79 91.37 -27.46 0.134 2445
 2447 3 87.92 91.34 -27.4 0.108 2446
 2448 3 87.3 91.18 -26.96 0.124 2427
 2449 3 87.38 91.33 -26.98 0.119 2448
 2450 3 87.46 91.49 -26.92 0.114 2449
 2451 3 87.49 91.59 -26.83 0.114 2450
 2452 3 87.44 91.76 -26.93 0.126 2451
 2453 3 87.42 91.96 -27.02 0.072 2452
 2454 3 87.42 92.05 -27.12 0.056 2453
 2455 3 86.07 87.97 -27.82 0.079 2404
 2456 3 85.91 88.08 -27.98 0.034 2455
 2457 3 85.74 88.15 -28.05 0.077 2456
 2458 3 85.62 88.18 -28.09 0.094 2457
 2459 3 85.58 88.17 -28.25 0.126 2458
 2460 3 85.5 88.26 -28.36 0.153 2459
 2461 3 85.48 88.37 -28.47 0.136 2460
 2462 3 85.89 83.56 -28.09 0.112 2373
 2463 3 85.98 83.56 -28.14 0.000125 2462
 2464 3 81.32 78.91 -25.02 0.091 2310
 2465 3 81.43 78.84 -25.06 0.046 2464
 2466 3 81.55 78.91 -25.01 0.069 2465
 2467 3 81.63 78.95 -25.06 0.041 2466
 2468 3 78.34 76.11 -24 0.073 2278
 2469 3 78.35 76.12 -23.84 0.101 2468
 2470 3 78.27 76.14 -23.66 0.087 2469
 2471 3 78.22 76.09 -23.55 0.075 2470
 2472 3 78.33 76.02 -23.47 0.097 2471
 2473 3 78.48 75.95 -23.29 0.146 2472
 2474 3 78.58 75.93 -23.1 0.106 2473
 2475 3 78.65 75.97 -22.94 0.133 2474
 2476 3 78.73 76.03 -22.73 0.129 2475
 2477 3 78.68 76.17 -22.6 0.116 2476
 2478 3 78.64 76.32 -22.43 0.093 2477
 2479 3 78.55 76.42 -22.29 0.094 2478
 2480 3 78.5 76.51 -22.3 0.082 2479
 2481 3 78.44 76.64 -22.22 0.066 2480
 2482 3 78.32 76.71 -22.2 0.11 2481
 2483 3 78.13 76.72 -22.08 0.096 2482
 2484 3 78.06 76.75 -21.93 0.095 2483
 2485 3 77.87 76.8 -21.88 0.16 2484
 2486 3 77.6 76.88 -21.91 0.135 2485
 2487 3 77.39 76.96 -21.95 0.112 2486
 2488 3 77.28 77.08 -22.02 0.141 2487
 2489 3 77.17 77.07 -22.2 0.155 2488
 2490 3 76.99 77.14 -22.27 0.124 2489
 2491 3 76.85 77.21 -22.24 0.083 2490
 2492 3 76.72 77.21 -22.17 0.097 2491
 2493 3 76.64 77.28 -22.06 0.085 2492
 2494 3 76.56 77.22 -21.99 0.137 2493
 2495 3 76.5 77.3 -21.97 0.21 2494
 2496 3 76.39 77.55 -22.03 0.188 2495
 2497 3 76.72 77.76 -22 0.084 2496
 2498 3 76.83 77.91 -22.04 0.091 2497
 2499 3 76.84 78.03 -22.15 0.089 2498
 2500 3 76.83 78.11 -22.23 0.045 2499
 2501 3 76.04 77.64 -22.05 0.127 2496
 2502 3 75.94 77.81 -22.02 0.112 2501
 2503 3 76.62 76.86 -21.74 0.083 2495
 2504 3 76.56 76.75 -21.6 0.079 2503
 2505 3 76.51 76.65 -21.56 0.081 2504
 2506 3 76.51 76.58 -21.46 0.066 2505
 2507 3 76.54 76.5 -21.38 0.101 2506
 2508 3 76.58 76.39 -21.26 0.104 2507
 2509 3 76.66 76.26 -21.2 0.047 2508
 2510 3 78.38 75.7 -24.7 0.036 2275
 2511 3 78.35 75.71 -24.82 0.067 2510
 2512 3 78.21 75.7 -24.92 0.126 2511
 2513 3 78.09 75.73 -25.02 0.098 2512
 2514 3 78.06 75.81 -25.15 0.087 2513
 2515 3 78.11 75.94 -25.22 0.092 2514
 2516 3 78.15 76.06 -25.3 0.066 2515
 2517 3 78.13 76.13 -25.37 0.102 2516
 2518 3 78.11 76.26 -25.46 0.079 2517
 2519 3 77.35 69.03 -18.58 0.34 2206
 2520 3 77.5 69.03 -18.62 0.309 2519
 2521 3 77.68 69.15 -18.63 0.268 2520
 2522 3 77.8 69.36 -18.77 0.181 2521
 2523 3 77.87 69.45 -18.88 0.157 2522
 2524 3 77.88 69.56 -19.02 0.145 2523
 2525 3 77.93 69.74 -19.07 0.148 2524
 2526 3 78.03 69.9 -19.1 0.182 2525
 2527 3 78.11 70.01 -19.1 0.148 2526
 2528 3 78.18 70.13 -19.16 0.149 2527
 2529 3 78.2 70.22 -19.24 0.181 2528
 2530 3 78.25 70.36 -19.3 0.183 2529
 2531 3 78.3 70.33 -19.55 0.135 2530
 2532 3 78.39 70.48 -19.61 0.213 2531
 2533 3 78.42 70.54 -19.85 0.13 2532
 2534 3 78.42 70.62 -20 0.149 2533
 2535 3 78.42 70.73 -20.1 0.158 2534
 2536 3 78.49 70.85 -20.33 0.164 2535
 2537 3 78.57 70.92 -20.5 0.138 2536
 2538 3 78.65 70.99 -20.66 0.17 2537
 2539 3 78.59 71.03 -20.86 0.144 2538
 2540 3 78.64 71.06 -21.06 0.141 2539
 2541 3 78.69 71.08 -21.21 0.167 2540
 2542 3 78.68 71.07 -21.33 0.218 2541
 2543 3 78.73 71.18 -21.46 0.217 2542
 2544 3 78.52 71.14 -21.67 0.201 2543
 2545 3 78.47 71.14 -21.82 0.204 2544
 2546 3 78.23 71.16 -21.85 0.063 2545
 2547 3 78.1 71.17 -21.99 0.077 2546
 2548 3 78.02 71.23 -22.12 0.064 2547
 2549 3 77.94 71.27 -22.24 0.104 2548
 2550 3 77.8 71.34 -22.27 0.115 2549
 2551 3 77.6 71.35 -22.33 0.112 2550
 2552 3 77.51 71.31 -22.44 0.065 2551
 2553 3 77.45 71.29 -22.57 0.084 2552
 2554 3 77.37 71.26 -22.63 0.051 2553
 2555 3 77.33 71.18 -22.77 0.075 2554
 2556 3 78.61 71.24 -22.09 0.145 2545
 2557 3 78.64 71.21 -22.27 0.146 2556
 2558 3 78.63 71.24 -22.45 0.198 2557
 2559 3 78.64 71.29 -22.6 0.233 2558
 2560 3 78.62 71.32 -22.77 0.288 2559
 2561 3 78.57 71.38 -22.96 0.282 2560
 2562 3 78.6 71.44 -23.11 0.276 2561
 2563 3 78.65 71.47 -23.27 0.284 2562
 2564 3 78.69 71.49 -23.42 0.33 2563
 2565 3 78.82 71.47 -23.55 0.361 2564
 2566 3 78.87 71.48 -23.66 0.362 2565
 2567 3 78.89 71.29 -23.75 0.28 2566
 2568 3 79.02 71.32 -23.88 0.226 2567
 2569 3 79.14 71.39 -24.02 0.234 2568
 2570 3 79.16 71.81 -24.27 0.068 2569
 2571 3 79.16 71.89 -24.39 0.07 2570
 2572 3 79.15 71.98 -24.45 0.09 2571
 2573 3 79.26 72.07 -24.55 0.078 2572
 2574 3 79.26 72.15 -24.63 0.1 2573
 2575 3 79.33 72.16 -24.73 0.161 2574
 2576 3 79.38 72.14 -24.85 0.12 2575
 2577 3 79.19 71.11 -24.04 0.136 2569
 2578 3 79.18 70.98 -24.11 0.101 2577
 2579 3 79.22 70.83 -24.14 0.103 2578
 2580 3 79.25 70.56 -24.18 0.169 2579
 2581 3 79.29 70.34 -24.25 0.135 2580
 2582 3 79.28 70.19 -24.25 0.136 2581
 2583 3 79.29 70.02 -24.16 0.14 2582
 2584 3 79.32 69.85 -24.04 0.1 2583
 2585 3 79.33 69.73 -24.03 0.132 2584
 2586 3 79.24 69.68 -24 0.165 2585
 2587 3 79.29 69.55 -23.92 0.11 2586
 2588 3 79.29 69.43 -23.82 0.111 2587
 2589 3 79.35 69.32 -23.73 0.14 2588
 2590 3 79.29 69.16 -23.75 0.117 2589
 2591 3 79.28 69.11 -23.62 0.124 2590
 2592 3 79.21 68.85 -23.49 0.143 2591
 2593 3 79.15 68.76 -23.36 0.148 2592
 2594 3 79 68.55 -23.29 0.146 2593
 2595 3 78.93 68.46 -23.2 0.136 2594
 2596 3 78.93 68.28 -23.11 0.139 2595
 2597 3 78.94 68.13 -23.09 0.154 2596
 2598 3 78.97 67.96 -23.04 0.16 2597
 2599 3 79.06 67.79 -22.94 0.128 2598
 2600 3 79.14 67.64 -22.76 0.113 2599
 2601 3 79.07 67.48 -22.64 0.122 2600
 2602 3 79.04 67.37 -22.64 0.172 2601
 2603 3 79.05 67.21 -22.63 0.165 2602
 2604 3 79 67.04 -22.63 0.156 2603
 2605 3 78.97 66.89 -22.51 0.163 2604
 2606 3 78.9 66.72 -22.41 0.116 2605
 2607 3 78.89 66.58 -22.37 0.102 2606
 2608 3 78.79 66.45 -22.3 0.111 2607
 2609 3 78.74 66.33 -22.22 0.09 2608
 2610 3 78.7 66.13 -22.11 0.144 2609
 2611 3 78.65 65.98 -22.02 0.138 2610
 2612 3 78.53 65.79 -22.01 0.138 2611
 2613 3 78.45 65.68 -22 0.119 2612
 2614 3 78.35 65.54 -21.97 0.097 2613
 2615 3 78.3 65.44 -21.93 0.088 2614
 2616 3 78.27 65.28 -21.9 0.106 2615
 2617 3 78.33 65.14 -21.88 0.123 2616
 2618 3 78.32 64.99 -21.85 0.138 2617
 2619 3 78.23 64.76 -21.79 0.155 2618
 2620 3 78.2 64.62 -21.74 0.151 2619
 2621 3 78.03 64.44 -21.67 0.092 2620
 2622 3 77.86 64.33 -21.61 0.128 2621
 2623 3 77.72 64.25 -21.54 0.114 2622
 2624 3 77.66 64.17 -21.47 0.14 2623
 2625 3 77.63 64.07 -21.3 0.133 2624
 2626 3 77.6 63.98 -21.16 0.139 2625
 2627 3 77.58 63.87 -20.96 0.149 2626
 2628 3 77.46 63.84 -20.8 0.116 2627
 2629 3 77.39 63.86 -20.65 0.099 2628
 2630 3 77.41 63.82 -20.4 0.116 2629
 2631 3 77.44 63.81 -20.26 0.132 2630
 2632 3 77.5 63.83 -20.12 0.16 2631
 2633 3 77.45 63.59 -19.95 0.092 2632
 2634 3 77.43 63.57 -19.78 0.083 2633
 2635 3 77.39 63.47 -19.65 0.098 2634
 2636 3 77.43 63.36 -19.5 0.099 2635
 2637 3 77.38 63.36 -19.4 0.13 2636
 2638 3 77.21 63.3 -19.32 0.052 2637
 2639 3 77.1 63.35 -19.4 0.107 2638
 2640 3 76.97 63.41 -19.37 0.091 2639
 2641 3 76.82 63.4 -19.39 0.074 2640
 2642 3 76.72 63.41 -19.37 0.121 2641
 2643 3 76.6 63.39 -19.35 0.162 2642
 2644 3 76.49 63.13 -19.56 0.13 2643
 2645 3 76.44 63.04 -19.66 0.206 2644
 2646 3 76.22 63.15 -19.81 0.174 2645
 2647 3 76.02 63.19 -20.01 0.125 2646
 2648 3 75.91 63.3 -20.2 0.116 2647
 2649 3 75.93 63.39 -20.33 0.091 2648
 2650 3 75.9 63.44 -20.45 0.085 2649
 2651 3 75.93 63.47 -20.55 0.083 2650
 2652 3 75.97 63.55 -20.67 0.132 2651
 2653 3 75.98 63.67 -20.85 0.121 2652
 2654 3 76.01 63.79 -21.09 0.092 2653
 2655 3 76.53 62.84 -19.45 0.106 2645
 2656 3 76.51 62.75 -19.36 0.077 2655
 2657 3 76.55 62.68 -19.2 0.12 2656
 2658 3 76.55 62.61 -19.06 0.087 2657
 2659 3 76.57 62.54 -18.92 0.093 2658
 2660 3 76.56 62.43 -18.75 0.062 2659
 2661 3 76.59 62.37 -18.64 0.071 2660
 2662 3 76.54 62.33 -18.53 0.085 2661
 2663 3 76.44 62.22 -18.46 0.081 2662
 2664 3 76.4 62.17 -18.28 0.091 2663
 2665 3 76.34 62.17 -18.13 0.105 2664
 2666 3 76.25 62.17 -17.97 0.114 2665
 2667 3 76.26 62.16 -17.82 0.141 2666
 2668 3 76.36 62.15 -17.56 0.102 2667
 2669 3 76.35 62.07 -17.38 0.095 2668
 2670 3 76.38 62.06 -17.26 0.074 2669
 2671 3 76.49 62.1 -17.1 0.08 2670
 2672 3 76.6 62.15 -16.99 0.063 2671
 2673 3 76.71 62.14 -16.89 0.078 2672
 2674 3 77.66 64.01 -20.1 0.087 2632
 2675 3 77.77 64.07 -20.13 0.055 2674
 2676 3 78.99 69.69 -24.02 0.113 2586
 2677 3 78.88 69.67 -24 0.000125 2676
 2678 3 79.24 71.9 -23.66 0.13 2566
 2679 3 79.28 72.03 -23.8 0.176 2678
 2680 3 79.19 72.22 -23.96 0.096 2679
 2681 3 79.18 72.37 -24.05 0.033 2680
 2682 3 78.26 70.52 -19.14 0.144 2530
 2683 3 78.33 70.68 -19.07 0.164 2682
 2684 3 78.42 70.81 -19.05 0.168 2683
 2685 3 78.55 70.98 -19.02 0.131 2684
 2686 3 78.67 71.08 -18.93 0.14 2685
 2687 3 78.74 71.16 -18.9 0.144 2686
 2688 3 78.9 71.27 -18.74 0.151 2687
 2689 3 79 71.37 -18.61 0.146 2688
 2690 3 79.14 71.51 -18.54 0.142 2689
 2691 3 79.21 71.63 -18.5 0.177 2690
 2692 3 79.27 71.79 -18.46 0.186 2691
 2693 3 79.36 71.98 -18.4 0.159 2692
 2694 3 79.48 72.07 -18.35 0.197 2693
 2695 3 79.6 72.26 -18.35 0.169 2694
 2696 3 79.75 72.51 -18.4 0.189 2695
 2697 3 79.91 72.65 -18.37 0.18 2696
 2698 3 80.02 72.82 -18.41 0.163 2697
 2699 3 80.14 72.97 -18.51 0.153 2698
 2700 3 80.22 73.11 -18.64 0.166 2699
 2701 3 80.3 73.21 -18.68 0.169 2700
 2702 3 80.31 73.46 -18.82 0.15 2701
 2703 3 80.32 73.66 -18.84 0.18 2702
 2704 3 80.32 73.82 -18.93 0.166 2703
 2705 3 80.41 73.92 -19 0.138 2704
 2706 3 80.52 74.05 -19.06 0.125 2705
 2707 3 80.66 74.13 -19.08 0.159 2706
 2708 3 80.76 74.16 -19.03 0.237 2707
 2709 3 80.69 74.43 -19.2 0.133 2708
 2710 3 80.72 74.55 -19.21 0.108 2709
 2711 3 80.75 74.71 -19.26 0.077 2710
 2712 3 80.75 74.82 -19.34 0.113 2711
 2713 3 80.75 75 -19.43 0.151 2712
 2714 3 80.78 75.14 -19.52 0.135 2713
 2715 3 80.84 75.35 -19.56 0.111 2714
 2716 3 80.81 75.49 -19.59 0.149 2715
 2717 3 80.77 75.7 -19.6 0.14 2716
 2718 3 80.72 75.87 -19.63 0.133 2717
 2719 3 80.69 75.99 -19.6 0.178 2718
 2720 3 80.71 76.15 -19.7 0.143 2719
 2721 3 80.67 76.35 -19.72 0.175 2720
 2722 3 80.76 76.53 -19.72 0.208 2721
 2723 3 80.67 76.64 -19.75 0.226 2722
 2724 3 80.51 76.73 -19.69 0.275 2723
 2725 3 80.3 76.38 -19.56 0.107 2724
 2726 3 80.51 77.07 -19.76 0.155 2724
 2727 3 80.48 77.27 -19.73 0.121 2726
 2728 3 80.47 77.41 -19.72 0.147 2727
 2729 3 80.54 77.62 -19.67 0.167 2728
 2730 3 80.63 77.77 -19.53 0.211 2729
 2731 3 80.67 77.94 -19.5 0.256 2730
 2732 3 80.79 78.11 -19.4 0.332 2731
 2733 3 80.81 78.29 -19.3 0.355 2732
 2734 3 80.56 77.99 -18.93 0.124 2733
 2735 3 80.38 77.95 -18.79 0.109 2734
 2736 3 80.27 77.83 -18.76 0.119 2735
 2737 3 80.13 77.92 -18.64 0.069 2736
 2738 3 80.07 77.84 -18.5 0.083 2737
 2739 3 80.01 77.85 -18.36 0.094 2738
 2740 3 79.96 77.84 -18.16 0.112 2739
 2741 3 79.9 77.86 -18.02 0.078 2740
 2742 3 79.81 77.88 -17.93 0.061 2741
 2743 3 79.66 77.91 -17.93 0.093 2742
 2744 3 79.58 77.97 -17.89 0.072 2743
 2745 3 79.45 77.99 -17.89 0.204 2744
 2746 3 79.37 78.1 -18.16 0.109 2745
 2747 3 79.3 78.1 -18.32 0.075 2746
 2748 3 79.5 77.92 -17.48 0.137 2745
 2749 3 79.56 77.87 -17.22 0.075 2748
 2750 3 79.55 77.78 -17.06 0.053 2749
 2751 3 79.56 77.72 -16.97 0.104 2750
 2752 3 79.52 77.63 -16.82 0.141 2751
 2753 3 79.53 77.51 -16.74 0.147 2752
 2754 3 79.68 77.36 -16.6 0.091 2753
 2755 3 79.69 77.23 -16.45 0.102 2754
 2756 3 79.74 77.11 -16.31 0.082 2755
 2757 3 79.85 77.01 -16.16 0.081 2756
 2758 3 79.81 76.97 -16.06 0.098 2757
 2759 3 79.84 76.89 -15.99 0.105 2758
 2760 3 79.89 76.77 -15.89 0.103 2759
 2761 3 79.96 76.65 -15.85 0.079 2760
 2762 3 79.99 76.52 -15.75 0.08 2761
 2763 3 79.9 76.38 -15.71 0.057 2762
 2764 3 79.84 76.27 -15.53 0.138 2763
 2765 3 79.88 76.18 -15.29 0.133 2764
 2766 3 79.93 76.04 -15.25 0.101 2765
 2767 3 80.07 75.9 -15.3 0.129 2766
 2768 3 80.19 75.8 -15.22 0.126 2767
 2769 3 80.24 75.6 -15.07 0.109 2768
 2770 3 80.24 75.51 -14.99 0.107 2769
 2771 3 80.16 75.35 -14.89 0.111 2770
 2772 3 80.22 75.21 -14.72 0.092 2771
 2773 3 80.16 75.13 -14.66 0.000125 2772
 2774 3 80.97 78.71 -19.41 0.19 2733
 2775 3 81.12 78.9 -19.47 0.159 2774
 2776 3 81.17 79.07 -19.42 0.163 2775
 2777 3 81.26 79.21 -19.4 0.164 2776
 2778 3 81.31 79.33 -19.39 0.141 2777
 2779 3 81.31 79.51 -19.45 0.133 2778
 2780 3 81.27 79.62 -19.5 0.144 2779
 2781 3 81.21 79.76 -19.54 0.151 2780
 2782 3 81.2 79.92 -19.64 0.132 2781
 2783 3 81.13 80.02 -19.72 0.155 2782
 2784 3 81.11 80.16 -19.75 0.164 2783
 2785 3 81.02 80.3 -19.8 0.173 2784
 2786 3 80.96 80.5 -19.76 0.152 2785
 2787 3 80.97 80.63 -19.67 0.138 2786
 2788 3 80.97 80.73 -19.55 0.176 2787
 2789 3 81.05 80.92 -19.51 0.18 2788
 2790 3 81.19 81.09 -19.46 0.223 2789
 2791 3 81.3 81.22 -19.4 0.196 2790
 2792 3 81.42 81.3 -19.34 0.306 2791
 2793 3 81.59 81.65 -19.57 0.172 2792
 2794 3 81.63 81.76 -19.65 0.18 2793
 2795 3 81.64 81.89 -19.76 0.177 2794
 2796 3 81.55 82.09 -19.91 0.127 2795
 2797 3 81.49 82.22 -19.99 0.111 2796
 2798 3 81.54 82.4 -20.01 0.131 2797
 2799 3 81.57 82.54 -20.09 0.165 2798
 2800 3 81.59 82.73 -20.08 0.179 2799
 2801 3 81.55 82.92 -20.07 0.167 2800
 2802 3 81.62 83.06 -20.14 0.129 2801
 2803 3 81.63 83.16 -20.18 0.162 2802
 2804 3 81.71 83.37 -19.98 0.133 2803
 2805 3 81.74 83.56 -19.92 0.117 2804
 2806 3 81.79 83.69 -19.89 0.14 2805
 2807 3 81.79 83.83 -19.97 0.201 2806
 2808 3 81.81 83.94 -20.06 0.232 2807
 2809 3 81.81 84.06 -20.13 0.283 2808
 2810 3 81.87 84.15 -20.28 0.307 2809
 2811 3 81.86 84.21 -20.45 0.313 2810
 2812 3 82.13 84.11 -20.75 0.085 2811
 2813 3 82.15 84.15 -20.91 0.079 2812
 2814 3 82.18 84.21 -21.11 0.076 2813
 2815 3 82.23 84.29 -21.22 0.055 2814
 2816 3 82.28 84.35 -21.3 0.091 2815
 2817 3 82.24 84.39 -21.44 0.059 2816
 2818 3 81.64 84.42 -20.49 0.263 2811
 2819 3 81.55 84.54 -20.57 0.249 2818
 2820 3 81.52 84.65 -20.68 0.241 2819
 2821 3 81.43 84.83 -20.67 0.248 2820
 2822 3 81.34 84.94 -20.81 0.222 2821
 2823 3 81.2 85.04 -20.99 0.218 2822
 2824 3 81.18 85.17 -21.09 0.185 2823
 2825 3 81.24 85.33 -21.15 0.152 2824
 2826 3 81.26 85.45 -21.2 0.145 2825
 2827 3 81.18 85.61 -21.23 0.123 2826
 2828 3 81.1 85.71 -21.32 0.134 2827
 2829 3 81 85.87 -21.33 0.144 2828
 2830 3 80.91 85.99 -21.41 0.178 2829
 2831 3 80.85 86.07 -21.47 0.233 2830
 2832 3 81.05 86.37 -21.62 0.181 2831
 2833 3 81.11 86.55 -21.7 0.179 2832
 2834 3 81.13 86.64 -21.76 0.163 2833
 2835 3 81.15 86.8 -21.78 0.133 2834
 2836 3 81.19 86.94 -21.83 0.132 2835
 2837 3 81.27 87.1 -21.79 0.142 2836
 2838 3 81.28 87.24 -21.75 0.163 2837
 2839 3 81.37 87.39 -21.68 0.143 2838
 2840 3 81.45 87.55 -21.71 0.149 2839
 2841 3 81.5 87.71 -21.66 0.16 2840
 2842 3 81.54 87.83 -21.65 0.162 2841
 2843 3 81.66 88.04 -21.75 0.216 2842
 2844 3 81.79 88.19 -21.88 0.252 2843
 2845 3 81.9 88.31 -21.97 0.274 2844
 2846 3 82.1 88.47 -22.27 0.137 2845
 2847 3 82.19 88.63 -22.34 0.163 2846
 2848 3 82.27 88.79 -22.34 0.17 2847
 2849 3 82.24 88.98 -22.3 0.147 2848
 2850 3 82.21 89.19 -22.3 0.126 2849
 2851 3 82.26 89.34 -22.28 0.124 2850
 2852 3 82.25 89.53 -22.26 0.178 2851
 2853 3 82.33 89.68 -22.31 0.151 2852
 2854 3 82.48 89.75 -22.36 0.128 2853
 2855 3 82.58 89.96 -22.41 0.185 2854
 2856 3 82.45 90.02 -22.47 0.221 2855
 2857 3 82.42 90.17 -22.43 0.225 2856
 2858 3 82.52 90.37 -22.32 0.188 2857
 2859 3 82.72 90.61 -22.29 0.115 2858
 2860 3 82.84 90.74 -22.27 0.162 2859
 2861 3 82.86 90.85 -22.26 0.176 2860
 2862 3 82.85 90.96 -22.52 0.131 2861
 2863 3 82.83 91.09 -22.58 0.141 2862
 2864 3 82.92 91.19 -22.69 0.147 2863
 2865 3 83.05 91.3 -22.81 0.127 2864
 2866 3 83.18 91.44 -22.88 0.172 2865
 2867 3 83.24 91.6 -22.92 0.189 2866
 2868 3 83.25 91.78 -22.93 0.172 2867
 2869 3 83.29 91.95 -22.94 0.176 2868
 2870 3 83.26 92.12 -22.91 0.163 2869
 2871 3 83.28 92.34 -22.98 0.158 2870
 2872 3 83.35 92.45 -23.04 0.139 2871
 2873 3 83.45 92.6 -23.12 0.153 2872
 2874 3 83.53 92.68 -23.16 0.195 2873
 2875 3 83.7 92.73 -23.21 0.179 2874
 2876 3 83.84 92.81 -23.22 0.186 2875
 2877 3 83.88 92.86 -23.33 0.12 2876
 2878 3 83.95 92.9 -23.49 0.128 2877
 2879 3 84.02 92.97 -23.61 0.126 2878
 2880 3 84.11 93.04 -23.68 0.18 2879
 2881 3 84.21 93.11 -23.75 0.189 2880
 2882 3 84.36 93.23 -23.8 0.161 2881
 2883 3 84.47 93.35 -23.81 0.148 2882
 2884 3 84.73 93.25 -23.63 0.077 2883
 2885 3 84.82 93.22 -23.55 0.113 2884
 2886 3 84.92 93.23 -23.45 0.000125 2885
 2887 3 84.51 93.49 -23.85 0.121 2883
 2888 3 84.56 93.59 -23.9 0.141 2887
 2889 3 84.66 93.71 -23.91 0.194 2888
 2890 3 84.65 93.87 -23.97 0.209 2889
 2891 3 84.68 94.05 -23.99 0.183 2890
 2892 3 84.75 94.24 -24.04 0.121 2891
 2893 3 84.8 94.37 -24.06 0.157 2892
 2894 3 84.9 94.55 -24.11 0.149 2893
 2895 3 84.92 94.63 -24.24 0.139 2894
 2896 3 85.06 94.76 -24.27 0.152 2895
 2897 3 85.17 94.96 -24.25 0.132 2896
 2898 3 85.28 95.1 -24.31 0.137 2897
 2899 3 85.32 95.26 -24.42 0.171 2898
 2900 3 85.45 95.28 -24.49 0.202 2899
 2901 3 85.56 95.32 -24.59 0.222 2900
 2902 3 85.61 95.49 -24.6 0.2 2901
 2903 3 85.71 95.59 -24.66 0.146 2902
 2904 3 85.82 95.74 -24.71 0.161 2903
 2905 3 85.9 95.81 -24.82 0.185 2904
 2906 3 85.99 95.87 -24.94 0.256 2905
 2907 3 86.21 96.01 -24.93 0.445 2906
 2908 3 86.3 96.14 -24.95 0.505 2907
 2909 3 86.44 96.19 -25.01 0.534 2908
 2910 3 86.49 96.33 -25.05 0.527 2909
 2911 3 86.65 96.48 -25.05 0.432 2910
 2912 3 86.69 96.58 -25.08 0.435 2911
 2913 3 86.86 96.76 -25.04 0.391 2912
 2914 3 87.07 97.09 -24.82 0.157 2913
 2915 3 87.18 97.2 -24.72 0.119 2914
 2916 3 87.27 97.23 -24.79 0.092 2915
 2917 3 86.94 97.16 -24.97 0.19 2914
 2918 3 86.9 97.26 -24.98 0.155 2917
 2919 3 86.8 97.37 -25.1 0.166 2918
 2920 3 86.64 97.52 -25.3 0.129 2919
 2921 3 86.55 97.6 -25.36 0.13 2920
 2922 3 86.39 97.66 -25.42 0.131 2921
 2923 3 86.25 97.75 -25.51 0.143 2922
 2924 3 86.2 97.91 -25.64 0.114 2923
 2925 3 86.09 98.02 -25.68 0.116 2924
 2926 3 86.01 98.17 -25.79 0.12 2925
 2927 3 85.91 98.27 -25.84 0.126 2926
 2928 3 85.81 98.33 -25.91 0.129 2927
 2929 3 85.71 98.41 -25.99 0.165 2928
 2930 3 85.64 98.56 -26.06 0.163 2929
 2931 3 85.55 98.63 -26.17 0.183 2930
 2932 3 85.42 98.92 -26.26 0.085 2931
 2933 3 85.39 99.05 -26.34 0.127 2932
 2934 3 85.5 99.15 -26.42 0.156 2933
 2935 3 85.57 99.19 -26.58 0.088 2934
 2936 3 85.7 99.28 -26.67 0.07 2935
 2937 3 85.59 99.37 -26.77 0.085 2936
 2938 3 87.29 97.12 -25.1 0.092 2917
 2939 3 87.44 97.14 -25.25 0.092 2938
 2940 3 87.48 97.25 -25.33 0.104 2939
 2941 3 87.59 97.41 -25.47 0.174 2940
 2942 3 87.69 97.56 -25.63 0.153 2941
 2943 3 87.71 97.67 -25.75 0.151 2942
 2944 3 87.81 97.75 -25.85 0.138 2943
 2945 3 87.91 97.78 -25.9 0.000125 2944
 2946 3 83.92 92.86 -22.92 0.117 2876
 2947 3 83.74 92.96 -22.78 0.111 2946
 2948 3 83.71 93.11 -22.72 0.068 2947
 2949 3 80.4 85.94 -21.33 0.066 2831
 2950 3 80.26 85.94 -21.3 0.105 2949
 2951 3 80.11 85.99 -21.33 0.057 2950
 2952 3 80.04 86.07 -21.28 0.049 2951
 2953 3 79.98 86.13 -21.19 0.08 2952
 2954 3 79.84 86.13 -21.12 0.114 2953
 2955 3 79.72 86.18 -21.08 0.109 2954
 2956 3 79.63 86.23 -21.01 0.068 2955
 2957 3 81.6 83.05 -20.36 0.045 2803
 2958 3 81.68 83 -20.38 0.000125 2957
 2959 3 81.3 81.14 -18.93 0.089 2792
 2960 3 81.3 81.17 -18.7 0.115 2959
 2961 3 81.33 81.19 -18.58 0.12 2960
 2962 3 81.31 81.18 -18.4 0.083 2961
 2963 3 81.36 81.2 -18.26 0.073 2962
 2964 3 81.43 81.17 -18.19 0.077 2963
 2965 3 81.48 81.15 -18.05 0.097 2964
 2966 3 81.45 81.21 -17.89 0.093 2965
 2967 3 81.56 81.16 -17.72 0.06 2966
 2968 3 81.6 81.06 -17.55 0.075 2967
 2969 3 81.66 81.07 -17.37 0.083 2968
 2970 3 81.01 73.88 -18.86 0.098 2708
 2971 3 81.1 73.8 -18.73 0.04 2970
 2972 3 69.27 64.5 -11.46 0.118 2117
 2973 3 69.45 64.3 -11.51 0.094 2972
 2974 3 69.52 64.16 -11.58 0.117 2973
 2975 3 69.67 64.03 -11.55 0.104 2974
 2976 3 69.73 63.87 -11.54 0.109 2975
 2977 3 69.82 63.72 -11.51 0.088 2976
 2978 3 69.93 63.63 -11.43 0.062 2977
 2979 3 70 63.56 -11.39 0.105 2978
 2980 3 70.07 63.5 -11.67 0.09 2979
 2981 3 70.04 63.4 -11.74 0.07 2980
 2982 3 69.99 63.21 -11.73 0.067 2981
 2983 3 69.97 63.08 -11.75 0.098 2982
 2984 3 64.2 63.43 -9.03 0.146 2086
 2985 3 64.2 63.5 -8.86 0.141 2984
 2986 3 64.28 63.6 -8.77 0.126 2985
 2987 3 64.23 63.7 -8.69 0.164 2986
 2988 3 64.23 63.84 -8.65 0.203 2987
 2989 3 64.13 63.9 -8.59 0.244 2988
 2990 3 64.27 64.17 -8.49 0.166 2989
 2991 3 64.34 64.41 -8.4 0.133 2990
 2992 3 64.38 64.57 -8.35 0.146 2991
 2993 3 64.44 64.75 -8.31 0.173 2992
 2994 3 64.59 64.91 -8.2 0.192 2993
 2995 3 64.74 65.03 -8.08 0.185 2994
 2996 3 64.88 65.15 -7.96 0.166 2995
 2997 3 65.04 65.24 -7.82 0.151 2996
 2998 3 65.19 65.22 -7.73 0.193 2997
 2999 3 65.4 65.1 -7.65 0.144 2998
 3000 3 65.53 65.1 -7.59 0.141 2999
 3001 3 65.8 65.04 -7.56 0.146 3000
 3002 3 65.94 65.03 -7.52 0.172 3001
 3003 3 66.04 65.05 -7.31 0.164 3002
 3004 3 66.16 65.06 -7.2 0.183 3003
 3005 3 66.28 65.09 -7.1 0.231 3004
 3006 3 65.93 65.03 -6.84 0.094 3005
 3007 3 65.84 65.04 -6.77 0.105 3006
 3008 3 65.66 65.07 -6.85 0.000125 3007
 3009 3 66.52 65.1 -7.01 0.123 3005
 3010 3 66.63 65.15 -6.9 0.125 3009
 3011 3 66.69 65.23 -6.73 0.168 3010
 3012 3 66.77 65.27 -6.58 0.165 3011
 3013 3 66.9 65.39 -6.51 0.18 3012
 3014 3 67.05 65.56 -6.38 0.207 3013
 3015 3 66.88 65.84 -6.46 0.112 3014
 3016 3 66.83 65.94 -6.38 0.163 3015
 3017 3 66.75 66.16 -6.5 0.083 3016
 3018 3 66.71 66.3 -6.49 0.054 3017
 3019 3 66.68 66.35 -6.41 0.06 3018
 3020 3 66.75 66.5 -6.35 0.091 3019
 3021 3 66.72 66.66 -6.39 0.094 3020
 3022 3 66.73 66.76 -6.43 0.107 3021
 3023 3 66.77 66.87 -6.44 0.094 3022
 3024 3 66.77 66.99 -6.44 0.000125 3023
 3025 3 67.21 65.59 -6.27 0.177 3014
 3026 3 67.39 65.74 -6.27 0.154 3025
 3027 3 67.54 65.9 -6.3 0.161 3026
 3028 3 67.63 65.96 -6.33 0.212 3027
 3029 3 67.69 65.96 -6.46 0.263 3028
 3030 3 67.82 66.46 -6.21 0.172 3029
 3031 3 67.79 66.61 -6.1 0.176 3030
 3032 3 67.84 66.73 -6.07 0.155 3031
 3033 3 67.99 66.84 -6.01 0.118 3032
 3034 3 68.02 66.98 -5.93 0.108 3033
 3035 3 68.09 67.09 -5.92 0.148 3034
 3036 3 68.22 67.24 -5.82 0.178 3035
 3037 3 68.35 67.34 -5.83 0.184 3036
 3038 3 68.47 67.47 -5.83 0.198 3037
 3039 3 68.58 67.56 -5.88 0.197 3038
 3040 3 68.73 67.64 -5.97 0.182 3039
 3041 3 68.88 67.69 -6.06 0.191 3040
 3042 3 69.09 67.67 -6.18 0.179 3041
 3043 3 69.19 67.68 -6.23 0.161 3042
 3044 3 69.25 67.76 -6.29 0.213 3043
 3045 3 69.3 67.81 -6.42 0.214 3044
 3046 3 69.46 67.85 -6.46 0.261 3045
 3047 3 69.72 67.83 -6.5 0.306 3046
 3048 3 69.86 67.82 -6.59 0.306 3047
 3049 3 70.01 67.78 -6.81 0.259 3048
 3050 3 70.12 67.73 -6.94 0.256 3049
 3051 3 70.25 67.63 -7.08 0.238 3050
 3052 3 70.56 67.56 -7.08 0.178 3051
 3053 3 70.71 67.51 -6.99 0.209 3052
 3054 3 70.84 67.49 -6.92 0.271 3053
 3055 3 70.93 67.49 -6.82 0.316 3054
 3056 3 71.37 67.63 -7.13 0.079 3055
 3057 3 71.52 67.63 -7.15 0.109 3056
 3058 3 71.66 67.71 -7.18 0.094 3057
 3059 3 71.77 67.81 -7.16 0.154 3058
 3060 3 71.98 68.03 -7.39 0.116 3059
 3061 3 72.11 68.13 -7.43 0.099 3060
 3062 3 72.29 68.26 -7.42 0.072 3061
 3063 3 72.32 68.39 -7.4 0.071 3062
 3064 3 72.38 68.51 -7.42 0.096 3063
 3065 3 72.43 68.66 -7.47 0.104 3064
 3066 3 72.56 68.79 -7.54 0.069 3065
 3067 3 72.54 68.89 -7.65 0.11 3066
 3068 3 72.64 68.99 -7.79 0.089 3067
 3069 3 72.73 69.06 -7.84 0.134 3068
 3070 3 72.93 69.1 -7.69 0.078 3069
 3071 3 72.98 69.11 -7.55 0.071 3070
 3072 3 73 69.06 -7.45 0.081 3071
 3073 3 73.08 68.96 -7.37 0.056 3072
 3074 3 73.2 68.91 -7.34 0.063 3073
 3075 3 73.34 68.95 -7.22 0.088 3074
 3076 3 73.45 68.91 -7.05 0.084 3075
 3077 3 72.74 69.19 -7.96 0.114 3069
 3078 3 72.89 69.38 -8 0.138 3077
 3079 3 73.06 69.41 -8 0.11 3078
 3080 3 73.17 69.48 -8.06 0.157 3079
 3081 3 73.38 69.78 -8.02 0.127 3080
 3082 3 73.46 69.91 -8.04 0.155 3081
 3083 3 73.52 70.01 -8.17 0.175 3082
 3084 3 73.55 70.08 -8.31 0.207 3083
 3085 3 73.56 70.19 -8.4 0.209 3084
 3086 3 72.88 69.26 -8.2 0.121 3080
 3087 3 72.77 69.14 -8.22 0.086 3086
 3088 3 72.7 69.02 -8.26 0.121 3087
 3089 3 72.69 68.88 -8.26 0.074 3088
 3090 3 72.76 68.6 -8.3 0.146 3089
 3091 3 71.88 67.45 -6.91 0.088 3059
 3092 3 71.89 67.34 -6.87 0.083 3091
 3093 3 71.9 67.21 -6.81 0.092 3092
 3094 3 71.92 67.14 -6.68 0.106 3093
 3095 3 71.87 67.18 -6.49 0.068 3094
 3096 3 70.79 67.39 -6.63 0.161 3055
 3097 3 70.49 67.18 -6.3 0.138 3096
 3098 3 70.51 67.04 -6.15 0.193 3097
 3099 3 70.54 66.9 -6.01 0.166 3098
 3100 3 70.54 66.75 -5.88 0.165 3099
 3101 3 70.62 66.61 -5.76 0.16 3100
 3102 3 70.73 66.42 -5.71 0.164 3101
 3103 3 70.74 66.29 -5.64 0.148 3102
 3104 3 70.73 66.15 -5.52 0.119 3103
 3105 3 70.61 66.08 -5.46 0.16 3104
 3106 3 70.59 65.99 -5.32 0.138 3105
 3107 3 70.61 65.92 -5.15 0.087 3106
 3108 3 70.59 65.89 -5.06 0.139 3107
 3109 3 70.55 65.86 -4.84 0.114 3108
 3110 3 70.51 65.74 -4.64 0.134 3109
 3111 3 70.48 65.7 -4.49 0.141 3110
 3112 3 70.55 65.95 -4.37 0.081 3111
 3113 3 70.53 66.07 -4.33 0.123 3112
 3114 3 70.48 66.21 -4.37 0.115 3113
 3115 3 70.31 66.35 -4.46 0.046 3114
 3116 3 70.28 66.45 -4.5 0.063 3115
 3117 3 70.24 66.57 -4.54 0.047 3116
 3118 3 70.15 66.63 -4.61 0.078 3117
 3119 3 70.1 66.75 -4.57 0.000125 3118
 3120 3 70.42 65.56 -4.46 0.111 3111
 3121 3 70.37 65.49 -4.38 0.132 3120
 3122 3 70.33 65.23 -4.23 0.113 3121
 3123 3 70.21 65.1 -4.21 0.144 3122
 3124 3 70.14 65.03 -4.11 0.121 3123
 3125 3 70.14 64.96 -4.02 0.135 3124
 3126 3 70.13 64.83 -3.93 0.155 3125
 3127 3 70.12 64.65 -3.88 0.141 3126
 3128 3 70.09 64.49 -3.8 0.124 3127
 3129 3 70.14 64.31 -3.73 0.124 3128
 3130 3 70.12 64.2 -3.71 0.128 3129
 3131 3 70.08 64.09 -3.64 0.116 3130
 3132 3 70.12 63.94 -3.55 0.157 3131
 3133 3 70.13 63.7 -3.46 0.14 3132
 3134 3 70.2 63.47 -3.29 0.16 3133
 3135 3 70.1 63.31 -3.12 0.163 3134
 3136 3 70.02 63.23 -2.96 0.174 3135
 3137 3 70.02 63.11 -2.81 0.129 3136
 3138 3 69.99 63 -2.67 0.13 3137
 3139 3 70 62.87 -2.52 0.248 3138
 3140 3 69.95 62.82 -2.36 0.336 3139
 3141 3 69.9 62.74 -2.26 0.395 3140
 3142 3 69.35 63.02 -2.76 0.139 3141
 3143 3 69.25 62.97 -2.96 0.081 3142
 3144 3 69.1 62.98 -2.97 0.075 3143
 3145 3 68.98 63.11 -3.05 0.081 3144
 3146 3 68.9 63.2 -3.02 0.118 3145
 3147 3 68.84 63.26 -2.89 0.127 3146
 3148 3 68.77 63.22 -2.79 0.058 3147
 3149 3 69.95 62.57 -2.07 0.321 3141
 3150 3 69.67 62.51 -2.07 0.245 3149
 3151 3 69.47 62.42 -2.09 0.247 3150
 3152 3 69.27 62.35 -2.09 0.273 3151
 3153 3 69.07 62.24 -2.13 0.248 3152
 3154 3 68.93 62.17 -2.05 0.265 3153
 3155 3 68.83 62.12 -1.99 0.274 3154
 3156 3 68.47 62.13 -2.13 0.138 3155
 3157 3 68.35 62.09 -2.07 0.141 3156
 3158 3 68.17 62.06 -2.05 0.147 3157
 3159 3 68.04 62.08 -1.99 0.198 3158
 3160 3 67.81 61.99 -2.17 0.169 3159
 3161 3 67.7 62.02 -2.26 0.217 3160
 3162 3 67.56 61.91 -2.12 0.103 3161
 3163 3 67.43 61.78 -2.08 0.117 3162
 3164 3 67.22 61.77 -2.13 0.149 3163
 3165 3 67.02 61.78 -2.12 0.207 3164
 3166 3 66.8 61.82 -2.1 0.244 3165
 3167 3 66.8 61.74 -1.9 0.183 3166
 3168 3 66.7 61.68 -1.8 0.187 3167
 3169 3 66.5 61.64 -1.73 0.175 3168
 3170 3 66.33 61.6 -1.59 0.187 3169
 3171 3 66.24 61.57 -1.49 0.224 3170
 3172 3 66.16 61.4 -1.26 0.145 3171
 3173 3 66.04 61.36 -1.24 0.129 3172
 3174 3 65.9 61.26 -1.33 0.051 3173
 3175 3 67.67 62.25 -2.5 0.078 3161
 3176 3 67.64 62.42 -2.51 0.07 3175
 3177 3 68.03 62.18 -1.79 0.111 3159
 3178 3 67.96 62.31 -1.66 0.106 3177
 3179 3 67.94 62.43 -1.56 0.067 3178
 3180 3 67.99 62.61 -1.57 0.077 3179
 3181 3 68.09 62.75 -1.57 0.096 3180
 3182 3 68.11 62.89 -1.59 0.057 3181
 3183 3 68.16 63.01 -1.63 0.13 3182
 3184 3 68.05 63.17 -1.61 0.092 3183
 3185 3 67.97 63.31 -1.57 0.071 3184
 3186 3 67.99 63.49 -1.5 0.083 3185
 3187 3 68 63.6 -1.48 0.077 3186
 3188 3 68.04 63.74 -1.42 0.076 3187
 3189 3 68.11 63.88 -1.38 0.082 3188
 3190 3 68.15 63.99 -1.33 0.08 3189
 3191 3 68.19 64.08 -1.24 0.056 3190
 3192 3 68.26 64.13 -1.1 0.063 3191
 3193 3 68.33 64.21 -1.01 0.089 3192
 3194 3 68.38 64.3 -0.93 0.07 3193
 3195 3 68.37 64.37 -0.82 0.088 3194
 3196 3 68.33 64.53 -0.78 0.08 3195
 3197 3 68.33 64.62 -0.7 0.087 3196
 3198 3 68.4 64.71 -0.59 0.101 3197
 3199 3 68.4 64.76 -0.5 0.101 3198
 3200 3 68.38 64.83 -0.39 0.062 3199
 3201 3 70.72 67.33 -6.54 0.161 3096
 3202 3 71.18 67.38 -6.82 0.108 3201
 3203 3 67.75 65.69 -6.79 0.303 3029
 3204 3 67.79 65.58 -6.85 0.371 3203
 3205 3 67.64 65.44 -6.92 0.396 3204
 3206 3 67.05 65.28 -6.93 0.088 3205
 3207 3 66.96 65.2 -6.98 0.000125 3206
 3208 3 67.59 65.42 -7.06 0.294 3205
 3209 3 68.27 65.58 -6.72 0.172 3208
 3210 3 68.32 65.63 -7.02 0.096 3209
 3211 3 68.32 65.67 -7.12 0.069 3210
 3212 3 67.58 65.4 -7.19 0.338 3208
 3213 3 67.15 65.57 -7.4 0.249 3212
 3214 3 67.19 65.68 -7.57 0.323 3213
 3215 3 66.54 65.62 -7.25 0.122 3214
 3216 3 66.44 65.78 -7.36 0.083 3215
 3217 3 67.71 65.28 -7.28 0.354 3212
 3218 3 67.97 65.38 -7.57 0.318 3217
 3219 3 68.26 65.66 -7.64 0.1 3218
 3220 3 68.38 65.7 -7.59 0.062 3219
 3221 3 67.79 65.37 -7.67 0.206 3218
 3222 3 67.43 65.38 -7.93 0.066 3221
 3223 3 68.29 65.29 -7.62 0.144 3221
 3224 3 68.48 65.18 -7.68 0.029 3223
 3225 3 68.42 65.03 -7.5 0.042 3223
 3226 3 67.58 65.38 -7.26 0.338 3217
 3227 3 65.21 65.55 -7.91 0.104 2998
 3228 3 65.23 65.71 -7.91 0.068 3227
 3229 3 63.85 63.61 -8.5 0.102 2989
 3230 3 63.71 63.62 -8.37 0.065 3229
 3231 3 63.58 63.67 -8.35 0.053 3230
 3232 3 63.5 63.76 -8.31 0.058 3231
 3233 3 63.27 63.79 -8.27 0.06 3232
 3234 3 63.12 63.85 -8.23 0.078 3233
 3235 3 62.91 63.91 -8.17 0.08 3234
 3236 3 62.78 63.86 -8.17 0.067 3235
 3237 3 62.59 63.8 -8.18 0.062 3236
 3238 3 62.5 63.69 -8.21 0.086 3237
 3239 3 62.41 63.54 -8.21 0.107 3238
 3240 3 62.29 63.55 -8.13 0.081 3239
 3241 3 62.08 63.59 -8.08 0.099 3240
 3242 3 62.03 63.58 -8.16 0.162 3241
 3243 3 61.74 63.76 -7.99 0.09 3242
 3244 3 61.58 63.79 -7.93 0.065 3243
 3245 3 61.48 63.88 -7.86 0.097 3244
 3246 3 61.3 63.95 -7.95 0.06 3245
 3247 3 61.14 64.08 -7.98 0.106 3246
 3248 3 61 64.13 -8.11 0.085 3247
 3249 3 60.89 64.12 -8.18 0.11 3248
 3250 3 60.71 64.16 -8.15 0.124 3249
 3251 3 60.59 64.26 -8.02 0.073 3250
 3252 3 60.45 64.3 -7.99 0.094 3251
 3253 3 60.29 64.3 -8.02 0.103 3252
 3254 3 60.1 64.33 -7.97 0.14 3253
 3255 3 59.99 64.38 -7.92 0.101 3254
 3256 3 59.79 64.45 -7.9 0.122 3255
 3257 3 59.65 64.51 -7.89 0.12 3256
 3258 3 59.46 64.55 -7.82 0.059 3257
 3259 3 59.36 64.44 -7.82 0.109 3258
 3260 3 59.34 64.25 -7.77 0.085 3259
 3261 3 59.24 64.18 -7.7 0.075 3260
 3262 3 59.14 64.1 -7.6 0.103 3261
 3263 3 59.05 63.99 -7.42 0.123 3262
 3264 3 58.96 63.93 -7.36 0.104 3263
 3265 3 58.88 63.86 -7.31 0.11 3264
 3266 3 58.81 63.74 -7.27 0.091 3265
 3267 3 58.66 63.73 -7.29 0.113 3266
 3268 3 58.56 63.83 -7.25 0.097 3267
 3269 3 58.46 63.93 -7.26 0.088 3268
 3270 3 58.29 63.91 -7.18 0.11 3269
 3271 3 58.17 63.84 -7.15 0.148 3270
 3272 3 57.99 63.91 -6.96 0.117 3271
 3273 3 57.78 63.87 -6.81 0.099 3272
 3274 3 57.57 63.86 -6.77 0.057 3273
 3275 3 57.41 63.84 -6.76 0.068 3274
 3276 3 57.25 63.84 -6.73 0.093 3275
 3277 3 57.07 63.88 -6.73 0.118 3276
 3278 3 56.97 63.91 -6.73 0.143 3277
 3279 3 56.8 63.93 -6.92 0.108 3278
 3280 3 56.76 63.84 -7.11 0.085 3279
 3281 3 56.66 63.74 -7.17 0.085 3280
 3282 3 56.52 63.72 -7.19 0.063 3281
 3283 3 56.39 63.68 -7.11 0.1 3282
 3284 3 56.19 63.65 -7.09 0.111 3283
 3285 3 56.05 63.64 -7.15 0.088 3284
 3286 3 55.9 63.67 -7.14 0.112 3285
 3287 3 55.83 63.64 -6.79 0.094 3286
 3288 3 55.81 63.56 -6.61 0.114 3287
 3289 3 55.8 63.53 -6.46 0.129 3288
 3290 3 55.66 63.63 -6.37 0.104 3289
 3291 3 58.29 63.69 -7.32 0.097 3271
 3292 3 58.31 63.62 -7.39 0.000125 3291
 3293 3 62.72 62.53 -9.17 0.114 2079
 3294 3 62.53 62.53 -9.14 0.08 3293
 3295 3 62.46 62.64 -9.15 0.073 3294
 3296 3 61.18 61.57 -10.41 0.095 1968
 3297 3 61.11 61.49 -10.31 0.093 3296
 3298 3 61.02 61.69 -10.1 0.094 3297
 3299 3 60.89 61.76 -10.02 0.106 3298
 3300 3 60.77 61.82 -9.98 0.063 3299
 3301 3 61.09 61.31 -10.55 0.118 3297
 3302 3 61.08 61.29 -10.65 0.147 3301
 3303 3 60.77 61.31 -10.52 0.078 3302
 3304 3 60.66 61.4 -10.49 0.106 3303
 3305 3 57.88 61.82 -10.82 0.232 1953
 3306 3 50.89 61.34 -13.34 0.365 1908
 3307 3 50.47 61.53 -12.81 0.159 3306
 3308 3 32.41 66.59 -16.86 0.157 735
 3309 3 32.33 66.56 -17.05 0.132 3308
 3310 3 32.21 66.49 -17.27 0.134 3309
 3311 3 32.18 66.4 -17.35 0.185 3310
 3312 3 32.04 66.34 -17.36 0.231 3311
 3313 3 32.16 66.24 -17.68 0.127 3312
 3314 3 32.33 66.2 -17.88 0.136 3313
 3315 3 32.35 66.16 -18.02 0.173 3314
 3316 3 32.42 66.14 -18.15 0.241 3315
 3317 3 32.68 66.15 -18.37 0.102 3316
 3318 3 32.74 66.24 -18.43 0.107 3317
 3319 3 32.7 66.41 -18.52 0.091 3318
 3320 3 32.68 66.52 -18.63 0.133 3319
 3321 3 32.65 66.6 -18.8 0.091 3320
 3322 3 32.6 66.64 -19 0.128 3321
 3323 3 32.53 66.67 -19.13 0.102 3322
 3324 3 32.56 66.73 -19.29 0.133 3323
 3325 3 32.6 66.7 -19.49 0.116 3324
 3326 3 32.61 66.62 -19.6 0.121 3325
 3327 3 32.5 66.53 -19.64 0.14 3326
 3328 3 32.35 66.41 -19.68 0.132 3327
 3329 3 32.31 66.32 -19.78 0.138 3328
 3330 3 32.24 66.25 -19.9 0.12 3329
 3331 3 32.14 66.15 -20.06 0.108 3330
 3332 3 31.96 66.08 -20.16 0.084 3331
 3333 3 31.85 65.99 -20.22 0.115 3332
 3334 3 31.83 65.87 -20.26 0.115 3333
 3335 3 31.99 65.56 -20.1 0.096 3334
 3336 3 31.89 65.38 -20.35 0.108 3335
 3337 3 31.83 65.33 -20.48 0.114 3336
 3338 3 31.8 65.27 -20.63 0.138 3337
 3339 3 31.7 65.21 -20.84 0.115 3338
 3340 3 31.71 65.04 -20.9 0.072 3339
 3341 3 31.7 64.95 -20.97 0.108 3340
 3342 3 31.58 64.79 -21.02 0.23 3341
 3343 3 31.78 64.6 -20.95 0.123 3342
 3344 3 31.94 64.58 -20.98 0.078 3343
 3345 3 32.04 64.51 -20.98 0.126 3344
 3346 3 32.17 64.53 -20.96 0.099 3345
 3347 3 32.33 64.42 -20.89 0.12 3346
 3348 3 32.52 64.32 -20.91 0.112 3347
 3349 3 32.63 64.19 -20.94 0.195 3348
 3350 3 32.68 64.08 -21.02 0.276 3349
 3351 3 32.82 64 -21.04 0.311 3350
 3352 3 32.95 63.94 -21.1 0.237 3351
 3353 3 32.93 63.82 -21.27 0.171 3352
 3354 3 32.84 63.64 -21.35 0.165 3353
 3355 3 32.62 63.5 -21.19 0.077 3354
 3356 3 32.51 63.51 -21.15 0.000125 3355
 3357 3 31.91 65.45 -19.93 0.111 3335
 3358 3 31.88 65.38 -19.8 0.136 3357
 3359 3 31.82 65.32 -19.71 0.146 3358
 3360 3 31.76 65.52 -19.61 0.121 3359
 3361 3 31.69 65.62 -19.51 0.113 3360
 3362 3 31.61 65.69 -19.42 0.17 3361
 3363 3 31.35 65.72 -19.34 0.179 3362
 3364 3 31.52 65.74 -19.17 0.102 3363
 3365 3 31.53 65.78 -19.06 0.086 3364
 3366 3 31.46 65.7 -18.92 0.068 3365
 3367 3 31.01 65.45 -19.41 0.283 3363
 3368 3 31.03 65.42 -19.74 0.113 3367
 3369 3 31.08 65.53 -19.91 0.079 3368
 3370 3 31.04 65.57 -20.05 0.04 3369
 3371 3 31.02 65.46 -19.27 0.294 3367
 3372 3 30.93 65.5 -19.04 0.283 3371
 3373 3 30.76 65.43 -18.93 0.269 3372
 3374 3 30.55 65.32 -18.84 0.256 3373
 3375 3 30.62 65.03 -18.76 0.135 3374
 3376 3 30.39 64.94 -18.71 0.135 3375
 3377 3 30.18 64.68 -18.86 0.112 3376
 3378 3 30.14 64.57 -18.9 0.102 3377
 3379 3 30.04 64.6 -19.01 0.000125 3378
 3380 3 30.68 65.2 -18.44 0.117 3376
 3381 3 30.82 65.13 -18.49 0.095 3380
 3382 3 30.39 65.61 -18.73 0.202 3374
 3383 3 30.23 65.75 -18.91 0.109 3382
 3384 3 30.18 65.75 -19.06 0.15 3383
 3385 3 30.11 65.83 -19.18 0.101 3384
 3386 3 30.4 65.62 -18.53 0.212 3382
 3387 3 30.44 66.08 -18.72 0.119 3386
 3388 3 30.51 66.26 -18.73 0.163 3387
 3389 3 30.47 66.46 -18.66 0.172 3388
 3390 3 30.34 66.64 -18.67 0.165 3389
 3391 3 31.02 65.19 -19.48 0.177 3371
 3392 3 31.31 64.73 -19.69 0.442 3391
 3393 3 31.34 64.65 -19.5 0.1 3392
 3394 3 31.29 64.49 -19.87 0.46 3392
 3395 3 30.77 64.96 -19.95 0.058 3394
 3396 3 30.76 65.1 -20.02 0.129 3395
 3397 3 31.49 64.2 -19.98 0.388 3394
 3398 3 31.26 63.94 -20.11 0.329 3397
 3399 3 31.35 63.77 -20.22 0.397 3398
 3400 3 31.27 63.74 -20.3 0.461 3399
 3401 3 31.04 63.78 -20.4 0.41 3400
 3402 3 30.38 63.86 -20.54 0.169 3401
 3403 3 30.21 63.77 -20.68 0.22 3402
 3404 3 30.06 63.72 -20.74 0.218 3403
 3405 3 29.95 63.42 -20.78 0.127 3404
 3406 3 29.94 63.29 -20.72 0.102 3405
 3407 3 32.1 63.51 -19.87 0.151 3400
 3408 3 32.3 63.46 -19.75 0.124 3407
 3409 3 32.43 63.42 -19.65 0.111 3408
 3410 3 32.55 63.4 -19.59 0.144 3409
 3411 3 32.7 63.35 -19.53 0.192 3410
 3412 3 32.82 63.28 -19.48 0.202 3411
 3413 3 33 63.35 -19.43 0.228 3412
 3414 3 33.11 63.21 -19.45 0.156 3413
 3415 3 33.26 63.06 -19.52 0.169 3414
 3416 3 33.53 63.14 -19.36 0.092 3415
 3417 3 33.59 63.26 -19.33 0.058 3416
 3418 3 31.59 65.88 -20.51 0.085 3334
 3419 3 31.53 65.89 -20.62 0.07 3418
 3420 3 31.5 65.85 -20.77 0.09 3419
 3421 3 31.36 65.88 -20.82 0.061 3420
 3422 3 31.32 65.87 -20.95 0.000125 3421
 3423 3 31.84 66.39 -17.06 0.131 3312
 3424 3 31.63 66.41 -17.02 0.134 3423
 3425 3 31.38 66.4 -17.02 0.136 3424
 3426 3 31.16 66.36 -16.99 0.166 3425
 3427 3 30.92 66.41 -16.98 0.173 3426
 3428 3 30.73 66.5 -16.94 0.169 3427
 3429 3 30.48 66.5 -16.99 0.115 3428
 3430 3 30.28 66.53 -17.06 0.168 3429
 3431 3 30.14 66.59 -16.96 0.148 3430
 3432 3 29.93 66.73 -16.89 0.184 3431
 3433 3 29.72 66.83 -16.85 0.197 3432
 3434 3 29.49 66.92 -16.86 0.176 3433
 3435 3 29.21 66.97 -16.86 0.186 3434
 3436 3 29 66.96 -16.78 0.216 3435
 3437 3 28.89 67.01 -16.73 0.192 3436
 3438 3 28.61 66.93 -16.65 0.174 3437
 3439 3 28.41 66.85 -16.58 0.158 3438
 3440 3 28.22 66.76 -16.55 0.174 3439
 3441 3 28.13 66.66 -16.5 0.171 3440
 3442 3 27.87 66.52 -16.68 0.06 3441
 3443 3 27.63 66.5 -16.73 0.000125 3442
 3444 3 28.1 66.68 -16.32 0.086 3441
 3445 3 28.07 66.66 -16.16 0.067 3444
 3446 3 27.98 66.67 -16.09 0.087 3445
 3447 3 27.92 66.67 -15.94 0.12 3446
 3448 3 27.8 66.62 -15.89 0.083 3447
 3449 3 27.68 66.56 -15.85 0.089 3448
 3450 3 27.54 66.56 -15.9 0.11 3449
 3451 3 27.39 66.49 -15.84 0.143 3450
 3452 3 27.29 66.48 -15.74 0.196 3451
 3453 3 27.23 66.51 -15.65 0.27 3452
 3454 3 27.16 66.45 -15.49 0.251 3453
 3455 3 27.08 66.44 -15.38 0.272 3454
 3456 3 27.09 66.51 -15.21 0.279 3455
 3457 3 27.03 66.62 -15.09 0.26 3456
 3458 3 26.93 66.64 -15.01 0.237 3457
 3459 3 26.82 66.71 -14.9 0.199 3458
 3460 3 26.75 66.69 -14.79 0.152 3459
 3461 3 26.68 66.61 -14.6 0.182 3460
 3462 3 26.64 66.52 -14.41 0.181 3461
 3463 3 26.69 66.47 -14.13 0.119 3462
 3464 3 26.71 66.56 -14.02 0.135 3463
 3465 3 26.68 66.57 -13.88 0.325 3464
 3466 3 26.27 67 -13.85 0.199 3465
 3467 3 26.12 67.21 -13.77 0.165 3466
 3468 3 26.06 67.32 -13.67 0.132 3467
 3469 3 26.03 67.39 -13.56 0.167 3468
 3470 3 26.06 67.51 -13.46 0.156 3469
 3471 3 25.94 67.58 -13.28 0.143 3470
 3472 3 25.91 67.66 -13.04 0.135 3471
 3473 3 25.93 67.63 -12.93 0.08 3472
 3474 3 25.9 67.57 -12.75 0.109 3473
 3475 3 25.9 67.51 -12.62 0.107 3474
 3476 3 26 67.46 -12.45 0.109 3475
 3477 3 25.96 67.4 -12.3 0.151 3476
 3478 3 25.79 67.2 -12.22 0.119 3477
 3479 3 25.85 67.04 -12.14 0.097 3478
 3480 3 25.89 66.9 -12.03 0.082 3479
 3481 3 25.96 66.84 -11.92 0.113 3480
 3482 3 25.99 66.67 -11.85 0.091 3481
 3483 3 26.04 66.5 -11.77 0.117 3482
 3484 3 26.04 66.46 -11.63 0.106 3483
 3485 3 26 66.34 -11.5 0.094 3484
 3486 3 25.99 66.21 -11.44 0.112 3485
 3487 3 26.23 67.47 -12.31 0.11 3477
 3488 3 26.44 67.51 -12.25 0.102 3487
 3489 3 26.59 67.6 -12.29 0.113 3488
 3490 3 26.67 67.68 -12.35 0.116 3489
 3491 3 26.74 67.83 -12.47 0.077 3490
 3492 3 26.82 67.9 -12.5 0.087 3491
 3493 3 27.18 66.29 -14.02 0.113 3465
 3494 3 27.37 66.23 -14.08 0.075 3493
 3495 3 27.55 66.17 -14.13 0.094 3494
 3496 3 27.72 66.18 -14.19 0.094 3495
 3497 3 27.87 66.13 -14.26 0.112 3496
 3498 3 28 66 -14.29 0.136 3497
 3499 3 28.1 65.83 -14.27 0.128 3498
 3500 3 28.15 65.7 -14.21 0.087 3499
 3501 3 28.3 65.5 -14.21 0.136 3500
 3502 3 28.41 65.33 -14.23 0.057 3501
 3503 3 28.55 65.19 -14.23 0.106 3502
 3504 3 28.69 65.12 -14.17 0.077 3503
 3505 3 28.84 65.03 -14.08 0.093 3504
 3506 3 28.97 64.99 -14 0.095 3505
 3507 3 29.13 65.01 -13.89 0.094 3506
 3508 3 29.32 65.02 -13.84 0.1 3507
 3509 3 29.46 65.02 -13.81 0.139 3508
 3510 3 29.54 64.82 -13.73 0.121 3509
 3511 3 29.65 64.69 -13.59 0.085 3510
 3512 3 29.62 65.09 -13.82 0.103 3509
 3513 3 29.73 65.11 -13.81 0.15 3512
 3514 3 29.92 65.16 -13.96 0.074 3513
 3515 3 30.17 65.11 -13.95 0.068 3514
 3516 3 30.37 65.06 -13.98 0.078 3515
 3517 3 30.51 65.06 -14.04 0.074 3516
 3518 3 30.61 65 -14.09 0.077 3517
 3519 3 30.13 66.54 -17.19 0.102 3431
 3520 3 30.05 66.55 -17.34 0.052 3519
 3521 3 30.64 70.67 -18.87 0.114 705
 3522 3 30.46 70.62 -18.85 0.079 3521
 3523 3 30.28 70.53 -18.86 0.083 3522
 3524 3 30.17 70.58 -18.78 0.09 3523
 3525 3 30.03 70.45 -18.78 0.092 3524
 3526 3 29.88 70.38 -18.8 0.135 3525
 3527 3 29.72 70.38 -18.79 0.137 3526
 3528 3 29.61 70.37 -18.75 0.172 3527
 3529 3 29.4 70.49 -18.91 0.108 3528
 3530 3 29.26 70.44 -18.97 0.07 3529
 3531 3 29.1 70.4 -19.04 0.117 3530
 3532 3 28.94 70.38 -19.08 0.108 3531
 3533 3 28.8 70.38 -19.1 0.129 3532
 3534 3 28.65 70.36 -19.1 0.145 3533
 3535 3 28.54 70.39 -19.07 0.179 3534
 3536 3 28.59 70.73 -19.01 0.091 3535
 3537 3 28.61 70.81 -18.93 0.082 3536
 3538 3 28.59 70.88 -18.79 0.091 3537
 3539 3 28.53 70.94 -18.68 0.087 3538
 3540 3 28.48 71.07 -18.56 0.14 3539
 3541 3 28.32 71.22 -18.54 0.124 3540
 3542 3 28.14 71.33 -18.58 0.078 3541
 3543 3 28.04 71.37 -18.65 0.1 3542
 3544 3 27.9 71.49 -18.63 0.141 3543
 3545 3 27.67 71.58 -18.57 0.126 3544
 3546 3 28.42 70.08 -19.06 0.098 3535
 3547 3 28.3 69.96 -19.09 0.101 3546
 3548 3 28.2 69.7 -19.16 0.155 3547
 3549 3 28.1 69.52 -19.29 0.118 3548
 3550 3 28.05 69.43 -19.4 0.078 3549
 3551 3 27.9 69.32 -19.45 0.088 3550
 3552 3 27.78 69.24 -19.49 0.073 3551
 3553 3 31.24 71.88 -19.92 0.193 696
 3554 3 28.09 75.14 -21.62 0.102 671
 3555 3 28.07 75.27 -21.69 0.13 3554
 3556 3 28.07 75.48 -21.72 0.123 3555
 3557 3 28.07 75.63 -21.74 0.152 3556
 3558 3 27.99 75.84 -21.91 0.106 3557
 3559 3 28 75.95 -21.98 0.096 3558
 3560 3 28.12 76.13 -21.97 0.142 3559
 3561 3 28.24 76.32 -21.91 0.126 3560
 3562 3 28.33 76.37 -21.82 0.13 3561
 3563 3 28.41 76.5 -21.79 0.116 3562
 3564 3 28.4 76.71 -21.77 0.118 3563
 3565 3 28.41 76.91 -21.73 0.15 3564
 3566 3 28.44 77.05 -21.71 0.112 3565
 3567 3 28.49 77.2 -21.67 0.107 3566
 3568 3 28.58 77.33 -21.72 0.095 3567
 3569 3 28.63 77.5 -21.74 0.124 3568
 3570 3 28.64 77.87 -21.76 0.081 3569
 3571 3 28.62 78.08 -21.75 0.104 3570
 3572 3 28.6 78.21 -21.78 0.121 3571
 3573 3 28.68 78.35 -21.73 0.099 3572
 3574 3 28.73 78.5 -21.74 0.123 3573
 3575 3 28.72 78.71 -21.73 0.155 3574
 3576 3 28.73 78.84 -21.72 0.15 3575
 3577 3 28.69 79.02 -21.8 0.106 3576
 3578 3 28.68 79.19 -21.84 0.18 3577
 3579 3 28.69 79.28 -21.94 0.238 3578
 3580 3 28.58 79.36 -21.96 0.294 3579
 3581 3 28.52 79.46 -22.03 0.3 3580
 3582 3 28.44 79.56 -22.05 0.329 3581
 3583 3 28.39 79.7 -22.06 0.299 3582
 3584 3 28.57 80.02 -22.13 0.119 3583
 3585 3 28.49 80.18 -22.23 0.09 3584
 3586 3 28.5 80.36 -22.24 0.084 3585
 3587 3 28.49 80.48 -22.27 0.051 3586
 3588 3 28.43 80.56 -22.29 0.048 3587
 3589 3 28.47 80.67 -22.33 0.057 3588
 3590 3 28.54 80.76 -22.36 0.097 3589
 3591 3 28.68 80.84 -22.37 0.087 3590
 3592 3 28.81 80.93 -22.36 0.06 3591
 3593 3 28.88 81.08 -22.41 0.11 3592
 3594 3 28.93 81.19 -22.46 0.076 3593
 3595 3 28.98 81.3 -22.58 0.069 3594
 3596 3 29.01 81.41 -22.59 0.107 3595
 3597 3 29.04 81.59 -22.61 0.075 3596
 3598 3 29.14 81.69 -22.62 0.047 3597
 3599 3 21.59 71.54 -30.65 0.091 600
 3600 3 21.43 71.47 -30.64 0.101 3599
 3601 3 21.28 71.35 -30.69 0.062 3600
 3602 3 21.14 71.26 -30.81 0.109 3601
 3603 3 15.38 72.86 -29.66 0.466 567
 3604 3 15.18 72.9 -29.31 0.404 3603
 3605 3 15.07 72.82 -29.03 0.335 3604
 3606 3 15.01 72.8 -28.9 0.358 3605
 3607 3 14.99 72.76 -28.74 0.344 3606
 3608 3 14.96 72.76 -28.59 0.382 3607
 3609 3 14.88 72.72 -28.39 0.414 3608
 3610 3 14.92 72.72 -28.22 0.417 3609
 3611 3 14.81 72.62 -28.08 0.42 3610
 3612 3 14.8 72.72 -27.89 0.425 3611
 3613 3 14.72 72.77 -27.72 0.439 3612
 3614 3 14.66 72.75 -27.57 0.454 3613
 3615 3 14.59 72.69 -27.45 0.472 3614
 3616 3 14.82 72.8 -27.23 0.368 3615
 3617 3 14.9 72.76 -27.01 0.345 3616
 3618 3 14.9 72.74 -26.87 0.358 3617
 3619 3 14.95 72.8 -26.74 0.335 3618
 3620 3 15.09 72.86 -26.58 0.301 3619
 3621 3 15.18 72.94 -26.46 0.297 3620
 3622 3 15.23 73.01 -26.34 0.309 3621
 3623 3 15.22 73.13 -26.21 0.318 3622
 3624 3 15.29 73.2 -26.05 0.27 3623
 3625 3 15.27 73.22 -25.9 0.279 3624
 3626 3 15.34 73.29 -25.75 0.239 3625
 3627 3 15.38 73.35 -25.49 0.21 3626
 3628 3 15.27 73.4 -25.35 0.216 3627
 3629 3 15.36 73.47 -25.26 0.231 3628
 3630 3 15.39 73.54 -25.16 0.219 3629
 3631 3 15.4 73.66 -25.07 0.259 3630
 3632 3 15.42 73.7 -24.91 0.24 3631
 3633 3 15.39 73.77 -24.7 0.235 3632
 3634 3 15.44 73.87 -24.58 0.238 3633
 3635 3 15.54 73.89 -24.42 0.232 3634
 3636 3 15.61 73.91 -24.32 0.249 3635
 3637 3 15.67 73.94 -24.22 0.289 3636
 3638 3 15.61 73.86 -24.04 0.303 3637
 3639 3 15.52 73.85 -23.89 0.378 3638
 3640 3 15.51 73.79 -23.76 0.46 3639
 3641 3 15.48 73.72 -23.61 0.514 3640
 3642 3 15.44 73.76 -23.45 0.55 3641
 3643 3 15.49 73.83 -23.32 0.518 3642
 3644 3 15.81 74.46 -23.34 0.149 3643
 3645 3 15.81 74.6 -23.23 0.155 3644
 3646 3 15.79 74.71 -23.14 0.148 3645
 3647 3 15.82 74.88 -23.02 0.135 3646
 3648 3 15.8 75.08 -23.03 0.135 3647
 3649 3 15.71 75.19 -23.01 0.161 3648
 3650 3 15.73 75.36 -22.96 0.18 3649
 3651 3 15.76 75.48 -22.85 0.153 3650
 3652 3 15.8 75.56 -22.73 0.142 3651
 3653 3 15.89 75.64 -22.55 0.133 3652
 3654 3 15.92 75.66 -22.43 0.118 3653
 3655 3 15.96 75.67 -22.22 0.106 3654
 3656 3 16.04 75.64 -22.07 0.12 3655
 3657 3 16.08 75.62 -21.92 0.134 3656
 3658 3 16.09 75.68 -21.73 0.155 3657
 3659 3 16.21 75.8 -21.55 0.138 3658
 3660 3 16.32 75.92 -21.41 0.125 3659
 3661 3 16.32 76.07 -21.31 0.193 3660
 3662 3 16.34 76.21 -21.23 0.198 3661
 3663 3 16.51 76.27 -21.11 0.144 3662
 3664 3 16.66 76.36 -20.95 0.126 3663
 3665 3 16.7 76.46 -20.8 0.128 3664
 3666 3 16.79 76.56 -20.68 0.116 3665
 3667 3 16.86 76.64 -20.58 0.095 3666
 3668 3 16.98 76.72 -20.49 0.139 3667
 3669 3 17.08 76.84 -20.49 0.147 3668
 3670 3 17.05 76.99 -20.34 0.146 3669
 3671 3 16.99 77.16 -20.26 0.159 3670
 3672 3 17.03 77.31 -20.21 0.23 3671
 3673 3 17.06 77.44 -20.06 0.301 3672
 3674 3 17.22 77.6 -19.98 0.3 3673
 3675 3 17.39 77.71 -19.86 0.306 3674
 3676 3 17.48 77.78 -19.74 0.302 3675
 3677 3 17.61 77.95 -19.62 0.269 3676
 3678 3 17.72 78.02 -19.57 0.218 3677
 3679 3 17.84 78.08 -19.5 0.18 3678
 3680 3 17.96 78.18 -19.4 0.144 3679
 3681 3 18.11 78.23 -19.42 0.167 3680
 3682 3 18.21 78.28 -19.38 0.168 3681
 3683 3 18.33 78.42 -19.33 0.175 3682
 3684 3 18.46 78.5 -19.3 0.165 3683
 3685 3 18.64 78.52 -19.23 0.147 3684
 3686 3 18.82 78.56 -19.18 0.17 3685
 3687 3 18.97 78.64 -19.22 0.175 3686
 3688 3 19.02 78.76 -19.26 0.177 3687
 3689 3 19.15 78.94 -19.14 0.159 3688
 3690 3 19.22 79.11 -19.09 0.168 3689
 3691 3 19.34 79.23 -19.01 0.195 3690
 3692 3 19.43 79.31 -18.93 0.204 3691
 3693 3 19.44 79.46 -18.85 0.198 3692
 3694 3 19.42 79.68 -18.76 0.196 3693
 3695 3 19.52 79.78 -18.62 0.179 3694
 3696 3 19.64 79.88 -18.59 0.178 3695
 3697 3 19.73 80.08 -18.55 0.118 3696
 3698 3 19.61 80.21 -18.42 0.218 3697
 3699 3 19.63 80.3 -18.36 0.209 3698
 3700 3 19.81 80.49 -18.39 0.16 3699
 3701 3 19.83 80.65 -18.36 0.118 3700
 3702 3 19.81 80.79 -18.26 0.12 3701
 3703 3 19.88 80.87 -18.1 0.148 3702
 3704 3 19.92 80.8 -17.93 0.183 3703
 3705 3 19.96 80.98 -17.95 0.112 3704
 3706 3 20.03 81.12 -17.92 0.083 3705
 3707 3 20.09 81.27 -17.87 0.092 3706
 3708 3 20.1 81.48 -17.82 0.137 3707
 3709 3 20.16 81.59 -17.75 0.139 3708
 3710 3 20.28 81.79 -17.69 0.138 3709
 3711 3 20.41 81.95 -17.69 0.154 3710
 3712 3 20.56 82.07 -17.64 0.149 3711
 3713 3 20.67 82.16 -17.6 0.216 3712
 3714 3 20.72 82.27 -17.59 0.281 3713
 3715 3 20.8 82.44 -17.42 0.219 3714
 3716 3 20.91 82.52 -17.41 0.195 3715
 3717 3 21 82.85 -17.38 0.153 3716
 3718 3 21.08 82.95 -17.31 0.15 3717
 3719 3 21.13 83.07 -17.3 0.177 3718
 3720 3 21.16 83.19 -17.31 0.199 3719
 3721 3 21.24 83.17 -17.01 0.142 3720
 3722 3 21.28 83.25 -16.88 0.127 3721
 3723 3 21.27 83.4 -16.79 0.126 3722
 3724 3 21.23 83.56 -16.69 0.114 3723
 3725 3 21.21 83.67 -16.59 0.152 3724
 3726 3 21.22 83.75 -16.52 0.193 3725
 3727 3 21.2 83.93 -16.46 0.178 3726
 3728 3 21.16 84.11 -16.42 0.229 3727
 3729 3 21.18 84.24 -16.37 0.272 3728
 3730 3 21.26 84.17 -16.18 0.219 3729
 3731 3 21.25 84.14 -15.83 0.186 3730
 3732 3 21.28 84.17 -15.73 0.182 3731
 3733 3 21.43 84.26 -15.62 0.16 3732
 3734 3 21.54 84.37 -15.48 0.126 3733
 3735 3 21.59 84.47 -15.38 0.109 3734
 3736 3 21.69 84.52 -15.31 0.099 3735
 3737 3 21.79 84.55 -15.2 0.109 3736
 3738 3 21.93 84.67 -15.11 0.138 3737
 3739 3 22.05 84.78 -15.06 0.141 3738
 3740 3 22.19 84.9 -15.07 0.099 3739
 3741 3 22.34 85.01 -15.1 0.115 3740
 3742 3 22.5 85.07 -15.08 0.142 3741
 3743 3 22.59 85.18 -15.01 0.159 3742
 3744 3 22.72 85.29 -14.97 0.142 3743
 3745 3 22.88 85.38 -14.87 0.166 3744
 3746 3 23.07 85.48 -14.82 0.123 3745
 3747 3 23.12 85.6 -14.71 0.15 3746
 3748 3 23.2 85.67 -14.63 0.192 3747
 3749 3 23.22 85.88 -14.53 0.17 3748
 3750 3 23.3 86.05 -14.48 0.199 3749
 3751 3 23.35 86.3 -14.38 0.173 3750
 3752 3 23.29 86.51 -14.18 0.127 3751
 3753 3 23.15 86.66 -14.12 0.138 3752
 3754 3 23.18 86.79 -14.06 0.139 3753
 3755 3 23.17 86.9 -13.98 0.146 3754
 3756 3 23.17 87.02 -13.93 0.167 3755
 3757 3 23.19 87.24 -13.9 0.192 3756
 3758 3 23.18 87.47 -13.82 0.189 3757
 3759 3 23.13 87.64 -13.74 0.169 3758
 3760 3 23.1 87.76 -13.63 0.133 3759
 3761 3 23.11 87.86 -13.53 0.119 3760
 3762 3 23.12 88.02 -13.4 0.137 3761
 3763 3 23.09 88.11 -13.28 0.126 3762
 3764 3 23.09 88.22 -13.14 0.163 3763
 3765 3 23.15 88.38 -13 0.145 3764
 3766 3 23.21 88.52 -12.94 0.162 3765
 3767 3 23.31 88.68 -12.86 0.164 3766
 3768 3 23.41 88.85 -12.79 0.188 3767
 3769 3 23.42 89 -12.71 0.227 3768
 3770 3 23.53 89.15 -12.63 0.238 3769
 3771 3 23.61 89.3 -12.57 0.192 3770
 3772 3 23.75 89.39 -12.38 0.164 3771
 3773 3 23.86 89.48 -12.27 0.141 3772
 3774 3 23.97 89.58 -12.15 0.101 3773
 3775 3 24.01 89.68 -12.08 0.107 3774
 3776 3 23.95 89.81 -12.02 0.105 3775
 3777 3 23.95 89.9 -11.97 0.107 3776
 3778 3 24.03 90.03 -11.88 0.125 3777
 3779 3 24.11 90.13 -11.86 0.139 3778
 3780 3 24.18 90.2 -11.9 0.173 3779
 3781 3 24.19 90.28 -11.71 0.126 3780
 3782 3 24.15 90.43 -11.65 0.102 3781
 3783 3 24.17 90.56 -11.63 0.117 3782
 3784 3 24.2 90.66 -11.6 0.134 3783
 3785 3 24.24 90.79 -11.59 0.172 3784
 3786 3 24.23 90.89 -11.65 0.24 3785
 3787 3 24.45 90.97 -11.55 0.163 3786
 3788 3 24.69 91.04 -11.49 0.087 3787
 3789 3 24.74 91.22 -11.45 0.115 3788
 3790 3 24.84 91.29 -11.49 0.132 3789
 3791 3 24.91 91.44 -11.44 0.176 3790
 3792 3 25.02 91.54 -11.37 0.143 3791
 3793 3 25.09 91.63 -11.35 0.129 3792
 3794 3 25.16 91.79 -11.24 0.132 3793
 3795 3 25.17 91.96 -11.24 0.155 3794
 3796 3 25.13 92.14 -11.24 0.184 3795
 3797 3 25.22 92.34 -11.24 0.147 3796
 3798 3 25.32 92.48 -11.28 0.119 3797
 3799 3 25.32 92.65 -11.29 0.118 3798
 3800 3 25.37 92.87 -11.29 0.158 3799
 3801 3 25.42 92.99 -11.31 0.159 3800
 3802 3 25.55 93.06 -11.29 0.154 3801
 3803 3 25.72 93.15 -11.26 0.171 3802
 3804 3 25.84 93.27 -11.27 0.186 3803
 3805 3 26.01 93.38 -11.26 0.2 3804
 3806 3 26.14 93.41 -11.17 0.205 3805
 3807 3 26.27 93.45 -11.06 0.181 3806
 3808 3 26.39 93.51 -10.95 0.155 3807
 3809 3 26.49 93.54 -10.83 0.123 3808
 3810 3 26.66 93.64 -10.73 0.11 3809
 3811 3 26.75 93.71 -10.56 0.105 3810
 3812 3 26.84 93.78 -10.5 0.069 3811
 3813 3 26.95 93.87 -10.43 0.1 3812
 3814 3 27.01 93.98 -10.34 0.181 3813
 3815 3 27.13 94.11 -10.31 0.176 3814
 3816 3 27.2 94.26 -10.27 0.171 3815
 3817 3 27.32 94.42 -10.23 0.098 3816
 3818 3 27.4 94.58 -10.18 0.075 3817
 3819 3 27.55 94.69 -10.11 0.112 3818
 3820 3 27.62 94.82 -10.05 0.133 3819
 3821 3 27.69 94.97 -9.99 0.138 3820
 3822 3 27.87 95.14 -9.92 0.15 3821
 3823 3 28.01 95.22 -9.89 0.168 3822
 3824 3 28.27 95.36 -9.88 0.198 3823
 3825 3 28.32 95.48 -9.87 0.201 3824
 3826 3 28.51 95.64 -9.87 0.165 3825
 3827 3 28.75 95.77 -9.87 0.1 3826
 3828 3 28.88 95.88 -9.9 0.095 3827
 3829 3 28.93 95.99 -9.92 0.097 3828
 3830 3 29.03 96.19 -9.99 0.08 3829
 3831 3 29.09 96.32 -9.99 0.132 3830
 3832 3 29.09 96.47 -9.98 0.192 3831
 3833 3 29.15 96.59 -9.9 0.257 3832
 3834 3 29.13 96.73 -9.9 0.213 3833
 3835 3 29.09 97.18 -9.91 0.088 3834
 3836 3 29.2 97.26 -9.88 0.154 3835
 3837 3 29.25 97.56 -9.93 0.17 3836
 3838 3 29.29 97.69 -9.91 0.154 3837
 3839 3 29.41 97.83 -9.91 0.109 3838
 3840 3 29.59 97.99 -9.9 0.104 3839
 3841 3 23.8 90.76 -11.86 0.08 3786
 3842 3 23.68 90.72 -12 0.089 3841
 3843 3 23.54 90.73 -12.06 0.101 3842
 3844 3 23.43 90.7 -12.11 0.11 3843
 3845 3 23.34 90.51 -12.14 0.111 3844
 3846 3 23.4 90.35 -12.25 0.072 3845
 3847 3 23.44 85.51 -14.76 0.102 3748
 3848 3 23.64 85.45 -14.61 0.109 3847
 3849 3 23.79 85.42 -14.57 0.092 3848
 3850 3 23.9 85.36 -14.51 0.078 3849
 3851 3 23.97 85.31 -14.44 0.135 3850
 3852 3 24.07 85.29 -14.37 0.128 3851
 3853 3 24.15 85.23 -14.31 0.156 3852
 3854 3 24.41 85.3 -14.36 0.141 3853
 3855 3 24.65 85.43 -14.41 0.121 3854
 3856 3 24.83 85.46 -14.46 0.072 3855
 3857 3 24.97 85.43 -14.54 0.101 3856
 3858 3 20.98 84.6 -16.58 0.114 3729
 3859 3 20.85 84.81 -16.6 0.116 3858
 3860 3 20.93 83.26 -17.56 0.11 3720
 3861 3 20.85 83.35 -17.69 0.084 3860
 3862 3 20.77 83.45 -17.78 0.059 3861
 3863 3 20.7 83.46 -17.92 0.071 3862
 3864 3 20.72 83.42 -18.04 0.099 3863
 3865 3 20.66 83.43 -18.2 0.096 3864
 3866 3 20.53 83.5 -18.36 0.081 3865
 3867 3 20.38 83.57 -18.45 0.066 3866
 3868 3 20.3 83.64 -18.51 0.000125 3867
 3869 3 19.13 79.91 -18.83 0.094 3694
 3870 3 16.84 76.96 -19.84 0.104 3673
 3871 3 16.82 76.84 -19.73 0.117 3870
 3872 3 16.9 76.79 -19.6 0.055 3871
 3873 3 16.96 76.85 -19.5 0.07 3872
 3874 3 16.97 76.76 -19.36 0.095 3873
 3875 3 17.01 76.6 -19.27 0.1 3874
 3876 3 16.98 76.47 -19.17 0.086 3875
 3877 3 17.07 76.43 -19.13 0.000125 3876
 3878 3 16.06 76.28 -21.16 0.104 3662
 3879 3 15.95 76.34 -21.12 0.13 3878
 3880 3 15.79 76.4 -21.11 0.141 3879
 3881 3 15.6 76.51 -21.04 0.103 3880
 3882 3 15.44 76.63 -21.09 0.165 3881
 3883 3 15.24 76.78 -21.1 0.092 3882
 3884 3 15.06 76.97 -21.1 0.076 3883
 3885 3 14.94 77.06 -21.13 0.061 3884
 3886 3 14.82 77.15 -21.21 0.078 3885
 3887 3 14.69 77.29 -21.22 0.075 3886
 3888 3 14.57 77.33 -21.28 0.099 3887
 3889 3 14.39 77.4 -21.34 0.095 3888
 3890 3 14.22 77.48 -21.45 0.126 3889
 3891 3 14.04 77.54 -21.63 0.099 3890
 3892 3 13.86 77.58 -21.82 0.137 3891
 3893 3 13.72 77.63 -21.93 0.141 3892
 3894 3 13.56 77.7 -22.07 0.093 3893
 3895 3 13.45 77.77 -22.16 0.083 3894
 3896 3 13.36 77.9 -22.21 0.088 3895
 3897 3 13.26 77.98 -22.26 0.122 3896
 3898 3 13.18 78.07 -22.3 0.134 3897
 3899 3 13.08 78.06 -22.4 0.115 3898
 3900 3 12.87 77.98 -22.38 0.077 3899
 3901 3 12.7 78.05 -22.33 0.076 3900
 3902 3 12.62 78.09 -22.47 0.07 3901
 3903 3 13.13 78.06 -22.63 0.099 3899
 3904 3 13.16 78 -22.73 0.000125 3903
 3905 3 15.51 73.72 -23.15 0.459 3643
 3906 3 15.58 73.71 -22.93 0.427 3905
 3907 3 15.65 73.64 -22.74 0.414 3906
 3908 3 15.71 73.71 -22.49 0.388 3907
 3909 3 15.83 73.79 -22.28 0.386 3908
 3910 3 15.93 73.76 -22.13 0.337 3909
 3911 3 15.93 73.72 -21.97 0.301 3910
 3912 3 16.04 73.56 -21.78 0.306 3911
 3913 3 16.12 73.5 -21.62 0.322 3912
 3914 3 16.13 73.56 -21.46 0.279 3913
 3915 3 16.09 73.64 -21.33 0.263 3914
 3916 3 16.02 73.71 -21.2 0.272 3915
 3917 3 15.96 73.72 -21.05 0.315 3916
 3918 3 15.97 73.73 -20.84 0.338 3917
 3919 3 15.89 73.75 -20.65 0.346 3918
 3920 3 15.79 73.75 -20.49 0.398 3919
 3921 3 15.73 73.7 -20.35 0.432 3920
 3922 3 16.46 73.55 -20.25 0.13 3921
 3923 3 16.55 73.55 -20.08 0.118 3922
 3924 3 16.63 73.67 -19.96 0.123 3923
 3925 3 16.76 73.63 -19.82 0.114 3924
 3926 3 16.91 73.63 -19.69 0.132 3925
 3927 3 16.96 73.66 -19.52 0.102 3926
 3928 3 17.06 73.64 -19.36 0.154 3927
 3929 3 17.15 73.72 -19.33 0.21 3928
 3930 3 17.08 73.54 -19.03 0.153 3929
 3931 3 17.05 73.39 -18.75 0.145 3930
 3932 3 17 73.35 -18.65 0.158 3931
 3933 3 16.9 73.33 -18.53 0.196 3932
 3934 3 16.9 73.34 -18.36 0.187 3933
 3935 3 16.74 73.53 -18.32 0.101 3934
 3936 3 16.92 73.12 -18.2 0.142 3934
 3937 3 16.92 72.96 -18.16 0.116 3936
 3938 3 16.87 72.84 -18.08 0.1 3937
 3939 3 16.83 72.65 -18.06 0.115 3938
 3940 3 16.8 72.52 -18.02 0.15 3939
 3941 3 16.75 72.39 -17.94 0.15 3940
 3942 3 16.64 72.26 -17.95 0.177 3941
 3943 3 16.63 72.12 -17.94 0.229 3942
 3944 3 16.42 72.22 -18.27 0.089 3943
 3945 3 16.41 72.35 -18.43 0.09 3944
 3946 3 16.43 72.42 -18.51 0.000125 3945
 3947 3 16.77 71.9 -17.99 0.177 3943
 3948 3 16.91 71.82 -17.99 0.206 3947
 3949 3 17.01 71.76 -17.92 0.215 3948
 3950 3 17.25 71.67 -17.93 0.234 3949
 3951 3 17.38 71.62 -18.07 0.234 3950
 3952 3 17.38 71.53 -18.13 0.258 3951
 3953 3 17.55 71.32 -18.06 0.233 3952
 3954 3 17.65 71.15 -18.07 0.245 3953
 3955 3 17.65 70.97 -18.12 0.297 3954
 3956 3 17.74 70.85 -18.21 0.31 3955
 3957 3 17.85 70.72 -18.3 0.295 3956
 3958 3 17.9 70.63 -18.4 0.274 3957
 3959 3 18.11 70.55 -18.55 0.231 3958
 3960 3 18.13 70.41 -18.63 0.239 3959
 3961 3 18.23 70.51 -18.95 0.087 3960
 3962 3 18.32 70.51 -19.08 0.055 3961
 3963 3 18.3 70.43 -19.14 0.07 3962
 3964 3 18.23 70.43 -19.24 0.088 3963
 3965 3 18.25 70.43 -19.36 0.000125 3964
 3966 3 18.2 70.11 -18.48 0.157 3960
 3967 3 18.29 69.95 -18.49 0.16 3966
 3968 3 18.33 70.06 -18.69 0.118 3967
 3969 3 18.45 70.19 -18.79 0.066 3968
 3970 3 18.59 70.25 -18.86 0.084 3969
 3971 3 18.45 69.78 -18.39 0.1 3967
 3972 3 18.49 69.69 -18.3 0.094 3971
 3973 3 18.55 69.62 -18.16 0.11 3972
 3974 3 18.65 69.55 -18.01 0.096 3973
 3975 3 18.75 69.42 -17.97 0.126 3974
 3976 3 18.82 69.28 -17.95 0.129 3975
 3977 3 18.79 69.13 -17.96 0.352 3976
 3978 3 18.79 69.05 -18.03 0.471 3977
 3979 3 18.64 69.04 -18.06 0.541 3978
 3980 3 18.65 68.97 -18.14 0.694 3979
 3981 3 18.04 69.09 -17.97 0.469 3980
 3982 3 17.82 69.24 -17.79 0.382 3981
 3983 3 17.66 69.34 -17.63 0.316 3982
 3984 3 17.52 69.49 -17.42 0.27 3983
 3985 3 17.35 69.7 -17.22 0.198 3984
 3986 3 17.19 69.78 -17.19 0.216 3985
 3987 3 17.05 69.87 -17.14 0.224 3986
 3988 3 16.89 70.02 -17.09 0.194 3987
 3989 3 16.76 70.16 -17.08 0.23 3988
 3990 3 16.65 70.33 -17.05 0.254 3989
 3991 3 16.6 70.49 -17.06 0.264 3990
 3992 3 16.42 70.6 -16.96 0.232 3991
 3993 3 16.24 70.67 -16.84 0.184 3992
 3994 3 16.1 70.77 -16.73 0.204 3993
 3995 3 15.99 70.86 -16.6 0.221 3994
 3996 3 15.9 70.93 -16.53 0.228 3995
 3997 3 15.69 70.94 -16.47 0.21 3996
 3998 3 15.56 71.02 -16.43 0.194 3997
 3999 3 15.4 71.14 -16.41 0.165 3998
 4000 3 15.29 71.25 -16.41 0.21 3999
 4001 3 15.21 71.36 -16.4 0.202 4000
 4002 3 15.11 71.49 -16.38 0.195 4001
 4003 3 14.94 71.66 -16.39 0.173 4002
 4004 3 14.75 71.88 -16.41 0.171 4003
 4005 3 14.61 71.97 -16.38 0.184 4004
 4006 3 14.5 72.09 -16.32 0.22 4005
 4007 3 14.46 72.24 -16.3 0.184 4006
 4008 3 14.37 72.28 -16.22 0.239 4007
 4009 3 14.28 72.36 -16.22 0.229 4008
 4010 3 14.2 72.42 -16.15 0.181 4009
 4011 3 14.16 72.57 -16.21 0.204 4010
 4012 3 14.13 72.84 -16.32 0.163 4011
 4013 3 13.99 72.99 -16.37 0.127 4012
 4014 3 13.85 73.06 -16.4 0.129 4013
 4015 3 13.73 73.19 -16.45 0.186 4014
 4016 3 13.68 73.35 -16.47 0.222 4015
 4017 3 13.62 73.42 -16.53 0.263 4016
 4018 3 13.55 73.52 -16.58 0.321 4017
 4019 3 13.6 73.28 -16.96 0.154 4018
 4020 3 13.74 73.25 -17.08 0.179 4019
 4021 3 13.86 73.24 -17.2 0.175 4020
 4022 3 13.92 73.21 -17.3 0.213 4021
 4023 3 14.1 73.17 -17.35 0.235 4022
 4024 3 14.22 73.16 -17.4 0.304 4023
 4025 3 14.33 73.13 -17.42 0.382 4024
 4026 3 14.36 73.03 -17.44 0.492 4025
 4027 3 14.35 72.96 -17.56 0.587 4026
 4028 3 14.4 73.02 -17.71 0.815 4027
 4029 3 14.36 72.96 -17.79 0.884 4028
 4030 3 13.61 73.8 -18.18 0.376 4029
 4031 3 13.66 73.77 -18.44 0.432 4030
 4032 3 13.6 73.84 -18.53 0.39 4031
 4033 3 13.52 74.05 -18.54 0.336 4032
 4034 3 12.98 74.3 -18.48 0.088 4033
 4035 3 12.96 74.4 -18.56 0.091 4034
 4036 3 12.89 74.5 -18.58 0.087 4035
 4037 3 12.76 74.59 -18.57 0.112 4036
 4038 3 14.89 72.76 -17.66 0.816 4029
 4039 3 15.1 73.79 -18.14 0.137 4038
 4040 3 15.16 73.9 -18.29 0.108 4039
 4041 3 15.2 74.03 -18.5 0.147 4040
 4042 3 15.26 74.05 -18.6 0.149 4041
 4043 3 15.34 74.17 -18.72 0.151 4042
 4044 3 15.46 74.23 -18.83 0.137 4043
 4045 3 15.6 74.33 -18.92 0.155 4044
 4046 3 15.71 74.45 -19.02 0.132 4045
 4047 3 15.86 74.5 -19.08 0.135 4046
 4048 3 16 74.61 -19.16 0.166 4047
 4049 3 16.15 74.66 -19.26 0.161 4048
 4050 3 16.31 74.74 -19.36 0.113 4049
 4051 3 16.4 74.88 -19.45 0.114 4050
 4052 3 16.46 74.93 -19.52 0.146 4051
 4053 3 16.53 74.97 -19.62 0.163 4052
 4054 3 16.58 75.05 -19.7 0.164 4053
 4055 3 16.67 75.15 -19.75 0.17 4054
 4056 3 16.72 75.26 -19.87 0.151 4055
 4057 3 16.77 75.39 -19.95 0.15 4056
 4058 3 16.83 75.53 -19.98 0.151 4057
 4059 3 16.89 75.61 -20.08 0.19 4058
 4060 3 17.09 75.66 -20.03 0.128 4059
 4061 3 17.24 75.71 -20.07 0.119 4060
 4062 3 17.38 75.76 -20.03 0.17 4061
 4063 3 17.54 75.79 -20.02 0.161 4062
 4064 3 17.61 75.87 -20.07 0.205 4063
 4065 3 17.74 75.92 -20.09 0.206 4064
 4066 3 17.84 75.99 -20.13 0.218 4065
 4067 3 18.14 76.02 -20.09 0.159 4066
 4068 3 18.3 76.02 -20.04 0.165 4067
 4069 3 18.46 76.07 -20.09 0.153 4068
 4070 3 18.7 76.16 -20.11 0.123 4069
 4071 3 18.82 76.16 -20.08 0.12 4070
 4072 3 18.95 76.18 -20.03 0.157 4071
 4073 3 19.06 76.22 -19.96 0.158 4072
 4074 3 19.2 76.23 -19.98 0.147 4073
 4075 3 19.33 76.25 -19.96 0.165 4074
 4076 3 19.53 76.36 -19.98 0.1 4075
 4077 3 19.71 76.43 -19.92 0.114 4076
 4078 3 19.83 76.45 -19.86 0.132 4077
 4079 3 20.02 76.49 -19.81 0.213 4078
 4080 3 20.16 76.54 -19.73 0.24 4079
 4081 3 20.2 76.52 -20.09 0.074 4080
 4082 3 20.3 76.54 -20.2 0.132 4081
 4083 3 20.41 76.59 -20.17 0.169 4082
 4084 3 20.72 76.53 -20.29 0.123 4083
 4085 3 20.84 76.49 -20.31 0.115 4084
 4086 3 21.01 76.54 -20.32 0.000125 4085
 4087 3 20.31 76.58 -19.64 0.194 4080
 4088 3 20.48 76.58 -19.48 0.148 4087
 4089 3 20.61 76.58 -19.42 0.173 4088
 4090 3 20.83 76.7 -19.26 0.145 4089
 4091 3 20.96 76.78 -19.24 0.162 4090
 4092 3 21.11 76.83 -19.21 0.2 4091
 4093 3 21.21 76.84 -19.15 0.253 4092
 4094 3 21.3 76.9 -18.99 0.247 4093
 4095 3 21.39 77 -18.9 0.309 4094
 4096 3 21.44 77.15 -18.87 0.359 4095
 4097 3 21.49 77.13 -18.69 0.403 4096
 4098 3 21.49 77.01 -18.57 0.44 4097
 4099 3 21.52 77.03 -18.44 0.469 4098
 4100 3 21.6 77.07 -18.34 0.539 4099
 4101 3 21.6 77.16 -18.19 0.581 4100
 4102 3 21.59 77.21 -18.06 0.584 4101
 4103 3 21.62 77.24 -17.94 0.605 4102
 4104 3 21.67 77.19 -17.81 0.562 4103
 4105 3 21.74 76.98 -17.64 0.459 4104
 4106 3 21.63 76.76 -17.42 0.35 4105
 4107 3 21.72 76.71 -17.28 0.366 4106
 4108 3 22.26 76.4 -17.29 0.121 4107
 4109 3 22.37 76.25 -17.29 0.118 4108
 4110 3 22.48 76.06 -17.26 0.112 4109
 4111 3 22.56 75.97 -17.26 0.143 4110
 4112 3 22.66 75.89 -17.28 0.156 4111
 4113 3 22.81 75.84 -17.15 0.138 4112
 4114 3 22.98 75.77 -17.08 0.108 4113
 4115 3 23.07 75.7 -17.04 0.055 4114
 4116 3 21.52 76.75 -17.16 0.242 4107
 4117 3 21.6 76.77 -17.05 0.189 4116
 4118 3 21.64 76.88 -17.06 0.153 4117
 4119 3 21.61 76.99 -17.26 0.116 4118
 4120 3 14.89 72.59 -17.73 0.753 4038
 4121 3 15.03 72.5 -17.75 0.716 4120
 4122 3 15.27 72.4 -17.69 0.72 4121
 4123 3 15.52 72.3 -17.5 0.617 4122
 4124 3 15.53 72.12 -16.78 0.205 4123
 4125 3 15.47 72.03 -16.69 0.238 4124
 4126 3 15.42 72 -16.57 0.241 4125
 4127 3 15.48 71.9 -16.46 0.22 4126
 4128 3 15.28 71.79 -16.52 0.097 4127
 4129 3 15.63 72.27 -17.67 0.529 4123
 4130 3 15.73 72.24 -17.78 0.507 4129
 4131 3 15.9 72.15 -17.75 0.418 4130
 4132 3 15.91 72.01 -17.78 0.255 4131
 4133 3 16.03 72.04 -17.82 0.034 4132
 4134 3 13.4 73.82 -16.37 0.197 4018
 4135 3 13.22 73.96 -16.36 0.163 4134
 4136 3 13.06 74.11 -16.37 0.165 4135
 4137 3 12.98 74.25 -16.36 0.193 4136
 4138 3 12.81 74.36 -16.32 0.21 4137
 4139 3 12.72 74.52 -16.3 0.264 4138
 4140 3 12.6 74.66 -16.33 0.303 4139
 4141 3 12.55 74.78 -16.31 0.354 4140
 4142 3 12.38 74.85 -16 0.246 4141
 4143 3 12.02 74.62 -16.1 0.11 4142
 4144 3 11.88 74.53 -16.16 0.12 4143
 4145 3 11.74 74.46 -16.29 0.106 4144
 4146 3 11.57 74.38 -16.4 0.062 4145
 4147 3 11.58 74.32 -16.51 0.125 4146
 4148 3 11.49 74.32 -16.58 0.089 4147
 4149 3 12.37 75.12 -15.8 0.191 4142
 4150 3 12.27 75.26 -15.69 0.127 4149
 4151 3 12.22 75.4 -15.58 0.157 4150
 4152 3 12.13 75.49 -15.49 0.18 4151
 4153 3 12.04 75.62 -15.43 0.158 4152
 4154 3 11.93 75.7 -15.41 0.2 4153
 4155 3 11.81 75.83 -15.48 0.172 4154
 4156 3 11.78 75.88 -15.29 0.207 4155
 4157 3 11.65 75.93 -15.29 0.28 4156
 4158 3 11.55 76.07 -15.3 0.311 4157
 4159 3 11.51 76.17 -15.19 0.336 4158
 4160 3 11.59 76.21 -15.1 0.38 4159
 4161 3 10.95 76.16 -15.23 0.193 4160
 4162 3 10.78 76.16 -15.19 0.206 4161
 4163 3 10.56 76.11 -15.17 0.22 4162
 4164 3 10.35 75.97 -15.25 0.195 4163
 4165 3 10.29 75.95 -15.44 0.204 4164
 4166 3 10.18 75.91 -15.57 0.2 4165
 4167 3 10.11 75.83 -15.67 0.162 4166
 4168 3 10.02 75.83 -15.82 0.178 4167
 4169 3 9.87 75.87 -15.98 0.183 4168
 4170 3 9.71 75.84 -16.13 0.181 4169
 4171 3 9.47 75.72 -16.25 0.141 4170
 4172 3 9.3 75.72 -16.29 0.14 4171
 4173 3 9.12 75.75 -16.35 0.171 4172
 4174 3 8.97 75.81 -16.42 0.215 4173
 4175 3 8.82 75.8 -16.43 0.239 4174
 4176 3 8.64 75.86 -16.66 0.195 4175
 4177 3 8.53 75.88 -16.74 0.221 4176
 4178 3 8.37 75.83 -16.84 0.247 4177
 4179 3 8.23 75.85 -16.93 0.204 4178
 4180 3 8.13 75.86 -17.05 0.205 4179
 4181 3 7.92 75.95 -17.17 0.175 4180
 4182 3 7.75 76.04 -17.19 0.183 4181
 4183 3 7.58 76.01 -17.27 0.146 4182
 4184 3 7.49 76.02 -17.4 0.169 4183
 4185 3 7.4 76.01 -17.52 0.164 4184
 4186 3 7.28 76.13 -17.73 0.173 4185
 4187 3 7.18 76.17 -17.83 0.172 4186
 4188 3 7.09 76.28 -17.93 0.22 4187
 4189 3 7.05 76.35 -18.04 0.202 4188
 4190 3 6.96 76.48 -18.22 0.177 4189
 4191 3 6.94 76.58 -18.39 0.183 4190
 4192 3 6.81 76.61 -18.49 0.2 4191
 4193 3 6.72 76.66 -18.6 0.165 4192
 4194 3 6.62 76.7 -18.66 0.177 4193
 4195 3 6.44 76.76 -18.75 0.203 4194
 4196 3 6.27 76.84 -18.87 0.206 4195
 4197 3 6.07 76.85 -19 0.188 4196
 4198 3 5.87 76.84 -19.03 0.179 4197
 4199 3 5.64 76.81 -19.03 0.166 4198
 4200 3 5.43 76.85 -19.09 0.161 4199
 4201 3 5.23 76.92 -19.19 0.147 4200
 4202 3 5.04 76.85 -19.35 0.112 4201
 4203 3 4.92 76.85 -19.41 0.111 4202
 4204 3 4.81 76.76 -19.5 0.129 4203
 4205 3 4.73 76.74 -19.57 0.153 4204
 4206 3 4.57 76.74 -19.63 0.165 4205
 4207 3 4.34 76.78 -19.61 0.146 4206
 4208 3 4.15 76.85 -19.63 0.211 4207
 4209 3 4.04 76.89 -19.71 0.252 4208
 4210 3 3.93 76.94 -19.92 0.217 4209
 4211 3 3.78 77 -20.03 0.244 4210
 4212 3 3.62 77.04 -20.12 0.295 4211
 4213 3 3.25 77.11 -20.13 0.205 4212
 4214 3 3.03 77.15 -20.1 0.177 4213
 4215 3 2.91 77.14 -20.23 0.194 4214
 4216 3 2.78 77.06 -20.26 0.241 4215
 4217 3 2.61 77.06 -20.26 0.274 4216
 4218 3 2.42 77.14 -20.41 0.308 4217
 4219 3 2.25 77.14 -20.43 0.367 4218
 4220 3 2.09 77.16 -20.44 0.416 4219
 4221 3 1.91 77.14 -20.49 0.469 4220
 4222 3 1.81 77.04 -20.53 0.471 4221
 4223 3 1.69 77.01 -20.56 0.47 4222
 4224 3 1.52 77.02 -20.63 0.413 4223
 4225 3 1.4 76.93 -20.66 0.325 4224
 4226 3 1.27 76.91 -20.56 0.286 4225
 4227 3 1.11 77.01 -20.57 0.373 4226
 4228 3 1.01 77.07 -20.51 0.452 4227
 4229 3 0.89 77.1 -20.54 0.491 4228
 4230 3 1.02 76.47 -20.59 0.117 4229
 4231 3 1.29 76.41 -20.48 0.135 4230
 4232 3 1.43 76.45 -20.44 0.165 4231
 4233 3 1.57 76.54 -20.43 0.227 4232
 4234 3 1.8 76.46 -20.38 0.232 4233
 4235 3 1.99 76.31 -20.42 0.22 4234
 4236 3 2.11 76.38 -20.31 0.225 4235
 4237 3 2.26 76.21 -20.27 0.244 4236
 4238 3 2.39 75.98 -20.24 0.181 4237
 4239 3 2.42 75.8 -20.23 0.233 4238
 4240 3 2.36 75.68 -20.18 0.274 4239
 4241 3 2.15 75.51 -20.19 0.102 4240
 4242 3 2.16 75.4 -20.16 0.069 4241
 4243 3 2.23 76.22 -19.94 0.249 4240
 4244 3 2.16 76.36 -19.87 0.218 4243
 4245 3 2.07 76.48 -19.78 0.134 4244
 4246 3 1.99 76.52 -19.66 0.178 4245
 4247 3 1.89 76.56 -19.57 0.175 4246
 4248 3 1.43 76.76 -20.37 0.044 4233
 4249 3 0.74 77.17 -20.41 0.466 4229
 4250 3 0.59 77.17 -20.51 0.429 4249
 4251 3 0.36 77.2 -20.48 0.456 4250
 4252 3 0.21 77.16 -20.47 0.48 4251
 4253 3 0.06 77.14 -20.5 0.51 4252
 4254 3 0.03 77.23 -20.8 0.114 4253
 4255 3 0.05 77.25 -20.9 0.095 4254
 4256 3 -0.06 77.16 -20.5 0.544 4253
 4257 3 -0.2 77.17 -20.53 0.504 4256
 4258 3 -0.32 77.24 -20.57 0.449 4257
 4259 3 -0.45 77.57 -20.63 0.317 4258
 4260 3 -0.72 78.09 -20.65 0.218 4259
 4261 3 -0.78 78.16 -20.57 0.243 4260
 4262 3 -0.87 78.33 -20.47 0.294 4261
 4263 3 -0.96 78.36 -20.39 0.38 4262
 4264 3 -1.11 78.42 -20.32 0.431 4263
 4265 3 -1.24 78.49 -20.21 0.428 4264
 4266 3 -1.38 78.54 -20.21 0.389 4265
 4267 3 -1.57 78.6 -20.29 0.314 4266
 4268 3 -1.93 78.8 -20.32 0.234 4267
 4269 3 -2.08 78.85 -20.28 0.301 4268
 4270 3 -2.2 78.81 -20.28 0.298 4269
 4271 3 -2.28 78.92 -20.06 0.427 4270
 4272 3 -2.3 79.06 -19.99 0.474 4271
 4273 3 -2.38 79.08 -19.85 0.498 4272
 4274 3 -2.62 79.2 -20 0.553 4273
 4275 3 -2.9 79.28 -20.15 0.516 4274
 4276 3 -3 79.17 -20 0.369 4275
 4277 3 -3.19 79.15 -20 0.362 4276
 4278 3 -3.33 79.22 -20.02 0.357 4277
 4279 3 -3.5 79.19 -20.14 0.358 4278
 4280 3 -3.75 78.99 -20.18 0.3 4279
 4281 3 -4.09 78.63 -20.32 0.173 4280
 4282 3 -4.22 78.49 -20.45 0.115 4281
 4283 3 -4.35 78.48 -20.45 0.13 4282
 4284 3 -4.46 78.48 -20.52 0.105 4283
 4285 3 -4.55 78.39 -20.6 0.148 4284
 4286 3 -4.66 78.35 -20.72 0.145 4285
 4287 3 -4.79 78.28 -20.87 0.126 4286
 4288 3 -4.88 78.24 -20.95 0.156 4287
 4289 3 -4.93 78.24 -21.04 0.148 4288
 4290 3 -5.11 78.25 -21.15 0.151 4289
 4291 3 -5.24 78.25 -21.27 0.121 4290
 4292 3 -5.42 78.27 -21.39 0.12 4291
 4293 3 -5.58 78.24 -21.51 0.12 4292
 4294 3 -5.69 78.23 -21.59 0.135 4293
 4295 3 -5.79 78.3 -21.75 0.135 4294
 4296 3 -5.85 78.36 -21.89 0.144 4295
 4297 3 -5.89 78.43 -22.07 0.148 4296
 4298 3 -5.83 78.51 -22.26 0.165 4297
 4299 3 -5.74 78.56 -22.38 0.184 4298
 4300 3 -5.69 78.7 -22.45 0.143 4299
 4301 3 -5.71 78.78 -22.59 0.109 4300
 4302 3 -5.76 78.88 -22.69 0.126 4301
 4303 3 -5.8 78.98 -22.77 0.182 4302
 4304 3 -5.81 79.12 -22.87 0.207 4303
 4305 3 -5.81 79.22 -23.03 0.235 4304
 4306 3 -5.72 79.04 -23.33 0.189 4305
 4307 3 -5.69 79.03 -23.54 0.165 4306
 4308 3 -5.64 79.16 -23.72 0.137 4307
 4309 3 -5.55 79.21 -23.84 0.154 4308
 4310 3 -5.5 79.21 -23.96 0.186 4309
 4311 3 -5.47 79.27 -24.05 0.18 4310
 4312 3 -5.48 79.29 -24.21 0.232 4311
 4313 3 -5.26 79.33 -24.25 0.224 4312
 4314 3 -5.3 79.43 -24.34 0.208 4313
 4315 3 -5.34 79.56 -24.41 0.202 4314
 4316 3 -5.38 79.72 -24.49 0.102 4315
 4317 3 -5.75 79.06 -24.48 0.101 4312
 4318 3 -5.85 79.05 -24.59 0.091 4317
 4319 3 -5.92 79.02 -24.71 0.092 4318
 4320 3 -6.01 78.96 -24.81 0.077 4319
 4321 3 -6.13 78.99 -24.9 0.086 4320
 4322 3 -5.85 79.46 -22.96 0.207 4305
 4323 3 -5.87 79.73 -22.91 0.219 4322
 4324 3 -5.94 79.95 -22.93 0.215 4323
 4325 3 -5.98 80.19 -22.92 0.198 4324
 4326 3 -6.13 80.34 -22.84 0.185 4325
 4327 3 -6.3 80.5 -22.8 0.154 4326
 4328 3 -6.55 80.67 -22.78 0.125 4327
 4329 3 -6.73 80.86 -22.78 0.088 4328
 4330 3 -6.89 80.99 -22.78 0.151 4329
 4331 3 -6.98 81.13 -22.84 0.182 4330
 4332 3 -7.06 81.3 -22.83 0.213 4331
 4333 3 -7.17 81.51 -22.78 0.216 4332
 4334 3 -7.26 81.61 -22.78 0.235 4333
 4335 3 -7.39 81.69 -22.74 0.301 4334
 4336 3 -7.5 81.81 -22.72 0.351 4335
 4337 3 -7.66 81.9 -22.66 0.415 4336
 4338 3 -7.78 81.99 -22.62 0.454 4337
 4339 3 -7.84 82.11 -22.54 0.487 4338
 4340 3 -7.9 82.21 -22.41 0.485 4339
 4341 3 -8.06 82.28 -22.29 0.497 4340
 4342 3 -8.19 82.38 -22.18 0.509 4341
 4343 3 -8.28 82.46 -22.02 0.533 4342
 4344 3 -8.38 82.54 -21.92 0.538 4343
 4345 3 -8.47 82.63 -21.9 0.558 4344
 4346 3 -8.55 82.69 -21.8 0.558 4345
 4347 3 -8.59 82.88 -21.69 0.53 4346
 4348 3 -8.66 83.14 -21.51 0.463 4347
 4349 3 -8.61 83.34 -21.15 0.26 4348
 4350 3 -8.69 83.34 -20.96 0.249 4349
 4351 3 -8.86 83.41 -20.95 0.174 4350
 4352 3 -8.97 83.53 -20.84 0.14 4351
 4353 3 -9.07 83.67 -20.79 0.189 4352
 4354 3 -9.14 83.78 -20.7 0.193 4353
 4355 3 -9.16 83.89 -20.59 0.163 4354
 4356 3 -9.21 84 -20.37 0.079 4355
 4357 3 -9.33 84.02 -20.21 0.171 4356
 4358 3 -9.41 84.09 -20.17 0.158 4357
 4359 3 -9.46 84.1 -20.06 0.117 4358
 4360 3 -9.6 84.14 -19.93 0.111 4359
 4361 3 -9.77 84.2 -19.93 0.082 4360
 4362 3 11.89 76.3 -14.9 0.187 4160
 4363 3 11.95 76.4 -14.81 0.184 4362
 4364 3 12.06 76.52 -14.71 0.218 4363
 4365 3 12.08 76.63 -14.58 0.183 4364
 4366 3 12.15 76.79 -14.55 0.167 4365
 4367 3 12.2 76.92 -14.48 0.168 4366
 4368 3 12.39 77.02 -14.5 0.2 4367
 4369 3 12.43 77.19 -14.5 0.193 4368
 4370 3 12.45 77.41 -14.48 0.201 4369
 4371 3 12.43 77.54 -14.38 0.157 4370
 4372 3 12.34 77.6 -14.33 0.115 4371
 4373 3 12.35 77.71 -14.23 0.111 4372
 4374 3 12.34 77.83 -14.14 0.144 4373
 4375 3 12.26 77.87 -13.97 0.193 4374
 4376 3 12.17 77.97 -13.81 0.233 4375
 4377 3 12.13 78.08 -13.69 0.262 4376
 4378 3 12.06 78.18 -13.53 0.248 4377
 4379 3 11.95 78.25 -13.43 0.206 4378
 4380 3 11.91 78.36 -13.3 0.204 4379
 4381 3 11.86 78.45 -13.14 0.2 4380
 4382 3 11.78 78.42 -12.95 0.204 4381
 4383 3 11.72 78.43 -12.79 0.216 4382
 4384 3 11.71 78.42 -12.55 0.192 4383
 4385 3 11.77 78.43 -12.37 0.216 4384
 4386 3 11.87 78.45 -12.11 0.189 4385
 4387 3 11.92 78.47 -12.02 0.167 4386
 4388 3 11.81 78.56 -11.98 0.193 4387
 4389 3 11.92 78.58 -11.83 0.214 4388
 4390 3 12 78.61 -11.69 0.202 4389
 4391 3 12.09 78.75 -11.54 0.208 4390
 4392 3 12.16 78.84 -11.41 0.224 4391
 4393 3 12.25 78.9 -11.26 0.21 4392
 4394 3 12.3 78.96 -11.1 0.267 4393
 4395 3 12.39 79.02 -10.93 0.271 4394
 4396 3 12.3 79.07 -10.68 0.249 4395
 4397 3 12.31 79.12 -10.56 0.256 4396
 4398 3 12.32 79.24 -10.38 0.249 4397
 4399 3 12.34 79.41 -10.2 0.225 4398
 4400 3 12.33 79.56 -10.04 0.226 4399
 4401 3 12.35 79.72 -9.91 0.243 4400
 4402 3 12.41 79.87 -9.81 0.258 4401
 4403 3 12.48 79.96 -9.71 0.25 4402
 4404 3 12.54 80.08 -9.61 0.233 4403
 4405 3 12.72 80.24 -9.54 0.182 4404
 4406 3 12.79 80.33 -9.45 0.19 4405
 4407 3 12.87 80.47 -9.37 0.21 4406
 4408 3 12.96 80.61 -9.33 0.186 4407
 4409 3 13.05 80.72 -9.26 0.202 4408
 4410 3 13.12 80.79 -9.08 0.182 4409
 4411 3 13.22 80.84 -9.05 0.151 4410
 4412 3 13.32 80.97 -8.98 0.148 4411
 4413 3 13.41 81.16 -8.96 0.149 4412
 4414 3 13.48 81.35 -8.94 0.147 4413
 4415 3 13.48 81.43 -8.87 0.169 4414
 4416 3 13.54 81.63 -8.86 0.117 4415
 4417 3 13.45 81.73 -8.69 0.088 4416
 4418 3 13.66 81.73 -8.92 0.098 4416
 4419 3 12.78 79.13 -11.14 0.062 4395
 4420 3 12.85 79.26 -11.15 0.065 4419
 4421 3 13.02 79.38 -11.2 0.131 4420
 4422 3 13.08 79.51 -11.22 0.108 4421
 4423 3 13.26 79.69 -11.26 0.1 4422
 4424 3 13.36 79.81 -11.21 0.055 4423
 4425 3 13.43 79.9 -11.24 0.061 4424
 4426 3 12.6 75.01 -16.8 0.203 4141
 4427 3 12.59 75.07 -16.89 0.255 4426
 4428 3 12.28 75.15 -17.08 0.105 4427
 4429 3 12.24 75.24 -17.11 0.153 4428
 4430 3 12.26 75.35 -17.14 0.148 4429
 4431 3 12.25 75.42 -17.26 0.154 4430
 4432 3 12.39 75.47 -17.4 0.163 4431
 4433 3 12.55 75.54 -17.47 0.149 4432
 4434 3 12.62 75.67 -17.61 0.138 4433
 4435 3 12.78 75.82 -17.58 0.123 4434
 4436 3 12.93 75.88 -17.55 0.113 4435
 4437 3 13.14 75.99 -17.56 0.117 4436
 4438 3 13.34 76.05 -17.56 0.132 4437
 4439 3 13.54 76.11 -17.58 0.132 4438
 4440 3 13.72 76.1 -17.65 0.163 4439
 4441 3 13.93 76.04 -17.6 0.214 4440
 4442 3 14.13 76.04 -17.56 0.249 4441
 4443 3 14.25 76.06 -17.5 0.302 4442
 4444 3 14.38 76.1 -17.51 0.368 4443
 4445 3 14.55 76.13 -17.51 0.434 4444
 4446 3 14.71 76.01 -17.4 0.456 4445
 4447 3 14.9 76.04 -17.33 0.467 4446
 4448 3 15.09 76.02 -17.27 0.436 4447
 4449 3 15.15 76.02 -17.13 0.392 4448
 4450 3 15.07 75.88 -16.86 0.282 4449
 4451 3 14.98 75.84 -16.73 0.000125 4450
 4452 3 19.32 68.61 -18.35 0.376 3980
 4453 3 19.54 68.56 -18.43 0.356 4452
 4454 3 19.71 68.53 -18.45 0.424 4453
 4455 3 19.83 68.15 -18.37 0.322 4454
 4456 3 20.04 68.06 -18.46 0.285 4455
 4457 3 20.19 67.95 -18.42 0.265 4456
 4458 3 20.33 67.83 -18.43 0.304 4457
 4459 3 20.54 67.67 -18.44 0.236 4458
 4460 3 20.66 67.55 -18.41 0.254 4459
 4461 3 20.78 67.47 -18.44 0.273 4460
 4462 3 21.06 67.73 -18.47 0.082 4461
 4463 3 21.16 67.75 -18.4 0.000125 4462
 4464 3 20.87 67.45 -18.38 0.277 4461
 4465 3 20.5 67.23 -18.64 0.122 4464
 4466 3 20.41 67.02 -18.64 0.164 4465
 4467 3 20.37 66.87 -18.75 0.239 4466
 4468 3 20.34 66.74 -18.77 0.273 4467
 4469 3 20.25 66.63 -18.8 0.276 4468
 4470 3 20.25 66.42 -18.75 0.299 4469
 4471 3 20.16 66.28 -18.73 0.321 4470
 4472 3 20.31 65.85 -18.47 0.224 4471
 4473 3 20.31 65.73 -18.52 0.218 4472
 4474 3 20.38 65.55 -18.54 0.193 4473
 4475 3 20.48 65.44 -18.52 0.179 4474
 4476 3 20.61 65.36 -18.47 0.161 4475
 4477 3 20.81 65.32 -18.42 0.081 4476
 4478 3 20.78 65.28 -18.29 0.066 4477
 4479 3 19.67 66.6 -18.86 0.117 4471
 4480 3 19.56 66.56 -18.87 0.078 4479
 4481 3 19.4 66.59 -18.85 0.105 4480
 4482 3 19.4 66.6 -18.72 0.141 4481
 4483 3 19.25 66.39 -18.51 0.173 4482
 4484 3 19.09 66.31 -18.47 0.171 4483
 4485 3 18.84 66.28 -18.49 0.167 4484
 4486 3 18.7 66.24 -18.53 0.102 4485
 4487 3 18.58 66.2 -18.53 0.118 4486
 4488 3 18.48 66.12 -18.45 0.139 4487
 4489 3 18.4 66.03 -18.36 0.171 4488
 4490 3 18.31 65.93 -18.3 0.214 4489
 4491 3 18.27 65.77 -18.05 0.183 4490
 4492 3 18.22 65.73 -17.91 0.263 4491
 4493 3 18.16 65.64 -17.84 0.331 4492
 4494 3 18.19 65.53 -17.81 0.416 4493
 4495 3 18.24 65.42 -17.74 0.468 4494
 4496 3 18.32 65.33 -17.57 0.474 4495
 4497 3 18.23 65.24 -17.41 0.384 4496
 4498 3 18.23 65.17 -17.3 0.288 4497
 4499 3 18.54 65.01 -17.13 0.086 4498
 4500 3 18.5 65.03 -16.96 0.095 4499
 4501 3 18.41 65.11 -16.84 0.109 4500
 4502 3 18.26 65.15 -16.76 0.16 4501
 4503 3 18.13 65.18 -16.67 0.203 4502
 4504 3 18.02 65.24 -16.62 0.113 4503
 4505 3 17.88 65.27 -16.46 0.081 4504
 4506 3 17.83 65.16 -16.4 0.083 4505
 4507 3 17.68 65.13 -16.4 0.063 4506
 4508 3 19.5 66.95 -18.61 0.1 4482
 4509 3 19.62 67.07 -18.54 0.11 4508
 4510 3 19.7 67.2 -18.46 0.115 4509
 4511 3 19.81 67.27 -18.39 0.081 4510
 4512 3 19.9 67.24 -18.34 0.089 4511
 4513 3 20.03 67.34 -18.31 0.081 4512
 4514 3 20.24 67.42 -18.17 0.162 4513
 4515 3 20.31 67.39 -17.93 0.143 4514
 4516 3 20.4 67.31 -17.8 0.114 4515
 4517 3 20.47 67.24 -17.66 0.136 4516
 4518 3 20.59 67.16 -17.6 0.096 4517
 4519 3 20.75 67.07 -17.55 0.084 4518
 4520 3 20.88 67.07 -17.44 0.084 4519
 4521 3 20.97 67.4 -18.34 0.291 4464
 4522 3 21.22 67.32 -18.31 0.25 4521
 4523 3 21.5 67.19 -18.48 0.2 4522
 4524 3 21.65 67.17 -18.42 0.178 4523
 4525 3 21.78 67.13 -18.36 0.249 4524
 4526 3 21.88 67.11 -18.32 0.334 4525
 4527 3 21.98 67.06 -18.23 0.38 4526
 4528 3 22.14 67.07 -18.2 0.457 4527
 4529 3 22.26 66.98 -18.17 0.505 4528
 4530 3 22.48 67.02 -18.15 0.495 4529
 4531 3 22.64 67.04 -18.19 0.504 4530
 4532 3 22.81 66.97 -18.18 0.466 4531
 4533 3 22.97 66.92 -18.17 0.482 4532
 4534 3 23.08 66.74 -18.19 0.507 4533
 4535 3 22.99 66.1 -18.26 0.343 4534
 4536 3 23.08 65.95 -18.21 0.343 4535
 4537 3 23.24 65.82 -18.25 0.348 4536
 4538 3 23.43 65.76 -18.2 0.261 4537
 4539 3 23.62 65.71 -18.21 0.233 4538
 4540 3 23.73 65.71 -18.21 0.16 4539
 4541 3 23.77 65.71 -18.36 0.168 4540
 4542 3 23.98 65.64 -18.28 0.181 4541
 4543 3 24.09 65.55 -18.37 0.151 4542
 4544 3 24.28 65.51 -18.4 0.149 4543
 4545 3 24.4 65.57 -18.47 0.171 4544
 4546 3 24.54 65.62 -18.5 0.189 4545
 4547 3 24.67 65.68 -18.55 0.206 4546
 4548 3 24.9 65.68 -18.56 0.17 4547
 4549 3 25.05 65.65 -18.49 0.217 4548
 4550 3 25.19 65.64 -18.53 0.266 4549
 4551 3 25.31 65.64 -18.6 0.317 4550
 4552 3 25.46 65.63 -18.55 0.355 4551
 4553 3 25.22 66.04 -19.03 0.172 4552
 4554 3 25.1 66.24 -19.2 0.138 4553
 4555 3 25.01 66.29 -19.33 0.131 4554
 4556 3 24.95 66.37 -19.48 0.118 4555
 4557 3 24.9 66.41 -19.67 0.134 4556
 4558 3 24.81 66.37 -19.88 0.113 4557
 4559 3 24.71 66.37 -20.02 0.163 4558
 4560 3 24.55 66.39 -20.14 0.176 4559
 4561 3 24.5 66.49 -20.24 0.142 4560
 4562 3 24.48 66.58 -20.37 0.154 4561
 4563 3 24.38 66.68 -20.53 0.147 4562
 4564 3 24.33 66.76 -20.58 0.109 4563
 4565 3 24.28 66.86 -20.73 0.101 4564
 4566 3 24.3 66.97 -20.83 0.122 4565
 4567 3 24.33 67.03 -20.92 0.137 4566
 4568 3 24.36 67.15 -21.04 0.161 4567
 4569 3 24.47 67.3 -21.11 0.176 4568
 4570 3 24.53 67.47 -21.1 0.203 4569
 4571 3 24.59 67.66 -21.08 0.16 4570
 4572 3 24.62 67.83 -21.11 0.122 4571
 4573 3 24.61 67.96 -21.2 0.139 4572
 4574 3 24.57 68.13 -21.25 0.172 4573
 4575 3 24.57 68.26 -21.25 0.32 4574
 4576 3 25.02 68.09 -21.58 0.144 4575
 4577 3 24.93 68.08 -21.87 0.116 4576
 4578 3 25.1 68.08 -21.94 0.123 4577
 4579 3 25.25 68.06 -21.87 0.112 4578
 4580 3 25.28 67.96 -21.75 0.000125 4579
 4581 3 24.46 68.37 -21.14 0.301 4575
 4582 3 24.27 68.41 -21.12 0.34 4581
 4583 3 24.12 68.6 -21.27 0.304 4582
 4584 3 24.03 68.67 -21.31 0.244 4583
 4585 3 23.92 68.79 -21.68 0.097 4584
 4586 3 23.69 68.82 -21.69 0.103 4585
 4587 3 23.56 68.9 -21.64 0.112 4586
 4588 3 23.45 69.02 -21.72 0.098 4587
 4589 3 23.37 69.1 -21.7 0.077 4588
 4590 3 23.26 69.16 -21.73 0.095 4589
 4591 3 23.13 69.31 -21.82 0.122 4590
 4592 3 23.03 69.41 -21.98 0.086 4591
 4593 3 22.89 69.42 -22.07 0.023 4592
 4594 3 22.81 69.36 -22.15 0.072 4593
 4595 3 22.75 69.28 -22.24 0.081 4594
 4596 3 22.65 69.21 -22.33 0.094 4595
 4597 3 22.54 69.16 -22.37 0.118 4596
 4598 3 22.4 69.15 -22.45 0.099 4597
 4599 3 22.29 69.15 -22.5 0.058 4598
 4600 3 22.17 69.17 -22.55 0.087 4599
 4601 3 22.14 69.26 -22.67 0.103 4600
 4602 3 22.13 69.34 -22.73 0.000125 4601
 4603 3 25.62 65.61 -18.39 0.285 4552
 4604 3 25.83 65.44 -18.13 0.235 4603
 4605 3 25.98 65.44 -18 0.203 4604
 4606 3 26.18 65.47 -17.9 0.162 4605
 4607 3 26.37 65.48 -17.8 0.225 4606
 4608 3 26.48 65.46 -17.68 0.224 4607
 4609 3 26.63 65.58 -17.67 0.323 4608
 4610 3 26.66 65.64 -17.5 0.415 4609
 4611 3 26.82 65.66 -17.43 0.453 4610
 4612 3 26.93 65.61 -17.32 0.439 4611
 4613 3 27.19 65.53 -17.32 0.47 4612
 4614 3 27.49 65.49 -17.47 0.432 4613
 4615 3 27.72 65.58 -17.41 0.45 4614
 4616 3 27.88 65.51 -17.35 0.435 4615
 4617 3 27.97 65.38 -17.26 0.443 4616
 4618 3 28.1 65.3 -17.18 0.409 4617
 4619 3 28.25 65.18 -17.1 0.393 4618
 4620 3 28.54 65.11 -17.11 0.338 4619
 4621 3 28.82 64.96 -17.4 0.169 4620
 4622 3 28.96 64.87 -17.33 0.157 4621
 4623 3 29.11 64.82 -17.37 0.194 4622
 4624 3 29.28 64.82 -17.42 0.211 4623
 4625 3 29.38 64.83 -17.48 0.256 4624
 4626 3 29.54 64.77 -17.54 0.268 4625
 4627 3 29.73 64.76 -17.49 0.265 4626
 4628 3 30.01 64.82 -17.38 0.18 4627
 4629 3 30.16 64.77 -17.4 0.186 4628
 4630 3 30.3 64.67 -17.42 0.226 4629
 4631 3 30.49 64.61 -17.48 0.237 4630
 4632 3 30.69 64.56 -17.49 0.228 4631
 4633 3 30.88 64.47 -17.5 0.217 4632
 4634 3 31.06 64.37 -17.48 0.237 4633
 4635 3 31.2 64.35 -17.44 0.246 4634
 4636 3 31.54 64.29 -17.35 0.241 4635
 4637 3 31.77 64.17 -17.36 0.226 4636
 4638 3 31.91 64.21 -17.47 0.219 4637
 4639 3 32.07 64.22 -17.53 0.18 4638
 4640 3 32.14 64.16 -17.59 0.217 4639
 4641 3 32.09 64.15 -17.8 0.249 4640
 4642 3 32.07 64.2 -17.9 0.352 4641
 4643 3 32.08 64.27 -18.11 0.523 4642
 4644 3 32.23 64.24 -18.14 0.514 4643
 4645 3 32.03 64.25 -18.39 0.463 4644
 4646 3 32.41 64.6 -17.92 0.04 4645
 4647 3 32.87 63.73 -18.05 0.197 4644
 4648 3 33 63.66 -18.16 0.216 4647
 4649 3 33.09 63.54 -18.26 0.268 4648
 4650 3 33.26 63.38 -18.33 0.266 4649
 4651 3 33.38 63.25 -18.43 0.287 4650
 4652 3 33.49 63.12 -18.51 0.303 4651
 4653 3 33.64 63.07 -18.49 0.328 4652
 4654 3 33.72 63.01 -18.54 0.373 4653
 4655 3 33.95 62.72 -18.05 0.158 4654
 4656 3 34.16 62.6 -17.92 0.1 4655
 4657 3 34.32 62.54 -17.75 0.123 4656
 4658 3 34.46 62.49 -17.67 0.115 4657
 4659 3 34.65 62.45 -17.53 0.109 4658
 4660 3 34.78 62.36 -17.33 0.155 4659
 4661 3 34.88 62.22 -17.17 0.113 4660
 4662 3 34.93 62.1 -17.05 0.103 4661
 4663 3 35.06 62.02 -16.95 0.101 4662
 4664 3 35.08 61.88 -16.87 0.103 4663
 4665 3 35.17 61.8 -16.78 0.12 4664
 4666 3 35.21 61.73 -16.66 0.114 4665
 4667 3 35.42 61.69 -16.64 0.136 4666
 4668 3 35.59 61.68 -16.51 0.14 4667
 4669 3 35.68 61.57 -16.42 0.127 4668
 4670 3 35.77 61.57 -16.35 0.062 4669
 4671 3 33.66 63 -18.91 0.212 4654
 4672 3 33.72 62.88 -18.99 0.206 4671
 4673 3 33.65 62.8 -19.16 0.179 4672
 4674 3 33.71 62.75 -19.3 0.221 4673
 4675 3 33.81 62.69 -19.47 0.202 4674
 4676 3 33.81 62.56 -19.64 0.229 4675
 4677 3 34.22 62.42 -19.5 0.163 4676
 4678 3 34.44 62.39 -19.36 0.148 4677
 4679 3 34.67 62.39 -19.33 0.121 4678
 4680 3 34.81 62.39 -19.36 0.122 4679
 4681 3 35.01 62.36 -19.34 0.136 4680
 4682 3 35.18 62.3 -19.39 0.119 4681
 4683 3 35.36 62.24 -19.39 0.148 4682
 4684 3 35.47 62.21 -19.48 0.164 4683
 4685 3 35.59 62.21 -19.56 0.153 4684
 4686 3 35.73 62.17 -19.64 0.161 4685
 4687 3 35.87 62.15 -19.74 0.168 4686
 4688 3 36.02 62.23 -19.82 0.187 4687
 4689 3 36.15 62.35 -19.85 0.245 4688
 4690 3 36.18 62.44 -19.9 0.336 4689
 4691 3 36.19 62.61 -19.89 0.398 4690
 4692 3 36.06 62.77 -19.89 0.423 4691
 4693 3 36.01 62.87 -19.87 0.432 4692
 4694 3 35.91 62.97 -19.85 0.425 4693
 4695 3 35.88 63.13 -19.82 0.353 4694
 4696 3 35.88 63.23 -19.86 0.2 4695
 4697 3 33.59 62.55 -19.83 0.165 4676
 4698 3 33.56 62.41 -19.87 0.156 4697
 4699 3 33.5 62.32 -19.88 0.207 4698
 4700 3 33.4 62.25 -19.93 0.246 4699
 4701 3 33.36 62.14 -19.99 0.227 4700
 4702 3 33.25 62.02 -20.27 0.132 4701
 4703 3 33.17 61.94 -20.37 0.127 4702
 4704 3 33.04 61.85 -20.47 0.127 4703
 4705 3 32.89 61.81 -20.58 0.132 4704
 4706 3 32.72 61.79 -20.63 0.128 4705
 4707 3 32.55 61.73 -20.75 0.155 4706
 4708 3 32.42 61.7 -20.87 0.137 4707
 4709 3 32.27 61.68 -20.94 0.137 4708
 4710 3 32.1 61.61 -21.02 0.152 4709
 4711 3 31.91 61.56 -21.06 0.111 4710
 4712 3 31.82 61.49 -21.09 0.112 4711
 4713 3 31.67 61.47 -21.16 0.143 4712
 4714 3 31.52 61.42 -21.24 0.151 4713
 4715 3 31.46 61.36 -21.29 0.189 4714
 4716 3 31.24 61.44 -21.36 0.161 4715
 4717 3 31.12 61.4 -21.43 0.138 4716
 4718 3 31 61.37 -21.51 0.142 4717
 4719 3 30.9 61.31 -21.62 0.171 4718
 4720 3 30.79 61.19 -21.69 0.213 4719
 4721 3 30.73 61.06 -21.69 0.288 4720
 4722 3 30.59 60.97 -21.67 0.318 4721
 4723 3 30.49 60.86 -21.72 0.372 4722
 4724 3 30.49 60.75 -21.74 0.48 4723
 4725 3 31.16 60.86 -21.62 0.208 4724
 4726 3 31.3 60.91 -21.52 0.147 4725
 4727 3 30.33 60.6 -21.81 0.625 4724
 4728 3 29.88 60.8 -21.95 0.505 4727
 4729 3 29.71 60.89 -22.04 0.513 4728
 4730 3 29.54 60.97 -22.13 0.585 4729
 4731 3 29.39 61.06 -22.23 0.577 4730
 4732 3 29.2 61.15 -22.31 0.562 4731
 4733 3 29.11 61.09 -22.37 0.578 4732
 4734 3 28.94 61.1 -22.41 0.589 4733
 4735 3 28.82 61.11 -22.47 0.612 4734
 4736 3 28.31 61.9 -22.11 0.124 4735
 4737 3 28.16 61.93 -22.06 0.127 4736
 4738 3 28.01 62.04 -22.04 0.116 4737
 4739 3 27.83 62.09 -22 0.135 4738
 4740 3 27.63 62.18 -22.01 0.133 4739
 4741 3 27.48 62.26 -22.03 0.152 4740
 4742 3 27.37 62.35 -21.96 0.156 4741
 4743 3 27.29 62.44 -21.95 0.137 4742
 4744 3 27.24 62.5 -21.84 0.133 4743
 4745 3 27.03 62.61 -21.84 0.153 4744
 4746 3 26.89 62.7 -21.77 0.165 4745
 4747 3 26.72 62.72 -21.74 0.207 4746
 4748 3 26.47 62.75 -21.74 0.195 4747
 4749 3 26.17 62.88 -21.83 0.138 4748
 4750 3 25.98 62.97 -21.87 0.118 4749
 4751 3 25.87 63.03 -21.82 0.14 4750
 4752 3 25.77 63.05 -21.72 0.127 4751
 4753 3 25.61 63.08 -21.72 0.153 4752
 4754 3 25.45 63.12 -21.67 0.182 4753
 4755 3 25.29 63.18 -21.66 0.179 4754
 4756 3 25.13 63.17 -21.63 0.234 4755
 4757 3 24.88 62.98 -21.71 0.208 4756
 4758 3 24.68 62.99 -21.73 0.178 4757
 4759 3 24.43 62.97 -21.83 0.183 4758
 4760 3 24.28 62.95 -21.88 0.207 4759
 4761 3 24.1 62.9 -21.93 0.181 4760
 4762 3 23.94 62.86 -22.05 0.151 4761
 4763 3 23.72 62.88 -22.11 0.124 4762
 4764 3 23.54 62.97 -22.15 0.147 4763
 4765 3 23.28 63.03 -22.21 0.193 4764
 4766 3 23.14 63.1 -22.3 0.193 4765
 4767 3 22.96 63.15 -22.34 0.119 4766
 4768 3 22.77 63.23 -22.34 0.16 4767
 4769 3 22.53 63.3 -22.33 0.171 4768
 4770 3 22.39 63.38 -22.45 0.166 4769
 4771 3 22.34 63.48 -22.5 0.176 4770
 4772 3 22.1 63.56 -22.55 0.138 4771
 4773 3 21.96 63.57 -22.63 0.205 4772
 4774 3 21.82 63.55 -22.68 0.195 4773
 4775 3 21.58 63.5 -22.67 0.152 4774
 4776 3 21.36 63.52 -22.75 0.214 4775
 4777 3 21.24 63.5 -22.78 0.252 4776
 4778 3 21.16 63.45 -22.87 0.251 4777
 4779 3 21.02 63.46 -23.03 0.235 4778
 4780 3 20.93 63.45 -23.14 0.262 4779
 4781 3 20.8 63.33 -23.06 0.223 4780
 4782 3 20.71 63.28 -23.17 0.154 4781
 4783 3 20.63 63.19 -23.23 0.14 4782
 4784 3 20.45 63.13 -23.23 0.208 4783
 4785 3 20.26 63.08 -23.25 0.26 4784
 4786 3 20 63.13 -23.29 0.22 4785
 4787 3 19.71 63.2 -23.35 0.168 4786
 4788 3 19.47 63.2 -23.35 0.234 4787
 4789 3 19.23 63.28 -23.45 0.213 4788
 4790 3 19.12 63.36 -23.52 0.194 4789
 4791 3 18.92 63.27 -23.58 0.154 4790
 4792 3 18.77 63.29 -23.68 0.121 4791
 4793 3 18.68 63.3 -23.82 0.154 4792
 4794 3 18.66 63.3 -23.92 0.201 4793
 4795 3 18.55 63.28 -24.1 0.298 4794
 4796 3 18.51 63.28 -24.26 0.325 4795
 4797 3 18.37 63.44 -24.39 0.384 4796
 4798 3 18.23 63.45 -24.52 0.463 4797
 4799 3 18.11 63.54 -24.59 0.492 4798
 4800 3 17.96 63.8 -24.68 0.423 4799
 4801 3 17.85 63.84 -24.78 0.456 4800
 4802 3 17.67 63.97 -24.91 0.413 4801
 4803 3 17.56 63.98 -25.09 0.394 4802
 4804 3 17.5 64.02 -25.26 0.394 4803
 4805 3 17.65 64.12 -25.43 0.331 4804
 4806 3 18 63.97 -25.77 0.193 4805
 4807 3 18.11 63.96 -25.9 0.213 4806
 4808 3 18.15 63.92 -26.03 0.274 4807
 4809 3 18.22 63.95 -26.14 0.342 4808
 4810 3 18.22 63.94 -26.33 0.374 4809
 4811 3 18.23 63.98 -26.43 0.427 4810
 4812 3 18.23 64.08 -26.51 0.501 4811
 4813 3 18.18 64.16 -26.59 0.544 4812
 4814 3 18.18 64.26 -26.68 0.548 4813
 4815 3 18.17 64.34 -26.78 0.553 4814
 4816 3 18.18 64.44 -26.92 0.488 4815
 4817 3 18.23 64.5 -27.03 0.491 4816
 4818 3 18.28 64.5 -27.14 0.493 4817
 4819 3 18.92 64.26 -27.17 0.276 4818
 4820 3 19.24 64.12 -27.26 0.167 4819
 4821 3 19.35 64.14 -27.33 0.21 4820
 4822 3 19.44 64.14 -27.41 0.271 4821
 4823 3 19.58 64.01 -27.4 0.176 4822
 4824 3 19.56 64.3 -27.65 0.204 4823
 4825 3 19.59 64.38 -27.89 0.153 4824
 4826 3 19.64 64.59 -27.92 0.108 4825
 4827 3 19.67 64.7 -28.04 0.127 4826
 4828 3 19.71 64.84 -28.02 0.093 4827
 4829 3 19.79 64.9 -28.02 0.179 4828
 4830 3 19.86 64.89 -28.12 0.223 4829
 4831 3 19.7 65.09 -28.28 0.156 4830
 4832 3 19.68 65.08 -28.46 0.187 4831
 4833 3 19.61 65.15 -28.55 0.15 4832
 4834 3 19.38 65.2 -28.61 0.135 4833
 4835 3 19.29 65.25 -28.67 0.067 4834
 4836 3 17.7 64.35 -27.59 0.08 4818
 4837 3 17.77 64.31 -27.76 0.105 4836
 4838 3 17.87 64.23 -27.86 0.085 4837
 4839 3 17.96 64.16 -27.9 0.048 4838
 4840 3 17.57 64.07 -25.35 0.202 4805
 4841 3 17.5 64 -25.26 0.104 4840
 4842 3 28.79 61.13 -22.63 0.425 4735
 4843 3 28.6 61.3 -22.93 0.257 4842
 4844 3 28.53 61.18 -23.12 0.000125 4843
 4845 3 28.76 60.74 -22.09 0.145 4842
 4846 3 28.72 60.83 -22.08 0.098 4845
 4847 3 32.69 63.85 -18.4 0.066 4649
 4848 3 31.98 64.34 -18.71 0.469 4847
 4849 3 31.73 64.72 -18.82 0.171 4848
 4850 3 31.84 64.87 -18.88 0.154 4849
 4851 3 31.76 64.94 -18.8 0.174 4850
 4852 3 31.66 64.92 -18.64 0.073 4851
 4853 3 31.93 64.24 -18.69 0.408 4848
 4854 3 31.23 64.22 -18.7 0.168 4853
 4855 3 31.06 64.21 -18.79 0.157 4854
 4856 3 30.95 64.13 -18.88 0.19 4855
 4857 3 32.49 64.11 -18.78 0.142 4853
 4858 3 32.72 64.03 -18.75 0.098 4857
 4859 3 32.88 64.01 -18.77 0.104 4858
 4860 3 33.1 63.98 -18.74 0.045 4859
 4861 3 33.3 63.93 -18.68 0.095 4860
 4862 3 33.46 63.88 -18.66 0.053 4861
 4863 3 28.61 65.14 -17 0.2 4620
 4864 3 23.41 67.13 -18.18 0.343 4534
 4865 3 23.55 67.19 -18.21 0.26 4864
 4866 3 23.68 67.22 -18.21 0.125 4865
 4867 3 19.92 69.13 -18.44 0.149 4454
 4868 3 19.94 69.3 -18.49 0.085 4867
 4869 3 15.35 73.8 -20.28 0.339 3921
 4870 3 15.15 73.79 -20.29 0.367 4869
 4871 3 14.8 73.91 -20.3 0.259 4870
 4872 3 14.66 73.89 -20.22 0.238 4871
 4873 3 14.49 73.83 -20.21 0.206 4872
 4874 3 14.26 73.86 -20.25 0.205 4873
 4875 3 14.07 73.78 -20.29 0.251 4874
 4876 3 13.88 73.69 -20.38 0.252 4875
 4877 3 13.7 73.69 -20.38 0.281 4876
 4878 3 13.54 73.67 -20.39 0.299 4877
 4879 3 13.39 73.62 -20.45 0.343 4878
 4880 3 13.27 73.63 -20.52 0.332 4879
 4881 3 13.05 73.61 -20.59 0.354 4880
 4882 3 12.89 73.56 -20.64 0.335 4881
 4883 3 12.65 73.65 -20.68 0.329 4882
 4884 3 12.58 73.54 -20.62 0.333 4883
 4885 3 12.3 73.68 -20.75 0.401 4884
 4886 3 12.18 73.69 -20.75 0.44 4885
 4887 3 12.06 73.69 -20.78 0.434 4886
 4888 3 11.94 73.71 -20.86 0.348 4887
 4889 3 11.55 73.84 -21.05 0.321 4888
 4890 3 11.41 73.87 -20.99 0.286 4889
 4891 3 11.24 73.85 -21.12 0.241 4890
 4892 3 11.04 73.81 -21.04 0.241 4891
 4893 3 10.82 73.87 -21.04 0.248 4892
 4894 3 10.65 73.69 -21.06 0.274 4893
 4895 3 10.39 73.65 -21.05 0.294 4894
 4896 3 10.24 73.62 -21.06 0.339 4895
 4897 3 10.06 73.58 -21.03 0.364 4896
 4898 3 9.83 73.53 -21.03 0.398 4897
 4899 3 9.65 73.51 -21.02 0.466 4898
 4900 3 9.5 73.48 -20.96 0.466 4899
 4901 3 9.33 73.46 -20.99 0.464 4900
 4902 3 9.06 73.53 -21.07 0.402 4901
 4903 3 8.85 73.61 -21.24 0.377 4902
 4904 3 8.68 73.64 -21.39 0.341 4903
 4905 3 8.46 73.71 -21.54 0.309 4904
 4906 3 8.22 73.75 -21.51 0.345 4905
 4907 3 8.06 73.81 -21.47 0.341 4906
 4908 3 7.92 73.79 -21.43 0.354 4907
 4909 3 7.76 73.83 -21.38 0.342 4908
 4910 3 7.61 73.78 -21.34 0.252 4909
 4911 3 7.45 73.82 -21.27 0.257 4910
 4912 3 7.29 73.87 -21.13 0.235 4911
 4913 3 7.09 73.91 -21.14 0.25 4912
 4914 3 6.91 73.99 -21.09 0.236 4913
 4915 3 6.67 74 -21.09 0.217 4914
 4916 3 6.51 74.02 -21.09 0.213 4915
 4917 3 6.27 74.11 -21.1 0.213 4916
 4918 3 6.08 74.17 -21.18 0.237 4917
 4919 3 5.9 74.19 -21.22 0.286 4918
 4920 3 5.7 74.2 -21.28 0.338 4919
 4921 3 5.59 74.16 -21.36 0.384 4920
 4922 3 5.45 74.14 -21.43 0.399 4921
 4923 3 5.3 74.27 -21.55 0.432 4922
 4924 3 5.19 74.25 -21.64 0.458 4923
 4925 3 5.09 74.4 -21.72 0.447 4924
 4926 3 4.94 74.48 -21.83 0.416 4925
 4927 3 4.74 74.51 -21.83 0.398 4926
 4928 3 4.57 74.6 -21.85 0.359 4927
 4929 3 4.38 74.54 -21.86 0.31 4928
 4930 3 4.09 74.52 -21.91 0.275 4929
 4931 3 3.83 74.52 -21.96 0.253 4930
 4932 3 3.6 74.58 -21.94 0.264 4931
 4933 3 3.37 74.6 -21.93 0.248 4932
 4934 3 3.19 74.67 -21.99 0.255 4933
 4935 3 3.03 74.72 -21.91 0.21 4934
 4936 3 2.82 74.77 -21.9 0.227 4935
 4937 3 2.55 74.84 -21.9 0.259 4936
 4938 3 2.33 74.82 -21.93 0.236 4937
 4939 3 2.14 74.94 -22.01 0.257 4938
 4940 3 1.97 75 -22.04 0.27 4939
 4941 3 1.79 75.1 -22.14 0.32 4940
 4942 3 1.62 75.18 -22.21 0.384 4941
 4943 3 1.46 75.28 -22.26 0.428 4942
 4944 3 1.28 75.36 -22.29 0.487 4943
 4945 3 1.09 75.41 -22.31 0.557 4944
 4946 3 0.93 75.45 -22.33 0.581 4945
 4947 3 0.52 76.14 -22.08 0.211 4946
 4948 3 0.57 76.28 -22.23 0.214 4947
 4949 3 0.66 76.16 -22.6 0.116 4948
 4950 3 0.68 76.09 -22.76 0.088 4949
 4951 3 0.73 76.09 -22.92 0.095 4950
 4952 3 0.63 76.21 -23 0.078 4951
 4953 3 0.63 76.22 -23.11 0.058 4952
 4954 3 0.72 76.26 -23.25 0.097 4953
 4955 3 0.74 76.23 -23.39 0.088 4954
 4956 3 0.8 76.13 -23.54 0.092 4955
 4957 3 0.91 76.07 -23.62 0.062 4956
 4958 3 0.98 76.12 -23.72 0.069 4957
 4959 3 1.04 76.17 -23.85 0.112 4958
 4960 3 1.11 76.2 -24.01 0.075 4959
 4961 3 1.14 76.25 -24.11 0.093 4960
 4962 3 1.11 76.2 -24.27 0.089 4961
 4963 3 1.08 76.14 -24.38 0.077 4962
 4964 3 1 76.12 -24.52 0.103 4963
 4965 3 0.98 76.06 -24.61 0.135 4964
 4966 3 0.8 76 -24.68 0.076 4965
 4967 3 0.58 75.95 -24.73 0.091 4966
 4968 3 0.45 75.86 -24.72 0.073 4967
 4969 3 0.34 75.76 -24.66 0.103 4968
 4970 3 0.17 75.74 -24.64 0.085 4969
 4971 3 1.13 76.04 -24.77 0.129 4965
 4972 3 1.25 76.05 -24.85 0.093 4971
 4973 3 1.38 76.07 -24.95 0.12 4972
 4974 3 1.42 76 -25.14 0.111 4973
 4975 3 1.48 75.96 -25.28 0.102 4974
 4976 3 1.54 75.9 -25.47 0.082 4975
 4977 3 1.6 75.96 -25.59 0.068 4976
 4978 3 1.65 75.99 -25.7 0.033 4977
 4979 3 0.63 76.54 -22.06 0.13 4948
 4980 3 0.63 76.71 -22.06 0.132 4979
 4981 3 0.65 76.9 -22.07 0.142 4980
 4982 3 0.65 77.01 -22.1 0.142 4981
 4983 3 0.69 77.17 -22.04 0.115 4982
 4984 3 0.82 77.38 -22.01 0.128 4983
 4985 3 0.95 77.43 -22.05 0.174 4984
 4986 3 1.03 77.5 -22.08 0.251 4985
 4987 3 1 77.67 -22.07 0.301 4986
 4988 3 0.96 77.84 -21.84 0.232 4987
 4989 3 0.93 78.01 -21.62 0.205 4988
 4990 3 0.98 78.22 -21.55 0.237 4989
 4991 3 0.99 78.56 -21.73 0.144 4990
 4992 3 1.03 78.7 -21.79 0.085 4991
 4993 3 1.14 78.82 -21.82 0.11 4992
 4994 3 1.1 79.02 -21.81 0.203 4993
 4995 3 1.67 78.92 -21.78 0.097 4994
 4996 3 1.8 79.06 -21.71 0.104 4995
 4997 3 1.91 79.12 -21.71 0.143 4996
 4998 3 1.97 79.35 -21.85 0.078 4997
 4999 3 2.06 79.48 -21.89 0.095 4998
 5000 3 2.11 79.58 -21.93 0.095 4999
 5001 3 2.19 79.64 -22.07 0.073 5000
 5002 3 2.29 79.72 -22.27 0.096 5001
 5003 3 2.38 79.71 -22.41 0.158 5002
 5004 3 2.43 79.63 -22.45 0.282 5003
 5005 3 0.63 79.36 -21.8 0.095 4994
 5006 3 0.51 79.51 -21.85 0.116 5005
 5007 3 0.43 79.63 -21.85 0.122 5006
 5008 3 0.31 79.79 -21.91 0.152 5007
 5009 3 0.13 79.92 -22.02 0.148 5008
 5010 3 -0.01 79.97 -22.1 0.121 5009
 5011 3 -0.17 79.99 -22.16 0.091 5010
 5012 3 -0.28 79.98 -22.24 0.082 5011
 5013 3 -0.41 80.02 -22.35 0.104 5012
 5014 3 -0.57 80.11 -22.45 0.108 5013
 5015 3 -0.67 80.17 -22.57 0.049 5014
 5016 3 -0.74 80.22 -22.61 0.069 5015
 5017 3 -0.85 80.24 -22.66 0.093 5016
 5018 3 -0.97 80.3 -22.65 0.043 5017
 5019 3 0.94 78.19 -21.21 0.111 4990
 5020 3 1.01 78.32 -21.1 0.133 5019
 5021 3 1.06 78.43 -20.93 0.16 5020
 5022 3 1.06 78.35 -20.72 0.198 5021
 5023 3 1.06 78.32 -20.59 0.202 5022
 5024 3 0.97 78.31 -20.49 0.228 5023
 5025 3 0.82 78.29 -20.33 0.285 5024
 5026 3 0.9 78.23 -20.25 0.376 5025
 5027 3 0.88 78.19 -20.12 0.435 5026
 5028 3 0.89 78.2 -20 0.455 5027
 5029 3 0.91 78.14 -19.87 0.495 5028
 5030 3 0.98 77.94 -19.78 0.474 5029
 5031 3 1.07 77.89 -19.67 0.469 5030
 5032 3 1.2 77.79 -19.55 0.402 5031
 5033 3 1.64 77.31 -19.63 0.066 5032
 5034 3 1.58 77.27 -19.77 0.088 5033
 5035 3 1.5 77.19 -19.82 0.144 5034
 5036 3 1.37 77.21 -19.94 0.12 5035
 5037 3 1.2 77.09 -19.92 0.095 5036
 5038 3 1.41 77.92 -19.37 0.275 5032
 5039 3 1.44 77.92 -19.27 0.188 5038
 5040 3 1.27 78.44 -20.37 0.117 5024
 5041 3 1.4 78.53 -20.23 0.137 5040
 5042 3 1.46 78.59 -20.06 0.073 5041
 5043 3 1.51 78.68 -19.93 0.087 5042
 5044 3 1.5 78.81 -19.86 0.113 5043
 5045 3 1.4 78.9 -19.75 0.079 5044
 5046 3 1.36 78.98 -19.69 0.087 5045
 5047 3 1.23 79.07 -19.57 0.104 5046
 5048 3 1.14 79.19 -19.46 0.129 5047
 5049 3 0.97 79.3 -19.45 0.093 5048
 5050 3 0.84 79.46 -19.42 0.112 5049
 5051 3 0.77 79.49 -19.3 0.135 5050
 5052 3 0.62 79.53 -19.21 0.174 5051
 5053 3 0.53 79.57 -19.17 0.23 5052
 5054 3 0.29 79.77 -19.22 0.191 5053
 5055 3 0.1 80.04 -19.21 0.092 5054
 5056 3 0.03 80.15 -19.16 0.103 5055
 5057 3 -0.02 80.32 -19.17 0.089 5056
 5058 3 -0.07 80.45 -19.17 0.071 5057
 5059 3 -0.07 80.6 -19.17 0.063 5058
 5060 3 -0.13 80.67 -19.14 0.132 5059
 5061 3 -0.18 80.77 -19.07 0.115 5060
 5062 3 -0.26 80.9 -19.03 0.12 5061
 5063 3 -0.25 81.06 -18.88 0.089 5062
 5064 3 -0.3 81.16 -18.72 0.073 5063
 5065 3 -0.42 81.24 -18.71 0.125 5064
 5066 3 -0.53 81.36 -18.93 0.125 5065
 5067 3 -0.5 81.5 -18.9 0.000125 5066
 5068 3 -0.43 81.31 -18.4 0.188 5065
 5069 3 -0.7 81.58 -18.39 0.147 5068
 5070 3 -0.84 81.68 -18.31 0.11 5069
 5071 3 -0.95 81.78 -18.19 0.095 5070
 5072 3 -1.02 81.87 -18.11 0.137 5071
 5073 3 -1.11 81.9 -18.05 0.171 5072
 5074 3 -1.34 81.85 -18.17 0.065 5073
 5075 3 -1.02 81.91 -17.88 0.086 5073
 5076 3 -1.11 81.99 -17.78 0.094 5075
 5077 3 -1.23 82.13 -17.8 0.067 5076
 5078 3 -1.27 82.26 -17.73 0.086 5077
 5079 3 -1.39 82.33 -17.62 0.077 5078
 5080 3 -1.53 82.34 -17.53 0.112 5079
 5081 3 -1.58 82.33 -17.43 0.081 5080
 5082 3 -1.68 82.36 -17.35 0.054 5081
 5083 3 -1.77 82.43 -17.3 0.065 5082
 5084 3 -1.93 82.45 -17.27 0.086 5083
 5085 3 -0.2 81.13 -18.22 0.093 5068
 5086 3 -0.1 81.07 -18.19 0.046 5085
 5087 3 0.95 79.41 -19 0.059 5053
 5088 3 0.99 79.33 -18.9 0.000125 5087
 5089 3 1.05 77.61 -22.44 0.136 4987
 5090 3 1.07 77.67 -22.68 0.137 5089
 5091 3 0.8 75.21 -22.2 0.324 4946
 5092 3 1.22 75.59 -22.86 0.261 5091
 5093 3 1.29 75.65 -23.09 0.171 5092
 5094 3 1.36 75.77 -23.24 0.043 5093
 5095 3 0.68 74.98 -22.12 0.341 5091
 5096 3 0.56 74.79 -22.1 0.376 5095
 5097 3 0.4 74.66 -22.12 0.428 5096
 5098 3 0.26 74.54 -22.16 0.449 5097
 5099 3 0 74.32 -22.24 0.433 5098
 5100 3 -0.18 74.33 -22.26 0.4 5099
 5101 3 -0.27 74.24 -22.28 0.373 5100
 5102 3 -0.51 74.26 -22.36 0.352 5101
 5103 3 -0.66 74.16 -22.49 0.381 5102
 5104 3 -0.81 74.06 -22.53 0.358 5103
 5105 3 -0.98 73.99 -22.74 0.344 5104
 5106 3 -1.11 73.86 -22.83 0.309 5105
 5107 3 -1.24 73.75 -22.89 0.334 5106
 5108 3 -0.62 73.29 -22.65 0.143 5107
 5109 3 -0.31 73.21 -22.69 0.191 5108
 5110 3 -0.15 73.19 -22.73 0.151 5109
 5111 3 0.12 73.12 -22.76 0.122 5110
 5112 3 0.25 73.04 -22.79 0.077 5111
 5113 3 0.3 72.95 -22.92 0.097 5112
 5114 3 0.36 73.02 -23 0.107 5113
 5115 3 -1.48 73.68 -22.95 0.298 5107
 5116 3 -1.66 73.73 -23.05 0.26 5115
 5117 3 -1.88 73.71 -23.18 0.248 5116
 5118 3 -2.11 73.71 -23.19 0.269 5117
 5119 3 -2.22 73.7 -23.15 0.318 5118
 5120 3 -2.33 73.78 -23.03 0.295 5119
 5121 3 -2.48 73.81 -22.93 0.302 5120
 5122 3 -2.59 73.79 -22.81 0.277 5121
 5123 3 -2.7 73.76 -22.74 0.284 5122
 5124 3 -2.83 73.72 -22.53 0.265 5123
 5125 3 -2.99 73.76 -22.45 0.267 5124
 5126 3 -3.16 73.83 -22.41 0.273 5125
 5127 3 -3.29 73.92 -22.33 0.295 5126
 5128 3 -3.46 74.06 -22.36 0.326 5127
 5129 3 -3.59 74.2 -22.5 0.303 5128
 5130 3 -3.72 74.22 -22.46 0.35 5129
 5131 3 -3.86 74.26 -22.59 0.366 5130
 5132 3 -3.95 74.4 -22.76 0.39 5131
 5133 3 -4.1 74.37 -22.84 0.399 5132
 5134 3 -4.27 74.39 -22.86 0.433 5133
 5135 3 -4.45 74.35 -22.93 0.475 5134
 5136 3 -4.61 74.39 -22.99 0.5 5135
 5137 3 -4.82 74.4 -22.93 0.455 5136
 5138 3 -4.89 74.47 -23.05 0.504 5137
 5139 3 -5.45 74.45 -22.7 0.259 5138
 5140 3 -5.71 74.52 -22.75 0.248 5139
 5141 3 -5.98 74.66 -22.78 0.212 5140
 5142 3 -6.19 74.7 -22.76 0.227 5141
 5143 3 -6.37 74.78 -22.76 0.246 5142
 5144 3 -6.57 74.78 -22.8 0.265 5143
 5145 3 -6.79 74.77 -22.81 0.256 5144
 5146 3 -6.91 74.76 -22.8 0.264 5145
 5147 3 -7.09 74.7 -22.86 0.226 5146
 5148 3 -7.26 74.68 -22.85 0.262 5147
 5149 3 -7.44 74.64 -22.89 0.238 5148
 5150 3 -7.62 74.69 -22.85 0.284 5149
 5151 3 -7.78 74.65 -22.92 0.299 5150
 5152 3 -7.97 74.66 -22.9 0.312 5151
 5153 3 -8.19 74.72 -22.89 0.301 5152
 5154 3 -8.42 74.81 -22.94 0.311 5153
 5155 3 -8.62 74.91 -23.03 0.341 5154
 5156 3 -8.81 74.94 -23.03 0.357 5155
 5157 3 -9 74.92 -23.11 0.341 5156
 5158 3 -9.18 74.94 -23.1 0.336 5157
 5159 3 -9.37 74.93 -23.08 0.327 5158
 5160 3 -9.63 74.89 -23.03 0.264 5159
 5161 3 -9.76 74.92 -23.09 0.269 5160
 5162 3 -9.94 74.95 -23.13 0.274 5161
 5163 3 -10.09 74.98 -23.23 0.275 5162
 5164 3 -10.22 74.99 -23.37 0.311 5163
 5165 3 -10.34 75.03 -23.39 0.363 5164
 5166 3 -10.52 75.07 -23.38 0.415 5165
 5167 3 -10.63 75.17 -23.42 0.469 5166
 5168 3 -10.78 75.26 -23.41 0.558 5167
 5169 3 -10.92 75.38 -23.45 0.616 5168
 5170 3 -11.04 75.46 -23.49 0.642 5169
 5171 3 -11.16 75.58 -23.5 0.657 5170
 5172 3 -11.32 75.63 -23.53 0.615 5171
 5173 3 -11.49 75.61 -23.51 0.559 5172
 5174 3 -11.59 75.56 -23.58 0.489 5173
 5175 3 -11.82 75.34 -23.63 0.395 5174
 5176 3 -12.11 75.06 -23.81 0.266 5175
 5177 3 -12.26 74.98 -23.88 0.263 5176
 5178 3 -12.52 74.86 -24 0.215 5177
 5179 3 -12.73 74.8 -24.08 0.25 5178
 5180 3 -12.88 74.84 -24.13 0.271 5179
 5181 3 -13.04 74.85 -24.14 0.304 5180
 5182 3 -13.14 74.83 -24.2 0.354 5181
 5183 3 -12.86 75.02 -24.67 0.104 5182
 5184 3 -12.71 74.98 -24.83 0.093 5183
 5185 3 -12.47 74.93 -24.93 0.123 5184
 5186 3 -12.3 74.89 -24.98 0.139 5185
 5187 3 -12.21 74.84 -25.11 0.124 5186
 5188 3 -12.11 74.71 -25.26 0.124 5187
 5189 3 -12.04 74.6 -25.42 0.117 5188
 5190 3 -11.97 74.47 -25.53 0.091 5189
 5191 3 -11.85 74.38 -25.59 0.103 5190
 5192 3 -11.76 74.34 -25.69 0.087 5191
 5193 3 -11.65 74.33 -25.81 0.078 5192
 5194 3 -11.57 74.26 -25.89 0.064 5193
 5195 3 -11.49 74.13 -25.92 0.085 5194
 5196 3 -11.38 74 -25.96 0.113 5195
 5197 3 -11.27 73.96 -26.04 0.112 5196
 5198 3 -10.94 73.87 -26.02 0.145 5197
 5199 3 -10.75 73.83 -26.09 0.147 5198
 5200 3 -10.49 73.8 -26.02 0.107 5199
 5201 3 -10.29 73.7 -26 0.112 5200
 5202 3 -10.12 73.64 -25.98 0.071 5201
 5203 3 -10.01 73.66 -26.07 0.098 5202
 5204 3 -9.79 73.61 -26.14 0.075 5203
 5205 3 -9.63 73.51 -26.19 0.07 5204
 5206 3 -9.42 73.44 -26.21 0.098 5205
 5207 3 -9.31 73.42 -26.28 0.093 5206
 5208 3 -9.2 73.47 -26.29 0.111 5207
 5209 3 -8.98 73.52 -26.54 0.14 5208
 5210 3 -8.82 73.53 -26.65 0.097 5209
 5211 3 -8.6 73.52 -26.69 0.103 5210
 5212 3 -8.38 73.5 -26.68 0.112 5211
 5213 3 -8.25 73.39 -26.72 0.124 5212
 5214 3 -8.21 73.27 -26.8 0.095 5213
 5215 3 -8.07 73.21 -26.91 0.092 5214
 5216 3 -7.99 73.2 -27.05 0.094 5215
 5217 3 -7.97 73.18 -27.16 0.113 5216
 5218 3 -7.9 73.16 -27.29 0.155 5217
 5219 3 -7.83 73.08 -27.33 0.173 5218
 5220 3 -13.34 74.5 -24.19 0.249 5182
 5221 3 -13.43 74.32 -24.29 0.242 5220
 5222 3 -13.52 74.19 -24.4 0.22 5221
 5223 3 -13.64 74.11 -24.46 0.218 5222
 5224 3 -13.75 74.06 -24.53 0.185 5223
 5225 3 -13.91 74 -24.59 0.177 5224
 5226 3 -14.1 73.9 -24.66 0.236 5225
 5227 3 -14.21 73.86 -24.71 0.308 5226
 5228 3 -14.34 73.82 -24.74 0.397 5227
 5229 3 -14.48 73.72 -24.75 0.403 5228
 5230 3 -14.7 73.69 -24.71 0.39 5229
 5231 3 -15.14 73.7 -24.46 0.216 5230
 5232 3 -15.02 73.5 -24.3 0.087 5231
 5233 3 -15.38 73.84 -24.61 0.194 5231
 5234 3 -15.57 73.95 -24.7 0.169 5233
 5235 3 -15.73 73.96 -24.74 0.149 5234
 5236 3 -15.83 73.94 -24.85 0.15 5235
 5237 3 -15.94 73.91 -24.88 0.166 5236
 5238 3 -16.08 73.86 -24.95 0.206 5237
 5239 3 -16.27 73.78 -24.93 0.201 5238
 5240 3 -16.42 73.73 -24.88 0.218 5239
 5241 3 -16.59 73.73 -24.86 0.266 5240
 5242 3 -16.69 73.69 -24.79 0.327 5241
 5243 3 -16.78 73.72 -24.74 0.34 5242
 5244 3 -16.91 73.72 -24.72 0.4 5243
 5245 3 -17.18 73.64 -24.8 0.334 5244
 5246 3 -17.3 73.61 -24.76 0.29 5245
 5247 3 -17.43 73.56 -24.75 0.254 5246
 5248 3 -17.61 73.52 -24.73 0.232 5247
 5249 3 -17.79 73.49 -24.69 0.263 5248
 5250 3 -17.98 73.49 -24.65 0.23 5249
 5251 3 -18.17 73.4 -24.59 0.227 5250
 5252 3 -18.35 73.38 -24.53 0.283 5251
 5253 3 -18.49 73.34 -24.5 0.304 5252
 5254 3 -18.77 73.39 -24.64 0.202 5253
 5255 3 -18.9 73.35 -24.59 0.24 5254
 5256 3 -19.09 73.27 -24.53 0.308 5255
 5257 3 -19.3 73.29 -24.63 0.311 5256
 5258 3 -19.76 73.38 -24.73 0.259 5257
 5259 3 -19.94 73.37 -24.73 0.304 5258
 5260 3 -20.18 73.38 -24.77 0.337 5259
 5261 3 -20.42 73.4 -24.8 0.406 5260
 5262 3 -20.58 73.34 -24.85 0.456 5261
 5263 3 -20.74 73.35 -24.91 0.512 5262
 5264 3 -20.93 73.34 -24.9 0.553 5263
 5265 3 -21.05 73.3 -24.87 0.611 5264
 5266 3 -21.2 73.18 -24.69 0.58 5265
 5267 3 -21.42 73.14 -24.55 0.523 5266
 5268 3 -21.58 73.05 -24.54 0.546 5267
 5269 3 -21.01 72.25 -24.17 0.13 5268
 5270 3 -21.04 72.05 -24.15 0.123 5269
 5271 3 -21.07 71.94 -24.15 0.137 5270
 5272 3 -21.03 71.82 -24.14 0.136 5271
 5273 3 -21.12 71.79 -24.05 0.125 5272
 5274 3 -21.16 71.69 -24.06 0.123 5273
 5275 3 -21.21 71.51 -24.04 0.125 5274
 5276 3 -21.31 71.36 -24.14 0.136 5275
 5277 3 -21.35 71.27 -24.22 0.16 5276
 5278 3 -21.42 71.13 -24.33 0.213 5277
 5279 3 -21.43 70.95 -24.4 0.295 5278
 5280 3 -21.44 70.85 -24.46 0.332 5279
 5281 3 -21.77 70.73 -24.7 0.152 5280
 5282 3 -21.82 70.66 -24.83 0.15 5281
 5283 3 -21.92 70.55 -24.97 0.173 5282
 5284 3 -22.09 70.43 -25.03 0.156 5283
 5285 3 -22.18 70.32 -25.1 0.167 5284
 5286 3 -22.28 70.16 -25.17 0.171 5285
 5287 3 -22.35 70.06 -25.17 0.211 5286
 5288 3 -22.35 69.91 -25.15 0.228 5287
 5289 3 -22.4 69.8 -25.16 0.267 5288
 5290 3 -22.44 69.71 -25.1 0.285 5289
 5291 3 -22.62 69.68 -25.45 0.086 5290
 5292 3 -22.71 69.62 -25.59 0.067 5291
 5293 3 -22.76 69.62 -25.72 0.064 5292
 5294 3 -22.68 69.51 -25.77 0.07 5293
 5295 3 -22.57 69.66 -24.91 0.3 5290
 5296 3 -23.03 69.68 -24.86 0.136 5295
 5297 3 -23.12 69.63 -24.86 0.162 5296
 5298 3 -23.26 69.65 -24.77 0.19 5297
 5299 3 -23.32 69.62 -24.58 0.198 5298
 5300 3 -23.45 69.63 -24.65 0.134 5299
 5301 3 -23.74 69.45 -24.74 0.139 5300
 5302 3 -23.84 69.42 -24.67 0.14 5301
 5303 3 -23.99 69.41 -24.65 0.132 5302
 5304 3 -24.12 69.43 -24.6 0.149 5303
 5305 3 -24.3 69.36 -24.58 0.111 5304
 5306 3 -24.55 69.26 -24.58 0.117 5305
 5307 3 -24.69 69.2 -24.52 0.133 5306
 5308 3 -24.83 69.16 -24.41 0.208 5307
 5309 3 -24.99 69.11 -24.37 0.259 5308
 5310 3 -25.14 69 -24.34 0.306 5309
 5311 3 -25.53 69.14 -24.05 0.161 5310
 5312 3 -25.75 69.08 -23.95 0.157 5311
 5313 3 -25.89 69.07 -23.86 0.175 5312
 5314 3 -26.02 69.03 -23.78 0.152 5313
 5315 3 -26.2 69 -23.67 0.136 5314
 5316 3 -26.37 68.95 -23.6 0.148 5315
 5317 3 -26.57 68.9 -23.52 0.074 5316
 5318 3 -26.71 68.89 -23.48 0.115 5317
 5319 3 -26.82 68.86 -23.49 0.164 5318
 5320 3 -26.94 68.93 -23.56 0.278 5319
 5321 3 -27.11 68.98 -23.55 0.372 5320
 5322 3 -27.25 69.1 -23.67 0.416 5321
 5323 3 -27.41 69.07 -23.69 0.421 5322
 5324 3 -27.49 69.01 -23.78 0.421 5323
 5325 3 -27.66 69.04 -23.77 0.368 5324
 5326 3 -27.9 68.9 -23.52 0.205 5325
 5327 3 -28.02 68.72 -23.37 0.144 5326
 5328 3 -28.16 68.78 -23.34 0.135 5327
 5329 3 -28.29 68.79 -23.28 0.162 5328
 5330 3 -28.5 68.75 -23.18 0.139 5329
 5331 3 -28.68 68.74 -23.1 0.126 5330
 5332 3 -28.76 68.76 -22.95 0.11 5331
 5333 3 -28.8 68.71 -22.75 0.114 5332
 5334 3 -28.89 68.69 -22.58 0.139 5333
 5335 3 -29.02 68.7 -22.47 0.134 5334
 5336 3 -29.17 68.66 -22.44 0.148 5335
 5337 3 -29.25 68.58 -22.3 0.165 5336
 5338 3 -29.36 68.56 -22.29 0.21 5337
 5339 3 -29.45 68.5 -22.35 0.226 5338
 5340 3 -29.57 68.37 -22.56 0.181 5339
 5341 3 -29.58 68.15 -22.62 0.146 5340
 5342 3 -29.61 68.06 -22.81 0.157 5341
 5343 3 -29.58 67.92 -22.89 0.195 5342
 5344 3 -29.51 67.77 -23.05 0.177 5343
 5345 3 -29.6 67.64 -23.16 0.164 5344
 5346 3 -29.75 67.45 -23.23 0.109 5345
 5347 3 -29.84 67.35 -23.28 0.000125 5346
 5348 3 -27.59 69.21 -23.99 0.148 5325
 5349 3 -27 69.18 -24.3 0.056 5324
 5350 3 -26.9 69.07 -24.29 0.052 5349
 5351 3 -25.18 68.76 -24.58 0.265 5310
 5352 3 -25.25 68.49 -24.76 0.165 5351
 5353 3 -25.3 68.35 -24.76 0.181 5352
 5354 3 -25.19 68.11 -24.99 0.131 5353
 5355 3 -25.21 68.02 -25.07 0.185 5354
 5356 3 -25.19 67.88 -25.15 0.156 5355
 5357 3 -25.16 67.67 -25.24 0.157 5356
 5358 3 -25.09 67.51 -25.33 0.197 5357
 5359 3 -25.14 67.36 -25.4 0.23 5358
 5360 3 -25.38 67.2 -25.52 0.153 5359
 5361 3 -25.46 66.94 -25.54 0.134 5360
 5362 3 -25.48 66.77 -25.62 0.133 5361
 5363 3 -25.55 66.55 -25.66 0.128 5362
 5364 3 -25.52 66.39 -25.7 0.138 5363
 5365 3 -25.58 66.63 -25.88 0.057 5364
 5366 3 -25.66 66.7 -25.94 0.087 5365
 5367 3 -25.39 66.04 -25.62 0.117 5364
 5368 3 -25.33 65.85 -25.57 0.135 5367
 5369 3 -25.2 65.67 -25.54 0.129 5368
 5370 3 -25.11 65.56 -25.53 0.18 5369
 5371 3 -25.01 65.51 -25.46 0.193 5370
 5372 3 -24.91 65.4 -25.33 0.208 5371
 5373 3 -24.78 65.31 -25.21 0.236 5372
 5374 3 -24.79 65.26 -25.07 0.326 5373
 5375 3 -24.89 65.02 -25.48 0.103 5374
 5376 3 -25.08 65.06 -25.64 0.076 5375
 5377 3 -24.7 65.2 -24.84 0.3 5374
 5378 3 -24.51 65.12 -24.78 0.236 5377
 5379 3 -24.55 64.98 -24.37 0.15 5378
 5380 3 -24.5 64.85 -24.11 0.176 5379
 5381 3 -24.45 64.76 -23.9 0.132 5380
 5382 3 -24.44 64.64 -23.72 0.097 5381
 5383 3 -24.48 64.62 -23.49 0.146 5382
 5384 3 -24.53 64.63 -23.33 0.114 5383
 5385 3 -24.46 64.61 -23.13 0.136 5384
 5386 3 -24.43 64.56 -22.95 0.141 5385
 5387 3 -24.48 64.56 -22.74 0.078 5386
 5388 3 -24.41 64.69 -22.57 0.081 5387
 5389 3 -24.32 64.73 -22.42 0.093 5388
 5390 3 -24.28 64.77 -22.32 0.089 5389
 5391 3 -24.14 64.79 -22.19 0.119 5390
 5392 3 -24.02 64.71 -22.02 0.044 5391
 5393 3 -23.91 64.64 -22.01 0.082 5392
 5394 3 -23.79 64.67 -21.9 0.091 5393
 5395 3 -23.63 64.7 -21.85 0.076 5394
 5396 3 -23.55 64.64 -21.78 0.146 5395
 5397 3 -23.47 64.61 -21.68 0.131 5396
 5398 3 -23.4 64.54 -21.59 0.114 5397
 5399 3 -23.26 64.42 -21.51 0.095 5398
 5400 3 -23.18 64.38 -21.39 0.115 5399
 5401 3 -23.02 64.38 -21.33 0.161 5400
 5402 3 -22.91 64.34 -21.25 0.257 5401
 5403 3 -23.21 64.32 -20.91 0.139 5402
 5404 3 -23.26 64.37 -20.7 0.08 5403
 5405 3 -23.19 64.39 -20.6 0.094 5404
 5406 3 -23.15 64.27 -20.5 0.064 5405
 5407 3 -22.49 64.4 -21.37 0.129 5402
 5408 3 -22.26 64.45 -21.33 0.068 5407
 5409 3 -23.22 69.58 -24.27 0.085 5299
 5410 3 -23.2 69.56 -24.15 0.092 5409
 5411 3 -23.19 69.53 -23.97 0.107 5410
 5412 3 -21.97 73.29 -24.69 0.402 5268
 5413 3 -22.39 73.4 -24.71 0.317 5412
 5414 3 -22.56 73.4 -24.64 0.36 5413
 5415 3 -22.78 73.47 -24.62 0.373 5414
 5416 3 -23.01 73.56 -24.58 0.338 5415
 5417 3 -23.19 73.64 -24.7 0.29 5416
 5418 3 -23.4 73.62 -24.81 0.257 5417
 5419 3 -23.61 73.57 -24.82 0.221 5418
 5420 3 -23.83 73.57 -24.78 0.181 5419
 5421 3 -24.01 73.52 -24.71 0.192 5420
 5422 3 -24.19 73.51 -24.69 0.203 5421
 5423 3 -24.38 73.51 -24.67 0.243 5422
 5424 3 -24.54 73.53 -24.61 0.29 5423
 5425 3 -24.73 73.55 -24.59 0.343 5424
 5426 3 -24.91 73.62 -24.57 0.38 5425
 5427 3 -25.13 73.64 -24.58 0.438 5426
 5428 3 -25.3 73.58 -24.68 0.48 5427
 5429 3 -25.54 73.49 -24.49 0.332 5428
 5430 3 -25.67 73.47 -24.44 0.3 5429
 5431 3 -25.84 73.47 -24.44 0.288 5430
 5432 3 -26.03 73.43 -24.47 0.253 5431
 5433 3 -26.17 73.45 -24.58 0.245 5432
 5434 3 -26.39 73.5 -24.66 0.215 5433
 5435 3 -26.56 73.54 -24.85 0.2 5434
 5436 3 -26.73 73.53 -24.95 0.211 5435
 5437 3 -26.83 73.5 -25.22 0.214 5436
 5438 3 -26.94 73.47 -25.27 0.207 5437
 5439 3 -27.05 73.39 -25.45 0.252 5438
 5440 3 -27.22 73.35 -25.48 0.251 5439
 5441 3 -27.39 73.34 -25.52 0.263 5440
 5442 3 -27.53 73.37 -25.53 0.275 5441
 5443 3 -27.76 73.22 -25.35 0.256 5442
 5444 3 -27.88 73.08 -25.26 0.239 5443
 5445 3 -28.01 72.96 -25.27 0.239 5444
 5446 3 -28.16 72.83 -25.25 0.22 5445
 5447 3 -28.29 72.71 -25.25 0.221 5446
 5448 3 -28.5 72.57 -25.31 0.215 5447
 5449 3 -28.65 72.51 -25.31 0.242 5448
 5450 3 -28.82 72.43 -25.3 0.275 5449
 5451 3 -28.95 72.34 -25.34 0.352 5450
 5452 3 -29.07 72.28 -25.4 0.406 5451
 5453 3 -29.25 72.27 -25.48 0.41 5452
 5454 3 -29.42 72.28 -25.56 0.374 5453
 5455 3 -29.56 72.26 -25.64 0.374 5454
 5456 3 -29.52 72.14 -25.87 0.279 5455
 5457 3 -29.49 71.91 -26.27 0.169 5456
 5458 3 -29.53 71.82 -26.4 0.158 5457
 5459 3 -29.62 71.72 -26.53 0.163 5458
 5460 3 -29.74 71.56 -26.51 0.172 5459
 5461 3 -29.86 71.46 -26.5 0.169 5460
 5462 3 -29.95 71.32 -26.54 0.162 5461
 5463 3 -30.01 71.1 -26.6 0.161 5462
 5464 3 -30.06 70.92 -26.62 0.175 5463
 5465 3 -30.15 70.77 -26.62 0.221 5464
 5466 3 -30.25 70.57 -26.63 0.231 5465
 5467 3 -30.35 70.35 -26.54 0.21 5466
 5468 3 -30.54 70.18 -26.41 0.145 5467
 5469 3 -30.65 70.06 -26.29 0.166 5468
 5470 3 -30.8 69.95 -26.19 0.144 5469
 5471 3 -30.84 69.85 -26.13 0.188 5470
 5472 3 -30.93 69.8 -26.06 0.202 5471
 5473 3 -31.17 69.73 -26 0.153 5472
 5474 3 -31.34 69.71 -25.96 0.176 5473
 5475 3 -31.49 69.6 -25.96 0.177 5474
 5476 3 -31.6 69.56 -25.88 0.153 5475
 5477 3 -31.74 69.51 -25.86 0.198 5476
 5478 3 -31.88 69.43 -25.76 0.206 5477
 5479 3 -32.14 69.38 -25.67 0.195 5478
 5480 3 -32.2 69.23 -25.62 0.243 5479
 5481 3 -32.43 69.24 -25.53 0.214 5480
 5482 3 -32.66 69.19 -25.5 0.179 5481
 5483 3 -32.82 69.15 -25.52 0.114 5482
 5484 3 -32.98 69.17 -25.56 0.114 5483
 5485 3 -33.1 69.14 -25.57 0.155 5484
 5486 3 -33.24 69.11 -25.59 0.16 5485
 5487 3 -33.36 69.05 -25.65 0.138 5486
 5488 3 -33.49 68.98 -25.72 0.14 5487
 5489 3 -33.63 68.94 -25.89 0.138 5488
 5490 3 -33.7 69.03 -26.02 0.179 5489
 5491 3 -33.99 68.95 -26.05 0.13 5490
 5492 3 -34.14 68.93 -26.11 0.139 5491
 5493 3 -34.34 68.81 -26.05 0.097 5492
 5494 3 -34.41 68.67 -26.04 0.125 5493
 5495 3 -34.53 68.58 -26.04 0.154 5494
 5496 3 -34.63 68.39 -26.03 0.178 5495
 5497 3 -34.69 68.2 -26.05 0.157 5496
 5498 3 -34.74 67.99 -26.03 0.135 5497
 5499 3 -34.7 67.76 -25.96 0.11 5498
 5500 3 -34.68 67.61 -25.92 0.171 5499
 5501 3 -34.76 67.5 -25.91 0.247 5500
 5502 3 -34.81 67.37 -25.97 0.304 5501
 5503 3 -34.98 67.42 -26.45 0.131 5502
 5504 3 -35.05 67.44 -26.61 0.124 5503
 5505 3 -35.1 67.44 -26.77 0.156 5504
 5506 3 -35.14 67.42 -26.9 0.169 5505
 5507 3 -35.09 67.28 -27.11 0.137 5506
 5508 3 -35.08 67.17 -27.26 0.196 5507
 5509 3 -35.08 67.2 -27.39 0.245 5508
 5510 3 -35.03 67.18 -27.56 0.244 5509
 5511 3 -34.97 67.02 -27.8 0.208 5510
 5512 3 -35.08 66.89 -27.95 0.218 5511
 5513 3 -35.31 66.84 -28.03 0.183 5512
 5514 3 -35.52 66.82 -28.06 0.221 5513
 5515 3 -35.71 66.76 -28.01 0.204 5514
 5516 3 -35.77 66.72 -28.12 0.256 5515
 5517 3 -35.82 66.67 -28.3 0.233 5516
 5518 3 -35.91 66.56 -28.29 0.216 5517
 5519 3 -36.08 66.51 -28.35 0.194 5518
 5520 3 -36.28 66.5 -28.43 0.168 5519
 5521 3 -36.47 66.51 -28.53 0.17 5520
 5522 3 -36.63 66.45 -28.56 0.17 5521
 5523 3 -36.85 66.48 -28.56 0.23 5522
 5524 3 -36.99 66.48 -28.58 0.272 5523
 5525 3 -37.14 66.43 -28.57 0.319 5524
 5526 3 -37.32 66.43 -28.56 0.285 5525
 5527 3 -37.46 66.34 -28.63 0.212 5526
 5528 3 -37.49 66.24 -28.78 0.141 5527
 5529 3 -37.56 66.17 -29.01 0.11 5528
 5530 3 -37.62 66.11 -29.14 0.176 5529
 5531 3 -37.8 66.09 -29.21 0.223 5530
 5532 3 -37.98 66.08 -29.19 0.205 5531
 5533 3 -38.29 66.01 -29.11 0.137 5532
 5534 3 -38.48 65.96 -29.03 0.121 5533
 5535 3 -38.59 65.88 -28.96 0.135 5534
 5536 3 -38.57 65.77 -28.92 0.182 5535
 5537 3 -38.61 65.69 -28.79 0.186 5536
 5538 3 -38.82 65.69 -28.63 0.074 5537
 5539 3 -38.89 65.56 -28.56 0.103 5538
 5540 3 -39.02 65.51 -28.44 0.106 5539
 5541 3 -39.15 65.43 -28.37 0.141 5540
 5542 3 -39.29 65.38 -28.28 0.13 5541
 5543 3 -39.45 65.34 -28.17 0.09 5542
 5544 3 -39.49 65.23 -28.06 0.089 5543
 5545 3 -39.6 65.15 -28.01 0.139 5544
 5546 3 -39.7 65.08 -27.95 0.186 5545
 5547 3 -39.74 65.1 -27.82 0.242 5546
 5548 3 -39.46 65.37 -27.62 0.059 5547
 5549 3 -39.49 65.43 -27.5 0.102 5548
 5550 3 -39.56 65.55 -27.31 0.047 5549
 5551 3 -39.58 65.64 -27.25 0.075 5550
 5552 3 -39.67 65.71 -27.19 0.042 5551
 5553 3 -40 64.85 -27.83 0.099 5547
 5554 3 -40.1 64.77 -27.7 0.119 5553
 5555 3 -40.26 64.68 -27.68 0.131 5554
 5556 3 -40.39 64.64 -27.57 0.164 5555
 5557 3 -40.51 64.57 -27.46 0.161 5556
 5558 3 -40.73 64.51 -27.4 0.126 5557
 5559 3 -40.87 64.47 -27.31 0.092 5558
 5560 3 -40.95 64.44 -27.19 0.165 5559
 5561 3 -41 64.37 -27.09 0.226 5560
 5562 3 -41.09 64.35 -26.99 0.293 5561
 5563 3 -41.24 64.38 -27.43 0.1 5562
 5564 3 -41.28 64.42 -27.57 0.084 5563
 5565 3 -41.23 64.45 -27.72 0.076 5564
 5566 3 -41.26 64.48 -27.87 0.089 5565
 5567 3 -41.16 64.43 -27.94 0.075 5566
 5568 3 -41.1 64.38 -28.07 0.074 5567
 5569 3 -41.08 64.26 -28.15 0.000125 5568
 5570 3 -41.13 64.34 -26.88 0.179 5562
 5571 3 -41.37 64.32 -26.68 0.116 5570
 5572 3 -41.49 64.33 -26.58 0.094 5571
 5573 3 -41.64 64.27 -26.51 0.114 5572
 5574 3 -41.78 64.24 -26.45 0.111 5573
 5575 3 -40.72 64.02 -26.79 0.15 5570
 5576 3 -40.63 63.9 -26.91 0.135 5575
 5577 3 -40.43 63.83 -27.09 0.072 5576
 5578 3 -40.29 63.87 -27.27 0.102 5577
 5579 3 -40.25 63.86 -27.37 0.081 5578
 5580 3 -40.23 63.71 -27.43 0.101 5579
 5581 3 -40.27 63.48 -27.43 0.091 5580
 5582 3 -40.34 63.34 -27.44 0.099 5581
 5583 3 -40.38 63.16 -27.36 0.113 5582
 5584 3 -40.41 63.06 -27.35 0.106 5583
 5585 3 -34.76 67.19 -25.66 0.183 5502
 5586 3 -34.74 67.09 -25.5 0.227 5585
 5587 3 -34.74 67.31 -25.18 0.059 5586
 5588 3 -34.69 67.24 -24.9 0.066 5587
 5589 3 -34.73 67.19 -24.73 0.046 5588
 5590 3 -34.74 67.18 -24.48 0.125 5589
 5591 3 -34.72 67.19 -24.28 0.14 5590
 5592 3 -34.74 67.16 -24.12 0.143 5591
 5593 3 -34.71 67.18 -23.91 0.102 5592
 5594 3 -34.77 67.2 -23.74 0.117 5593
 5595 3 -34.89 67.24 -23.57 0.097 5594
 5596 3 -35.05 67.26 -23.39 0.135 5595
 5597 3 -35.2 67.3 -23.18 0.08 5596
 5598 3 -35.21 67.31 -23 0.077 5597
 5599 3 -35.25 67.35 -22.85 0.08 5598
 5600 3 -35.36 67.31 -22.77 0.112 5599
 5601 3 -35.37 67.25 -22.64 0.119 5600
 5602 3 -35.36 67.2 -22.5 0.059 5601
 5603 3 -35.41 67.29 -22.44 0.074 5602
 5604 3 -35.38 67.42 -22.39 0.104 5603
 5605 3 -35.35 67.56 -22.35 0.076 5604
 5606 3 -35.32 67.74 -22.3 0.047 5605
 5607 3 -34.63 66.81 -25.67 0.188 5586
 5608 3 -34.5 66.62 -25.72 0.182 5607
 5609 3 -34.4 66.37 -25.68 0.152 5608
 5610 3 -34.38 66.22 -25.76 0.158 5609
 5611 3 -34.33 66.08 -25.9 0.17 5610
 5612 3 -34.36 65.86 -25.83 0.137 5611
 5613 3 -34.34 65.74 -25.83 0.115 5612
 5614 3 -34.29 65.61 -25.85 0.117 5613
 5615 3 -34.28 65.46 -25.92 0.128 5614
 5616 3 -34.29 65.25 -25.94 0.127 5615
 5617 3 -34.27 65.09 -25.99 0.151 5616
 5618 3 -34.26 64.88 -25.95 0.127 5617
 5619 3 -34.3 64.76 -26.02 0.16 5618
 5620 3 -34.31 64.57 -26.01 0.176 5619
 5621 3 -34.31 64.41 -26.01 0.216 5620
 5622 3 -34.34 64.23 -26.02 0.181 5621
 5623 3 -34.37 63.92 -25.92 0.143 5622
 5624 3 -34.44 63.7 -25.88 0.13 5623
 5625 3 -34.46 63.53 -25.9 0.133 5624
 5626 3 -34.51 63.34 -25.89 0.148 5625
 5627 3 -34.54 63.15 -25.8 0.161 5626
 5628 3 -34.53 63 -25.76 0.195 5627
 5629 3 -34.49 62.83 -25.72 0.165 5628
 5630 3 -34.49 62.73 -25.57 0.168 5629
 5631 3 -34.48 62.62 -25.55 0.235 5630
 5632 3 -34.5 62.52 -25.52 0.283 5631
 5633 3 -34.58 62.15 -25.88 0.217 5632
 5634 3 -34.6 62.09 -26.01 0.226 5633
 5635 3 -34.54 61.99 -26.17 0.203 5634
 5636 3 -34.56 61.87 -26.25 0.161 5635
 5637 3 -34.57 61.66 -26.35 0.107 5636
 5638 3 -34.58 61.5 -26.41 0.134 5637
 5639 3 -34.52 61.27 -26.47 0.168 5638
 5640 3 -34.43 61.06 -26.51 0.134 5639
 5641 3 -34.37 60.91 -26.45 0.134 5640
 5642 3 -34.35 60.8 -26.38 0.177 5641
 5643 3 -34.39 60.67 -26.3 0.19 5642
 5644 3 -34.47 60.54 -26.26 0.14 5643
 5645 3 -34.49 60.35 -26.25 0.147 5644
 5646 3 -34.49 60.17 -26.31 0.119 5645
 5647 3 -34.42 59.98 -26.3 0.127 5646
 5648 3 -34.35 59.88 -26.24 0.177 5647
 5649 3 -34.27 59.73 -26.12 0.172 5648
 5650 3 -34.21 59.6 -26.07 0.121 5649
 5651 3 -34.14 59.43 -26.02 0.123 5650
 5652 3 -34.06 59.3 -25.97 0.151 5651
 5653 3 -33.98 59.12 -25.93 0.176 5652
 5654 3 -33.97 59.01 -25.8 0.195 5653
 5655 3 -33.97 58.89 -25.76 0.151 5654
 5656 3 -34.01 58.69 -25.7 0.119 5655
 5657 3 -34.03 58.48 -25.76 0.064 5656
 5658 3 -34.1 58.4 -25.87 0.068 5657
 5659 3 -34.13 58.3 -26.04 0.09 5658
 5660 3 -34.46 62.58 -25.18 0.121 5632
 5661 3 -34.45 62.47 -24.98 0.132 5660
 5662 3 -34.35 62.42 -24.86 0.176 5661
 5663 3 -34.34 62.32 -24.76 0.176 5662
 5664 3 -34.59 62.39 -24.69 0.122 5663
 5665 3 -34.69 62.47 -24.53 0.105 5664
 5666 3 -34.08 62.37 -24.71 0.133 5663
 5667 3 -33.88 62.34 -24.61 0.096 5666
 5668 3 -33.75 62.36 -24.51 0.075 5667
 5669 3 -33.61 62.3 -24.32 0.183 5668
 5670 3 -33.36 62.1 -24.31 0.067 5669
 5671 3 -33.3 61.97 -24.22 0.082 5670
 5672 3 -33.21 61.87 -24.13 0.056 5671
 5673 3 -31.87 68.95 -25.62 0.158 5480
 5674 3 -31.7 68.85 -25.62 0.13 5673
 5675 3 -31.53 68.87 -25.66 0.093 5674
 5676 3 -31.29 68.86 -25.74 0.077 5675
 5677 3 -31.13 68.89 -25.83 0.106 5676
 5678 3 -31.01 68.81 -25.8 0.1 5677
 5679 3 -30.78 68.78 -25.73 0.086 5678
 5680 3 -30.64 68.68 -25.67 0.065 5679
 5681 3 -30.51 68.59 -25.64 0.046 5680
 5682 3 -30.42 68.52 -25.63 0.074 5681
 5683 3 -30.35 68.42 -25.61 0.07 5682
 5684 3 -30.32 68.3 -25.55 0.079 5683
 5685 3 -30.35 68.18 -25.5 0.088 5684
 5686 3 -30.27 68.09 -25.5 0.103 5685
 5687 3 -30.13 68.08 -25.46 0.103 5686
 5688 3 -29.92 68.1 -25.49 0.1 5687
 5689 3 -29.81 68.11 -25.59 0.083 5688
 5690 3 -29.7 68.08 -25.62 0.085 5689
 5691 3 -30.1 72.57 -25.43 0.143 5455
 5692 3 -30.39 72.63 -25.36 0.16 5691
 5693 3 -30.5 72.72 -25.42 0.143 5692
 5694 3 -30.67 72.83 -25.44 0.17 5693
 5695 3 -30.77 72.87 -25.53 0.229 5694
 5696 3 -30.91 72.88 -25.51 0.279 5695
 5697 3 -31.06 72.95 -25.53 0.323 5696
 5698 3 -31.26 72.98 -25.53 0.345 5697
 5699 3 -31.43 72.99 -25.53 0.396 5698
 5700 3 -31.63 73.01 -25.52 0.385 5699
 5701 3 -31.82 73.09 -25.56 0.323 5700
 5702 3 -31.96 73.16 -25.47 0.255 5701
 5703 3 -32.1 73.2 -25.36 0.193 5702
 5704 3 -32.29 73.26 -25.37 0.149 5703
 5705 3 -32.42 73.3 -25.33 0.125 5704
 5706 3 -32.61 73.36 -25.24 0.158 5705
 5707 3 -32.77 73.37 -25.22 0.164 5706
 5708 3 -32.96 73.43 -25.18 0.206 5707
 5709 3 -33.13 73.48 -25.13 0.239 5708
 5710 3 -33.28 73.52 -25.07 0.23 5709
 5711 3 -33.37 73.69 -25 0.17 5710
 5712 3 -33.54 73.74 -24.94 0.163 5711
 5713 3 -33.66 73.76 -24.89 0.156 5712
 5714 3 -33.7 73.91 -24.7 0.227 5713
 5715 3 -33.63 73.99 -24.43 0.194 5714
 5716 3 -33.63 74.05 -24.33 0.167 5715
 5717 3 -33.67 74.15 -24.25 0.164 5716
 5718 3 -33.81 74.19 -24.11 0.186 5717
 5719 3 -33.92 74.27 -23.96 0.177 5718
 5720 3 -34.04 74.33 -23.84 0.182 5719
 5721 3 -34.19 74.34 -23.71 0.212 5720
 5722 3 -34.31 74.37 -23.62 0.238 5721
 5723 3 -34.47 74.52 -23.5 0.29 5722
 5724 3 -34.28 75.01 -23.81 0.111 5723
 5725 3 -34.28 75.17 -23.81 0.086 5724
 5726 3 -34.34 75.32 -23.84 0.083 5725
 5727 3 -34.42 75.42 -23.9 0.086 5726
 5728 3 -34.56 75.46 -23.96 0.097 5727
 5729 3 -34.68 75.5 -24.07 0.092 5728
 5730 3 -34.78 75.57 -24.14 0.073 5729
 5731 3 -34.87 75.66 -24.14 0.111 5730
 5732 3 -34.87 75.83 -24.13 0.106 5731
 5733 3 -34.81 76.02 -24.19 0.108 5732
 5734 3 -34.77 76.16 -24.25 0.138 5733
 5735 3 -34.79 76.34 -24.35 0.163 5734
 5736 3 -34.98 76.52 -24.13 0.061 5735
 5737 3 -34.75 76.45 -24.54 0.072 5735
 5738 3 -34.72 76.56 -24.51 0.094 5737
 5739 3 -34.71 74.33 -23.21 0.176 5723
 5740 3 -34.86 74.32 -23.07 0.216 5739
 5741 3 -35.04 74.31 -22.96 0.224 5740
 5742 3 -35.2 74.38 -22.89 0.178 5741
 5743 3 -35.32 74.52 -22.79 0.13 5742
 5744 3 -35.41 74.5 -22.71 0.139 5743
 5745 3 -35.53 74.46 -22.72 0.196 5744
 5746 3 -35.63 74.43 -22.66 0.271 5745
 5747 3 -35.76 74.45 -22.61 0.339 5746
 5748 3 -35.83 74.4 -22.53 0.389 5747
 5749 3 -35.96 74.35 -22.42 0.396 5748
 5750 3 -36.08 74.34 -22.25 0.397 5749
 5751 3 -36.27 74.36 -22.17 0.381 5750
 5752 3 -36.36 74.34 -22 0.361 5751
 5753 3 -36.45 74.21 -21.8 0.256 5752
 5754 3 -36.6 74.11 -21.74 0.255 5753
 5755 3 -36.73 73.83 -21.77 0.203 5754
 5756 3 -36.85 73.95 -22.03 0.08 5755
 5757 3 -36.9 74.07 -22.17 0.119 5756
 5758 3 -36.88 74.19 -22.39 0.099 5757
 5759 3 -36.86 74.33 -22.5 0.085 5758
 5760 3 -36.81 73.72 -21.66 0.199 5755
 5761 3 -36.96 73.62 -21.62 0.194 5760
 5762 3 -37.18 73.53 -21.58 0.182 5761
 5763 3 -37.33 73.41 -21.58 0.174 5762
 5764 3 -37.43 73.42 -21.63 0.197 5763
 5765 3 -37.6 73.44 -21.65 0.221 5764
 5766 3 -37.79 73.46 -21.61 0.203 5765
 5767 3 -37.83 73.78 -21.72 0.107 5766
 5768 3 -37.94 73.82 -21.9 0.081 5767
 5769 3 -38 73.74 -22.08 0.095 5768
 5770 3 -38.06 73.69 -22.24 0.172 5769
 5771 3 -38.22 73.75 -22.36 0.156 5770
 5772 3 -38.41 73.77 -22.41 0.1 5771
 5773 3 -38.43 73.7 -22.54 0.113 5772
 5774 3 -38.56 73.62 -22.59 0.081 5773
 5775 3 -38.56 73.51 -22.7 0.142 5774
 5776 3 -38.6 73.38 -22.76 0.106 5775
 5777 3 -38.64 73.29 -22.71 0.074 5776
 5778 3 -37.98 73.38 -21.56 0.206 5766
 5779 3 -38.19 73.27 -21.46 0.205 5778
 5780 3 -38.38 73.21 -21.45 0.194 5779
 5781 3 -38.53 73.08 -21.44 0.148 5780
 5782 3 -38.6 73.02 -21.33 0.169 5781
 5783 3 -38.71 72.97 -21.28 0.211 5782
 5784 3 -38.83 72.9 -21.15 0.247 5783
 5785 3 -38.97 72.83 -21.12 0.244 5784
 5786 3 -39.09 72.67 -21.09 0.252 5785
 5787 3 -39.2 72.62 -21.03 0.245 5786
 5788 3 -39.34 72.59 -20.97 0.211 5787
 5789 3 -39.68 72.63 -21.05 0.126 5788
 5790 3 -39.83 72.59 -20.97 0.168 5789
 5791 3 -40.04 72.55 -20.96 0.158 5790
 5792 3 -40.22 72.48 -20.92 0.175 5791
 5793 3 -40.39 72.44 -21.03 0.196 5792
 5794 3 -40.57 72.33 -21.03 0.193 5793
 5795 3 -40.75 72.38 -21.09 0.166 5794
 5796 3 -40.9 72.34 -21.14 0.188 5795
 5797 3 -41 72.28 -21.19 0.26 5796
 5798 3 -41.21 72.42 -21.31 0.154 5797
 5799 3 -41.37 72.46 -21.39 0.175 5798
 5800 3 -41.54 72.49 -21.41 0.208 5799
 5801 3 -41.64 72.4 -21.35 0.265 5800
 5802 3 -41.69 72.29 -21.33 0.317 5801
 5803 3 -41.79 72.3 -21.29 0.409 5802
 5804 3 -41.83 72.21 -21.22 0.476 5803
 5805 3 -41.93 72.19 -21.19 0.554 5804
 5806 3 -41.93 72.11 -21.04 0.642 5805
 5807 3 -42.03 72 -21.01 0.703 5806
 5808 3 -42.21 71.96 -21 0.719 5807
 5809 3 -42.3 71.85 -21.01 0.692 5808
 5810 3 -42.44 71.77 -21.02 0.646 5809
 5811 3 -42.5 71.66 -21.04 0.582 5810
 5812 3 -42.6 71.61 -20.91 0.569 5811
 5813 3 -42.55 71.49 -20.43 0.323 5812
 5814 3 -42.7 71.43 -20.38 0.297 5813
 5815 3 -42.76 71.32 -20.47 0.226 5814
 5816 3 -42.73 71.2 -20.56 0.077 5815
 5817 3 -42.95 71.66 -21.42 0.315 5812
 5818 3 -43.11 71.65 -21.48 0.3 5817
 5819 3 -43.27 71.65 -21.47 0.286 5818
 5820 3 -43.55 71.72 -21.53 0.324 5819
 5821 3 -43.76 71.84 -21.65 0.28 5820
 5822 3 -43.87 71.9 -21.69 0.274 5821
 5823 3 -43.98 71.95 -21.76 0.281 5822
 5824 3 -44.05 72.09 -21.79 0.322 5823
 5825 3 -44.21 72.07 -21.84 0.278 5824
 5826 3 -44.3 72.06 -22.02 0.202 5825
 5827 3 -44.42 72.15 -22.12 0.185 5826
 5828 3 -44.58 72.3 -22.12 0.155 5827
 5829 3 -44.74 72.45 -22.09 0.172 5828
 5830 3 -44.88 72.55 -22.1 0.162 5829
 5831 3 -44.99 72.59 -22.14 0.211 5830
 5832 3 -45.26 72.51 -21.94 0.139 5831
 5833 3 -45.42 72.5 -21.91 0.175 5832
 5834 3 -45.57 72.52 -21.84 0.201 5833
 5835 3 -45.7 72.56 -21.83 0.192 5834
 5836 3 -45.88 72.59 -21.85 0.247 5835
 5837 3 -46 72.67 -21.98 0.245 5836
 5838 3 -46.13 72.74 -22.03 0.268 5837
 5839 3 -46.22 72.82 -22.08 0.332 5838
 5840 3 -46.08 73.39 -21.87 0.135 5839
 5841 3 -46.14 73.5 -21.88 0.158 5840
 5842 3 -46.06 73.68 -21.87 0.103 5841
 5843 3 -46.25 73.7 -21.92 0.037 5842
 5844 3 -46.57 73.57 -21.97 0.133 5841
 5845 3 -46.74 73.63 -22.01 0.086 5844
 5846 3 -46.95 73.62 -22.04 0.065 5845
 5847 3 -47.13 73.67 -22.01 0.102 5846
 5848 3 -47.22 73.68 -21.93 0.096 5847
 5849 3 -47.28 73.58 -21.9 0.000125 5848
 5850 3 -46.44 72.69 -22.31 0.186 5839
 5851 3 -46.58 72.73 -22.39 0.195 5850
 5852 3 -46.75 72.74 -22.52 0.195 5851
 5853 3 -46.89 72.79 -22.5 0.223 5852
 5854 3 -47.04 72.81 -22.56 0.268 5853
 5855 3 -47.19 72.83 -22.75 0.331 5854
 5856 3 -47.32 72.8 -22.83 0.325 5855
 5857 3 -47.48 72.81 -22.84 0.231 5856
 5858 3 -47.64 72.79 -22.97 0.211 5857
 5859 3 -47.82 72.9 -23.09 0.181 5858
 5860 3 -47.97 72.95 -23.17 0.19 5859
 5861 3 -48.12 73.01 -23.19 0.218 5860
 5862 3 -48.24 73.02 -23.22 0.251 5861
 5863 3 -48.39 72.93 -23.19 0.193 5862
 5864 3 -48.6 72.92 -23.15 0.171 5863
 5865 3 -48.74 72.85 -23.16 0.209 5864
 5866 3 -48.89 72.85 -23.29 0.172 5865
 5867 3 -48.9 72.9 -23.14 0.178 5866
 5868 3 -49.03 72.9 -23.23 0.198 5867
 5869 3 -49.17 72.93 -23.32 0.171 5868
 5870 3 -49.29 72.9 -23.49 0.203 5869
 5871 3 -49.34 72.83 -23.63 0.216 5870
 5872 3 -49.38 72.7 -23.83 0.203 5871
 5873 3 -49.4 72.49 -23.88 0.208 5872
 5874 3 -49.43 72.36 -23.91 0.234 5873
 5875 3 -49.6 72.19 -23.75 0.199 5874
 5876 3 -49.85 72.17 -23.61 0.145 5875
 5877 3 -50.06 72.18 -23.61 0.142 5876
 5878 3 -50.28 72.19 -23.66 0.159 5877
 5879 3 -50.46 72.28 -23.68 0.17 5878
 5880 3 -50.62 72.28 -23.72 0.213 5879
 5881 3 -50.85 72.19 -23.72 0.189 5880
 5882 3 -51.09 72.12 -23.7 0.217 5881
 5883 3 -51.28 72.08 -23.77 0.204 5882
 5884 3 -51.5 72.05 -23.88 0.197 5883
 5885 3 -51.63 72.11 -23.93 0.185 5884
 5886 3 -51.82 72.11 -23.87 0.169 5885
 5887 3 -51.99 72.17 -23.8 0.194 5886
 5888 3 -52.16 72.2 -23.7 0.158 5887
 5889 3 -52.3 72.23 -23.6 0.169 5888
 5890 3 -52.45 72.21 -23.47 0.199 5889
 5891 3 -52.56 72.22 -23.3 0.231 5890
 5892 3 -52.68 72.23 -23.21 0.247 5891
 5893 3 -52.78 72.27 -23.13 0.29 5892
 5894 3 -52.88 72.27 -22.99 0.372 5893
 5895 3 -52.95 72.18 -22.9 0.478 5894
 5896 3 -53.04 72.1 -22.83 0.526 5895
 5897 3 -53.08 71.53 -23.34 0.146 5896
 5898 3 -53.09 71.46 -23.47 0.144 5897
 5899 3 -53.04 71.41 -23.59 0.194 5898
 5900 3 -53.14 71.21 -23.59 0.151 5899
 5901 3 -53.23 71.04 -23.6 0.152 5900
 5902 3 -53.27 70.91 -23.69 0.183 5901
 5903 3 -53.32 70.77 -23.72 0.129 5902
 5904 3 -53.32 70.61 -23.73 0.144 5903
 5905 3 -53.41 70.4 -23.76 0.169 5904
 5906 3 -53.45 70.26 -23.74 0.229 5905
 5907 3 -53.49 70.18 -23.66 0.261 5906
 5908 3 -53.38 70.18 -23.53 0.21 5907
 5909 3 -53.02 70 -23.39 0.086 5908
 5910 3 -52.95 69.87 -23.29 0.098 5909
 5911 3 -52.9 69.77 -23.2 0.09 5910
 5912 3 -52.82 69.68 -23.11 0.08 5911
 5913 3 -52.73 69.56 -22.99 0.076 5912
 5914 3 -52.62 69.46 -22.91 0.064 5913
 5915 3 -52.53 69.4 -22.83 0.1 5914
 5916 3 -52.41 69.33 -22.73 0.08 5915
 5917 3 -52.33 69.3 -22.66 0.07 5916
 5918 3 -52.2 69.18 -22.63 0.103 5917
 5919 3 -52.16 69.08 -22.57 0.099 5918
 5920 3 -52.01 69 -22.5 0.086 5919
 5921 3 -51.9 68.91 -22.43 0.073 5920
 5922 3 -51.86 68.81 -22.39 0.058 5921
 5923 3 -51.78 68.75 -22.34 0.057 5922
 5924 3 -51.7 68.66 -22.31 0.092 5923
 5925 3 -51.65 68.45 -22.29 0.119 5924
 5926 3 -51.58 68.35 -22.23 0.128 5925
 5927 3 -51.5 68.17 -22.21 0.082 5926
 5928 3 -51.5 68.02 -22.17 0.084 5927
 5929 3 -51.54 67.89 -22.1 0.103 5928
 5930 3 -51.47 67.83 -21.96 0.127 5929
 5931 3 -51.38 67.73 -21.84 0.113 5930
 5932 3 -51.23 67.59 -21.79 0.112 5931
 5933 3 -51.11 67.43 -21.75 0.101 5932
 5934 3 -51.03 67.29 -21.68 0.101 5933
 5935 3 -50.82 67.18 -21.66 0.077 5934
 5936 3 -50.73 67.1 -21.76 0.072 5935
 5937 3 -50.75 66.99 -21.83 0.078 5936
 5938 3 -50.72 66.84 -21.88 0.058 5937
 5939 3 -50.7 66.74 -21.93 0.085 5938
 5940 3 -50.74 66.52 -21.9 0.077 5939
 5941 3 -50.83 66.4 -21.91 0.077 5940
 5942 3 -53.69 70.29 -23.4 0.087 5908
 5943 3 -53.81 70.22 -23.3 0.087 5942
 5944 3 -53.96 70.11 -23.28 0.075 5943
 5945 3 -53.87 70.01 -23.83 0.153 5907
 5946 3 -54.11 69.9 -23.92 0.144 5945
 5947 3 -54.24 69.84 -24.01 0.171 5946
 5948 3 -54.39 69.83 -24.09 0.193 5947
 5949 3 -54.5 69.83 -24.26 0.12 5948
 5950 3 -54.63 69.86 -24.37 0.112 5949
 5951 3 -54.78 69.88 -24.44 0.133 5950
 5952 3 -55.03 69.88 -24.47 0.131 5951
 5953 3 -55.18 69.89 -24.52 0.115 5952
 5954 3 -55.35 69.87 -24.53 0.153 5953
 5955 3 -55.54 69.9 -24.53 0.171 5954
 5956 3 -55.64 69.91 -24.63 0.204 5955
 5957 3 -55.75 69.92 -24.7 0.218 5956
 5958 3 -55.87 69.82 -24.83 0.148 5957
 5959 3 -55.94 69.7 -25.03 0.094 5958
 5960 3 -56.09 69.63 -25.03 0.07 5959
 5961 3 -56.27 69.71 -24.96 0.086 5960
 5962 3 -56.39 69.68 -24.87 0.103 5961
 5963 3 -56.47 69.66 -24.82 0.096 5962
 5964 3 -56.57 69.59 -24.79 0.139 5963
 5965 3 -56.67 69.58 -24.73 0.15 5964
 5966 3 -56.79 69.5 -24.66 0.158 5965
 5967 3 -56.95 69.44 -24.59 0.186 5966
 5968 3 -57.07 69.4 -24.61 0.182 5967
 5969 3 -57.2 69.33 -24.52 0.142 5968
 5970 3 -53.09 71.71 -23.76 0.092 5899
 5971 3 -53.18 71.8 -23.84 0.114 5970
 5972 3 -53.26 71.92 -23.93 0.119 5971
 5973 3 -53.31 71.95 -24.05 0.097 5972
 5974 3 -53.34 72.04 -24.2 0.093 5973
 5975 3 -53.47 72.08 -24.37 0.107 5974
 5976 3 -53.56 72.04 -24.54 0.123 5975
 5977 3 -53.72 72.01 -24.76 0.083 5976
 5978 3 -53.77 72 -24.85 0.097 5977
 5979 3 -53.87 71.99 -24.97 0.066 5978
 5980 3 -53.06 72.14 -22.72 0.47 5896
 5981 3 -53.19 72.22 -22.47 0.435 5980
 5982 3 -53.36 72.25 -22.4 0.366 5981
 5983 3 -53.48 72.26 -22.3 0.277 5982
 5984 3 -53.52 72.32 -22.08 0.218 5983
 5985 3 -53.61 72.29 -21.98 0.176 5984
 5986 3 -53.77 72.29 -21.95 0.12 5985
 5987 3 -53.93 72.37 -21.79 0.125 5986
 5988 3 -54.03 72.49 -21.68 0.141 5987
 5989 3 -54.11 72.56 -21.57 0.151 5988
 5990 3 -54.2 72.57 -21.43 0.131 5989
 5991 3 -54.36 72.63 -21.35 0.116 5990
 5992 3 -54.48 72.64 -21.29 0.135 5991
 5993 3 -54.64 72.72 -21.25 0.107 5992
 5994 3 -54.78 72.78 -21.2 0.154 5993
 5995 3 -54.9 72.84 -21.14 0.17 5994
 5996 3 -55.06 72.92 -21.1 0.209 5995
 5997 3 -55.21 73.13 -21.05 0.213 5996
 5998 3 -55.34 73.34 -21.1 0.195 5997
 5999 3 -55.46 73.51 -21.13 0.184 5998
 6000 3 -55.61 73.61 -21.12 0.198 5999
 6001 3 -55.79 73.75 -21.12 0.224 6000
 6002 3 -55.94 73.83 -21.08 0.203 6001
 6003 3 -56.08 73.87 -21.06 0.244 6002
 6004 3 -56.15 73.61 -20.77 0.095 6003
 6005 3 -56.23 73.56 -20.68 0.086 6004
 6006 3 -56.37 73.43 -20.61 0.088 6005
 6007 3 -56.48 73.35 -20.5 0.093 6006
 6008 3 -56.6 73.3 -20.37 0.128 6007
 6009 3 -56.6 73.23 -20.2 0.114 6008
 6010 3 -56.53 73.16 -20.04 0.059 6009
 6011 3 -56.2 74.14 -21.13 0.17 6003
 6012 3 -56.35 74.21 -21.19 0.196 6011
 6013 3 -56.51 74.39 -21.24 0.168 6012
 6014 3 -56.69 74.6 -21.24 0.184 6013
 6015 3 -56.89 74.83 -21.21 0.205 6014
 6016 3 -57 74.96 -21.25 0.202 6015
 6017 3 -57.07 75.1 -21.26 0.196 6016
 6018 3 -57.29 75.31 -21.16 0.1 6017
 6019 3 -57.35 75.44 -21.14 0.117 6018
 6020 3 -57.55 75.59 -21.14 0.11 6019
 6021 3 -57.63 75.71 -21.18 0.144 6020
 6022 3 -57.74 75.8 -21.2 0.155 6021
 6023 3 -57.85 75.91 -21.18 0.174 6022
 6024 3 -58.07 76.01 -21.19 0.171 6023
 6025 3 -58.18 76.17 -21.17 0.18 6024
 6026 3 -58.3 76.3 -21.18 0.147 6025
 6027 3 -58.43 76.5 -21.33 0.139 6026
 6028 3 -58.5 76.69 -21.37 0.187 6027
 6029 3 -58.53 76.83 -21.41 0.223 6028
 6030 3 -58.19 76.84 -21.6 0.049 6029
 6031 3 -58.71 76.98 -21.32 0.198 6029
 6032 3 -58.79 77.13 -21.37 0.219 6031
 6033 3 -58.84 77.31 -21.53 0.205 6032
 6034 3 -58.84 77.52 -21.64 0.191 6033
 6035 3 -58.86 77.65 -21.61 0.226 6034
 6036 3 -58.94 77.84 -21.55 0.238 6035
 6037 3 -59.14 78.01 -21.51 0.2 6036
 6038 3 -59.34 78.09 -21.51 0.164 6037
 6039 3 -59.52 78.13 -21.51 0.158 6038
 6040 3 -59.65 78.16 -21.54 0.192 6039
 6041 3 -59.83 78.16 -21.57 0.224 6040
 6042 3 -60 78.14 -21.59 0.222 6041
 6043 3 -60.19 78.08 -21.67 0.268 6042
 6044 3 -60.33 78.15 -21.74 0.307 6043
 6045 3 -60.46 78.11 -21.83 0.34 6044
 6046 3 -60.57 78.2 -21.89 0.318 6045
 6047 3 -60.78 78.23 -21.94 0.238 6046
 6048 3 -61.01 78.15 -21.89 0.209 6047
 6049 3 -61.15 78.2 -21.97 0.254 6048
 6050 3 -61.26 78.22 -22.04 0.272 6049
 6051 3 -61.38 78.17 -22.11 0.303 6050
 6052 3 -61.48 77.81 -22.04 0.034 6051
 6053 3 -61.71 77.78 -22.07 0.071 6052
 6054 3 -61.82 77.63 -21.9 0.05 6053
 6055 3 -61.84 77.63 -21.79 0.055 6054
 6056 3 -61.45 78.28 -22.25 0.263 6051
 6057 3 -61.55 78.39 -22.37 0.264 6056
 6058 3 -61.61 78.62 -22.48 0.219 6057
 6059 3 -61.83 78.83 -22.55 0.111 6058
 6060 3 -61.96 78.88 -22.6 0.128 6059
 6061 3 -62.06 78.89 -22.61 0.072 6060
 6062 3 -62.15 79.01 -22.7 0.175 6061
 6063 3 -62.36 79.06 -22.67 0.233 6062
 6064 3 -62.52 79.11 -22.64 0.299 6063
 6065 3 -62.63 79.17 -22.63 0.354 6064
 6066 3 -62.75 79.25 -22.66 0.395 6065
 6067 3 -62.86 79.43 -22.76 0.406 6066
 6068 3 -62.98 79.53 -22.82 0.357 6067
 6069 3 -63.11 79.62 -22.91 0.274 6068
 6070 3 -63.27 79.55 -22.91 0.194 6069
 6071 3 -63.16 80.06 -23.1 0.1 6069
 6072 3 -63.25 80.35 -23.15 0.098 6071
 6073 3 -63.25 80.5 -23.15 0.255 6072
 6074 3 -63.4 80.77 -23.12 0.239 6073
 6075 3 -63.5 80.9 -23.04 0.276 6074
 6076 3 -63.6 81.05 -23.12 0.29 6075
 6077 3 -63.82 81.28 -23.16 0.295 6076
 6078 3 -64 81.43 -23.11 0.23 6077
 6079 3 -64.18 81.61 -23.15 0.15 6078
 6080 3 -64.27 81.66 -23.17 0.152 6079
 6081 3 -64.34 81.74 -23.22 0.082 6080
 6082 3 -64.4 81.83 -23.28 0.114 6081
 6083 3 -64.53 81.87 -23.27 0.101 6082
 6084 3 -64.68 81.94 -23.29 0.15 6083
 6085 3 -64.78 82.07 -23.27 0.139 6084
 6086 3 -64.93 82.17 -23.29 0.116 6085
 6087 3 -65.07 82.25 -23.27 0.119 6086
 6088 3 -65.2 82.25 -23.28 0.103 6087
 6089 3 -65.3 82.19 -23.26 0.145 6088
 6090 3 -65.47 82.21 -23.24 0.187 6089
 6091 3 -65.64 82.28 -23.23 0.209 6090
 6092 3 -65.84 82.39 -23.41 0.126 6091
 6093 3 -66.01 82.51 -23.48 0.135 6092
 6094 3 -66.18 82.6 -23.54 0.172 6093
 6095 3 -66.38 82.7 -23.61 0.159 6094
 6096 3 -66.63 82.86 -23.58 0.143 6095
 6097 3 -66.83 82.94 -23.57 0.14 6096
 6098 3 -66.97 83.09 -23.52 0.14 6097
 6099 3 -67.14 83.2 -23.48 0.13 6098
 6100 3 -67.27 83.35 -23.47 0.098 6099
 6101 3 -67.45 83.48 -23.47 0.113 6100
 6102 3 -67.53 83.57 -23.45 0.144 6101
 6103 3 -67.65 83.62 -23.39 0.139 6102
 6104 3 -67.83 83.73 -23.36 0.125 6103
 6105 3 -68 83.82 -23.3 0.143 6104
 6106 3 -68.12 83.92 -23.25 0.167 6105
 6107 3 -68.27 84.05 -23.2 0.178 6106
 6108 3 -68.39 84.18 -23.2 0.17 6107
 6109 3 -68.52 84.34 -23.24 0.202 6108
 6110 3 -68.63 84.52 -23.2 0.191 6109
 6111 3 -68.75 84.65 -23.17 0.196 6110
 6112 3 -68.81 84.85 -23.21 0.207 6111
 6113 3 -68.93 85.04 -23.2 0.2 6112
 6114 3 -68.95 85.25 -23.19 0.201 6113
 6115 3 -69.02 85.33 -23.1 0.2 6114
 6116 3 -69.08 85.54 -23.14 0.147 6115
 6117 3 -69.17 85.62 -23.08 0.16 6116
 6118 3 -69.29 85.76 -23.01 0.187 6117
 6119 3 -69.35 85.95 -22.98 0.246 6118
 6120 3 -69.38 86.15 -22.91 0.261 6119
 6121 3 -69.44 86.32 -22.92 0.255 6120
 6122 3 -69.44 86.49 -22.9 0.253 6121
 6123 3 -69.3 86.72 -22.74 0.203 6122
 6124 3 -69.3 86.97 -22.68 0.224 6123
 6125 3 -69.36 87.18 -22.62 0.239 6124
 6126 3 -69.55 87.43 -22.58 0.228 6125
 6127 3 -69.7 87.55 -22.54 0.241 6126
 6128 3 -69.88 87.68 -22.51 0.24 6127
 6129 3 -70.01 87.79 -22.43 0.219 6128
 6130 3 -70.12 87.92 -22.34 0.235 6129
 6131 3 -70.28 88.07 -22.32 0.213 6130
 6132 3 -70.44 88.23 -22.32 0.208 6131
 6133 3 -70.58 88.32 -22.3 0.213 6132
 6134 3 -70.77 88.49 -22.31 0.184 6133
 6135 3 -70.91 88.55 -22.32 0.195 6134
 6136 3 -71.09 88.64 -22.3 0.216 6135
 6137 3 -71.21 88.76 -22.18 0.246 6136
 6138 3 -71.31 88.82 -22.02 0.268 6137
 6139 3 -71.37 88.85 -21.86 0.297 6138
 6140 3 -71.33 89.1 -21.61 0.278 6139
 6141 3 -71.45 89.31 -21.52 0.235 6140
 6142 3 -71.65 89.45 -21.51 0.189 6141
 6143 3 -71.82 89.55 -21.55 0.19 6142
 6144 3 -71.94 89.58 -21.56 0.17 6143
 6145 3 -72.15 89.67 -21.53 0.159 6144
 6146 3 -72.33 89.67 -21.5 0.175 6145
 6147 3 -72.45 89.7 -21.56 0.137 6146
 6148 3 -72.61 89.78 -21.58 0.151 6147
 6149 3 -72.76 89.84 -21.55 0.195 6148
 6150 3 -72.94 89.94 -21.48 0.234 6149
 6151 3 -73.1 90.02 -21.4 0.221 6150
 6152 3 -73.22 90.04 -21.3 0.243 6151
 6153 3 -73.38 90.09 -21.08 0.247 6152
 6154 3 -73.51 90.08 -20.75 0.186 6153
 6155 3 -73.62 90.12 -20.62 0.169 6154
 6156 3 -73.7 90.08 -20.56 0.159 6155
 6157 3 -74.03 90.3 -20.44 0.147 6156
 6158 3 -74.16 90.38 -20.39 0.157 6157
 6159 3 -74.29 90.44 -20.27 0.144 6158
 6160 3 -74.39 90.46 -20.22 0.137 6159
 6161 3 -74.57 90.6 -20.08 0.15 6160
 6162 3 -74.67 90.71 -19.98 0.161 6161
 6163 3 -74.87 90.74 -19.84 0.178 6162
 6164 3 -75.08 90.76 -19.82 0.227 6163
 6165 3 -75.26 90.81 -19.74 0.246 6164
 6166 3 -75.38 90.81 -19.71 0.235 6165
 6167 3 -75.61 90.89 -19.63 0.16 6166
 6168 3 -75.81 90.91 -19.57 0.146 6167
 6169 3 -75.98 90.89 -19.45 0.139 6168
 6170 3 -76.11 90.84 -19.41 0.188 6169
 6171 3 -76.3 90.84 -19.3 0.186 6170
 6172 3 -76.5 90.89 -19.23 0.174 6171
 6173 3 -76.63 90.9 -19.19 0.164 6172
 6174 3 -76.79 90.91 -19.14 0.177 6173
 6175 3 -76.93 90.98 -19.22 0.236 6174
 6176 3 -76.79 90.79 -19.6 0.122 6175
 6177 3 -76.76 90.66 -19.75 0.114 6176
 6178 3 -76.88 90.57 -19.8 0.137 6177
 6179 3 -77.15 91.03 -19.14 0.198 6175
 6180 3 -77.35 91.07 -19.12 0.178 6179
 6181 3 -77.61 91.12 -19.19 0.155 6180
 6182 3 -77.78 91.16 -19.24 0.17 6181
 6183 3 -77.91 91.21 -19.3 0.216 6182
 6184 3 -78.21 91.13 -19.21 0.129 6183
 6185 3 -78.34 91.1 -19.26 0.152 6184
 6186 3 -78.43 91.04 -19.31 0.208 6185
 6187 3 -78.58 91.02 -19.27 0.202 6186
 6188 3 -78.77 90.97 -19.19 0.191 6187
 6189 3 -78.94 90.97 -19.09 0.162 6188
 6190 3 -79.07 90.84 -18.94 0.166 6189
 6191 3 -79.21 90.82 -18.87 0.137 6190
 6192 3 -79.35 90.86 -18.87 0.14 6191
 6193 3 -79.51 90.89 -18.88 0.15 6192
 6194 3 -79.69 90.96 -18.79 0.134 6193
 6195 3 -79.81 91 -18.7 0.132 6194
 6196 3 -79.97 91.07 -18.66 0.149 6195
 6197 3 -80.11 91.11 -18.62 0.16 6196
 6198 3 -80.28 91.26 -18.55 0.152 6197
 6199 3 -80.41 91.34 -18.51 0.165 6198
 6200 3 -80.65 91.52 -18.55 0.147 6199
 6201 3 -80.8 91.6 -18.59 0.147 6200
 6202 3 -80.94 91.7 -18.64 0.153 6201
 6203 3 -81.09 91.8 -18.62 0.136 6202
 6204 3 -81.23 91.92 -18.58 0.183 6203
 6205 3 -81.34 92.03 -18.56 0.244 6204
 6206 3 -81.49 92.16 -18.46 0.287 6205
 6207 3 -81.57 92.21 -18.32 0.295 6206
 6208 3 -81.66 92.18 -18.24 0.314 6207
 6209 3 -81.82 91.81 -17.98 0.161 6208
 6210 3 -81.99 91.74 -17.89 0.171 6209
 6211 3 -82.19 91.68 -17.8 0.205 6210
 6212 3 -82.33 91.64 -17.73 0.216 6211
 6213 3 -82.58 91.69 -17.67 0.22 6212
 6214 3 -82.77 91.79 -17.58 0.173 6213
 6215 3 -82.91 91.89 -17.48 0.184 6214
 6216 3 -83.05 92.05 -17.42 0.179 6215
 6217 3 -83.19 92.22 -17.42 0.164 6216
 6218 3 -83.35 92.38 -17.44 0.182 6217
 6219 3 -83.52 92.42 -17.49 0.175 6218
 6220 3 -83.71 92.48 -17.56 0.195 6219
 6221 3 -83.88 92.52 -17.59 0.242 6220
 6222 3 -84.09 92.48 -17.55 0.225 6221
 6223 3 -84.32 92.4 -17.41 0.161 6222
 6224 3 -84.46 92.38 -17.31 0.218 6223
 6225 3 -84.61 92.4 -17.24 0.256 6224
 6226 3 -84.82 92.49 -17.21 0.28 6225
 6227 3 -85.01 92.6 -17.26 0.192 6226
 6228 3 -85.17 92.78 -17.35 0.147 6227
 6229 3 -85.32 92.93 -17.44 0.141 6228
 6230 3 -85.56 93 -17.46 0.2 6229
 6231 3 -85.84 93.02 -17.42 0.175 6230
 6232 3 -86.06 93.11 -17.4 0.211 6231
 6233 3 -86.21 93.11 -17.4 0.219 6232
 6234 3 -86.36 93.11 -17.29 0.292 6233
 6235 3 -86.54 93.2 -17.25 0.261 6234
 6236 3 -86.84 93.3 -17.15 0.24 6235
 6237 3 -86.94 93.22 -17.23 0.263 6236
 6238 3 -87.19 93.34 -17.27 0.233 6237
 6239 3 -87.46 93.51 -17.35 0.141 6238
 6240 3 -87.59 93.6 -17.4 0.111 6239
 6241 3 -87.87 93.67 -17.4 0.203 6240
 6242 3 -88.16 93.77 -17.37 0.146 6241
 6243 3 -88.36 93.9 -17.3 0.159 6242
 6244 3 -88.58 93.95 -17.14 0.165 6243
 6245 3 -88.67 93.99 -17.02 0.175 6244
 6246 3 -88.75 94.06 -16.84 0.269 6245
 6247 3 -88.84 94.07 -16.69 0.35 6246
 6248 3 -88.93 94.07 -16.55 0.38 6247
 6249 3 -89.18 94.07 -16.56 0.352 6248
 6250 3 -89.36 94.09 -16.53 0.276 6249
 6251 3 -89.62 94.29 -16.49 0.222 6250
 6252 3 -89.93 94.33 -16.43 0.171 6251
 6253 3 -90.09 94.42 -16.4 0.151 6252
 6254 3 -90.27 94.47 -16.36 0.143 6253
 6255 3 -90.38 94.49 -16.26 0.127 6254
 6256 3 -90.52 94.57 -16.25 0.151 6255
 6257 3 -90.62 94.69 -16.28 0.191 6256
 6258 3 -90.69 94.72 -16.22 0.241 6257
 6259 3 -90.89 94.82 -16.17 0.444 6258
 6260 3 -91.03 94.91 -16.03 0.479 6259
 6261 3 -91.16 95.05 -15.98 0.492 6260
 6262 3 -91.33 95.18 -16.01 0.453 6261
 6263 3 -91.48 95.21 -15.98 0.352 6262
 6264 3 -91.63 95.2 -16.07 0.274 6263
 6265 3 -91.78 95.12 -16.13 0.213 6264
 6266 3 -92.1 95.02 -16.19 0.155 6265
 6267 3 -92.25 95.02 -16.13 0.21 6266
 6268 3 -92.43 94.87 -16.1 0.203 6267
 6269 3 -92.58 94.74 -15.95 0.221 6268
 6270 3 -92.74 94.77 -15.92 0.255 6269
 6271 3 -93.02 94.76 -15.83 0.336 6270
 6272 3 -93.21 94.83 -15.83 0.322 6271
 6273 3 -93.4 94.88 -15.95 0.284 6272
 6274 3 -93.6 94.97 -16.01 0.232 6273
 6275 3 -93.73 94.92 -16.05 0.199 6274
 6276 3 -93.9 94.93 -15.99 0.217 6275
 6277 3 -94.18 95.03 -15.94 0.217 6276
 6278 3 -94.44 95.04 -15.83 0.207 6277
 6279 3 -94.68 95.03 -15.69 0.147 6278
 6280 3 -94.84 94.97 -15.55 0.12 6279
 6281 3 -95.03 94.96 -15.47 0.156 6280
 6282 3 -95.16 94.9 -15.4 0.143 6281
 6283 3 -95.3 94.86 -15.31 0.164 6282
 6284 3 -95.46 94.85 -15.23 0.181 6283
 6285 3 -95.7 94.87 -15.22 0.168 6284
 6286 3 -95.85 94.83 -15.19 0.169 6285
 6287 3 -96.07 94.89 -15.21 0.157 6286
 6288 3 -96.3 94.98 -15.22 0.147 6287
 6289 3 -96.52 95.08 -15.24 0.176 6288
 6290 3 -96.7 95.18 -15.18 0.167 6289
 6291 3 -96.94 95.27 -15.13 0.199 6290
 6292 3 -97.1 95.36 -15.13 0.201 6291
 6293 3 -97.26 95.5 -15 0.158 6292
 6294 3 -97.49 95.63 -14.88 0.101 6293
 6295 3 -97.65 95.74 -14.85 0.13 6294
 6296 3 -97.82 95.84 -14.83 0.133 6295
 6297 3 -98.04 95.9 -14.81 0.104 6296
 6298 3 -98.19 95.97 -14.8 0.136 6297
 6299 3 -98.41 96.04 -14.67 0.133 6298
 6300 3 -98.51 96.06 -14.6 0.121 6299
 6301 3 -98.63 96.08 -14.56 0.158 6300
 6302 3 -98.84 96.13 -14.48 0.169 6301
 6303 3 -99.01 96.21 -14.44 0.174 6302
 6304 3 -99.24 96.31 -14.43 0.168 6303
 6305 3 -99.41 96.42 -14.41 0.159 6304
 6306 3 -99.68 96.51 -14.41 0.198 6305
 6307 3 -99.89 96.59 -14.44 0.192 6306
 6308 3 -100.14 96.64 -14.35 0.228 6307
 6309 3 -100.31 96.66 -14.32 0.245 6308
 6310 3 -100.51 96.58 -14.47 0.164 6309
 6311 3 -100.71 96.53 -14.42 0.139 6310
 6312 3 -101.01 96.6 -14.4 0.134 6311
 6313 3 -101.21 96.59 -14.37 0.163 6312
 6314 3 -101.31 96.58 -14.29 0.149 6313
 6315 3 -101.61 96.63 -14.27 0.126 6314
 6316 3 -101.81 96.59 -14.21 0.16 6315
 6317 3 -102.11 96.7 -14.21 0.129 6316
 6318 3 -102.21 96.73 -14.2 0.163 6317
 6319 3 -102.41 96.78 -14.15 0.139 6318
 6320 3 -102.71 96.83 -14.09 0.153 6319
 6321 3 -102.91 96.88 -13.99 0.146 6320
 6322 3 -103.11 96.9 -13.94 0.168 6321
 6323 3 -103.21 96.87 -13.86 0.138 6322
 6324 3 -103.31 96.93 -13.84 0.176 6323
 6325 3 -103.51 97 -13.82 0.156 6324
 6326 3 -103.61 97.07 -13.81 0.109 6325
 6327 3 -103.81 97.09 -13.79 0.117 6326
 6328 3 -104.11 97.11 -13.59 0.166 6327
 6329 3 -104.21 97.14 -13.49 0.156 6328
 6330 3 -104.41 97.2 -13.39 0.156 6329
 6331 3 -104.51 97.24 -13.37 0.146 6330
 6332 3 -104.71 97.25 -13.29 0.136 6331
 6333 3 -104.91 97.31 -13.19 0.145 6332
 6334 3 -105.01 97.37 -13.02 0.165 6333
 6335 3 -105.21 97.42 -12.9 0.147 6334
 6336 3 -105.31 97.51 -12.8 0.139 6335
 6337 3 -105.41 97.49 -12.74 0.132 6336
 6338 3 -105.51 97.57 -12.62 0.113 6337
 6339 3 -105.71 97.64 -12.49 0.14 6338
 6340 3 -105.81 97.7 -12.35 0.132 6339
 6341 3 -105.91 97.71 -12.22 0.136 6340
 6342 3 -106.21 97.79 -12.2 0.176 6341
 6343 3 -106.31 97.87 -12.13 0.205 6342
 6344 3 -106.61 97.94 -12.11 0.21 6343
 6345 3 -106.81 98 -12.05 0.161 6344
 6346 3 -107.01 98.02 -12 0.12 6345
 6347 3 -107.21 98.02 -11.94 0.151 6346
 6348 3 -107.31 98.05 -11.87 0.159 6347
 6349 3 -107.51 98.05 -11.81 0.162 6348
 6350 3 -107.61 98.03 -11.76 0.146 6349
 6351 3 -107.81 98.05 -11.72 0.166 6350
 6352 3 -107.91 98.02 -11.68 0.119 6351
 6353 3 -108.11 98.1 -11.61 0.132 6352
 6354 3 -108.31 98.13 -11.54 0.17 6353
 6355 3 -108.51 98.14 -11.43 0.184 6354
 6356 3 -108.61 98.22 -11.4 0.206 6355
 6357 3 -108.71 98.32 -11.38 0.207 6356
 6358 3 -108.91 98.37 -11.37 0.201 6357
 6359 3 -109.11 98.44 -11.31 0.193 6358
 6360 3 -109.41 98.53 -11.29 0.153 6359
 6361 3 -109.61 98.57 -11.25 0.105 6360
 6362 3 -109.71 98.59 -11.18 0.088 6361
 6363 3 -109.91 98.62 -11.14 0.132 6362
 6364 3 -110.01 98.67 -11.04 0.171 6363
 6365 3 -110.11 98.71 -10.91 0.209 6364
 6366 3 -110.11 98.86 -10.76 0.185 6365
 6367 3 -110.31 98.94 -10.64 0.191 6366
 6368 3 -110.41 98.83 -10.38 0.095 6367
 6369 3 -110.61 98.97 -10.29 0.117 6368
 6370 3 -110.81 98.95 -10.19 0.13 6369
 6371 3 -111.01 98.88 -10.09 0.093 6370
 6372 3 -111.11 98.95 -10 0.11 6371
 6373 3 -111.21 99 -9.87 0.102 6372
 6374 3 -111.31 99.04 -9.78 0.089 6373
 6375 3 -111.41 99.09 -9.7 0.077 6374
 6376 3 -111.51 99.13 -9.58 0.097 6375
 6377 3 -111.81 99.23 -9.54 0.101 6376
 6378 3 -111.91 99.35 -9.44 0.134 6377
 6379 3 -112.01 99.43 -9.38 0.162 6378
 6380 3 -112.21 99.45 -9.38 0.175 6379
 6381 3 -112.41 99.53 -9.37 0.176 6380
 6382 3 -112.51 99.5 -9.32 0.239 6381
 6383 3 -112.71 99.54 -9.33 0.24 6382
 6384 3 -112.71 99.54 -9.2 0.214 6383
 6385 3 -112.91 99.71 -9.15 0.139 6384
 6386 3 -113.11 99.91 -9.06 0.136 6385
 6387 3 -113.21 100.01 -8.93 0.116 6386
 6388 3 -113.21 100.01 -8.83 0.113 6387
 6389 3 -113.31 100.11 -8.74 0.117 6388
 6390 3 -113.51 100.21 -8.68 0.095 6389
 6391 3 -113.51 100.31 -8.56 0.108 6390
 6392 3 -113.71 100.41 -8.54 0.117 6391
 6393 3 -113.71 100.41 -8.46 0.088 6392
 6394 3 -113.81 100.51 -8.32 0.069 6393
 6395 3 -113.81 100.61 -8.19 0.129 6394
 6396 3 -114.01 100.71 -8.1 0.127 6395
 6397 3 -114.11 100.71 -7.94 0.091 6396
 6398 3 -114.21 100.71 -7.9 0.101 6397
 6399 3 -114.31 100.81 -7.75 0.115 6398
 6400 3 -114.41 100.81 -7.62 0.113 6399
 6401 3 -114.51 100.91 -7.49 0.145 6400
 6402 3 -114.61 100.91 -7.35 0.133 6401
 6403 3 -114.82 101.01 -7.26 0.15 6402
 6404 3 -114.82 101.01 -7.09 0.131 6403
 6405 3 -115.02 101.11 -6.9 0.132 6404
 6406 3 -115.12 101.11 -6.8 0.158 6405
 6407 3 -115.12 101.21 -6.74 0.172 6406
 6408 3 -115.22 101.11 -6.67 0.199 6407
 6409 3 -115.31 101.01 -6.66 0.261 6408
 6410 3 -115.42 101.41 -6.48 0.16 6409
 6411 3 -115.52 101.51 -6.36 0.149 6410
 6412 3 -115.62 101.51 -6.2 0.118 6411
 6413 3 -115.62 101.61 -5.99 0.092 6412
 6414 3 -115.62 101.71 -5.88 0.102 6413
 6415 3 -115.62 101.82 -5.7 0.113 6414
 6416 3 -115.62 101.72 -5.58 0.135 6415
 6417 3 -115.62 101.62 -5.43 0.111 6416
 6418 3 -115.52 101.52 -5.26 0.173 6417
 6419 3 -115.42 101.52 -5.07 0.2 6418
 6420 3 -115.32 101.62 -4.95 0.15 6419
 6421 3 -115.12 101.62 -4.85 0.123 6420
 6422 3 -115.02 101.72 -4.66 0.12 6421
 6423 3 -115.02 101.72 -4.54 0.128 6422
 6424 3 -114.82 101.72 -4.53 0.207 6423
 6425 3 -114.72 101.72 -4.44 0.193 6424
 6426 3 -114.62 101.72 -4.35 0.194 6425
 6427 3 -114.52 101.92 -4.28 0.161 6426
 6428 3 -114.22 101.92 -4.33 0.115 6427
 6429 3 -114.02 101.92 -4.31 0.138 6428
 6430 3 -113.92 101.82 -4.29 0.181 6429
 6431 3 -114.02 101.72 -4.11 0.09 6430
 6432 3 -113.92 101.63 -3.99 0.11 6431
 6433 3 -114.02 101.73 -3.92 0.000125 6432
 6434 3 -113.72 101.92 -4.29 0.177 6430
 6435 3 -113.52 102.03 -4.27 0.287 6434
 6436 3 -113.52 102.13 -4.21 0.354 6435
 6437 3 -113.42 102.13 -4.18 0.439 6436
 6438 3 -113.42 102.33 -3.99 0.518 6437
 6439 3 -112.92 102.32 -4.93 0.147 6438
 6440 3 -112.82 102.32 -5.09 0.129 6439
 6441 3 -112.82 102.32 -5.25 0.112 6440
 6442 3 -112.72 102.42 -5.44 0.117 6441
 6443 3 -112.72 102.42 -5.55 0.154 6442
 6444 3 -112.72 102.42 -5.69 0.141 6443
 6445 3 -112.72 102.52 -5.81 0.117 6444
 6446 3 -112.82 102.72 -5.85 0.128 6445
 6447 3 -112.72 102.82 -5.96 0.116 6446
 6448 3 -112.72 103.02 -6.06 0.129 6447
 6449 3 -112.52 103.02 -6.15 0.111 6448
 6450 3 -112.42 103.02 -6.19 0.179 6449
 6451 3 -112.42 103.12 -6.33 0.151 6450
 6452 3 -112.72 103.32 -6.49 0.1 6451
 6453 3 -112.72 103.42 -6.62 0.107 6452
 6454 3 -112.72 103.52 -6.7 0.105 6453
 6455 3 -112.72 103.62 -6.75 0.098 6454
 6456 3 -112.72 103.82 -6.84 0.117 6455
 6457 3 -112.72 103.92 -6.92 0.131 6456
 6458 3 -112.72 104.12 -6.91 0.117 6457
 6459 3 -112.82 104.22 -7.01 0.152 6458
 6460 3 -113.02 104.32 -7.04 0.19 6459
 6461 3 -113.22 104.51 -7.11 0.114 6460
 6462 3 -113.32 104.61 -7.1 0.105 6461
 6463 3 -113.52 104.81 -7.14 0.109 6462
 6464 3 -113.62 104.81 -7.17 0.133 6463
 6465 3 -113.82 104.91 -7.14 0.152 6464
 6466 3 -114.02 105.01 -7.15 0.172 6465
 6467 3 -114.02 105.11 -7.19 0.199 6466
 6468 3 -114.02 105.21 -7.26 0.152 6467
 6469 3 -114.12 105.31 -7.43 0.102 6468
 6470 3 -114.32 105.31 -7.49 0.115 6469
 6471 3 -114.52 105.41 -7.51 0.069 6470
 6472 3 -114.12 105.01 -6.91 0.099 6467
 6473 3 -114.42 105.11 -6.96 0.115 6472
 6474 3 -114.62 105.21 -6.89 0.144 6473
 6475 3 -114.62 105.31 -6.81 0.153 6474
 6476 3 -114.92 105.31 -6.62 0.083 6475
 6477 3 -114.92 105.41 -6.52 0.079 6476
 6478 3 -115.02 105.51 -6.46 0.1 6477
 6479 3 -115.22 105.71 -6.45 0.105 6478
 6480 3 -115.13 105.81 -6.5 0.157 6479
 6481 3 -115.43 105.91 -6.35 0.064 6480
 6482 3 -115.63 105.91 -6.23 0.106 6481
 6483 3 -115.73 106.01 -6.19 0.076 6482
 6484 3 -115.83 106.01 -6.07 0.097 6483
 6485 3 -116.03 106.11 -6.09 0.168 6484
 6486 3 -116.23 106.21 -6.13 0.179 6485
 6487 3 -116.43 106.31 -6.12 0.145 6486
 6488 3 -116.73 106.41 -6.08 0.108 6487
 6489 3 -116.93 106.41 -6.09 0.113 6488
 6490 3 -117.03 106.51 -6.07 0.056 6489
 6491 3 -117.23 106.51 -5.94 0.09 6490
 6492 3 -117.33 106.51 -5.87 0.000125 6491
 6493 3 -115.03 105.81 -6.77 0.071 6480
 6494 3 -114.93 105.91 -6.85 0.076 6493
 6495 3 -114.83 105.81 -6.94 0.077 6494
 6496 3 -113.12 102.33 -3.89 0.572 6438
 6497 3 -113.02 102.33 -3.85 0.54 6496
 6498 3 -112.82 102.33 -3.88 0.426 6497
 6499 3 -112.62 102.33 -3.89 0.333 6498
 6500 3 -112.62 102.33 -3.73 0.226 6499
 6501 3 -112.42 102.43 -3.65 0.054 6500
 6502 3 -115.41 100.71 -6.71 0.105 6409
 6503 3 -115.61 100.61 -6.68 0.129 6502
 6504 3 -115.71 100.51 -6.63 0.093 6503
 6505 3 -115.81 100.51 -6.53 0.132 6504
 6506 3 -116.11 100.51 -6.43 0.139 6505
 6507 3 -116.21 100.41 -6.4 0.115 6506
 6508 3 -116.41 100.31 -6.37 0.12 6507
 6509 3 -116.51 100.31 -6.37 0.143 6508
 6510 3 -116.71 100.41 -6.38 0.121 6509
 6511 3 -117.01 100.51 -6.41 0.165 6510
 6512 3 -117.31 100.61 -6.38 0.177 6511
 6513 3 -117.51 100.71 -6.28 0.15 6512
 6514 3 -117.61 100.91 -6.2 0.11 6513
 6515 3 -117.71 101.01 -6.1 0.159 6514
 6516 3 -117.81 101.01 -5.97 0.204 6515
 6517 3 -118.01 101.11 -5.92 0.232 6516
 6518 3 -118.42 101.21 -5.91 0.192 6517
 6519 3 -118.52 101.31 -5.96 0.216 6518
 6520 3 -118.82 101.31 -5.95 0.219 6519
 6521 3 -118.91 101.21 -5.85 0.203 6520
 6522 3 -119.01 101.21 -5.8 0.133 6521
 6523 3 -119.22 101.31 -5.7 0.086 6522
 6524 3 -119.32 101.31 -5.61 0.108 6523
 6525 3 -119.42 101.41 -5.58 0.103 6524
 6526 3 -119.62 101.41 -5.53 0.163 6525
 6527 3 -120.02 101.51 -5.5 0.104 6526
 6528 3 -120.12 101.51 -5.46 0.166 6527
 6529 3 -120.42 101.41 -5.59 0.097 6528
 6530 3 -120.52 101.41 -5.55 0.072 6529
 6531 3 -120.72 101.4 -5.58 0.125 6530
 6532 3 -120.92 101.5 -5.5 0.099 6531
 6533 3 -121.12 101.5 -5.45 0.092 6532
 6534 3 -121.22 101.6 -5.39 0.122 6533
 6535 3 -121.42 101.6 -5.26 0.119 6534
 6536 3 -121.52 101.6 -5.19 0.134 6535
 6537 3 -121.72 101.6 -5.13 0.165 6536
 6538 3 -121.92 101.6 -5.06 0.164 6537
 6539 3 -122.12 101.7 -4.95 0.167 6538
 6540 3 -122.22 101.8 -4.79 0.099 6539
 6541 3 -122.42 101.8 -4.76 0.122 6540
 6542 3 -122.52 101.9 -4.67 0.146 6541
 6543 3 -122.62 102 -4.55 0.122 6542
 6544 3 -122.72 102.21 -4.36 0.095 6543
 6545 3 -122.82 102.2 -4.33 0.129 6544
 6546 3 -122.92 102.31 -4.2 0.064 6545
 6547 3 -123.12 102.31 -4.14 0.078 6546
 6548 3 -123.32 102.41 -3.95 0.071 6547
 6549 3 -123.42 102.41 -3.88 0.129 6548
 6550 3 -123.52 102.51 -3.83 0.069 6549
 6551 3 -113.01 99.49 -9.49 0.104 6383
 6552 3 -113.11 99.41 -9.47 0.137 6551
 6553 3 -113.31 99.44 -9.45 0.154 6552
 6554 3 -113.51 99.41 -9.55 0.106 6553
 6555 3 -113.71 99.48 -9.61 0.114 6554
 6556 3 -113.81 99.38 -9.65 0.06 6555
 6557 3 -100.41 96.84 -14.04 0.145 6309
 6558 3 -100.51 96.96 -13.93 0.094 6557
 6559 3 -100.61 97.1 -13.86 0.099 6558
 6560 3 -100.71 97.13 -13.75 0.071 6559
 6561 3 -100.81 97.15 -13.68 0.000125 6560
 6562 3 -58.95 77.17 -20.94 0.079 6032
 6563 3 -58.99 77.29 -20.87 0.078 6562
 6564 3 -59.06 77.34 -20.78 0.104 6563
 6565 3 -52.61 72.54 -22.35 0.085 5980
 6566 3 -52.46 72.68 -22.31 0.123 6565
 6567 3 -52.35 72.82 -22.25 0.157 6566
 6568 3 -52.08 73.01 -22.25 0.107 6567
 6569 3 -52.02 73.14 -22.29 0.079 6568
 6570 3 -51.95 73.24 -22.33 0.103 6569
 6571 3 -51.88 73.44 -22.41 0.106 6570
 6572 3 -51.78 73.63 -22.45 0.104 6571
 6573 3 -51.79 73.74 -22.45 0.000125 6572
 6574 3 -52.52 72.69 -22.11 0.066 6567
 6575 3 -36.75 74.34 -21.61 0.047 5754
 6576 3 -36.77 74.27 -21.49 0.077 6575
 6577 3 -36.87 74.35 -21.35 0.087 6576
 6578 3 -37 74.38 -21.25 0.09 6577
 6579 3 -37.1 74.45 -21.12 0.09 6578
 6580 3 -37.1 74.45 -20.99 0.135 6579
 6581 3 -37.19 74.43 -20.86 0.097 6580
 6582 3 -37.18 74.48 -20.72 0.15 6581
 6583 3 -36.89 74.45 -20.77 0.077 6582
 6584 3 -37.1 74.44 -20.59 0.157 6582
 6585 3 -37.09 74.39 -20.49 0.161 6584
 6586 3 -37.09 74.6 -20.36 0.108 6585
 6587 3 -37.21 74.62 -20.38 0.082 6586
 6588 3 -37.09 74.12 -20.47 0.103 6585
 6589 3 -37.14 74.02 -20.42 0.078 6588
 6590 3 -37.12 73.84 -20.39 0.122 6589
 6591 3 -37.03 73.67 -20.38 0.119 6590
 6592 3 -37 73.42 -20.38 0.054 6591
 6593 3 -21.04 73.62 -25.79 0.104 5265
 6594 3 -21.06 73.75 -25.87 0.087 6593
 6595 3 -21.05 73.91 -25.83 0.000125 6594
 6596 3 -19.24 73.22 -24.34 0.068 5257
 6597 3 -19.35 73.26 -24.37 0.111 6596
 6598 3 -4.49 74.61 -23.89 0.142 5138
 6599 3 -4.75 74.8 -23.85 0.076 6598
 6600 3 -4.86 74.88 -23.93 0.077 6599
 6601 3 -4.95 74.92 -24.06 0.107 6600
 6602 3 -5.1 74.95 -24.14 0.139 6601
 6603 3 -5.35 75.02 -24.2 0.109 6602
 6604 3 -5.56 74.98 -24.26 0.085 6603
 6605 3 -5.6 75.05 -24.35 0.000125 6604
 6606 3 -2.28 73.46 -23.73 0.125 5119
 6607 3 -2.23 73.38 -23.94 0.129 6606
 6608 3 -2.26 73.34 -24.08 0.076 6607
 6609 3 -2.25 73.34 -24.23 0.109 6608
 6610 3 -2.28 73.33 -24.33 0.114 6609
 6611 3 -2.32 73.3 -24.49 0.125 6610
 6612 3 -2.36 73.29 -24.69 0.137 6611
 6613 3 -2.4 73.31 -24.82 0.179 6612
 6614 3 -2.27 73.4 -24.99 0.135 6613
 6615 3 -2.16 73.34 -25.18 0.065 6614
 6616 3 -2.11 73.34 -25.29 0.104 6615
 6617 3 -2.1 73.42 -25.45 0.088 6616
 6618 3 -1.98 73.49 -25.6 0.102 6617
 6619 3 -1.87 73.47 -25.8 0.115 6618
 6620 3 -1.73 73.46 -25.91 0.075 6619
 6621 3 -1.76 73.48 -26.03 0.095 6620
 6622 3 -1.69 73.4 -26.16 0.065 6621
 6623 3 -1.68 73.37 -26.3 0.109 6622
 6624 3 -1.69 73.32 -26.43 0.054 6623
 6625 3 -2.29 73.59 -25.03 0.074 6614
 6626 3 -2.28 73.69 -25.09 0.098 6625
 6627 3 -2.34 73.9 -25.16 0.078 6626
 6628 3 -2.37 74.01 -25.21 0.082 6627
 6629 3 -2.53 74.12 -25.28 0.059 6628
 6630 3 -2.68 74.3 -25.29 0.086 6629
 6631 3 -2.82 74.41 -25.39 0.054 6630
 6632 3 -2.9 74.44 -25.45 0.000125 6631
 6633 3 8.12 74.17 -21.81 0.082 4907
 6634 3 8.02 74.23 -21.89 0.098 6633
 6635 3 7.91 74.29 -21.94 0.078 6634
 6636 3 7.79 74.36 -21.94 0.082 6635
 6637 3 7.68 74.5 -22.04 0.059 6636
 6638 3 7.52 74.56 -22.16 0.089 6637
 6639 3 7.41 74.67 -22.27 0.083 6638
 6640 3 7.35 74.75 -22.42 0.13 6639
 6641 3 7.27 74.76 -22.6 0.147 6640
 6642 3 7.17 74.87 -22.76 0.112 6641
 6643 3 7.01 75.01 -22.86 0.089 6642
 6644 3 6.91 75.12 -22.96 0.048 6643
 6645 3 6.85 75.2 -23.1 0.079 6644
 6646 3 6.91 75.29 -23.2 0.065 6645
 6647 3 14.27 72.3 -27.76 0.064 3615
 6648 3 14.29 72.15 -27.85 0.066 6647
 6649 3 14.31 72.04 -27.79 0.055 6648
 6650 3 12.38 72.14 -31.99 0.34 545
 6651 3 12.16 72.24 -32.08 0.317 6650
 6652 3 12.01 72.27 -31.99 0.276 6651
 6653 3 11.81 72.33 -31.88 0.263 6652
 6654 3 11.56 72.35 -31.93 0.26 6653
 6655 3 11.47 72.38 -31.8 0.268 6654
 6656 3 11.22 72.41 -31.7 0.257 6655
 6657 3 11.14 72.48 -31.58 0.251 6656
 6658 3 10.95 72.56 -31.52 0.242 6657
 6659 3 10.84 72.52 -31.43 0.247 6658
 6660 3 10.81 72.51 -31.23 0.265 6659
 6661 3 10.78 72.58 -31.12 0.24 6660
 6662 3 10.68 72.53 -31.02 0.22 6661
 6663 3 10.59 72.59 -30.97 0.216 6662
 6664 3 10.49 72.66 -30.92 0.203 6663
 6665 3 10.31 72.76 -30.89 0.185 6664
 6666 3 10.31 72.66 -30.75 0.219 6665
 6667 3 10.23 72.7 -30.63 0.227 6666
 6668 3 10.07 72.67 -30.47 0.237 6667
 6669 3 9.98 72.74 -30.37 0.263 6668
 6670 3 9.9 72.75 -30.21 0.251 6669
 6671 3 9.82 72.83 -30.06 0.255 6670
 6672 3 9.73 72.85 -29.87 0.265 6671
 6673 3 9.62 72.84 -29.7 0.262 6672
 6674 3 9.5 72.85 -29.53 0.237 6673
 6675 3 9.51 72.93 -29.4 0.241 6674
 6676 3 9.47 72.87 -29.09 0.263 6675
 6677 3 9.48 72.95 -28.9 0.294 6676
 6678 3 9.59 73 -28.74 0.295 6677
 6679 3 9.71 73.12 -28.6 0.277 6678
 6680 3 9.76 73.22 -28.45 0.288 6679
 6681 3 9.87 73.27 -28.24 0.288 6680
 6682 3 9.96 73.37 -28.16 0.285 6681
 6683 3 10.06 73.5 -28.12 0.285 6682
 6684 3 10.1 73.58 -28.05 0.28 6683
 6685 3 10.2 73.74 -28 0.293 6684
 6686 3 10.26 73.86 -27.95 0.264 6685
 6687 3 10.31 73.98 -27.92 0.247 6686
 6688 3 10.43 74.12 -27.91 0.244 6687
 6689 3 10.49 74.2 -27.84 0.265 6688
 6690 3 10.47 74.44 -27.81 0.253 6689
 6691 3 10.59 74.62 -27.75 0.262 6690
 6692 3 10.6 74.84 -27.69 0.255 6691
 6693 3 10.62 75.02 -27.66 0.205 6692
 6694 3 10.75 75.04 -27.64 0.225 6693
 6695 3 10.71 75.18 -27.58 0.279 6694
 6696 3 10.78 75.39 -27.68 0.322 6695
 6697 3 10.78 75.6 -27.73 0.359 6696
 6698 3 10.74 75.78 -27.65 0.405 6697
 6699 3 10.77 75.93 -27.6 0.413 6698
 6700 3 10.65 76.11 -27.68 0.461 6699
 6701 3 10.66 76.26 -27.73 0.463 6700
 6702 3 10.75 76.43 -27.77 0.44 6701
 6703 3 10.84 76.58 -27.77 0.406 6702
 6704 3 10.95 76.74 -27.72 0.395 6703
 6705 3 11.08 76.84 -27.75 0.381 6704
 6706 3 11.19 77 -27.75 0.325 6705
 6707 3 11.3 77.19 -27.77 0.31 6706
 6708 3 11.45 77.33 -27.82 0.318 6707
 6709 3 11.52 77.47 -27.86 0.296 6708
 6710 3 11.57 77.62 -28.02 0.306 6709
 6711 3 11.53 77.92 -28.14 0.359 6710
 6712 3 11.56 78.12 -28.17 0.364 6711
 6713 3 11.55 78.29 -28.11 0.34 6712
 6714 3 11.52 78.56 -28.1 0.296 6713
 6715 3 11.49 78.71 -28.07 0.284 6714
 6716 3 11.45 78.84 -28.02 0.275 6715
 6717 3 11.37 79.06 -28 0.238 6716
 6718 3 11.23 79.22 -27.98 0.227 6717
 6719 3 11.16 79.38 -27.98 0.213 6718
 6720 3 11.08 79.53 -27.97 0.227 6719
 6721 3 11.12 79.71 -27.89 0.232 6720
 6722 3 11.14 79.92 -27.8 0.276 6721
 6723 3 11.12 80.16 -27.78 0.321 6722
 6724 3 11.15 80.36 -27.63 0.331 6723
 6725 3 11.11 80.53 -27.51 0.3 6724
 6726 3 11.13 80.59 -27.36 0.291 6725
 6727 3 10.94 80.72 -27.25 0.317 6726
 6728 3 10.85 80.84 -27.1 0.354 6727
 6729 3 10.7 80.99 -27.02 0.325 6728
 6730 3 10.6 81.17 -26.96 0.324 6729
 6731 3 10.56 81.29 -26.83 0.316 6730
 6732 3 10.52 81.47 -26.75 0.246 6731
 6733 3 10.51 81.56 -26.68 0.241 6732
 6734 3 10.43 81.75 -26.56 0.214 6733
 6735 3 10.54 81.84 -26.45 0.231 6734
 6736 3 10.58 81.98 -26.35 0.217 6735
 6737 3 10.62 82.11 -26.18 0.247 6736
 6738 3 10.64 82.16 -26.08 0.222 6737
 6739 3 10.64 82.2 -25.91 0.198 6738
 6740 3 10.55 82.29 -25.73 0.229 6739
 6741 3 10.41 82.41 -25.65 0.207 6740
 6742 3 10.31 82.42 -25.51 0.228 6741
 6743 3 10.12 82.55 -25.48 0.231 6742
 6744 3 9.94 82.67 -25.41 0.235 6743
 6745 3 9.77 82.71 -25.34 0.242 6744
 6746 3 9.65 82.82 -25.29 0.241 6745
 6747 3 9.47 82.98 -25.22 0.215 6746
 6748 3 9.35 83.17 -25.07 0.264 6747
 6749 3 9.27 83.25 -24.87 0.3 6748
 6750 3 9.17 83.33 -24.73 0.35 6749
 6751 3 9.09 83.36 -24.53 0.315 6750
 6752 3 9.12 83.4 -24.31 0.296 6751
 6753 3 9.13 83.4 -24.1 0.293 6752
 6754 3 9.16 83.4 -23.9 0.304 6753
 6755 3 9.16 83.48 -23.69 0.293 6754
 6756 3 9.21 83.54 -23.45 0.289 6755
 6757 3 9.24 83.6 -23.22 0.3 6756
 6758 3 9.19 83.67 -23.09 0.253 6757
 6759 3 9.04 83.74 -22.99 0.264 6758
 6760 3 9.01 83.81 -22.84 0.269 6759
 6761 3 8.99 83.91 -22.59 0.274 6760
 6762 3 8.97 83.97 -22.33 0.345 6761
 6763 3 8.87 84.08 -22.14 0.344 6762
 6764 3 8.79 84.18 -22.02 0.341 6763
 6765 3 8.69 84.29 -21.94 0.298 6764
 6766 3 8.57 84.44 -21.84 0.322 6765
 6767 3 8.38 84.54 -21.7 0.359 6766
 6768 3 8.2 84.63 -21.69 0.328 6767
 6769 3 8.04 84.77 -21.71 0.281 6768
 6770 3 7.82 84.85 -21.79 0.297 6769
 6771 3 7.61 84.99 -21.84 0.331 6770
 6772 3 7.45 85.17 -21.94 0.365 6771
 6773 3 7.43 85.45 -21.98 0.428 6772
 6774 3 7.48 85.68 -21.93 0.461 6773
 6775 3 7.68 85.76 -21.91 0.46 6774
 6776 3 7.82 85.9 -21.87 0.416 6775
 6777 3 7.95 86.01 -21.86 0.349 6776
 6778 3 8.11 86.14 -21.86 0.297 6777
 6779 3 8.24 86.3 -21.76 0.273 6778
 6780 3 8.42 86.45 -21.82 0.282 6779
 6781 3 8.57 86.58 -21.81 0.264 6780
 6782 3 8.64 86.71 -21.79 0.232 6781
 6783 3 8.72 86.9 -21.8 0.236 6782
 6784 3 8.78 87 -21.78 0.229 6783
 6785 3 8.93 87.11 -21.71 0.237 6784
 6786 3 8.96 87.26 -21.59 0.262 6785
 6787 3 8.95 87.42 -21.5 0.262 6786
 6788 3 8.93 87.6 -21.39 0.227 6787
 6789 3 8.92 87.79 -21.32 0.229 6788
 6790 3 8.95 88.04 -21.3 0.293 6789
 6791 3 8.99 88.34 -21.28 0.329 6790
 6792 3 8.94 88.52 -21.33 0.343 6791
 6793 3 8.8 88.83 -21.37 0.409 6792
 6794 3 8.91 88.98 -21.4 0.413 6793
 6795 3 8.97 89.11 -21.45 0.393 6794
 6796 3 9.06 89.3 -21.46 0.324 6795
 6797 3 9.15 89.47 -21.44 0.304 6796
 6798 3 9.13 89.66 -21.37 0.255 6797
 6799 3 9.25 89.69 -21.51 0.263 6798
 6800 3 9.35 89.72 -21.55 0.219 6799
 6801 3 9.42 89.86 -21.53 0.247 6800
 6802 3 9.51 89.98 -21.55 0.232 6801
 6803 3 9.61 90.06 -21.62 0.231 6802
 6804 3 9.72 90.22 -21.68 0.232 6803
 6805 3 9.84 90.25 -21.74 0.234 6804
 6806 3 10.02 90.36 -21.71 0.252 6805
 6807 3 10.13 90.51 -21.79 0.248 6806
 6808 3 10.25 90.61 -21.82 0.239 6807
 6809 3 10.4 90.71 -21.83 0.228 6808
 6810 3 10.5 90.87 -21.94 0.264 6809
 6811 3 10.56 91.04 -22.04 0.263 6810
 6812 3 10.68 91.2 -22.03 0.264 6811
 6813 3 10.78 91.33 -22.01 0.256 6812
 6814 3 10.88 91.49 -21.97 0.226 6813
 6815 3 11.02 91.68 -21.95 0.269 6814
 6816 3 11.16 91.88 -22.01 0.29 6815
 6817 3 11.31 92 -22 0.297 6816
 6818 3 11.52 92.29 -21.98 0.327 6817
 6819 3 11.74 92.46 -22 0.291 6818
 6820 3 11.9 92.49 -21.98 0.283 6819
 6821 3 12.15 92.69 -22.01 0.294 6820
 6822 3 12.32 92.73 -21.97 0.281 6821
 6823 3 12.61 92.82 -21.91 0.28 6822
 6824 3 12.88 92.91 -21.85 0.286 6823
 6825 3 13.12 92.93 -21.76 0.267 6824
 6826 3 13.39 92.97 -21.67 0.3 6825
 6827 3 13.6 92.99 -21.6 0.267 6826
 6828 3 13.8 93 -21.51 0.298 6827
 6829 3 13.9 92.99 -21.39 0.288 6828
 6830 3 14.11 92.97 -21.29 0.265 6829
 6831 3 14.29 93.04 -21.14 0.268 6830
 6832 3 14.43 93.09 -21.03 0.286 6831
 6833 3 14.59 93.15 -20.87 0.341 6832
 6834 3 14.8 93.27 -20.83 0.406 6833
 6835 3 14.92 93.2 -20.74 0.418 6834
 6836 3 15.07 93.19 -20.66 0.405 6835
 6837 3 15.26 93.17 -20.6 0.372 6836
 6838 3 15.43 93.21 -20.54 0.33 6837
 6839 3 15.59 93.24 -20.51 0.292 6838
 6840 3 15.86 93.29 -20.38 0.269 6839
 6841 3 16.04 93.22 -20.32 0.265 6840
 6842 3 16.23 93.26 -20.28 0.219 6841
 6843 3 16.51 93.3 -20.17 0.222 6842
 6844 3 16.86 93.4 -20.14 0.251 6843
 6845 3 17.01 93.43 -20.13 0.21 6844
 6846 3 17.03 93.34 -20.07 0.219 6845
 6847 3 17.25 93.48 -20 0.273 6846
 6848 3 17.48 93.56 -19.92 0.301 6847
 6849 3 17.63 93.56 -19.84 0.268 6848
 6850 3 17.82 93.58 -19.76 0.229 6849
 6851 3 17.97 93.6 -19.62 0.223 6850
 6852 3 18.17 93.65 -19.5 0.208 6851
 6853 3 18.31 93.66 -19.41 0.213 6852
 6854 3 18.48 93.72 -19.33 0.188 6853
 6855 3 18.64 93.71 -19.24 0.197 6854
 6856 3 18.74 93.75 -19.15 0.194 6855
 6857 3 18.84 93.82 -19.06 0.197 6856
 6858 3 18.97 93.84 -18.99 0.194 6857
 6859 3 19.07 93.9 -18.93 0.221 6858
 6860 3 19.17 93.93 -18.81 0.23 6859
 6861 3 19.39 94.06 -18.77 0.252 6860
 6862 3 19.56 94.15 -18.69 0.246 6861
 6863 3 19.76 94.21 -18.61 0.242 6862
 6864 3 19.98 94.3 -18.55 0.245 6863
 6865 3 20.19 94.39 -18.58 0.237 6864
 6866 3 20.37 94.43 -18.54 0.231 6865
 6867 3 20.57 94.45 -18.49 0.229 6866
 6868 3 20.8 94.56 -18.48 0.231 6867
 6869 3 20.94 94.56 -18.42 0.223 6868
 6870 3 21.1 94.62 -18.38 0.229 6869
 6871 3 21.23 94.66 -18.33 0.212 6870
 6872 3 21.39 94.66 -18.2 0.204 6871
 6873 3 21.54 94.7 -18.09 0.206 6872
 6874 3 21.72 94.78 -18 0.194 6873
 6875 3 21.86 94.84 -17.95 0.166 6874
 6876 3 22.03 94.85 -17.88 0.192 6875
 6877 3 22.24 94.88 -17.81 0.21 6876
 6878 3 22.46 94.98 -17.79 0.22 6877
 6879 3 22.72 95.07 -17.76 0.234 6878
 6880 3 22.9 95.15 -17.73 0.251 6879
 6881 3 23.13 95.19 -17.64 0.244 6880
 6882 3 23.31 95.17 -17.54 0.304 6881
 6883 3 23.5 95.26 -17.56 0.331 6882
 6884 3 23.7 95.32 -17.36 0.364 6883
 6885 3 23.86 95.29 -17.3 0.35 6884
 6886 3 24.03 95.34 -17.27 0.336 6885
 6887 3 24.2 95.42 -17.21 0.298 6886
 6888 3 24.38 95.47 -17.16 0.266 6887
 6889 3 24.6 95.57 -17.16 0.233 6888
 6890 3 24.82 95.71 -17.15 0.211 6889
 6891 3 24.98 95.82 -17.21 0.221 6890
 6892 3 25.11 95.86 -17.17 0.229 6891
 6893 3 25.28 95.89 -17.17 0.25 6892
 6894 3 25.49 95.92 -17.19 0.246 6893
 6895 3 25.68 95.94 -17.14 0.238 6894
 6896 3 25.93 95.91 -17.08 0.249 6895
 6897 3 26.11 95.97 -17.03 0.235 6896
 6898 3 26.24 96.01 -16.94 0.24 6897
 6899 3 26.36 96.1 -16.8 0.285 6898
 6900 3 26.49 96.17 -16.71 0.254 6899
 6901 3 26.57 96.29 -16.62 0.242 6900
 6902 3 26.52 96.5 -16.5 0.325 6901
 6903 3 26.53 96.63 -16.43 0.28 6902
 6904 3 26.52 96.81 -16.19 0.217 6903
 6905 3 26.61 96.95 -16.1 0.199 6904
 6906 3 26.7 97.12 -15.96 0.204 6905
 6907 3 26.75 97.25 -15.89 0.221 6906
 6908 3 26.93 97.36 -15.8 0.21 6907
 6909 3 27 97.44 -15.73 0.231 6908
 6910 3 27.15 97.51 -15.66 0.275 6909
 6911 3 27.27 97.61 -15.54 0.313 6910
 6912 3 27.44 97.64 -15.42 0.335 6911
 6913 3 27.61 97.7 -15.35 0.339 6912
 6914 3 27.68 97.81 -15.28 0.317 6913
 6915 3 27.75 97.87 -15.18 0.281 6914
 6916 3 27.85 97.99 -15.11 0.291 6915
 6917 3 27.94 98.1 -15.04 0.243 6916
 6918 3 28.03 98.22 -14.96 0.199 6917
 6919 3 27.97 98.31 -14.78 0.188 6918
 6920 3 28.14 98.42 -14.63 0.231 6919
 6921 3 28.18 98.46 -14.41 0.234 6920
 6922 3 28.22 98.44 -14.18 0.241 6921
 6923 3 28.22 98.47 -13.97 0.217 6922
 6924 3 28.19 98.49 -13.85 0.223 6923
 6925 3 28.2 98.49 -13.7 0.217 6924
 6926 3 28.14 98.44 -13.49 0.191 6925
 6927 3 28.04 98.41 -13.28 0.216 6926
 6928 3 27.95 98.46 -13.14 0.247 6927
 6929 3 27.9 98.48 -12.93 0.244 6928
 6930 3 27.86 98.5 -12.78 0.258 6929
 6931 3 27.84 98.6 -12.65 0.266 6930
 6932 3 27.89 98.63 -12.38 0.264 6931
 6933 3 27.9 98.76 -12.28 0.266 6932
 6934 3 27.83 98.85 -12.12 0.246 6933
 6935 3 27.79 98.98 -12.03 0.221 6934
 6936 3 27.76 99.13 -11.97 0.191 6935
 6937 3 27.75 99.26 -11.88 0.172 6936
 6938 3 28.13 99.82 -11.38 0.523 6937
 6939 3 27.99 99.77 -11.74 0.214 6938
 6940 3 27.85 99.67 -11.95 0.000125 6939
 6941 3 28.03 99.84 -11.29 0.462 6938
 6942 3 28.45 100.11 -11.06 0.332 6941
 6943 3 28.61 100.21 -11.02 0.29 6942
 6944 3 28.74 100.31 -11.03 0.278 6943
 6945 3 28.89 100.42 -11.08 0.266 6944
 6946 3 29.1 100.71 -11.24 0.213 6945
 6947 3 29.19 100.91 -11.36 0.186 6946
 6948 3 29.25 101.11 -11.35 0.188 6947
 6949 3 29.44 101.32 -11.39 0.227 6948
 6950 3 29.61 101.42 -11.43 0.224 6949
 6951 3 29.88 101.52 -11.43 0.231 6950
 6952 3 30.22 101.62 -11.34 0.218 6951
 6953 3 30.47 101.62 -11.32 0.232 6952
 6954 3 30.66 101.72 -11.22 0.224 6953
 6955 3 30.79 101.82 -11.05 0.187 6954
 6956 3 30.92 101.92 -11 0.201 6955
 6957 3 31.12 102.02 -10.9 0.196 6956
 6958 3 31.32 102.02 -10.9 0.188 6957
 6959 3 31.52 102.22 -10.89 0.216 6958
 6960 3 31.68 102.32 -10.92 0.256 6959
 6961 3 31.87 102.42 -10.88 0.255 6960
 6962 3 32 102.52 -10.79 0.286 6961
 6963 3 32.05 102.62 -10.68 0.313 6962
 6964 3 32.17 102.72 -10.6 0.299 6963
 6965 3 32.2 102.82 -10.43 0.303 6964
 6966 3 32.43 102.72 -10.85 0.084 6965
 6967 3 32.52 102.82 -10.91 0.000125 6966
 6968 3 32.35 102.83 -10.05 0.236 6965
 6969 3 32.47 102.83 -9.87 0.237 6968
 6970 3 32.58 102.83 -9.73 0.237 6969
 6971 3 32.82 102.83 -9.58 0.186 6970
 6972 3 32.97 102.83 -9.49 0.213 6971
 6973 3 33.16 102.93 -9.45 0.202 6972
 6974 3 33.32 103.03 -9.38 0.186 6973
 6975 3 33.41 103.13 -9.28 0.183 6974
 6976 3 33.49 103.23 -9.13 0.207 6975
 6977 3 33.62 103.23 -9.04 0.19 6976
 6978 3 33.77 103.33 -8.95 0.168 6977
 6979 3 33.91 103.23 -8.87 0.173 6978
 6980 3 34.05 103.34 -8.77 0.168 6979
 6981 3 34.13 103.34 -8.72 0.173 6980
 6982 3 34.27 103.34 -8.66 0.178 6981
 6983 3 34.41 103.44 -8.56 0.184 6982
 6984 3 34.59 103.54 -8.51 0.177 6983
 6985 3 34.73 103.64 -8.44 0.185 6984
 6986 3 34.84 103.64 -8.34 0.216 6985
 6987 3 35.04 103.84 -8.35 0.172 6986
 6988 3 35.19 103.94 -8.23 0.205 6987
 6989 3 35.25 104.04 -8.16 0.195 6988
 6990 3 35.42 104.14 -8.16 0.249 6989
 6991 3 35.68 104.34 -8.16 0.246 6990
 6992 3 35.86 104.44 -8.15 0.26 6991
 6993 3 35.98 104.64 -8.15 0.291 6992
 6994 3 36.16 104.74 -8.21 0.299 6993
 6995 3 36.21 104.94 -8.29 0.293 6994
 6996 3 36.24 105.14 -8.32 0.256 6995
 6997 3 36.14 105.04 -8.68 0.096 6996
 6998 3 36.19 105.14 -8.79 0.142 6997
 6999 3 36.26 105.14 -8.95 0.154 6998
 7000 3 36.34 105.14 -9.15 0.213 6999
 7001 3 36.37 105.24 -9.32 0.237 7000
 7002 3 36.54 105.24 -9.42 0.313 7001
 7003 3 36.61 105.34 -9.5 0.388 7002
 7004 3 36.66 105.34 -9.61 0.417 7003
 7005 3 36.84 105.34 -9.61 0.452 7004
 7006 3 37.05 105.34 -9.59 0.394 7005
 7007 3 37.21 105.34 -9.61 0.381 7006
 7008 3 36.49 105.34 -8.19 0.207 6996
 7009 3 36.6 105.44 -8.19 0.223 7008
 7010 3 36.7 105.64 -8.16 0.219 7009
 7011 3 36.79 105.84 -8.13 0.206 7010
 7012 3 36.89 105.94 -8.13 0.222 7011
 7013 3 37.02 106.14 -8.19 0.21 7012
 7014 3 37.17 106.14 -8.27 0.176 7013
 7015 3 37.34 106.24 -8.25 0.196 7014
 7016 3 37.47 106.34 -8.3 0.238 7015
 7017 3 37.64 106.54 -8.36 0.24 7016
 7018 3 37.79 106.64 -8.45 0.271 7017
 7019 3 37.94 106.74 -8.51 0.321 7018
 7020 3 38.08 106.74 -8.53 0.38 7019
 7021 3 38.19 106.84 -8.59 0.411 7020
 7022 3 38.3 106.94 -8.7 0.453 7021
 7023 3 38.41 107.04 -8.79 0.47 7022
 7024 3 38.51 107.24 -8.85 0.452 7023
 7025 3 38.62 107.34 -8.87 0.467 7024
 7026 3 38.67 107.44 -8.93 0.354 7025
 7027 3 38.65 107.74 -9.09 0.277 7026
 7028 3 38.66 108.04 -9.23 0.207 7027
 7029 3 38.77 108.24 -9.28 0.195 7028
 7030 3 38.9 108.34 -9.27 0.192 7029
 7031 3 38.99 108.44 -9.36 0.186 7030
 7032 3 39.04 108.54 -9.46 0.209 7031
 7033 3 39.14 108.74 -9.53 0.216 7032
 7034 3 39.44 108.84 -9.48 0.198 7033
 7035 3 39.62 108.94 -9.5 0.259 7034
 7036 3 39.86 109.05 -9.48 0.248 7035
 7037 3 39.73 109.14 -9.55 0.223 7036
 7038 3 39.85 109.14 -9.64 0.25 7037
 7039 3 40 109.24 -9.58 0.304 7038
 7040 3 40.45 109.55 -9.59 0.266 7039
 7041 3 40.57 109.65 -9.62 0.294 7040
 7042 3 40.63 109.75 -9.64 0.331 7041
 7043 3 40.72 109.95 -9.61 0.292 7042
 7044 3 40.91 110.05 -9.49 0.271 7043
 7045 3 41.11 110.25 -9.34 0.305 7044
 7046 3 41.22 110.35 -9.3 0.311 7045
 7047 3 41.36 110.55 -9.2 0.341 7046
 7048 3 41.43 110.65 -9.18 0.354 7047
 7049 3 41.47 110.85 -9.18 0.403 7048
 7050 3 41.55 110.95 -9.15 0.373 7049
 7051 3 41.63 111.15 -9.1 0.351 7050
 7052 3 41.79 111.35 -9.09 0.292 7051
 7053 3 41.9 111.45 -9.15 0.258 7052
 7054 3 41.9 111.65 -9.09 0.243 7053
 7055 3 41.98 111.75 -9.11 0.238 7054
 7056 3 42.08 111.95 -9.17 0.212 7055
 7057 3 42.1 112.05 -9.16 0.214 7056
 7058 3 42.2 112.25 -9.14 0.213 7057
 7059 3 42.3 112.35 -9.13 0.241 7058
 7060 3 42.41 112.55 -9.14 0.246 7059
 7061 3 42.47 112.75 -9.15 0.261 7060
 7062 3 42.49 112.85 -9.2 0.291 7061
 7063 3 42.51 112.95 -9.25 0.352 7062
 7064 3 42.49 113.15 -9.31 0.416 7063
 7065 3 42.51 113.25 -9.39 0.456 7064
 7066 3 42.74 113.45 -9.4 0.514 7065
 7067 3 43.01 113.55 -9.47 0.54 7066
 7068 3 43.13 113.55 -9.48 0.563 7067
 7069 3 43.27 113.75 -9.53 0.594 7068
 7070 3 43.52 113.85 -9.45 0.626 7069
 7071 3 43.73 114.05 -9.43 0.597 7070
 7072 3 43.92 114.15 -9.36 0.571 7071
 7073 3 44.07 114.25 -9.46 0.394 7072
 7074 3 44.17 114.25 -9.57 0.32 7073
 7075 3 44.23 114.35 -9.66 0.19 7074
 7076 3 43.98 114.76 -8.84 0.273 7072
 7077 3 44.04 114.96 -8.76 0.236 7076
 7078 3 44.17 115.16 -8.71 0.243 7077
 7079 3 44.28 115.26 -8.71 0.241 7078
 7080 3 44.34 115.46 -8.67 0.248 7079
 7081 3 44.47 115.66 -8.65 0.285 7080
 7082 3 44.59 115.76 -8.66 0.288 7081
 7083 3 44.68 115.96 -8.66 0.318 7082
 7084 3 44.8 116.16 -8.67 0.313 7083
 7085 3 44.93 116.26 -8.68 0.283 7084
 7086 3 45.1 116.36 -8.7 0.253 7085
 7087 3 45.24 116.56 -8.71 0.237 7086
 7088 3 45.41 116.76 -8.74 0.216 7087
 7089 3 45.52 116.86 -8.75 0.227 7088
 7090 3 45.6 117.06 -8.77 0.258 7089
 7091 3 45.75 117.16 -8.75 0.27 7090
 7092 3 45.91 117.26 -8.75 0.278 7091
 7093 3 46.08 117.36 -8.73 0.266 7092
 7094 3 46.19 117.66 -8.65 0.286 7093
 7095 3 46.26 117.76 -8.68 0.267 7094
 7096 3 46.27 117.96 -8.73 0.262 7095
 7097 3 46.28 118.16 -8.76 0.247 7096
 7098 3 46.33 118.26 -8.9 0.242 7097
 7099 3 46.39 118.46 -9.02 0.26 7098
 7100 3 46.47 118.56 -9.13 0.249 7099
 7101 3 46.59 118.66 -9.23 0.238 7100
 7102 3 46.63 118.86 -9.32 0.255 7101
 7103 3 46.67 118.96 -9.44 0.255 7102
 7104 3 46.73 119.16 -9.52 0.249 7103
 7105 3 46.8 119.26 -9.61 0.243 7104
 7106 3 46.9 119.26 -9.68 0.287 7105
 7107 3 47.04 119.46 -9.73 0.249 7106
 7108 3 47.16 119.56 -9.78 0.256 7107
 7109 3 47.39 119.76 -9.8 0.216 7108
 7110 3 47.5 119.86 -9.77 0.219 7109
 7111 3 47.65 119.96 -9.84 0.206 7110
 7112 3 47.77 120.16 -9.87 0.194 7111
 7113 3 47.86 120.26 -9.89 0.242 7112
 7114 3 48.03 120.36 -9.83 0.218 7113
 7115 3 48.16 120.56 -9.81 0.212 7114
 7116 3 48.21 120.66 -9.78 0.247 7115
 7117 3 48.34 120.86 -9.76 0.239 7116
 7118 3 48.46 121.06 -9.82 0.29 7117
 7119 3 48.53 121.26 -9.88 0.26 7118
 7120 3 48.57 121.46 -9.78 0.257 7119
 7121 3 48.72 121.56 -9.83 0.288 7120
 7122 3 48.7 121.76 -9.89 0.31 7121
 7123 3 48.7 121.86 -9.95 0.399 7122
 7124 3 48.71 122.06 -9.97 0.465 7123
 7125 3 48.81 122.16 -10.01 0.502 7124
 7126 3 48.78 122.36 -10 0.529 7125
 7127 3 48.82 122.46 -10.04 0.556 7126
 7128 3 48.9 122.66 -10.07 0.618 7127
 7129 3 48.92 122.76 -10.01 0.66 7128
 7130 3 48.84 122.96 -10.02 0.724 7129
 7131 3 48.97 123.06 -10.25 0.671 7130
 7132 3 48.97 123.16 -10.33 0.647 7131
 7133 3 48.96 123.36 -10.42 0.606 7132
 7134 3 48.88 123.36 -10.52 0.597 7133
 7135 3 48.17 123.26 -11.1 0.124 7134
 7136 3 48.02 123.16 -11.18 0.132 7135
 7137 3 47.89 123.16 -11.24 0.093 7136
 7138 3 47.81 123.25 -11.37 0.093 7137
 7139 3 47.66 123.15 -11.42 0.066 7138
 7140 3 49.16 123.56 -10.58 0.484 7134
 7141 3 48.5 123.46 -10.99 0.095 7140
 7142 3 48.47 123.46 -11.18 0.066 7141
 7143 3 48.41 123.56 -11.26 0.049 7142
 7144 3 48.31 123.46 -11.4 0.072 7143
 7145 3 48.25 123.46 -11.53 0.072 7144
 7146 3 48.24 123.45 -11.65 0.112 7145
 7147 3 48.23 123.55 -11.73 0.132 7146
 7148 3 48.15 123.65 -11.79 0.108 7147
 7149 3 48.01 123.65 -11.83 0.116 7148
 7150 3 47.88 123.75 -11.86 0.081 7149
 7151 3 49.27 123.66 -10.59 0.42 7140
 7152 3 49.39 123.66 -10.89 0.292 7151
 7153 3 49.63 123.86 -11.04 0.228 7152
 7154 3 49.75 123.86 -11.11 0.231 7153
 7155 3 49.83 124.06 -11.19 0.248 7154
 7156 3 49.92 124.26 -11.27 0.256 7155
 7157 3 50.03 124.36 -11.3 0.291 7156
 7158 3 50.09 124.46 -11.35 0.323 7157
 7159 3 50.21 124.56 -11.39 0.35 7158
 7160 3 50.19 124.76 -11.51 0.361 7159
 7161 3 50.26 124.86 -11.57 0.4 7160
 7162 3 50.27 124.96 -11.68 0.453 7161
 7163 3 49.85 125.36 -11.35 0.246 7162
 7164 3 49.74 125.46 -11.29 0.244 7163
 7165 3 49.66 125.66 -11.23 0.233 7164
 7166 3 49.58 125.86 -11.22 0.237 7165
 7167 3 49.47 126.06 -11.15 0.299 7166
 7168 3 49.48 126.26 -11.08 0.343 7167
 7169 3 49.48 126.36 -11.08 0.422 7168
 7170 3 49.45 126.56 -11.09 0.505 7169
 7171 3 49.29 126.56 -11.07 0.576 7170
 7172 3 49.32 126.76 -11.02 0.614 7171
 7173 3 49.21 126.86 -11.03 0.599 7172
 7174 3 49.63 127.16 -10.84 0.528 7173
 7175 3 49.57 127.36 -10.81 0.564 7174
 7176 3 49.58 127.46 -10.81 0.561 7175
 7177 3 49.18 127.76 -10.84 0.333 7176
 7178 3 49.09 128.06 -10.83 0.254 7177
 7179 3 48.93 128.16 -10.82 0.217 7178
 7180 3 48.77 128.36 -10.89 0.169 7179
 7181 3 48.66 128.46 -10.96 0.18 7180
 7182 3 48.54 128.56 -11.03 0.19 7181
 7183 3 48.46 128.66 -11.12 0.163 7182
 7184 3 48.37 128.76 -11.21 0.132 7183
 7185 3 48.32 128.86 -11.28 0.167 7184
 7186 3 48.32 128.86 -11.51 0.157 7185
 7187 3 48.24 128.95 -11.61 0.178 7186
 7188 3 48.13 129.05 -11.78 0.188 7187
 7189 3 47.98 129.05 -12 0.2 7188
 7190 3 47.83 129.05 -12.07 0.164 7189
 7191 3 47.69 129.15 -12.22 0.118 7190
 7192 3 47.58 129.25 -12.32 0.153 7191
 7193 3 47.48 129.25 -12.42 0.173 7192
 7194 3 47.34 129.35 -12.54 0.167 7193
 7195 3 47.22 129.45 -12.63 0.192 7194
 7196 3 47.12 129.45 -12.79 0.235 7195
 7197 3 47.04 129.45 -12.97 0.205 7196
 7198 3 47 129.55 -13.19 0.176 7197
 7199 3 46.99 129.65 -13.32 0.203 7198
 7200 3 46.9 129.74 -13.46 0.243 7199
 7201 3 46.82 129.74 -13.59 0.247 7200
 7202 3 46.73 129.84 -13.76 0.299 7201
 7203 3 46.64 129.84 -13.84 0.328 7202
 7204 3 46.54 129.94 -13.99 0.351 7203
 7205 3 46.18 129.94 -13.97 0.311 7204
 7206 3 46.01 129.94 -14.05 0.277 7205
 7207 3 45.7 129.94 -14.06 0.212 7206
 7208 3 45.47 129.94 -14.03 0.199 7207
 7209 3 45.29 129.84 -13.98 0.215 7208
 7210 3 45.16 129.94 -13.85 0.222 7209
 7211 3 45.04 129.94 -13.82 0.246 7210
 7212 3 44.91 130.04 -13.77 0.243 7211
 7213 3 44.78 130.14 -13.7 0.2 7212
 7214 3 44.64 130.24 -13.62 0.197 7213
 7215 3 44.56 130.34 -13.54 0.189 7214
 7216 3 44.46 130.44 -13.47 0.223 7215
 7217 3 44.44 130.54 -13.41 0.247 7216
 7218 3 44.47 130.74 -13.35 0.285 7217
 7219 3 44.57 130.84 -13.28 0.326 7218
 7220 3 44.79 130.84 -13.18 0.269 7219
 7221 3 44.83 131.04 -13.13 0.243 7220
 7222 3 44.91 131.14 -13.1 0.267 7221
 7223 3 45.02 131.14 -13.07 0.261 7222
 7224 3 45.15 131.24 -13.13 0.238 7223
 7225 3 45.36 131.34 -13.31 0.189 7224
 7226 3 45.5 131.44 -13.43 0.192 7225
 7227 3 45.63 131.54 -13.48 0.222 7226
 7228 3 45.77 131.64 -13.5 0.268 7227
 7229 3 45.79 131.74 -13.65 0.266 7228
 7230 3 45.78 131.74 -13.76 0.258 7229
 7231 3 45.76 131.84 -13.92 0.232 7230
 7232 3 45.87 131.84 -14.01 0.266 7231
 7233 3 45.88 131.94 -14.15 0.265 7232
 7234 3 45.84 132.04 -14.31 0.24 7233
 7235 3 45.81 132.14 -14.44 0.242 7234
 7236 3 45.84 132.34 -14.6 0.203 7235
 7237 3 45.76 132.44 -14.74 0.185 7236
 7238 3 45.67 132.54 -14.87 0.201 7237
 7239 3 45.59 132.54 -14.98 0.262 7238
 7240 3 45.65 132.64 -15.12 0.343 7239
 7241 3 45.79 132.74 -15.17 0.416 7240
 7242 3 45.84 132.84 -15.26 0.475 7241
 7243 3 45.71 132.84 -15.37 0.614 7242
 7244 3 45.72 132.83 -15.47 0.715 7243
 7245 3 45.68 132.83 -15.57 0.784 7244
 7246 3 45.57 132.93 -15.67 0.827 7245
 7247 3 45.39 133.03 -15.8 0.771 7246
 7248 3 45.22 133.13 -15.88 0.761 7247
 7249 3 45.25 132.73 -16.18 0.568 7248
 7250 3 45.13 132.73 -16.25 0.48 7249
 7251 3 44.9 132.53 -16.37 0.282 7250
 7252 3 44.9 132.43 -16.46 0.163 7251
 7253 3 44.88 132.33 -16.62 0.148 7252
 7254 3 44.8 132.33 -16.68 0.11 7253
 7255 3 44.65 132.33 -16.74 0.116 7254
 7256 3 44.56 132.23 -16.76 0.118 7255
 7257 3 44.46 132.13 -16.84 0.106 7256
 7258 3 44.38 132.03 -16.96 0.098 7257
 7259 3 44.3 131.93 -17.06 0.104 7258
 7260 3 44.14 131.92 -17.08 0.104 7259
 7261 3 44.1 131.82 -17.05 0.065 7260
 7262 3 45.38 132.33 -15.9 0.156 7249
 7263 3 45.52 132.33 -15.9 0.142 7262
 7264 3 44.7 134.03 -15.43 0.243 7248
 7265 3 44.54 134.13 -15.48 0.186 7264
 7266 3 44.34 134.23 -15.48 0.179 7265
 7267 3 44.19 134.33 -15.42 0.126 7266
 7268 3 44.15 134.33 -15.53 0.128 7267
 7269 3 43.99 134.33 -15.54 0.171 7268
 7270 3 43.83 134.43 -15.55 0.151 7269
 7271 3 43.66 134.43 -15.58 0.127 7270
 7272 3 43.42 134.53 -15.6 0.145 7271
 7273 3 43.3 134.53 -15.67 0.169 7272
 7274 3 43.11 134.43 -15.81 0.223 7273
 7275 3 42.93 134.53 -15.94 0.228 7274
 7276 3 42.74 134.63 -16.05 0.211 7275
 7277 3 42.57 134.63 -16.19 0.205 7276
 7278 3 42.36 134.62 -16.27 0.204 7277
 7279 3 42.13 134.62 -16.35 0.207 7278
 7280 3 41.94 134.62 -16.41 0.214 7279
 7281 3 41.78 134.72 -16.44 0.227 7280
 7282 3 41.66 134.72 -16.5 0.266 7281
 7283 3 41.56 134.72 -16.56 0.29 7282
 7284 3 41.26 134.82 -16.27 0.174 7283
 7285 3 41.14 134.92 -16.23 0.141 7284
 7286 3 41.05 135.12 -16.1 0.159 7285
 7287 3 40.96 135.22 -16.03 0.14 7286
 7288 3 40.91 135.32 -15.99 0.176 7287
 7289 3 40.88 135.52 -16.01 0.268 7288
 7290 3 40.87 135.62 -16.04 0.35 7289
 7291 3 41.01 135.72 -15.95 0.443 7290
 7292 3 41.09 135.82 -16.01 0.51 7291
 7293 3 41.21 135.92 -16.08 0.522 7292
 7294 3 41.17 136.02 -16.14 0.504 7293
 7295 3 41.13 136.22 -16.14 0.495 7294
 7296 3 41.13 136.32 -16.15 0.505 7295
 7297 3 41.03 136.52 -16.13 0.566 7296
 7298 3 41.16 136.62 -16.04 0.552 7297
 7299 3 41.2 136.72 -15.97 0.557 7298
 7300 3 41.77 136.83 -15.19 0.166 7299
 7301 3 41.86 136.93 -15.04 0.138 7300
 7302 3 41.92 137.03 -14.93 0.154 7301
 7303 3 41.98 137.13 -14.84 0.162 7302
 7304 3 42.01 137.23 -14.71 0.158 7303
 7305 3 41.97 137.33 -14.6 0.178 7304
 7306 3 41.91 137.43 -14.46 0.176 7305
 7307 3 41.97 137.53 -14.34 0.147 7306
 7308 3 41.96 137.63 -14.18 0.199 7307
 7309 3 42 137.73 -14.1 0.205 7308
 7310 3 41.85 137.83 -13.92 0.165 7309
 7311 3 41.8 137.93 -13.79 0.195 7310
 7312 3 41.83 138.03 -13.7 0.21 7311
 7313 3 41.9 138.23 -13.57 0.181 7312
 7314 3 41.83 138.33 -13.5 0.159 7313
 7315 3 41.74 138.43 -13.42 0.15 7314
 7316 3 41.67 138.53 -13.32 0.144 7315
 7317 3 41.63 138.63 -13.17 0.177 7316
 7318 3 41.7 138.74 -13.14 0.241 7317
 7319 3 41.71 138.84 -12.82 0.251 7318
 7320 3 41.68 138.94 -12.68 0.271 7319
 7321 3 41.71 139.04 -12.62 0.271 7320
 7322 3 41.67 139.14 -12.39 0.346 7321
 7323 3 41.79 139.14 -12.26 0.433 7322
 7324 3 41.82 139.14 -12.16 0.532 7323
 7325 3 41.91 139.04 -11.95 0.548 7324
 7326 3 41.76 139.14 -11.88 0.557 7325
 7327 3 41.16 138.64 -11.78 0.135 7326
 7328 3 41.06 138.44 -11.77 0.14 7327
 7329 3 41.06 138.24 -11.7 0.143 7328
 7330 3 41.03 138.14 -11.64 0.19 7329
 7331 3 41.22 138.04 -11.58 0.144 7330
 7332 3 41.98 139.34 -11.76 0.573 7326
 7333 3 42.09 139.44 -11.61 0.433 7332
 7334 3 42.2 139.54 -11.49 0.301 7333
 7335 3 42.25 139.74 -11.4 0.311 7334
 7336 3 42.48 139.54 -11.27 0.17 7335
 7337 3 42.54 139.64 -11.24 0.000125 7336
 7338 3 42.27 140.04 -11.35 0.212 7335
 7339 3 42.35 140.24 -11.22 0.297 7338
 7340 3 42.04 140.14 -11.07 0.11 7339
 7341 3 42.03 140.24 -10.96 0.056 7340
 7342 3 42.82 140.45 -11.16 0.11 7339
 7343 3 42.84 140.65 -11.05 0.121 7342
 7344 3 42.77 140.75 -10.96 0.088 7343
 7345 3 42.72 140.85 -10.86 0.104 7344
 7346 3 42.7 140.95 -10.72 0.117 7345
 7347 3 42.71 141.05 -10.65 0.097 7346
 7348 3 42.81 141.15 -10.58 0.093 7347
 7349 3 42.89 141.25 -10.49 0.088 7348
 7350 3 42.98 141.35 -10.39 0.078 7349
 7351 3 43.09 141.35 -10.27 0.108 7350
 7352 3 43.2 141.35 -10.2 0.111 7351
 7353 3 43.3 141.45 -10.11 0.051 7352
 7354 3 41.5 134.72 -16.89 0.212 7283
 7355 3 41.38 134.72 -17.15 0.193 7354
 7356 3 41.26 134.72 -17.24 0.192 7355
 7357 3 41.23 134.72 -17.39 0.182 7356
 7358 3 41.21 134.72 -17.55 0.175 7357
 7359 3 41.12 134.62 -17.61 0.16 7358
 7360 3 41.09 134.52 -17.79 0.162 7359
 7361 3 41.01 134.42 -17.89 0.177 7360
 7362 3 40.96 134.41 -18.02 0.189 7361
 7363 3 40.88 134.41 -18.14 0.19 7362
 7364 3 40.81 134.41 -18.32 0.216 7363
 7365 3 40.71 134.41 -18.44 0.188 7364
 7366 3 40.6 134.41 -18.55 0.173 7365
 7367 3 40.51 134.51 -18.68 0.199 7366
 7368 3 40.48 134.41 -18.83 0.235 7367
 7369 3 40.4 134.51 -18.88 0.316 7368
 7370 3 40.36 134.51 -18.98 0.426 7369
 7371 3 40.31 134.51 -19.07 0.534 7370
 7372 3 40.23 134.61 -19.16 0.643 7371
 7373 3 40.15 134.61 -19.25 0.756 7372
 7374 3 40.11 134.51 -19.38 0.759 7373
 7375 3 39.93 134.51 -19.49 0.717 7374
 7376 3 39.73 134.61 -19.59 0.691 7375
 7377 3 39.73 134.6 -19.93 0.513 7376
 7378 3 39.61 134.7 -20.07 0.48 7377
 7379 3 39.37 134.8 -20.09 0.489 7378
 7380 3 39.29 134.9 -20.16 0.555 7379
 7381 3 40.08 135.2 -20.43 0.152 7380
 7382 3 40.17 135.3 -20.41 0.128 7381
 7383 3 39.03 134.8 -20.15 0.548 7380
 7384 3 38.88 134.9 -20.19 0.621 7383
 7385 3 38.75 134.8 -20.22 0.633 7384
 7386 3 38.71 134.7 -20.28 0.626 7385
 7387 3 38.62 134.7 -20.38 0.616 7386
 7388 3 38.66 134.5 -20.54 0.606 7387
 7389 3 38.64 134.5 -20.7 0.577 7388
 7390 3 38.54 134.8 -20.95 0.518 7389
 7391 3 38.46 134.8 -21.04 0.583 7390
 7392 3 38.38 134.8 -21.15 0.633 7391
 7393 3 38.25 134.9 -21.23 0.679 7392
 7394 3 38.22 134.9 -21.36 0.677 7393
 7395 3 38.31 134.9 -21.48 0.664 7394
 7396 3 38.19 135.09 -21.57 0.555 7395
 7397 3 37.82 134.89 -21.63 0.567 7396
 7398 3 37.52 135.09 -21.67 0.515 7397
 7399 3 37.34 135.19 -21.69 0.495 7398
 7400 3 37.05 135.19 -21.71 0.462 7399
 7401 3 36.47 135.19 -21.66 0.161 7400
 7402 3 36.29 135.29 -21.66 0.153 7401
 7403 3 36.17 135.39 -21.65 0.163 7402
 7404 3 36.04 135.49 -21.67 0.12 7403
 7405 3 35.92 135.59 -21.65 0.152 7404
 7406 3 35.72 135.69 -21.65 0.148 7405
 7407 3 35.64 135.89 -21.66 0.122 7406
 7408 3 35.51 135.89 -21.65 0.124 7407
 7409 3 35.42 135.89 -21.73 0.172 7408
 7410 3 35.31 136.09 -21.78 0.162 7409
 7411 3 35.21 136.19 -21.86 0.163 7410
 7412 3 35.14 136.29 -21.92 0.158 7411
 7413 3 35.07 136.29 -22.05 0.174 7412
 7414 3 35.02 136.39 -22.16 0.154 7413
 7415 3 34.96 136.39 -22.26 0.172 7414
 7416 3 34.93 136.48 -22.4 0.178 7415
 7417 3 34.84 136.58 -22.55 0.185 7416
 7418 3 34.8 136.68 -22.62 0.244 7417
 7419 3 35.15 136.78 -22.75 0.091 7418
 7420 3 35.27 136.78 -22.81 0.096 7419
 7421 3 34.5 136.88 -22.6 0.196 7418
 7422 3 34.39 136.98 -22.66 0.18 7421
 7423 3 34.19 137.08 -22.69 0.186 7422
 7424 3 34.12 137.18 -22.77 0.197 7423
 7425 3 34.02 137.28 -22.82 0.193 7424
 7426 3 33.95 137.38 -22.94 0.214 7425
 7427 3 33.87 137.38 -23.08 0.274 7426
 7428 3 33.77 137.38 -23.17 0.336 7427
 7429 3 33.76 137.38 -23.32 0.418 7428
 7430 3 33.63 137.38 -23.44 0.555 7429
 7431 3 33.59 137.38 -23.6 0.588 7430
 7432 3 33.46 137.28 -23.7 0.609 7431
 7433 3 33.27 137.38 -23.78 0.612 7432
 7434 3 33.13 137.38 -23.83 0.618 7433
 7435 3 32.95 137.37 -23.89 0.579 7434
 7436 3 32.8 137.47 -23.96 0.56 7435
 7437 3 32.7 137.47 -24.06 0.532 7436
 7438 3 32.54 137.57 -24.2 0.459 7437
 7439 3 32.26 137.87 -24.19 0.337 7438
 7440 3 32.08 137.97 -24.2 0.276 7439
 7441 3 31.9 137.97 -24.3 0.291 7440
 7442 3 31.78 138.07 -24.36 0.258 7441
 7443 3 31.64 138.07 -24.48 0.255 7442
 7444 3 31.5 138.17 -24.62 0.231 7443
 7445 3 31.37 138.17 -24.69 0.244 7444
 7446 3 31.22 138.27 -24.8 0.216 7445
 7447 3 31.05 138.27 -24.91 0.195 7446
 7448 3 30.9 138.37 -25.03 0.183 7447
 7449 3 30.79 138.37 -25.15 0.215 7448
 7450 3 30.56 138.36 -25.18 0.212 7449
 7451 3 30.4 138.36 -25.19 0.128 7450
 7452 3 30.09 138.46 -25.19 0.213 7451
 7453 3 29.94 138.56 -25.18 0.239 7452
 7454 3 29.73 138.56 -25.23 0.238 7453
 7455 3 29.56 138.56 -25.26 0.24 7454
 7456 3 29.35 138.56 -25.3 0.231 7455
 7457 3 29.19 138.56 -25.35 0.219 7456
 7458 3 28.91 138.66 -25.35 0.147 7457
 7459 3 28.79 138.66 -25.39 0.144 7458
 7460 3 28.63 138.76 -25.43 0.167 7459
 7461 3 28.49 138.76 -25.47 0.167 7460
 7462 3 28.27 138.86 -25.45 0.138 7461
 7463 3 28.09 138.86 -25.43 0.168 7462
 7464 3 27.94 138.76 -25.43 0.188 7463
 7465 3 27.76 138.76 -25.41 0.2 7464
 7466 3 27.52 138.76 -25.43 0.246 7465
 7467 3 27.34 138.76 -25.47 0.263 7466
 7468 3 27.19 138.76 -25.46 0.233 7467
 7469 3 27.03 138.76 -25.53 0.23 7468
 7470 3 26.78 138.75 -25.68 0.176 7469
 7471 3 26.58 138.85 -25.75 0.195 7470
 7472 3 26.41 138.85 -25.77 0.218 7471
 7473 3 26.38 138.95 -25.92 0.259 7472
 7474 3 26.26 139.05 -26.04 0.224 7473
 7475 3 26.01 139.25 -26.06 0.198 7474
 7476 3 25.83 139.35 -26.13 0.163 7475
 7477 3 25.77 139.45 -26.23 0.17 7476
 7478 3 25.58 139.45 -26.3 0.191 7477
 7479 3 25.43 139.35 -26.38 0.186 7478
 7480 3 25.26 139.25 -26.47 0.191 7479
 7481 3 25.12 139.25 -26.54 0.214 7480
 7482 3 24.9 139.25 -26.57 0.293 7481
 7483 3 24.83 139.15 -26.59 0.335 7482
 7484 3 24.7 139.15 -26.57 0.449 7483
 7485 3 24.49 139.25 -26.47 0.502 7484
 7486 3 24.5 139.15 -26.5 0.61 7485
 7487 3 24.41 139.05 -26.62 0.64 7486
 7488 3 24.22 139.14 -26.67 0.689 7487
 7489 3 24.01 139.14 -26.74 0.682 7488
 7490 3 23.81 139.14 -26.81 0.667 7489
 7491 3 23.64 139.14 -26.88 0.659 7490
 7492 3 23.47 139.14 -26.91 0.637 7491
 7493 3 23.2 139.24 -26.93 0.596 7492
 7494 3 22.66 139.74 -26.89 0.282 7493
 7495 3 22.32 139.84 -26.8 0.208 7494
 7496 3 22.1 139.94 -26.77 0.173 7495
 7497 3 21.91 140.04 -26.7 0.178 7496
 7498 3 21.73 140.14 -26.7 0.201 7497
 7499 3 21.53 140.24 -26.77 0.187 7498
 7500 3 21.42 140.24 -26.8 0.187 7499
 7501 3 21.27 140.24 -26.87 0.126 7500
 7502 3 21.11 140.24 -26.9 0.129 7501
 7503 3 20.9 140.34 -26.93 0.183 7502
 7504 3 20.73 140.34 -26.98 0.179 7503
 7505 3 20.59 140.34 -27.04 0.18 7504
 7506 3 20.41 140.34 -27.06 0.19 7505
 7507 3 20.23 140.44 -27.02 0.155 7506
 7508 3 20.06 140.33 -26.97 0.179 7507
 7509 3 19.93 140.33 -26.89 0.191 7508
 7510 3 19.75 140.23 -26.86 0.192 7509
 7511 3 19.53 140.23 -26.92 0.193 7510
 7512 3 19.27 140.33 -26.94 0.152 7511
 7513 3 19.09 140.33 -26.96 0.15 7512
 7514 3 18.88 140.33 -26.99 0.151 7513
 7515 3 18.74 140.43 -26.99 0.147 7514
 7516 3 18.54 140.33 -27 0.193 7515
 7517 3 18.41 140.33 -27.08 0.211 7516
 7518 3 18.2 140.33 -27.1 0.178 7517
 7519 3 18.1 140.23 -27.14 0.167 7518
 7520 3 17.89 140.23 -27.14 0.141 7519
 7521 3 17.81 140.13 -27.19 0.152 7520
 7522 3 17.69 140.03 -27.22 0.164 7521
 7523 3 17.57 139.93 -27.28 0.232 7522
 7524 3 17.42 139.83 -27.34 0.227 7523
 7525 3 17.26 139.83 -27.45 0.223 7524
 7526 3 17.14 139.93 -27.59 0.21 7525
 7527 3 16.96 140.03 -27.66 0.191 7526
 7528 3 16.84 140.12 -27.76 0.179 7527
 7529 3 16.7 140.22 -27.9 0.216 7528
 7530 3 16.56 140.32 -27.92 0.247 7529
 7531 3 16.39 140.42 -27.88 0.27 7530
 7532 3 16.22 140.62 -27.84 0.267 7531
 7533 3 16.12 140.82 -27.96 0.223 7532
 7534 3 16.11 141.02 -27.97 0.282 7533
 7535 3 16.64 141.22 -27.96 0.221 7534
 7536 3 16.75 141.32 -27.92 0.192 7535
 7537 3 16.71 141.52 -27.85 0.184 7536
 7538 3 16.77 141.62 -27.83 0.208 7537
 7539 3 16.83 141.72 -27.75 0.254 7538
 7540 3 16.63 141.92 -27.77 0.264 7539
 7541 3 16.69 142.02 -27.8 0.475 7540
 7542 3 16.73 142.12 -27.83 0.527 7541
 7543 3 16.79 142.22 -27.8 0.594 7542
 7544 3 16.76 142.33 -27.68 0.622 7543
 7545 3 16.37 142.32 -28.5 0.138 7544
 7546 3 16.14 142.32 -28.59 0.109 7545
 7547 3 15.97 142.32 -28.66 0.111 7546
 7548 3 15.87 142.32 -28.73 0.088 7547
 7549 3 16.79 142.43 -27.64 0.752 7544
 7550 3 16.69 142.42 -27.75 0.169 7549
 7551 3 16.82 142.53 -27.6 0.752 7549
 7552 3 16.86 142.63 -27.64 0.836 7551
 7553 3 17.12 142.93 -27.82 0.786 7552
 7554 3 17.33 142.93 -27.86 0.813 7553
 7555 3 16.99 143.22 -27.91 0.592 7554
 7556 3 16.72 143.42 -27.9 0.459 7555
 7557 3 16.78 143.52 -28.02 0.396 7556
 7558 3 17.19 143.62 -28.47 0.178 7557
 7559 3 17.29 143.72 -28.66 0.184 7558
 7560 3 17.39 143.72 -28.86 0.186 7559
 7561 3 17.46 143.82 -29.02 0.187 7560
 7562 3 17.66 143.72 -29.2 0.183 7561
 7563 3 17.8 143.72 -29.37 0.157 7562
 7564 3 17.92 143.72 -29.45 0.000125 7563
 7565 3 18.44 142.73 -28.31 0.195 7554
 7566 3 18.65 142.83 -28.44 0.134 7565
 7567 3 18.75 142.83 -28.54 0.134 7566
 7568 3 18.89 142.73 -28.6 0.153 7567
 7569 3 18.98 142.83 -28.65 0.241 7568
 7570 3 18.9 142.82 -29 0.123 7569
 7571 3 18.91 142.92 -29.09 0.076 7570
 7572 3 19.17 142.93 -28.58 0.213 7569
 7573 3 19.26 143.03 -28.65 0.255 7572
 7574 3 19.49 142.93 -28.83 0.177 7573
 7575 3 19.58 142.83 -28.91 0.149 7574
 7576 3 19.86 142.83 -28.95 0.109 7575
 7577 3 19.97 142.73 -28.95 0.085 7576
 7578 3 20.08 142.73 -28.93 0.096 7577
 7579 3 20.09 142.53 -28.94 0.089 7578
 7580 3 19.21 143.33 -28.53 0.139 7573
 7581 3 19.27 143.53 -28.54 0.17 7580
 7582 3 19.3 143.63 -28.54 0.23 7581
 7583 3 19.31 143.83 -28.42 0.304 7582
 7584 3 19.38 143.93 -28.3 0.363 7583
 7585 3 19.39 144.03 -28.27 0.462 7584
 7586 3 19.41 144.13 -28.19 0.511 7585
 7587 3 19.49 144.23 -28.17 0.471 7586
 7588 3 19.66 144.43 -28.17 0.304 7587
 7589 3 19.68 144.63 -28.14 0.215 7588
 7590 3 19.74 144.63 -28.06 0.000125 7589
 7591 3 15.84 141.02 -27.88 0.257 7534
 7592 3 16 141.22 -28.21 0.112 7591
 7593 3 16.12 141.22 -28.23 0.000125 7592
 7594 3 15.61 141.12 -27.82 0.278 7591
 7595 3 15.41 141.12 -27.76 0.362 7594
 7596 3 15.23 141.12 -27.71 0.418 7595
 7597 3 15.03 141.12 -27.67 0.467 7596
 7598 3 14.85 141.12 -27.65 0.55 7597
 7599 3 14.71 141.12 -27.65 0.579 7598
 7600 3 14.55 141.12 -27.66 0.646 7599
 7601 3 14.4 141.12 -27.67 0.685 7600
 7602 3 14.22 141.12 -27.63 0.728 7601
 7603 3 13.88 141.12 -27.58 0.715 7602
 7604 3 13.8 141.12 -27.43 0.193 7603
 7605 3 13.7 141.02 -27.34 0.159 7604
 7606 3 13.76 141.02 -27.41 0.727 7603
 7607 3 13.67 140.92 -27.33 0.782 7606
 7608 3 14.16 140.72 -26.48 0.309 7607
 7609 3 14.46 140.82 -26.45 0.176 7608
 7610 3 14.55 140.83 -26.38 0.186 7609
 7611 3 14.64 140.73 -26.3 0.109 7610
 7612 3 13.89 140.62 -26.36 0.229 7608
 7613 3 13.67 140.62 -26.22 0.191 7612
 7614 3 13.4 140.52 -26.12 0.054 7613
 7615 3 13.36 141.02 -27.57 0.601 7607
 7616 3 13.25 140.92 -27.48 0.536 7615
 7617 3 13.05 140.92 -27.42 0.313 7616
 7618 3 12.64 141.22 -27.3 0.16 7617
 7619 3 12.37 141.22 -27.32 0.158 7618
 7620 3 12.25 141.12 -27.34 0.153 7619
 7621 3 13.62 140.72 -27.85 0.129 7615
 7622 3 13.76 140.72 -27.88 0.15 7621
 7623 3 13.87 140.72 -27.91 0.089 7622
 7624 3 14.31 140.52 -26.95 0.085 7602
 7625 3 14.47 140.52 -26.94 0.072 7624
 7626 3 14.59 140.42 -26.97 0.071 7625
 7627 3 39.15 134.3 -21.63 0.113 7395
 7628 3 39.36 134.3 -21.65 0.143 7627
 7629 3 39.49 134.3 -21.68 0.135 7628
 7630 3 39.61 134.3 -21.73 0.097 7629
 7631 3 39.79 134.2 -21.87 0.132 7630
 7632 3 40.08 134.1 -21.93 0.181 7631
 7633 3 40.25 134 -21.94 0.191 7632
 7634 3 40.47 133.9 -22.1 0.115 7633
 7635 3 40.52 133.8 -22.21 0.181 7634
 7636 3 40.54 134.2 -22.39 0.083 7635
 7637 3 40.81 134.3 -22.41 0.111 7636
 7638 3 40.93 134.4 -22.47 0.073 7637
 7639 3 39.86 134.3 -21.51 0.094 7629
 7640 3 39.99 134.3 -21.5 0.143 7639
 7641 3 40.17 134.3 -21.54 0.124 7640
 7642 3 40.24 134.2 -21.63 0.091 7641
 7643 3 40.46 134.3 -21.52 0.105 7642
 7644 3 40.57 134.3 -21.55 0.098 7643
 7645 3 44.15 131.24 -13.59 0.087 7219
 7646 3 44.02 131.34 -13.65 0.09 7645
 7647 3 43.92 131.34 -13.71 0.114 7646
 7648 3 43.75 131.34 -13.82 0.088 7647
 7649 3 46.88 129.84 -14.29 0.162 7204
 7650 3 46.92 129.84 -14.4 0.135 7649
 7651 3 46.94 129.74 -14.55 0.133 7650
 7652 3 46.98 129.64 -14.66 0.182 7651
 7653 3 47.06 129.64 -14.75 0.206 7652
 7654 3 47.16 129.74 -14.84 0.243 7653
 7655 3 47.39 129.64 -14.9 0.298 7654
 7656 3 47.49 129.74 -15.02 0.363 7655
 7657 3 47.54 129.74 -15.09 0.447 7656
 7658 3 47.56 129.84 -15.18 0.497 7657
 7659 3 47.74 129.84 -15.21 0.601 7658
 7660 3 47.74 129.94 -15.3 0.627 7659
 7661 3 47.78 130.04 -15.35 0.665 7660
 7662 3 47.79 130.04 -15.48 0.712 7661
 7663 3 47.92 129.94 -15.7 0.733 7662
 7664 3 48.16 129.74 -15.78 0.668 7663
 7665 3 48.14 129.74 -15.9 0.701 7664
 7666 3 48.46 129.84 -15.86 0.73 7665
 7667 3 48.6 129.94 -15.88 0.763 7666
 7668 3 48.7 129.94 -16.02 0.786 7667
 7669 3 48.76 129.84 -16.15 0.783 7668
 7670 3 48.82 129.84 -16.3 0.757 7669
 7671 3 48.98 129.64 -16.42 0.713 7670
 7672 3 48.98 129.64 -16.59 0.655 7671
 7673 3 49.07 129.64 -16.72 0.604 7672
 7674 3 49.09 129.74 -16.81 0.584 7673
 7675 3 48.75 129.83 -17.43 0.13 7674
 7676 3 48.7 129.83 -17.56 0.176 7675
 7677 3 48.62 129.83 -17.71 0.163 7676
 7678 3 48.58 129.83 -17.91 0.175 7677
 7679 3 48.54 129.83 -18.08 0.187 7678
 7680 3 48.49 129.83 -18.23 0.196 7679
 7681 3 48.57 129.83 -18.44 0.154 7680
 7682 3 48.48 129.93 -18.55 0.125 7681
 7683 3 48.39 129.93 -18.67 0.141 7682
 7684 3 48.29 130.13 -18.82 0.129 7683
 7685 3 48.27 130.23 -18.98 0.185 7684
 7686 3 48.19 130.23 -19.09 0.2 7685
 7687 3 47.95 129.93 -18.96 0.076 7686
 7688 3 47.85 129.93 -19.01 0.000125 7687
 7689 3 48.23 130.33 -19.25 0.172 7686
 7690 3 48.16 130.42 -19.36 0.124 7689
 7691 3 48.12 130.52 -19.47 0.138 7690
 7692 3 48.13 130.52 -19.58 0.145 7691
 7693 3 48.04 130.72 -19.71 0.122 7692
 7694 3 47.92 130.72 -19.82 0.109 7693
 7695 3 47.83 130.62 -19.95 0.14 7694
 7696 3 47.7 130.62 -20.06 0.172 7695
 7697 3 47.64 130.62 -20.14 0.251 7696
 7698 3 47.49 130.72 -20.19 0.329 7697
 7699 3 47.46 130.82 -20.23 0.418 7698
 7700 3 47.37 130.92 -20.29 0.484 7699
 7701 3 47.28 131.02 -20.38 0.505 7700
 7702 3 47.3 131.22 -20.49 0.543 7701
 7703 3 47.37 131.32 -20.59 0.552 7702
 7704 3 47.14 131.32 -20.79 0.46 7703
 7705 3 46.87 131.42 -20.76 0.428 7704
 7706 3 46.6 131.62 -20.71 0.298 7705
 7707 3 46.46 131.72 -20.68 0.31 7706
 7708 3 46.22 131.82 -20.68 0.183 7707
 7709 3 46.32 132.01 -20.87 0.119 7708
 7710 3 46.3 132.11 -20.91 0.075 7709
 7711 3 47.89 131.32 -21 0.157 7704
 7712 3 47.95 131.32 -21.11 0.126 7711
 7713 3 48.02 131.32 -21.21 0.093 7712
 7714 3 48.15 131.42 -21.18 0.146 7713
 7715 3 48.24 131.42 -21.21 0.172 7714
 7716 3 48.29 131.62 -21.35 0.106 7715
 7717 3 48.34 131.72 -21.48 0.092 7716
 7718 3 48.35 131.72 -21.61 0.074 7717
 7719 3 48.31 131.82 -21.74 0.072 7718
 7720 3 48.28 131.82 -21.83 0.088 7719
 7721 3 49.2 129.74 -16.79 0.454 7674
 7722 3 49.06 130.04 -16.98 0.251 7721
 7723 3 49.22 130.14 -16.85 0.06 7722
 7724 3 47.67 128.84 -15.99 0.14 7665
 7725 3 47.61 128.64 -15.96 0.066 7724
 7726 3 50.56 127.36 -10.64 0.134 7176
 7727 3 50.67 127.36 -10.55 0.12 7726
 7728 3 50.76 127.46 -10.46 0.12 7727
 7729 3 50.86 127.47 -10.36 0.104 7728
 7730 3 50.97 127.57 -10.23 0.138 7729
 7731 3 50.99 127.67 -10.12 0.135 7730
 7732 3 51.13 127.67 -10.03 0.164 7731
 7733 3 51.24 127.67 -9.97 0.134 7732
 7734 3 51.4 127.77 -9.92 0.135 7733
 7735 3 51.49 127.87 -9.78 0.13 7734
 7736 3 51.66 127.97 -9.75 0.148 7735
 7737 3 51.87 128.07 -9.66 0.116 7736
 7738 3 51.99 128.07 -9.57 0.129 7737
 7739 3 52.11 128.07 -9.5 0.139 7738
 7740 3 52.19 128.07 -9.43 0.142 7739
 7741 3 52.26 128.27 -9.39 0.159 7740
 7742 3 52.29 128.37 -9.33 0.127 7741
 7743 3 52.4 128.47 -9.24 0.114 7742
 7744 3 52.54 128.47 -9.16 0.118 7743
 7745 3 52.62 128.57 -9.09 0.159 7744
 7746 3 52.73 128.47 -8.98 0.207 7745
 7747 3 52.83 128.58 -8.93 0.287 7746
 7748 3 53.17 128.58 -8.99 0.166 7747
 7749 3 53.36 128.58 -9.03 0.082 7748
 7750 3 53.42 128.68 -8.97 0.158 7749
 7751 3 53.51 128.78 -8.9 0.172 7750
 7752 3 53.59 128.88 -8.86 0.173 7751
 7753 3 53.49 129.08 -8.88 0.151 7752
 7754 3 53.51 129.18 -8.89 0.116 7753
 7755 3 53.46 129.38 -8.84 0.108 7754
 7756 3 53.45 129.48 -8.79 0.071 7755
 7757 3 53.89 128.88 -8.7 0.102 7752
 7758 3 54.07 128.98 -8.65 0.139 7757
 7759 3 54.2 129.08 -8.59 0.102 7758
 7760 3 54.29 129.18 -8.49 0.111 7759
 7761 3 54.41 129.38 -8.45 0.108 7760
 7762 3 54.51 129.48 -8.42 0.073 7761
 7763 3 54.67 129.58 -8.37 0.099 7762
 7764 3 54.87 129.78 -8.33 0.077 7763
 7765 3 54.97 129.88 -8.36 0.108 7764
 7766 3 55.05 129.88 -8.4 0.125 7765
 7767 3 55.08 129.88 -8.54 0.071 7766
 7768 3 55.18 129.98 -8.55 0.044 7767
 7769 3 55.3 130.18 -8.55 0.092 7768
 7770 3 50.57 124.86 -11.98 0.292 7162
 7771 3 50.76 124.66 -12.28 0.22 7770
 7772 3 50.89 124.66 -12.42 0.206 7771
 7773 3 50.95 124.56 -12.62 0.226 7772
 7774 3 51.07 124.56 -12.73 0.218 7773
 7775 3 51.21 124.66 -12.82 0.203 7774
 7776 3 51.23 124.66 -12.95 0.184 7775
 7777 3 51.3 124.56 -13.13 0.157 7776
 7778 3 51.43 124.66 -13.26 0.164 7777
 7779 3 51.62 124.56 -13.34 0.192 7778
 7780 3 51.78 124.46 -13.48 0.174 7779
 7781 3 51.92 124.46 -13.54 0.161 7780
 7782 3 52.04 124.46 -13.64 0.194 7781
 7783 3 52.2 124.36 -13.73 0.217 7782
 7784 3 52.36 124.36 -13.82 0.226 7783
 7785 3 52.51 124.36 -13.88 0.222 7784
 7786 3 52.69 124.36 -13.94 0.238 7785
 7787 3 52.85 124.36 -13.98 0.257 7786
 7788 3 53.03 124.46 -14.04 0.241 7787
 7789 3 53.17 124.56 -14.04 0.296 7788
 7790 3 53.29 124.66 -14.11 0.264 7789
 7791 3 53.41 124.56 -14.13 0.25 7790
 7792 3 53.59 124.56 -14.22 0.241 7791
 7793 3 53.7 124.56 -14.24 0.233 7792
 7794 3 53.81 124.56 -14.42 0.278 7793
 7795 3 53.91 124.56 -14.57 0.281 7794
 7796 3 54.04 124.66 -14.69 0.268 7795
 7797 3 54.12 124.76 -14.84 0.276 7796
 7798 3 54.28 124.75 -14.97 0.26 7797
 7799 3 54.52 124.86 -14.91 0.162 7798
 7800 3 54.66 124.86 -14.92 0.175 7799
 7801 3 54.8 124.86 -14.95 0.193 7800
 7802 3 54.95 124.86 -14.99 0.195 7801
 7803 3 55.11 124.96 -15.02 0.194 7802
 7804 3 55.3 124.96 -15.05 0.21 7803
 7805 3 55.5 125.06 -15.16 0.21 7804
 7806 3 55.55 125.16 -15.24 0.288 7805
 7807 3 55.51 125.26 -15.35 0.324 7806
 7808 3 55.61 125.36 -15.43 0.389 7807
 7809 3 55.69 125.36 -15.6 0.417 7808
 7810 3 55.67 125.35 -15.78 0.507 7809
 7811 3 55.68 125.45 -15.86 0.611 7810
 7812 3 55.94 125.35 -15.87 0.672 7811
 7813 3 56.02 125.35 -15.95 0.685 7812
 7814 3 56.07 125.45 -16.12 0.661 7813
 7815 3 56.31 125.46 -16 0.537 7814
 7816 3 56.49 125.46 -15.99 0.441 7815
 7817 3 56.72 125.26 -15.96 0.357 7816
 7818 3 56.74 125.56 -15.89 0.254 7817
 7819 3 57.05 125.76 -15.69 0.107 7818
 7820 3 57.16 125.86 -15.64 0.12 7819
 7821 3 57.36 125.76 -15.62 0.122 7820
 7822 3 57.49 125.66 -15.56 0.136 7821
 7823 3 57.59 125.56 -15.48 0.124 7822
 7824 3 57.77 125.46 -15.46 0.079 7823
 7825 3 57.89 125.46 -15.42 0.084 7824
 7826 3 58.07 125.46 -15.37 0.077 7825
 7827 3 58.22 125.46 -15.34 0.083 7826
 7828 3 58.39 125.36 -15.23 0.112 7827
 7829 3 58.52 125.36 -15.22 0.099 7828
 7830 3 58.66 125.26 -15.07 0.086 7829
 7831 3 58.79 125.26 -14.98 0.138 7830
 7832 3 58.89 125.27 -14.91 0.179 7831
 7833 3 58.99 125.37 -14.79 0.169 7832
 7834 3 56.97 124.86 -16.05 0.234 7817
 7835 3 57.16 124.76 -16 0.262 7834
 7836 3 57.04 124.36 -15.89 0.121 7835
 7837 3 57.05 124.26 -15.81 0.000125 7836
 7838 3 57.41 124.76 -15.97 0.257 7835
 7839 3 57.51 124.86 -16.04 0.229 7838
 7840 3 57.71 124.96 -16.09 0.215 7839
 7841 3 57.79 124.96 -16.18 0.229 7840
 7842 3 57.96 124.86 -16.24 0.208 7841
 7843 3 58.2 124.86 -16.31 0.216 7842
 7844 3 58.37 124.86 -16.38 0.228 7843
 7845 3 58.48 124.86 -16.44 0.292 7844
 7846 3 58.59 124.76 -16.49 0.341 7845
 7847 3 58.33 125.06 -16.76 0.146 7846
 7848 3 58.33 125.26 -16.89 0.156 7847
 7849 3 58.27 125.36 -17.01 0.174 7848
 7850 3 58.29 125.46 -17.11 0.147 7849
 7851 3 58.35 125.66 -17.18 0.197 7850
 7852 3 58.34 125.76 -17.19 0.346 7851
 7853 3 58.24 125.96 -17.13 0.56 7852
 7854 3 58.29 126.05 -17.22 0.604 7853
 7855 3 58.1 126.15 -17.25 0.669 7854
 7856 3 58.03 126.15 -17.38 0.73 7855
 7857 3 58.56 125.85 -18.39 0.243 7856
 7858 3 58.67 125.85 -18.49 0.238 7857
 7859 3 58.84 126.05 -18.55 0.058 7858
 7860 3 58.94 125.95 -18.64 0.078 7859
 7861 3 58.52 125.45 -18.74 0.159 7858
 7862 3 58.45 125.25 -18.86 0.142 7861
 7863 3 58.34 125.25 -19.01 0.128 7862
 7864 3 58.28 125.15 -19.1 0.149 7863
 7865 3 58.31 125.15 -19.24 0.122 7864
 7866 3 58.27 125.15 -19.35 0.131 7865
 7867 3 58.19 125.15 -19.54 0.128 7866
 7868 3 58.11 125.14 -19.65 0.156 7867
 7869 3 58.06 125.04 -19.81 0.138 7868
 7870 3 57.98 125.04 -19.94 0.142 7869
 7871 3 57.86 124.94 -20.08 0.136 7870
 7872 3 57.78 124.94 -20.23 0.158 7871
 7873 3 57.68 125.04 -20.41 0.152 7872
 7874 3 57.59 125.14 -20.58 0.149 7873
 7875 3 57.52 125.14 -20.74 0.118 7874
 7876 3 57.45 125.24 -20.92 0.116 7875
 7877 3 57.38 125.24 -21.06 0.178 7876
 7878 3 57.37 125.24 -21.23 0.136 7877
 7879 3 57.32 125.24 -21.39 0.126 7878
 7880 3 57.33 125.24 -21.54 0.125 7879
 7881 3 57.34 125.34 -21.68 0.122 7880
 7882 3 57.47 125.34 -21.8 0.107 7881
 7883 3 57.53 125.43 -21.93 0.105 7882
 7884 3 57.58 125.53 -22.05 0.127 7883
 7885 3 57.53 125.43 -22.19 0.087 7884
 7886 3 57.48 125.33 -22.28 0.115 7885
 7887 3 57.35 125.33 -22.39 0.127 7886
 7888 3 57.25 125.33 -22.56 0.147 7887
 7889 3 57.24 125.23 -22.71 0.142 7888
 7890 3 57.25 125.23 -22.88 0.129 7889
 7891 3 57.23 125.23 -23.02 0.1 7890
 7892 3 57.33 125.13 -23.22 0.135 7891
 7893 3 57.25 125.13 -23.36 0.141 7892
 7894 3 57.28 125.13 -23.51 0.135 7893
 7895 3 57.36 125.03 -23.69 0.133 7894
 7896 3 57.35 125.03 -23.9 0.139 7895
 7897 3 57.38 124.93 -24.1 0.143 7896
 7898 3 57.36 124.83 -24.28 0.145 7897
 7899 3 57.28 124.72 -24.38 0.195 7898
 7900 3 57.27 124.62 -24.51 0.186 7899
 7901 3 57.4 124.52 -24.74 0.084 7900
 7902 3 57.43 124.42 -24.91 0.133 7901
 7903 3 57.4 124.42 -25.12 0.137 7902
 7904 3 57.4 124.32 -25.21 0.154 7903
 7905 3 57.38 124.22 -25.34 0.15 7904
 7906 3 57.35 124.02 -25.44 0.159 7905
 7907 3 57.36 123.92 -25.54 0.161 7906
 7908 3 57.35 123.82 -25.62 0.165 7907
 7909 3 57.34 123.72 -25.79 0.157 7908
 7910 3 57.34 123.62 -25.94 0.179 7909
 7911 3 57.39 123.52 -26.04 0.245 7910
 7912 3 57.37 123.52 -26.19 0.298 7911
 7913 3 57.4 123.52 -26.36 0.492 7912
 7914 3 57.52 123.42 -26.37 0.591 7913
 7915 3 57.58 123.32 -26.48 0.609 7914
 7916 3 57.6 123.22 -26.6 0.634 7915
 7917 3 57.53 123.22 -26.72 0.613 7916
 7918 3 57.5 123.12 -26.85 0.543 7917
 7919 3 57.71 123.12 -27.02 0.405 7918
 7920 3 57.8 123.12 -27.11 0.319 7919
 7921 3 58.01 122.82 -27.05 0.176 7920
 7922 3 58.15 122.62 -27.14 0.091 7921
 7923 3 58.27 122.62 -27.21 0.124 7922
 7924 3 58.37 122.62 -27.37 0.181 7923
 7925 3 58.43 122.52 -27.49 0.186 7924
 7926 3 58.5 122.61 -27.65 0.188 7925
 7927 3 58.49 122.71 -27.86 0.103 7926
 7928 3 58.47 122.61 -28 0.125 7927
 7929 3 58.52 122.51 -28.16 0.112 7928
 7930 3 58.51 122.41 -28.31 0.114 7929
 7931 3 58.5 122.31 -28.48 0.132 7930
 7932 3 58.58 122.31 -28.63 0.133 7931
 7933 3 58.69 122.21 -28.73 0.106 7932
 7934 3 58.78 122.11 -28.82 0.072 7933
 7935 3 58.81 122.01 -28.93 0.107 7934
 7936 3 58.8 121.91 -29.07 0.087 7935
 7937 3 58.84 121.91 -29.24 0.089 7936
 7938 3 58.85 122.01 -29.41 0.096 7937
 7939 3 58.85 122.01 -29.51 0.136 7938
 7940 3 58.92 122.11 -29.68 0.171 7939
 7941 3 57.78 126.35 -17.25 0.697 7856
 7942 3 57.71 126.55 -17.14 0.586 7941
 7943 3 57.6 126.65 -17.08 0.523 7942
 7944 3 57.59 126.75 -17.11 0.488 7943
 7945 3 57.33 126.95 -17.15 0.472 7944
 7946 3 57.21 127.05 -17.08 0.409 7945
 7947 3 57.11 127.15 -17.19 0.366 7946
 7948 3 56.91 127.25 -17.27 0.335 7947
 7949 3 56.68 127.35 -17.32 0.306 7948
 7950 3 56.09 127.25 -17.44 0.121 7949
 7951 3 55.86 127.35 -17.39 0.135 7950
 7952 3 55.63 127.45 -17.37 0.136 7951
 7953 3 55.44 127.45 -17.32 0.11 7952
 7954 3 55.29 127.55 -17.27 0.142 7953
 7955 3 55.14 127.65 -17.2 0.16 7954
 7956 3 55.02 127.65 -17.24 0.188 7955
 7957 3 54.82 127.75 -17.31 0.164 7956
 7958 3 54.63 127.75 -17.24 0.155 7957
 7959 3 54.45 127.75 -17.16 0.162 7958
 7960 3 54.26 127.85 -17.1 0.121 7959
 7961 3 54.11 127.85 -17.07 0.107 7960
 7962 3 54 127.85 -17.11 0.124 7961
 7963 3 53.84 127.85 -17.11 0.162 7962
 7964 3 53.69 127.85 -17.1 0.167 7963
 7965 3 53.53 127.95 -17.07 0.172 7964
 7966 3 53.26 127.94 -17.05 0.124 7965
 7967 3 53.1 127.94 -16.96 0.126 7966
 7968 3 52.91 128.04 -16.96 0.107 7967
 7969 3 52.76 128.14 -16.9 0.142 7968
 7970 3 52.6 128.24 -16.83 0.135 7969
 7971 3 52.5 128.24 -16.69 0.19 7970
 7972 3 52.34 128.34 -16.67 0.227 7971
 7973 3 52.21 128.44 -16.54 0.324 7972
 7974 3 52.05 128.54 -16.53 0.384 7973
 7975 3 52.06 128.74 -16.51 0.418 7974
 7976 3 52 128.84 -16.5 0.437 7975
 7977 3 51.93 128.94 -16.57 0.413 7976
 7978 3 52.47 129.24 -16.6 0.179 7977
 7979 3 52.63 129.34 -16.66 0.14 7978
 7980 3 52.68 129.54 -16.75 0.138 7979
 7981 3 52.72 129.64 -16.83 0.134 7980
 7982 3 52.79 129.74 -16.93 0.155 7981
 7983 3 52.82 129.84 -17.04 0.157 7982
 7984 3 52.82 129.84 -17.16 0.223 7983
 7985 3 52.92 129.94 -17.21 0.282 7984
 7986 3 52.95 130.04 -17.31 0.404 7985
 7987 3 53.28 130.25 -16.95 0.28 7986
 7988 3 53.39 130.25 -16.94 0.343 7987
 7989 3 53.55 130.25 -16.92 0.435 7988
 7990 3 53.67 130.25 -16.96 0.494 7989
 7991 3 53.86 130.35 -16.8 0.461 7990
 7992 3 54.02 130.35 -16.73 0.455 7991
 7993 3 54.14 130.45 -16.54 0.459 7992
 7994 3 54.26 130.55 -16.43 0.391 7993
 7995 3 54.45 130.55 -16.5 0.303 7994
 7996 3 54.5 130.65 -16.48 0.167 7995
 7997 3 52.47 129.94 -17.8 0.178 7986
 7998 3 52.37 129.94 -17.91 0.208 7997
 7999 3 52.65 129.94 -18.11 0.153 7998
 8000 3 52.74 130.04 -18.24 0.136 7999
 8001 3 52.79 130.04 -18.34 0.14 8000
 8002 3 52.85 130.14 -18.43 0.107 8001
 8003 3 52.18 129.94 -17.82 0.141 7998
 8004 3 51.98 129.84 -17.79 0.089 8003
 8005 3 51.88 129.94 -17.8 0.089 8004
 8006 3 51.77 130.04 -17.77 0.102 8005
 8007 3 51.74 130.14 -17.67 0.09 8006
 8008 3 51.79 130.24 -17.53 0.097 8007
 8009 3 51.76 130.34 -17.46 0.088 8008
 8010 3 51.64 130.34 -17.38 0.074 8009
 8011 3 51.64 128.94 -16.63 0.259 7977
 8012 3 51.4 128.94 -16.83 0.159 8011
 8013 3 51.21 128.94 -16.97 0.105 8012
 8014 3 51.07 128.84 -17.07 0.095 8013
 8015 3 50.93 128.84 -17.22 0.000125 8014
 8016 3 58.84 124.46 -16.43 0.187 7846
 8017 3 58.96 124.36 -16.49 0.192 8016
 8018 3 59.08 124.26 -16.55 0.164 8017
 8019 3 59.18 124.16 -16.65 0.165 8018
 8020 3 59.27 124.06 -16.72 0.17 8019
 8021 3 59.39 123.96 -16.78 0.166 8020
 8022 3 59.51 123.76 -16.82 0.178 8021
 8023 3 59.56 123.66 -16.91 0.169 8022
 8024 3 59.65 123.56 -17.07 0.173 8023
 8025 3 59.74 123.56 -17.19 0.199 8024
 8026 3 59.83 123.56 -17.28 0.204 8025
 8027 3 59.95 123.56 -17.34 0.184 8026
 8028 3 60.16 123.56 -17.41 0.207 8027
 8029 3 60.44 123.46 -17.41 0.221 8028
 8030 3 60.61 123.36 -17.36 0.22 8029
 8031 3 60.77 123.26 -17.36 0.201 8030
 8032 3 61.01 123.16 -17.38 0.183 8031
 8033 3 61.25 123.16 -17.43 0.189 8032
 8034 3 61.43 123.16 -17.51 0.24 8033
 8035 3 61.59 123.16 -17.56 0.229 8034
 8036 3 61.75 123.06 -17.64 0.254 8035
 8037 3 61.89 123.06 -17.7 0.257 8036
 8038 3 62.06 123.06 -17.79 0.26 8037
 8039 3 62.19 122.96 -17.86 0.246 8038
 8040 3 62.35 122.86 -17.91 0.282 8039
 8041 3 62.44 122.76 -18.06 0.32 8040
 8042 3 62.49 122.66 -18.2 0.413 8041
 8043 3 62.58 122.66 -18.24 0.474 8042
 8044 3 62.71 122.56 -18.32 0.509 8043
 8045 3 62.95 122.56 -18.33 0.549 8044
 8046 3 63.11 122.56 -18.35 0.615 8045
 8047 3 63.23 122.56 -18.44 0.686 8046
 8048 3 63.28 122.46 -18.59 0.733 8047
 8049 3 63.35 122.46 -18.66 0.761 8048
 8050 3 63.37 122.56 -18.77 0.743 8049
 8051 3 63.39 122.56 -18.9 0.746 8050
 8052 3 63.24 122.66 -19.28 0.472 8051
 8053 3 63.38 122.66 -19.34 0.416 8052
 8054 3 63.5 122.46 -19.42 0.317 8053
 8055 3 64.11 121.66 -17.99 0.192 8051
 8056 3 64.2 121.56 -17.91 0.237 8055
 8057 3 64.27 121.36 -17.92 0.26 8056
 8058 3 64.41 121.17 -17.94 0.229 8057
 8059 3 64.48 121.07 -17.99 0.248 8058
 8060 3 64.57 120.97 -18.04 0.26 8059
 8061 3 64.77 120.77 -18.12 0.218 8060
 8062 3 64.85 120.67 -18.13 0.173 8061
 8063 3 64.99 120.57 -18.11 0.174 8062
 8064 3 65.12 120.47 -18.12 0.193 8063
 8065 3 65.35 120.37 -18.08 0.192 8064
 8066 3 65.5 120.17 -18.04 0.211 8065
 8067 3 65.65 120.07 -18.06 0.234 8066
 8068 3 65.77 119.87 -18.09 0.253 8067
 8069 3 65.85 119.67 -18.12 0.273 8068
 8070 3 66.08 119.57 -18.16 0.213 8069
 8071 3 66.25 119.47 -18.28 0.179 8070
 8072 3 66.38 119.37 -18.32 0.176 8071
 8073 3 66.49 119.27 -18.37 0.181 8072
 8074 3 66.64 119.27 -18.43 0.164 8073
 8075 3 66.78 119.07 -18.47 0.175 8074
 8076 3 66.82 118.97 -18.58 0.141 8075
 8077 3 66.89 118.87 -18.72 0.205 8076
 8078 3 66.91 118.87 -18.9 0.227 8077
 8079 3 66.96 118.67 -18.99 0.234 8078
 8080 3 66.99 118.57 -19.04 0.28 8079
 8081 3 67.02 118.27 -18.94 0.255 8080
 8082 3 67.06 118.17 -18.9 0.255 8081
 8083 3 67.09 117.97 -18.91 0.256 8082
 8084 3 67.1 117.77 -18.98 0.234 8083
 8085 3 67.17 117.67 -19.15 0.199 8084
 8086 3 67.17 117.57 -19.25 0.19 8085
 8087 3 67.19 117.47 -19.3 0.179 8086
 8088 3 67.27 117.37 -19.46 0.187 8087
 8089 3 67.42 117.27 -19.51 0.244 8088
 8090 3 67.4 117.07 -19.49 0.316 8089
 8091 3 67.51 116.97 -19.48 0.366 8090
 8092 3 67.6 116.87 -19.57 0.421 8091
 8093 3 67.69 116.77 -19.59 0.487 8092
 8094 3 67.64 116.57 -19.63 0.504 8093
 8095 3 67.85 116.37 -19.53 0.568 8094
 8096 3 67.93 116.27 -19.6 0.607 8095
 8097 3 68.06 116.17 -19.59 0.638 8096
 8098 3 68.32 116.07 -19.54 0.605 8097
 8099 3 68.36 115.97 -19.64 0.579 8098
 8100 3 68.43 115.77 -19.71 0.538 8099
 8101 3 68.52 115.67 -19.65 0.444 8100
 8102 3 68.63 115.57 -19.59 0.375 8101
 8103 3 68.8 115.47 -19.47 0.337 8102
 8104 3 68.8 115.27 -19.38 0.332 8103
 8105 3 68.87 115.17 -19.32 0.373 8104
 8106 3 68.79 115.17 -19.71 0.109 8105
 8107 3 68.89 115.07 -19.71 0.000125 8106
 8108 3 68.99 115.07 -18.81 0.235 8105
 8109 3 69.11 114.97 -18.68 0.195 8108
 8110 3 69.24 114.97 -18.57 0.175 8109
 8111 3 69.43 114.87 -18.45 0.194 8110
 8112 3 69.61 114.77 -18.35 0.239 8111
 8113 3 69.81 114.68 -18.24 0.252 8112
 8114 3 70.05 114.58 -18.17 0.225 8113
 8115 3 70.18 114.38 -18.14 0.221 8114
 8116 3 70.41 114.18 -18.23 0.188 8115
 8117 3 70.51 114.08 -18.22 0.197 8116
 8118 3 70.6 113.98 -18.25 0.19 8117
 8119 3 70.71 113.88 -18.21 0.212 8118
 8120 3 70.85 113.68 -18.26 0.206 8119
 8121 3 70.96 113.58 -18.36 0.195 8120
 8122 3 71.07 113.48 -18.33 0.212 8121
 8123 3 71.22 113.38 -18.39 0.273 8122
 8124 3 71.39 113.28 -18.43 0.286 8123
 8125 3 71.57 113.08 -18.44 0.319 8124
 8126 3 71.72 112.98 -18.46 0.278 8125
 8127 3 71.9 112.88 -18.46 0.26 8126
 8128 3 72.17 112.78 -18.61 0.188 8127
 8129 3 72.33 112.58 -18.69 0.15 8128
 8130 3 72.49 112.58 -18.73 0.164 8129
 8131 3 72.67 112.48 -18.83 0.196 8130
 8132 3 72.84 112.38 -18.88 0.196 8131
 8133 3 73.03 112.38 -18.98 0.205 8132
 8134 3 73.25 112.38 -19.02 0.199 8133
 8135 3 73.51 112.38 -18.98 0.184 8134
 8136 3 73.64 112.38 -18.95 0.167 8135
 8137 3 73.8 112.38 -18.92 0.252 8136
 8138 3 73.9 112.48 -18.84 0.332 8137
 8139 3 74.03 112.48 -18.81 0.439 8138
 8140 3 74.17 112.48 -18.79 0.526 8139
 8141 3 73.93 113.08 -18.6 0.272 8140
 8142 3 73.96 113.28 -18.59 0.356 8141
 8143 3 74.08 113.38 -18.56 0.438 8142
 8144 3 74.16 113.48 -18.57 0.489 8143
 8145 3 74.27 113.58 -18.51 0.556 8144
 8146 3 74.37 113.68 -18.53 0.599 8145
 8147 3 74.42 113.78 -18.57 0.671 8146
 8148 3 74.51 113.88 -18.64 0.682 8147
 8149 3 74.55 113.98 -18.68 0.692 8148
 8150 3 74.61 114.18 -18.74 0.689 8149
 8151 3 74.82 114.38 -18.62 0.585 8150
 8152 3 75.06 114.29 -18.57 0.549 8151
 8153 3 75.34 114.19 -18.05 0.443 8152
 8154 3 75.51 114.19 -18.07 0.363 8153
 8155 3 75.69 114.19 -18.1 0.278 8154
 8156 3 75.74 114.29 -18.15 0.161 8155
 8157 3 74.55 113.49 -17.81 0.103 8147
 8158 3 74.52 113.39 -17.83 0.118 8157
 8159 3 74.52 113.19 -17.85 0.131 8158
 8160 3 74.57 112.99 -17.94 0.084 8159
 8161 3 74.54 112.89 -17.99 0.11 8160
 8162 3 74.5 112.79 -18.03 0.051 8161
 8163 3 74.52 111.88 -18.77 0.238 8140
 8164 3 74.62 111.78 -18.73 0.327 8163
 8165 3 74.67 111.68 -18.65 0.326 8164
 8166 3 74.67 111.48 -18.59 0.29 8165
 8167 3 74.95 111.79 -18.3 0.147 8166
 8168 3 74.94 111.89 -18.18 0.105 8167
 8169 3 74.87 111.89 -18.07 0.085 8168
 8170 3 74.73 111.89 -18.14 0.094 8169
 8171 3 74.74 111.38 -18.55 0.195 8166
 8172 3 74.78 111.19 -18.51 0.174 8171
 8173 3 74.85 111.09 -18.44 0.135 8172
 8174 3 74.97 110.99 -18.4 0.167 8173
 8175 3 75.1 110.89 -18.36 0.189 8174
 8176 3 75.19 110.89 -18.3 0.178 8175
 8177 3 75.32 110.89 -18.16 0.161 8176
 8178 3 75.41 110.79 -18.13 0.185 8177
 8179 3 75.51 110.69 -18.07 0.186 8178
 8180 3 75.63 110.69 -17.88 0.195 8179
 8181 3 75.8 110.59 -17.78 0.188 8180
 8182 3 75.93 110.49 -17.62 0.206 8181
 8183 3 76.1 110.49 -17.49 0.197 8182
 8184 3 76.27 110.39 -17.45 0.201 8183
 8185 3 76.52 110.29 -17.34 0.246 8184
 8186 3 76.63 110.29 -17.26 0.274 8185
 8187 3 76.84 110.29 -17.19 0.324 8186
 8188 3 77 110.2 -17.18 0.363 8187
 8189 3 77.15 110.1 -17.18 0.391 8188
 8190 3 76.97 109.8 -17.03 0.229 8189
 8191 3 76.94 109.49 -17.22 0.105 8190
 8192 3 77 109.39 -17.22 0.11 8191
 8193 3 77.01 109.2 -17.17 0.147 8192
 8194 3 76.92 109.09 -17.18 0.174 8193
 8195 3 76.77 108.89 -17.18 0.158 8194
 8196 3 76.76 108.79 -17.22 0.188 8195
 8197 3 76.72 108.59 -17.28 0.211 8196
 8198 3 76.69 108.39 -17.34 0.241 8197
 8199 3 76.73 108.09 -17.39 0.172 8198
 8200 3 76.66 107.89 -17.44 0.134 8199
 8201 3 76.52 107.79 -17.46 0.151 8200
 8202 3 76.47 107.49 -17.47 0.174 8201
 8203 3 76.39 107.29 -17.42 0.199 8202
 8204 3 76.23 107.09 -17.39 0.156 8203
 8205 3 76.17 106.89 -17.38 0.14 8204
 8206 3 76.06 106.69 -17.4 0.161 8205
 8207 3 76.07 106.49 -17.38 0.16 8206
 8208 3 76.06 106.29 -17.33 0.148 8207
 8209 3 76.08 105.99 -17.38 0.136 8208
 8210 3 76.04 105.89 -17.51 0.136 8209
 8211 3 75.97 105.79 -17.61 0.116 8210
 8212 3 75.98 105.69 -17.72 0.115 8211
 8213 3 76.01 105.59 -17.87 0.134 8212
 8214 3 76.07 105.49 -17.95 0.131 8213
 8215 3 76.13 105.39 -18.04 0.135 8214
 8216 3 76.12 105.19 -18.09 0.192 8215
 8217 3 76.18 105.09 -18.17 0.188 8216
 8218 3 76.2 104.89 -18.23 0.155 8217
 8219 3 76.2 104.79 -18.31 0.174 8218
 8220 3 76.21 104.59 -18.37 0.206 8219
 8221 3 76.2 104.59 -18.51 0.163 8220
 8222 3 76.35 104.49 -18.6 0.158 8221
 8223 3 76.41 104.29 -18.66 0.165 8222
 8224 3 76.46 104.19 -18.65 0.223 8223
 8225 3 76.53 104.09 -18.68 0.28 8224
 8226 3 76.3 103.79 -18.78 0.188 8225
 8227 3 76.17 103.69 -18.91 0.198 8226
 8228 3 76.14 103.59 -19.07 0.216 8227
 8229 3 76.17 103.49 -19.2 0.239 8228
 8230 3 76.34 103.19 -19.13 0.161 8229
 8231 3 76.36 103.09 -19.11 0.188 8230
 8232 3 76.37 102.89 -19.01 0.176 8231
 8233 3 76.4 102.79 -18.83 0.165 8232
 8234 3 76.44 102.69 -18.82 0.181 8233
 8235 3 76.52 102.59 -18.69 0.162 8234
 8236 3 76.64 102.39 -18.65 0.139 8235
 8237 3 76.7 102.29 -18.71 0.116 8236
 8238 3 76.78 102.19 -18.72 0.127 8237
 8239 3 76.85 102.09 -18.66 0.184 8238
 8240 3 76.89 101.89 -18.64 0.229 8239
 8241 3 76.89 101.79 -18.64 0.267 8240
 8242 3 76.81 101.69 -18.6 0.301 8241
 8243 3 76.78 101.59 -18.53 0.351 8242
 8244 3 76.74 101.39 -18.5 0.412 8243
 8245 3 76.76 101.29 -18.47 0.526 8244
 8246 3 76.71 101.19 -18.45 0.618 8245
 8247 3 76.68 101.09 -18.41 0.694 8246
 8248 3 76.74 100.89 -18.39 0.725 8247
 8249 3 76.78 100.79 -18.4 0.73 8248
 8250 3 76.77 100.79 -18.3 0.739 8249
 8251 3 76.76 100.69 -18.02 0.702 8250
 8252 3 77.13 100.39 -18.87 0.259 8251
 8253 3 77.11 100.09 -18.98 0.17 8252
 8254 3 77.11 100.01 -19.05 0.178 8253
 8255 3 77.16 99.86 -19.11 0.181 8254
 8256 3 77.22 99.69 -19.14 0.193 8255
 8257 3 77.29 99.54 -19.15 0.183 8256
 8258 3 77.29 99.36 -19.15 0.151 8257
 8259 3 77.34 99.26 -19.21 0.126 8258
 8260 3 77.4 99.18 -19.13 0.166 8259
 8261 3 77.38 99.08 -19.1 0.234 8260
 8262 3 77.29 98.82 -19.15 0.298 8261
 8263 3 77.25 98.69 -19.19 0.349 8262
 8264 3 77.27 98.58 -19.21 0.408 8263
 8265 3 77.22 98.49 -19.31 0.481 8264
 8266 3 77.24 98.43 -19.41 0.521 8265
 8267 3 77.27 98.3 -19.5 0.563 8266
 8268 3 77.22 98.17 -19.58 0.549 8267
 8269 3 77.21 98.09 -19.7 0.541 8268
 8270 3 77.19 97.98 -19.82 0.525 8269
 8271 3 77.24 97.78 -19.87 0.481 8270
 8272 3 77.27 97.6 -19.87 0.451 8271
 8273 3 77.31 97.53 -19.97 0.47 8272
 8274 3 77.29 97.48 -20.13 0.447 8273
 8275 3 77.33 97.39 -20.23 0.428 8274
 8276 3 77.33 97.16 -20.14 0.403 8275
 8277 3 77.22 96.79 -19.83 0.2 8276
 8278 3 77.26 96.64 -19.92 0.205 8277
 8279 3 77.21 96.56 -20.05 0.192 8278
 8280 3 77.24 96.44 -20.15 0.109 8279
 8281 3 77.23 96.31 -20.17 0.103 8280
 8282 3 77.18 96.31 -20.34 0.084 8281
 8283 3 77.61 97.95 -19.37 0.24 8268
 8284 3 77.71 97.98 -19.47 0.196 8283
 8285 3 77.7 97.96 -19.58 0.066 8284
 8286 3 77.14 100.59 -18.66 0.179 8252
 8287 3 77.18 100.79 -18.62 0.142 8286
 8288 3 76.67 100.79 -17.66 0.487 8251
 8289 3 76.72 100.89 -17.29 0.389 8288
 8290 3 76.59 100.8 -16.59 0.196 8289
 8291 3 76.6 100.8 -16.41 0.242 8290
 8292 3 76.59 100.7 -16.27 0.257 8291
 8293 3 76.69 100.6 -16.11 0.215 8292
 8294 3 76.77 100.5 -16.02 0.184 8293
 8295 3 76.78 100.3 -16.18 0.088 8294
 8296 3 76.88 100.89 -17.41 0.259 8289
 8297 3 77 100.89 -17.37 0.08 8296
 8298 3 76.79 104.29 -18.54 0.199 8225
 8299 3 76.99 104.39 -18.43 0.087 8298
 8300 3 77.11 104.39 -18.36 0.111 8299
 8301 3 77.16 104.39 -18.22 0.045 8300
 8302 3 77.61 110.5 -17.39 0.148 8189
 8303 3 77.76 110.6 -17.38 0.142 8302
 8304 3 77.98 110.6 -17.39 0.169 8303
 8305 3 78.14 110.7 -17.4 0.191 8304
 8306 3 78.25 110.7 -17.46 0.261 8305
 8307 3 78.41 110.8 -17.53 0.258 8306
 8308 3 78.54 110.8 -17.56 0.299 8307
 8309 3 78.71 110.8 -17.62 0.333 8308
 8310 3 78.87 110.8 -17.68 0.435 8309
 8311 3 78.97 110.8 -17.76 0.519 8310
 8312 3 79.06 110.8 -17.83 0.602 8311
 8313 3 79.2 110.9 -17.86 0.653 8312
 8314 3 79.32 111 -17.88 0.73 8313
 8315 3 79.77 110.8 -17.8 0.62 8314
 8316 3 79.96 110.8 -17.82 0.609 8315
 8317 3 80.18 110.7 -17.74 0.639 8316
 8318 3 80.35 110.5 -17.73 0.666 8317
 8319 3 80.52 109.8 -17.22 0.268 8318
 8320 3 80.42 109.7 -17.08 0.094 8319
 8321 3 80.46 110.6 -17.92 0.575 8318
 8322 3 80.59 110.3 -18 0.609 8321
 8323 3 80.69 110.2 -18.02 0.653 8322
 8324 3 80.8 110.1 -18.06 0.626 8323
 8325 3 80.9 110 -18.1 0.675 8324
 8326 3 80.96 109.9 -18.18 0.709 8325
 8327 3 80.84 109.6 -18.54 0.428 8326
 8328 3 81.06 109.5 -18.57 0.32 8327
 8329 3 81.24 109.5 -18.63 0.228 8328
 8330 3 81.45 109.5 -18.78 0.178 8329
 8331 3 81.53 109.4 -18.83 0.194 8330
 8332 3 81.6 109.5 -18.97 0.259 8331
 8333 3 81.76 109.6 -19.07 0.127 8332
 8334 3 81.91 109.7 -19.11 0.14 8333
 8335 3 82.03 109.6 -19.17 0.166 8334
 8336 3 82.13 109.6 -19.26 0.165 8335
 8337 3 82.19 109.5 -19.39 0.162 8336
 8338 3 82.17 109.4 -19.51 0.121 8337
 8339 3 82.18 109.3 -19.65 0.117 8338
 8340 3 82.22 109.2 -19.71 0.166 8339
 8341 3 82.31 109.1 -19.83 0.165 8340
 8342 3 82.31 109.1 -19.95 0.175 8341
 8343 3 82.37 109 -20.12 0.185 8342
 8344 3 82.57 109.09 -20.4 0.145 8343
 8345 3 82.66 108.99 -20.44 0.165 8344
 8346 3 82.74 108.89 -20.45 0.114 8345
 8347 3 82.94 108.9 -20.48 0.15 8346
 8348 3 83.02 108.79 -20.54 0.158 8347
 8349 3 83.09 108.79 -20.69 0.155 8348
 8350 3 83.18 108.69 -20.8 0.206 8349
 8351 3 83.3 108.69 -20.93 0.253 8350
 8352 3 83.37 108.69 -21.03 0.294 8351
 8353 3 83.51 108.69 -21.14 0.325 8352
 8354 3 83.6 108.69 -21.24 0.361 8353
 8355 3 83.62 108.79 -21.46 0.337 8354
 8356 3 83.53 108.99 -21.76 0.212 8355
 8357 3 83.51 108.89 -21.93 0.3 8356
 8358 3 83.35 108.89 -22.19 0.256 8357
 8359 3 83.33 108.79 -22.43 0.191 8358
 8360 3 83.38 108.69 -22.69 0.135 8359
 8361 3 83.49 108.59 -22.87 0.116 8360
 8362 3 83.61 108.49 -22.97 0.114 8361
 8363 3 83.67 108.39 -23.07 0.104 8362
 8364 3 83.77 108.29 -23.16 0.098 8363
 8365 3 83.9 108.29 -23.25 0.13 8364
 8366 3 84.08 108.29 -23.34 0.112 8365
 8367 3 84.17 108.29 -23.46 0.062 8366
 8368 3 84.32 108.29 -23.59 0.119 8367
 8369 3 84.38 108.29 -23.77 0.118 8368
 8370 3 84.34 108.28 -23.93 0.102 8369
 8371 3 84.41 108.28 -24.05 0.112 8370
 8372 3 84.52 108.28 -24.15 0.076 8371
 8373 3 84.64 108.28 -24.18 0.042 8372
 8374 3 84.72 108.38 -24.3 0.086 8373
 8375 3 84.81 108.38 -24.35 0.105 8374
 8376 3 84.88 108.48 -24.45 0.122 8375
 8377 3 68.2 117.17 -19.65 0.069 8093
 8378 3 68.36 117.17 -19.71 0.081 8377
 8379 3 68.48 117.17 -19.65 0.127 8378
 8380 3 68.54 117.07 -19.59 0.129 8379
 8381 3 55.97 125.25 -16.75 0.148 7814
 8382 3 56 125.15 -16.9 0.096 8381
 8383 3 55.97 125.05 -17.07 0.057 8382
 8384 3 55.95 125.05 -17.27 0.097 8383
 8385 3 55.96 124.95 -17.42 0.117 8384
 8386 3 56.13 124.95 -17.5 0.102 8385
 8387 3 27.93 99.87 -11.21 0.462 6941
 8388 3 27.79 99.83 -11.1 0.42 8387
 8389 3 27.71 99.82 -10.97 0.324 8388
 8390 3 27.52 99.72 -10.95 0.252 8389
 8391 3 27.36 99.68 -10.83 0.22 8390
 8392 3 27.18 99.65 -10.73 0.238 8391
 8393 3 27.02 99.61 -10.65 0.251 8392
 8394 3 26.82 99.52 -10.54 0.218 8393
 8395 3 26.7 99.47 -10.4 0.199 8394
 8396 3 26.6 99.36 -10.24 0.172 8395
 8397 3 26.47 99.24 -10.13 0.181 8396
 8398 3 26.34 99.16 -9.97 0.185 8397
 8399 3 26.28 99.05 -9.8 0.186 8398
 8400 3 26.2 98.93 -9.75 0.186 8399
 8401 3 26.17 98.81 -9.66 0.161 8400
 8402 3 26.09 98.63 -9.59 0.192 8401
 8403 3 26 98.52 -9.55 0.183 8402
 8404 3 25.83 98.38 -9.49 0.192 8403
 8405 3 25.61 98.29 -9.5 0.214 8404
 8406 3 25.49 98.24 -9.48 0.154 8405
 8407 3 25.3 98.26 -9.38 0.214 8406
 8408 3 25.13 98.28 -9.24 0.221 8407
 8409 3 25.01 98.29 -9.14 0.178 8408
 8410 3 24.93 98.23 -9.15 0.193 8409
 8411 3 24.8 98.18 -9.03 0.148 8410
 8412 3 24.66 98.04 -8.96 0.162 8411
 8413 3 24.66 97.91 -8.81 0.186 8412
 8414 3 24.62 97.75 -8.68 0.178 8413
 8415 3 24.23 97.71 -8.48 0.422 8414
 8416 3 23.46 97.85 -8.42 0.167 8415
 8417 3 23.27 97.93 -8.38 0.153 8416
 8418 3 23.11 98.06 -8.36 0.13 8417
 8419 3 22.97 98.17 -8.39 0.13 8418
 8420 3 22.78 98.24 -8.41 0.119 8419
 8421 3 22.63 98.32 -8.5 0.127 8420
 8422 3 22.48 98.37 -8.56 0.126 8421
 8423 3 22.34 98.45 -8.63 0.138 8422
 8424 3 22.16 98.53 -8.74 0.13 8423
 8425 3 21.9 98.61 -8.78 0.189 8424
 8426 3 21.73 98.66 -8.84 0.19 8425
 8427 3 21.65 98.69 -8.93 0.166 8426
 8428 3 21.51 98.73 -8.97 0.171 8427
 8429 3 21.36 98.67 -8.98 0.191 8428
 8430 3 21.18 98.72 -9.01 0.181 8429
 8431 3 20.91 98.83 -9.01 0.125 8430
 8432 3 20.71 98.89 -9 0.112 8431
 8433 3 20.54 98.88 -8.99 0.142 8432
 8434 3 20.39 98.91 -8.98 0.179 8433
 8435 3 20.15 99.01 -8.96 0.148 8434
 8436 3 20.05 99.11 -8.95 0.147 8435
 8437 3 19.74 99.06 -8.94 0.105 8436
 8438 3 19.44 98.98 -8.9 0.114 8437
 8439 3 19.35 99.05 -8.97 0.124 8438
 8440 3 19.12 98.96 -9.04 0.144 8439
 8441 3 18.96 99.01 -9.06 0.128 8440
 8442 3 18.76 99.05 -9.05 0.09 8441
 8443 3 18.67 99.02 -9.1 0.088 8442
 8444 3 18.55 99.07 -9.16 0.073 8443
 8445 3 18.41 99.03 -9.24 0.118 8444
 8446 3 18.29 99.06 -9.29 0.133 8445
 8447 3 18.15 99.14 -9.33 0.154 8446
 8448 3 17.93 99.11 -9.43 0.136 8447
 8449 3 17.78 99.02 -9.5 0.149 8448
 8450 3 17.58 98.94 -9.57 0.151 8449
 8451 3 17.42 98.83 -9.63 0.152 8450
 8452 3 17.26 98.77 -9.71 0.141 8451
 8453 3 17.11 98.71 -9.76 0.164 8452
 8454 3 16.95 98.65 -9.89 0.161 8453
 8455 3 16.8 98.59 -10.06 0.116 8454
 8456 3 16.65 98.57 -10.13 0.109 8455
 8457 3 16.49 98.63 -10.18 0.117 8456
 8458 3 16.34 98.67 -10.23 0.153 8457
 8459 3 16.18 98.75 -10.21 0.212 8458
 8460 3 15.95 98.84 -10.2 0.232 8459
 8461 3 15.84 98.78 -10.29 0.163 8460
 8462 3 15.7 98.81 -10.4 0.159 8461
 8463 3 15.54 98.88 -10.55 0.149 8462
 8464 3 15.4 98.89 -10.68 0.136 8463
 8465 3 15.27 98.89 -10.83 0.165 8464
 8466 3 15.04 98.92 -10.97 0.158 8465
 8467 3 14.92 98.9 -10.98 0.163 8466
 8468 3 14.75 98.9 -11.12 0.196 8467
 8469 3 14.59 98.91 -11.29 0.227 8468
 8470 3 14.42 98.91 -11.36 0.268 8469
 8471 3 14.24 98.95 -11.46 0.274 8470
 8472 3 13.99 99.02 -11.56 0.273 8471
 8473 3 13.7 99.14 -11.65 0.193 8472
 8474 3 13.52 99.26 -11.71 0.183 8473
 8475 3 13.33 99.29 -11.77 0.198 8474
 8476 3 13.12 99.33 -11.81 0.203 8475
 8477 3 12.92 99.34 -11.79 0.213 8476
 8478 3 12.72 99.38 -11.91 0.233 8477
 8479 3 12.6 99.36 -11.98 0.268 8478
 8480 3 12.48 99.37 -12.06 0.232 8479
 8481 3 12.34 99.38 -12.13 0.161 8480
 8482 3 12.22 99.34 -12.23 0.138 8481
 8483 3 12.07 99.33 -12.34 0.143 8482
 8484 3 11.99 99.36 -12.5 0.151 8483
 8485 3 11.79 99.42 -12.67 0.113 8484
 8486 3 11.62 99.4 -12.67 0.087 8485
 8487 3 11.47 99.46 -12.72 0.13 8486
 8488 3 11.33 99.44 -12.77 0.152 8487
 8489 3 11.23 99.45 -12.83 0.133 8488
 8490 3 11.02 99.5 -12.86 0.156 8489
 8491 3 10.86 99.56 -12.92 0.162 8490
 8492 3 10.66 99.62 -13 0.18 8491
 8493 3 10.52 99.61 -12.97 0.187 8492
 8494 3 10.29 99.65 -13.08 0.169 8493
 8495 3 10.01 99.68 -13.16 0.14 8494
 8496 3 9.75 99.67 -13.2 0.164 8495
 8497 3 9.54 99.7 -13.28 0.145 8496
 8498 3 9.28 99.66 -13.29 0.18 8497
 8499 3 9 99.61 -13.32 0.202 8498
 8500 3 8.82 99.59 -13.4 0.175 8499
 8501 3 8.66 99.57 -13.49 0.192 8500
 8502 3 8.46 99.57 -13.58 0.172 8501
 8503 3 8.34 99.57 -13.68 0.141 8502
 8504 3 8.14 99.59 -13.78 0.2 8503
 8505 3 7.92 99.53 -13.81 0.15 8504
 8506 3 7.77 99.54 -13.83 0.151 8505
 8507 3 7.62 99.59 -13.9 0.158 8506
 8508 3 7.42 99.62 -13.95 0.164 8507
 8509 3 7.29 99.61 -14.01 0.177 8508
 8510 3 7.14 99.65 -14.08 0.182 8509
 8511 3 6.97 99.67 -14.15 0.205 8510
 8512 3 6.84 99.68 -14.26 0.227 8511
 8513 3 6.68 99.7 -14.38 0.207 8512
 8514 3 6.52 99.71 -14.45 0.179 8513
 8515 3 6.31 99.75 -14.49 0.178 8514
 8516 3 6.11 99.78 -14.5 0.167 8515
 8517 3 5.95 99.77 -14.51 0.19 8516
 8518 3 5.63 99.83 -14.45 0.16 8517
 8519 3 5.49 99.9 -14.48 0.162 8518
 8520 3 5.35 99.95 -14.52 0.174 8519
 8521 3 5.17 100.05 -14.56 0.189 8520
 8522 3 4.95 100.15 -14.57 0.198 8521
 8523 3 4.77 100.25 -14.55 0.162 8522
 8524 3 4.57 100.25 -14.51 0.153 8523
 8525 3 4.36 100.25 -14.55 0.166 8524
 8526 3 4.18 100.35 -14.6 0.16 8525
 8527 3 4.02 100.45 -14.55 0.197 8526
 8528 3 3.81 100.45 -14.64 0.194 8527
 8529 3 3.64 100.55 -14.67 0.21 8528
 8530 3 3.44 100.55 -14.77 0.21 8529
 8531 3 3.23 100.55 -14.83 0.209 8530
 8532 3 3 100.54 -14.94 0.215 8531
 8533 3 2.8 100.54 -15.04 0.21 8532
 8534 3 2.56 100.54 -15.03 0.206 8533
 8535 3 2.34 100.54 -14.99 0.164 8534
 8536 3 2.11 100.64 -14.91 0.126 8535
 8537 3 1.97 100.74 -14.97 0.132 8536
 8538 3 1.85 100.84 -15.02 0.153 8537
 8539 3 1.71 100.84 -15.04 0.156 8538
 8540 3 1.5 100.94 -15.07 0.162 8539
 8541 3 1.32 101.04 -15.11 0.189 8540
 8542 3 1.1 101.24 -15.22 0.19 8541
 8543 3 0.88 101.34 -15.27 0.191 8542
 8544 3 0.62 101.44 -15.37 0.157 8543
 8545 3 0.46 101.54 -15.46 0.172 8544
 8546 3 0.38 101.54 -15.56 0.269 8545
 8547 3 0.3 101.64 -15.64 0.31 8546
 8548 3 0.25 101.74 -15.75 0.366 8547
 8549 3 0.17 101.73 -15.85 0.466 8548
 8550 3 0.18 101.93 -15.95 0.539 8549
 8551 3 0.07 102.03 -16.01 0.583 8550
 8552 3 0 102.13 -16.18 0.588 8551
 8553 3 -0.05 102.23 -16.15 0.597 8552
 8554 3 -0.05 102.33 -16.24 0.604 8553
 8555 3 -0.06 102.63 -16.29 0.514 8554
 8556 3 -0.1 102.73 -16.37 0.482 8555
 8557 3 -0.03 102.93 -16.42 0.437 8556
 8558 3 -0.12 103.03 -16.5 0.36 8557
 8559 3 -0.28 103.13 -16.63 0.271 8558
 8560 3 -0.39 103.23 -16.67 0.212 8559
 8561 3 -0.61 103.43 -16.8 0.158 8560
 8562 3 -0.77 103.63 -16.84 0.158 8561
 8563 3 -0.89 103.63 -16.85 0.181 8562
 8564 3 -1.04 103.73 -16.87 0.184 8563
 8565 3 -1.14 103.83 -17.04 0.214 8564
 8566 3 -1.22 104.03 -17.21 0.191 8565
 8567 3 -1.34 104.13 -17.29 0.159 8566
 8568 3 -1.45 104.23 -17.41 0.153 8567
 8569 3 -1.54 104.22 -17.53 0.141 8568
 8570 3 -1.65 104.22 -17.66 0.182 8569
 8571 3 -1.63 104.22 -17.8 0.219 8570
 8572 3 -1.39 104.12 -17.92 0.094 8571
 8573 3 -1.39 104.12 -18.05 0.111 8572
 8574 3 -1.97 104.42 -17.75 0.181 8571
 8575 3 -2.09 104.52 -17.82 0.175 8574
 8576 3 -2.21 104.62 -17.92 0.209 8575
 8577 3 -2.3 104.72 -18.17 0.197 8576
 8578 3 -2.35 104.82 -18.26 0.182 8577
 8579 3 -2.39 105.02 -18.39 0.198 8578
 8580 3 -2.43 105.12 -18.41 0.237 8579
 8581 3 -2.5 105.42 -18.55 0.187 8580
 8582 3 -2.59 105.52 -18.59 0.175 8581
 8583 3 -2.61 105.62 -18.68 0.159 8582
 8584 3 -2.7 105.82 -18.76 0.195 8583
 8585 3 -2.79 105.92 -18.81 0.18 8584
 8586 3 -2.81 106.02 -18.95 0.191 8585
 8587 3 -2.8 106.22 -19.08 0.171 8586
 8588 3 -2.71 106.22 -19.17 0.138 8587
 8589 3 -2.7 106.42 -19.22 0.155 8588
 8590 3 -2.68 106.52 -19.33 0.175 8589
 8591 3 -2.73 106.61 -19.44 0.212 8590
 8592 3 -2.8 106.81 -19.55 0.203 8591
 8593 3 -2.97 106.91 -19.63 0.196 8592
 8594 3 -3.15 107.11 -19.69 0.195 8593
 8595 3 -3.23 107.21 -19.78 0.189 8594
 8596 3 -3.43 107.4 -19.83 0.195 8595
 8597 3 -3.54 107.5 -19.86 0.155 8596
 8598 3 -3.62 107.6 -19.91 0.158 8597
 8599 3 -3.75 107.7 -20.02 0.127 8598
 8600 3 -3.81 107.8 -20.11 0.148 8599
 8601 3 -3.84 107.9 -20.2 0.147 8600
 8602 3 -3.89 108 -20.28 0.178 8601
 8603 3 -3.92 108.1 -20.35 0.188 8602
 8604 3 -3.96 108.3 -20.4 0.201 8603
 8605 3 -4.03 108.4 -20.45 0.207 8604
 8606 3 -4.01 108.6 -20.49 0.173 8605
 8607 3 -4.12 108.6 -20.44 0.168 8606
 8608 3 -4.21 108.9 -20.44 0.159 8607
 8609 3 -4.34 109.1 -20.43 0.151 8608
 8610 3 -4.49 109.2 -20.46 0.154 8609
 8611 3 -4.61 109.3 -20.48 0.181 8610
 8612 3 -4.72 109.4 -20.54 0.195 8611
 8613 3 -4.8 109.5 -20.64 0.168 8612
 8614 3 -4.96 109.6 -20.69 0.189 8613
 8615 3 -5.02 109.79 -20.77 0.207 8614
 8616 3 -5.11 109.89 -20.81 0.23 8615
 8617 3 -5.16 110.09 -20.8 0.304 8616
 8618 3 -5.16 110.29 -20.78 0.392 8617
 8619 3 -5.19 110.39 -20.77 0.455 8618
 8620 3 -5.21 110.59 -20.76 0.499 8619
 8621 3 -5.23 110.69 -20.82 0.541 8620
 8622 3 -5.2 110.89 -20.87 0.569 8621
 8623 3 -5.13 110.99 -20.93 0.616 8622
 8624 3 -5.11 111.19 -21.02 0.586 8623
 8625 3 -5.15 111.29 -21.1 0.592 8624
 8626 3 -5.01 111.49 -21.25 0.532 8625
 8627 3 -5.05 111.59 -21.26 0.543 8626
 8628 3 -4.97 111.79 -21.31 0.563 8627
 8629 3 -4.97 111.89 -21.24 0.53 8628
 8630 3 -4.89 112.09 -21.07 0.526 8629
 8631 3 -4.85 112.29 -21.08 0.535 8630
 8632 3 -4.98 112.49 -21.2 0.52 8631
 8633 3 -5.03 112.59 -21.32 0.574 8632
 8634 3 -5.12 112.69 -21.44 0.539 8633
 8635 3 -5.08 112.89 -21.42 0.546 8634
 8636 3 -4.98 112.99 -21.51 0.465 8635
 8637 3 -4.93 113.19 -21.56 0.436 8636
 8638 3 -4.82 113.49 -21.46 0.352 8637
 8639 3 -4.66 113.59 -21.48 0.315 8638
 8640 3 -4.55 113.79 -21.51 0.262 8639
 8641 3 -4.51 113.89 -21.52 0.249 8640
 8642 3 -4.63 114.09 -21.56 0.13 8641
 8643 3 -4.61 114.19 -21.51 0.191 8642
 8644 3 -4.66 114.19 -21.46 0.315 8643
 8645 3 -4.69 114.29 -21.36 0.36 8644
 8646 3 -4.95 114.39 -21.74 0.127 8645
 8647 3 -5.11 114.49 -21.64 0.056 8646
 8648 3 -4.63 114.19 -21.2 0.201 8645
 8649 3 -4.15 114.1 -21.13 0.125 8648
 8650 3 -4.01 114 -21.06 0.000125 8649
 8651 3 -4.61 114.09 -21.12 0.201 8648
 8652 3 -4.4 114.39 -21.74 0.113 8651
 8653 3 -4.41 114.59 -21.83 0.12 8652
 8654 3 -4.2 114.09 -21.44 0.141 8641
 8655 3 -4.09 114.29 -21.45 0.122 8654
 8656 3 -3.99 114.49 -21.46 0.174 8655
 8657 3 -3.87 114.59 -21.49 0.147 8656
 8658 3 -3.77 114.7 -21.55 0.166 8657
 8659 3 -3.77 115 -21.47 0.213 8658
 8660 3 -3.93 115.09 -21.42 0.205 8659
 8661 3 -4.13 115.19 -21.39 0.187 8660
 8662 3 -4.35 115.39 -21.39 0.171 8661
 8663 3 -4.49 115.69 -21.32 0.167 8662
 8664 3 -4.37 115.99 -21.31 0.179 8663
 8665 3 -4.36 116.09 -21.3 0.198 8664
 8666 3 -4.26 116.39 -21.28 0.188 8665
 8667 3 -4.24 116.69 -21.26 0.193 8666
 8668 3 -4.22 116.89 -21.26 0.171 8667
 8669 3 -4.26 116.99 -21.25 0.158 8668
 8670 3 -4.19 117.19 -21.24 0.174 8669
 8671 3 -4.22 117.29 -21.25 0.138 8670
 8672 3 -4.17 117.49 -21.33 0.13 8671
 8673 3 -4.22 117.59 -21.51 0.14 8672
 8674 3 -4.27 117.69 -21.62 0.147 8673
 8675 3 -4.27 117.79 -21.71 0.135 8674
 8676 3 -4.29 117.99 -21.81 0.135 8675
 8677 3 -4.26 118.09 -21.87 0.199 8676
 8678 3 -4.21 118.19 -21.95 0.193 8677
 8679 3 -4.28 118.29 -22.01 0.204 8678
 8680 3 -4.34 118.39 -22.09 0.243 8679
 8681 3 -4.4 118.59 -22.19 0.255 8680
 8682 3 -4.43 118.69 -22.27 0.248 8681
 8683 3 -4.44 118.79 -22.37 0.238 8682
 8684 3 -4.43 118.89 -22.45 0.192 8683
 8685 3 -4.51 118.99 -22.49 0.176 8684
 8686 3 -4.5 119.19 -22.5 0.171 8685
 8687 3 -4.56 119.29 -22.56 0.15 8686
 8688 3 -4.55 119.49 -22.58 0.149 8687
 8689 3 -4.55 119.59 -22.62 0.162 8688
 8690 3 -4.53 119.69 -22.66 0.154 8689
 8691 3 -4.58 119.89 -22.69 0.172 8690
 8692 3 -4.55 119.99 -22.74 0.178 8691
 8693 3 -4.54 120.09 -22.79 0.175 8692
 8694 3 -4.51 120.29 -22.78 0.196 8693
 8695 3 -4.41 120.39 -22.87 0.204 8694
 8696 3 -4.37 120.59 -22.98 0.205 8695
 8697 3 -4.34 120.79 -23.03 0.216 8696
 8698 3 -4.36 120.89 -23.08 0.226 8697
 8699 3 -4.35 121.09 -23.09 0.177 8698
 8700 3 -4.21 121.29 -23.11 0.148 8699
 8701 3 -4.22 121.49 -23.14 0.158 8700
 8702 3 -4.16 121.59 -23.25 0.154 8701
 8703 3 -4.19 121.69 -23.33 0.177 8702
 8704 3 -4.17 121.79 -23.43 0.161 8703
 8705 3 -4.13 121.9 -23.47 0.171 8704
 8706 3 -4.13 122.09 -23.52 0.158 8705
 8707 3 -4.14 122.2 -23.59 0.134 8706
 8708 3 -4.18 122.29 -23.62 0.134 8707
 8709 3 -4.21 122.49 -23.6 0.157 8708
 8710 3 -4.2 122.59 -23.7 0.193 8709
 8711 3 -4.15 122.7 -23.73 0.209 8710
 8712 3 -4.1 122.9 -23.79 0.196 8711
 8713 3 -4.05 123.09 -23.82 0.164 8712
 8714 3 -4.01 123.2 -23.85 0.173 8713
 8715 3 -3.97 123.29 -23.88 0.168 8714
 8716 3 -3.91 123.49 -23.92 0.146 8715
 8717 3 -3.88 123.49 -24.05 0.172 8716
 8718 3 -3.86 123.69 -24.07 0.158 8717
 8719 3 -3.83 123.79 -24.15 0.15 8718
 8720 3 -3.76 123.99 -24.17 0.147 8719
 8721 3 -3.73 124.09 -24.21 0.147 8720
 8722 3 -3.71 124.09 -24.28 0.172 8721
 8723 3 -3.75 124.19 -24.31 0.187 8722
 8724 3 -3.65 124.39 -24.32 0.248 8723
 8725 3 -3.57 124.49 -24.44 0.279 8724
 8726 3 -3.55 124.59 -24.44 0.311 8725
 8727 3 -3.61 124.69 -24.49 0.354 8726
 8728 3 -3.58 124.89 -24.54 0.375 8727
 8729 3 -3.53 124.99 -24.6 0.376 8728
 8730 3 -3.45 125.19 -24.61 0.326 8729
 8731 3 -3.42 125.29 -24.59 0.251 8730
 8732 3 -3.38 125.39 -24.63 0.255 8731
 8733 3 -3.36 125.59 -24.73 0.287 8732
 8734 3 -3.26 125.69 -24.75 0.317 8733
 8735 3 -3.14 125.79 -24.79 0.301 8734
 8736 3 -3.08 125.99 -24.87 0.251 8735
 8737 3 -2.94 126.09 -24.88 0.292 8736
 8738 3 -2.63 126.29 -24.97 0.234 8737
 8739 3 -2.49 126.39 -24.92 0.218 8738
 8740 3 -2.33 126.49 -25.02 0.223 8739
 8741 3 -2.28 126.59 -25.2 0.209 8740
 8742 3 -2.32 126.69 -25.36 0.18 8741
 8743 3 -2.28 126.79 -25.52 0.171 8742
 8744 3 -2.26 126.89 -25.69 0.141 8743
 8745 3 -2.26 126.99 -25.93 0.132 8744
 8746 3 -2.26 127.09 -26.07 0.173 8745
 8747 3 -2.22 127.19 -26.16 0.157 8746
 8748 3 -2.08 127.29 -26.27 0.168 8747
 8749 3 -2 127.39 -26.4 0.146 8748
 8750 3 -1.91 127.49 -26.48 0.163 8749
 8751 3 -1.84 127.59 -26.57 0.188 8750
 8752 3 -1.85 127.69 -26.66 0.2 8751
 8753 3 -1.79 127.89 -26.77 0.165 8752
 8754 3 -1.82 127.99 -26.85 0.169 8753
 8755 3 -1.88 128.19 -26.96 0.167 8754
 8756 3 -1.85 128.29 -27.08 0.12 8755
 8757 3 -1.78 128.39 -27.12 0.133 8756
 8758 3 -1.75 128.49 -27.27 0.141 8757
 8759 3 -1.68 128.69 -27.4 0.148 8758
 8760 3 -1.62 128.89 -27.43 0.151 8759
 8761 3 -1.58 128.99 -27.47 0.152 8760
 8762 3 -1.46 129.19 -27.48 0.182 8761
 8763 3 -1.44 129.39 -27.47 0.178 8762
 8764 3 -1.36 129.49 -27.52 0.175 8763
 8765 3 -1.21 129.69 -27.54 0.176 8764
 8766 3 -1.09 129.79 -27.54 0.177 8765
 8767 3 -0.96 129.89 -27.54 0.205 8766
 8768 3 -0.83 129.99 -27.57 0.246 8767
 8769 3 -0.69 130.09 -27.59 0.303 8768
 8770 3 -0.53 130.19 -27.62 0.315 8769
 8771 3 -0.35 130.19 -27.69 0.375 8770
 8772 3 -0.18 130.29 -27.67 0.406 8771
 8773 3 0 130.29 -27.71 0.453 8772
 8774 3 0.17 130.19 -27.75 0.498 8773
 8775 3 0.37 130.19 -27.74 0.533 8774
 8776 3 0.52 130.19 -27.75 0.56 8775
 8777 3 0.65 130.29 -27.71 0.552 8776
 8778 3 0.82 130.29 -27.69 0.53 8777
 8779 3 0.98 130.29 -27.69 0.467 8778
 8780 3 1.3 130.49 -28.46 0.157 8779
 8781 3 1.45 130.49 -28.49 0.161 8780
 8782 3 1.58 130.59 -28.61 0.157 8781
 8783 3 1.7 130.59 -28.71 0.118 8782
 8784 3 1.86 130.69 -28.69 0.129 8783
 8785 3 1.97 130.69 -28.78 0.175 8784
 8786 3 2.07 130.79 -28.82 0.155 8785
 8787 3 2.25 130.89 -28.81 0.174 8786
 8788 3 2.35 130.99 -28.88 0.222 8787
 8789 3 2.52 130.99 -28.8 0.254 8788
 8790 3 2.52 131.39 -28.8 0.204 8789
 8791 3 2.56 131.59 -28.76 0.174 8790
 8792 3 2.68 131.59 -28.79 0.25 8791
 8793 3 2.73 131.69 -28.75 0.326 8792
 8794 3 2.73 131.79 -28.81 0.422 8793
 8795 3 2.73 131.99 -28.81 0.484 8794
 8796 3 2.86 132.09 -28.87 0.494 8795
 8797 3 2.84 132.19 -28.89 0.527 8796
 8798 3 2.8 132.29 -28.95 0.571 8797
 8799 3 2.83 132.49 -29.03 0.608 8798
 8800 3 2.85 132.59 -29.11 0.631 8799
 8801 3 2.96 132.69 -29.22 0.679 8800
 8802 3 2.8 132.79 -29.25 0.685 8801
 8803 3 3.97 132.49 -29.43 0.12 8802
 8804 3 4.11 132.49 -29.49 0.126 8803
 8805 3 4.25 132.59 -29.57 0.125 8804
 8806 3 4.37 132.59 -29.69 0.166 8805
 8807 3 4.47 132.69 -29.76 0.137 8806
 8808 3 4.62 132.79 -29.76 0.148 8807
 8809 3 4.76 132.89 -29.88 0.14 8808
 8810 3 4.87 132.89 -29.97 0.153 8809
 8811 3 4.93 132.99 -30.06 0.171 8810
 8812 3 5.04 132.99 -30.12 0.164 8811
 8813 3 5.15 133.09 -30.17 0.169 8812
 8814 3 5.27 133.09 -30.26 0.179 8813
 8815 3 5.43 133.19 -30.29 0.128 8814
 8816 3 5.54 133.29 -30.36 0.107 8815
 8817 3 5.65 133.39 -30.48 0.133 8816
 8818 3 5.8 133.39 -30.59 0.124 8817
 8819 3 5.9 133.49 -30.69 0.165 8818
 8820 3 6.05 133.49 -30.77 0.207 8819
 8821 3 6.13 133.59 -30.83 0.264 8820
 8822 3 6.19 133.49 -30.94 0.357 8821
 8823 3 6.44 132.99 -31.1 0.15 8822
 8824 3 6.71 132.79 -31.13 0.093 8823
 8825 3 6.13 133.99 -30.85 0.17 8822
 8826 3 6.27 134.29 -30.98 0.128 8825
 8827 3 6.41 134.29 -31.04 0.145 8826
 8828 3 6.5 134.39 -31.12 0.195 8827
 8829 3 6.55 134.49 -31.31 0.176 8828
 8830 3 6.58 134.39 -31.57 0.16 8829
 8831 3 6.57 134.49 -31.77 0.146 8830
 8832 3 6.62 134.59 -31.97 0.155 8831
 8833 3 6.48 134.79 -32.17 0.149 8832
 8834 3 6.45 134.89 -32.22 0.176 8833
 8835 3 6.37 134.98 -32.31 0.209 8834
 8836 3 6.33 135.18 -32.37 0.232 8835
 8837 3 6.2 135.28 -32.45 0.271 8836
 8838 3 6.18 135.48 -32.54 0.336 8837
 8839 3 6.09 135.58 -32.57 0.404 8838
 8840 3 5.95 135.68 -32.54 0.508 8839
 8841 3 5.81 135.78 -32.59 0.619 8840
 8842 3 5.72 135.88 -32.56 0.665 8841
 8843 3 5.51 135.98 -32.56 0.667 8842
 8844 3 5.33 136.08 -32.56 0.697 8843
 8845 3 5.14 136.18 -32.49 0.708 8844
 8846 3 5.05 136.28 -32.76 0.697 8845
 8847 3 4.98 136.38 -32.87 0.661 8846
 8848 3 4.84 136.48 -32.85 0.623 8847
 8849 3 4.6 136.68 -32.81 0.401 8848
 8850 3 4.7 136.88 -32.95 0.286 8849
 8851 3 4.77 136.98 -33.33 0.136 8850
 8852 3 5 136.98 -33.49 0.056 8851
 8853 3 5.14 137.08 -33.51 0.079 8852
 8854 3 5.12 137.18 -33.58 0.097 8853
 8855 3 4.21 136.68 -32.61 0.132 8849
 8856 3 4.14 136.68 -32.68 0.047 8855
 8857 3 2.46 132.99 -29.34 0.493 8802
 8858 3 -4.58 121.29 -23.01 0.04 8699
 8859 3 -4.47 111.7 -20.35 0.094 8630
 8860 3 -4.37 111.7 -20.23 0.1 8859
 8861 3 -4.26 111.7 -20.14 0.098 8860
 8862 3 -4.23 111.6 -20.04 0.073 8861
 8863 3 -4.17 111.6 -19.91 0.085 8862
 8864 3 -4.17 111.5 -19.78 0.093 8863
 8865 3 -4.1 111.3 -19.65 0.104 8864
 8866 3 -4.06 111.3 -19.55 0.091 8865
 8867 3 -3.93 111.2 -19.48 0.083 8866
 8868 3 -3.87 111.1 -19.33 0.111 8867
 8869 3 -3.67 111.1 -19.21 0.121 8868
 8870 3 -3.53 111.1 -19.1 0.07 8869
 8871 3 -3.47 111.2 -18.99 0.068 8870
 8872 3 -4.77 111.29 -22.02 0.085 8628
 8873 3 -4.56 111.09 -22.12 0.133 8872
 8874 3 -4.44 110.99 -22.11 0.119 8873
 8875 3 -4.35 110.99 -22.23 0.088 8874
 8876 3 -4.26 110.89 -22.31 0.094 8875
 8877 3 -4.26 110.69 -22.4 0.126 8876
 8878 3 -4.35 110.49 -22.46 0.107 8877
 8879 3 -4.38 110.49 -22.56 0.092 8878
 8880 3 -4.28 110.29 -22.62 0.096 8879
 8881 3 -4.16 110.29 -22.65 0.058 8880
 8882 3 -3.98 110.2 -22.7 0.1 8881
 8883 3 -3.92 110.2 -22.74 0.161 8882
 8884 3 -3.74 110 -22.53 0.114 8883
 8885 3 -3.58 109.9 -22.51 0.106 8884
 8886 3 24.19 97.6 -8.38 0.344 8415
 8887 3 24.18 97.5 -8.29 0.316 8886
 8888 3 24.21 97.38 -8.16 0.284 8887
 8889 3 24.21 97.12 -8.07 0.27 8888
 8890 3 24.27 96.94 -8.08 0.267 8889
 8891 3 24.3 96.83 -7.93 0.232 8890
 8892 3 24.32 96.77 -7.77 0.193 8891
 8893 3 24.32 96.67 -7.62 0.163 8892
 8894 3 24.37 96.57 -7.5 0.141 8893
 8895 3 24.47 96.46 -7.35 0.153 8894
 8896 3 24.47 96.38 -7.2 0.16 8895
 8897 3 24.53 96.24 -7.12 0.132 8896
 8898 3 24.65 96.12 -7.05 0.156 8897
 8899 3 24.86 96.03 -7.02 0.22 8898
 8900 3 24.88 95.88 -6.86 0.167 8899
 8901 3 24.94 95.8 -6.73 0.125 8900
 8902 3 25 95.65 -6.63 0.127 8901
 8903 3 25.01 95.52 -6.59 0.128 8902
 8904 3 25.03 95.33 -6.53 0.132 8903
 8905 3 25 95.2 -6.42 0.118 8904
 8906 3 24.99 95.04 -6.36 0.135 8905
 8907 3 24.9 94.89 -6.22 0.187 8906
 8908 3 24.75 94.76 -6.13 0.175 8907
 8909 3 24.71 94.58 -6.05 0.137 8908
 8910 3 24.65 94.39 -5.99 0.131 8909
 8911 3 24.53 94.24 -5.91 0.12 8910
 8912 3 24.45 94.08 -5.82 0.173 8911
 8913 3 24.3 93.98 -5.8 0.153 8912
 8914 3 24.18 93.83 -5.7 0.149 8913
 8915 3 24.13 93.68 -5.66 0.151 8914
 8916 3 24.03 93.52 -5.66 0.127 8915
 8917 3 23.95 93.35 -5.65 0.136 8916
 8918 3 23.84 93.16 -5.62 0.144 8917
 8919 3 23.8 93.06 -5.6 0.12 8918
 8920 3 23.67 92.94 -5.56 0.135 8919
 8921 3 23.57 92.8 -5.53 0.16 8920
 8922 3 23.54 92.62 -5.51 0.164 8921
 8923 3 23.44 92.46 -5.43 0.167 8922
 8924 3 23.43 92.33 -5.4 0.155 8923
 8925 3 23.31 92.21 -5.29 0.158 8924
 8926 3 23.24 92.01 -5.25 0.155 8925
 8927 3 23.14 91.9 -5.23 0.165 8926
 8928 3 22.91 91.71 -5.19 0.189 8927
 8929 3 22.67 91.53 -5.17 0.281 8928
 8930 3 22.65 91.38 -5.17 0.286 8929
 8931 3 22.52 91.18 -5.14 0.282 8930
 8932 3 22.44 91.05 -5.14 0.285 8931
 8933 3 21.94 90.96 -5.28 0.051 8932
 8934 3 21.87 91.02 -5.34 0.073 8933
 8935 3 21.8 91.08 -5.52 0.084 8934
 8936 3 22.39 90.94 -5.12 0.239 8932
 8937 3 22.31 90.78 -5.15 0.179 8936
 8938 3 22.26 90.69 -5.1 0.183 8937
 8939 3 22.15 90.55 -5.09 0.194 8938
 8940 3 22.04 90.39 -5.09 0.22 8939
 8941 3 21.82 90.2 -5.03 0.264 8940
 8942 3 21.76 89.97 -5.08 0.279 8941
 8943 3 21.71 89.77 -5.19 0.255 8942
 8944 3 21.58 89.64 -5.29 0.228 8943
 8945 3 21.52 89.54 -5.43 0.227 8944
 8946 3 21.47 89.43 -5.51 0.228 8945
 8947 3 21.21 89.27 -5.54 0.231 8946
 8948 3 21.1 89.17 -5.52 0.218 8947
 8949 3 20.96 89.05 -5.5 0.235 8948
 8950 3 20.94 88.94 -5.51 0.213 8949
 8951 3 20.86 88.77 -5.44 0.204 8950
 8952 3 20.86 88.58 -5.4 0.209 8951
 8953 3 20.84 88.39 -5.37 0.199 8952
 8954 3 20.83 88.21 -5.43 0.209 8953
 8955 3 20.73 88.03 -5.41 0.199 8954
 8956 3 20.68 87.87 -5.48 0.229 8955
 8957 3 20.52 87.72 -5.48 0.182 8956
 8958 3 20.37 87.63 -5.54 0.17 8957
 8959 3 20.18 87.56 -5.66 0.198 8958
 8960 3 20.05 87.48 -5.67 0.2 8959
 8961 3 19.9 87.36 -5.71 0.197 8960
 8962 3 19.73 87.19 -5.67 0.187 8961
 8963 3 19.6 87.06 -5.66 0.182 8962
 8964 3 19.35 86.97 -5.62 0.243 8963
 8965 3 19.17 86.81 -5.66 0.218 8964
 8966 3 19.04 86.7 -5.71 0.218 8965
 8967 3 18.96 86.62 -5.78 0.208 8966
 8968 3 18.87 86.54 -5.92 0.192 8967
 8969 3 18.64 86.48 -6.03 0.202 8968
 8970 3 18.53 86.4 -6.21 0.191 8969
 8971 3 18.35 86.34 -6.3 0.187 8970
 8972 3 18.24 86.29 -6.38 0.164 8971
 8973 3 17.98 86.2 -6.43 0.234 8972
 8974 3 17.63 86.03 -6.7 0.38 8973
 8975 3 17.27 85.77 -6.92 0.219 8974
 8976 3 17.14 85.67 -7.03 0.214 8975
 8977 3 17 85.57 -7.04 0.216 8976
 8978 3 16.81 85.41 -7.09 0.157 8977
 8979 3 16.6 85.31 -7.02 0.189 8978
 8980 3 16.31 85.11 -7.08 0.258 8979
 8981 3 16.11 84.92 -7.14 0.193 8980
 8982 3 16.04 84.71 -7.19 0.254 8981
 8983 3 16.04 84.57 -7.18 0.334 8982
 8984 3 15.99 84.49 -7.21 0.401 8983
 8985 3 16.05 84.33 -7.31 0.413 8984
 8986 3 15.96 84.18 -7.39 0.409 8985
 8987 3 15.78 84.08 -7.48 0.332 8986
 8988 3 15.68 83.97 -7.53 0.267 8987
 8989 3 15.52 83.86 -7.66 0.195 8988
 8990 3 15.39 83.61 -7.82 0.179 8989
 8991 3 15.31 83.45 -7.83 0.2 8990
 8992 3 15.25 83.32 -7.95 0.203 8991
 8993 3 15.27 83.24 -8.11 0.215 8992
 8994 3 15.22 83.14 -8.18 0.207 8993
 8995 3 15.17 83 -8.34 0.194 8994
 8996 3 15.06 82.93 -8.45 0.189 8995
 8997 3 14.86 82.72 -8.52 0.213 8996
 8998 3 14.71 82.51 -8.57 0.181 8997
 8999 3 14.56 82.38 -8.64 0.183 8998
 9000 3 14.41 82.24 -8.69 0.18 8999
 9001 3 14.28 81.98 -8.76 0.164 9000
 9002 3 14.17 81.85 -8.79 0.106 9001
 9003 3 17.69 86.04 -6.78 0.283 8974
 9004 3 17.79 86.02 -6.74 0.182 9003
 9005 3 25.34 96.07 -7.04 0.098 8899
 9006 3 25.55 96.09 -7.02 0.111 9005
 9007 3 25.78 96.21 -7.05 0.082 9006
 9008 3 25.9 96.24 -7.09 0.089 9007
 9009 3 26.11 96.22 -7.03 0.081 9008
 9010 3 26.28 96.23 -6.93 0.07 9009
 9011 3 26.41 96.31 -6.85 0.077 9010
 9012 3 26.43 96.4 -6.75 0.093 9011
 9013 3 26.56 96.53 -6.76 0.098 9012
 9014 3 24.23 96.5 -8.31 0.091 8890
 9015 3 24.18 96.33 -8.34 0.106 9014
 9016 3 24.14 96.19 -8.48 0.117 9015
 9017 3 24.03 96.11 -8.55 0.077 9016
 9018 3 23.92 96.13 -8.65 0.091 9017
 9019 3 23.77 96.23 -8.8 0.098 9018
 9020 3 23.68 96.25 -8.88 0.118 9019
```
