## Supplementary material for "Automated Proofreading of Digitally Reconstructed Neural Morphology Enhances Accuracy, Scalability, and Standardization": Standardization and accuracy results: 720575940618536528.CNG.swc

```
# SWC to SWC conversion from L-Measure. Sridevi Polavaram: spolavar@gmu.edu
# Original fileName:C:\Users\Carolina\Desktop\Quality_Check\postprocessing\Bry_Final\Source_Temp1//720575940618536528.CNG.swc
#
# SWC to SWC conversion from L-Measure. Sridevi Polavaram: spolavar@gmu.edu

# Original fileName:C:\Users\vselabs\Desktop\Quality_Check\postprocessing\flywire_central_Final\Source_Temp1//720575940618536528.BH.swc

#

# SWC to SWC conversion from L-Measure. Sridevi Polavaram: spolavar@gmu.edu

# Original fileName:C:\Users\Carolina\Desktop\gaa2ct\data_autoproc\Auto swc//720575940618536528.swc.swc.CNG.swc

#

# Original file C:\Users\Carolina\Desktop\gaa2ct\data_autoproc\Temp_LMeasure\720575940618536528.swc.swc edited using StdSwc version 1.31 on 5/31/24.

# Irregularities and fixes documented in C:\Users\Carolina\Desktop\gaa2ct\data_autoproc\Temp_LMeasure\720575940618536528.swc.swc.std.  See StdSwc1.31.doc for more information.

#

# SWC to SWC conversion from L-Measure. Sridevi Polavaram: spolavar@gmu.edu

# Original fileName:C:\Users\Carolina\Desktop\gaa2ct\data_autoproc\Source_Temp1//720575940618536528.swc

#

# ORIGINAL_SOURCE 

# CREATURE 

# REGION 

# FIELD/LAYER 

# TYPE 

# CONTRIBUTOR 

# REFERENCE 

# RAW 

# EXTRAS 

# SOMA_AREA 

# SHRINKAGE_CORRECTION 

# VERSION_NUMBER 

# VERSION_DATE 

# ********************************************* 

# SCALE 1.0 1.0 1.0 

 1 1 0 0 0 2.467 -1
 2 1 0.18 0.04 0.37 2.448 1
 3 1 0.41 0.04 0.14 2.375 2
 4 1 0.4 0.2 0 2.342 3
 5 1 0.55 0.28 0.21 2.28 4
 6 1 0.57 0.39 0.33 2.243 5
 7 1 0.53 0.63 0.35 2.236 6
 8 1 0.53 0.81 0.25 2.191 7
 9 1 0.56 0.95 0.33 2.074 8
 10 1 0.64 1.07 0.2 2.008 9
 11 1 0.81 1.16 0.25 1.906 10
 12 1 0.88 1.26 0.2 1.822 11
 13 1 1.05 1.32 0.31 1.722 12
 14 1 1.04 1.44 0.46 1.595 13
 15 1 1.1 1.55 0.47 1.521 14
 16 1 1.14 1.6 0.39 1.367 15
 17 1 1.18 1.71 0.35 1.287 16
 18 1 1.22 1.83 0.39 1.205 17
 19 1 1.31 1.91 0.42 1.069 18
 20 1 1.4 1.98 0.35 0.948 19
 21 1 1.68 2.07 0.42 0.715 20
 22 1 1.71 2.19 0.45 0.597 21
 23 1 1.87 2.25 0.54 0.53 22
 24 1 2.01 2.37 0.64 0.47 23
 25 3 2.14 2.48 0.61 0.389 24
 26 3 2.29 2.58 0.57 0.333 25
 27 3 2.4 2.69 0.42 0.305 26
 28 3 2.54 2.83 0.48 0.286 27
 29 3 2.83 2.93 0.99 0.464 28
 30 3 3.41 3.17 1.36 0.73 29
 31 3 3.47 3.3 1.3 0.689 30
 32 3 3.67 3.45 1.24 0.69 31
 33 3 3.71 3.58 1.15 0.687 32
 34 3 3.8 3.7 1.13 0.665 33
 35 3 3.97 3.89 1.2 0.625 34
 36 3 4.14 4.04 1.2 0.559 35
 37 3 4.19 4.2 1.1 0.558 36
 38 3 4.28 4.32 1.03 0.518 37
 39 3 4.45 4.47 1.03 0.484 38
 40 3 4.54 4.65 1.04 0.487 39
 41 3 4.66 4.81 1.03 0.409 40
 42 3 4.79 4.96 1.08 0.425 41
 43 3 4.86 5.1 1.1 0.437 42
 44 3 4.93 5.25 1.14 0.417 43
 45 3 4.95 5.38 1.22 0.44 44
 46 3 4.93 5.54 1.33 0.374 45
 47 3 4.95 5.68 1.44 0.411 46
 48 3 4.95 5.81 1.52 0.435 47
 49 3 4.9 5.97 1.61 0.338 48
 50 3 4.9 6.14 1.73 0.343 49
 51 3 4.8 6.3 1.75 0.275 50
 52 3 4.77 6.45 1.78 0.282 51
 53 3 4.71 6.63 1.82 0.261 52
 54 3 4.73 6.79 1.8 0.234 53
 55 3 4.73 6.98 1.81 0.277 54
 56 3 4.78 7.14 1.78 0.232 55
 57 3 4.82 7.36 1.83 0.23 56
 58 3 4.83 7.52 1.79 0.204 57
 59 3 4.93 7.75 1.86 0.194 58
 60 3 4.96 7.88 1.84 0.229 59
 61 3 5.03 7.99 1.82 0.211 60
 62 3 5.09 8.16 1.82 0.203 61
 63 3 5.17 8.24 1.79 0.192 62
 64 3 5.29 8.34 1.78 0.17 63
 65 3 5.35 8.45 1.82 0.185 64
 66 3 5.53 8.58 1.88 0.23 65
 67 3 5.73 8.71 1.87 0.23 66
 68 3 5.86 8.86 1.89 0.232 67
 69 3 5.97 8.99 1.87 0.233 68
 70 3 6.06 9.19 1.87 0.2 69
 71 3 6.1 9.31 1.89 0.209 70
 72 3 6.23 9.46 1.94 0.194 71
 73 3 6.37 9.61 1.98 0.218 72
 74 3 6.41 9.85 2.08 0.242 73
 75 3 6.36 10.07 2.22 0.234 74
 76 3 6.29 10.21 2.29 0.233 75
 77 3 6.15 10.36 2.41 0.247 76
 78 3 5.96 10.49 2.48 0.243 77
 79 3 5.85 10.68 2.51 0.27 78
 80 3 5.78 10.91 2.61 0.247 79
 81 3 5.78 11.09 2.67 0.209 80
 82 3 5.85 11.23 2.7 0.203 81
 83 3 5.99 11.38 2.69 0.205 82
 84 3 6.12 11.48 2.68 0.186 83
 85 3 6.28 11.59 2.72 0.185 84
 86 3 6.38 11.72 2.71 0.18 85
 87 3 6.45 11.86 2.79 0.183 86
 88 3 6.56 11.98 2.83 0.18 87
 89 3 6.67 12.13 2.86 0.175 88
 90 3 6.77 12.25 2.94 0.183 89
 91 3 6.81 12.41 3.04 0.198 90
 92 3 6.92 12.54 3.07 0.217 91
 93 3 6.96 12.78 3.26 0.226 92
 94 3 7.06 12.88 3.15 0.186 93
 95 3 7.12 13.05 3.29 0.238 94
 96 3 7.25 13.21 3.35 0.227 95
 97 3 7.3 13.38 3.39 0.184 96
 98 3 7.34 13.62 3.46 0.198 97
 99 3 7.46 13.82 3.47 0.188 98
 100 3 7.55 14.02 3.51 0.203 99
 101 3 7.63 14.3 3.66 0.226 100
 102 3 7.73 14.55 3.76 0.237 101
 103 3 7.75 14.69 3.88 0.253 102
 104 3 7.72 14.83 4.04 0.257 103
 105 3 7.66 15 4.15 0.255 104
 106 3 7.66 15.15 4.24 0.234 105
 107 3 7.52 15.3 4.32 0.188 106
 108 3 7.41 15.42 4.44 0.193 107
 109 3 7.29 15.64 4.62 0.209 108
 110 3 7.19 15.77 4.67 0.187 109
 111 3 7.19 16 4.76 0.219 110
 112 3 7.17 16.21 4.92 0.191 111
 113 3 7.15 16.43 5.08 0.162 112
 114 3 7.13 16.56 5.12 0.153 113
 115 3 7.16 16.73 5.15 0.187 114
 116 3 7.23 16.98 5.19 0.244 115
 117 3 7.28 17.11 5.22 0.193 116
 118 3 7.32 17.28 5.25 0.18 117
 119 3 7.29 17.37 5.37 0.222 118
 120 3 7.36 17.52 5.5 0.24 119
 121 3 7.43 17.72 5.59 0.235 120
 122 3 7.48 17.89 5.72 0.208 121
 123 3 7.58 18.03 5.82 0.18 122
 124 3 7.6 18.15 5.91 0.183 123
 125 3 7.69 18.31 6.01 0.191 124
 126 3 7.74 18.46 6.11 0.201 125
 127 3 7.82 18.6 6.2 0.216 126
 128 3 7.83 18.78 6.32 0.167 127
 129 3 7.84 18.96 6.37 0.174 128
 130 3 7.85 19.14 6.48 0.223 129
 131 3 7.88 19.36 6.56 0.176 130
 132 3 7.98 19.54 6.65 0.228 131
 133 3 8.02 19.69 6.74 0.218 132
 134 3 8.03 19.9 6.88 0.22 133
 135 3 7.52 20.24 6.92 0.436 134
 136 3 7.01 20.34 6.81 0.281 135
 137 3 6.78 20.34 6.8 0.169 136
 138 3 7.44 20.42 7.03 0.359 135
 139 3 7.54 20.56 7.15 0.331 138
 140 3 7.6 20.7 7.26 0.259 139
 141 3 7.7 20.83 7.38 0.226 140
 142 3 7.79 20.97 7.49 0.186 141
 143 3 7.88 21.1 7.59 0.159 142
 144 3 7.98 21.29 7.68 0.194 143
 145 3 8.01 21.41 7.77 0.182 144
 146 3 8.09 21.58 7.88 0.172 145
 147 3 8.15 21.73 8.01 0.183 146
 148 3 8.16 21.88 8.07 0.186 147
 149 3 8.16 22.02 8.16 0.182 148
 150 3 8.2 22.15 8.28 0.179 149
 151 3 8.23 22.32 8.33 0.18 150
 152 3 8.23 22.51 8.46 0.192 151
 153 3 8.22 22.74 8.54 0.208 152
 154 3 8.24 22.99 8.67 0.19 153
 155 3 8.29 23.13 8.73 0.166 154
 156 3 8.38 23.27 8.84 0.164 155
 157 3 8.48 23.45 8.97 0.164 156
 158 3 8.49 23.62 9.12 0.185 157
 159 3 8.39 23.79 9.3 0.229 158
 160 3 8.27 23.95 9.49 0.27 159
 161 3 8.27 24.1 9.62 0.3 160
 162 3 8.23 24.29 9.81 0.248 161
 163 3 8.24 24.48 9.97 0.21 162
 164 3 8.3 24.66 10.08 0.206 163
 165 3 8.31 24.84 10.2 0.186 164
 166 3 8.36 25.02 10.34 0.175 165
 167 3 8.41 25.15 10.4 0.188 166
 168 3 8.48 25.41 10.56 0.218 167
 169 3 8.46 25.6 10.66 0.269 168
 170 3 8.42 25.78 10.7 0.337 169
 171 3 8.39 25.92 10.81 0.324 170
 172 3 8.32 26.01 10.9 0.315 171
 173 3 8.18 26.17 10.98 0.281 172
 174 3 8.01 26.32 11.04 0.245 173
 175 3 7.88 26.44 11.06 0.222 174
 176 3 7.71 26.63 11.07 0.2 175
 177 3 7.66 26.83 11.15 0.175 176
 178 3 7.69 27.05 11.21 0.169 177
 179 3 7.68 27.25 11.21 0.156 178
 180 3 7.69 27.31 11.32 0.16 179
 181 3 7.74 27.4 11.32 0.188 180
 182 3 7.66 27.65 11.4 0.21 181
 183 3 7.65 27.85 11.5 0.186 182
 184 3 7.58 28.13 11.63 0.231 183
 185 3 7.54 28.32 11.71 0.285 184
 186 3 7.58 28.53 11.75 0.235 185
 187 3 7.54 28.72 11.82 0.19 186
 188 3 7.6 28.86 11.85 0.177 187
 189 3 7.64 29.01 11.96 0.182 188
 190 3 7.69 29.2 12.06 0.214 189
 191 3 7.74 29.49 12.1 0.216 190
 192 3 7.74 29.64 12.21 0.221 191
 193 3 7.83 29.94 12.3 0.238 192
 194 3 7.6 30.37 12.72 0.497 193
 195 3 7.63 30.51 12.88 0.462 194
 196 3 7.74 30.66 12.96 0.415 195
 197 3 7.89 30.85 13.02 0.402 196
 198 3 8.04 30.96 13.07 0.316 197
 199 3 8.23 31.08 13.12 0.256 198
 200 3 8.4 31.21 13.23 0.217 199
 201 3 8.5 31.27 13.35 0.201 200
 202 3 8.64 31.56 13.55 0.236 201
 203 3 8.71 31.68 13.7 0.228 202
 204 3 8.72 31.82 13.86 0.215 203
 205 3 8.7 32.03 14.04 0.237 204
 206 3 8.74 32.2 14.18 0.176 205
 207 3 8.72 32.31 14.34 0.173 206
 208 3 8.82 32.41 14.47 0.16 207
 209 3 8.86 32.54 14.62 0.186 208
 210 3 8.89 32.68 14.76 0.195 209
 211 3 8.97 32.79 14.9 0.175 210
 212 3 9.02 32.94 15 0.174 211
 213 3 9.05 33.08 15.1 0.185 212
 214 3 9.06 33.21 15.19 0.172 213
 215 3 9.11 33.39 15.27 0.188 214
 216 3 9.15 33.58 15.42 0.197 215
 217 3 9.18 33.85 15.49 0.226 216
 218 3 9.22 34.05 15.61 0.243 217
 219 3 9.15 34.25 15.67 0.225 218
 220 3 9.22 34.49 15.78 0.216 219
 221 3 9.18 34.66 15.81 0.215 220
 222 3 9.24 34.89 15.99 0.236 221
 223 3 9.18 35.09 16.09 0.259 222
 224 3 9.17 35.23 16.16 0.223 223
 225 3 9.1 35.39 16.18 0.218 224
 226 3 9.11 35.66 16.19 0.282 225
 227 3 9.14 35.89 16.21 0.262 226
 228 3 9.14 36.14 16.23 0.245 227
 229 3 9.23 36.32 16.28 0.229 228
 230 3 9.27 36.54 16.4 0.228 229
 231 3 9.32 36.75 16.52 0.197 230
 232 3 9.39 36.98 16.59 0.214 231
 233 3 9.48 37.12 16.71 0.231 232
 234 3 9.48 37.41 16.83 0.183 233
 235 3 9.46 37.53 16.9 0.175 234
 236 3 9.41 37.69 17 0.171 235
 237 3 9.31 37.86 17.04 0.203 236
 238 3 9.24 37.97 17.12 0.199 237
 239 3 9.26 38.11 17.2 0.183 238
 240 3 9.23 38.31 17.26 0.207 239
 241 3 9.18 38.47 17.29 0.222 240
 242 3 9.22 38.64 17.37 0.229 241
 243 3 9.2 38.82 17.43 0.209 242
 244 3 9.21 39.1 17.52 0.258 243
 245 3 9.25 39.25 17.65 0.27 244
 246 3 9.34 39.42 17.76 0.227 245
 247 3 9.45 39.59 17.85 0.219 246
 248 3 9.5 39.82 17.98 0.262 247
 249 3 9.58 40.17 18.21 0.348 248
 250 3 9.5 40.36 18.38 0.319 249
 251 3 9.36 40.52 18.48 0.343 250
 252 3 9.27 40.7 18.59 0.335 251
 253 3 9.2 40.89 18.67 0.346 252
 254 3 9.19 41.13 18.84 0.286 253
 255 3 9.27 41.39 18.96 0.244 254
 256 3 9.25 41.55 19 0.213 255
 257 3 9.27 41.9 19.26 0.431 256
 258 3 9.32 42.2 19.37 0.394 257
 259 3 9.33 42.42 19.41 0.332 258
 260 3 9.36 42.57 19.42 0.343 259
 261 3 9.41 42.84 19.49 0.265 260
 262 3 9.46 43 19.5 0.246 261
 263 3 9.54 43.26 19.55 0.198 262
 264 3 9.56 43.46 19.53 0.211 263
 265 3 9.57 43.73 19.5 0.211 264
 266 3 9.58 43.94 19.48 0.219 265
 267 3 9.6 44.2 19.48 0.188 266
 268 3 9.57 44.41 19.47 0.18 267
 269 3 9.6 44.55 19.44 0.175 268
 270 3 9.57 44.75 19.41 0.185 269
 271 3 9.68 44.96 19.43 0.207 270
 272 3 9.7 45.06 19.4 0.2 271
 273 3 9.67 45.17 19.32 0.168 272
 274 3 9.64 45.25 19.19 0.187 273
 275 3 9.61 45.42 19.11 0.204 274
 276 3 9.64 45.55 19.01 0.196 275
 277 3 9.66 45.79 19 0.237 276
 278 3 9.68 45.87 18.89 0.229 277
 279 3 9.71 46.02 18.83 0.193 278
 280 3 9.72 46.21 18.75 0.204 279
 281 3 9.8 46.44 18.61 0.195 280
 282 3 9.78 46.6 18.53 0.179 281
 283 3 9.8 46.68 18.38 0.193 282
 284 3 9.81 46.8 18.26 0.175 283
 285 3 9.85 46.99 18.16 0.156 284
 286 3 9.83 47.07 18.04 0.143 285
 287 3 9.85 47.21 17.94 0.174 286
 288 3 9.9 47.31 17.8 0.163 287
 289 3 9.88 47.46 17.69 0.185 288
 290 3 10 47.68 17.51 0.218 289
 291 3 10.02 47.88 17.35 0.247 290
 292 3 10.13 48.06 17.14 0.236 291
 293 3 10.19 48.25 16.98 0.271 292
 294 3 10.2 48.37 16.85 0.281 293
 295 3 10.28 48.53 16.7 0.22 294
 296 3 10.38 48.7 16.51 0.205 295
 297 3 10.54 48.9 16.37 0.219 296
 298 3 10.66 49.06 16.23 0.201 297
 299 3 10.73 49.19 16.05 0.205 298
 300 3 10.77 49.31 15.89 0.18 299
 301 3 10.87 49.41 15.75 0.179 300
 302 3 10.94 49.51 15.6 0.204 301
 303 3 11.01 49.65 15.45 0.193 302
 304 3 11.07 49.79 15.31 0.186 303
 305 3 11.1 49.89 15.15 0.188 304
 306 3 11.25 50 14.97 0.202 305
 307 3 11.36 50.1 14.84 0.175 306
 308 3 11.44 50.22 14.7 0.19 307
 309 3 11.54 50.31 14.56 0.189 308
 310 3 11.62 50.47 14.31 0.198 309
 311 3 11.76 50.69 14.08 0.254 310
 312 3 11.87 50.83 13.91 0.244 311
 313 3 11.97 50.98 13.74 0.226 312
 314 3 12.1 51.15 13.58 0.204 313
 315 3 12.21 51.32 13.44 0.2 314
 316 3 12.3 51.47 13.3 0.183 315
 317 3 12.38 51.62 13.19 0.171 316
 318 3 12.46 51.71 13.06 0.163 317
 319 3 12.53 51.81 12.93 0.177 318
 320 3 12.62 52.04 12.76 0.186 319
 321 3 12.71 52.22 12.61 0.213 320
 322 3 12.79 52.4 12.49 0.179 321
 323 3 12.99 52.53 12.35 0.185 322
 324 3 13.11 52.68 12.2 0.177 323
 325 3 13.19 52.85 12.03 0.168 324
 326 3 13.32 52.99 11.92 0.184 325
 327 3 13.43 53.14 11.78 0.18 326
 328 3 13.5 53.28 11.67 0.174 327
 329 3 13.58 53.41 11.51 0.191 328
 330 3 13.65 53.52 11.34 0.187 329
 331 3 13.76 53.64 11.21 0.203 330
 332 3 13.87 53.75 10.99 0.233 331
 333 3 14.01 53.77 10.92 0.241 332
 334 3 14.15 53.85 10.78 0.221 333
 335 3 14.33 53.94 10.65 0.204 334
 336 3 14.44 54.02 10.51 0.19 335
 337 3 14.6 54.12 10.4 0.198 336
 338 3 14.73 54.16 10.31 0.217 337
 339 3 14.92 54.2 10.19 0.238 338
 340 3 15.07 54.29 10.08 0.22 339
 341 3 15.2 54.37 9.92 0.209 340
 342 3 15.31 54.44 9.82 0.174 341
 343 3 15.39 54.55 9.69 0.162 342
 344 3 15.52 54.63 9.59 0.203 343
 345 3 15.6 54.74 9.48 0.202 344
 346 3 15.63 54.9 9.38 0.15 345
 347 3 15.78 54.88 9.32 0.174 346
 348 3 15.89 54.87 9.29 0.152 347
 349 3 16 54.91 9.29 0.148 348
 350 3 16.06 55.03 9.32 0.166 349
 351 3 16.17 55.16 9.2 0.177 350
 352 3 16.32 55.15 9.13 0.159 351
 353 3 16.46 55.19 9.02 0.171 352
 354 3 16.75 55.28 8.85 0.241 353
 355 3 16.98 55.42 8.76 0.231 354
 356 3 17.16 55.51 8.73 0.23 355
 357 3 17.42 55.56 8.6 0.225 356
 358 3 17.53 55.33 8.29 0.076 357
 359 3 17.51 55.63 8.6 0.2 357
 360 3 17.65 55.71 8.51 0.178 359
 361 3 17.74 55.79 8.4 0.175 360
 362 3 17.89 55.83 8.28 0.183 361
 363 3 18.07 55.93 8.22 0.219 362
 364 3 18.17 55.96 8.11 0.22 363
 365 3 18.29 55.94 7.97 0.215 364
 366 3 18.41 56.02 7.81 0.185 365
 367 3 18.53 56.1 7.67 0.157 366
 368 3 18.68 56.1 7.55 0.186 367
 369 3 18.89 56.33 7.01 0.339 368
 370 3 18.96 56.4 7.03 0.264 369
 371 3 19.13 56.47 7.05 0.23 370
 372 3 19.26 56.49 7.01 0.148 371
 373 3 19.32 56.48 6.92 0.127 372
 374 3 19.39 56.51 6.82 0.145 373
 375 3 19.52 56.53 6.65 0.166 374
 376 3 19.66 56.57 6.55 0.16 375
 377 3 19.82 56.54 6.43 0.159 376
 378 3 19.91 56.55 6.37 0.182 377
 379 3 20.11 56.45 6.28 0.161 378
 380 3 20.24 56.46 6.18 0.194 379
 381 3 20.45 56.42 6.14 0.203 380
 382 3 20.58 56.44 6.06 0.151 381
 383 3 20.73 56.45 5.93 0.135 382
 384 3 20.92 56.56 5.7 0.196 383
 385 3 21.35 56.63 5.11 0.519 384
 386 3 21.43 56.73 5.1 0.451 385
 387 3 21.39 56.89 5.17 0.447 386
 388 3 21.41 57.08 5.22 0.413 387
 389 3 21.41 57.26 5.18 0.372 388
 390 3 21.46 57.4 5.19 0.355 389
 391 3 21.48 57.53 5.17 0.329 390
 392 3 21.57 57.65 5.15 0.342 391
 393 3 21.67 57.78 5.14 0.375 392
 394 3 21.81 58 5.24 0.512 393
 395 3 21.86 58.12 5.18 0.513 394
 396 3 21.79 58.26 5.1 0.497 395
 397 3 21.72 58.41 5.1 0.477 396
 398 3 21.73 58.56 5.12 0.481 397
 399 3 21.75 58.72 5.16 0.419 398
 400 3 21.86 58.97 5.27 0.414 399
 401 3 21.91 59.14 5.3 0.416 400
 402 3 22 59.26 5.2 0.409 401
 403 3 22.08 59.41 5.12 0.415 402
 404 3 22.17 59.7 5.23 0.471 403
 405 3 22.79 60.43 5.25 0.795 404
 406 3 22.73 60.49 5.2 0.714 405
 407 3 22.4 60.49 5.2 0.715 406
 408 3 22.34 60.57 5.01 0.598 407
 409 3 22.28 60.8 4.95 0.579 408
 410 3 22.53 61.56 5.23 0.137 409
 411 3 22.58 61.69 5.35 0.177 410
 412 3 22.52 61.73 5.5 0.222 411
 413 3 22.51 61.8 5.61 0.21 412
 414 3 22.52 61.93 5.7 0.156 413
 415 3 22.5 62.02 5.83 0.139 414
 416 3 22.46 62.06 6.04 0.152 415
 417 3 22.51 62.18 6.14 0.144 416
 418 3 22.47 62.33 6.27 0.142 417
 419 3 22.49 62.42 6.36 0.188 418
 420 3 22.6 62.43 6.56 0.173 419
 421 3 22.55 62.45 6.75 0.173 420
 422 3 22.54 62.44 6.94 0.162 421
 423 3 22.55 62.43 7.13 0.18 422
 424 3 22.54 62.44 7.3 0.146 423
 425 3 22.51 62.38 7.51 0.171 424
 426 3 22.45 62.36 7.6 0.178 425
 427 3 22.39 62.34 7.72 0.147 426
 428 3 22.34 62.28 7.94 0.166 427
 429 3 22.25 62.25 8.04 0.228 428
 430 3 22.26 62.28 8.19 0.248 429
 431 3 22.39 62.3 8.36 0.177 430
 432 3 22.5 62.34 8.6 0.159 431
 433 3 22.5 62.41 8.8 0.183 432
 434 3 22.57 62.48 8.95 0.205 433
 435 3 22.51 62.52 9.11 0.176 434
 436 3 22.5 62.51 9.29 0.137 435
 437 3 22.48 62.58 9.44 0.111 436
 438 3 22.44 62.68 9.53 0.151 437
 439 3 22.32 62.76 9.64 0.197 438
 440 3 22.19 62.75 9.76 0.258 439
 441 3 22.48 62.8 9.95 0.179 440
 442 3 22.73 62.88 10.08 0.111 441
 443 3 22.81 62.92 10.15 0.146 442
 444 3 22.81 62.95 10.26 0.221 443
 445 3 22.81 62.94 10.55 0.174 444
 446 3 22.91 62.86 10.87 0.17 445
 447 3 22.86 62.82 11.04 0.201 446
 448 3 22.87 62.81 11.18 0.187 447
 449 3 22.8 62.82 11.29 0.177 448
 450 3 22.83 62.84 11.43 0.196 449
 451 3 22.92 62.89 11.54 0.25 450
 452 3 22.97 62.98 11.62 0.284 451
 453 3 23.08 63.08 11.71 0.343 452
 454 3 23.03 63.13 11.84 0.384 453
 455 3 23.1 63.21 11.94 0.42 454
 456 3 23.1 63.26 12.09 0.426 455
 457 3 22.88 63.23 12.39 0.208 456
 458 3 22.9 63.26 12.52 0.112 457
 459 3 22.79 63.34 12.67 0.131 458
 460 3 22.74 63.34 12.77 0.105 459
 461 3 22.63 63.37 12.85 0.138 460
 462 3 22.61 63.51 12.99 0.149 461
 463 3 22.57 63.62 13.04 0.165 462
 464 3 22.53 63.69 13.23 0.197 463
 465 3 22.49 63.72 13.41 0.183 464
 466 3 22.36 63.68 13.64 0.143 465
 467 3 22.34 63.63 13.81 0.167 466
 468 3 22.35 63.57 13.92 0.156 467
 469 3 22.35 63.54 14.1 0.167 468
 470 3 22.24 63.54 14.26 0.178 469
 471 3 22.33 63.55 14.43 0.209 470
 472 3 22.28 63.59 14.61 0.216 471
 473 3 22.17 63.65 14.8 0.186 472
 474 3 21.97 63.61 14.86 0.162 473
 475 3 21.87 63.68 14.96 0.158 474
 476 3 21.82 63.7 15.08 0.181 475
 477 3 21.86 63.65 15.34 0.163 476
 478 3 21.73 63.61 15.53 0.14 477
 479 3 21.61 63.67 15.72 0.111 478
 480 3 21.72 63.6 15.85 0.259 479
 481 3 21.53 63.62 15.91 0.16 480
 482 3 21.43 63.62 15.94 0.16 481
 483 3 21.9 63.59 16.08 0.119 482
 484 3 22.01 63.47 16.17 0.126 483
 485 3 22.06 63.37 16.27 0.122 484
 486 3 22.15 63.31 16.43 0.109 485
 487 3 22.22 63.19 16.53 0.106 486
 488 3 22.3 63.03 16.51 0.121 487
 489 3 22.34 62.89 16.42 0.124 488
 490 3 22.33 62.73 16.35 0.092 489
 491 3 22.33 62.61 16.33 0.128 490
 492 3 22.27 62.42 16.45 0.138 491
 493 3 22.3 62.21 16.65 0.094 492
 494 3 22.19 62.06 16.55 0.104 493
 495 3 22.16 61.99 16.44 0.117 494
 496 3 22.17 61.87 16.29 0.097 495
 497 3 22.23 61.75 16.2 0.099 496
 498 3 22.28 61.68 16.12 0.09 497
 499 3 22.34 61.61 15.99 0.082 498
 500 3 22.48 61.62 15.91 0.117 499
 501 3 22.52 61.44 15.86 0.098 500
 502 3 22.53 61.37 15.77 0.000125 501
 503 3 21.17 63.59 16.03 0.151 481
 504 3 21.02 63.6 16.14 0.137 503
 505 3 20.91 63.55 16.22 0.15 504
 506 3 20.84 63.55 16.3 0.186 505
 507 3 20.59 63.48 16.27 0.167 506
 508 3 20.46 63.42 16.33 0.191 507
 509 3 20.26 63.36 16.25 0.153 508
 510 3 20.29 63.43 16.43 0.063 509
 511 3 20.28 63.4 16.58 0.076 510
 512 3 20.23 63.39 16.74 0.116 511
 513 3 20.3 63.3 16.89 0.085 512
 514 3 20.26 63.28 17.04 0.087 513
 515 3 20.12 63.16 17.19 0.093 514
 516 3 20.05 63.17 17.3 0.134 515
 517 3 20.01 63.12 17.43 0.097 516
 518 3 19.91 63.08 17.53 0.114 517
 519 3 19.73 63.09 17.55 0.109 518
 520 3 19.74 63.05 17.67 0.097 519
 521 3 19.76 62.91 17.79 0.094 520
 522 3 20.09 63.31 16.1 0.158 509
 523 3 19.95 63.27 16.01 0.194 522
 524 3 19.94 63.24 15.77 0.178 523
 525 3 19.81 63.3 15.77 0.271 524
 526 3 19.69 63.31 15.72 0.341 525
 527 3 19.58 63.33 15.69 0.403 526
 528 3 19.47 63.26 15.42 0.337 527
 529 3 19.3 63.27 15.38 0.294 528
 530 3 19.04 63.58 15.45 0.119 529
 531 3 18.91 63.63 15.51 0.121 530
 532 3 18.79 63.78 15.51 0.131 531
 533 3 18.69 63.9 15.48 0.191 532
 534 3 18.62 64.01 15.46 0.177 533
 535 3 18.46 64.07 15.51 0.172 534
 536 3 18.33 64.15 15.49 0.169 535
 537 3 18.25 64.25 15.56 0.179 536
 538 3 18.14 64.36 15.6 0.14 537
 539 3 17.95 64.5 15.63 0.111 538
 540 3 17.9 64.59 15.58 0.11 539
 541 3 17.81 64.67 15.51 0.107 540
 542 3 17.65 64.7 15.47 0.127 541
 543 3 17.57 64.81 15.37 0.117 542
 544 3 17.44 64.91 15.3 0.205 543
 545 3 17.38 65.02 15.26 0.234 544
 546 3 17.26 65.07 15.2 0.208 545
 547 3 16.9 65.12 15.11 0.123 546
 548 3 16.77 65.13 15.06 0.142 547
 549 3 16.63 65.27 15.05 0.131 548
 550 3 16.52 65.33 15.01 0.156 549
 551 3 16.47 65.57 15 0.126 550
 552 3 16.41 65.75 15.01 0.148 551
 553 3 16.49 65.94 14.97 0.103 552
 554 3 16.46 66.05 14.95 0.113 553
 555 3 16.36 66.16 14.99 0.125 554
 556 3 16.16 66.12 15 0.073 555
 557 3 16.02 66.17 14.93 0.135 556
 558 3 15.84 66.21 14.84 0.154 557
 559 3 15.64 66.21 14.65 0.102 558
 560 3 15.53 66.31 14.54 0.087 559
 561 3 15.52 66.44 14.42 0.089 560
 562 3 15.44 66.49 14.35 0.094 561
 563 3 15.44 66.58 14.22 0.105 562
 564 3 15.38 66.67 14.2 0.126 563
 565 3 15.22 66.72 14.25 0.126 564
 566 3 15.17 66.8 14.34 0.105 565
 567 3 15.06 66.89 14.31 0.1 566
 568 3 14.93 66.95 14.29 0.097 567
 569 3 14.79 66.95 14.29 0.105 568
 570 3 14.67 66.84 14.37 0.148 569
 571 3 14.48 67.06 14.37 0.149 570
 572 3 14.36 67.11 14.41 0.185 571
 573 3 14.24 67.29 14.35 0.162 572
 574 3 14.41 67.52 14.33 0.101 573
 575 3 14.41 67.62 14.31 0.084 574
 576 3 14.22 67.66 14.21 0.099 575
 577 3 14.11 67.61 14.14 0.13 576
 578 3 13.99 67.54 14.09 0.112 577
 579 3 13.79 67.54 14.09 0.064 578
 580 3 13.66 67.53 14.19 0.068 579
 581 3 13.62 67.61 14.32 0.086 580
 582 3 13.53 67.71 14.28 0.083 581
 583 3 13.47 67.84 14.17 0.096 582
 584 3 13.4 67.98 14.14 0.128 583
 585 3 13.25 68.09 14.22 0.104 584
 586 3 13.1 68.06 14.21 0.112 585
 587 3 12.92 68.06 14.09 0.109 586
 588 3 12.74 68.07 13.96 0.114 587
 589 3 12.51 68.16 13.87 0.089 588
 590 3 12.34 68.17 13.78 0.114 589
 591 3 12.19 68.23 13.7 0.151 590
 592 3 12.05 68.29 13.7 0.21 591
 593 3 11.8 68.54 13.77 0.092 592
 594 3 11.64 68.63 13.74 0.115 593
 595 3 11.46 68.81 13.69 0.101 594
 596 3 11.35 68.9 13.69 0.111 595
 597 3 11.33 69.04 13.55 0.121 596
 598 3 11.39 69.14 13.45 0.13 597
 599 3 11.46 69.23 13.36 0.128 598
 600 3 11.5 69.28 13.28 0.173 599
 601 3 11.77 69.31 13.24 0.107 600
 602 3 11.89 69.33 13.16 0.067 601
 603 3 11.99 69.37 13.11 0.074 602
 604 3 12.19 69.36 13.12 0.089 603
 605 3 12.4 69.34 13.23 0.09 604
 606 3 12.51 69.31 13.3 0.054 605
 607 3 12.63 69.34 13.32 0.065 606
 608 3 12.72 69.4 13.38 0.06 607
 609 3 12.87 69.44 13.46 0.085 608
 610 3 13.01 69.54 13.49 0.095 609
 611 3 13.13 69.56 13.55 0.087 610
 612 3 13.3 69.59 13.59 0.087 611
 613 3 13.47 69.65 13.59 0.105 612
 614 3 13.66 69.68 13.59 0.102 613
 615 3 13.85 69.79 13.71 0.117 614
 616 3 13.95 69.93 13.8 0.088 615
 617 3 14.04 69.97 13.78 0.062 616
 618 3 14.14 70.06 13.74 0.094 617
 619 3 14.28 70.04 13.69 0.069 618
 620 3 14.38 69.95 13.69 0.113 619
 621 3 14.53 70.06 13.95 0.079 620
 622 3 14.57 70.19 14.08 0.089 621
 623 3 14.56 70.27 14.22 0.107 622
 624 3 14.54 70.33 14.33 0.15 623
 625 3 14.45 70.41 14.42 0.128 624
 626 3 14.37 70.59 14.47 0.113 625
 627 3 14.31 70.67 14.52 0.117 626
 628 3 14.2 70.64 14.64 0.088 627
 629 3 14.1 70.62 14.72 0.088 628
 630 3 13.97 70.64 14.79 0.06 629
 631 3 13.86 70.62 14.97 0.069 630
 632 3 13.83 70.58 15.1 0.081 631
 633 3 13.77 70.53 15.19 0.083 632
 634 3 13.69 70.53 15.35 0.092 633
 635 3 13.63 70.55 15.49 0.098 634
 636 3 13.56 70.59 15.65 0.078 635
 637 3 13.51 70.62 15.76 0.075 636
 638 3 13.53 70.76 15.82 0.035 637
 639 3 11.18 69.29 13.1 0.081 600
 640 3 11.03 69.21 13.18 0.131 639
 641 3 10.94 69.24 13.11 0.057 640
 642 3 10.78 69.27 13.19 0.137 641
 643 3 10.62 69.29 13.17 0.118 642
 644 3 10.47 69.23 13.11 0.133 643
 645 3 10.35 69.13 12.95 0.124 644
 646 3 10.27 69.11 12.78 0.09 645
 647 3 10.21 69.11 12.69 0.093 646
 648 3 10.03 69.1 12.55 0.096 647
 649 3 9.88 69.14 12.5 0.119 648
 650 3 9.69 69.2 12.44 0.162 649
 651 3 9.5 69.2 12.29 0.088 650
 652 3 9.38 69.33 12.16 0.102 651
 653 3 9.35 69.49 12.13 0.128 652
 654 3 9.2 69.6 12.11 0.148 653
 655 3 9.06 69.71 12.07 0.136 654
 656 3 8.98 69.83 11.93 0.134 655
 657 3 8.74 69.89 11.71 0.076 656
 658 3 8.58 69.94 11.74 0.079 657
 659 3 8.41 69.98 11.71 0.113 658
 660 3 8.31 69.99 11.66 0.146 659
 661 3 8.1 70.06 11.73 0.099 660
 662 3 7.93 70.09 11.79 0.152 661
 663 3 7.85 70.13 11.96 0.048 662
 664 3 7.72 70.22 11.99 0.113 663
 665 3 7.59 70.28 11.99 0.122 664
 666 3 7.43 70.29 11.99 0.118 665
 667 3 7.24 70.24 11.89 0.153 666
 668 3 7.14 70.24 11.83 0.179 667
 669 3 7 70.24 11.64 0.103 668
 670 3 6.87 70.29 11.54 0.082 669
 671 3 6.74 70.34 11.51 0.128 670
 672 3 6.61 70.37 11.52 0.17 671
 673 3 6.46 70.36 11.62 0.143 672
 674 3 6.29 70.26 11.84 0.1 673
 675 3 6.05 70.25 11.98 0.067 674
 676 3 5.94 70.22 11.92 0.093 675
 677 3 5.8 70.17 11.88 0.101 676
 678 3 5.6 70.22 11.89 0.087 677
 679 3 5.42 70.25 11.79 0.094 678
 680 3 5.21 70.22 11.75 0.087 679
 681 3 5.09 70.29 11.68 0.136 680
 682 3 4.99 70.29 11.58 0.16 681
 683 3 4.93 70.5 11.47 0.097 682
 684 3 4.79 70.66 11.41 0.133 683
 685 3 4.7 70.85 11.43 0.096 684
 686 3 4.59 70.96 11.5 0.066 685
 687 3 4.42 71.04 11.59 0.09 686
 688 3 4.28 71.06 11.56 0.097 687
 689 3 4.21 71.05 11.46 0.13 688
 690 3 4.83 70.09 11.56 0.145 682
 691 3 4.72 69.99 11.65 0.164 690
 692 3 4.72 69.83 11.93 0.105 691
 693 3 4.66 69.76 12.1 0.09 692
 694 3 4.56 69.71 12.21 0.111 693
 695 3 4.44 69.69 12.46 0.103 694
 696 3 4.33 69.79 12.57 0.086 695
 697 3 4.28 69.85 12.68 0.055 696
 698 3 6.92 70.12 12.15 0.086 668
 699 3 6.84 70.14 12.26 0.085 698
 700 3 6.68 70.18 12.35 0.073 699
 701 3 6.54 70.23 12.41 0.111 700
 702 3 6.39 70.3 12.5 0.113 701
 703 3 6.23 70.32 12.57 0.04 702
 704 3 6.25 70.37 12.69 0.06 703
 705 3 6.15 70.42 12.78 0.151 704
 706 3 5.7 70.55 12.83 0.12 705
 707 3 5.59 70.59 12.95 0.061 706
 708 3 5.57 70.53 13.15 0.079 707
 709 3 5.53 70.54 13.34 0.131 708
 710 3 5.48 70.62 13.5 0.103 709
 711 3 6.52 70.52 12.9 0.145 705
 712 3 6.61 70.6 12.95 0.081 711
 713 3 6.79 70.61 12.99 0.099 712
 714 3 6.9 70.55 13.01 0.067 713
 715 3 8.44 69.75 11.4 0.094 660
 716 3 8.45 69.61 11.29 0.101 715
 717 3 8.51 69.48 11.27 0.08 716
 718 3 8.53 69.32 11.29 0.099 717
 719 3 8.67 69.16 11.27 0.109 718
 720 3 8.87 69.12 11.21 0.11 719
 721 3 9.04 69 11.27 0.073 720
 722 3 9.22 68.93 11.24 0.099 721
 723 3 9.34 68.87 11.3 0.061 722
 724 3 9.39 68.74 11.34 0.102 723
 725 3 9.39 68.63 11.35 0.071 724
 726 3 14.24 66.8 14.48 0.125 572
 727 3 14.26 66.71 14.56 0.083 726
 728 3 14.32 66.63 14.58 0.000125 727
 729 3 15.89 66.3 15.05 0.095 558
 730 3 15.75 66.34 15.1 0.119 729
 731 3 15.52 66.28 15.11 0.123 730
 732 3 15.33 66.26 14.99 0.121 731
 733 3 15.11 66.33 14.86 0.108 732
 734 3 14.94 66.28 14.77 0.101 733
 735 3 20.99 63.65 16.45 0.114 506
 736 3 20.96 63.64 16.55 0.069 735
 737 3 21.98 63.43 15.49 0.148 480
 738 3 22.05 63.33 15.33 0.108 737
 739 3 21.84 62.75 9.75 0.146 440
 740 3 21.74 62.95 9.67 0.096 739
 741 3 21.65 63.1 9.65 0.137 740
 742 3 21.5 63.17 9.66 0.104 741
 743 3 21.31 63.2 9.57 0.106 742
 744 3 22.23 60.81 4.85 0.545 409
 745 3 21.93 60.84 4.76 0.598 744
 746 3 21.28 61 4.59 0.858 745
 747 3 21.21 61.07 4.53 0.751 746
 748 3 21.2 61.13 4.45 0.712 747
 749 3 21.2 61.2 4.32 0.598 748
 750 3 21.17 61.28 4.21 0.542 749
 751 3 21.15 61.41 4.17 0.473 750
 752 3 21.12 61.54 4.1 0.426 751
 753 3 21.12 61.74 4.05 0.442 752
 754 3 21.04 61.9 3.97 0.439 753
 755 3 20.99 62.08 3.9 0.459 754
 756 3 21.04 62.2 3.86 0.411 755
 757 3 21.17 62.34 3.82 0.374 756
 758 3 21.19 62.55 3.75 0.373 757
 759 3 21.28 62.78 3.81 0.406 758
 760 3 21.32 62.94 3.78 0.398 759
 761 3 21.35 63.18 3.79 0.365 760
 762 3 21.33 63.3 3.72 0.385 761
 763 3 21.36 63.53 3.72 0.395 762
 764 3 21.32 63.75 3.67 0.377 763
 765 3 21.29 64 3.56 0.422 764
 766 3 21.07 64.22 2.88 0.145 765
 767 3 21 64.31 2.79 0.103 766
 768 3 20.93 64.31 2.66 0.096 767
 769 3 20.91 64.29 2.52 0.122 768
 770 3 20.9 64.2 2.35 0.115 769
 771 3 20.78 64.14 2.21 0.106 770
 772 3 20.7 64.1 2.12 0.092 771
 773 3 20.6 64.05 1.99 0.098 772
 774 3 20.54 63.98 1.92 0.109 773
 775 3 20.53 63.84 1.85 0.108 774
 776 3 20.43 63.75 1.75 0.058 775
 777 3 20.34 63.75 1.66 0.119 776
 778 3 20.26 63.71 1.56 0.105 777
 779 3 20.21 63.75 1.46 0.000125 778
 780 3 21.26 64.27 3.54 0.365 765
 781 3 21.27 64.4 3.57 0.382 780
 782 3 21.26 64.55 3.57 0.359 781
 783 3 21.19 64.67 3.49 0.348 782
 784 3 21.12 64.82 3.47 0.341 783
 785 3 21 64.98 3.43 0.367 784
 786 3 20.99 65.11 3.43 0.343 785
 787 3 20.99 65.25 3.41 0.327 786
 788 3 20.94 65.41 3.39 0.337 787
 789 3 20.93 65.57 3.35 0.344 788
 790 3 20.89 65.71 3.28 0.335 789
 791 3 20.88 65.88 3.19 0.347 790
 792 3 20.86 66 3.08 0.332 791
 793 3 20.85 66.13 2.94 0.328 792
 794 3 20.85 66.26 2.91 0.322 793
 795 3 20.9 66.41 2.85 0.302 794
 796 3 20.86 66.59 2.78 0.3 795
 797 3 20.9 66.67 2.67 0.308 796
 798 3 20.92 66.83 2.6 0.296 797
 799 3 21.03 67.05 2.34 0.426 798
 800 3 21.32 67.07 1.78 0.16 799
 801 3 21.45 66.92 1.81 0.133 800
 802 3 21.56 66.87 1.84 0.126 801
 803 3 21.66 66.75 1.92 0.085 802
 804 3 21.67 66.6 1.82 0.153 803
 805 3 21.68 66.47 1.72 0.113 804
 806 3 21.64 66.32 1.65 0.135 805
 807 3 21.65 66.12 1.42 0.13 806
 808 3 21.74 66.09 1.27 0.128 807
 809 3 21.74 66.03 1.1 0.16 808
 810 3 22.05 66.09 1.11 0.102 809
 811 3 22.11 66.02 0.99 0.072 810
 812 3 22.12 65.97 0.9 0.105 811
 813 3 22.16 65.93 0.81 0.000125 812
 814 3 21.69 65.98 0.89 0.126 809
 815 3 21.86 65.9 0.92 0.069 814
 816 3 21.93 65.86 1.02 0.097 815
 817 3 22.01 65.92 1.14 0.092 816
 818 3 22.12 65.94 1.27 0.063 817
 819 3 21.02 67.14 2.37 0.401 799
 820 3 21.03 67.29 2.34 0.388 819
 821 3 21.22 67.6 2.03 0.53 820
 822 3 21.36 67.82 2.32 0.589 821
 823 3 21.39 67.98 2.46 0.53 822
 824 3 21.5 68.17 2.51 0.509 823
 825 3 21.42 68.31 2.55 0.502 824
 826 3 21.42 68.48 2.58 0.501 825
 827 3 21.28 68.57 2.56 0.481 826
 828 3 21.27 68.74 2.48 0.496 827
 829 3 21.33 69.09 2.37 0.552 828
 830 3 21.24 69.27 2.3 0.513 829
 831 3 21.06 69.25 2.23 0.451 830
 832 3 20.86 69.31 2.15 0.386 831
 833 3 20.66 69.37 2.16 0.347 832
 834 3 20.47 69.43 2.13 0.338 833
 835 3 20.19 69.39 2.06 0.327 834
 836 3 19.94 69.43 2.05 0.302 835
 837 3 19.61 69.49 2.06 0.307 836
 838 3 19.44 69.51 2.02 0.288 837
 839 3 19.4 69.64 1.89 0.331 838
 840 3 19.19 69.64 1.82 0.404 839
 841 3 18.97 69.73 1.73 0.368 840
 842 3 18.89 69.88 1.64 0.364 841
 843 3 18.76 70.07 1.52 0.351 842
 844 3 18.69 70.29 1.36 0.394 843
 845 3 18.61 70.52 1.31 0.461 844
 846 3 18.59 70.67 1.17 0.49 845
 847 3 18.5 70.9 1.01 0.498 846
 848 3 18.55 70.97 0.86 0.509 847
 849 3 18.41 71.15 0.65 0.462 848
 850 3 18.45 71.23 0.53 0.431 849
 851 3 18.36 71.39 0.39 0.394 850
 852 3 18.36 71.52 0.23 0.362 851
 853 3 18.42 71.58 0.11 0.382 852
 854 3 18.4 71.75 -0.01 0.353 853
 855 3 18.4 71.93 -0.14 0.349 854
 856 3 18.58 72.03 -0.2 0.311 855
 857 3 18.78 72.12 -0.34 0.334 856
 858 3 18.96 72.14 -0.44 0.386 857
 859 3 19.15 72.27 -0.61 0.438 858
 860 3 19.15 72.41 -0.7 0.417 859
 861 3 19.25 72.61 -0.8 0.408 860
 862 3 19.24 72.77 -0.88 0.355 861
 863 3 19.28 72.94 -0.91 0.342 862
 864 3 19.23 73.09 -0.96 0.308 863
 865 3 19.24 73.29 -1.05 0.278 864
 866 3 19.19 73.4 -1.15 0.26 865
 867 3 19.19 73.55 -1.19 0.257 866
 868 3 19.16 73.75 -1.22 0.237 867
 869 3 18.98 73.86 -1.22 0.241 868
 870 3 18.85 74.01 -1.24 0.234 869
 871 3 18.77 74.16 -1.26 0.245 870
 872 3 18.53 74.3 -1.19 0.275 871
 873 3 18.36 74.47 -1.13 0.302 872
 874 3 18.22 74.58 -1.13 0.283 873
 875 3 18.11 74.67 -1.22 0.275 874
 876 3 17.95 74.83 -1.22 0.278 875
 877 3 17.85 74.94 -1.31 0.287 876
 878 3 17.72 75.08 -1.41 0.352 877
 879 3 17.55 75.25 -1.49 0.377 878
 880 3 17.51 75.33 -1.64 0.398 879
 881 3 17.45 75.43 -1.79 0.39 880
 882 3 17.4 75.56 -1.95 0.366 881
 883 3 17.33 75.65 -2.06 0.382 882
 884 3 17.31 75.73 -2.23 0.362 883
 885 3 17.28 75.9 -2.39 0.38 884
 886 3 17.22 76.14 -2.48 0.44 885
 887 3 17.24 76.25 -2.63 0.444 886
 888 3 17.18 76.4 -2.77 0.451 887
 889 3 17.2 76.56 -2.93 0.423 888
 890 3 17.15 76.68 -3.05 0.432 889
 891 3 17.09 76.81 -3.16 0.438 890
 892 3 17.06 76.94 -3.23 0.455 891
 893 3 17 77.18 -3.32 0.447 892
 894 3 16.83 77.82 -3.76 0.676 893
 895 3 16.76 77.84 -3.86 0.585 894
 896 3 16.66 77.89 -3.96 0.537 895
 897 3 16.55 77.86 -4.09 0.447 896
 898 3 16.47 77.74 -4.14 0.391 897
 899 3 16.3 77.64 -4.19 0.382 898
 900 3 16.21 77.44 -4.38 0.373 899
 901 3 16.14 77.31 -4.49 0.389 900
 902 3 16.1 77.02 -4.68 0.48 901
 903 3 15.95 76.67 -4.81 0.638 902
 904 3 15.74 75.95 -4.26 1.008 903
 905 3 15.54 75.81 -4.11 0.945 904
 906 3 15.43 75.83 -4.07 0.846 905
 907 3 15.32 75.94 -4.04 0.801 906
 908 3 15.2 76.02 -3.89 0.736 907
 909 3 15.09 76.13 -3.74 0.662 908
 910 3 14.94 76.25 -3.66 0.584 909
 911 3 14.85 76.39 -3.65 0.566 910
 912 3 14.71 76.58 -3.6 0.544 911
 913 3 14.62 76.77 -3.63 0.468 912
 914 3 14.57 76.9 -3.73 0.451 913
 915 3 14.46 77.04 -3.73 0.455 914
 916 3 14.29 77.24 -3.68 0.401 915
 917 3 14.22 77.39 -3.75 0.373 916
 918 3 14.19 77.5 -3.84 0.385 917
 919 3 14.06 77.6 -3.95 0.362 918
 920 3 13.89 77.76 -4 0.371 919
 921 3 13.88 77.88 -4.16 0.377 920
 922 3 13.79 77.99 -4.25 0.398 921
 923 3 13.77 78.13 -4.36 0.371 922
 924 3 13.63 78.27 -4.43 0.322 923
 925 3 13.56 78.36 -4.55 0.295 924
 926 3 13.46 78.48 -4.63 0.291 925
 927 3 13.44 78.58 -4.78 0.278 926
 928 3 13.37 78.72 -4.84 0.307 927
 929 3 13.2 78.79 -4.99 0.295 928
 930 3 13.06 78.83 -5.12 0.298 929
 931 3 12.93 78.96 -5.27 0.299 930
 932 3 12.84 79.1 -5.41 0.313 931
 933 3 12.75 79.2 -5.56 0.304 932
 934 3 12.68 79.35 -5.68 0.284 933
 935 3 12.59 79.51 -5.8 0.286 934
 936 3 12.5 79.66 -5.84 0.315 935
 937 3 12.5 79.8 -5.94 0.324 936
 938 3 12.49 79.94 -6.05 0.314 937
 939 3 12.4 80.07 -6.13 0.308 938
 940 3 12.38 80.26 -6.29 0.307 939
 941 3 12.34 80.42 -6.35 0.297 940
 942 3 12.31 80.6 -6.46 0.264 941
 943 3 12.23 80.74 -6.59 0.245 942
 944 3 12.22 80.93 -6.71 0.27 943
 945 3 12.19 81.07 -6.79 0.274 944
 946 3 12.11 81.22 -6.89 0.269 945
 947 3 11.98 81.43 -6.95 0.327 946
 948 3 11.94 81.61 -7 0.308 947
 949 3 11.89 81.81 -7.05 0.3 948
 950 3 11.88 81.99 -7.09 0.305 949
 951 3 11.8 82.23 -7.15 0.327 950
 952 3 11.73 82.44 -7.23 0.318 951
 953 3 11.74 82.59 -7.34 0.312 952
 954 3 11.75 82.78 -7.45 0.305 953
 955 3 11.76 82.94 -7.52 0.279 954
 956 3 11.86 83.09 -7.67 0.259 955
 957 3 11.94 83.29 -7.81 0.269 956
 958 3 11.95 83.45 -7.93 0.284 957
 959 3 11.87 83.59 -8.14 0.3 958
 960 3 11.88 83.75 -8.29 0.298 959
 961 3 11.81 83.92 -8.37 0.281 960
 962 3 11.8 84.08 -8.46 0.271 961
 963 3 11.74 84.25 -8.57 0.293 962
 964 3 11.65 84.43 -8.69 0.362 963
 965 3 11.62 84.58 -8.75 0.376 964
 966 3 11.78 84.76 -8.92 0.414 965
 967 3 11.79 84.91 -8.93 0.389 966
 968 3 11.91 85.09 -9.05 0.356 967
 969 3 11.96 85.26 -9.11 0.344 968
 970 3 11.94 85.4 -9.19 0.28 969
 971 3 11.97 85.44 -9.03 0.255 970
 972 3 11.96 85.62 -9.11 0.277 971
 973 3 12.05 85.76 -9.16 0.268 972
 974 3 12.2 85.88 -9.19 0.247 973
 975 3 12.31 86.02 -9.24 0.218 974
 976 3 12.36 86.28 -9.35 0.23 975
 977 3 12.49 86.37 -9.39 0.229 976
 978 3 12.62 86.48 -9.5 0.274 977
 979 3 12.64 86.75 -9.54 0.346 978
 980 3 12.78 86.84 -9.57 0.343 979
 981 3 12.89 86.96 -9.57 0.292 980
 982 3 13 87.01 -9.62 0.333 981
 983 3 13.19 87.07 -9.72 0.352 982
 984 3 13.35 87.13 -9.79 0.35 983
 985 3 13.51 87.19 -9.87 0.376 984
 986 3 13.72 87.27 -9.88 0.377 985
 987 3 13.85 87.39 -9.84 0.359 986
 988 3 13.85 87.56 -9.74 0.364 987
 989 3 13.87 87.71 -9.72 0.344 988
 990 3 13.8 87.85 -9.72 0.306 989
 991 3 13.72 88.05 -9.74 0.289 990
 992 3 13.6 88.23 -9.82 0.231 991
 993 3 13.63 88.41 -9.88 0.25 992
 994 3 13.63 88.58 -9.95 0.248 993
 995 3 13.63 88.77 -10 0.24 994
 996 3 13.61 88.92 -10.09 0.24 995
 997 3 13.64 89.07 -10.17 0.204 996
 998 3 13.66 89.23 -10.18 0.212 997
 999 3 13.74 89.39 -10.23 0.241 998
 1000 3 13.75 89.62 -10.28 0.276 999
 1001 3 13.74 89.76 -10.32 0.268 1000
 1002 3 13.76 89.96 -10.39 0.263 1001
 1003 3 13.83 90.12 -10.33 0.237 1002
 1004 3 13.92 90.26 -10.26 0.271 1003
 1005 3 13.96 90.45 -10.3 0.316 1004
 1006 3 14.02 90.6 -10.33 0.33 1005
 1007 3 14.09 90.81 -10.34 0.313 1006
 1008 3 14.21 90.9 -10.34 0.314 1007
 1009 3 14.32 91.09 -10.29 0.283 1008
 1010 3 14.43 91.23 -10.37 0.303 1009
 1011 3 14.52 91.36 -10.5 0.303 1010
 1012 3 14.72 91.48 -10.71 0.358 1011
 1013 3 14.89 91.53 -10.76 0.384 1012
 1014 3 14.99 91.67 -10.79 0.385 1013
 1015 3 15.13 91.7 -10.8 0.4 1014
 1016 3 15.23 91.92 -10.83 0.391 1015
 1017 3 15.42 92.01 -10.89 0.364 1016
 1018 3 15.56 92.17 -10.9 0.331 1017
 1019 3 15.73 92.19 -10.97 0.301 1018
 1020 3 15.89 92.33 -11.08 0.257 1019
 1021 3 16.02 92.37 -11.11 0.256 1020
 1022 3 16.12 92.48 -11.15 0.25 1021
 1023 3 16.21 92.6 -11.22 0.266 1022
 1024 3 16.3 92.71 -11.21 0.226 1023
 1025 3 16.34 92.95 -11.27 0.26 1024
 1026 3 16.38 93.14 -11.3 0.277 1025
 1027 3 16.37 93.31 -11.37 0.277 1026
 1028 3 16.41 93.47 -11.31 0.254 1027
 1029 3 16.38 93.68 -11.29 0.24 1028
 1030 3 16.43 93.79 -11.33 0.219 1029
 1031 3 16.53 93.89 -11.33 0.201 1030
 1032 3 16.72 93.96 -11.4 0.194 1031
 1033 3 16.91 94.06 -11.4 0.202 1032
 1034 3 17.05 94.16 -11.36 0.193 1033
 1035 3 17.2 94.27 -11.27 0.209 1034
 1036 3 17.34 94.32 -11.26 0.215 1035
 1037 3 17.57 94.49 -11.29 0.246 1036
 1038 3 17.64 94.71 -11.34 0.218 1037
 1039 3 17.74 94.89 -11.38 0.189 1038
 1040 3 17.87 94.99 -11.38 0.205 1039
 1041 3 17.98 95.1 -11.39 0.248 1040
 1042 3 18.09 95.16 -11.36 0.254 1041
 1043 3 18.38 95.43 -11.51 0.38 1042
 1044 3 18.52 95.66 -11.65 0.402 1043
 1045 3 18.54 95.85 -11.66 0.379 1044
 1046 3 18.59 96.07 -11.67 0.34 1045
 1047 3 18.67 96.2 -11.66 0.308 1046
 1048 3 18.77 96.29 -11.62 0.252 1047
 1049 3 18.96 96.41 -11.64 0.231 1048
 1050 3 19.18 96.54 -11.67 0.237 1049
 1051 3 19.34 96.7 -11.59 0.261 1050
 1052 3 19.4 96.86 -11.58 0.31 1051
 1053 3 19.44 97.01 -11.59 0.348 1052
 1054 3 19.49 97.14 -11.53 0.303 1053
 1055 3 19.54 97.33 -11.51 0.253 1054
 1056 3 19.7 97.48 -11.5 0.229 1055
 1057 3 19.8 97.63 -11.57 0.23 1056
 1058 3 19.86 97.83 -11.6 0.231 1057
 1059 3 20 98.03 -11.68 0.229 1058
 1060 3 20.13 98.19 -11.74 0.235 1059
 1061 3 20.2 98.22 -11.86 0.212 1060
 1062 3 20.31 98.32 -11.92 0.211 1061
 1063 3 20.49 98.39 -11.86 0.215 1062
 1064 3 20.66 98.39 -11.83 0.204 1063
 1065 3 20.73 98.46 -11.96 0.214 1064
 1066 3 20.94 98.5 -11.96 0.252 1065
 1067 3 21.14 98.52 -11.96 0.295 1066
 1068 3 21.33 98.56 -11.95 0.283 1067
 1069 3 21.57 98.59 -11.95 0.26 1068
 1070 3 21.7 98.68 -11.98 0.274 1069
 1071 3 21.81 98.78 -12.02 0.269 1070
 1072 3 21.98 98.89 -12.04 0.258 1071
 1073 3 22.18 99.04 -12.07 0.279 1072
 1074 3 22.27 99.16 -12.17 0.299 1073
 1075 3 22.42 99.26 -12.17 0.304 1074
 1076 3 22.58 99.36 -12.22 0.313 1075
 1077 3 22.74 99.4 -12.28 0.265 1076
 1078 3 22.9 99.5 -12.36 0.224 1077
 1079 3 24.03 99.58 -12.56 0.641 1078
 1080 3 23.97 99.64 -12.64 0.576 1079
 1081 3 23.92 99.68 -12.75 0.567 1080
 1082 3 23.87 99.68 -12.9 0.507 1081
 1083 3 23.93 99.66 -13.07 0.482 1082
 1084 3 23.95 99.69 -13.26 0.464 1083
 1085 3 23.94 99.73 -13.44 0.398 1084
 1086 3 23.9 99.68 -13.54 0.285 1085
 1087 3 23.81 99.74 -13.85 0.245 1086
 1088 3 23.85 99.66 -14.03 0.239 1087
 1089 3 23.83 99.65 -14.24 0.249 1088
 1090 3 23.82 99.61 -14.39 0.198 1089
 1091 3 23.75 99.53 -14.49 0.192 1090
 1092 3 23.7 99.49 -14.63 0.188 1091
 1093 3 23.7 99.4 -14.77 0.176 1092
 1094 3 23.61 99.39 -15.04 0.237 1093
 1095 3 23.66 99.4 -15.18 0.247 1094
 1096 3 23.66 99.39 -15.39 0.268 1095
 1097 3 23.66 99.44 -15.54 0.238 1096
 1098 3 23.67 99.52 -15.68 0.218 1097
 1099 3 23.77 99.58 -15.83 0.224 1098
 1100 3 23.86 99.62 -15.98 0.204 1099
 1101 3 23.99 99.65 -16.15 0.205 1100
 1102 3 24.12 99.62 -16.2 0.225 1101
 1103 3 24.23 99.61 -16.29 0.237 1102
 1104 3 24.37 99.56 -16.38 0.244 1103
 1105 3 24.5 99.49 -16.48 0.212 1104
 1106 3 24.67 99.48 -16.63 0.229 1105
 1107 3 24.78 99.45 -16.73 0.202 1106
 1108 3 24.88 99.42 -16.9 0.227 1107
 1109 3 24.95 99.42 -17.1 0.281 1108
 1110 3 25 99.46 -17.35 0.282 1109
 1111 3 25.07 99.47 -17.55 0.274 1110
 1112 3 25.12 99.55 -17.72 0.339 1111
 1113 3 24.99 99.53 -18.08 0.463 1112
 1114 3 25.02 99.72 -18.26 0.531 1113
 1115 3 25.07 99.71 -18.29 0.584 1114
 1116 3 25.12 99.7 -18.32 0.584 1115
 1117 3 24.32 99.91 -18.62 0.136 1116
 1118 3 24.22 99.91 -18.58 0.000125 1117
 1119 3 25.22 99.57 -18.38 0.534 1115
 1120 3 25.19 99.46 -18.54 0.469 1119
 1121 3 25.27 99.29 -18.67 0.456 1120
 1122 3 25.37 99.38 -18.76 0.398 1121
 1123 3 25.44 99.35 -18.92 0.34 1122
 1124 3 25.44 99.39 -19.05 0.317 1123
 1125 3 25.45 99.47 -19.19 0.287 1124
 1126 3 25.42 99.51 -19.37 0.268 1125
 1127 3 25.4 99.56 -19.51 0.257 1126
 1128 3 25.38 99.58 -19.7 0.26 1127
 1129 3 25.13 99.39 -20.58 0.61 1128
 1130 3 24.9 99.22 -20.87 0.516 1129
 1131 3 24.48 99.23 -21.32 0.464 1130
 1132 3 24.3 99.33 -21.41 0.465 1131
 1133 3 24.15 99.35 -21.56 0.47 1132
 1134 3 23.99 99.29 -21.69 0.53 1133
 1135 3 23.84 99.22 -21.68 0.453 1134
 1136 3 23.73 99.15 -21.7 0.468 1135
 1137 3 23.52 99.19 -21.62 0.404 1136
 1138 3 23.38 99.1 -21.4 0.403 1137
 1139 3 23.19 99.07 -21.16 0.375 1138
 1140 3 23.04 99.07 -20.97 0.407 1139
 1141 3 22.95 99.09 -20.9 0.49 1140
 1142 3 22.86 99.06 -20.94 0.608 1141
 1143 3 22.8 99.05 -20.85 0.706 1142
 1144 3 22.53 99.07 -20.91 0.723 1143
 1145 3 21.87 98.71 -20.95 0.303 1144
 1146 3 21.73 98.76 -20.97 0.317 1145
 1147 3 21.61 98.65 -20.97 0.274 1146
 1148 3 21.42 98.54 -20.96 0.221 1147
 1149 3 21.26 98.48 -20.81 0.218 1148
 1150 3 21.06 98.52 -20.86 0.211 1149
 1151 3 20.91 98.47 -20.95 0.174 1150
 1152 3 20.84 98.4 -21.01 0.202 1151
 1153 3 20.72 98.34 -21.11 0.17 1152
 1154 3 20.6 98.28 -21.12 0.158 1153
 1155 3 20.51 98.28 -21.08 0.163 1154
 1156 3 20.43 98.19 -20.92 0.178 1155
 1157 3 20.42 98.19 -20.72 0.19 1156
 1158 3 20.37 98.24 -20.63 0.211 1157
 1159 3 20.39 98.21 -20.5 0.396 1158
 1160 3 20.97 98.32 -20.41 0.153 1159
 1161 3 20.36 98.21 -20.38 0.41 1159
 1162 3 20.19 98.25 -20.34 0.473 1161
 1163 3 20.15 98.24 -20.22 0.506 1162
 1164 3 20.17 98.2 -20.04 0.493 1163
 1165 3 20.54 97.69 -19.92 0.37 1164
 1166 3 20.4 97.8 -19.73 0.287 1165
 1167 3 20.32 97.78 -19.58 0.362 1166
 1168 3 20.29 97.78 -19.42 0.4 1167
 1169 3 20.13 97.74 -19.32 0.421 1168
 1170 3 19.99 97.72 -19.21 0.358 1169
 1171 3 19.96 97.63 -18.99 0.272 1170
 1172 3 20.05 97.59 -18.79 0.266 1171
 1173 3 19.94 97.53 -18.66 0.187 1172
 1174 3 19.98 97.49 -18.5 0.216 1173
 1175 3 19.99 97.49 -18.39 0.173 1174
 1176 3 20.01 97.44 -18.25 0.163 1175
 1177 3 19.96 97.38 -18.13 0.153 1176
 1178 3 19.93 97.32 -17.95 0.183 1177
 1179 3 19.89 97.25 -17.86 0.183 1178
 1180 3 20 97.27 -17.67 0.164 1179
 1181 3 20.08 97.17 -17.54 0.138 1180
 1182 3 19.97 97.21 -17.37 0.145 1181
 1183 3 19.84 97.24 -17.24 0.2 1182
 1184 3 19.78 97.25 -17.14 0.258 1183
 1185 3 19.81 97.17 -16.87 0.196 1184
 1186 3 19.88 97.17 -16.67 0.219 1185
 1187 3 19.91 97.18 -16.53 0.231 1186
 1188 3 20.12 97.07 -16.37 0.202 1187
 1189 3 20.26 97.01 -16.25 0.208 1188
 1190 3 20.37 96.88 -16.06 0.154 1189
 1191 3 20.45 96.79 -15.94 0.136 1190
 1192 3 20.58 96.74 -15.74 0.181 1191
 1193 3 20.74 96.66 -15.61 0.201 1192
 1194 3 20.83 96.63 -15.47 0.191 1193
 1195 3 20.94 96.56 -15.35 0.174 1194
 1196 3 20.89 96.47 -15.13 0.184 1195
 1197 3 20.92 96.41 -14.98 0.193 1196
 1198 3 20.95 96.38 -14.8 0.219 1197
 1199 3 20.86 96.25 -14.55 0.167 1198
 1200 3 20.93 96.12 -14.47 0.168 1199
 1201 3 20.83 96.09 -14.23 0.136 1200
 1202 3 20.75 96.11 -14.1 0.139 1201
 1203 3 20.63 96.16 -13.92 0.138 1202
 1204 3 20.6 96.17 -13.75 0.179 1203
 1205 3 20.6 96.16 -13.52 0.179 1204
 1206 3 20.62 96.1 -13.36 0.155 1205
 1207 3 20.61 96.1 -13.1 0.149 1206
 1208 3 20.67 95.99 -12.9 0.118 1207
 1209 3 20.77 95.93 -12.76 0.125 1208
 1210 3 20.86 95.84 -12.62 0.156 1209
 1211 3 20.93 95.75 -12.44 0.17 1210
 1212 3 20.96 95.66 -12.25 0.179 1211
 1213 3 20.97 95.53 -12.15 0.24 1212
 1214 3 20.99 95.47 -12.02 0.286 1213
 1215 3 21.11 95.49 -11.65 0.126 1214
 1216 3 21.07 95.5 -11.48 0.16 1215
 1217 3 20.99 95.49 -11.37 0.135 1216
 1218 3 20.72 95.53 -11.29 0.143 1217
 1219 3 20.6 95.54 -11.12 0.139 1218
 1220 3 20.57 95.56 -10.89 0.169 1219
 1221 3 20.51 95.52 -10.69 0.149 1220
 1222 3 20.4 95.43 -10.48 0.13 1221
 1223 3 20.36 95.35 -10.34 0.119 1222
 1224 3 20.29 95.27 -10.24 0.15 1223
 1225 3 20.34 95.28 -10.06 0.163 1224
 1226 3 20.28 95.26 -9.87 0.167 1225
 1227 3 20.3 95.22 -9.66 0.133 1226
 1228 3 20.31 95.22 -9.51 0.138 1227
 1229 3 20.32 95.19 -9.28 0.166 1228
 1230 3 20.32 95.12 -9.15 0.134 1229
 1231 3 20.32 95.05 -9.04 0.119 1230
 1232 3 20.43 94.99 -8.84 0.162 1231
 1233 3 20.43 95.01 -8.65 0.213 1232
 1234 3 20.43 95.02 -8.52 0.252 1233
 1235 3 20.51 95.06 -8.31 0.238 1234
 1236 3 20.58 94.98 -8.1 0.148 1235
 1237 3 20.57 94.99 -7.98 0.197 1236
 1238 3 20.53 95.09 -7.88 0.268 1237
 1239 3 20.39 95.12 -7.69 0.426 1238
 1240 3 20.09 95.24 -7.69 0.39 1239
 1241 3 20 95.29 -7.61 0.41 1240
 1242 3 20.16 95.76 -8.16 0.094 1241
 1243 3 19.84 95.35 -7.52 0.359 1241
 1244 3 19.86 95.41 -7.25 0.295 1243
 1245 3 19.75 95.51 -7.15 0.273 1244
 1246 3 19.66 95.65 -7.06 0.259 1245
 1247 3 19.66 95.72 -6.86 0.24 1246
 1248 3 19.68 95.85 -6.78 0.271 1247
 1249 3 19.73 95.93 -6.64 0.309 1248
 1250 3 20.05 96.01 -6.39 0.246 1249
 1251 3 20.21 95.97 -6.25 0.279 1250
 1252 3 20.27 96.04 -6.09 0.288 1251
 1253 3 20.46 96.02 -6.13 0.31 1252
 1254 3 20.63 96.03 -6.08 0.311 1253
 1255 3 20.8 96.06 -6.06 0.263 1254
 1256 3 20.94 96.12 -5.98 0.183 1255
 1257 3 21.02 96.17 -5.82 0.154 1256
 1258 3 21.19 96.32 -5.73 0.129 1257
 1259 3 21.35 96.38 -5.65 0.158 1258
 1260 3 21.44 96.39 -5.53 0.166 1259
 1261 3 21.57 96.45 -5.41 0.196 1260
 1262 3 21.76 96.48 -5.41 0.178 1261
 1263 3 21.86 96.45 -5.28 0.128 1262
 1264 3 21.93 96.46 -5.18 0.114 1263
 1265 3 21.98 96.54 -5.04 0.099 1264
 1266 3 22.06 96.56 -4.92 0.122 1265
 1267 3 22.25 96.54 -4.87 0.129 1266
 1268 3 22.37 96.48 -4.74 0.104 1267
 1269 3 22.49 96.46 -4.58 0.174 1268
 1270 3 22.47 96.48 -4.4 0.181 1269
 1271 3 22.51 96.53 -4.27 0.197 1270
 1272 3 22.68 96.54 -4.14 0.175 1271
 1273 3 22.71 96.6 -3.98 0.176 1272
 1274 3 22.79 96.65 -3.96 0.208 1273
 1275 3 22.78 96.84 -3.81 0.188 1274
 1276 3 22.74 97 -3.68 0.206 1275
 1277 3 22.7 97.1 -3.47 0.192 1276
 1278 3 22.72 97.18 -3.23 0.162 1277
 1279 3 22.81 97.29 -3.14 0.178 1278
 1280 3 22.91 97.43 -3.04 0.173 1279
 1281 3 23.01 97.47 -3 0.204 1280
 1282 3 23.1 97.46 -2.92 0.258 1281
 1283 3 23.27 97.43 -2.8 0.323 1282
 1284 3 23.38 97.4 -2.72 0.361 1283
 1285 3 23.47 97.37 -2.64 0.412 1284
 1286 3 23.61 97.3 -2.57 0.461 1285
 1287 3 23.64 97.25 -2.41 0.451 1286
 1288 3 23.58 97.18 -2.24 0.488 1287
 1289 3 23.53 97.07 -2.1 0.476 1288
 1290 3 23.67 97.1 -2 0.41 1289
 1291 3 23.55 96.94 -1.8 0.46 1290
 1292 3 23.71 97.01 -1.71 0.393 1291
 1293 3 23.88 97.12 -1.47 0.239 1292
 1294 3 23.89 97.21 -1.39 0.222 1293
 1295 3 23.91 97.17 -1.28 0.368 1294
 1296 3 24 97.14 -1.16 0.436 1295
 1297 3 23.79 97.15 -0.94 0.447 1296
 1298 3 23.89 97.13 -0.79 0.503 1297
 1299 3 24.07 97.13 -0.67 0.356 1298
 1300 3 24.01 97.13 -0.56 0.434 1299
 1301 3 23.88 97.36 -0.64 0.302 1300
 1302 3 23.66 97.63 -0.9 0.349 1301
 1303 3 24.01 97.84 -0.68 0.334 1302
 1304 3 24.15 97.94 -0.57 0.281 1303
 1305 3 24.25 98.02 -0.59 0.184 1304
 1306 3 24.69 97.1 -1.15 0.173 1296
 1307 3 24.84 97.09 -1.1 0.1 1306
 1308 3 23.92 96.59 -1.69 0.25 1292
 1309 3 24.18 96.46 -1.61 0.18 1308
 1310 3 24.35 96.31 -1.56 0.107 1309
 1311 3 24.43 96.26 -1.49 0.000125 1310
 1312 3 22.86 97.27 -2.04 0.134 1288
 1313 3 22.83 97.31 -1.92 0.158 1312
 1314 3 22.75 97.36 -1.86 0.046 1313
 1315 3 19.41 95.37 -7.65 0.157 1243
 1316 3 19.26 95.4 -7.62 0.119 1315
 1317 3 20.84 94.59 -7.58 0.124 1239
 1318 3 20.92 94.52 -7.51 0.14 1317
 1319 3 20.98 94.45 -7.46 0.092 1318
 1320 3 20.69 97.33 -19.84 0.215 1165
 1321 3 20.77 97.2 -19.8 0.186 1320
 1322 3 22.31 99 -22.13 0.209 1144
 1323 3 22.34 98.94 -22.34 0.215 1322
 1324 3 22.14 98.87 -22.54 0.182 1323
 1325 3 22.03 98.78 -22.67 0.192 1324
 1326 3 21.94 98.76 -22.78 0.178 1325
 1327 3 21.83 98.74 -22.89 0.217 1326
 1328 3 21.77 98.77 -23.02 0.256 1327
 1329 3 21.51 98.69 -23.09 0.214 1328
 1330 3 21.42 98.66 -23.24 0.238 1329
 1331 3 21.17 98.66 -23.36 0.221 1330
 1332 3 20.98 98.64 -23.47 0.227 1331
 1333 3 20.77 98.69 -23.52 0.246 1332
 1334 3 20.62 98.74 -23.6 0.261 1333
 1335 3 20.49 98.76 -23.69 0.276 1334
 1336 3 20.34 98.87 -23.79 0.323 1335
 1337 3 20.25 98.99 -23.81 0.394 1336
 1338 3 20.13 99.03 -23.8 0.443 1337
 1339 3 20.02 99.04 -23.89 0.531 1338
 1340 3 20.01 99.18 -23.86 0.6 1339
 1341 3 19.76 99.11 -23.93 0.274 1340
 1342 3 19.64 99.07 -23.96 0.274 1341
 1343 3 19.76 98.53 -24.47 0.214 1342
 1344 3 19.69 98.54 -24.7 0.211 1343
 1345 3 19.62 98.54 -24.82 0.196 1344
 1346 3 19.53 98.52 -24.93 0.198 1345
 1347 3 19.36 98.47 -24.99 0.289 1346
 1348 3 19.31 98.45 -25.12 0.408 1347
 1349 3 19.37 98.47 -25.28 0.407 1348
 1350 3 19.13 98.42 -25.33 0.479 1349
 1351 3 19 98.41 -25.43 0.511 1350
 1352 3 18.9 98.41 -25.51 0.576 1351
 1353 3 18.93 99.06 -25.4 0.152 1352
 1354 3 18.81 99.1 -25.49 0.154 1353
 1355 3 18.62 99.19 -25.49 0.097 1354
 1356 3 18.88 98.35 -25.63 0.566 1352
 1357 3 18.66 98.45 -25.61 0.475 1356
 1358 3 18.58 98.48 -25.69 0.448 1357
 1359 3 18.59 98.53 -25.79 0.478 1358
 1360 3 18.51 98.39 -25.89 0.323 1359
 1361 3 18.43 98.44 -26.1 0.335 1360
 1362 3 18.37 98.71 -26.11 0.399 1361
 1363 3 18.3 98.91 -25.5 0.18 1362
 1364 3 18.18 98.99 -25.49 0.05 1363
 1365 3 18.1 99.02 -25.64 0.069 1364
 1366 3 17.99 99.05 -25.65 0.124 1365
 1367 3 17.9 99.12 -25.45 0.162 1366
 1368 3 17.91 99.18 -25.26 0.174 1367
 1369 3 18 99.2 -25.15 0.138 1368
 1370 3 18.11 98.68 -26.09 0.372 1362
 1371 3 17.96 98.69 -26.19 0.347 1370
 1372 3 17.62 98.45 -26.3 0.318 1371
 1373 3 18.69 98.06 -26.16 0.152 1357
 1374 3 18.56 98.13 -26.28 0.151 1373
 1375 3 18.67 97.38 -25.59 0.205 1356
 1376 3 18.63 97.25 -25.56 0.22 1375
 1377 3 18.6 97.12 -25.57 0.25 1376
 1378 3 18.66 97.02 -25.61 0.262 1377
 1379 3 18.7 96.89 -25.73 0.18 1378
 1380 3 18.68 96.74 -25.78 0.169 1379
 1381 3 18.62 96.57 -25.79 0.198 1380
 1382 3 18.61 96.4 -25.84 0.176 1381
 1383 3 18.55 96.28 -25.83 0.155 1382
 1384 3 18.46 96.11 -25.88 0.17 1383
 1385 3 18.37 96.02 -25.89 0.187 1384
 1386 3 18.22 96 -25.95 0.203 1385
 1387 3 18.17 95.89 -25.98 0.203 1386
 1388 3 18.11 95.81 -26.03 0.224 1387
 1389 3 18.08 95.7 -26.1 0.241 1388
 1390 3 18.04 95.65 -26.46 0.191 1389
 1391 3 17.98 95.57 -26.6 0.215 1390
 1392 3 17.86 95.52 -26.76 0.214 1391
 1393 3 17.78 95.38 -26.86 0.2 1392
 1394 3 17.72 95.22 -26.94 0.211 1393
 1395 3 17.68 94.95 -27.06 0.178 1394
 1396 3 17.64 94.77 -27.13 0.208 1395
 1397 3 17.59 94.6 -27.18 0.197 1396
 1398 3 17.5 94.42 -27.18 0.193 1397
 1399 3 17.39 94.25 -27.21 0.209 1398
 1400 3 17.32 94.14 -27.19 0.259 1399
 1401 3 17.24 94.06 -27.21 0.297 1400
 1402 3 17.2 93.93 -27.24 0.361 1401
 1403 3 17.08 93.86 -27.22 0.424 1402
 1404 3 16.96 93.79 -27.33 0.396 1403
 1405 3 16.86 93.73 -27.39 0.418 1404
 1406 3 16.77 93.66 -27.56 0.395 1405
 1407 3 16.94 93.44 -27.92 0.238 1406
 1408 3 16.84 93.37 -28.07 0.224 1407
 1409 3 16.67 93.39 -28.23 0.218 1408
 1410 3 16.62 93.3 -28.35 0.233 1409
 1411 3 16.72 93.09 -28.51 0.188 1410
 1412 3 16.75 92.85 -28.55 0.215 1411
 1413 3 16.68 92.73 -28.58 0.196 1412
 1414 3 16.58 92.63 -28.57 0.172 1413
 1415 3 16.48 92.51 -28.62 0.157 1414
 1416 3 16.42 92.4 -28.68 0.141 1415
 1417 3 16.3 92.14 -28.68 0.136 1416
 1418 3 16.19 91.95 -28.77 0.155 1417
 1419 3 16.12 91.85 -28.81 0.166 1418
 1420 3 16.12 91.69 -28.86 0.189 1419
 1421 3 16.1 91.59 -29.07 0.209 1420
 1422 3 15.97 91.53 -29.22 0.199 1421
 1423 3 15.88 91.45 -29.42 0.212 1422
 1424 3 15.77 91.37 -29.55 0.199 1423
 1425 3 15.64 91.3 -29.64 0.204 1424
 1426 3 15.49 91.2 -29.7 0.259 1425
 1427 3 15.34 91.11 -29.81 0.265 1426
 1428 3 15.2 91.09 -29.95 0.257 1427
 1429 3 15 91.05 -30.04 0.239 1428
 1430 3 14.84 91.02 -30.14 0.218 1429
 1431 3 14.73 90.97 -30.24 0.206 1430
 1432 3 14.64 90.91 -30.3 0.208 1431
 1433 3 14.63 90.83 -30.46 0.213 1432
 1434 3 14.56 90.77 -30.61 0.181 1433
 1435 3 14.49 90.72 -30.76 0.162 1434
 1436 3 14.38 90.59 -30.79 0.18 1435
 1437 3 14.33 90.44 -30.86 0.212 1436
 1438 3 14.26 90.32 -31.01 0.274 1437
 1439 3 14.12 90.25 -31.11 0.287 1438
 1440 3 14.08 90.09 -31.17 0.336 1439
 1441 3 14.1 89.95 -31.24 0.376 1440
 1442 3 14.04 89.85 -31.32 0.417 1441
 1443 3 13.96 89.74 -31.33 0.414 1442
 1444 3 13.95 89.65 -31.46 0.417 1443
 1445 3 13.83 89.58 -31.54 0.417 1444
 1446 3 13.74 89.48 -31.53 0.413 1445
 1447 3 13.76 89.4 -31.61 0.467 1446
 1448 3 13.74 89.28 -31.67 0.514 1447
 1449 3 13.59 89.2 -31.78 0.398 1448
 1450 3 13.44 89.13 -32.04 0.346 1449
 1451 3 13.37 89.09 -32.18 0.426 1450
 1452 3 13.37 88.99 -32.26 0.493 1451
 1453 3 13.36 88.79 -32.14 0.546 1452
 1454 3 13.24 88.64 -32.12 0.544 1453
 1455 3 13.04 88.53 -32.21 0.554 1454
 1456 3 13.3 88.35 -32.66 0.402 1455
 1457 3 13.37 88.21 -32.77 0.395 1456
 1458 3 13.39 88.11 -33.07 0.344 1457
 1459 3 13.52 88.09 -33.53 0.221 1458
 1460 3 13.52 88.01 -33.77 0.221 1459
 1461 3 13.49 87.9 -33.9 0.224 1460
 1462 3 13.47 87.77 -34.1 0.204 1461
 1463 3 13.47 87.63 -34.21 0.204 1462
 1464 3 13.44 87.45 -34.35 0.215 1463
 1465 3 13.44 87.33 -34.51 0.223 1464
 1466 3 13.44 87.23 -34.67 0.216 1465
 1467 3 13.36 87.14 -34.82 0.208 1466
 1468 3 13.27 87.06 -34.9 0.262 1467
 1469 3 13.2 86.92 -34.9 0.3 1468
 1470 3 13.13 86.79 -34.91 0.339 1469
 1471 3 13.42 86.5 -34.92 0.192 1470
 1472 3 13.49 86.29 -35.03 0.194 1471
 1473 3 13.5 86.14 -35.12 0.228 1472
 1474 3 13.63 86.06 -35.26 0.204 1473
 1475 3 13.72 85.96 -35.43 0.135 1474
 1476 3 13.78 85.87 -35.59 0.166 1475
 1477 3 13.78 85.78 -35.73 0.139 1476
 1478 3 13.82 85.63 -35.86 0.157 1477
 1479 3 13.9 85.44 -35.92 0.152 1478
 1480 3 14 85.33 -35.95 0.134 1479
 1481 3 14.01 85.24 -35.98 0.131 1480
 1482 3 14.16 85.18 -36.02 0.146 1481
 1483 3 14.32 84.98 -36.15 0.18 1482
 1484 3 14.47 85.01 -36.18 0.149 1483
 1485 3 14.59 84.84 -36.23 0.111 1484
 1486 3 14.67 84.77 -36.36 0.171 1485
 1487 3 14.76 84.58 -36.51 0.211 1486
 1488 3 14.87 84.52 -36.63 0.219 1487
 1489 3 14.94 84.4 -36.7 0.24 1488
 1490 3 14.86 84.18 -36.82 0.201 1489
 1491 3 14.78 83.97 -36.9 0.148 1490
 1492 3 14.75 83.88 -36.95 0.178 1491
 1493 3 14.81 83.74 -36.95 0.208 1492
 1494 3 14.81 83.6 -36.96 0.288 1493
 1495 3 14.85 83.49 -37.02 0.337 1494
 1496 3 14.56 83.22 -37.07 0.381 1495
 1497 3 14.82 82.93 -37.24 0.218 1496
 1498 3 14.92 82.8 -37.29 0.26 1497
 1499 3 14.98 82.59 -37.33 0.301 1498
 1500 3 15.07 82.54 -37.44 0.317 1499
 1501 3 15.15 82.34 -37.46 0.296 1500
 1502 3 15.12 82.04 -37.41 0.241 1501
 1503 3 15.17 81.95 -37.4 0.277 1502
 1504 3 15.24 81.83 -37.36 0.228 1503
 1505 3 15.3 81.65 -37.33 0.231 1504
 1506 3 15.36 81.44 -37.45 0.203 1505
 1507 3 15.47 81.34 -37.43 0.214 1506
 1508 3 15.46 81.06 -37.43 0.193 1507
 1509 3 15.49 80.9 -37.46 0.213 1508
 1510 3 15.53 80.67 -37.49 0.252 1509
 1511 3 15.52 80.43 -37.51 0.227 1510
 1512 3 15.48 80.19 -37.58 0.176 1511
 1513 3 15.49 79.98 -37.66 0.19 1512
 1514 3 15.48 79.84 -37.74 0.217 1513
 1515 3 15.45 79.66 -37.84 0.235 1514
 1516 3 15.42 79.48 -38 0.257 1515
 1517 3 15.44 79.3 -38.17 0.281 1516
 1518 3 15.35 79.19 -38.24 0.321 1517
 1519 3 15.33 79.09 -38.37 0.309 1518
 1520 3 15.36 78.88 -38.51 0.325 1519
 1521 3 15.59 78.76 -38.75 0.208 1520
 1522 3 15.57 78.65 -38.84 0.184 1521
 1523 3 15.56 78.53 -38.91 0.215 1522
 1524 3 15.64 78.46 -39.02 0.257 1523
 1525 3 15.62 78.38 -39.22 0.333 1524
 1526 3 15.64 78.25 -39.29 0.382 1525
 1527 3 15.65 78.11 -39.33 0.484 1526
 1528 3 15.72 77.97 -39.3 0.542 1527
 1529 3 15.72 77.77 -39.27 0.583 1528
 1530 3 15.79 77.64 -39.26 0.597 1529
 1531 3 15.86 77.54 -39.29 0.551 1530
 1532 3 15.94 77.44 -39.45 0.464 1531
 1533 3 16.05 77.38 -39.57 0.345 1532
 1534 3 16.16 77.28 -39.49 0.339 1533
 1535 3 16.24 77.17 -39.44 0.324 1534
 1536 3 15.93 76.85 -39.37 0.17 1535
 1537 3 15.73 76.77 -39.46 0.186 1536
 1538 3 15.63 76.61 -39.53 0.232 1537
 1539 3 15.74 76.43 -39.65 0.285 1538
 1540 3 15.88 76.32 -39.74 0.277 1539
 1541 3 15.86 76.2 -39.79 0.23 1540
 1542 3 15.81 76.02 -39.84 0.194 1541
 1543 3 15.73 75.85 -40 0.233 1542
 1544 3 15.68 75.72 -40.09 0.221 1543
 1545 3 15.59 75.65 -40.19 0.184 1544
 1546 3 15.58 75.55 -40.31 0.217 1545
 1547 3 15.47 75.49 -40.42 0.249 1546
 1548 3 15.45 75.43 -40.54 0.268 1547
 1549 3 15.15 75.56 -40.3 0.075 1548
 1550 3 15.09 75.52 -40.36 0.073 1549
 1551 3 15.23 75.43 -40.46 0.065 1550
 1552 3 15.48 75.21 -40.74 0.171 1548
 1553 3 15.44 75.08 -40.9 0.167 1552
 1554 3 15.43 75.04 -41.05 0.18 1553
 1555 3 15.39 74.94 -41.19 0.152 1554
 1556 3 15.4 74.82 -41.34 0.139 1555
 1557 3 15.45 74.78 -41.45 0.187 1556
 1558 3 15.48 74.67 -41.56 0.221 1557
 1559 3 15.37 74.59 -41.73 0.153 1558
 1560 3 15.35 74.48 -41.78 0.205 1559
 1561 3 15.41 74.39 -41.8 0.252 1560
 1562 3 15.45 74.31 -41.84 0.338 1561
 1563 3 15.41 74.2 -42.02 0.338 1562
 1564 3 15.2 74.05 -42.29 0.281 1563
 1565 3 15.2 73.92 -42.35 0.308 1564
 1566 3 15.1 73.72 -42.44 0.278 1565
 1567 3 15.03 73.54 -42.56 0.273 1566
 1568 3 14.97 73.44 -42.63 0.29 1567
 1569 3 14.95 73.31 -42.7 0.265 1568
 1570 3 14.88 73.12 -42.77 0.217 1569
 1571 3 14.81 72.89 -43.05 0.145 1570
 1572 3 14.77 72.79 -43.17 0.177 1571
 1573 3 14.75 72.68 -43.32 0.194 1572
 1574 3 14.68 72.64 -43.38 0.194 1573
 1575 3 14.68 72.5 -43.45 0.182 1574
 1576 3 14.71 72.37 -43.69 0.255 1575
 1577 3 14.73 72.24 -43.81 0.291 1576
 1578 3 14.77 72.05 -43.91 0.234 1577
 1579 3 14.76 71.91 -43.99 0.235 1578
 1580 3 14.65 71.77 -44 0.242 1579
 1581 3 14.66 71.62 -44.09 0.233 1580
 1582 3 14.61 71.51 -44.16 0.347 1581
 1583 3 14.53 71.33 -44.2 0.513 1582
 1584 3 14.1 71.3 -43.78 0.266 1583
 1585 3 13.99 71.25 -43.72 0.235 1584
 1586 3 14.01 71.26 -43.55 0.139 1585
 1587 3 13.93 71.13 -43.54 0.15 1586
 1588 3 13.84 71 -43.57 0.134 1587
 1589 3 13.74 70.94 -43.59 0.091 1588
 1590 3 13.66 71.06 -43.93 0.126 1585
 1591 3 13.58 70.98 -43.97 0.136 1590
 1592 3 14.57 71.19 -44.39 0.459 1583
 1593 3 14.04 71.21 -44.48 0.12 1592
 1594 3 14.01 71.13 -44.59 0.096 1593
 1595 3 14.7 71.08 -44.57 0.491 1592
 1596 3 14.72 70.93 -44.68 0.577 1595
 1597 3 14.87 70.8 -44.79 0.382 1596
 1598 3 14.95 70.74 -44.84 0.382 1597
 1599 3 15.23 70.94 -43.86 0.103 1598
 1600 3 15.32 70.9 -43.95 0.000125 1599
 1601 3 14.96 70.52 -44.92 0.373 1597
 1602 3 15.24 70.41 -45.46 0.257 1601
 1603 3 15.29 70.33 -45.53 0.129 1602
 1604 3 15.23 70.18 -45.67 0.131 1603
 1605 3 15.2 70.11 -45.75 0.142 1604
 1606 3 15.11 69.97 -45.74 0.121 1605
 1607 3 14.99 69.9 -45.82 0.171 1606
 1608 3 14.96 69.75 -45.87 0.181 1607
 1609 3 14.87 69.61 -45.82 0.129 1608
 1610 3 14.78 69.55 -45.74 0.125 1609
 1611 3 14.71 69.48 -45.66 0.196 1610
 1612 3 14.62 69.25 -45.82 0.201 1611
 1613 3 14.66 69.13 -45.95 0.233 1612
 1614 3 14.74 69.04 -46.14 0.313 1613
 1615 3 14.73 69.49 -46.43 0.16 1614
 1616 3 14.67 69.56 -46.47 0.098 1615
 1617 3 14.75 68.73 -46.13 0.375 1614
 1618 3 14.87 68.51 -45.89 0.131 1617
 1619 3 14.98 68.37 -45.95 0.096 1618
 1620 3 15.07 68.36 -46.01 0.062 1619
 1621 3 14.73 68.62 -46.3 0.405 1617
 1622 3 14.68 68.45 -46.27 0.425 1621
 1623 3 14.6 68.27 -46.21 0.47 1622
 1624 3 14.52 68.11 -46.03 0.525 1623
 1625 3 14.47 67.97 -46 0.597 1624
 1626 3 14.54 67.79 -46.14 0.643 1625
 1627 3 14.83 67.55 -46.61 0.439 1626
 1628 3 14.97 67.39 -46.7 0.481 1627
 1629 3 14.74 67.32 -46.37 0.399 1628
 1630 3 14.6 67.21 -46.64 0.16 1629
 1631 3 14.68 67.06 -46.55 0.000125 1630
 1632 3 14.89 67.23 -45.97 0.363 1629
 1633 3 14.79 67.76 -45.83 0.141 1632
 1634 3 14.93 67.81 -45.81 0.123 1633
 1635 3 15.11 66.93 -45.86 0.361 1632
 1636 3 15.35 66.81 -45.84 0.359 1635
 1637 3 15.45 66.67 -45.66 0.273 1636
 1638 3 15.53 66.58 -45.58 0.332 1637
 1639 3 15.64 66.43 -45.62 0.332 1638
 1640 3 15.77 66.22 -45.67 0.308 1639
 1641 3 15.85 66.09 -45.69 0.29 1640
 1642 3 16.14 66.02 -45.7 0.185 1641
 1643 3 16.29 65.94 -45.72 0.198 1642
 1644 3 16.42 65.93 -45.68 0.223 1643
 1645 3 16.53 65.84 -45.68 0.174 1644
 1646 3 16.62 65.69 -45.67 0.16 1645
 1647 3 16.74 65.62 -45.7 0.189 1646
 1648 3 16.85 65.58 -45.86 0.159 1647
 1649 3 17.02 65.46 -45.78 0.156 1648
 1650 3 17.11 65.35 -45.63 0.19 1649
 1651 3 17.16 65.26 -45.59 0.245 1650
 1652 3 17.42 65.16 -45.77 0.163 1651
 1653 3 17.54 65.11 -45.72 0.213 1652
 1654 3 17.67 65.17 -45.73 0.279 1653
 1655 3 17.78 65.21 -45.77 0.363 1654
 1656 3 17.89 65.59 -45.78 0.218 1655
 1657 3 18.16 65.52 -45.79 0.161 1656
 1658 3 18.41 65.51 -45.78 0.117 1657
 1659 3 18.55 65.56 -45.87 0.14 1658
 1660 3 18.73 65.59 -45.9 0.049 1659
 1661 3 17.77 64.71 -45.69 0.17 1655
 1662 3 17.83 64.58 -45.61 0.000125 1661
 1663 3 17.01 65.18 -45.34 0.176 1651
 1664 3 17 65.08 -45.19 0.148 1663
 1665 3 16.94 65.06 -45.06 0.172 1664
 1666 3 16.84 64.95 -44.98 0.234 1665
 1667 3 16.75 64.93 -44.86 0.19 1666
 1668 3 16.66 64.94 -44.79 0.189 1667
 1669 3 16.62 64.93 -44.64 0.168 1668
 1670 3 16.56 64.99 -44.47 0.173 1669
 1671 3 16.55 65.09 -44.42 0.241 1670
 1672 3 16.49 65.21 -44.34 0.215 1671
 1673 3 16.47 65.35 -44.26 0.172 1672
 1674 3 16.49 65.38 -44.05 0.166 1673
 1675 3 16.43 65.38 -43.81 0.203 1674
 1676 3 16.25 65.42 -43.64 0.174 1675
 1677 3 16.13 65.48 -43.57 0.149 1676
 1678 3 16.02 65.54 -43.44 0.161 1677
 1679 3 15.97 65.5 -43.32 0.071 1678
 1680 3 15.25 67.29 -47.04 0.514 1628
 1681 3 15.34 67.28 -47.26 0.512 1680
 1682 3 14.74 67.01 -47.33 0.101 1681
 1683 3 14.64 67.06 -47.52 0.162 1682
 1684 3 14.56 67.1 -47.62 0.184 1683
 1685 3 14.6 67.08 -47.77 0.102 1684
 1686 3 15.53 67.27 -47.37 0.53 1681
 1687 3 15.65 67.21 -47.36 0.494 1686
 1688 3 15.51 67.22 -48.22 0.089 1687
 1689 3 15.83 67.14 -47.05 0.316 1687
 1690 3 15.94 67.05 -46.95 0.371 1689
 1691 3 15.82 66.76 -46.84 0.266 1690
 1692 3 15.93 66.73 -46.77 0.315 1691
 1693 3 16.25 66.83 -46.5 0.186 1692
 1694 3 16.21 66.78 -46.38 0.158 1693
 1695 3 16.4 67.48 -47.01 0.146 1690
 1696 3 16.5 67.61 -47.06 0.169 1695
 1697 3 16.54 67.74 -47.14 0.172 1696
 1698 3 16.58 67.8 -47.26 0.14 1697
 1699 3 14.29 71.11 -45.21 0.338 1596
 1700 3 14.5 71.45 -45.42 0.171 1699
 1701 3 14.43 71.25 -45.61 0.099 1700
 1702 3 15.31 83.02 -37.61 0.105 1500
 1703 3 15.4 83 -37.66 0.12 1702
 1704 3 15.52 83.07 -37.7 0.107 1703
 1705 3 14.05 83.54 -36.86 0.11 1496
 1706 3 13.92 83.42 -36.9 0.121 1705
 1707 3 13.79 83.39 -36.81 0.09 1706
 1708 3 13.68 83.43 -36.73 0.107 1707
 1709 3 13.56 83.46 -36.67 0.095 1708
 1710 3 15.36 83.85 -37.05 0.292 1495
 1711 3 15.33 84.17 -36.73 0.117 1710
 1712 3 15.36 84.31 -36.81 0.084 1711
 1713 3 15.5 84.39 -36.75 0.104 1712
 1714 3 15.59 84.48 -36.74 0.102 1713
 1715 3 15.66 84.6 -36.73 0.061 1714
 1716 3 15.79 84.72 -36.7 0.091 1715
 1717 3 15.94 84.78 -36.66 0.192 1716
 1718 3 16.03 84.83 -36.67 0.175 1717
 1719 3 15.86 85.05 -36.37 0.161 1718
 1720 3 15.86 85.16 -36.29 0.196 1719
 1721 3 15.98 85.26 -35.97 0.068 1720
 1722 3 15.99 85.47 -35.81 0.177 1721
 1723 3 16.02 85.61 -35.67 0.167 1722
 1724 3 15.98 85.93 -35.51 0.132 1723
 1725 3 15.93 86.03 -35.37 0.081 1724
 1726 3 15.89 86.09 -35.29 0.159 1725
 1727 3 15.77 85.82 -35.22 0.08 1726
 1728 3 15.7 85.69 -35.25 0.088 1727
 1729 3 15.58 85.63 -35.22 0.097 1728
 1730 3 15.44 85.56 -35.15 0.144 1729
 1731 3 15.32 85.49 -35.09 0.109 1730
 1732 3 15.3 85.35 -34.95 0.087 1731
 1733 3 15.24 85.34 -34.87 0.099 1732
 1734 3 15.1 85.23 -34.81 0.135 1733
 1735 3 15 85.17 -34.72 0.151 1734
 1736 3 14.87 85.05 -34.75 0.076 1735
 1737 3 14.74 84.93 -34.89 0.079 1736
 1738 3 14.63 84.95 -34.97 0.076 1737
 1739 3 14.51 85.03 -34.97 0.122 1738
 1740 3 16.13 85.92 -35.62 0.07 1724
 1741 3 16.28 85.96 -35.62 0.041 1740
 1742 3 12.76 86.95 -34.94 0.226 1470
 1743 3 12.53 86.94 -34.79 0.193 1742
 1744 3 12.42 86.99 -34.74 0.152 1743
 1745 3 12.27 87.01 -34.76 0.174 1744
 1746 3 12.09 86.93 -34.7 0.127 1745
 1747 3 11.96 86.97 -34.75 0.139 1746
 1748 3 11.78 87.06 -34.68 0.177 1747
 1749 3 11.61 87.2 -34.53 0.165 1748
 1750 3 11.47 87.24 -34.46 0.212 1749
 1751 3 11.29 87.13 -34.41 0.176 1750
 1752 3 11.17 87.04 -34.27 0.143 1751
 1753 3 10.98 87.11 -34.23 0.182 1752
 1754 3 10.82 87.07 -34.06 0.182 1753
 1755 3 10.7 87.03 -33.95 0.197 1754
 1756 3 10.63 87.01 -33.87 0.21 1755
 1757 3 10.48 87.06 -33.84 0.24 1756
 1758 3 10.23 87.17 -33.87 0.208 1757
 1759 3 10.13 87.27 -33.81 0.213 1758
 1760 3 10.03 87.37 -33.75 0.203 1759
 1761 3 9.9 87.42 -33.61 0.196 1760
 1762 3 9.75 87.45 -33.48 0.159 1761
 1763 3 9.65 87.43 -33.37 0.149 1762
 1764 3 9.54 87.36 -33.28 0.146 1763
 1765 3 9.41 87.43 -33.11 0.163 1764
 1766 3 9.29 87.47 -33.04 0.205 1765
 1767 3 9.14 87.58 -32.99 0.189 1766
 1768 3 8.99 87.57 -32.9 0.198 1767
 1769 3 8.84 87.59 -32.75 0.173 1768
 1770 3 8.78 87.71 -32.64 0.244 1769
 1771 3 8.73 87.81 -32.62 0.31 1770
 1772 3 8.73 87.95 -32.63 0.359 1771
 1773 3 8.46 87.97 -32.3 0.313 1772
 1774 3 8.39 88.09 -32.16 0.275 1773
 1775 3 8.29 88.07 -31.86 0.208 1774
 1776 3 8.24 88.17 -31.81 0.207 1775
 1777 3 7.99 88.13 -31.87 0.135 1776
 1778 3 7.88 88.19 -31.84 0.149 1777
 1779 3 7.82 88.21 -31.72 0.189 1778
 1780 3 7.68 88.35 -31.68 0.213 1779
 1781 3 7.55 88.45 -31.58 0.163 1780
 1782 3 7.42 88.56 -31.57 0.158 1781
 1783 3 7.26 88.63 -31.59 0.154 1782
 1784 3 7.18 88.84 -31.56 0.163 1783
 1785 3 7.04 88.95 -31.58 0.164 1784
 1786 3 7 89.14 -31.51 0.156 1785
 1787 3 7.05 89.28 -31.41 0.209 1786
 1788 3 7.07 89.41 -31.31 0.231 1787
 1789 3 7.08 89.52 -31.25 0.24 1788
 1790 3 6.96 89.6 -31.09 0.211 1789
 1791 3 6.79 89.7 -31.01 0.161 1790
 1792 3 6.73 89.8 -30.92 0.149 1791
 1793 3 6.67 89.89 -30.82 0.173 1792
 1794 3 6.58 90 -30.81 0.129 1793
 1795 3 6.46 90.16 -30.76 0.137 1794
 1796 3 6.38 90.28 -30.69 0.177 1795
 1797 3 6.3 90.43 -30.6 0.19 1796
 1798 3 6.19 90.52 -30.55 0.229 1797
 1799 3 6.11 90.67 -30.41 0.171 1798
 1800 3 6.04 90.79 -30.36 0.134 1799
 1801 3 6.03 90.89 -30.26 0.136 1800
 1802 3 5.94 91 -30.24 0.137 1801
 1803 3 5.85 91.08 -30.08 0.159 1802
 1804 3 5.74 91.17 -30.02 0.2 1803
 1805 3 5.66 91.27 -29.91 0.213 1804
 1806 3 5.56 91.34 -29.79 0.226 1805
 1807 3 5.4 91.45 -29.77 0.146 1806
 1808 3 5.28 91.56 -29.74 0.122 1807
 1809 3 5.06 91.65 -29.72 0.179 1808
 1810 3 4.93 91.69 -29.73 0.267 1809
 1811 3 4.85 91.73 -29.65 0.305 1810
 1812 3 4.82 91.87 -29.57 0.304 1811
 1813 3 4.77 91.94 -29.47 0.231 1812
 1814 3 4.73 92.09 -29.38 0.209 1813
 1815 3 4.7 92.39 -29.21 0.181 1814
 1816 3 4.63 92.5 -29.2 0.25 1815
 1817 3 4.69 92.73 -29.01 0.203 1816
 1818 3 4.6 92.99 -29.08 0.182 1817
 1819 3 4.59 93.1 -29.11 0.209 1818
 1820 3 4.65 93.27 -29.16 0.201 1819
 1821 3 4.62 93.41 -29.17 0.194 1820
 1822 3 4.51 93.52 -29.18 0.134 1821
 1823 3 4.4 93.65 -29.26 0.168 1822
 1824 3 4.38 93.81 -29.24 0.213 1823
 1825 3 4.32 93.94 -29.28 0.296 1824
 1826 3 4.31 94.04 -29.3 0.401 1825
 1827 3 4.21 94.09 -29.39 0.487 1826
 1828 3 4.04 94.17 -29.29 0.508 1827
 1829 3 3.94 94.2 -29.21 0.55 1828
 1830 3 3.85 94.54 -29.09 0.434 1829
 1831 3 3.86 94.66 -29.17 0.451 1830
 1832 3 3.75 94.7 -28.67 0.142 1831
 1833 3 3.61 94.79 -28.7 0.111 1832
 1834 3 3.54 94.86 -28.69 0.000125 1833
 1835 3 3.89 94.8 -29.23 0.402 1831
 1836 3 3.73 95.06 -29.35 0.41 1835
 1837 3 3.56 95.14 -29.83 0.11 1836
 1838 3 3.78 95.12 -29.01 0.389 1836
 1839 3 3.72 95.24 -29 0.442 1838
 1840 3 3.61 95.35 -28.94 0.438 1839
 1841 3 3.54 95.53 -28.96 0.479 1840
 1842 3 3.36 95.7 -29.11 0.371 1841
 1843 3 3.26 95.8 -29.16 0.333 1842
 1844 3 3.07 95.99 -29.32 0.184 1843
 1845 3 3.05 96.15 -29.42 0.188 1844
 1846 3 2.97 96.31 -29.45 0.181 1845
 1847 3 2.92 96.4 -29.6 0.141 1846
 1848 3 2.76 96.49 -29.71 0.191 1847
 1849 3 2.72 96.55 -29.86 0.237 1848
 1850 3 2.71 96.65 -29.94 0.263 1849
 1851 3 2.72 96.71 -30.04 0.325 1850
 1852 3 2.33 96.95 -30.13 0.31 1851
 1853 3 2.23 97.01 -30.23 0.385 1852
 1854 3 2.15 96.97 -30.36 0.429 1853
 1855 3 2.12 97.12 -30.44 0.445 1854
 1856 3 2.08 97.3 -30.52 0.394 1855
 1857 3 2.1 97.51 -30.51 0.442 1856
 1858 3 1.64 97.41 -30.65 0.276 1857
 1859 3 1.34 97.37 -30.63 0.168 1858
 1860 3 1.16 97.36 -30.69 0.165 1859
 1861 3 1.02 97.39 -30.83 0.172 1860
 1862 3 0.87 97.39 -30.92 0.199 1861
 1863 3 0.76 97.48 -31.05 0.176 1862
 1864 3 0.68 97.54 -31.11 0.12 1863
 1865 3 0.44 97.65 -31.28 0.216 1864
 1866 3 0.35 97.75 -31.37 0.277 1865
 1867 3 0.29 97.88 -31.48 0.249 1866
 1868 3 0.25 97.95 -31.63 0.25 1867
 1869 3 0.04 97.89 -31.72 0.279 1868
 1870 3 -0.14 97.8 -31.8 0.322 1869
 1871 3 -0.27 97.77 -31.94 0.369 1870
 1872 3 -0.37 97.76 -32.04 0.429 1871
 1873 3 -0.34 97.76 -32.16 0.477 1872
 1874 3 -0.3 97.7 -32.29 0.543 1873
 1875 3 0.31 97.95 -32.41 0.155 1874
 1876 3 0.48 98 -32.57 0.132 1875
 1877 3 0.6 98.02 -32.62 0.081 1876
 1878 3 -0.57 97.62 -32.4 0.535 1874
 1879 3 -0.72 97.75 -32.44 0.549 1878
 1880 3 -0.79 97.8 -32.52 0.552 1879
 1881 3 -0.85 97.82 -32.72 0.491 1880
 1882 3 -1.01 97.81 -32.81 0.551 1881
 1883 3 -1.52 98.4 -32.66 0.3 1882
 1884 3 -1.7 98.52 -32.73 0.25 1883
 1885 3 -1.91 98.57 -32.78 0.243 1884
 1886 3 -2.34 98.45 -32.91 0.139 1885
 1887 3 -2.48 98.4 -32.92 0.157 1886
 1888 3 -2.73 98.42 -33.07 0.128 1887
 1889 3 -2.89 98.46 -33.23 0.158 1888
 1890 3 -3.1 98.59 -33.31 0.169 1889
 1891 3 -3.21 98.65 -33.43 0.152 1890
 1892 3 -3.33 98.78 -33.55 0.113 1891
 1893 3 -3.4 98.94 -33.67 0.135 1892
 1894 3 -3.54 99.07 -33.78 0.157 1893
 1895 3 -3.57 99.2 -33.84 0.143 1894
 1896 3 -3.56 99.37 -33.87 0.15 1895
 1897 3 -3.47 99.55 -33.84 0.158 1896
 1898 3 -3.4 99.64 -33.86 0.173 1897
 1899 3 -3.2 99.67 -33.86 0.174 1898
 1900 3 -3.11 99.71 -33.92 0.172 1899
 1901 3 -3.24 99.94 -33.93 0.167 1900
 1902 3 -3.35 99.98 -33.95 0.248 1901
 1903 3 -3.19 100.28 -33.89 0.159 1902
 1904 3 -3.03 100.38 -34.01 0.138 1903
 1905 3 -2.81 100.27 -34.1 0.123 1904
 1906 3 -2.68 100.27 -34.16 0.146 1905
 1907 3 -2.49 100.27 -34.28 0.216 1906
 1908 3 -2.56 100.37 -34.55 0.182 1907
 1909 3 -2.78 100.47 -34.71 0.167 1908
 1910 3 -2.85 100.57 -34.76 0.105 1909
 1911 3 -0.77 97.33 -33.07 0.301 1882
 1912 3 -0.84 97.3 -33.23 0.27 1911
 1913 3 -0.9 97.27 -33.45 0.222 1912
 1914 3 -0.94 97.22 -33.6 0.146 1913
 1915 3 -0.91 97.18 -33.69 0.000125 1914
 1916 3 2.51 97.67 -30.5 0.189 1857
 1917 3 2.61 97.8 -30.62 0.087 1916
 1918 3 4.13 93.72 -29.08 0.1 1829
 1919 3 4.15 93.6 -29.15 0.116 1918
 1920 3 4.08 93.54 -29.25 0.099 1919
 1921 3 4.59 94.12 -30.01 0.212 1828
 1922 3 4.7 94.14 -30.12 0.113 1921
 1923 3 4.08 93.83 -29.92 0.21 1827
 1924 3 4.02 93.75 -30.03 0.000125 1923
 1925 3 12.52 88.54 -31.66 0.177 1455
 1926 3 12.51 88.29 -31.58 0.177 1925
 1927 3 12.52 88.14 -31.61 0.154 1926
 1928 3 12.45 87.99 -31.7 0.142 1927
 1929 3 12.45 87.87 -31.77 0.19 1928
 1930 3 12.37 87.76 -31.82 0.234 1929
 1931 3 12.02 87.73 -31.9 0.15 1930
 1932 3 11.92 87.59 -31.94 0.16 1931
 1933 3 11.8 87.54 -31.98 0.181 1932
 1934 3 11.6 87.55 -32.05 0.133 1933
 1935 3 11.5 87.56 -32.17 0.185 1934
 1936 3 11.42 87.44 -32.3 0.186 1935
 1937 3 11.39 87.29 -32.39 0.236 1936
 1938 3 11.35 87.16 -32.56 0.251 1937
 1939 3 11.33 86.74 -32.6 0.135 1938
 1940 3 11.35 86.62 -32.8 0.119 1939
 1941 3 11.36 86.59 -32.93 0.162 1940
 1942 3 11.43 86.58 -33.08 0.19 1941
 1943 3 11.65 86.55 -33.21 0.113 1942
 1944 3 11.76 86.5 -33.32 0.136 1943
 1945 3 11.89 86.5 -33.36 0.151 1944
 1946 3 12.06 86.55 -33.23 0.092 1945
 1947 3 16.65 93.76 -26.82 0.121 1405
 1948 3 16.59 93.88 -26.65 0.256 1947
 1949 3 16.26 93.74 -26.64 0.147 1948
 1950 3 16.1 93.62 -26.6 0.15 1949
 1951 3 15.96 93.56 -26.55 0.18 1950
 1952 3 15.86 93.5 -26.53 0.164 1951
 1953 3 15.79 93.43 -26.5 0.068 1952
 1954 3 19.37 99.1 -24.04 0.246 1341
 1955 3 19.21 99.1 -24.09 0.284 1954
 1956 3 19.07 99.17 -24.15 0.259 1955
 1957 3 18.99 99.27 -24.18 0.218 1956
 1958 3 20.26 99.82 -23.32 0.267 1340
 1959 3 20.33 99.82 -23.13 0.069 1958
 1960 3 24.46 98.67 -21.74 0.162 1136
 1961 3 24.52 98.56 -21.71 0.136 1960
 1962 3 24.43 98.47 -21.78 0.000125 1961
 1963 3 24.47 99.3 -20.62 0.155 1130
 1964 3 24.37 99.27 -20.72 0.105 1963
 1965 3 25.18 99.49 -20.65 0.564 1129
 1966 3 25.16 99.61 -20.71 0.545 1965
 1967 3 24.95 99.9 -19.89 0.167 1966
 1968 3 24.83 100.01 -19.82 0.182 1967
 1969 3 24.71 100.01 -19.71 0.151 1968
 1970 3 25.23 99.75 -20.79 0.375 1966
 1971 3 25.22 99.9 -20.88 0.274 1970
 1972 3 25.22 100 -20.92 0.231 1971
 1973 3 25.17 100.2 -21.04 0.213 1972
 1974 3 25.05 100.4 -21.09 0.193 1973
 1975 3 24.9 100.6 -21.14 0.18 1974
 1976 3 24.83 100.7 -21.3 0.2 1975
 1977 3 24.71 100.8 -21.49 0.212 1976
 1978 3 24.59 100.9 -21.54 0.184 1977
 1979 3 24.55 101.1 -21.67 0.184 1978
 1980 3 24.5 101.2 -21.68 0.193 1979
 1981 3 24.44 101.4 -21.82 0.206 1980
 1982 3 24.63 101.5 -21.89 0.24 1981
 1983 3 24.81 101.6 -21.94 0.251 1982
 1984 3 24.94 101.8 -22.09 0.222 1983
 1985 3 24.99 101.9 -22.18 0.215 1984
 1986 3 24.98 102.1 -22.29 0.183 1985
 1987 3 24.88 102.4 -22.31 0.2 1986
 1988 3 24.68 102.6 -22.33 0.262 1987
 1989 3 24.44 102.7 -22.57 0.337 1988
 1990 3 24.44 102.7 -22.82 0.391 1989
 1991 3 24.48 102.8 -22.99 0.433 1990
 1992 3 24.42 102.9 -23.23 0.418 1991
 1993 3 24.46 103 -23.29 0.47 1992
 1994 3 24.55 103.1 -23.35 0.475 1993
 1995 3 24.51 103.2 -23.47 0.44 1994
 1996 3 24.63 103.3 -23.58 0.378 1995
 1997 3 24.69 103.4 -23.7 0.37 1996
 1998 3 24.68 103.5 -23.82 0.362 1997
 1999 3 24.91 103.6 -23.98 0.461 1998
 2000 3 24.83 103.7 -24.1 0.434 1999
 2001 3 24.81 103.9 -24.14 0.369 2000
 2002 3 24.72 104 -24.23 0.328 2001
 2003 3 24.7 104.1 -24.32 0.289 2002
 2004 3 24.69 104.2 -24.45 0.219 2003
 2005 3 24.7 104.3 -24.59 0.154 2004
 2006 3 24.63 104.4 -24.72 0.18 2005
 2007 3 24.61 104.4 -24.92 0.202 2006
 2008 3 24.58 104.4 -25.08 0.216 2007
 2009 3 24.59 104.5 -25.22 0.209 2008
 2010 3 24.61 104.6 -25.42 0.222 2009
 2011 3 24.63 104.7 -25.6 0.25 2010
 2012 3 24.63 104.7 -25.76 0.313 2011
 2013 3 24.6 104.8 -25.98 0.334 2012
 2014 3 24.53 104.8 -26.16 0.31 2013
 2015 3 24.49 104.9 -26.26 0.328 2014
 2016 3 24.48 105.1 -26.39 0.454 2015
 2017 3 24.32 104.9 -26.52 0.448 2016
 2018 3 24.24 105 -26.63 0.441 2017
 2019 3 23.89 105 -26.59 0.517 2018
 2020 3 23.8 105.1 -26.84 0.631 2019
 2021 3 23.73 105.1 -26.86 0.577 2020
 2022 3 23.66 105.1 -26.87 0.577 2021
 2023 3 23.61 105.7 -26.31 0.155 2022
 2024 3 23.28 105.2 -26.93 0.567 2021
 2025 3 23.14 105.2 -27.01 0.479 2024
 2026 3 23.21 105.3 -26.96 0.231 2025
 2027 3 23.41 105.3 -26.79 0.157 2026
 2028 3 23.37 105.3 -26.65 0.182 2027
 2029 3 23.42 105.3 -26.54 0.131 2028
 2030 3 23.18 105.3 -27.14 0.102 2026
 2031 3 24.06 104.6 -27.69 0.239 2020
 2032 3 24.15 104.6 -27.93 0.254 2031
 2033 3 24.15 104.5 -28.07 0.224 2032
 2034 3 24.11 104.6 -28.23 0.221 2033
 2035 3 24.01 104.7 -28.47 0.226 2034
 2036 3 23.99 104.7 -28.65 0.233 2035
 2037 3 23.99 104.7 -28.79 0.199 2036
 2038 3 24.03 104.6 -28.99 0.18 2037
 2039 3 24.02 104.6 -29.18 0.154 2038
 2040 3 23.96 104.6 -29.36 0.19 2039
 2041 3 23.93 104.6 -29.52 0.17 2040
 2042 3 23.95 104.5 -29.74 0.164 2041
 2043 3 23.94 104.5 -29.88 0.154 2042
 2044 3 23.93 104.5 -30.03 0.146 2043
 2045 3 23.83 104.6 -30.17 0.173 2044
 2046 3 23.73 104.7 -30.29 0.277 2045
 2047 3 23.72 104.7 -30.46 0.318 2046
 2048 3 23.91 104.9 -30.8 0.214 2047
 2049 3 24 105.1 -30.97 0.211 2048
 2050 3 24.12 105.2 -31.09 0.212 2049
 2051 3 24.11 105.3 -31.23 0.236 2050
 2052 3 24.06 105.2 -31.45 0.118 2051
 2053 3 24.04 105.1 -31.58 0.137 2052
 2054 3 24.04 105.1 -31.69 0.1 2053
 2055 3 24.04 105.1 -31.83 0.151 2054
 2056 3 24.08 105.1 -32.04 0.134 2055
 2057 3 24.06 105.1 -32.19 0.126 2056
 2058 3 24.04 105.1 -32.31 0.15 2057
 2059 3 24.05 105.1 -32.45 0.146 2058
 2060 3 24.06 105.1 -32.68 0.162 2059
 2061 3 24.07 105.1 -32.88 0.156 2060
 2062 3 24.05 105 -33.04 0.196 2061
 2063 3 23.99 105 -33.17 0.17 2062
 2064 3 23.83 105 -33.42 0.116 2063
 2065 3 23.77 105 -33.57 0.138 2064
 2066 3 23.83 104.9 -33.77 0.157 2065
 2067 3 23.81 104.9 -33.93 0.141 2066
 2068 3 23.76 104.8 -34.11 0.129 2067
 2069 3 23.79 104.8 -34.22 0.127 2068
 2070 3 23.77 104.9 -34.41 0.184 2069
 2071 3 23.85 104.7 -34.45 0.168 2070
 2072 3 23.81 104.7 -34.62 0.271 2071
 2073 3 23.62 105 -34.94 0.225 2072
 2074 3 23.52 105 -35.14 0.217 2073
 2075 3 23.31 105.1 -35.35 0.211 2074
 2076 3 23.23 105.1 -35.51 0.19 2075
 2077 3 23.19 105.2 -35.71 0.174 2076
 2078 3 23.11 105.2 -35.88 0.138 2077
 2079 3 23.03 105.2 -36.1 0.192 2078
 2080 3 23.04 105 -36.15 0.147 2079
 2081 3 22.89 105 -36.3 0.167 2080
 2082 3 22.66 104.9 -36.56 0.194 2081
 2083 3 22.49 104.9 -36.64 0.186 2082
 2084 3 22.35 105 -36.73 0.179 2083
 2085 3 22.29 105 -36.99 0.217 2084
 2086 3 22.29 104.9 -37.24 0.283 2085
 2087 3 22.29 104.9 -37.42 0.294 2086
 2088 3 22.37 104.8 -37.64 0.334 2087
 2089 3 22.29 104.7 -37.84 0.39 2088
 2090 3 22.29 104.7 -37.96 0.436 2089
 2091 3 22.37 104.6 -38.08 0.498 2090
 2092 3 22.52 104.6 -38.18 0.562 2091
 2093 3 22.61 104.6 -38.31 0.564 2092
 2094 3 23.08 104.39 -38.28 0.542 2093
 2095 3 23.27 104.39 -38.38 0.558 2094
 2096 3 23.36 104.29 -38.48 0.584 2095
 2097 3 23.7 104.29 -38.23 0.506 2096
 2098 3 23.88 104.29 -38.02 0.581 2097
 2099 3 23.98 104.19 -37.9 0.627 2098
 2100 3 24.13 104.19 -37.84 0.631 2099
 2101 3 24.64 103.99 -37.81 0.384 2100
 2102 3 24.55 103.79 -37.95 0.174 2101
 2103 3 24.54 103.79 -37.8 0.000125 2102
 2104 3 25 103.89 -37.81 0.212 2101
 2105 3 25.13 103.89 -37.68 0.174 2104
 2106 3 25.22 103.79 -37.82 0.151 2105
 2107 3 25.44 103.79 -37.77 0.125 2106
 2108 3 25.56 103.89 -37.67 0.154 2107
 2109 3 25.69 103.79 -37.64 0.162 2108
 2110 3 25.88 103.79 -37.66 0.197 2109
 2111 3 26.05 103.79 -37.66 0.232 2110
 2112 3 26.2 103.79 -37.56 0.216 2111
 2113 3 26.3 103.89 -37.47 0.21 2112
 2114 3 26.4 103.89 -37.38 0.221 2113
 2115 3 26.46 103.69 -37.25 0.246 2114
 2116 3 26.63 103.99 -37.04 0.193 2115
 2117 3 26.64 104.09 -37.01 0.25 2116
 2118 3 26.77 104.19 -36.91 0.295 2117
 2119 3 27.17 104.08 -36.86 0.19 2118
 2120 3 27.35 104.08 -36.75 0.184 2119
 2121 3 27.52 104.08 -36.64 0.161 2120
 2122 3 27.71 104.18 -36.56 0.184 2121
 2123 3 27.94 104.18 -36.51 0.165 2122
 2124 3 28.07 104.28 -36.39 0.169 2123
 2125 3 28.17 104.28 -36.32 0.208 2124
 2126 3 28.37 104.18 -36.21 0.231 2125
 2127 3 28.78 104.18 -36.23 0.149 2126
 2128 3 28.95 104.08 -36.18 0.177 2127
 2129 3 29.11 104.18 -36.1 0.177 2128
 2130 3 29.23 104.18 -36.1 0.217 2129
 2131 3 29.35 104.28 -36.12 0.115 2130
 2132 3 29.53 104.38 -36.1 0.116 2131
 2133 3 29.69 104.48 -36.06 0.17 2132
 2134 3 29.89 104.58 -36 0.15 2133
 2135 3 30.1 104.58 -35.93 0.159 2134
 2136 3 30.3 104.68 -35.94 0.154 2135
 2137 3 30.49 104.67 -35.98 0.164 2136
 2138 3 30.66 104.77 -36 0.191 2137
 2139 3 30.91 104.77 -36.03 0.148 2138
 2140 3 31.01 104.97 -36.02 0.126 2139
 2141 3 31.11 105.07 -36.05 0.127 2140
 2142 3 31.24 105.17 -36.13 0.13 2141
 2143 3 31.35 105.17 -36.21 0.166 2142
 2144 3 31.54 105.17 -36.13 0.156 2143
 2145 3 31.72 105.27 -36.17 0.165 2144
 2146 3 31.87 105.27 -36.14 0.172 2145
 2147 3 31.98 105.37 -36.21 0.139 2146
 2148 3 32.13 105.47 -36.21 0.138 2147
 2149 3 32.26 105.47 -36.17 0.202 2148
 2150 3 32.26 105.67 -36.13 0.202 2149
 2151 3 32.34 105.77 -36.18 0.181 2150
 2152 3 32.44 105.77 -36.11 0.228 2151
 2153 3 32.56 105.87 -36.07 0.27 2152
 2154 3 32.7 105.87 -35.98 0.326 2153
 2155 3 32.85 105.97 -35.92 0.365 2154
 2156 3 32.92 106.07 -35.99 0.407 2155
 2157 3 33.17 106.07 -36.14 0.336 2156
 2158 3 33.24 106.17 -36.19 0.432 2157
 2159 3 33.35 106.27 -36.28 0.6 2158
 2160 3 33.43 106.37 -36.34 0.806 2159
 2161 3 33.5 106.27 -36.56 0.822 2160
 2162 3 33.57 106.17 -36.88 0.359 2161
 2163 3 33.58 106.16 -36.96 0.359 2162
 2164 3 33.6 106.06 -37.05 0.359 2163
 2165 3 34.22 106.16 -35.66 0.227 2164
 2166 3 34.31 106.26 -35.65 0.22 2165
 2167 3 34.45 106.16 -35.42 0.161 2166
 2168 3 34.6 106.26 -35.26 0.112 2167
 2169 3 34.67 106.36 -35.14 0.114 2168
 2170 3 34.78 106.36 -35.07 0.124 2169
 2171 3 34.87 106.26 -35 0.181 2170
 2172 3 35.01 106.16 -35.19 0.07 2171
 2173 3 35.1 106.06 -35.15 0.096 2172
 2174 3 35.11 106.06 -35.02 0.145 2173
 2175 3 35.14 105.96 -34.91 0.179 2174
 2176 3 35.3 105.96 -34.8 0.17 2175
 2177 3 35.29 106.06 -34.6 0.049 2176
 2178 3 35.4 106.16 -34.63 0.1 2177
 2179 3 35.52 106.16 -34.65 0.148 2178
 2180 3 35.67 106.16 -34.58 0.148 2179
 2181 3 33.99 105.86 -37.39 0.152 2163
 2182 3 34.05 105.86 -37.49 0.06 2181
 2183 3 33.73 106.06 -37.2 0.248 2162
 2184 3 34.01 106.16 -37.24 0.206 2183
 2185 3 34.2 106.06 -36.33 0.334 2161
 2186 3 34.28 106.16 -36.72 0.126 2185
 2187 3 34.44 106.16 -36.68 0.153 2186
 2188 3 34.52 106.06 -36.49 0.136 2187
 2189 3 34.41 105.86 -36.19 0.259 2185
 2190 3 34.58 105.66 -36.32 0.148 2189
 2191 3 34.67 105.76 -36.39 0.000125 2190
 2192 3 33.46 106.77 -35.57 0.161 2160
 2193 3 33.57 106.77 -35.55 0.131 2192
 2194 3 33.55 106.87 -35.57 0.000125 2193
 2195 3 26.44 104.09 -37.63 0.108 2114
 2196 3 26.57 104.29 -37.51 0.078 2195
 2197 3 26.65 104.29 -37.34 0.131 2196
 2198 3 26.62 104.29 -37.22 0.132 2197
 2199 3 26.59 104.09 -37.2 0.128 2198
 2200 3 24 104.29 -37.95 0.506 2098
 2201 3 22.68 104.4 -39.11 0.329 2097
 2202 3 22.69 104.4 -39.24 0.399 2201
 2203 3 22.92 104.09 -39.34 0.31 2202
 2204 3 22.77 104.09 -39.47 0.251 2203
 2205 3 22.73 103.99 -39.58 0.147 2204
 2206 3 22.65 103.79 -39.67 0.088 2205
 2207 3 22.44 104.6 -39.3 0.322 2202
 2208 3 22.28 104.6 -39.38 0.309 2207
 2209 3 21.97 104.7 -39.33 0.172 2208
 2210 3 21.77 104.6 -39.41 0.069 2209
 2211 3 21.64 104.6 -39.46 0.057 2210
 2212 3 21.55 104.5 -39.63 0.098 2211
 2213 3 23.54 103.99 -38.82 0.17 2096
 2214 3 23.53 103.89 -38.84 0.082 2213
 2215 3 24.21 105.6 -31.19 0.156 2051
 2216 3 24.26 105.7 -31.14 0.267 2215
 2217 3 24.22 105.8 -31.05 0.304 2216
 2218 3 23.86 105.9 -31.04 0.167 2217
 2219 3 23.66 106 -30.91 0.093 2218
 2220 3 24.62 105.9 -31.2 0.12 2217
 2221 3 24.71 106 -31.17 0.166 2220
 2222 3 24.77 106.1 -31.21 0.209 2221
 2223 3 24.49 106.2 -31.13 0.147 2222
 2224 3 24.43 106.1 -31.01 0.16 2223
 2225 3 24.32 106 -30.95 0.162 2224
 2226 3 24.33 106.3 -30.87 0.103 2225
 2227 3 24.16 106.3 -30.86 0.118 2226
 2228 3 23.96 106.4 -30.8 0.113 2227
 2229 3 23.84 106.6 -30.83 0.138 2228
 2230 3 23.67 106.7 -30.97 0.093 2229
 2231 3 23.57 106.8 -31.01 0.12 2230
 2232 3 25.02 106.09 -31.4 0.121 2222
 2233 3 25.12 106.09 -31.48 0.136 2232
 2234 3 25.24 106.19 -31.54 0.159 2233
 2235 3 25.33 106.29 -31.56 0.162 2234
 2236 3 25.38 106.39 -31.57 0.239 2235
 2237 3 25.29 106.69 -31.6 0.173 2236
 2238 3 25.2 106.89 -31.66 0.145 2237
 2239 3 25.19 107.09 -31.68 0.163 2238
 2240 3 25.25 107.19 -31.77 0.242 2239
 2241 3 25.33 107.29 -31.76 0.24 2240
 2242 3 25.51 107.39 -31.75 0.212 2241
 2243 3 25.67 107.49 -31.71 0.178 2242
 2244 3 25.85 107.49 -31.64 0.199 2243
 2245 3 26.08 107.59 -31.6 0.175 2244
 2246 3 26.17 107.59 -31.69 0.17 2245
 2247 3 26.31 107.69 -31.68 0.155 2246
 2248 3 26.44 107.79 -31.68 0.165 2247
 2249 3 26.57 107.89 -31.71 0.16 2248
 2250 3 26.63 107.99 -31.76 0.175 2249
 2251 3 26.81 107.99 -31.8 0.202 2250
 2252 3 26.97 107.99 -31.72 0.193 2251
 2253 3 27.12 107.99 -31.85 0.239 2252
 2254 3 27.26 107.99 -31.96 0.278 2253
 2255 3 27.42 107.99 -32.03 0.289 2254
 2256 3 27.57 107.89 -32.11 0.272 2255
 2257 3 27.7 107.99 -32.21 0.312 2256
 2258 3 27.88 107.79 -32.32 0.248 2257
 2259 3 27.91 107.89 -32.4 0.299 2258
 2260 3 27.58 108.19 -32.56 0.148 2259
 2261 3 27.63 108.29 -32.63 0.151 2260
 2262 3 27.71 108.39 -32.7 0.122 2261
 2263 3 27.84 108.49 -32.67 0.122 2262
 2264 3 27.96 108.59 -32.72 0.182 2263
 2265 3 28.09 108.68 -32.73 0.182 2264
 2266 3 28.3 108.78 -32.77 0.148 2265
 2267 3 28.53 108.68 -32.77 0.077 2266
 2268 3 28.63 108.58 -32.66 0.132 2267
 2269 3 28.79 108.58 -32.63 0.12 2268
 2270 3 23.29 104.4 -30.3 0.129 2047
 2271 3 23.17 104.4 -30.33 0.165 2270
 2272 3 23.08 104.4 -30.4 0.224 2271
 2273 3 22.79 104.5 -30.18 0.118 2272
 2274 3 22.67 104.5 -30.3 0.138 2273
 2275 3 22.64 104.6 -30.42 0.081 2274
 2276 3 22.97 104.4 -30.67 0.162 2272
 2277 3 22.85 104.4 -30.81 0.211 2276
 2278 3 22.7 104.5 -30.86 0.244 2277
 2279 3 22.46 104.6 -30.91 0.189 2278
 2280 3 22.35 104.6 -30.96 0.125 2279
 2281 3 22.33 104.4 -31.06 0.131 2280
 2282 3 22.31 104.3 -31.11 0.121 2281
 2283 3 22.16 104.2 -31.1 0.139 2282
 2284 3 22.05 104.1 -31.12 0.174 2283
 2285 3 22.05 104.1 -31.27 0.18 2284
 2286 3 21.98 104 -31.46 0.144 2285
 2287 3 21.9 104 -31.62 0.126 2286
 2288 3 21.74 103.9 -31.71 0.129 2287
 2289 3 21.65 103.9 -31.83 0.151 2288
 2290 3 21.52 103.8 -31.87 0.155 2289
 2291 3 21.45 103.6 -31.94 0.182 2290
 2292 3 21.31 103.61 -32 0.212 2291
 2293 3 21.18 103.51 -32.07 0.227 2292
 2294 3 21.2 103.21 -31.88 0.187 2293
 2295 3 21.14 103.01 -31.74 0.133 2294
 2296 3 21.13 102.91 -31.69 0.139 2295
 2297 3 21.12 102.81 -31.56 0.084 2296
 2298 3 21.03 102.71 -31.62 0.069 2297
 2299 3 21.04 102.61 -31.47 0.133 2298
 2300 3 20.98 102.61 -31.38 0.12 2299
 2301 3 20.96 102.51 -31.3 0.109 2300
 2302 3 21.11 103.41 -32.65 0.145 2293
 2303 3 21.07 103.31 -32.75 0.129 2302
 2304 3 21.05 103.21 -32.88 0.165 2303
 2305 3 20.88 103.21 -33.06 0.219 2304
 2306 3 20.76 103.11 -33.29 0.181 2305
 2307 3 20.77 103.11 -33.45 0.178 2306
 2308 3 20.79 103.01 -33.59 0.184 2307
 2309 3 20.88 102.91 -33.7 0.169 2308
 2310 3 20.84 102.71 -33.7 0.094 2309
 2311 3 20.75 102.61 -33.65 0.12 2310
 2312 3 20.58 102.61 -33.56 0.141 2311
 2313 3 20.51 102.51 -33.54 0.187 2312
 2314 3 20.36 102.51 -33.55 0.155 2313
 2315 3 20.24 102.31 -33.51 0.199 2314
 2316 3 20.12 102.21 -33.55 0.158 2315
 2317 3 19.95 102.01 -33.59 0.187 2316
 2318 3 19.79 101.91 -33.69 0.188 2317
 2319 3 19.6 101.81 -33.77 0.158 2318
 2320 3 19.43 101.81 -33.84 0.162 2319
 2321 3 19.25 101.81 -33.89 0.139 2320
 2322 3 19.19 101.71 -33.98 0.22 2321
 2323 3 19.13 101.71 -34.09 0.263 2322
 2324 3 18.84 101.81 -34.23 0.224 2323
 2325 3 18.65 101.81 -34.33 0.237 2324
 2326 3 18.6 101.81 -34.42 0.319 2325
 2327 3 18.56 101.61 -34.56 0.38 2326
 2328 3 18.49 101.61 -34.69 0.451 2327
 2329 3 18.41 101.51 -34.78 0.476 2328
 2330 3 18.25 101.41 -34.81 0.468 2329
 2331 3 18.12 101.41 -34.84 0.504 2330
 2332 3 18.03 101.41 -34.96 0.526 2331
 2333 3 17.9 101.31 -35.08 0.68 2332
 2334 3 17.91 101.21 -35.29 0.457 2333
 2335 3 17.92 101.21 -35.39 0.457 2334
 2336 3 17.41 101.71 -34.58 0.118 2335
 2337 3 17.42 101.81 -34.76 0.131 2336
 2338 3 17.52 101.91 -34.86 0.138 2337
 2339 3 17.68 101.91 -34.78 0.113 2338
 2340 3 17.81 102.01 -34.7 0.096 2339
 2341 3 18.06 100.41 -35.16 0.121 2333
 2342 3 18.1 100.31 -35.17 0.16 2341
 2343 3 18.15 100.11 -35.18 0.108 2342
 2344 3 18.12 100.01 -35.25 0.085 2343
 2345 3 18.15 99.84 -35.26 0.222 2344
 2346 3 17.93 99.71 -35.24 0.164 2345
 2347 3 17.73 99.68 -35.15 0.144 2346
 2348 3 17.64 99.56 -35.13 0.185 2347
 2349 3 17.55 99.46 -35.13 0.182 2348
 2350 3 17.45 99.41 -35.11 0.000125 2349
 2351 3 25.55 103.6 -24.23 0.155 1999
 2352 3 25.67 103.5 -24.39 0.057 2351
 2353 3 24.16 103.1 -23.21 0.212 1992
 2354 3 24.17 103.1 -23.11 0.165 2353
 2355 3 25.34 100.21 -18.36 0.24 1114
 2356 3 25.32 100.31 -18.25 0.257 2355
 2357 3 25.11 100.31 -18.19 0.168 2356
 2358 3 24.56 99.49 -12.57 0.451 1079
 2359 3 24.72 99.47 -12.58 0.478 2358
 2360 3 24.87 99.41 -12.61 0.474 2359
 2361 3 25.55 99.63 -12.84 0.221 2360
 2362 3 25.83 99.62 -12.88 0.228 2361
 2363 3 25.98 99.63 -12.89 0.269 2362
 2364 3 26.11 99.69 -12.84 0.313 2363
 2365 3 26.18 99.72 -12.7 0.377 2364
 2366 3 26.29 99.76 -12.67 0.389 2365
 2367 3 26.53 99.78 -12.72 0.351 2366
 2368 3 26.72 99.89 -12.54 0.33 2367
 2369 3 27 100.01 -12.71 0.275 2368
 2370 3 27.16 100.1 -12.78 0.267 2369
 2371 3 27.34 100.2 -12.84 0.283 2370
 2372 3 27.45 100.2 -12.8 0.35 2371
 2373 3 27.55 100.3 -12.74 0.265 2372
 2374 3 27.58 100.4 -12.56 0.257 2373
 2375 3 27.61 100.6 -12.45 0.22 2374
 2376 3 27.67 100.6 -12.32 0.307 2375
 2377 3 27.85 100.7 -12.28 0.372 2376
 2378 3 27.94 100.8 -12.21 0.411 2377
 2379 3 27.95 100.8 -12.07 0.468 2378
 2380 3 27.94 100.9 -11.87 0.499 2379
 2381 3 27.97 100.9 -11.76 0.587 2380
 2382 3 28.06 101 -11.66 0.57 2381
 2383 3 28.66 101.1 -11.95 0.262 2382
 2384 3 28.71 101.1 -11.86 0.262 2383
 2385 3 28.89 101.2 -12.1 0.181 2384
 2386 3 29 101.3 -12.06 0.193 2385
 2387 3 29.13 101.5 -12.17 0.143 2386
 2388 3 29.2 101.6 -12.2 0.149 2387
 2389 3 29.25 101.7 -12.18 0.206 2388
 2390 3 29.34 101.8 -12.14 0.197 2389
 2391 3 29.39 101.9 -12.04 0.21 2390
 2392 3 29.35 102.1 -12.01 0.289 2391
 2393 3 29.28 102.2 -11.98 0.376 2392
 2394 3 29.91 102.2 -12.21 0.128 2393
 2395 3 30.08 102.2 -12.1 0.126 2394
 2396 3 30.21 102.2 -12 0.14 2395
 2397 3 30.33 102.2 -12.01 0.137 2396
 2398 3 30.49 102.2 -11.95 0.131 2397
 2399 3 30.63 102.2 -11.9 0.152 2398
 2400 3 30.78 102.19 -11.88 0.199 2399
 2401 3 30.92 102.29 -11.86 0.18 2400
 2402 3 31.11 102.39 -11.77 0.19 2401
 2403 3 31.28 102.49 -11.82 0.182 2402
 2404 3 31.42 102.59 -11.78 0.167 2403
 2405 3 31.58 102.59 -11.77 0.178 2404
 2406 3 31.76 102.69 -11.79 0.167 2405
 2407 3 31.92 102.69 -11.77 0.134 2406
 2408 3 32.12 102.69 -11.72 0.143 2407
 2409 3 32.28 102.69 -11.66 0.151 2408
 2410 3 32.48 102.69 -11.59 0.175 2409
 2411 3 32.65 102.69 -11.53 0.175 2410
 2412 3 32.83 102.79 -11.5 0.208 2411
 2413 3 32.99 102.79 -11.33 0.181 2412
 2414 3 33.15 102.79 -11.23 0.13 2413
 2415 3 33.29 102.89 -11.04 0.17 2414
 2416 3 33.38 102.89 -10.96 0.175 2415
 2417 3 33.48 102.89 -10.92 0.156 2416
 2418 3 33.59 103.09 -10.94 0.137 2417
 2419 3 33.69 103.19 -10.89 0.117 2418
 2420 3 33.8 103.39 -10.84 0.123 2419
 2421 3 33.9 103.39 -10.77 0.158 2420
 2422 3 34 103.59 -10.77 0.141 2421
 2423 3 34.12 103.59 -10.78 0.12 2422
 2424 3 34.17 103.79 -10.79 0.137 2423
 2425 3 34.17 103.89 -10.79 0.16 2424
 2426 3 34.24 103.99 -10.89 0.186 2425
 2427 3 34.26 104.09 -10.95 0.227 2426
 2428 3 34.37 104.08 -11.11 0.269 2427
 2429 3 34.53 104.18 -11.03 0.33 2428
 2430 3 34.65 104.28 -11.11 0.373 2429
 2431 3 34.86 103.88 -11.2 0.189 2430
 2432 3 34.72 103.68 -11.18 0.176 2431
 2433 3 34.61 103.48 -11.16 0.263 2432
 2434 3 34.54 103.38 -11.14 0.235 2433
 2435 3 34.52 103.28 -11.2 0.099 2434
 2436 3 34.6 104.48 -11.1 0.484 2430
 2437 3 34.65 104.58 -11.19 0.486 2436
 2438 3 34.69 104.68 -11.27 0.48 2437
 2439 3 34.81 104.68 -11.44 0.572 2438
 2440 3 34.93 104.68 -11.58 0.644 2439
 2441 3 35.57 104.58 -11.67 0.137 2440
 2442 3 35.66 104.58 -11.65 0.000125 2441
 2443 3 34.94 105.08 -11.5 0.315 2442
 2444 3 35.03 105.18 -11.52 0.283 2443
 2445 3 35.06 105.28 -11.77 0.209 2444
 2446 3 35.24 105.38 -11.79 0.161 2445
 2447 3 35.32 105.58 -11.8 0.131 2446
 2448 3 35.32 105.68 -11.9 0.113 2447
 2449 3 35.45 105.78 -11.91 0.199 2448
 2450 3 35.59 105.88 -11.96 0.24 2449
 2451 3 35.71 105.88 -12.06 0.297 2450
 2452 3 35.78 105.98 -12.13 0.368 2451
 2453 3 35.91 106.08 -12.22 0.459 2452
 2454 3 36.03 105.98 -12.26 0.513 2453
 2455 3 36.12 106.08 -12.32 0.567 2454
 2456 3 36.17 106.18 -12.31 0.591 2455
 2457 3 36.15 106.08 -12.48 0.594 2456
 2458 3 36.12 106.18 -12.61 0.558 2457
 2459 3 36.17 106.38 -12.71 0.51 2458
 2460 3 36.58 106.38 -12.57 0.28 2459
 2461 3 36.63 106.58 -12.75 0.259 2460
 2462 3 36.5 106.68 -12.94 0.263 2461
 2463 3 36.29 106.68 -13.11 0.214 2462
 2464 3 36.28 106.68 -13.26 0.235 2463
 2465 3 36.25 106.78 -13.4 0.25 2464
 2466 3 36.22 106.88 -13.53 0.244 2465
 2467 3 36.24 106.88 -13.7 0.239 2466
 2468 3 36.38 106.88 -13.82 0.226 2467
 2469 3 36.39 106.98 -14.04 0.181 2468
 2470 3 36.34 106.98 -14.2 0.195 2469
 2471 3 36.35 107.08 -14.36 0.191 2470
 2472 3 36.47 107.18 -14.59 0.134 2471
 2473 3 36.51 107.18 -14.77 0.157 2472
 2474 3 36.48 107.28 -14.91 0.132 2473
 2475 3 36.47 107.28 -15.05 0.145 2474
 2476 3 36.53 107.37 -15.22 0.173 2475
 2477 3 36.8 107.47 -15.38 0.199 2476
 2478 3 37.08 107.47 -15.4 0.185 2477
 2479 3 37.26 107.47 -15.47 0.159 2478
 2480 3 37.38 107.47 -15.52 0.201 2479
 2481 3 37.48 107.57 -15.59 0.182 2480
 2482 3 37.56 107.57 -15.74 0.176 2481
 2483 3 37.65 107.67 -15.92 0.214 2482
 2484 3 37.69 107.57 -16.16 0.147 2483
 2485 3 37.67 107.57 -16.41 0.183 2484
 2486 3 37.78 107.57 -16.56 0.163 2485
 2487 3 37.73 107.57 -16.71 0.142 2486
 2488 3 37.7 107.67 -16.86 0.17 2487
 2489 3 37.65 107.87 -17.02 0.134 2488
 2490 3 37.6 107.97 -17.16 0.124 2489
 2491 3 37.61 108.07 -17.28 0.182 2490
 2492 3 37.56 108.07 -17.39 0.183 2491
 2493 3 37.47 108.17 -17.5 0.16 2492
 2494 3 37.4 108.27 -17.61 0.155 2493
 2495 3 37.34 108.37 -17.68 0.139 2494
 2496 3 37.35 108.37 -17.78 0.143 2495
 2497 3 37.36 108.47 -17.88 0.136 2496
 2498 3 37.27 108.57 -18.1 0.157 2497
 2499 3 37.24 108.57 -18.35 0.171 2498
 2500 3 37.23 108.67 -18.57 0.156 2499
 2501 3 37.19 108.77 -18.83 0.19 2500
 2502 3 37.09 108.87 -18.99 0.208 2501
 2503 3 36.79 109.07 -19.1 0.22 2502
 2504 3 36.7 109.07 -19.19 0.187 2503
 2505 3 36.77 109.17 -19.3 0.142 2504
 2506 3 36.54 109.27 -19.69 0.144 2505
 2507 3 36.48 109.37 -19.89 0.22 2506
 2508 3 36.52 109.37 -20.05 0.201 2507
 2509 3 36.49 109.37 -20.16 0.121 2508
 2510 3 36.49 109.57 -20.26 0.184 2509
 2511 3 36.6 109.67 -20.3 0.234 2510
 2512 3 36.77 109.67 -20.36 0.282 2511
 2513 3 36.71 109.77 -20.6 0.242 2512
 2514 3 36.7 109.77 -20.84 0.17 2513
 2515 3 36.83 109.77 -20.89 0.209 2514
 2516 3 36.86 109.87 -21.06 0.238 2515
 2517 3 36.93 109.87 -21.2 0.235 2516
 2518 3 36.97 109.97 -21.33 0.209 2517
 2519 3 37.11 109.87 -21.39 0.199 2518
 2520 3 37.14 109.97 -21.55 0.195 2519
 2521 3 37.19 109.97 -21.66 0.185 2520
 2522 3 37.22 110.17 -21.67 0.183 2521
 2523 3 37.3 110.27 -21.76 0.168 2522
 2524 3 37.36 110.37 -21.85 0.168 2523
 2525 3 37.41 110.47 -21.99 0.161 2524
 2526 3 37.45 110.57 -22.12 0.159 2525
 2527 3 37.39 110.67 -22.26 0.152 2526
 2528 3 37.42 110.67 -22.46 0.183 2527
 2529 3 37.4 110.67 -22.55 0.183 2528
 2530 3 37.44 110.57 -22.71 0.104 2529
 2531 3 37.42 110.47 -22.82 0.109 2530
 2532 3 37.38 110.47 -22.92 0.158 2531
 2533 3 37.33 110.47 -23.04 0.213 2532
 2534 3 37.26 110.47 -23.18 0.265 2533
 2535 3 37.2 110.47 -23.32 0.358 2534
 2536 3 36.96 110.47 -23.38 0.378 2535
 2537 3 36.87 110.37 -23.5 0.39 2536
 2538 3 36.84 110.27 -23.67 0.372 2537
 2539 3 36.75 110.07 -23.74 0.383 2538
 2540 3 36.49 110.17 -23.82 0.214 2539
 2541 3 36.32 110.27 -23.91 0.22 2540
 2542 3 36.13 110.27 -23.97 0.284 2541
 2543 3 35.94 110.37 -24.06 0.288 2542
 2544 3 35.78 110.37 -24.16 0.317 2543
 2545 3 35.66 110.47 -24.25 0.401 2544
 2546 3 35.59 110.57 -24.35 0.475 2545
 2547 3 35.5 110.67 -24.43 0.512 2546
 2548 3 35.39 110.77 -24.67 0.483 2547
 2549 3 35.2 110.87 -24.59 0.402 2548
 2550 3 35.12 110.97 -24.73 0.404 2549
 2551 3 35.13 111.07 -24.82 0.336 2550
 2552 3 35.16 110.97 -25.23 0.198 2551
 2553 3 34.88 110.87 -25.43 0.118 2552
 2554 3 34.71 110.97 -25.46 0.059 2553
 2555 3 34.76 110.87 -25.59 0.135 2554
 2556 3 34.68 110.87 -25.77 0.167 2555
 2557 3 34.7 110.87 -25.94 0.127 2556
 2558 3 34.54 110.77 -26.06 0.124 2557
 2559 3 34.4 110.77 -26.19 0.097 2558
 2560 3 34.26 110.67 -26.27 0.114 2559
 2561 3 34.13 110.67 -26.39 0.097 2560
 2562 3 33.99 110.57 -26.5 0.079 2561
 2563 3 33.88 110.57 -26.52 0.116 2562
 2564 3 33.69 110.57 -26.49 0.121 2563
 2565 3 33.59 110.47 -26.52 0.158 2564
 2566 3 33.43 110.27 -26.62 0.144 2565
 2567 3 33.35 110.27 -26.76 0.147 2566
 2568 3 33.24 110.27 -26.95 0.123 2567
 2569 3 33.09 110.38 -26.92 0.143 2568
 2570 3 32.95 110.38 -26.75 0.098 2569
 2571 3 32.82 110.38 -26.77 0.123 2570
 2572 3 32.72 110.38 -26.83 0.15 2571
 2573 3 32.66 110.28 -26.87 0.144 2572
 2574 3 32.53 110.58 -26.77 0.082 2573
 2575 3 32.44 110.68 -26.84 0.112 2574
 2576 3 32.42 110.78 -26.86 0.077 2575
 2577 3 32.69 110.18 -26.92 0.13 2573
 2578 3 32.79 110.08 -26.91 0.105 2577
 2579 3 32.93 110.28 -27.08 0.14 2569
 2580 3 32.92 110.48 -27.45 0.128 2579
 2581 3 33.08 110.47 -27.54 0.122 2580
 2582 3 33.14 110.47 -27.67 0.122 2581
 2583 3 33.21 110.57 -27.87 0.12 2582
 2584 3 33.28 110.57 -27.98 0.117 2583
 2585 3 33.48 110.57 -28.08 0.071 2584
 2586 3 33.56 110.67 -28.13 0.079 2585
 2587 3 33.61 110.57 -28.21 0.000125 2586
 2588 3 37.28 109.67 -23.5 0.14 2540
 2589 3 37.35 109.77 -23.4 0.159 2588
 2590 3 37.41 109.77 -23.25 0.169 2589
 2591 3 37.01 109.87 -23.82 0.105 2539
 2592 3 36.66 109.97 -23.91 0.169 2591
 2593 3 36.79 109.97 -24.06 0.077 2592
 2594 3 37.7 110.36 -23.38 0.129 2535
 2595 3 37.79 110.46 -23.39 0.192 2594
 2596 3 37.87 110.46 -23.45 0.208 2595
 2597 3 38.07 110.46 -23.43 0.131 2596
 2598 3 38.21 110.46 -23.43 0.000125 2597
 2599 3 35.66 106.38 -13.11 0.17 2459
 2600 3 35.11 104.08 -11.85 0.227 2440
 2601 3 35.29 103.98 -11.86 0.000125 2600
 2602 3 33.95 104.09 -11.27 0.15 2428
 2603 3 33.83 103.99 -11.38 0.157 2602
 2604 3 33.75 103.99 -11.48 0.1 2603
 2605 3 28.99 102.2 -11.92 0.364 2393
 2606 3 28.93 102.3 -11.98 0.454 2605
 2607 3 28.93 102.5 -11.93 0.535 2606
 2608 3 28.79 102.6 -12.06 0.518 2607
 2609 3 28.67 102.6 -12.14 0.52 2608
 2610 3 28.62 102.7 -12.58 0.263 2609
 2611 3 28.47 102.8 -12.76 0.216 2610
 2612 3 27.89 102.4 -11.95 0.126 2609
 2613 3 27.79 102.5 -11.93 0.000125 2612
 2614 3 28.94 101 -11.72 0.18 2384
 2615 3 29.13 101 -11.72 0.046 2614
 2616 3 27.41 101.01 -11.25 0.326 2382
 2617 3 27.45 100.81 -11.08 0.373 2616
 2618 3 27.54 100.8 -10.94 0.442 2617
 2619 3 27.5 100.71 -10.85 0.461 2618
 2620 3 27.49 100.61 -10.67 0.5 2619
 2621 3 27.55 100.51 -10.57 0.561 2620
 2622 3 27.41 100.71 -10.33 0.516 2621
 2623 3 27.29 100.31 -10.27 0.386 2622
 2624 3 27.13 100.21 -10.11 0.35 2623
 2625 3 26.95 100.21 -9.93 0.308 2624
 2626 3 26.83 100.11 -9.82 0.322 2625
 2627 3 26.75 100.11 -9.75 0.339 2626
 2628 3 26.68 100.01 -9.65 0.341 2627
 2629 3 26.29 99.62 -9.79 0.207 2628
 2630 3 26.16 99.52 -9.71 0.234 2629
 2631 3 26.02 99.48 -9.67 0.262 2630
 2632 3 25.98 99.44 -9.59 0.242 2631
 2633 3 25.76 99.47 -9.63 0.254 2632
 2634 3 25.78 99.32 -9.55 0.259 2633
 2635 3 25.58 99.46 -9.52 0.311 2634
 2636 3 25.64 99.05 -9.28 0.175 2635
 2637 3 25.5 98.94 -9.23 0.175 2636
 2638 3 25.42 98.74 -9.3 0.184 2637
 2639 3 25.37 98.53 -9.34 0.234 2638
 2640 3 25.29 98.44 -9.44 0.253 2639
 2641 3 25.24 98.29 -9.49 0.215 2640
 2642 3 25.11 98.09 -9.42 0.204 2641
 2643 3 24.98 97.98 -9.43 0.223 2642
 2644 3 24.85 97.91 -9.44 0.236 2643
 2645 3 24.75 97.76 -9.33 0.225 2644
 2646 3 24.63 97.59 -9.16 0.231 2645
 2647 3 24.52 97.45 -9.09 0.233 2646
 2648 3 24.38 97.3 -8.95 0.179 2647
 2649 3 24.21 97.24 -8.87 0.162 2648
 2650 3 24.01 97.15 -8.72 0.231 2649
 2651 3 23.86 97.07 -8.66 0.244 2650
 2652 3 23.7 97.02 -8.62 0.251 2651
 2653 3 23.56 96.98 -8.61 0.255 2652
 2654 3 23.43 96.86 -8.5 0.244 2653
 2655 3 23.31 96.73 -8.34 0.183 2654
 2656 3 23.19 96.62 -8.18 0.19 2655
 2657 3 23.09 96.52 -8.12 0.187 2656
 2658 3 22.93 96.36 -8 0.187 2657
 2659 3 22.85 96.21 -7.93 0.171 2658
 2660 3 22.78 96.02 -7.84 0.166 2659
 2661 3 22.74 95.87 -7.79 0.2 2660
 2662 3 22.71 95.71 -7.72 0.194 2661
 2663 3 22.65 95.55 -7.66 0.223 2662
 2664 3 22.57 95.48 -7.71 0.211 2663
 2665 3 22.42 95.42 -7.59 0.208 2664
 2666 3 22.3 95.38 -7.54 0.204 2665
 2667 3 22.18 95.27 -7.54 0.179 2666
 2668 3 22.05 95.26 -7.58 0.208 2667
 2669 3 21.86 95.18 -7.54 0.221 2668
 2670 3 21.72 95.15 -7.45 0.192 2669
 2671 3 21.53 95.03 -7.33 0.203 2670
 2672 3 21.38 94.87 -7.19 0.198 2671
 2673 3 21.23 94.74 -7.05 0.197 2672
 2674 3 21.1 94.7 -7.01 0.233 2673
 2675 3 20.98 94.55 -6.86 0.255 2674
 2676 3 20.8 94.47 -6.78 0.27 2675
 2677 3 20.68 94.43 -6.62 0.256 2676
 2678 3 20.48 94.36 -6.49 0.26 2677
 2679 3 20.31 94.3 -6.36 0.292 2678
 2680 3 20.18 94.18 -6.27 0.335 2679
 2681 3 19.99 94.04 -6.13 0.319 2680
 2682 3 19.84 93.99 -6.09 0.307 2681
 2683 3 19.73 94.01 -6.01 0.254 2682
 2684 3 19.63 94.02 -5.93 0.267 2683
 2685 3 19.46 93.96 -5.73 0.161 2684
 2686 3 19.26 93.97 -5.7 0.144 2685
 2687 3 19.08 93.99 -5.66 0.17 2686
 2688 3 18.93 93.89 -5.56 0.183 2687
 2689 3 18.79 93.86 -5.34 0.198 2688
 2690 3 18.66 93.88 -5.18 0.248 2689
 2691 3 18.55 93.93 -5.05 0.246 2690
 2692 3 18.36 93.93 -4.88 0.259 2691
 2693 3 18.22 93.95 -4.7 0.261 2692
 2694 3 18.02 93.99 -4.54 0.255 2693
 2695 3 17.9 94.02 -4.36 0.256 2694
 2696 3 17.7 94.06 -4.22 0.239 2695
 2697 3 17.6 94.06 -4.04 0.212 2696
 2698 3 17.51 94.05 -3.89 0.237 2697
 2699 3 17.35 94.01 -3.84 0.21 2698
 2700 3 17.27 93.95 -3.76 0.212 2699
 2701 3 17.18 93.93 -3.61 0.313 2700
 2702 3 17.11 93.86 -3.53 0.391 2701
 2703 3 17.01 93.84 -3.51 0.473 2702
 2704 3 16.92 93.77 -3.4 0.487 2703
 2705 3 16.69 93.78 -3.38 0.474 2704
 2706 3 16.66 93.81 -3.24 0.507 2705
 2707 3 16.71 93.95 -2.82 0.376 2706
 2708 3 16.57 93.99 -2.72 0.361 2707
 2709 3 16.46 94.02 -2.6 0.38 2708
 2710 3 16.34 94.17 -2.44 0.399 2709
 2711 3 16.29 94.2 -2.36 0.451 2710
 2712 3 16.1 94.32 -2.33 0.442 2711
 2713 3 15.81 94.08 -2.56 0.301 2712
 2714 3 15.68 93.83 -2.82 0.205 2713
 2715 3 15.55 93.73 -2.87 0.197 2714
 2716 3 15.63 93.5 -2.87 0.063 2715
 2717 3 15.99 93.66 -2.9 0.043 2714
 2718 3 16.17 93.71 -2.99 0.142 2717
 2719 3 16.28 93.72 -3.07 0.054 2718
 2720 3 15.73 94.45 -2.28 0.132 2713
 2721 3 15.77 94.53 -2.38 0.118 2720
 2722 3 15.72 94.68 -2.43 0.077 2721
 2723 3 15.59 94.73 -2.43 0.102 2722
 2724 3 15.46 94.71 -2.34 0.134 2723
 2725 3 15.32 94.7 -2.33 0.118 2724
 2726 3 16.29 94.62 -2.01 0.365 2712
 2727 3 16.19 94.69 -1.91 0.392 2726
 2728 3 16.14 94.88 -1.85 0.384 2727
 2729 3 16.13 95.02 -1.82 0.435 2728
 2730 3 16.09 95.14 -1.72 0.496 2729
 2731 3 16.01 95.23 -1.56 0.498 2730
 2732 3 16.01 95.32 -1.48 0.456 2731
 2733 3 16.06 95.42 -1.35 0.405 2732
 2734 3 16.24 95.76 -1.67 0.208 2733
 2735 3 16.31 95.96 -1.78 0.179 2734
 2736 3 16.32 96.1 -1.71 0.178 2735
 2737 3 16.36 96.24 -1.58 0.195 2736
 2738 3 16.38 96.34 -1.42 0.216 2737
 2739 3 16.38 96.43 -1.32 0.256 2738
 2740 3 16.4 96.59 -1.28 0.246 2739
 2741 3 16.45 96.72 -1.23 0.188 2740
 2742 3 16.55 96.89 -1.16 0.215 2741
 2743 3 16.63 97 -1.05 0.271 2742
 2744 3 16.8 97.11 -0.96 0.252 2743
 2745 3 16.84 97.19 -0.85 0.297 2744
 2746 3 16.88 97.36 -0.85 0.374 2745
 2747 3 16.95 97.48 -0.89 0.469 2746
 2748 3 17.03 97.57 -0.91 0.502 2747
 2749 3 17.06 97.68 -0.96 0.552 2748
 2750 3 16.98 97.92 -1 0.559 2749
 2751 3 16.93 98.06 -0.99 0.617 2750
 2752 3 16.88 98.17 -0.98 0.633 2751
 2753 3 16.27 98.3 -1.02 0.178 2752
 2754 3 17.06 98.26 -1.09 0.647 2752
 2755 3 16.25 98.41 -1.46 0.124 2754
 2756 3 16.06 98.54 -1.5 0.15 2755
 2757 3 16.01 98.64 -1.48 0.075 2756
 2758 3 17.08 98.36 -1.31 0.555 2754
 2759 3 17.12 98.52 -1.32 0.402 2758
 2760 3 17.19 98.77 -1.54 0.225 2759
 2761 3 17.28 99 -1.59 0.227 2760
 2762 3 17.3 99.28 -1.59 0.176 2761
 2763 3 17.29 99.48 -1.64 0.167 2762
 2764 3 17.34 99.64 -1.72 0.177 2763
 2765 3 17.27 99.76 -1.76 0.19 2764
 2766 3 17.29 99.93 -1.93 0.182 2765
 2767 3 17.26 100.13 -2.08 0.222 2766
 2768 3 17.25 100.23 -2.18 0.258 2767
 2769 3 17.22 100.43 -2.26 0.235 2768
 2770 3 17.28 100.63 -2.34 0.251 2769
 2771 3 17.34 100.73 -2.38 0.244 2770
 2772 3 17.27 100.83 -2.49 0.211 2771
 2773 3 17.33 101.03 -2.59 0.177 2772
 2774 3 17.28 101.13 -2.67 0.195 2773
 2775 3 17.31 101.33 -2.72 0.194 2774
 2776 3 17.37 101.43 -2.75 0.21 2775
 2777 3 17.44 101.63 -2.82 0.34 2776
 2778 3 17.36 101.73 -2.8 0.447 2777
 2779 3 17.25 102.03 -2.73 0.482 2778
 2780 3 17.18 102.13 -2.64 0.469 2779
 2781 3 17.12 102.23 -2.56 0.452 2780
 2782 3 17.1 102.43 -2.43 0.45 2781
 2783 3 17.13 102.53 -2.28 0.446 2782
 2784 3 17.08 102.63 -2.16 0.441 2783
 2785 3 16.94 102.73 -1.96 0.417 2784
 2786 3 16.92 102.83 -1.73 0.37 2785
 2787 3 16.82 102.83 -1.55 0.345 2786
 2788 3 16.3 102.94 -1.43 0.209 2787
 2789 3 16.18 103.04 -1.4 0.201 2788
 2790 3 15.97 103.24 -1.35 0.177 2789
 2791 3 15.85 103.34 -1.29 0.173 2790
 2792 3 15.75 103.44 -1.26 0.19 2791
 2793 3 15.54 103.54 -1.21 0.162 2792
 2794 3 15.38 103.64 -1.14 0.157 2793
 2795 3 15.24 103.74 -0.99 0.168 2794
 2796 3 15.09 103.74 -1.01 0.203 2795
 2797 3 14.93 103.84 -0.95 0.208 2796
 2798 3 14.76 103.94 -0.97 0.206 2797
 2799 3 14.62 103.94 -0.93 0.202 2798
 2800 3 14.43 104.04 -0.97 0.225 2799
 2801 3 14.27 104.14 -0.99 0.237 2800
 2802 3 14.1 104.24 -1.01 0.217 2801
 2803 3 13.89 104.34 -1.08 0.223 2802
 2804 3 13.75 104.44 -1.18 0.242 2803
 2805 3 13.57 104.54 -1.19 0.23 2804
 2806 3 13.36 104.65 -1.17 0.18 2805
 2807 3 13.24 104.75 -1.08 0.174 2806
 2808 3 13.13 104.95 -0.97 0.198 2807
 2809 3 12.99 105.05 -0.88 0.216 2808
 2810 3 12.91 105.15 -0.79 0.197 2809
 2811 3 12.83 105.25 -0.71 0.19 2810
 2812 3 12.7 105.45 -0.64 0.207 2811
 2813 3 12.48 105.55 -0.67 0.222 2812
 2814 3 12.37 105.65 -0.76 0.245 2813
 2815 3 12.33 105.75 -0.83 0.274 2814
 2816 3 12.14 105.85 -0.64 0.226 2815
 2817 3 12.05 105.85 -0.47 0.158 2816
 2818 3 11.94 105.95 -0.48 0.13 2817
 2819 3 11.86 106.05 -0.47 0.133 2818
 2820 3 11.78 106.05 -0.32 0.166 2819
 2821 3 11.68 106.05 -0.24 0.171 2820
 2822 3 11.67 106.15 -0.09 0.185 2821
 2823 3 11.74 106.15 0.04 0.246 2822
 2824 3 11.62 106.15 0.06 0.35 2823
 2825 3 11.5 106.15 0.08 0.423 2824
 2826 3 11.46 106.15 0.18 0.551 2825
 2827 3 11.36 106.15 0.23 0.643 2826
 2828 3 11.14 106.25 0.24 0.685 2827
 2829 3 11.15 106.15 0.45 0.859 2828
 2830 3 11.09 106.25 0.56 0.891 2829
 2831 3 10.77 106.45 0.4 0.56 2830
 2832 3 10.69 106.45 0.36 0.56 2831
 2833 3 10.6 106.45 0.32 0.56 2832
 2834 3 11.34 105.55 1.09 0.141 2833
 2835 3 11.24 105.55 1.17 0.000125 2834
 2836 3 9.77 106.26 0.24 0.219 2832
 2837 3 9.57 106.26 0.22 0.238 2836
 2838 3 9.42 106.16 0.21 0.234 2837
 2839 3 9.24 106.16 0.24 0.224 2838
 2840 3 9.01 106.26 0.13 0.247 2839
 2841 3 8.87 106.26 0.11 0.212 2840
 2842 3 8.78 106.26 0.14 0.209 2841
 2843 3 8.63 106.26 0.16 0.222 2842
 2844 3 8.39 106.46 0.1 0.282 2843
 2845 3 8.19 106.46 0.07 0.259 2844
 2846 3 7.96 106.46 0 0.231 2845
 2847 3 7.74 106.56 0 0.25 2846
 2848 3 7.38 106.46 -0.18 0.137 2847
 2849 3 7.15 106.56 -0.2 0.177 2848
 2850 3 6.91 106.56 -0.27 0.181 2849
 2851 3 6.61 106.57 -0.32 0.222 2850
 2852 3 6.33 106.57 -0.36 0.19 2851
 2853 3 6.13 106.57 -0.4 0.2 2852
 2854 3 5.97 106.57 -0.41 0.16 2853
 2855 3 5.77 106.47 -0.45 0.188 2854
 2856 3 5.52 106.47 -0.51 0.168 2855
 2857 3 5.28 106.37 -0.51 0.175 2856
 2858 3 5.15 106.37 -0.46 0.172 2857
 2859 3 4.93 106.37 -0.44 0.153 2858
 2860 3 4.81 106.27 -0.42 0.161 2859
 2861 3 4.69 106.18 -0.46 0.203 2860
 2862 3 4.47 106.28 -0.58 0.197 2861
 2863 3 4.28 106.48 -0.53 0.197 2862
 2864 3 4.12 106.48 -0.52 0.216 2863
 2865 3 3.95 106.58 -0.55 0.237 2864
 2866 3 3.67 106.68 -0.78 0.133 2865
 2867 3 3.51 106.68 -0.82 0.151 2866
 2868 3 3.36 106.58 -0.86 0.14 2867
 2869 3 3.16 106.59 -0.86 0.144 2868
 2870 3 3.05 106.49 -0.77 0.172 2869
 2871 3 2.87 106.49 -0.79 0.203 2870
 2872 3 2.69 106.59 -0.77 0.2 2871
 2873 3 2.49 106.59 -0.74 0.219 2872
 2874 3 2.41 106.49 -0.8 0.163 2873
 2875 3 2.24 106.39 -0.88 0.148 2874
 2876 3 2.07 106.39 -0.93 0.129 2875
 2877 3 1.94 106.39 -0.93 0.147 2876
 2878 3 1.82 106.29 -0.94 0.195 2877
 2879 3 1.69 106.29 -0.92 0.244 2878
 2880 3 1.55 106.29 -0.96 0.292 2879
 2881 3 1.43 106.29 -0.98 0.378 2880
 2882 3 1.31 106.19 -1.03 0.406 2881
 2883 3 0.97 106.49 -1.11 0.295 2882
 2884 3 0.81 106.59 -1.08 0.334 2883
 2885 3 0.71 106.59 -1.1 0.392 2884
 2886 3 0.62 106.49 -1.2 0.476 2885
 2887 3 0.53 106.59 -1.27 0.53 2886
 2888 3 0.47 106.49 -1.39 0.507 2887
 2889 3 0.21 106.49 -1.39 0.327 2888
 2890 3 0.1 106.49 -1.45 0.337 2889
 2891 3 0 106.49 -1.57 0.318 2890
 2892 3 -0.08 106.49 -1.66 0.269 2891
 2893 3 -0.29 106.59 -1.69 0.259 2892
 2894 3 -0.42 106.6 -1.7 0.226 2893
 2895 3 -0.51 106.6 -1.84 0.223 2894
 2896 3 -0.66 106.6 -1.98 0.192 2895
 2897 3 -0.79 106.6 -2.1 0.186 2896
 2898 3 -0.96 106.6 -2.1 0.199 2897
 2899 3 -1.1 106.7 -2.12 0.235 2898
 2900 3 -1.24 106.6 -2.19 0.284 2899
 2901 3 -1.35 106.6 -2.26 0.391 2900
 2902 3 -1.55 106.6 -2.35 0.459 2901
 2903 3 -1.68 106.7 -2.31 0.561 2902
 2904 3 -1.83 106.7 -2.27 0.573 2903
 2905 3 -1.92 106.5 -2.39 0.452 2904
 2906 3 -2.05 106.6 -2.42 0.394 2905
 2907 3 -1.68 107.5 -2.3 0.223 2904
 2908 3 -1.43 107.4 -2.41 0.156 2907
 2909 3 0.83 106.19 -2.02 0.195 2888
 2910 3 0.89 106.09 -2.2 0.126 2909
 2911 3 1.42 105.69 -1.08 0.284 2882
 2912 3 1.29 105.69 -1.29 0.064 2911
 2913 3 10.44 106.85 0 0.407 2831
 2914 3 10.29 106.96 0 0.404 2913
 2915 3 10.18 107.06 0.02 0.395 2914
 2916 3 10.14 107.16 0.1 0.417 2915
 2917 3 10.12 107.56 -0.03 0.245 2916
 2918 3 10.04 107.66 -0.04 0.228 2917
 2919 3 10.03 107.76 -0.08 0.153 2918
 2920 3 9.78 107.06 0.14 0.258 2916
 2921 3 9.64 107.16 0.1 0.272 2920
 2922 3 9.38 107.26 0.15 0.228 2921
 2923 3 9.17 107.36 0.19 0.199 2922
 2924 3 9.05 107.36 0.14 0.137 2923
 2925 3 8.78 107.46 0.08 0.16 2924
 2926 3 8.56 107.56 0.19 0.156 2925
 2927 3 8.44 107.56 0.31 0.193 2926
 2928 3 8.33 107.56 0.38 0.163 2927
 2929 3 8.18 107.66 0.42 0.188 2928
 2930 3 8.04 107.76 0.47 0.213 2929
 2931 3 7.86 107.96 0.52 0.193 2930
 2932 3 7.74 108.06 0.57 0.21 2931
 2933 3 7.62 108.06 0.77 0.203 2932
 2934 3 7.49 108.16 0.81 0.21 2933
 2935 3 7.32 108.26 0.91 0.218 2934
 2936 3 7.13 108.27 0.93 0.266 2935
 2937 3 7.02 108.17 0.95 0.329 2936
 2938 3 6.9 108.17 0.98 0.402 2937
 2939 3 6.75 108.27 1.03 0.458 2938
 2940 3 6.66 108.37 1.04 0.51 2939
 2941 3 6.49 108.37 0.93 0.492 2940
 2942 3 6.36 108.57 1.04 0.42 2941
 2943 3 6.3 108.67 1.09 0.471 2942
 2944 3 6.61 109.07 1.67 0.225 2943
 2945 3 6.47 109.07 1.73 0.196 2944
 2946 3 6.36 109.07 1.76 0.187 2945
 2947 3 6.22 109.17 1.84 0.21 2946
 2948 3 6.17 109.27 1.96 0.214 2947
 2949 3 6.23 109.27 2.18 0.219 2948
 2950 3 6.12 109.27 2.25 0.217 2949
 2951 3 6 109.27 2.33 0.249 2950
 2952 3 5.88 109.27 2.38 0.302 2951
 2953 3 5.76 109.27 2.4 0.366 2952
 2954 3 5.51 109.27 2.22 0.332 2953
 2955 3 5.32 109.17 2.1 0.34 2954
 2956 3 5.17 109.27 2.15 0.355 2955
 2957 3 5 109.27 2.05 0.418 2956
 2958 3 4.8 109.27 1.97 0.503 2957
 2959 3 4.63 109.27 1.98 0.474 2958
 2960 3 4.43 109.37 2.28 0.342 2959
 2961 3 4.22 109.38 2.4 0.235 2960
 2962 3 4.08 109.38 2.54 0.145 2961
 2963 3 3.91 109.38 2.63 0.149 2962
 2964 3 3.78 109.48 2.62 0.217 2963
 2965 3 3.6 109.48 2.66 0.203 2964
 2966 3 3.42 109.58 2.71 0.191 2965
 2967 3 3.3 109.68 2.85 0.203 2966
 2968 3 3.22 109.68 2.97 0.24 2967
 2969 3 3.08 109.68 3.04 0.275 2968
 2970 3 2.92 109.68 3.09 0.292 2969
 2971 3 2.75 109.78 3.13 0.318 2970
 2972 3 2.64 109.78 3.2 0.394 2971
 2973 3 2.55 109.78 3.26 0.441 2972
 2974 3 2.54 109.78 3.43 0.472 2973
 2975 3 2.51 109.78 3.56 0.487 2974
 2976 3 2.29 109.58 3.67 0.393 2975
 2977 3 2.35 109.58 3.97 0.312 2976
 2978 3 2.63 109.38 4.37 0.165 2977
 2979 3 2.64 109.48 4.47 0.179 2978
 2980 3 2.68 109.38 4.59 0.088 2979
 2981 3 2.76 109.38 4.8 0.148 2980
 2982 3 2.88 109.28 4.96 0.135 2981
 2983 3 2.89 109.28 5.1 0.156 2982
 2984 3 2.9 109.18 5.29 0.105 2983
 2985 3 2.94 109.18 5.39 0.119 2984
 2986 3 3.05 109.08 5.57 0.172 2985
 2987 3 3.15 108.98 5.66 0.178 2986
 2988 3 3.3 108.88 5.86 0.164 2987
 2989 3 3.38 108.88 6.03 0.193 2988
 2990 3 3.59 108.88 6.26 0.168 2989
 2991 3 3.61 108.88 6.41 0.175 2990
 2992 3 3.51 108.88 6.57 0.193 2991
 2993 3 3.67 108.88 6.72 0.204 2992
 2994 3 3.84 108.88 6.79 0.25 2993
 2995 3 3.97 108.88 6.8 0.299 2994
 2996 3 4.11 108.88 6.91 0.28 2995
 2997 3 4.23 108.78 7.06 0.301 2996
 2998 3 4.08 108.88 7.35 0.21 2997
 2999 3 4.19 108.98 7.35 0.254 2998
 3000 3 4.08 109.18 6.92 0.115 2999
 3001 3 4.03 109.18 6.77 0.000125 3000
 3002 3 4.33 108.88 7.64 0.156 2999
 3003 3 4.25 108.88 7.74 0.121 3002
 3004 3 4.11 108.78 7.83 0.138 3003
 3005 3 4.11 108.58 7.96 0.152 3004
 3006 3 4.07 108.58 8.05 0.171 3005
 3007 3 3.75 108.68 8.04 0.138 3006
 3008 3 3.63 108.58 8.04 0.182 3007
 3009 3 3.69 108.48 8.16 0.223 3008
 3010 3 3.75 108.38 8.24 0.198 3009
 3011 3 4.48 108.48 7.16 0.131 2997
 3012 3 4.62 108.48 7.25 0.043 3011
 3013 3 4.79 108.38 7.28 0.096 3012
 3014 3 5.06 108.38 7.38 0.117 3013
 3015 3 5.14 108.28 7.46 0.126 3014
 3016 3 5.32 108.28 7.6 0.136 3015
 3017 3 5.4 108.28 7.67 0.108 3016
 3018 3 5.43 108.18 7.73 0.085 3017
 3019 3 5.41 108.18 7.85 0.155 3018
 3020 3 5.37 108.18 8.02 0.092 3019
 3021 3 5.44 108.18 8.13 0.116 3020
 3022 3 5.54 108.08 8.2 0.116 3021
 3023 3 5.56 108.08 8.28 0.11 3022
 3024 3 5.63 107.98 8.35 0.089 3023
 3025 3 4.55 109.17 1.48 0.21 2959
 3026 3 4.47 109.07 1.41 0.084 3025
 3027 3 6.01 108.57 0.81 0.303 2943
 3028 3 5.76 108.57 0.6 0.156 3027
 3029 3 5.69 108.67 0.41 0.039 3028
 3030 3 6.25 107.97 0.46 0.149 2941
 3031 3 6.18 108.07 0.38 0.000125 3030
 3032 3 11.99 106.05 1.16 0.409 2830
 3033 3 11.55 106.05 1.37 0.198 3032
 3034 3 11.51 106.05 1.57 0.292 3033
 3035 3 11.37 106.05 1.71 0.138 3034
 3036 3 11.48 106.05 1.85 0.000125 3035
 3037 3 11.47 105.65 1.43 0.136 3034
 3038 3 11.43 105.55 1.33 0.095 3037
 3039 3 12.5 105.75 -1.16 0.068 2815
 3040 3 12.5 105.85 -1.26 0.049 3039
 3041 3 12.36 105.85 -1.27 0.112 3040
 3042 3 12.27 105.85 -1.31 0.106 3041
 3043 3 15.64 95.3 -1.02 0.293 2733
 3044 3 15.33 95.4 -0.9 0.206 3043
 3045 3 15.19 95.5 -0.84 0.216 3044
 3046 3 15.06 95.59 -0.71 0.185 3045
 3047 3 14.87 95.62 -0.6 0.234 3046
 3048 3 14.75 95.63 -0.52 0.28 3047
 3049 3 14.57 95.68 -0.46 0.304 3048
 3050 3 14.54 95.69 -0.33 0.324 3049
 3051 3 14.27 95.76 -0.5 0.153 3050
 3052 3 14.06 95.83 -0.61 0.166 3051
 3053 3 13.88 95.9 -0.68 0.175 3052
 3054 3 13.71 95.98 -0.75 0.195 3053
 3055 3 13.56 96.03 -0.81 0.245 3054
 3056 3 13.42 96.09 -0.86 0.252 3055
 3057 3 13.25 96.12 -0.89 0.281 3056
 3058 3 12.98 96.18 -1.03 0.268 3057
 3059 3 12.74 96.2 -1.05 0.288 3058
 3060 3 12.58 96.28 -1.03 0.283 3059
 3061 3 12.38 96.28 -1.03 0.285 3060
 3062 3 12.18 96.24 -1 0.3 3061
 3063 3 11.98 96.24 -0.96 0.35 3062
 3064 3 11.87 96.16 -1 0.338 3063
 3065 3 11.66 96.04 -0.98 0.339 3064
 3066 3 11.56 96.08 -1.14 0.321 3065
 3067 3 11.49 96.18 -1.43 0.282 3066
 3068 3 11.43 96.23 -1.58 0.344 3067
 3069 3 11.27 96.17 -1.73 0.273 3068
 3070 3 11.09 96.23 -1.83 0.3 3069
 3071 3 10.99 96.17 -1.93 0.313 3070
 3072 3 10.82 96.18 -2.04 0.348 3071
 3073 3 10.69 96.15 -2.15 0.39 3072
 3074 3 10.55 96.15 -2.26 0.443 3073
 3075 3 10.34 96.15 -2.35 0.475 3074
 3076 3 10.2 96.12 -2.48 0.473 3075
 3077 3 10 96.09 -2.58 0.412 3076
 3078 3 9.77 96.13 -2.67 0.327 3077
 3079 3 9.54 96.07 -2.74 0.268 3078
 3080 3 9.29 96.05 -2.81 0.18 3079
 3081 3 9.11 96.03 -2.85 0.153 3080
 3082 3 8.96 95.96 -2.81 0.129 3081
 3083 3 8.81 95.84 -2.88 0.19 3082
 3084 3 8.65 95.79 -2.94 0.194 3083
 3085 3 8.51 95.73 -3 0.209 3084
 3086 3 8.35 95.64 -3.02 0.211 3085
 3087 3 8.22 95.83 -3.04 0.182 3086
 3088 3 8.02 95.92 -3.07 0.175 3087
 3089 3 7.83 96.02 -3.05 0.103 3088
 3090 3 7.51 96.02 -3.17 0.186 3089
 3091 3 7.27 95.98 -3.26 0.176 3090
 3092 3 7.02 95.87 -3.34 0.162 3091
 3093 3 6.86 95.79 -3.46 0.201 3092
 3094 3 6.67 95.66 -3.55 0.227 3093
 3095 3 6.51 95.63 -3.71 0.228 3094
 3096 3 6.28 95.72 -4.04 0.186 3095
 3097 3 6.24 95.66 -4.24 0.192 3096
 3098 3 6.06 95.67 -4.4 0.167 3097
 3099 3 5.93 95.65 -4.57 0.131 3098
 3100 3 5.8 95.58 -4.73 0.157 3099
 3101 3 5.7 95.51 -4.81 0.155 3100
 3102 3 5.6 95.47 -4.9 0.135 3101
 3103 3 5.51 95.39 -5.04 0.118 3102
 3104 3 5.4 95.45 -5.18 0.142 3103
 3105 3 5.27 95.44 -5.29 0.161 3104
 3106 3 5.12 95.37 -5.36 0.188 3105
 3107 3 4.97 95.38 -5.44 0.197 3106
 3108 3 4.86 95.41 -5.58 0.227 3107
 3109 3 4.73 95.46 -5.68 0.3 3108
 3110 3 4.64 95.52 -5.79 0.354 3109
 3111 3 4.51 95.56 -5.92 0.391 3110
 3112 3 4.45 95.53 -6.06 0.428 3111
 3113 3 4.27 95.49 -6.06 0.46 3112
 3114 3 4.1 95.4 -6.07 0.483 3113
 3115 3 3.96 95.31 -6.26 0.422 3114
 3116 3 3.89 95.22 -6.38 0.365 3115
 3117 3 3.85 95.11 -6.5 0.249 3116
 3118 3 3.72 95.04 -6.63 0.25 3117
 3119 3 3.65 95.01 -6.8 0.283 3118
 3120 3 3.6 94.97 -6.92 0.321 3119
 3121 3 3.55 94.97 -7.03 0.386 3120
 3122 3 3.6 94.97 -7.27 0.266 3121
 3123 3 3.6 94.96 -7.4 0.339 3122
 3124 3 3.58 94.91 -7.48 0.404 3123
 3125 3 3.56 94.83 -7.62 0.433 3124
 3126 3 3.54 94.77 -7.76 0.5 3125
 3127 3 3.27 94.95 -7.99 0.377 3126
 3128 3 3.12 95.09 -8.08 0.34 3127
 3129 3 3.11 95.06 -8.22 0.414 3128
 3130 3 3.08 94.95 -8.34 0.467 3129
 3131 3 3.29 94.47 -8.43 0.101 3130
 3132 3 2.86 94.99 -8.44 0.427 3130
 3133 3 2.65 95.02 -8.51 0.366 3132
 3134 3 2.54 95.05 -8.63 0.315 3133
 3135 3 2.37 95.22 -8.66 0.333 3134
 3136 3 2.27 95.32 -8.61 0.397 3135
 3137 3 2.16 95.38 -8.55 0.431 3136
 3138 3 1.99 95.56 -8.48 0.378 3137
 3139 3 1.82 95.65 -8.53 0.346 3138
 3140 3 1.63 95.7 -8.49 0.35 3139
 3141 3 1.54 95.71 -8.54 0.353 3140
 3142 3 1.34 95.75 -8.53 0.337 3141
 3143 3 1.26 95.79 -8.61 0.339 3142
 3144 3 1.14 95.81 -8.88 0.339 3143
 3145 3 1.12 95.89 -9.01 0.351 3144
 3146 3 1.45 96.12 -9.21 0.184 3145
 3147 3 1.35 96.19 -9.2 0.000125 3146
 3148 3 4.15 94.31 -8.08 0.16 3126
 3149 3 4.4 94.33 -8.04 0.068 3148
 3150 3 3.76 94.28 -7.04 0.157 3122
 3151 3 3.79 94.15 -6.94 0.055 3150
 3152 3 3.31 95.56 -6.88 0.225 3121
 3153 3 3.14 95.62 -6.81 0.206 3152
 3154 3 3 95.59 -6.78 0.151 3153
 3155 3 2.91 95.67 -6.84 0.000125 3154
 3156 3 3.94 95.84 -5.3 0.144 3114
 3157 3 3.93 95.91 -5.15 0.168 3156
 3158 3 3.93 95.88 -4.98 0.138 3157
 3159 3 3.88 96 -4.9 0.182 3158
 3160 3 3.73 96.1 -4.85 0.173 3159
 3161 3 3.49 96.22 -4.89 0.141 3160
 3162 3 3.32 96.27 -4.71 0.114 3161
 3163 3 3.15 96.29 -4.58 0.183 3162
 3164 3 3.01 96.23 -4.51 0.263 3163
 3165 3 2.88 96.09 -4.21 0.107 3164
 3166 3 2.7 96.14 -4.23 0.162 3165
 3167 3 2.55 96.07 -4.15 0.109 3166
 3168 3 2.46 96.08 -4.03 0.075 3167
 3169 3 2.35 96.06 -4.02 0.107 3168
 3170 3 2.26 95.99 -4.01 0.132 3169
 3171 3 2.23 95.9 -4.13 0.077 3170
 3172 3 2.06 95.87 -4.06 0.143 3171
 3173 3 14.69 95.85 -0.08 0.129 3051
 3174 3 14.76 95.95 0.04 0.151 3173
 3175 3 14.74 96.03 0.22 0.15 3174
 3176 3 14.8 96.12 0.38 0.196 3175
 3177 3 14.82 96.15 0.58 0.167 3176
 3178 3 14.95 96.31 0.77 0.131 3177
 3179 3 15.04 96.47 0.86 0.14 3178
 3180 3 15.09 96.54 0.99 0.116 3179
 3181 3 15.14 96.56 1.14 0.135 3180
 3182 3 15.19 96.58 1.28 0.119 3181
 3183 3 15.21 96.58 1.43 0.129 3182
 3184 3 15.13 96.63 1.59 0.157 3183
 3185 3 15.23 96.75 1.68 0.141 3184
 3186 3 15.27 96.82 1.87 0.168 3185
 3187 3 15.17 96.94 2.08 0.175 3186
 3188 3 15.21 96.97 2.27 0.202 3187
 3189 3 15.17 97.06 2.41 0.218 3188
 3190 3 15.18 97.15 2.53 0.247 3189
 3191 3 15.34 97.17 2.83 0.142 3190
 3192 3 15.4 97.24 2.97 0.159 3191
 3193 3 15.36 97.27 3.12 0.134 3192
 3194 3 15.42 97.32 3.28 0.13 3193
 3195 3 15.55 97.26 3.44 0.128 3194
 3196 3 15.58 97.24 3.57 0.137 3195
 3197 3 15.66 97.21 3.71 0.175 3196
 3198 3 15.59 97.29 3.99 0.109 3197
 3199 3 15.6 97.31 4.1 0.148 3198
 3200 3 15.63 97.41 4.29 0.167 3199
 3201 3 15.62 97.51 4.4 0.183 3200
 3202 3 15.57 97.56 4.51 0.23 3201
 3203 3 15.51 97.58 4.75 0.234 3202
 3204 3 15.56 97.47 4.94 0.214 3203
 3205 3 15.6 97.57 5.11 0.183 3204
 3206 3 15.76 97.66 5.27 0.159 3205
 3207 3 15.87 97.72 5.38 0.133 3206
 3208 3 15.91 97.79 5.52 0.127 3207
 3209 3 15.91 97.91 5.68 0.133 3208
 3210 3 16.03 97.92 5.8 0.172 3209
 3211 3 16.13 97.97 5.98 0.162 3210
 3212 3 16.25 98.02 6.2 0.184 3211
 3213 3 16.32 98.09 6.36 0.196 3212
 3214 3 16.41 98.19 6.49 0.251 3213
 3215 3 16.4 98.4 6.68 0.214 3214
 3216 3 16.45 98.59 6.81 0.123 3215
 3217 3 16.44 98.68 6.94 0.108 3216
 3218 3 16.44 98.79 7.01 0.14 3217
 3219 3 16.44 98.87 7.17 0.235 3218
 3220 3 16.46 98.92 7.29 0.209 3219
 3221 3 16.42 98.93 7.39 0.175 3220
 3222 3 16.45 99.05 7.56 0.155 3221
 3223 3 16.45 99.12 7.66 0.235 3222
 3224 3 16.47 99.02 7.75 0.26 3223
 3225 3 16.5 99.03 7.95 0.434 3224
 3226 3 16.54 99.02 8.07 0.486 3225
 3227 3 16.45 99.05 8.2 0.445 3226
 3228 3 16.25 98.95 8.28 0.417 3227
 3229 3 16.25 98.84 8.44 0.471 3228
 3230 3 15.68 98.61 8.24 0.128 3229
 3231 3 17.01 98.48 8.3 0.132 3229
 3232 3 17.11 98.36 8.39 0.145 3231
 3233 3 16.96 98.29 8.46 0.146 3232
 3234 3 16.9 98.27 8.34 0.169 3233
 3235 3 16.79 98.22 8.27 0.089 3234
 3236 3 16.44 99.59 8.39 0.126 3228
 3237 3 16.24 99.01 8.55 0.481 3236
 3238 3 16.22 99.26 8.76 0.467 3237
 3239 3 16.27 98.72 8.83 0.117 3238
 3240 3 16.19 98.64 8.9 0.000125 3239
 3241 3 16.19 99.34 8.84 0.521 3238
 3242 3 16.16 99.55 8.89 0.572 3241
 3243 3 16.35 99.47 9.09 0.402 3242
 3244 3 16.44 99.42 9.2 0.402 3243
 3245 3 15.88 99.41 8.23 0.228 3244
 3246 3 15.82 99.27 8.21 0.181 3245
 3247 3 15.66 99.08 8.25 0.081 3246
 3248 3 15.47 99.05 8.29 0.119 3247
 3249 3 15.33 98.96 8.25 0.169 3248
 3250 3 15.22 99.16 8.31 0.035 3249
 3251 3 15.07 98.94 8.17 0.122 3249
 3252 3 14.95 98.89 8.2 0.068 3251
 3253 3 16.67 99.34 9.34 0.362 3243
 3254 3 16.77 99.49 9.32 0.232 3253
 3255 3 16.96 99.26 9.43 0.045 3254
 3256 3 16.44 100.14 8.63 0.09 3242
 3257 3 16.44 100.24 8.55 0.163 3256
 3258 3 16.39 100.34 8.54 0.178 3257
 3259 3 16.51 100.44 8.76 0.103 3258
 3260 3 16.43 100.44 8.91 0.108 3259
 3261 3 16.41 100.54 9.04 0.000125 3260
 3262 3 15.55 97.64 4.11 0.101 3202
 3263 3 15.63 97.59 3.95 0.113 3262
 3264 3 15.75 97.5 3.79 0.04 3263
 3265 3 14.91 95.53 0 0.103 3050
 3266 3 14.84 95.53 0.12 0.087 3265
 3267 3 16.24 94.71 -2.58 0.095 2711
 3268 3 16.39 94.74 -2.66 0.084 3267
 3269 3 16.48 94.8 -2.68 0.000125 3268
 3270 3 16.18 93.58 -3.79 0.128 2706
 3271 3 16.02 93.55 -3.79 0.131 3270
 3272 3 15.83 93.58 -3.81 0.141 3271
 3273 3 15.58 93.57 -3.7 0.17 3272
 3274 3 15.44 93.55 -3.63 0.209 3273
 3275 3 15.31 93.57 -3.48 0.212 3274
 3276 3 15.22 93.58 -3.3 0.208 3275
 3277 3 15.18 93.52 -3.09 0.224 3276
 3278 3 15.19 93.42 -2.85 0.19 3277
 3279 3 15.07 93.27 -2.66 0.149 3278
 3280 3 14.95 93.16 -2.63 0.15 3279
 3281 3 14.8 93.08 -2.62 0.177 3280
 3282 3 14.68 92.99 -2.6 0.178 3281
 3283 3 14.52 92.98 -2.62 0.134 3282
 3284 3 14.4 92.97 -2.67 0.105 3283
 3285 3 14.27 93.03 -2.58 0.115 3284
 3286 3 14.16 93.05 -2.56 0.142 3285
 3287 3 13.99 93.08 -2.56 0.143 3286
 3288 3 13.87 93.08 -2.5 0.128 3287
 3289 3 13.74 93.05 -2.42 0.155 3288
 3290 3 13.63 93.02 -2.32 0.152 3289
 3291 3 13.5 92.93 -2.27 0.187 3290
 3292 3 13.5 92.76 -2.2 0.237 3291
 3293 3 13.55 92.61 -2.18 0.262 3292
 3294 3 13.59 92.49 -2.13 0.322 3293
 3295 3 13.95 92.31 -2.15 0.167 3294
 3296 3 13.89 92.21 -2.13 0.000125 3295
 3297 3 13.11 92.52 -1.94 0.181 3294
 3298 3 12.92 92.47 -1.83 0.146 3297
 3299 3 12.74 92.46 -1.8 0.145 3298
 3300 3 12.59 92.42 -1.79 0.198 3299
 3301 3 12.51 92.4 -1.66 0.265 3300
 3302 3 12.41 92.4 -1.58 0.327 3301
 3303 3 12.34 92.3 -1.48 0.361 3302
 3304 3 12.39 92.75 -1.14 0.124 3303
 3305 3 12.27 92.79 -1.01 0.186 3304
 3306 3 12.16 92.86 -0.92 0.178 3305
 3307 3 12.01 92.93 -0.87 0.124 3306
 3308 3 11.85 92.95 -0.78 0.123 3307
 3309 3 11.76 92.99 -0.69 0.185 3308
 3310 3 11.84 93 -0.54 0.271 3309
 3311 3 11.76 93.07 -0.48 0.301 3310
 3312 3 11.67 93.14 -0.43 0.268 3311
 3313 3 11.57 93.18 -0.17 0.117 3312
 3314 3 11.5 93.3 -0.06 0.137 3313
 3315 3 11.37 93.41 0.05 0.123 3314
 3316 3 11.26 93.43 0.18 0.096 3315
 3317 3 11.28 93.44 0.32 0.122 3316
 3318 3 11.29 93.44 0.42 0.162 3317
 3319 3 11.15 93.53 0.63 0.122 3318
 3320 3 11.09 93.54 0.82 0.081 3319
 3321 3 10.97 93.58 0.9 0.128 3320
 3322 3 10.83 93.7 1.08 0.108 3321
 3323 3 10.76 93.81 1.2 0.162 3322
 3324 3 10.79 93.84 1.29 0.19 3323
 3325 3 10.66 93.85 1.55 0.252 3324
 3326 3 10.48 93.94 1.58 0.204 3325
 3327 3 10.3 93.95 1.64 0.148 3326
 3328 3 10.03 94.03 1.69 0.165 3327
 3329 3 9.85 94.03 1.71 0.136 3328
 3330 3 9.68 94.07 1.85 0.108 3329
 3331 3 9.58 94.12 1.96 0.137 3330
 3332 3 9.48 94.1 2.11 0.16 3331
 3333 3 9.48 94.01 2.28 0.152 3332
 3334 3 9.35 94 2.38 0.156 3333
 3335 3 9.24 94.01 2.51 0.163 3334
 3336 3 9.1 94.05 2.68 0.123 3335
 3337 3 8.98 94.07 2.77 0.127 3336
 3338 3 8.9 94.06 2.94 0.145 3337
 3339 3 8.75 94.04 3.08 0.198 3338
 3340 3 8.61 94.01 3.16 0.261 3339
 3341 3 8.5 93.98 3.26 0.336 3340
 3342 3 8.4 94.05 3.25 0.412 3341
 3343 3 8.3 94.06 3.23 0.46 3342
 3344 3 8.15 94.13 3.27 0.433 3343
 3345 3 7.99 94.06 3.42 0.39 3344
 3346 3 7.86 94.04 3.51 0.355 3345
 3347 3 7.84 94.03 3.65 0.29 3346
 3348 3 7.51 93.98 4.02 0.101 3347
 3349 3 7.36 94.02 4.05 0.115 3348
 3350 3 7.21 94.07 4.08 0.049 3349
 3351 3 7.04 94.11 4.09 0.09 3350
 3352 3 6.91 94.19 4.1 0.078 3351
 3353 3 6.75 94.23 4.03 0.133 3352
 3354 3 6.46 94.27 4.17 0.138 3353
 3355 3 6.29 94.26 4.3 0.095 3354
 3356 3 6.19 94.3 4.45 0.135 3355
 3357 3 6 94.38 4.58 0.133 3356
 3358 3 5.82 94.44 4.63 0.133 3357
 3359 3 5.75 94.4 4.79 0.076 3358
 3360 3 5.73 94.42 4.93 0.145 3359
 3361 3 11.06 94.17 1.24 0.121 3324
 3362 3 11.06 94.35 1.16 0.1 3361
 3363 3 11.11 94.55 1.11 0.105 3362
 3364 3 11.2 94.67 1.12 0.105 3363
 3365 3 11.25 94.81 1.13 0.107 3364
 3366 3 11.33 94.93 1.04 0.09 3365
 3367 3 11.34 95.07 1.08 0.083 3366
 3368 3 11.4 95.13 1.17 0.119 3367
 3369 3 11.45 95.17 1.26 0.11 3368
 3370 3 11.45 95.3 1.36 0.09 3369
 3371 3 11.36 95.43 1.34 0.137 3370
 3372 3 11.51 95.64 1.31 0.135 3371
 3373 3 11.77 95.74 1.2 0.068 3372
 3374 3 11.88 95.77 1.13 0.108 3373
 3375 3 12.04 95.86 1.07 0.065 3374
 3376 3 12.12 95.98 1.04 0.087 3375
 3377 3 12.21 96.09 1.05 0.000125 3376
 3378 3 10.99 95.5 1.32 0.074 3371
 3379 3 10.88 95.46 1.38 0.077 3378
 3380 3 10.71 95.5 1.44 0.125 3379
 3381 3 10.57 95.51 1.48 0.13 3380
 3382 3 10.41 95.56 1.46 0.139 3381
 3383 3 10.16 95.77 1.37 0.099 3382
 3384 3 10.01 95.79 1.3 0.069 3383
 3385 3 9.88 95.8 1.3 0.114 3384
 3386 3 9.75 95.76 1.3 0.16 3385
 3387 3 9.6 95.74 1.36 0.19 3386
 3388 3 9.51 95.73 1.51 0.17 3387
 3389 3 9.58 95.46 1.52 0.065 3388
 3390 3 9.69 95.3 1.52 0.082 3389
 3391 3 9.78 95.23 1.56 0.047 3390
 3392 3 9.41 95.88 1.64 0.149 3388
 3393 3 9.37 96.02 1.74 0.132 3392
 3394 3 9.22 96.13 1.75 0.204 3393
 3395 3 9.11 96.23 1.67 0.182 3394
 3396 3 9.03 96.35 1.5 0.075 3395
 3397 3 8.92 96.42 1.34 0.104 3396
 3398 3 12.23 92.12 -1.57 0.386 3303
 3399 3 12.1 91.98 -1.55 0.437 3398
 3400 3 12.01 91.79 -1.5 0.502 3399
 3401 3 11.99 91.63 -1.57 0.521 3400
 3402 3 12.35 91.4 -1.94 0.215 3401
 3403 3 12.21 91.34 -1.82 0.000125 3402
 3404 3 11.7 91.64 -1.4 0.446 3401
 3405 3 11.61 91.61 -1.49 0.456 3404
 3406 3 11.31 92.21 -1.12 0.147 3405
 3407 3 11.19 92.3 -1.16 0.079 3406
 3408 3 17.62 93.74 -3.47 0.109 2703
 3409 3 17.77 93.72 -3.48 0.12 3408
 3410 3 17.86 93.73 -3.54 0.000125 3409
 3411 3 19.5 94.24 -6.24 0.117 2684
 3412 3 19.43 94.25 -6.36 0.09 3411
 3413 3 25.37 99.78 -9.46 0.249 2635
 3414 3 25.28 99.87 -9.41 0.283 3413
 3415 3 25.24 100.01 -9.31 0.387 3414
 3416 3 25.28 100.01 -9.19 0.463 3415
 3417 3 25.23 100.01 -9.08 0.528 3416
 3418 3 25.27 100.01 -8.89 0.575 3417
 3419 3 25.44 100.11 -8.75 0.545 3418
 3420 3 25.42 100.21 -8.63 0.516 3419
 3421 3 25.99 100.21 -8.34 0.278 3420
 3422 3 26.37 100.41 -8.63 0.136 3421
 3423 3 26.5 100.41 -8.67 0.203 3422
 3424 3 26.65 100.51 -8.68 0.086 3423
 3425 3 25.88 100.31 -8.19 0.206 3421
 3426 3 26 100.51 -8.28 0.087 3425
 3427 3 24.59 100.02 -9.11 0.12 3418
 3428 3 24.59 100.22 -9.16 0.063 3427
 3429 3 26.83 100.01 -9.47 0.217 2628
 3430 3 26.78 100.21 -9.3 0.143 3429
 3431 3 26.86 100.11 -9.24 0.138 3430
 3432 3 26.97 100.11 -9 0.137 3431
 3433 3 27.02 100.01 -8.84 0.111 3432
 3434 3 11.65 85.48 -9.28 0.036 969
 3435 3 11.7 85.56 -9.35 0.034 3434
 3436 3 16.83 78.42 -3.93 0.345 894
 3437 3 17.02 78.49 -3.76 0.227 3436
 3438 3 17.23 78.5 -3.6 0.158 3437
 3439 3 17.35 78.49 -3.55 0.000125 3438
 3440 3 17.21 78.09 -3.38 0.144 3436
 3441 3 17.35 77.94 -3.21 0.105 3440
 3442 3 17.44 77.83 -3.05 0.096 3441
 3443 3 17.55 77.73 -3.05 0.000125 3442
 3444 3 21.64 67.8 1.49 0.313 821
 3445 3 21.92 67.99 1.45 0.37 3444
 3446 3 21.83 67.51 1.13 0.196 3445
 3447 3 21.93 67.42 1.01 0.239 3446
 3448 3 22 67.32 0.9 0.252 3447
 3449 3 21.74 67.04 1.14 0.122 3448
 3450 3 22.12 67.44 0.59 0.236 3448
 3451 3 22.21 67.4 0.39 0.239 3450
 3452 3 22.19 67.48 0.19 0.237 3451
 3453 3 22.22 67.49 0.09 0.269 3452
 3454 3 22.24 67.57 0 0.336 3453
 3455 3 22.16 67.61 -0.12 0.342 3454
 3456 3 22.19 68.05 -0.17 0.206 3455
 3457 3 22.22 68.19 -0.27 0.146 3456
 3458 3 22.13 68.27 -0.35 0.14 3457
 3459 3 22.07 68.33 -0.43 0.133 3458
 3460 3 22.09 68.52 -0.55 0.176 3459
 3461 3 22.02 68.64 -0.65 0.171 3460
 3462 3 22.05 68.76 -0.72 0.16 3461
 3463 3 21.93 68.88 -0.8 0.177 3462
 3464 3 21.81 69 -0.84 0.21 3463
 3465 3 21.92 69.13 -0.92 0.167 3464
 3466 3 21.83 69.28 -0.99 0.185 3465
 3467 3 21.84 69.42 -1.03 0.213 3466
 3468 3 21.83 69.56 -1.08 0.261 3467
 3469 3 21.74 69.68 -1.21 0.278 3468
 3470 3 21.74 69.77 -1.29 0.239 3469
 3471 3 21.73 69.82 -1.48 0.171 3470
 3472 3 21.53 69.93 -1.61 0.172 3471
 3473 3 21.35 70.01 -1.67 0.179 3472
 3474 3 21.28 70.1 -1.83 0.136 3473
 3475 3 21.3 70.23 -1.87 0.131 3474
 3476 3 21.22 70.31 -2 0.201 3475
 3477 3 21.17 70.41 -2.23 0.156 3476
 3478 3 21.14 70.5 -2.33 0.176 3477
 3479 3 21.07 70.6 -2.44 0.178 3478
 3480 3 21.05 70.73 -2.54 0.155 3479
 3481 3 21.06 70.85 -2.58 0.187 3480
 3482 3 21.01 70.99 -2.62 0.209 3481
 3483 3 20.92 71.1 -2.69 0.167 3482
 3484 3 20.79 71.32 -2.71 0.189 3483
 3485 3 20.64 71.46 -2.74 0.201 3484
 3486 3 20.47 71.58 -2.89 0.18 3485
 3487 3 20.34 71.66 -2.98 0.202 3486
 3488 3 20.19 71.84 -3.04 0.203 3487
 3489 3 20.09 71.96 -3.07 0.251 3488
 3490 3 19.97 72.04 -3.09 0.309 3489
 3491 3 20.2 72.36 -3.22 0.166 3490
 3492 3 20.3 72.55 -3.13 0.147 3491
 3493 3 20.34 72.7 -3.06 0.141 3492
 3494 3 20.44 72.82 -3.05 0.143 3493
 3495 3 20.58 72.94 -3.12 0.163 3494
 3496 3 20.65 73.04 -3.24 0.15 3495
 3497 3 20.72 73.16 -3.33 0.134 3496
 3498 3 20.84 73.22 -3.4 0.185 3497
 3499 3 20.96 73.31 -3.44 0.201 3498
 3500 3 21.05 73.43 -3.48 0.209 3499
 3501 3 21.14 73.52 -3.53 0.215 3500
 3502 3 21.34 73.63 -3.33 0.174 3501
 3503 3 21.45 73.76 -3.18 0.154 3502
 3504 3 21.51 73.98 -3.07 0.159 3503
 3505 3 21.52 74.15 -3.01 0.197 3504
 3506 3 21.52 74.31 -2.98 0.233 3505
 3507 3 21.59 74.41 -2.83 0.223 3506
 3508 3 21.66 74.55 -2.7 0.195 3507
 3509 3 21.73 74.64 -2.7 0.206 3508
 3510 3 21.78 74.98 -2.54 0.175 3509
 3511 3 21.75 75.2 -2.51 0.188 3510
 3512 3 21.74 75.39 -2.45 0.187 3511
 3513 3 21.85 75.52 -2.39 0.235 3512
 3514 3 21.97 75.59 -2.39 0.272 3513
 3515 3 21.91 75.76 -2.22 0.181 3514
 3516 3 22.1 75.82 -1.98 0.107 3515
 3517 3 22.09 75.91 -1.92 0.122 3516
 3518 3 22.01 76.03 -1.84 0.102 3517
 3519 3 21.95 76.19 -1.68 0.133 3518
 3520 3 21.89 76.25 -1.5 0.164 3519
 3521 3 21.87 76.38 -1.31 0.177 3520
 3522 3 21.87 76.52 -1.2 0.197 3521
 3523 3 21.86 76.61 -1.09 0.221 3522
 3524 3 21.85 76.65 -0.96 0.226 3523
 3525 3 21.81 76.74 -0.85 0.22 3524
 3526 3 21.69 76.87 -0.74 0.18 3525
 3527 3 21.64 76.96 -0.63 0.176 3526
 3528 3 21.6 77.06 -0.43 0.156 3527
 3529 3 21.56 77.16 -0.23 0.121 3528
 3530 3 21.56 77.24 -0.13 0.121 3529
 3531 3 21.6 77.29 0 0.13 3530
 3532 3 21.56 77.38 0.12 0.152 3531
 3533 3 21.46 77.5 0.18 0.179 3532
 3534 3 21.32 77.62 0.25 0.188 3533
 3535 3 21.33 77.71 0.31 0.278 3534
 3536 3 21.14 77.85 0.36 0.195 3535
 3537 3 21.05 77.95 0.5 0.187 3536
 3538 3 20.98 78.08 0.67 0.133 3537
 3539 3 21.07 78.13 0.78 0.134 3538
 3540 3 21.05 78.2 0.92 0.141 3539
 3541 3 21.03 78.29 1.06 0.164 3540
 3542 3 21.11 78.35 1.22 0.151 3541
 3543 3 21.02 78.47 1.31 0.181 3542
 3544 3 20.89 78.55 1.38 0.181 3543
 3545 3 20.79 78.6 1.44 0.155 3544
 3546 3 20.83 78.68 1.56 0.191 3545
 3547 3 20.7 78.76 1.64 0.241 3546
 3548 3 20.62 78.84 1.79 0.336 3547
 3549 3 20.57 78.93 1.84 0.372 3548
 3550 3 20.58 78.94 2.04 0.457 3549
 3551 3 20.46 79.09 2.18 0.398 3550
 3552 3 20.4 79.14 2.35 0.345 3551
 3553 3 20.12 79.23 2.41 0.274 3552
 3554 3 19.95 79.34 2.45 0.29 3553
 3555 3 19.83 79.5 2.29 0.075 3554
 3556 3 19.92 79.48 2.38 0.000125 3555
 3557 3 19.88 79.39 2.75 0.225 3554
 3558 3 19.74 79.48 2.89 0.205 3557
 3559 3 19.6 79.54 3.01 0.17 3558
 3560 3 19.47 79.63 3.1 0.179 3559
 3561 3 19.38 79.71 3.25 0.146 3560
 3562 3 19.28 79.83 3.4 0.136 3561
 3563 3 19.31 79.96 3.56 0.134 3562
 3564 3 19.19 80.03 3.67 0.126 3563
 3565 3 19.11 80.09 3.83 0.171 3564
 3566 3 18.97 80.14 3.93 0.211 3565
 3567 3 18.8 80.21 3.93 0.287 3566
 3568 3 18.54 80.17 3.59 0.166 3567
 3569 3 18.77 80.37 4.26 0.195 3567
 3570 3 18.74 80.47 4.39 0.202 3569
 3571 3 18.95 80.53 4.13 0.115 3570
 3572 3 19.04 80.52 4.06 0.109 3571
 3573 3 18.67 80.4 4.57 0.18 3570
 3574 3 18.56 80.45 4.69 0.2 3573
 3575 3 18.41 80.46 4.78 0.187 3574
 3576 3 18.42 80.43 4.9 0.189 3575
 3577 3 18.41 80.36 5.02 0.211 3576
 3578 3 18.13 80.51 5.19 0.149 3577
 3579 3 18.1 80.57 5.36 0.142 3578
 3580 3 18.05 80.6 5.51 0.142 3579
 3581 3 18.04 80.61 5.69 0.132 3580
 3582 3 17.96 80.64 5.81 0.126 3581
 3583 3 17.87 80.66 5.97 0.108 3582
 3584 3 17.78 80.65 6.06 0.132 3583
 3585 3 17.69 80.65 6.24 0.171 3584
 3586 3 17.56 80.56 6.36 0.151 3585
 3587 3 17.45 80.53 6.49 0.193 3586
 3588 3 17.32 80.52 6.59 0.21 3587
 3589 3 17.19 80.5 6.66 0.232 3588
 3590 3 17.05 80.55 6.74 0.258 3589
 3591 3 16.89 80.59 6.81 0.325 3590
 3592 3 16.7 80.67 6.84 0.344 3591
 3593 3 16.55 80.75 6.92 0.353 3592
 3594 3 16.45 80.82 6.98 0.348 3593
 3595 3 16.8 81.22 6.72 0.134 3594
 3596 3 16.92 81.27 6.73 0.144 3595
 3597 3 17.06 81.3 6.72 0.155 3596
 3598 3 17.21 81.33 6.73 0.132 3597
 3599 3 17.42 81.27 6.75 0.159 3598
 3600 3 17.59 81.22 6.66 0.000125 3599
 3601 3 16.2 80.79 7.08 0.307 3594
 3602 3 16.03 80.81 7.15 0.285 3601
 3603 3 15.85 80.95 7.07 0.241 3602
 3604 3 15.72 80.89 7.16 0.208 3603
 3605 3 15.59 80.63 7.15 0.091 3604
 3606 3 15.47 80.57 7.11 0.129 3605
 3607 3 15.48 80.46 7.17 0.171 3606
 3608 3 15.77 80.44 7.27 0.087 3607
 3609 3 15.95 80.38 7.39 0.101 3608
 3610 3 16.05 80.39 7.47 0.101 3609
 3611 3 16.24 80.37 7.53 0.149 3610
 3612 3 16.51 80.3 7.42 0.083 3611
 3613 3 16.76 80.24 7.47 0.084 3612
 3614 3 16.9 80.18 7.46 0.084 3613
 3615 3 17.1 80.14 7.55 0.118 3614
 3616 3 17.18 80.11 7.6 0.111 3615
 3617 3 17.28 80.05 7.6 0.11 3616
 3618 3 15.29 80.37 7.27 0.189 3607
 3619 3 15.17 80.36 7.39 0.163 3618
 3620 3 15.03 80.43 7.54 0.112 3619
 3621 3 14.92 80.37 7.71 0.107 3620
 3622 3 14.87 80.36 7.81 0.104 3621
 3623 3 14.82 80.41 7.95 0.094 3622
 3624 3 14.76 80.37 8.07 0.137 3623
 3625 3 14.71 80.35 8.18 0.1 3624
 3626 3 14.62 80.36 8.34 0.106 3625
 3627 3 14.46 80.36 8.41 0.078 3626
 3628 3 14.31 80.36 8.49 0.102 3627
 3629 3 14.23 80.35 8.64 0.108 3628
 3630 3 14.19 80.33 8.77 0.136 3629
 3631 3 14.16 80.36 8.92 0.168 3630
 3632 3 14.06 80.48 9.02 0.212 3631
 3633 3 13.88 80.62 8.99 0.177 3632
 3634 3 13.77 80.63 9.02 0.2 3633
 3635 3 13.76 80.88 8.93 0.066 3634
 3636 3 13.7 80.97 8.92 0.102 3635
 3637 3 13.58 81.03 9.03 0.135 3636
 3638 3 13.47 81.14 9 0.135 3637
 3639 3 13.33 81.23 9.04 0.157 3638
 3640 3 13.17 81.3 9.1 0.179 3639
 3641 3 13.06 81.39 9.23 0.188 3640
 3642 3 13.04 81.46 9.4 0.262 3641
 3643 3 13.02 81.5 9.55 0.343 3642
 3644 3 13.01 81.53 9.66 0.43 3643
 3645 3 13.05 81.05 9.77 0.149 3644
 3646 3 12.94 80.93 9.75 0.131 3645
 3647 3 13 81.7 9.76 0.481 3644
 3648 3 13.09 81.79 9.81 0.486 3647
 3649 3 13.85 81.87 9.57 0.144 3648
 3650 3 14 81.8 9.53 0.082 3649
 3651 3 14.09 81.87 9.48 0.000125 3650
 3652 3 12.46 81.82 9.89 0.223 3648
 3653 3 12.14 81.88 9.9 0.129 3652
 3654 3 12 81.93 9.99 0.12 3653
 3655 3 11.88 81.99 10.1 0.121 3654
 3656 3 11.77 82.03 10.17 0.127 3655
 3657 3 11.62 82.12 10.3 0.124 3656
 3658 3 11.5 82.22 10.37 0.126 3657
 3659 3 11.37 82.24 10.47 0.143 3658
 3660 3 11.25 82.32 10.5 0.138 3659
 3661 3 11.1 82.36 10.55 0.115 3660
 3662 3 11.01 82.4 10.7 0.146 3661
 3663 3 10.94 82.38 10.84 0.16 3662
 3664 3 11.02 82.34 11.07 0.086 3663
 3665 3 11 82.3 11.18 0.063 3664
 3666 3 11 82.3 11.29 0.089 3665
 3667 3 10.95 82.26 11.38 0.078 3666
 3668 3 10.95 82.32 11.51 0.101 3667
 3669 3 10.98 82.38 11.64 0.123 3668
 3670 3 10.98 82.39 11.81 0.135 3669
 3671 3 11.04 82.36 12.02 0.068 3670
 3672 3 11.01 82.35 12.16 0.091 3671
 3673 3 11.03 82.38 12.26 0.121 3672
 3674 3 11.22 82.46 12.24 0.073 3673
 3675 3 11.35 82.44 12.27 0.092 3674
 3676 3 11.45 82.51 12.34 0.073 3675
 3677 3 10.78 82.5 10.76 0.139 3663
 3678 3 10.68 82.48 10.82 0.196 3677
 3679 3 10.52 82.48 10.83 0.248 3678
 3680 3 10.47 82.76 10.76 0.244 3679
 3681 3 10.17 82.54 10.92 0.133 3680
 3682 3 9.98 82.6 10.97 0.147 3681
 3683 3 9.9 82.64 11.02 0.128 3682
 3684 3 9.69 82.76 11.1 0.15 3683
 3685 3 9.53 82.75 11.24 0.143 3684
 3686 3 9.4 82.68 11.31 0.165 3685
 3687 3 9.43 82.49 11.31 0.06 3686
 3688 3 9.32 82.42 11.28 0.084 3687
 3689 3 9.22 82.79 11.34 0.151 3686
 3690 3 9.07 82.83 11.4 0.155 3689
 3691 3 8.8 82.83 11.37 0.129 3690
 3692 3 8.58 82.9 11.37 0.131 3691
 3693 3 8.46 83 11.44 0.106 3692
 3694 3 8.2 83.11 11.55 0.136 3693
 3695 3 8.15 83.2 11.66 0.159 3694
 3696 3 8.16 83.28 11.85 0.163 3695
 3697 3 7.99 83.43 12 0.118 3696
 3698 3 7.88 83.62 11.95 0.102 3697
 3699 3 7.83 83.76 12.05 0.134 3698
 3700 3 7.74 83.85 12.09 0.135 3699
 3701 3 7.51 83.82 12.13 0.103 3700
 3702 3 7.41 83.86 12.18 0.122 3701
 3703 3 7.15 83.95 12.09 0.133 3702
 3704 3 7.02 83.98 12.15 0.096 3703
 3705 3 6.93 84.02 12.24 0.106 3704
 3706 3 6.75 84.08 12.25 0.115 3705
 3707 3 6.59 84.09 12.27 0.144 3706
 3708 3 6.45 84.12 12.32 0.122 3707
 3709 3 6.28 84.12 12.34 0.1 3708
 3710 3 6.14 84.17 12.44 0.073 3709
 3711 3 6.04 84.19 12.56 0.11 3710
 3712 3 5.92 84.24 12.66 0.133 3711
 3713 3 5.79 84.22 12.77 0.106 3712
 3714 3 5.68 84.17 12.9 0.108 3713
 3715 3 5.61 84.17 12.97 0.098 3714
 3716 3 5.48 84.11 13.06 0.091 3715
 3717 3 5.41 84.14 13.13 0.068 3716
 3718 3 5.24 84.19 13.17 0.085 3717
 3719 3 5.08 84.18 13.2 0.163 3718
 3720 3 4.91 84.18 13.23 0.164 3719
 3721 3 4.72 84.26 13.31 0.114 3720
 3722 3 4.61 84.32 13.39 0.144 3721
 3723 3 4.53 84.36 13.44 0.164 3722
 3724 3 4.8 84.36 13.64 0.077 3723
 3725 3 4.95 84.35 13.67 0.066 3724
 3726 3 5.08 84.31 13.77 0.108 3725
 3727 3 5.18 84.27 13.82 0.123 3726
 3728 3 5.39 84.25 13.85 0.078 3727
 3729 3 5.55 84.22 13.94 0.115 3728
 3730 3 5.54 84.26 14.08 0.104 3729
 3731 3 5.5 84.23 14.22 0.094 3730
 3732 3 4.38 84.41 13.32 0.17 3723
 3733 3 4.26 84.45 13.24 0.138 3732
 3734 3 4.13 84.53 13.23 0.139 3733
 3735 3 3.89 84.65 13.37 0.13 3734
 3736 3 3.78 84.74 13.44 0.107 3735
 3737 3 3.69 84.72 13.46 0.109 3736
 3738 3 3.56 84.81 13.55 0.166 3737
 3739 3 3.41 84.87 13.62 0.178 3738
 3740 3 3.22 85.04 13.82 0.153 3739
 3741 3 3.11 85.12 13.92 0.168 3740
 3742 3 2.95 85.17 14.01 0.189 3741
 3743 3 2.73 85.25 14.07 0.128 3742
 3744 3 2.51 85.32 14.1 0.156 3743
 3745 3 2.35 85.38 14.17 0.181 3744
 3746 3 2.19 85.48 14.25 0.191 3745
 3747 3 1.89 85.57 14.29 0.153 3746
 3748 3 1.69 85.64 14.28 0.136 3747
 3749 3 1.52 85.75 14.4 0.124 3748
 3750 3 1.37 85.84 14.39 0.118 3749
 3751 3 1.22 85.89 14.41 0.123 3750
 3752 3 1.06 85.93 14.45 0.129 3751
 3753 3 0.94 85.97 14.55 0.132 3752
 3754 3 0.83 86.01 14.65 0.175 3753
 3755 3 0.74 86.01 14.76 0.267 3754
 3756 3 0.68 85.96 14.88 0.351 3755
 3757 3 0.44 86.08 14.87 0.204 3756
 3758 3 0.33 86.15 14.88 0.204 3757
 3759 3 0.81 85.78 15.13 0.101 3758
 3760 3 0.61 85.75 15.18 0.074 3759
 3761 3 0.51 85.79 15.18 0.107 3760
 3762 3 0.43 85.85 15.38 0.088 3761
 3763 3 0.35 85.87 15.44 0.000125 3762
 3764 3 0.42 85.69 15.29 0.086 3761
 3765 3 0.37 85.71 15.39 0.128 3764
 3766 3 0.35 85.76 15.49 0.134 3765
 3767 3 0.29 85.84 15.64 0.067 3766
 3768 3 0.17 85.87 15.73 0.079 3767
 3769 3 0.18 85.81 15.88 0.115 3768
 3770 3 0.25 85.83 15.97 0.057 3769
 3771 3 0.2 85.76 16.09 0.093 3770
 3772 3 0.05 85.73 16.16 0.116 3771
 3773 3 0.09 86.25 14.93 0.196 3757
 3774 3 -0.11 86.42 15.07 0.134 3773
 3775 3 -0.27 86.45 15.04 0.156 3774
 3776 3 -0.33 86.54 15.27 0.106 3775
 3777 3 -0.44 86.65 15.33 0.144 3776
 3778 3 -0.32 86.73 15.38 0.194 3777
 3779 3 -0.21 86.77 15.44 0.287 3778
 3780 3 0.1 86.67 15.5 0.212 3779
 3781 3 0.26 86.76 15.49 0.184 3780
 3782 3 0.42 86.85 15.44 0.173 3781
 3783 3 0.52 86.92 15.39 0.249 3782
 3784 3 0.68 86.96 15.4 0.276 3783
 3785 3 0.82 86.97 15.31 0.283 3784
 3786 3 0.91 87.25 15.58 0.087 3785
 3787 3 1.09 87.33 15.6 0.09 3786
 3788 3 1.18 87.35 15.66 0.109 3787
 3789 3 1.3 87.47 15.61 0.111 3788
 3790 3 1.47 87.52 15.64 0.06 3789
 3791 3 1.5 87.62 15.61 0.102 3790
 3792 3 1.67 87.71 15.61 0.097 3791
 3793 3 1.79 87.73 15.66 0.092 3792
 3794 3 1.98 87.67 15.64 0.151 3793
 3795 3 1.81 87.63 15.23 0.198 3794
 3796 3 1.89 87.59 15.08 0.131 3795
 3797 3 1.94 87.57 14.98 0.075 3796
 3798 3 2.26 87.63 15.84 0.264 3794
 3799 3 2.67 87.56 15.65 0.095 3798
 3800 3 2.82 87.56 15.62 0.088 3799
 3801 3 2.98 87.6 15.56 0.108 3800
 3802 3 3.12 87.61 15.54 0.076 3801
 3803 3 3.36 87.64 15.46 0.136 3802
 3804 3 3.48 87.67 15.39 0.079 3803
 3805 3 3.58 87.71 15.33 0.092 3804
 3806 3 3.77 87.65 15.34 0.102 3805
 3807 3 3.93 87.61 15.34 0.09 3806
 3808 3 2.05 87.86 16.09 0.162 3798
 3809 3 2 87.94 16.13 0.161 3808
 3810 3 1.89 88.06 16.2 0.122 3809
 3811 3 1.86 88.19 16.28 0.162 3810
 3812 3 1.83 88.27 16.37 0.219 3811
 3813 3 1.78 88.35 16.43 0.275 3812
 3814 3 1.4 88.12 16.56 0.096 3813
 3815 3 1.27 88.03 16.54 0.091 3814
 3816 3 1.11 87.95 16.51 0.124 3815
 3817 3 1.75 88.47 16.51 0.271 3813
 3818 3 1.75 88.55 16.61 0.257 3817
 3819 3 1.73 88.7 16.63 0.216 3818
 3820 3 1.77 88.95 16.6 0.122 3819
 3821 3 1.73 89.12 16.58 0.068 3820
 3822 3 1.69 89.26 16.58 0.117 3821
 3823 3 1.7 89.36 16.64 0.17 3822
 3824 3 1.49 89.42 16.59 0.082 3823
 3825 3 1.47 89.55 16.58 0.08 3824
 3826 3 1.32 89.71 16.52 0.096 3825
 3827 3 1.18 89.73 16.55 0.000125 3826
 3828 3 0.97 86.83 15.09 0.24 3785
 3829 3 1.02 86.88 14.87 0.164 3828
 3830 3 1.09 87.03 14.81 0.17 3829
 3831 3 1.18 87.24 14.85 0.131 3830
 3832 3 1.37 87.34 14.94 0.064 3831
 3833 3 1.44 87.39 14.86 0.055 3832
 3834 3 1.56 87.45 14.81 0.062 3833
 3835 3 1.63 87.46 14.72 0.079 3834
 3836 3 1.81 87.51 14.66 0.089 3835
 3837 3 1.92 87.49 14.64 0.086 3836
 3838 3 2.08 87.62 14.66 0.105 3837
 3839 3 2.23 87.71 14.7 0.079 3838
 3840 3 -0.54 87.05 15.41 0.124 3779
 3841 3 -0.8 87.11 15.42 0.101 3840
 3842 3 -0.9 87.25 15.44 0.11 3841
 3843 3 -0.96 87.32 15.49 0.082 3842
 3844 3 -1.02 87.3 15.59 0.158 3843
 3845 3 -1.12 87.29 15.68 0.148 3844
 3846 3 -1.3 87.29 15.73 0.104 3845
 3847 3 1.26 85.79 14.78 0.111 3756
 3848 3 8.51 82.72 11.49 0.116 3693
 3849 3 8.57 82.52 11.27 0.137 3848
 3850 3 8.64 82.52 11.09 0.11 3849
 3851 3 8.76 82.47 10.94 0.099 3850
 3852 3 8.7 82.43 10.83 0.106 3851
 3853 3 10.52 83.01 10.71 0.223 3680
 3854 3 10.78 83.07 11.01 0.073 3853
 3855 3 10.85 83.08 11.1 0.103 3854
 3856 3 10.94 83.15 11.13 0.118 3855
 3857 3 11 83.19 11.24 0.057 3856
 3858 3 11.07 83.26 11.31 0.093 3857
 3859 3 10.2 82.95 10.54 0.074 3853
 3860 3 10 82.95 10.64 0.109 3859
 3861 3 9.85 82.98 10.72 0.07 3860
 3862 3 10.47 82.12 10.99 0.113 3679
 3863 3 10.43 82 11.15 0.101 3862
 3864 3 10.37 81.89 11.27 0.093 3863
 3865 3 10.32 81.85 11.45 0.088 3864
 3866 3 10.24 81.77 11.58 0.076 3865
 3867 3 10.18 81.7 11.68 0.084 3866
 3868 3 10.08 81.65 11.79 0.072 3867
 3869 3 9.97 81.62 11.88 0.072 3868
 3870 3 9.95 81.53 12 0.096 3869
 3871 3 9.9 81.46 12.06 0.109 3870
 3872 3 9.83 81.38 12.12 0.08 3871
 3873 3 14.17 80.29 9.16 0.103 3632
 3874 3 14.27 80.15 9.17 0.102 3873
 3875 3 14.45 80.08 9.25 0.082 3874
 3876 3 14.57 80.05 9.26 0.101 3875
 3877 3 14.66 79.98 9.3 0.072 3876
 3878 3 15.89 81.31 7.01 0.108 3603
 3879 3 16.02 81.39 7.07 0.122 3878
 3880 3 16.16 81.43 7.11 0.14 3879
 3881 3 16.2 81.52 7.1 0.071 3880
 3882 3 21.24 78.76 2.23 0.138 3550
 3883 3 21.47 78.76 2.2 0.059 3882
 3884 3 21.61 78.72 2.26 0.137 3883
 3885 3 21.25 78.6 1.53 0.069 3546
 3886 3 21.38 78.63 1.55 0.061 3885
 3887 3 21.37 78.76 1.59 0.046 3886
 3888 3 21.44 78.82 1.76 0.115 3887
 3889 3 22.2 75.58 -2.59 0.131 3514
 3890 3 22.28 75.6 -2.7 0.163 3889
 3891 3 22.45 75.62 -2.82 0.138 3890
 3892 3 22.57 75.6 -2.96 0.186 3891
 3893 3 22.69 75.55 -3.05 0.241 3892
 3894 3 22.86 75.57 -3.02 0.279 3893
 3895 3 23.05 75.63 -2.88 0.145 3894
 3896 3 23.12 75.74 -2.94 0.112 3895
 3897 3 23.24 75.7 -2.85 0.14 3896
 3898 3 23.42 75.7 -2.84 0.143 3897
 3899 3 23.53 75.7 -2.83 0.137 3898
 3900 3 23.73 75.73 -2.83 0.118 3899
 3901 3 23.84 75.81 -2.87 0.144 3900
 3902 3 23.94 75.78 -2.82 0.17 3901
 3903 3 24.07 75.81 -2.79 0.188 3902
 3904 3 24.22 75.82 -2.87 0.16 3903
 3905 3 24.42 75.81 -2.83 0.169 3904
 3906 3 24.58 75.85 -2.83 0.168 3905
 3907 3 24.74 75.9 -2.84 0.163 3906
 3908 3 24.9 75.95 -2.93 0.145 3907
 3909 3 24.99 76.03 -3.04 0.112 3908
 3910 3 25.06 76.12 -3.19 0.158 3909
 3911 3 25.19 76.19 -3.29 0.152 3910
 3912 3 25.33 76.18 -3.38 0.204 3911
 3913 3 25.52 76.18 -3.36 0.241 3912
 3914 3 25.63 76.11 -3.51 0.226 3913
 3915 3 25.8 76.05 -3.76 0.164 3914
 3916 3 25.97 75.99 -3.86 0.221 3915
 3917 3 26.1 75.97 -3.93 0.218 3916
 3918 3 26.17 76.01 -4.05 0.154 3917
 3919 3 26.31 76.18 -4.14 0.127 3918
 3920 3 26.46 76.24 -4.25 0.156 3919
 3921 3 26.64 76.24 -4.41 0.164 3920
 3922 3 26.77 76.17 -4.56 0.142 3921
 3923 3 26.99 76.11 -4.65 0.116 3922
 3924 3 27.11 76.12 -4.77 0.137 3923
 3925 3 27.21 76.09 -4.9 0.178 3924
 3926 3 27.29 76.04 -5.05 0.158 3925
 3927 3 27.35 75.98 -5.24 0.169 3926
 3928 3 27.41 75.96 -5.43 0.16 3927
 3929 3 27.47 75.88 -5.57 0.193 3928
 3930 3 27.6 75.94 -5.65 0.203 3929
 3931 3 27.85 76.07 -5.77 0.222 3930
 3932 3 27.93 76.03 -5.85 0.274 3931
 3933 3 28 76.06 -5.94 0.346 3932
 3934 3 28.15 76.21 -5.98 0.393 3933
 3935 3 28.24 76.25 -6.03 0.406 3934
 3936 3 28.06 76.07 -6.55 0.092 3935
 3937 3 28.08 76.03 -6.68 0.081 3936
 3938 3 28.17 76 -6.78 0.167 3937
 3939 3 28.29 75.95 -6.82 0.202 3938
 3940 3 28.32 76.14 -7.11 0.103 3939
 3941 3 28.39 76.16 -7.2 0.128 3940
 3942 3 28.51 76.13 -7.31 0.146 3941
 3943 3 28.61 76.18 -7.39 0.115 3942
 3944 3 28.74 76.27 -7.53 0.142 3943
 3945 3 28.81 76.28 -7.61 0.161 3944
 3946 3 28.77 76.16 -7.74 0.196 3945
 3947 3 28.7 76.14 -7.84 0.188 3946
 3948 3 28.83 75.87 -7.95 0.087 3947
 3949 3 28.82 75.8 -8.05 0.141 3948
 3950 3 28.82 75.79 -8.16 0.084 3949
 3951 3 28.93 75.8 -8.3 0.109 3950
 3952 3 29.06 75.82 -8.36 0.112 3951
 3953 3 29.12 75.87 -8.46 0.131 3952
 3954 3 29.15 75.83 -8.67 0.129 3953
 3955 3 29.15 75.74 -8.87 0.159 3954
 3956 3 29.09 75.74 -9.02 0.136 3955
 3957 3 29.01 75.84 -9.15 0.129 3956
 3958 3 28.84 75.89 -9.3 0.101 3957
 3959 3 28.48 75.78 -8.14 0.067 3949
 3960 3 28.35 75.81 -8.1 0.077 3959
 3961 3 28.22 75.8 -8.07 0.069 3960
 3962 3 29.11 76.05 -7.66 0.115 3946
 3963 3 29.28 76.07 -7.5 0.076 3962
 3964 3 29.37 76.02 -7.52 0.132 3963
 3965 3 29.46 75.96 -7.45 0.095 3964
 3966 3 28.86 76.45 -7.42 0.111 3945
 3967 3 28.93 76.51 -7.3 0.000125 3966
 3968 3 28.39 76.27 -6.05 0.392 3935
 3969 3 28.47 76.37 -6.07 0.38 3968
 3970 3 28 76.62 -6.31 0.128 3969
 3971 3 28.12 76.74 -6.47 0.083 3970
 3972 3 28.2 76.75 -6.59 0.087 3971
 3973 3 28.21 76.79 -6.76 0.082 3972
 3974 3 28.12 76.82 -6.9 0.094 3973
 3975 3 28.14 76.68 -7.02 0.062 3974
 3976 3 28.09 76.63 -7.14 0.063 3975
 3977 3 28.22 76.59 -7.32 0.123 3976
 3978 3 28.72 76.49 -5.97 0.251 3969
 3979 3 28.94 76.6 -5.9 0.187 3978
 3980 3 29.07 76.82 -5.81 0.125 3979
 3981 3 29.19 76.97 -5.78 0.122 3980
 3982 3 29.3 77.06 -5.81 0.125 3981
 3983 3 29.36 77.18 -5.75 0.147 3982
 3984 3 29.4 77.32 -5.71 0.169 3983
 3985 3 29.5 77.39 -5.55 0.142 3984
 3986 3 29.56 77.45 -5.48 0.136 3985
 3987 3 29.59 77.57 -5.31 0.133 3986
 3988 3 29.6 77.65 -5.15 0.152 3987
 3989 3 29.66 77.74 -5.05 0.175 3988
 3990 3 29.44 77.93 -4.93 0.136 3989
 3991 3 29.35 78.09 -4.91 0.115 3990
 3992 3 29.32 78.21 -4.82 0.177 3991
 3993 3 29.33 78.39 -4.72 0.143 3992
 3994 3 29.38 78.6 -4.62 0.101 3993
 3995 3 29.27 78.67 -4.57 0.12 3994
 3996 3 29.14 78.73 -4.53 0.193 3995
 3997 3 29.01 78.81 -4.27 0.161 3996
 3998 3 28.87 78.88 -4.2 0.198 3997
 3999 3 28.61 78.92 -4.09 0.153 3998
 4000 3 28.44 79.02 -4.11 0.105 3999
 4001 3 28.37 79.14 -4.09 0.106 4000
 4002 3 28.34 79.27 -4.09 0.152 4001
 4003 3 28.36 79.37 -3.97 0.136 4002
 4004 3 28.37 79.51 -3.8 0.109 4003
 4005 3 28.34 79.59 -3.6 0.143 4004
 4006 3 28.47 79.74 -3.54 0.128 4005
 4007 3 28.65 79.85 -3.44 0.11 4006
 4008 3 28.68 79.89 -3.3 0.157 4007
 4009 3 28.77 79.93 -3.16 0.202 4008
 4010 3 28.56 79.97 -3.03 0.119 4009
 4011 3 28.47 80.17 -2.98 0.082 4010
 4012 3 28.55 80.31 -2.87 0.151 4011
 4013 3 28.56 80.43 -2.88 0.159 4012
 4014 3 28.38 80.54 -2.76 0.105 4013
 4015 3 28.18 80.59 -2.65 0.126 4014
 4016 3 28.08 80.57 -2.51 0.127 4015
 4017 3 27.96 80.63 -2.39 0.107 4016
 4018 3 27.85 80.69 -2.31 0.112 4017
 4019 3 27.76 80.82 -2.3 0.081 4018
 4020 3 22.51 75.61 -3.45 0.072 3894
 4021 3 22.38 75.61 -3.59 0.11 4020
 4022 3 22.28 75.59 -3.67 0.154 4021
 4023 3 22.31 75.54 -3.94 0.122 4022
 4024 3 22.21 75.58 -4.09 0.133 4023
 4025 3 22.09 75.63 -4.24 0.152 4024
 4026 3 21.99 75.63 -4.38 0.174 4025
 4027 3 21.88 75.54 -4.54 0.157 4026
 4028 3 21.74 75.48 -4.73 0.165 4027
 4029 3 21.65 75.61 -4.7 0.11 4028
 4030 3 21.64 75.75 -4.79 0.123 4029
 4031 3 21.59 75.81 -4.94 0.068 4030
 4032 3 21.58 75.91 -5.07 0.068 4031
 4033 3 21.05 73.41 -3.79 0.115 3501
 4034 3 20.99 73.44 -3.92 0.146 4033
 4035 3 21 73.49 -4.02 0.136 4034
 4036 3 20.91 73.56 -4.13 0.136 4035
 4037 3 20.89 73.64 -4.21 0.129 4036
 4038 3 20.9 73.69 -4.33 0.164 4037
 4039 3 20.73 73.69 -4.46 0.235 4038
 4040 3 20.56 73.64 -4.59 0.411 4039
 4041 3 20.43 73.67 -4.69 0.482 4040
 4042 3 20.25 73.65 -4.78 0.509 4041
 4043 3 20.21 73.71 -4.9 0.532 4042
 4044 3 20.07 73.91 -4.91 0.408 4043
 4045 3 20 74 -4.92 0.408 4044
 4046 3 20.86 73.76 -5.15 0.191 4045
 4047 3 21.01 73.65 -5.19 0.168 4046
 4048 3 21.17 73.54 -5.12 0.081 4047
 4049 3 19.85 74.18 -5.02 0.376 4044
 4050 3 19.78 74.29 -5.12 0.303 4049
 4051 3 20.09 74.63 -5.26 0.129 4050
 4052 3 20.04 74.82 -5.22 0.13 4051
 4053 3 20.03 74.99 -5.25 0.123 4052
 4054 3 19.96 75.17 -5.34 0.151 4053
 4055 3 19.89 75.29 -5.41 0.145 4054
 4056 3 19.8 75.43 -5.43 0.158 4055
 4057 3 19.72 75.57 -5.54 0.14 4056
 4058 3 19.6 75.64 -5.59 0.159 4057
 4059 3 19.36 75.72 -5.58 0.099 4058
 4060 3 19.24 75.75 -5.63 0.109 4059
 4061 3 19.16 75.83 -5.66 0.148 4060
 4062 3 19.1 75.94 -5.71 0.164 4061
 4063 3 19.02 76.04 -5.78 0.171 4062
 4064 3 19.15 76.18 -5.9 0.112 4063
 4065 3 19.15 76.24 -6.06 0.109 4064
 4066 3 19.06 76.37 -6.13 0.157 4065
 4067 3 18.99 76.49 -6.21 0.15 4066
 4068 3 18.91 76.66 -6.25 0.168 4067
 4069 3 18.97 76.8 -6.27 0.154 4068
 4070 3 19.07 76.71 -6.16 0.105 4069
 4071 3 19.11 76.61 -6.04 0.041 4070
 4072 3 18.81 76.93 -6.27 0.095 4069
 4073 3 18.69 77.1 -6.34 0.122 4072
 4074 3 18.56 77.26 -6.39 0.144 4073
 4075 3 18.52 77.39 -6.47 0.147 4074
 4076 3 18.41 77.57 -6.44 0.133 4075
 4077 3 18.3 77.63 -6.47 0.158 4076
 4078 3 18.26 77.78 -6.51 0.162 4077
 4079 3 18.2 77.86 -6.67 0.16 4078
 4080 3 18.11 77.98 -6.76 0.132 4079
 4081 3 17.99 78.07 -6.77 0.148 4080
 4082 3 17.85 78.21 -6.79 0.159 4081
 4083 3 17.72 78.33 -6.82 0.155 4082
 4084 3 17.63 78.47 -6.89 0.197 4083
 4085 3 17.52 78.62 -6.96 0.159 4084
 4086 3 17.47 78.87 -7.11 0.126 4085
 4087 3 17.46 79.04 -7.09 0.122 4086
 4088 3 17.47 79.22 -7.07 0.152 4087
 4089 3 17.43 79.36 -6.96 0.209 4088
 4090 3 17.45 79.46 -6.82 0.222 4089
 4091 3 17.41 79.58 -6.69 0.243 4090
 4092 3 17.44 79.76 -6.66 0.217 4091
 4093 3 17.5 79.95 -6.68 0.212 4092
 4094 3 17.4 80.11 -6.69 0.197 4093
 4095 3 17.44 80.36 -6.84 0.072 4094
 4096 3 17.37 80.49 -6.87 0.097 4095
 4097 3 17.25 80.61 -6.86 0.128 4096
 4098 3 17.19 80.82 -6.87 0.194 4097
 4099 3 17.14 80.92 -6.81 0.227 4098
 4100 3 17.16 81.27 -7.01 0.125 4099
 4101 3 17.1 81.33 -7.07 0.139 4100
 4102 3 17.2 81.59 -7.02 0.161 4101
 4103 3 17.29 81.74 -6.98 0.15 4102
 4104 3 17.3 81.96 -6.9 0.132 4103
 4105 3 17.3 82.06 -6.82 0.177 4104
 4106 3 17.07 82.31 -6.88 0.079 4105
 4107 3 17.07 82.43 -6.87 0.092 4106
 4108 3 17.14 82.55 -6.87 0.112 4107
 4109 3 17.19 82.76 -6.89 0.147 4108
 4110 3 17.18 82.95 -6.9 0.135 4109
 4111 3 17.19 83.24 -6.88 0.114 4110
 4112 3 17.18 83.46 -6.79 0.156 4111
 4113 3 17.19 83.58 -6.69 0.138 4112
 4114 3 17.24 83.73 -6.64 0.133 4113
 4115 3 17.29 83.79 -6.74 0.092 4114
 4116 3 17.2 83.96 -6.46 0.117 4115
 4117 3 17.18 84.13 -6.38 0.099 4116
 4118 3 17.27 84.25 -6.39 0.108 4117
 4119 3 17.29 84.45 -6.3 0.114 4118
 4120 3 17.28 84.69 -6.22 0.089 4119
 4121 3 17.26 84.84 -6.19 0.056 4120
 4122 3 17.34 84.95 -6.22 0.092 4121
 4123 3 17.37 85.1 -6.22 0.064 4122
 4124 3 17.37 85.21 -6.21 0.103 4123
 4125 3 17.32 85.31 -6.15 0.116 4124
 4126 3 17.27 85.46 -6.07 0.083 4125
 4127 3 17.23 85.61 -6.13 0.104 4126
 4128 3 17.29 80.22 -6.64 0.109 4094
 4129 3 17.32 80.33 -6.69 0.000125 4128
 4130 3 19.62 74.37 -5.07 0.000125 4050
 4131 3 19.99 73.15 -4.95 0.275 4043
 4132 3 19.9 73.05 -5 0.254 4131
 4133 3 19.73 72.96 -4.99 0.204 4132
 4134 3 19.66 72.58 -4.92 0.185 4133
 4135 3 19.56 72.55 -4.91 0.201 4134
 4136 3 19.47 72.48 -4.93 0.153 4135
 4137 3 19.56 73.06 -5.27 0.084 4133
 4138 3 19.44 73 -5.39 0.096 4137
 4139 3 19.41 72.88 -5.46 0.092 4138
 4140 3 19.32 72.76 -5.54 0.082 4139
 4141 3 19.21 72.7 -5.62 0.152 4140
 4142 3 19.07 72.5 -5.76 0.118 4141
 4143 3 18.98 72.5 -5.89 0.111 4142
 4144 3 18.97 72.43 -5.99 0.117 4143
 4145 3 19 72.4 -6.16 0.117 4144
 4146 3 19.11 72.31 -6.25 0.15 4145
 4147 3 19.14 72.22 -6.34 0.168 4146
 4148 3 19.04 71.99 -6.49 0.14 4147
 4149 3 18.94 71.79 -6.42 0.112 4148
 4150 3 18.77 71.67 -6.38 0.115 4149
 4151 3 18.66 71.41 -6.47 0.103 4150
 4152 3 18.66 71.28 -6.45 0.079 4151
 4153 3 19.16 73.02 -5.36 0.102 4141
 4154 3 19.68 71.89 -3 0.238 3490
 4155 3 19.47 71.56 -2.84 0.125 4154
 4156 3 19.4 71.43 -2.73 0.107 4155
 4157 3 19.27 71.41 -2.69 0.128 4156
 4158 3 19.09 71.53 -2.8 0.088 4157
 4159 3 19 71.59 -2.94 0.128 4158
 4160 3 18.91 71.62 -3.05 0.094 4159
 4161 3 19.27 71.25 -2.78 0.092 4157
 4162 3 19.15 71.21 -2.89 0.075 4161
 4163 3 19.06 71.11 -2.93 0.093 4162
 4164 3 18.97 71.05 -2.87 0.206 4163
 4165 3 18.88 70.92 -2.61 0.153 4164
 4166 3 18.77 70.88 -2.47 0.127 4165
 4167 3 18.75 70.78 -2.36 0.129 4166
 4168 3 18.73 70.61 -2.26 0.13 4167
 4169 3 18.71 71.21 -3.1 0.151 4164
 4170 3 18.63 71.33 -3.17 0.126 4169
 4171 3 18.56 71.42 -3.23 0.000125 4170
 4172 3 19.57 72.01 -3.16 0.191 4154
 4173 3 19.4 72.04 -3.21 0.186 4172
 4174 3 19.31 72.07 -3.36 0.211 4173
 4175 3 21.51 68.96 -0.95 0.097 3464
 4176 3 21.39 68.93 -1.01 0.112 4175
 4177 3 21.24 68.8 -0.99 0.098 4176
 4178 3 21.05 68.72 -1.03 0.06 4177
 4179 3 20.93 68.66 -1.07 0.081 4178
 4180 3 20.83 68.74 -1.11 0.113 4179
 4181 3 21.98 67.07 -0.36 0.206 3455
 4182 3 21.95 66.97 -0.46 0.247 4181
 4183 3 21.98 66.84 -0.59 0.22 4182
 4184 3 22.05 66.71 -0.78 0.265 4183
 4185 3 22.16 66.6 -0.98 0.261 4184
 4186 3 22.17 66.49 -1.2 0.228 4185
 4187 3 22.15 66.41 -1.39 0.207 4186
 4188 3 22.11 66.34 -1.6 0.181 4187
 4189 3 22.06 66.26 -1.76 0.181 4188
 4190 3 21.94 66.25 -1.89 0.172 4189
 4191 3 21.88 66.27 -2.01 0.149 4190
 4192 3 21.79 66.37 -2.13 0.195 4191
 4193 3 21.72 66.39 -2.31 0.211 4192
 4194 3 21.65 66.66 -2.25 0.101 4193
 4195 3 21.64 66.78 -2.21 0.258 4194
 4196 3 21.93 66.83 -2.09 0.18 4195
 4197 3 22.16 66.84 -2.04 0.12 4196
 4198 3 22.38 66.89 -2.07 0.101 4197
 4199 3 22.57 66.94 -2.11 0.1 4198
 4200 3 22.74 66.9 -2.13 0.112 4199
 4201 3 22.96 66.95 -2.1 0.153 4200
 4202 3 23.12 67.04 -2.09 0.131 4201
 4203 3 23.22 67.19 -1.94 0.157 4202
 4204 3 23.25 67.27 -1.82 0.217 4203
 4205 3 22.92 67.15 -1.65 0.107 4204
 4206 3 22.77 67.1 -1.59 0.06 4205
 4207 3 22.66 67.1 -1.51 0.065 4206
 4208 3 22.49 67.08 -1.46 0.065 4207
 4209 3 22.41 67.12 -1.35 0.08 4208
 4210 3 22.25 67.14 -1.3 0.102 4209
 4211 3 22.13 67.15 -1.26 0.103 4210
 4212 3 21.98 67.1 -1.24 0.087 4211
 4213 3 21.84 67.06 -1.28 0.11 4212
 4214 3 21.72 67.04 -1.37 0.115 4213
 4215 3 21.59 67.04 -1.28 0.072 4214
 4216 3 21.43 67.02 -1.35 0.123 4215
 4217 3 21.24 67.02 -1.28 0.141 4216
 4218 3 21.02 66.98 -1.25 0.14 4217
 4219 3 20.8 67.06 -1.16 0.063 4218
 4220 3 21.64 67.05 -1.47 0.126 4214
 4221 3 21.58 67.09 -1.64 0.089 4220
 4222 3 21.54 67.08 -1.77 0.082 4221
 4223 3 23.53 67.35 -1.82 0.15 4204
 4224 3 23.69 67.41 -1.8 0.108 4223
 4225 3 23.81 67.48 -1.8 0.081 4224
 4226 3 21.4 66.96 -2.41 0.093 4195
 4227 3 21.4 67.09 -2.45 0.072 4226
 4228 3 21.35 67.24 -2.35 0.121 4227
 4229 3 21.43 67.38 -2.29 0.088 4228
 4230 3 21.51 67.48 -2.24 0.087 4229
 4231 3 21.57 67.53 -2.15 0.088 4230
 4232 3 21.69 66.31 -2.49 0.186 4193
 4233 3 21.73 66.27 -2.69 0.206 4232
 4234 3 21.74 66.22 -2.83 0.244 4233
 4235 3 21.78 66.15 -2.95 0.222 4234
 4236 3 21.75 66.04 -3.11 0.171 4235
 4237 3 21.62 66.04 -3.22 0.149 4236
 4238 3 21.58 66.02 -3.34 0.183 4237
 4239 3 21.46 66.02 -3.43 0.166 4238
 4240 3 21.35 66 -3.66 0.175 4239
 4241 3 21.26 65.99 -3.78 0.164 4240
 4242 3 21.25 66 -3.88 0.182 4241
 4243 3 21.24 65.95 -4.01 0.142 4242
 4244 3 21.08 65.97 -4.12 0.202 4243
 4245 3 21.01 66 -4.24 0.234 4244
 4246 3 20.93 66.02 -4.37 0.245 4245
 4247 3 20.62 66.05 -4.56 0.194 4246
 4248 3 20.4 66 -4.67 0.2 4247
 4249 3 20.25 65.96 -4.87 0.188 4248
 4250 3 20.18 65.89 -4.97 0.184 4249
 4251 3 20.14 65.89 -5.09 0.17 4250
 4252 3 20.11 65.91 -5.36 0.149 4251
 4253 3 20.08 65.88 -5.51 0.177 4252
 4254 3 20.02 65.81 -5.6 0.161 4253
 4255 3 20.02 65.72 -5.76 0.201 4254
 4256 3 20.07 65.64 -5.92 0.159 4255
 4257 3 20.04 65.68 -6.11 0.114 4256
 4258 3 20.04 65.68 -6.27 0.165 4257
 4259 3 19.97 65.67 -6.44 0.186 4258
 4260 3 19.9 65.68 -6.56 0.196 4259
 4261 3 19.86 65.68 -6.73 0.221 4260
 4262 3 19.88 65.69 -6.94 0.255 4261
 4263 3 19.75 65.65 -7.05 0.338 4262
 4264 3 19.89 65.58 -7.26 0.308 4263
 4265 3 19.99 65.48 -7.39 0.354 4264
 4266 3 19.56 65.37 -7.53 0.148 4265
 4267 3 19.44 65.36 -7.61 0.164 4266
 4268 3 19.22 65.37 -7.68 0.192 4267
 4269 3 19.11 65.39 -7.79 0.207 4268
 4270 3 18.97 65.75 -7.77 0.118 4269
 4271 3 18.94 65.87 -7.76 0.106 4270
 4272 3 18.9 65.99 -7.77 0.101 4271
 4273 3 18.76 66.13 -7.7 0.085 4272
 4274 3 18.65 66.18 -7.66 0.133 4273
 4275 3 18.47 66.3 -7.48 0.129 4274
 4276 3 18.36 66.31 -7.46 0.085 4275
 4277 3 18.23 66.26 -7.57 0.075 4276
 4278 3 18.13 66.35 -7.66 0.095 4277
 4279 3 18.04 66.43 -7.7 0.152 4278
 4280 3 18 66.53 -7.68 0.062 4279
 4281 3 18.98 65.21 -7.9 0.115 4269
 4282 3 18.87 65.15 -7.96 0.139 4281
 4283 3 18.8 64.96 -8.08 0.183 4282
 4284 3 18.76 64.68 -8.21 0.179 4283
 4285 3 18.67 64.56 -8.27 0.178 4284
 4286 3 18.54 64.47 -8.34 0.182 4285
 4287 3 18.41 64.28 -8.46 0.192 4286
 4288 3 18.33 64.26 -8.57 0.234 4287
 4289 3 18.28 64.25 -8.71 0.268 4288
 4290 3 18.25 64.3 -8.84 0.27 4289
 4291 3 18.22 64.28 -9.02 0.193 4290
 4292 3 18.17 64.29 -9.25 0.161 4291
 4293 3 18.11 64.24 -9.39 0.199 4292
 4294 3 18.06 64.1 -9.59 0.144 4293
 4295 3 17.93 63.92 -9.58 0.138 4294
 4296 3 17.8 63.81 -9.63 0.149 4295
 4297 3 17.71 63.71 -9.68 0.226 4296
 4298 3 17.68 63.6 -9.69 0.244 4297
 4299 3 17.71 63.5 -9.72 0.298 4298
 4300 3 17.84 63.36 -9.93 0.162 4299
 4301 3 17.92 63.28 -9.93 0.25 4300
 4302 3 18.03 63.14 -9.9 0.304 4301
 4303 3 17.97 63.04 -10 0.33 4302
 4304 3 18.07 62.97 -10.22 0.391 4303
 4305 3 18.2 62.91 -10.25 0.42 4304
 4306 3 18.11 62.83 -10.4 0.318 4305
 4307 3 18.54 63.01 -10.19 0.187 4306
 4308 3 18.79 63.03 -10.41 0.16 4307
 4309 3 18.99 62.97 -10.43 0.115 4308
 4310 3 19.16 62.88 -10.37 0.108 4309
 4311 3 19.27 62.78 -10.46 0.084 4310
 4312 3 17.83 62.64 -10.77 0.212 4306
 4313 3 17.85 62.34 -10.76 0.066 4312
 4314 3 17.9 62.24 -10.94 0.135 4313
 4315 3 17.84 62.1 -10.97 0.165 4314
 4316 3 17.79 61.94 -10.93 0.146 4315
 4317 3 17.7 61.89 -10.93 0.000125 4316
 4318 3 17.7 62.67 -10.96 0.158 4312
 4319 3 17.6 62.65 -11.06 0.224 4318
 4320 3 17.56 62.59 -11.19 0.274 4319
 4321 3 17.54 62.55 -11.3 0.299 4320
 4322 3 17.47 62.49 -11.37 0.345 4321
 4323 3 17.28 62.43 -11.41 0.332 4322
 4324 3 17.43 62.05 -11.55 0.253 4323
 4325 3 17.52 62.01 -11.6 0.305 4324
 4326 3 17.46 61.98 -11.92 0.26 4325
 4327 3 17.41 61.9 -12.13 0.223 4326
 4328 3 17.25 61.74 -12.36 0.219 4327
 4329 3 17.01 61.57 -12.47 0.12 4328
 4330 3 16.9 61.49 -12.57 0.111 4329
 4331 3 16.8 61.5 -12.72 0.137 4330
 4332 3 16.64 61.5 -12.76 0.121 4331
 4333 3 16.43 61.52 -12.84 0.115 4332
 4334 3 16.27 61.54 -12.94 0.121 4333
 4335 3 16.23 61.65 -13.06 0.166 4334
 4336 3 16.14 61.65 -13.09 0.226 4335
 4337 3 15.89 61.6 -12.84 0.119 4336
 4338 3 15.73 61.58 -12.74 0.065 4337
 4339 3 15.58 61.51 -12.73 0.103 4338
 4340 3 15.45 61.41 -12.68 0.119 4339
 4341 3 15.37 61.27 -12.6 0.097 4340
 4342 3 15.27 61.26 -12.48 0.104 4341
 4343 3 15.22 61.21 -12.34 0.114 4342
 4344 3 15.13 61.16 -12.18 0.095 4343
 4345 3 15.07 61.09 -12.04 0.103 4344
 4346 3 15.06 61.16 -11.89 0.147 4345
 4347 3 15.09 61.18 -11.8 0.133 4346
 4348 3 15.02 61.21 -11.63 0.112 4347
 4349 3 15.09 61.27 -11.53 0.151 4348
 4350 3 15.26 61.44 -11.55 0.086 4349
 4351 3 15.27 61.55 -11.48 0.084 4350
 4352 3 15.25 61.68 -11.46 0.064 4351
 4353 3 14.9 61.26 -11.35 0.076 4349
 4354 3 14.82 61.22 -11.21 0.14 4353
 4355 3 16.06 61.61 -13.32 0.093 4336
 4356 3 16.03 61.62 -13.47 0.105 4355
 4357 3 16.02 61.57 -13.61 0.138 4356
 4358 3 16.04 61.52 -13.76 0.167 4357
 4359 3 16.09 61.47 -13.87 0.167 4358
 4360 3 16.1 61.39 -14 0.161 4359
 4361 3 16.07 61.31 -14.12 0.172 4360
 4362 3 15.86 61.28 -14.31 0.101 4361
 4363 3 15.83 61.27 -14.49 0.128 4362
 4364 3 15.78 61.26 -14.73 0.147 4363
 4365 3 15.7 61.25 -14.9 0.15 4364
 4366 3 15.64 61.23 -15.1 0.128 4365
 4367 3 15.67 61.16 -15.32 0.23 4366
 4368 3 15.72 61.07 -15.48 0.232 4367
 4369 3 15.81 60.92 -15.69 0.187 4368
 4370 3 15.91 60.69 -15.87 0.142 4369
 4371 3 16.01 60.53 -15.97 0.126 4370
 4372 3 16.07 60.46 -16.05 0.168 4371
 4373 3 16.16 60.4 -16.19 0.17 4372
 4374 3 15.96 60.33 -16.39 0.131 4373
 4375 3 15.81 60.23 -16.47 0.137 4374
 4376 3 15.75 60.16 -16.54 0.171 4375
 4377 3 15.69 60.11 -16.61 0.13 4376
 4378 3 15.62 60.08 -16.77 0.144 4377
 4379 3 15.52 60.11 -16.96 0.146 4378
 4380 3 15.53 60.1 -17.13 0.186 4379
 4381 3 15.56 60.16 -17.35 0.21 4380
 4382 3 15.62 60.19 -17.49 0.299 4381
 4383 3 15.67 60.32 -17.57 0.455 4382
 4384 3 15.71 60.38 -17.65 0.518 4383
 4385 3 15.69 60.32 -17.86 0.547 4384
 4386 3 15.82 60.29 -17.99 0.576 4385
 4387 3 15.62 61.07 -17.64 0.152 4386
 4388 3 15.61 61.2 -17.7 0.184 4387
 4389 3 15.5 61.48 -17.69 0.158 4388
 4390 3 15.46 61.59 -17.78 0.13 4389
 4391 3 15.44 61.74 -17.85 0.131 4390
 4392 3 15.54 61.89 -17.79 0.143 4391
 4393 3 15.55 62.05 -17.74 0.13 4392
 4394 3 15.65 62.14 -17.66 0.095 4393
 4395 3 15.66 62.27 -17.56 0.093 4394
 4396 3 15.58 62.41 -17.49 0.133 4395
 4397 3 15.53 62.55 -17.4 0.081 4396
 4398 3 15.61 62.6 -17.24 0.101 4397
 4399 3 15.88 60 -18.28 0.473 4386
 4400 3 15.9 60.08 -18.4 0.399 4399
 4401 3 15.91 60.19 -18.42 0.228 4400
 4402 3 16.43 59.93 -18.66 0.166 4401
 4403 3 16.61 59.92 -18.89 0.172 4402
 4404 3 16.73 59.85 -19.07 0.173 4403
 4405 3 16.9 59.71 -19.17 0.199 4404
 4406 3 17 59.77 -19.17 0.206 4405
 4407 3 17.21 59.81 -19.23 0.152 4406
 4408 3 17.32 59.91 -19.24 0.112 4407
 4409 3 17.42 59.97 -19.33 0.106 4408
 4410 3 17.5 60.02 -19.45 0.129 4409
 4411 3 17.63 60.17 -19.41 0.08 4410
 4412 3 17.75 60.13 -19.48 0.143 4411
 4413 3 17.89 60.13 -19.54 0.151 4412
 4414 3 18.09 60.16 -19.67 0.071 4413
 4415 3 18.22 60.26 -19.83 0.068 4414
 4416 3 18.36 60.28 -19.88 0.073 4415
 4417 3 18.49 60.31 -19.9 0.076 4416
 4418 3 18.59 60.44 -19.9 0.09 4417
 4419 3 18.68 60.5 -19.85 0.096 4418
 4420 3 18.78 60.64 -19.88 0.132 4419
 4421 3 18.87 60.77 -19.88 0.111 4420
 4422 3 19.06 60.76 -19.89 0.065 4421
 4423 3 19.2 60.77 -19.81 0.095 4422
 4424 3 17.25 59.56 -19.35 0.087 4407
 4425 3 17.3 59.43 -19.48 0.114 4424
 4426 3 17.26 59.33 -19.67 0.103 4425
 4427 3 17.14 59.27 -19.8 0.106 4426
 4428 3 17.1 59.13 -19.81 0.125 4427
 4429 3 17.16 59.02 -19.82 0.11 4428
 4430 3 17.27 58.89 -19.91 0.065 4429
 4431 3 17.15 58.76 -19.95 0.077 4430
 4432 3 17.17 58.61 -20.01 0.078 4431
 4433 3 17.21 58.59 -20.38 0.11 4432
 4434 3 17.23 58.54 -20.56 0.125 4433
 4435 3 17.36 58.39 -20.63 0.08 4434
 4436 3 17.5 58.37 -20.67 0.119 4435
 4437 3 17.59 58.33 -20.79 0.146 4436
 4438 3 17.63 58.02 -20.93 0.082 4437
 4439 3 17.63 57.91 -20.99 0.087 4438
 4440 3 17.65 57.82 -21.06 0.071 4439
 4441 3 16.86 59.39 -19.36 0.107 4405
 4442 3 16.86 59.36 -19.53 0.067 4441
 4443 3 15.6 60.64 -18.41 0.137 4401
 4444 3 15.67 60.69 -18.26 0.057 4443
 4445 3 15.68 60.66 -18.12 0.083 4444
 4446 3 15.42 60.59 -18.39 0.134 4443
 4447 3 15.28 60.47 -18.39 0.132 4446
 4448 3 15.16 60.37 -18.29 0.145 4447
 4449 3 15.08 60.33 -18.16 0.155 4448
 4450 3 14.89 60.41 -18.1 0.135 4449
 4451 3 14.83 60.44 -17.92 0.091 4450
 4452 3 14.9 60.31 -17.87 0.117 4451
 4453 3 14.92 60.22 -17.79 0.126 4452
 4454 3 14.81 60.23 -17.71 0.000125 4453
 4455 3 15.39 59.8 -18.6 0.139 4400
 4456 3 15.26 59.83 -18.74 0.099 4455
 4457 3 15.24 59.73 -18.83 0.127 4456
 4458 3 15.16 59.65 -18.87 0.143 4457
 4459 3 15.05 59.61 -18.99 0.191 4458
 4460 3 15.18 59.46 -19.15 0.114 4459
 4461 3 15.3 59.3 -19.17 0.104 4460
 4462 3 15.38 59.21 -19.23 0.121 4461
 4463 3 15.37 59.07 -19.24 0.159 4462
 4464 3 15.38 58.91 -19.25 0.165 4463
 4465 3 15.49 58.87 -19.33 0.214 4464
 4466 3 15.63 58.85 -19.65 0.086 4465
 4467 3 15.61 58.68 -19.67 0.088 4466
 4468 3 15.67 58.55 -19.66 0.081 4467
 4469 3 15.89 59.33 -18.49 0.151 4399
 4470 3 16.08 59.19 -18.44 0.102 4469
 4471 3 16.21 59.07 -18.43 0.134 4470
 4472 3 16.31 58.97 -18.52 0.182 4471
 4473 3 16.44 58.9 -18.3 0.096 4472
 4474 3 16.47 58.69 -18.28 0.123 4473
 4475 3 16.5 58.58 -18.25 0.106 4474
 4476 3 16.3 58.84 -18.75 0.122 4472
 4477 3 16.36 58.73 -18.84 0.129 4476
 4478 3 16.52 58.61 -18.86 0.095 4477
 4479 3 16.71 58.54 -18.86 0.16 4478
 4480 3 16.74 58.2 -18.89 0.107 4479
 4481 3 16.79 58.11 -19.01 0.156 4480
 4482 3 16.85 58.05 -19.14 0.166 4481
 4483 3 16.9 57.91 -19.25 0.181 4482
 4484 3 16.9 57.75 -19.29 0.157 4483
 4485 3 16.96 57.72 -19.47 0.128 4484
 4486 3 17.01 57.59 -19.57 0.109 4485
 4487 3 17.09 57.44 -19.66 0.151 4486
 4488 3 17.11 57.28 -19.53 0.102 4487
 4489 3 17.1 57.12 -19.58 0.096 4488
 4490 3 17.05 56.95 -19.61 0.103 4489
 4491 3 16.99 56.83 -19.79 0.144 4490
 4492 3 17.12 56.76 -20.03 0.133 4491
 4493 3 17.17 57.54 -19.93 0.1 4487
 4494 3 17.28 57.51 -20.15 0.087 4493
 4495 3 16.44 60.43 -16.23 0.13 4373
 4496 3 16.62 60.49 -16.1 0.126 4495
 4497 3 16.72 60.5 -15.96 0.122 4496
 4498 3 16.88 60.6 -15.9 0.115 4497
 4499 3 16.97 60.58 -15.73 0.055 4498
 4500 3 17.12 60.6 -15.69 0.143 4499
 4501 3 17.27 60.53 -15.66 0.129 4500
 4502 3 17.43 60.49 -15.49 0.134 4501
 4503 3 17.49 60.42 -15.35 0.113 4502
 4504 3 17.48 60.3 -15.19 0.122 4503
 4505 3 17.62 60.19 -15.08 0.104 4504
 4506 3 17.7 60.06 -14.99 0.106 4505
 4507 3 17.84 60 -14.95 0.047 4506
 4508 3 17.81 61.98 -11.29 0.143 4325
 4509 3 18.01 62.02 -11.33 0.107 4508
 4510 3 17.07 62.77 -11.45 0.134 4323
 4511 3 16.98 62.66 -11.55 0.088 4510
 4512 3 16.87 62.7 -11.61 0.114 4511
 4513 3 16.9 62.73 -11.76 0.107 4512
 4514 3 16.89 62.76 -11.88 0.111 4513
 4515 3 18.14 62.59 -9.78 0.076 4305
 4516 3 20.43 65.41 -7.52 0.207 4265
 4517 3 20.57 65.43 -7.62 0.194 4516
 4518 3 20.72 65.48 -7.66 0.175 4517
 4519 3 20.89 65.54 -7.77 0.15 4518
 4520 3 20.95 65.59 -7.9 0.125 4519
 4521 3 20.93 65.67 -8.01 0.17 4520
 4522 3 21.02 65.73 -8.11 0.194 4521
 4523 3 21.07 65.78 -8.27 0.238 4522
 4524 3 21.25 65.8 -8.42 0.202 4523
 4525 3 21.41 65.74 -8.57 0.126 4524
 4526 3 21.35 65.78 -8.65 0.134 4525
 4527 3 21.51 65.74 -8.76 0.169 4526
 4528 3 21.52 65.7 -8.91 0.188 4527
 4529 3 21.48 65.6 -9.07 0.259 4528
 4530 3 21.53 65.76 -9.23 0.268 4529
 4531 3 21.51 65.75 -9.37 0.297 4530
 4532 3 21.53 65.68 -9.48 0.332 4531
 4533 3 21.46 65.69 -9.58 0.425 4532
 4534 3 21.33 65.75 -9.74 0.453 4533
 4535 3 21.24 65.75 -9.9 0.436 4534
 4536 3 21.21 65.71 -10.06 0.387 4535
 4537 3 20.81 65.34 -10.13 0.184 4536
 4538 3 20.73 65.28 -10.21 0.209 4537
 4539 3 20.76 65.22 -10.59 0.099 4538
 4540 3 20.74 65.15 -10.73 0.116 4539
 4541 3 20.73 65.14 -10.92 0.139 4540
 4542 3 20.68 65.11 -11.01 0.13 4541
 4543 3 20.54 65.03 -11.09 0.137 4542
 4544 3 20.55 64.92 -11.18 0.179 4543
 4545 3 20.41 64.73 -11.35 0.152 4544
 4546 3 20.4 64.57 -11.51 0.134 4545
 4547 3 20.36 64.53 -11.64 0.000125 4546
 4548 3 21.27 65.74 -10.23 0.284 4536
 4549 3 21.22 65.72 -10.44 0.281 4548
 4550 3 21.14 65.78 -10.55 0.321 4549
 4551 3 21.1 65.93 -10.65 0.367 4550
 4552 3 21.14 66.09 -10.74 0.359 4551
 4553 3 21.04 66.18 -10.84 0.41 4552
 4554 3 20.98 66.35 -10.91 0.376 4553
 4555 3 20.97 66.53 -10.96 0.385 4554
 4556 3 21.3 66.88 -10.93 0.058 4555
 4557 3 21.29 66.99 -10.97 0.217 4556
 4558 3 21.52 66.99 -10.77 0.185 4557
 4559 3 21.69 66.97 -10.71 0.000125 4558
 4560 3 20.81 66.62 -11.02 0.242 4555
 4561 3 20.73 66.8 -11.07 0.238 4560
 4562 3 20.56 66.9 -11.15 0.246 4561
 4563 3 20.5 66.91 -11.23 0.197 4562
 4564 3 20.33 66.93 -11.31 0.183 4563
 4565 3 20.23 66.96 -11.43 0.214 4564
 4566 3 20.22 66.93 -11.55 0.246 4565
 4567 3 20.06 66.89 -11.6 0.245 4566
 4568 3 19.71 67.05 -11.65 0.145 4567
 4569 3 19.51 67.05 -11.76 0.166 4568
 4570 3 19.4 66.95 -11.91 0.198 4569
 4571 3 19.23 67.01 -12.04 0.204 4570
 4572 3 19.2 67.02 -12.17 0.253 4571
 4573 3 19.61 67.16 -12.41 0.079 4572
 4574 3 19.65 67.21 -12.57 0.075 4573
 4575 3 18.82 67.02 -12.19 0.138 4572
 4576 3 18.65 66.98 -12.3 0.135 4575
 4577 3 18.59 66.93 -12.42 0.152 4576
 4578 3 18.45 66.94 -12.53 0.16 4577
 4579 3 18.44 66.91 -12.67 0.132 4578
 4580 3 18.36 66.83 -12.76 0.149 4579
 4581 3 18.36 66.72 -12.87 0.173 4580
 4582 3 18.27 66.67 -13.04 0.235 4581
 4583 3 18.29 66.63 -13.15 0.276 4582
 4584 3 18.15 66.74 -13.33 0.18 4583
 4585 3 18.02 66.68 -13.48 0.146 4584
 4586 3 17.87 66.65 -13.57 0.122 4585
 4587 3 17.75 66.61 -13.68 0.14 4586
 4588 3 17.58 66.65 -13.71 0.141 4587
 4589 3 17.42 66.69 -13.79 0.118 4588
 4590 3 17.23 66.74 -13.85 0.178 4589
 4591 3 17.05 66.75 -13.96 0.215 4590
 4592 3 16.9 66.77 -14.04 0.244 4591
 4593 3 16.73 66.83 -14.08 0.288 4592
 4594 3 16.53 66.82 -14.1 0.314 4593
 4595 3 16.34 66.74 -14.14 0.346 4594
 4596 3 16.27 66.89 -14.28 0.351 4595
 4597 3 16.17 66.91 -14.37 0.364 4596
 4598 3 15.99 66.87 -14.3 0.365 4597
 4599 3 15.88 66.85 -14.44 0.361 4598
 4600 3 15.81 66.75 -14.5 0.379 4599
 4601 3 15.61 66.9 -14.45 0.329 4600
 4602 3 15.48 66.88 -14.51 0.259 4601
 4603 3 15.35 66.85 -14.65 0.259 4602
 4604 3 15.21 66.77 -14.78 0.283 4603
 4605 3 15.12 66.54 -15.01 0.161 4604
 4606 3 14.94 66.48 -15.12 0.158 4605
 4607 3 14.74 66.49 -15.25 0.155 4606
 4608 3 14.56 66.43 -15.34 0.165 4607
 4609 3 14.49 66.36 -15.42 0.175 4608
 4610 3 14.68 66.28 -15.67 0.127 4609
 4611 3 14.75 66.19 -15.79 0.146 4610
 4612 3 14.77 66.24 -15.96 0.153 4611
 4613 3 14.77 66.29 -16.11 0.132 4612
 4614 3 15.01 66.27 -16.24 0.083 4613
 4615 3 15.11 66.41 -16.19 0.161 4614
 4616 3 15.26 66.4 -16.1 0.138 4615
 4617 3 15.4 66.34 -16.25 0.091 4616
 4618 3 15.54 66.43 -16.26 0.101 4617
 4619 3 14.3 66.3 -15.39 0.12 4609
 4620 3 14.1 66.27 -15.45 0.139 4619
 4621 3 13.91 66.28 -15.48 0.135 4620
 4622 3 13.78 66.19 -15.51 0.136 4621
 4623 3 13.67 66.13 -15.55 0.154 4622
 4624 3 13.55 66.08 -15.52 0.161 4623
 4625 3 13.37 66.1 -15.54 0.165 4624
 4626 3 13.2 66.12 -15.57 0.205 4625
 4627 3 13.06 66.1 -15.6 0.206 4626
 4628 3 12.92 66.08 -15.58 0.249 4627
 4629 3 12.79 66.12 -15.49 0.326 4628
 4630 3 12.79 66.37 -14.99 0.177 4629
 4631 3 12.72 66.62 -14.84 0.169 4630
 4632 3 12.75 66.82 -14.8 0.179 4631
 4633 3 12.68 66.81 -14.52 0.096 4632
 4634 3 12.6 66.81 -14.32 0.118 4633
 4635 3 12.59 66 -15.81 0.204 4629
 4636 3 12.43 65.97 -15.9 0.171 4635
 4637 3 12.26 65.92 -16.06 0.197 4636
 4638 3 12.12 65.86 -16.08 0.233 4637
 4639 3 11.83 65.94 -16.22 0.204 4638
 4640 3 11.71 65.98 -16.28 0.254 4639
 4641 3 11.51 65.98 -16.24 0.347 4640
 4642 3 11.37 66 -16.24 0.428 4641
 4643 3 11.27 65.93 -16.27 0.491 4642
 4644 3 11.2 65.89 -16.33 0.559 4643
 4645 3 11.08 65.85 -16.21 0.633 4644
 4646 3 11.08 65.73 -16.48 0.467 4645
 4647 3 11.07 65.66 -16.6 0.467 4646
 4648 3 10.81 65.59 -15.9 0.081 4647
 4649 3 10.75 65.65 -15.82 0.066 4648
 4650 3 10.76 65.78 -15.77 0.105 4649
 4651 3 10.72 65.86 -15.62 0.099 4650
 4652 3 10.66 65.88 -15.51 0.143 4651
 4653 3 10.4 65.85 -15.62 0.075 4652
 4654 3 10.37 65.76 -15.55 0.137 4653
 4655 3 10.34 65.7 -15.47 0.245 4654
 4656 3 10.1 65.68 -15.23 0.144 4655
 4657 3 9.91 65.65 -15.1 0.117 4656
 4658 3 10.03 65.64 -14.85 0.093 4657
 4659 3 10.03 65.75 -14.55 0.071 4658
 4660 3 9.94 65.8 -14.36 0.076 4659
 4661 3 9.99 65.89 -14.2 0.107 4660
 4662 3 9.87 65.87 -14.06 0.091 4661
 4663 3 9.87 65.85 -13.93 0.109 4662
 4664 3 9.8 65.93 -13.81 0.118 4663
 4665 3 9.75 66.04 -13.67 0.123 4664
 4666 3 9.75 66.24 -13.53 0.118 4665
 4667 3 9.69 66.26 -13.35 0.122 4666
 4668 3 9.62 66.31 -13.16 0.126 4667
 4669 3 9.62 66.41 -12.95 0.135 4668
 4670 3 9.6 66.49 -12.78 0.055 4669
 4671 3 9.52 66.59 -12.68 0.061 4670
 4672 3 9.42 66.56 -12.54 0.121 4671
 4673 3 9.34 66.51 -12.35 0.114 4672
 4674 3 9.17 66.53 -12.19 0.076 4673
 4675 3 10.22 65.44 -15.85 0.115 4655
 4676 3 10.13 65.17 -15.92 0.11 4675
 4677 3 10.11 65.04 -15.9 0.17 4676
 4678 3 10.06 64.93 -15.9 0.178 4677
 4679 3 11 65.54 -16.86 0.466 4646
 4680 3 10.98 65.46 -17.06 0.436 4679
 4681 3 10.95 65.42 -17.27 0.37 4680
 4682 3 10.74 65.48 -17.29 0.216 4681
 4683 3 10.6 65.46 -17.41 0.202 4682
 4684 3 10.47 65.45 -17.53 0.206 4683
 4685 3 10.36 65.42 -17.69 0.19 4684
 4686 3 10.2 65.44 -17.78 0.229 4685
 4687 3 10.07 65.43 -17.83 0.275 4686
 4688 3 9.94 65.37 -17.97 0.29 4687
 4689 3 9.81 65.36 -18.11 0.253 4688
 4690 3 9.59 65.28 -18.17 0.234 4689
 4691 3 9.43 65.19 -18.21 0.22 4690
 4692 3 9.29 65.2 -18.24 0.144 4691
 4693 3 9.12 65.22 -18.39 0.12 4692
 4694 3 9.06 65.25 -18.57 0.13 4693
 4695 3 9.05 65.21 -18.69 0.144 4694
 4696 3 8.99 65.29 -18.86 0.111 4695
 4697 3 8.9 65.34 -19.02 0.081 4696
 4698 3 8.81 65.26 -19.17 0.15 4697
 4699 3 8.69 65.32 -19.23 0.187 4698
 4700 3 8.59 65.23 -19.25 0.205 4699
 4701 3 8.53 65.16 -19.34 0.237 4700
 4702 3 8.36 65.06 -19.12 0.089 4701
 4703 3 8.25 65.08 -19.16 0.113 4702
 4704 3 8.13 64.99 -19.13 0.063 4703
 4705 3 8.1 65.2 -19.04 0.069 4704
 4706 3 8.04 65.27 -18.92 0.073 4705
 4707 3 7.97 65.34 -18.74 0.000125 4706
 4708 3 8.46 65.25 -19.74 0.099 4701
 4709 3 8.41 65.28 -19.88 0.102 4708
 4710 3 8.4 65.2 -20.02 0.127 4709
 4711 3 8.27 65.13 -20.15 0.079 4710
 4712 3 8.26 65.07 -20.31 0.11 4711
 4713 3 8.05 65.03 -20.47 0.226 4712
 4714 3 7.95 65.1 -20.51 0.344 4713
 4715 3 7.9 65.14 -20.6 0.42 4714
 4716 3 7.83 65.32 -20.63 0.441 4715
 4717 3 7.8 65.18 -20.89 0.255 4716
 4718 3 7.8 65.08 -21 0.255 4717
 4719 3 7.87 65.84 -20.08 0.124 4718
 4720 3 7.8 65.93 -19.89 0.089 4719
 4721 3 7.76 66.01 -19.82 0.118 4720
 4722 3 7.61 66.05 -19.69 0.074 4721
 4723 3 7.49 66.04 -19.64 0.122 4722
 4724 3 7.31 66.05 -19.57 0.069 4723
 4725 3 7.69 64.82 -21.34 0.189 4717
 4726 3 7.68 64.84 -21.56 0.197 4725
 4727 3 7.78 64.41 -21.5 0.167 4726
 4728 3 7.84 64.34 -21.41 0.214 4727
 4729 3 7.99 64.24 -21.62 0.165 4728
 4730 3 8.06 64.17 -21.79 0.035 4729
 4731 3 7.78 64.38 -21.08 0.126 4728
 4732 3 7.86 64.4 -20.93 0.123 4731
 4733 3 7.84 64.42 -20.74 0.101 4732
 4734 3 7.72 64.44 -20.62 0.122 4733
 4735 3 7.64 64.43 -20.48 0.063 4734
 4736 3 7.68 64.38 -20.39 0.055 4735
 4737 3 7.74 64.34 -20.31 0.099 4736
 4738 3 7.78 64.43 -20.15 0.143 4737
 4739 3 7.67 64.47 -20 0.121 4738
 4740 3 7.53 64.45 -19.91 0.086 4739
 4741 3 7.45 64.43 -19.8 0.098 4740
 4742 3 7.44 64.42 -19.68 0.107 4741
 4743 3 7.33 64.4 -19.56 0.099 4742
 4744 3 7.31 64.43 -19.43 0.096 4743
 4745 3 7.21 64.52 -19.3 0.08 4744
 4746 3 7.14 64.55 -19.14 0.092 4745
 4747 3 7.12 64.53 -18.94 0.098 4746
 4748 3 7.11 64.6 -18.77 0.122 4747
 4749 3 7.04 64.69 -18.55 0.135 4748
 4750 3 6.99 64.78 -18.37 0.115 4749
 4751 3 7.15 64.76 -18.31 0.091 4750
 4752 3 7.7 64.17 -21.14 0.111 4731
 4753 3 7.91 64.05 -21.19 0.037 4752
 4754 3 7.84 65.14 -21.76 0.159 4726
 4755 3 7.96 65.18 -21.81 0.212 4754
 4756 3 8.21 64.85 -21.87 0.111 4755
 4757 3 8.2 64.71 -22.02 0.102 4756
 4758 3 8.32 64.65 -22.15 0.07 4757
 4759 3 7.89 65.51 -22.11 0.123 4755
 4760 3 7.92 65.6 -22.23 0.116 4759
 4761 3 7.84 65.66 -22.41 0.149 4760
 4762 3 7.72 65.73 -22.56 0.113 4761
 4763 3 7.66 65.73 -22.72 0.119 4762
 4764 3 7.55 65.75 -22.89 0.143 4763
 4765 3 7.49 65.76 -23.1 0.154 4764
 4766 3 7.51 65.6 -23.27 0.132 4765
 4767 3 7.53 65.43 -23.44 0.152 4766
 4768 3 7.54 65.28 -23.54 0.158 4767
 4769 3 7.47 65.28 -23.63 0.191 4768
 4770 3 7.59 65.32 -23.88 0.153 4769
 4771 3 7.6 65.34 -24.09 0.139 4770
 4772 3 7.61 65.27 -24.27 0.186 4771
 4773 3 7.61 65.2 -24.43 0.196 4772
 4774 3 7.58 65.1 -24.56 0.167 4773
 4775 3 7.56 65.15 -24.72 0.106 4774
 4776 3 7.68 65.16 -24.86 0.122 4775
 4777 3 7.71 65.2 -25 0.157 4776
 4778 3 7.7 65.21 -25.21 0.124 4777
 4779 3 7.7 65.25 -25.39 0.135 4778
 4780 3 7.59 65.28 -25.6 0.151 4779
 4781 3 7.48 65.33 -25.83 0.15 4780
 4782 3 7.39 65.44 -26 0.155 4781
 4783 3 7.28 65.37 -26.15 0.16 4782
 4784 3 7.26 65.35 -26.37 0.145 4783
 4785 3 7.29 65.39 -26.57 0.149 4784
 4786 3 7.26 65.46 -26.63 0.196 4785
 4787 3 7.2 65.38 -26.99 0.102 4786
 4788 3 7.22 65.44 -27.14 0.134 4787
 4789 3 7.21 65.46 -27.27 0.148 4788
 4790 3 7.12 65.37 -27.42 0.12 4789
 4791 3 6.99 65.35 -27.55 0.164 4790
 4792 3 6.94 65.38 -27.71 0.122 4791
 4793 3 6.8 65.38 -27.8 0.144 4792
 4794 3 6.71 65.41 -27.91 0.139 4793
 4795 3 6.86 65.47 -28.05 0.169 4794
 4796 3 6.95 65.51 -28.17 0.187 4795
 4797 3 6.89 65.57 -28.28 0.175 4796
 4798 3 6.78 65.47 -28.48 0.148 4797
 4799 3 6.71 65.43 -28.56 0.163 4798
 4800 3 6.69 65.39 -28.72 0.257 4799
 4801 3 6.58 65.39 -28.83 0.302 4800
 4802 3 6.75 65.42 -29.16 0.188 4801
 4803 3 6.7 65.41 -29.36 0.168 4802
 4804 3 6.73 65.38 -29.57 0.149 4803
 4805 3 6.74 65.51 -29.82 0.172 4804
 4806 3 6.73 65.51 -30.03 0.192 4805
 4807 3 6.7 65.49 -30.31 0.152 4806
 4808 3 6.69 65.56 -30.51 0.15 4807
 4809 3 6.56 65.71 -30.59 0.184 4808
 4810 3 6.57 65.74 -30.82 0.293 4809
 4811 3 6.5 65.71 -30.97 0.284 4810
 4812 3 6.45 65.59 -31.04 0.286 4811
 4813 3 6.57 65.29 -30.98 0.219 4812
 4814 3 6.77 64.99 -30.95 0.06 4813
 4815 3 6.27 65.85 -31.29 0.172 4812
 4816 3 6.16 65.86 -31.45 0.166 4815
 4817 3 6.14 65.86 -31.59 0.138 4816
 4818 3 6.09 65.82 -31.77 0.138 4817
 4819 3 6.07 65.88 -31.93 0.172 4818
 4820 3 6.04 65.89 -32.1 0.2 4819
 4821 3 6.05 65.91 -32.25 0.219 4820
 4822 3 6.14 65.95 -32.4 0.243 4821
 4823 3 6.17 66.05 -32.48 0.278 4822
 4824 3 6.27 66.04 -32.58 0.248 4823
 4825 3 6.45 65.88 -32.69 0.198 4824
 4826 3 6.62 65.59 -32.78 0.101 4825
 4827 3 6.15 65.32 -28.58 0.084 4801
 4828 3 6.07 65.19 -28.57 0.1 4827
 4829 3 6.09 65.01 -28.58 0.125 4828
 4830 3 6.1 64.91 -28.59 0.096 4829
 4831 3 7.21 65.29 -23.62 0.112 4769
 4832 3 7.11 65.29 -23.68 0.000125 4831
 4833 3 8.01 65.76 -20.28 0.128 4716
 4834 3 8.02 65.88 -20.34 0.085 4833
 4835 3 11.04 66.59 -15.44 0.136 4645
 4836 3 11.03 66.72 -15.31 0.133 4835
 4837 3 11 66.84 -15.22 0.106 4836
 4838 3 10.96 66.86 -15.05 0.125 4837
 4839 3 10.87 66.87 -14.94 0.151 4838
 4840 3 10.77 66.98 -14.8 0.201 4839
 4841 3 10.67 67.11 -14.66 0.183 4840
 4842 3 10.6 67.22 -14.57 0.202 4841
 4843 3 10.46 67.37 -14.36 0.231 4842
 4844 3 10.35 67.49 -14.17 0.18 4843
 4845 3 10.26 67.68 -13.89 0.1 4844
 4846 3 10.17 67.82 -13.85 0.099 4845
 4847 3 10.1 67.84 -13.72 0.1 4846
 4848 3 9.97 67.84 -13.63 0.115 4847
 4849 3 9.89 67.95 -13.55 0.179 4848
 4850 3 9.8 68.02 -13.46 0.181 4849
 4851 3 9.69 68.12 -13.35 0.17 4850
 4852 3 9.6 68.23 -13.29 0.114 4851
 4853 3 9.44 68.37 -13.33 0.075 4852
 4854 3 9.41 68.64 -13.29 0.092 4853
 4855 3 9.29 68.69 -13.25 0.101 4854
 4856 3 9.18 68.69 -13.18 0.121 4855
 4857 3 9.07 68.77 -13.12 0.11 4856
 4858 3 8.96 68.82 -13.04 0.077 4857
 4859 3 8.9 68.93 -12.98 0.103 4858
 4860 3 8.83 68.99 -12.87 0.138 4859
 4861 3 8.75 69.02 -12.81 0.119 4860
 4862 3 8.66 69.13 -12.65 0.115 4861
 4863 3 8.51 69.2 -12.51 0.099 4862
 4864 3 8.39 69.28 -12.42 0.102 4863
 4865 3 16.13 66.37 -14.73 0.136 4600
 4866 3 16.24 66.35 -14.81 0.104 4865
 4867 3 18.78 66.51 -13.23 0.075 4583
 4868 3 18.89 66.49 -13.35 0.101 4867
 4869 3 19.06 66.51 -13.45 0.099 4868
 4870 3 19.12 66.54 -13.66 0.088 4869
 4871 3 19.17 66.44 -13.75 0.077 4870
 4872 3 19.26 65.76 -6.75 0.106 4263
 4873 3 19.16 65.88 -6.59 0.088 4872
 4874 3 19.16 65.8 -6.47 0.109 4873
 4875 3 19.17 65.74 -6.34 0.129 4874
 4876 3 19.03 65.74 -6.22 0.131 4875
 4877 3 18.93 65.7 -6.1 0.126 4876
 4878 3 18.84 65.76 -5.97 0.109 4877
 4879 3 18.75 65.87 -5.86 0.144 4878
 4880 3 18.69 65.97 -5.77 0.092 4879
 4881 3 18.64 66.05 -5.65 0.117 4880
 4882 3 18.47 66.11 -5.66 0.114 4881
 4883 3 18.36 66.13 -5.76 0.135 4882
 4884 3 18.24 66.21 -5.82 0.119 4883
 4885 3 18.18 66.37 -5.84 0.091 4884
 4886 3 21.62 66.57 -1.99 0.08 4192
 4887 3 21.52 66.6 -1.9 0.083 4886
 4888 3 21.58 66.73 -1.86 0.147 4887
 4889 3 22.15 68.19 1.49 0.152 3445
 4890 3 22.19 68.27 1.42 0.185 4889
 4891 3 22.23 68.27 1.31 0.237 4890
 4892 3 22.22 68.32 1.15 0.275 4891
 4893 3 22.6 68.54 1.32 0.218 4892
 4894 3 22.74 68.66 1.31 0.225 4893
 4895 3 22.83 68.83 1.27 0.206 4894
 4896 3 22.92 68.98 1.26 0.232 4895
 4897 3 23.05 69.11 1.32 0.194 4896
 4898 3 23.2 69.15 1.38 0.185 4897
 4899 3 23.31 69.28 1.44 0.153 4898
 4900 3 23.4 69.37 1.53 0.152 4899
 4901 3 23.5 69.47 1.6 0.138 4900
 4902 3 23.65 69.53 1.66 0.158 4901
 4903 3 23.78 69.66 1.71 0.179 4902
 4904 3 23.95 69.78 1.72 0.191 4903
 4905 3 24.11 69.9 1.76 0.199 4904
 4906 3 24.35 69.97 1.79 0.203 4905
 4907 3 24.57 70.07 1.82 0.218 4906
 4908 3 24.71 70.21 1.79 0.18 4907
 4909 3 24.95 70.31 1.73 0.162 4908
 4910 3 25.06 70.35 1.78 0.182 4909
 4911 3 25.21 70.35 1.81 0.159 4910
 4912 3 25.37 70.35 1.83 0.135 4911
 4913 3 25.51 70.37 1.84 0.147 4912
 4914 3 25.68 70.31 1.84 0.142 4913
 4915 3 25.78 70.37 1.86 0.16 4914
 4916 3 25.95 70.37 1.91 0.174 4915
 4917 3 26.02 70.52 1.99 0.194 4916
 4918 3 26.09 70.67 2.05 0.302 4917
 4919 3 26.22 70.77 1.96 0.414 4918
 4920 3 26.61 71.01 2.47 0.194 4919
 4921 3 26.69 71.09 2.58 0.202 4920
 4922 3 26.73 71.22 2.58 0.193 4921
 4923 3 26.84 71.4 2.54 0.171 4922
 4924 3 26.92 71.5 2.61 0.156 4923
 4925 3 27.03 71.63 2.68 0.131 4924
 4926 3 27.08 71.71 2.74 0.154 4925
 4927 3 27.18 71.85 2.84 0.144 4926
 4928 3 27.26 71.92 2.93 0.17 4927
 4929 3 27.36 71.97 2.92 0.222 4928
 4930 3 27.39 72.11 3.08 0.145 4929
 4931 3 27.53 72.26 3.12 0.142 4930
 4932 3 27.73 72.35 3.09 0.187 4931
 4933 3 27.94 72.44 3.17 0.195 4932
 4934 3 28.06 72.52 3.24 0.197 4933
 4935 3 28.28 72.64 3.34 0.219 4934
 4936 3 28.41 72.67 3.46 0.186 4935
 4937 3 28.49 72.77 3.6 0.182 4936
 4938 3 28.57 72.88 3.67 0.205 4937
 4939 3 28.64 72.97 3.73 0.197 4938
 4940 3 28.72 73.09 3.79 0.177 4939
 4941 3 28.81 73.24 3.72 0.174 4940
 4942 3 28.92 73.38 3.76 0.159 4941
 4943 3 28.92 73.53 3.85 0.16 4942
 4944 3 29.03 73.71 3.88 0.177 4943
 4945 3 29.1 73.78 3.98 0.238 4944
 4946 3 29.24 73.84 4.05 0.303 4945
 4947 3 29.25 73.95 4.14 0.374 4946
 4948 3 29.24 74.01 4.31 0.457 4947
 4949 3 29.26 74.02 4.47 0.469 4948
 4950 3 28.71 73.88 4.81 0.185 4949
 4951 3 28.58 73.89 4.96 0.142 4950
 4952 3 28.41 73.91 4.96 0.109 4951
 4953 3 28.29 73.89 4.92 0.000125 4952
 4954 3 29.27 74.17 4.46 0.433 4949
 4955 3 28.66 74.35 4.32 0.083 4954
 4956 3 28.51 74.38 4.38 0.114 4955
 4957 3 28.42 74.44 4.52 0.142 4956
 4958 3 28.29 74.46 4.64 0.146 4957
 4959 3 28.11 74.39 4.78 0.11 4958
 4960 3 27.95 74.38 4.89 0.107 4959
 4961 3 27.79 74.35 5 0.065 4960
 4962 3 27.64 74.35 5.16 0.135 4961
 4963 3 27.43 74.36 5.13 0.099 4962
 4964 3 27.33 74.39 5.22 0.108 4963
 4965 3 27.2 74.36 5.33 0.034 4964
 4966 3 27.12 74.43 5.37 0.06 4965
 4967 3 27.13 74.52 5.31 0.075 4966
 4968 3 29.42 74.32 4.5 0.344 4954
 4969 3 29.65 74.56 4.25 0.262 4968
 4970 3 29.87 74.69 3.99 0.138 4969
 4971 3 29.99 74.82 3.97 0.118 4970
 4972 3 30.07 74.92 3.94 0.129 4971
 4973 3 30.22 75 3.92 0.174 4972
 4974 3 30.31 75.16 3.92 0.169 4973
 4975 3 30.39 75.31 3.92 0.159 4974
 4976 3 30.52 75.41 3.98 0.156 4975
 4977 3 30.64 75.52 3.98 0.124 4976
 4978 3 30.7 75.71 4.1 0.149 4977
 4979 3 30.76 75.86 4.13 0.137 4978
 4980 3 30.88 75.95 4.15 0.21 4979
 4981 3 31.05 76.04 4.07 0.3 4980
 4982 3 31.05 76.4 4.3 0.165 4981
 4983 3 31.2 76.62 4.37 0.13 4982
 4984 3 31.31 76.68 4.37 0.128 4983
 4985 3 31.43 76.8 4.44 0.134 4984
 4986 3 31.56 76.88 4.51 0.122 4985
 4987 3 31.66 76.95 4.59 0.117 4986
 4988 3 31.77 77.1 4.68 0.135 4987
 4989 3 31.85 77.16 4.79 0.129 4988
 4990 3 31.9 77.24 4.93 0.121 4989
 4991 3 31.94 77.36 4.97 0.121 4990
 4992 3 31.96 77.49 5.08 0.154 4991
 4993 3 31.99 77.57 5.21 0.142 4992
 4994 3 32.01 77.66 5.35 0.158 4993
 4995 3 32.13 77.77 5.42 0.155 4994
 4996 3 32.26 77.94 5.4 0.162 4995
 4997 3 32.37 78.05 5.34 0.18 4996
 4998 3 32.46 78.15 5.35 0.174 4997
 4999 3 32.55 78.34 5.42 0.157 4998
 5000 3 32.59 78.48 5.46 0.158 4999
 5001 3 32.64 78.58 5.5 0.186 5000
 5002 3 32.61 78.78 5.5 0.157 5001
 5003 3 32.6 79.01 5.46 0.2 5002
 5004 3 32.66 79.16 5.46 0.236 5003
 5005 3 32.83 79.23 5.37 0.264 5004
 5006 3 32.97 79.22 4.87 0.172 5005
 5007 3 33.01 79.17 4.65 0.124 5006
 5008 3 32.94 79.42 5.75 0.114 5005
 5009 3 32.96 79.51 5.92 0.098 5008
 5010 3 33.07 79.58 6.02 0.112 5009
 5011 3 33.1 79.68 6.09 0.115 5010
 5012 3 33.2 79.79 6.14 0.141 5011
 5013 3 33.2 79.88 6.23 0.167 5012
 5014 3 33.22 79.99 6.35 0.154 5013
 5015 3 33.21 80.05 6.51 0.195 5014
 5016 3 33.37 80.2 6.53 0.143 5015
 5017 3 33.4 80.31 6.59 0.101 5016
 5018 3 33.42 80.4 6.63 0.124 5017
 5019 3 33.5 80.47 6.71 0.158 5018
 5020 3 33.54 80.53 6.82 0.114 5019
 5021 3 33.57 80.66 7 0.155 5020
 5022 3 33.59 80.74 7.12 0.127 5021
 5023 3 33.62 80.92 7.12 0.108 5022
 5024 3 33.66 81.06 7.18 0.154 5023
 5025 3 33.7 81.22 7.25 0.152 5024
 5026 3 33.88 81.38 7.19 0.15 5025
 5027 3 34.03 81.53 7.18 0.191 5026
 5028 3 34.18 81.57 7.14 0.244 5027
 5029 3 34.47 81.49 7.13 0.157 5028
 5030 3 34.69 81.37 7.16 0.177 5029
 5031 3 34.83 81.3 7.14 0.19 5030
 5032 3 35.03 81.24 7.13 0.147 5031
 5033 3 35.26 81.18 7.23 0.142 5032
 5034 3 35.31 81.15 7.1 0.139 5033
 5035 3 35.34 81.14 7.03 0.139 5034
 5036 3 35.36 81.12 6.97 0.139 5035
 5037 3 35.36 81.24 7.47 0.082 5035
 5038 3 35.44 81.27 7.64 0.127 5037
 5039 3 35.47 81.28 7.8 0.11 5038
 5040 3 35.46 81.08 6.79 0.077 5034
 5041 3 35.25 81.03 7.17 0.072 5033
 5042 3 35.42 80.94 7.14 0.104 5041
 5043 3 35.43 80.84 7.23 0.075 5042
 5044 3 35.47 80.71 7.25 0.115 5043
 5045 3 35.42 80.59 7.33 0.11 5044
 5046 3 35.41 80.45 7.42 0.109 5045
 5047 3 35.37 80.39 7.53 0.129 5046
 5048 3 35.37 80.3 7.75 0.137 5047
 5049 3 35.31 80.29 7.96 0.105 5048
 5050 3 34.03 81.82 6.95 0.153 5028
 5051 3 34.03 81.92 6.89 0.132 5050
 5052 3 34.06 82.04 6.92 0.085 5051
 5053 3 34.13 82.13 6.91 0.148 5052
 5054 3 34.24 82.22 6.87 0.191 5053
 5055 3 34.17 82.44 7.07 0.171 5054
 5056 3 34.05 82.65 7.08 0.145 5055
 5057 3 34.06 82.81 7.19 0.123 5056
 5058 3 34.02 82.94 7.28 0.129 5057
 5059 3 33.99 83.04 7.34 0.136 5058
 5060 3 33.89 83.17 7.51 0.117 5059
 5061 3 33.91 83.3 7.58 0.148 5060
 5062 3 33.96 83.39 7.69 0.152 5061
 5063 3 33.97 83.47 7.81 0.147 5062
 5064 3 34.01 83.52 7.97 0.149 5063
 5065 3 34 83.59 8.13 0.133 5064
 5066 3 34.03 83.64 8.29 0.128 5065
 5067 3 34.04 83.68 8.39 0.13 5066
 5068 3 34.05 83.78 8.53 0.158 5067
 5069 3 34.09 83.91 8.69 0.123 5068
 5070 3 34.12 84.05 8.73 0.163 5069
 5071 3 34.14 84.15 8.78 0.219 5070
 5072 3 34.21 84.29 8.78 0.199 5071
 5073 3 34.36 84.48 8.76 0.147 5072
 5074 3 34.41 84.54 8.86 0.201 5073
 5075 3 34.56 84.73 8.77 0.099 5074
 5076 3 34.61 84.86 8.79 0.127 5075
 5077 3 34.68 84.98 8.81 0.163 5076
 5078 3 34.72 85.1 8.82 0.233 5077
 5079 3 34.89 85.35 9.02 0.186 5078
 5080 3 35.01 85.46 9.02 0.218 5079
 5081 3 35.07 85.56 9.08 0.245 5080
 5082 3 34.99 85.81 9.14 0.19 5081
 5083 3 34.98 86.04 9.11 0.216 5082
 5084 3 35.07 86.24 9.31 0.161 5083
 5085 3 35.15 86.41 9.44 0.177 5084
 5086 3 35.18 86.53 9.67 0.133 5085
 5087 3 35.1 86.68 9.78 0.139 5086
 5088 3 35.24 86.8 9.91 0.118 5087
 5089 3 35.28 86.98 9.97 0.162 5088
 5090 3 35.36 87.18 10.03 0.168 5089
 5091 3 35.51 87.36 10.01 0.112 5090
 5092 3 35.59 87.62 9.99 0.12 5091
 5093 3 35.65 87.78 9.89 0.125 5092
 5094 3 35.76 87.94 9.89 0.172 5093
 5095 3 35.8 88.14 9.91 0.223 5094
 5096 3 35.81 88.29 9.94 0.234 5095
 5097 3 35.74 88.49 10.02 0.247 5096
 5098 3 35.72 88.71 10.2 0.191 5097
 5099 3 35.6 88.91 10.25 0.193 5098
 5100 3 35.45 89.01 10.35 0.2 5099
 5101 3 35.33 89.1 10.4 0.193 5100
 5102 3 35.15 89.25 10.51 0.204 5101
 5103 3 35.16 89.33 10.59 0.261 5102
 5104 3 35.19 89.36 10.8 0.249 5103
 5105 3 35.08 89.5 10.79 0.294 5104
 5106 3 35.14 89.64 10.84 0.279 5105
 5107 3 35.08 89.64 10.97 0.338 5106
 5108 3 35.12 89.78 11.17 0.362 5107
 5109 3 35.06 89.86 11.27 0.359 5108
 5110 3 34.95 89.9 11.37 0.415 5109
 5111 3 34.88 90.02 11.42 0.48 5110
 5112 3 34.84 90.03 11.59 0.504 5111
 5113 3 34.43 90.29 11.5 0.109 5112
 5114 3 34.27 90.28 11.52 0.086 5113
 5115 3 34.19 90.27 11.59 0.122 5114
 5116 3 34.19 90.34 11.76 0.074 5115
 5117 3 34.17 90.38 11.87 0.113 5116
 5118 3 34.01 90.44 11.93 0.105 5117
 5119 3 33.89 90.56 12.02 0.114 5118
 5120 3 33.75 90.59 12.1 0.119 5119
 5121 3 34.92 90.15 11.63 0.546 5112
 5122 3 35.06 90.74 11.29 0.27 5121
 5123 3 35.14 90.89 11.4 0.243 5122
 5124 3 35.14 91.06 11.53 0.241 5123
 5125 3 35.1 91.17 11.63 0.285 5124
 5126 3 35.37 91.25 11.72 0.177 5125
 5127 3 35.33 91.3 11.87 0.145 5126
 5128 3 35.43 91.36 11.96 0.085 5127
 5129 3 34.72 91.3 11.59 0.152 5125
 5130 3 34.65 91.4 11.65 0.131 5129
 5131 3 34.65 91.59 11.71 0.208 5130
 5132 3 34.64 91.95 11.87 0.167 5131
 5133 3 34.75 92.16 12.01 0.108 5132
 5134 3 34.86 92.28 12.1 0.109 5133
 5135 3 34.89 92.44 12.21 0.143 5134
 5136 3 34.91 92.6 12.23 0.171 5135
 5137 3 35.09 92.63 12.37 0.138 5136
 5138 3 35.21 92.64 12.39 0.074 5137
 5139 3 34.74 92.74 12.04 0.125 5136
 5140 3 34.69 92.83 11.91 0.159 5139
 5141 3 34.76 92.94 11.9 0.209 5140
 5142 3 34.75 93.17 12 0.164 5141
 5143 3 34.79 93.3 12.04 0.15 5142
 5144 3 34.72 93.41 12.05 0.135 5143
 5145 3 34.75 93.56 12.06 0.145 5144
 5146 3 34.61 93.68 12.16 0.092 5145
 5147 3 34.58 93.82 12.23 0.137 5146
 5148 3 34.49 93.93 12.23 0.162 5147
 5149 3 34.38 93.99 12.33 0.187 5148
 5150 3 34.37 94.16 12.55 0.157 5149
 5151 3 34.29 94.25 12.61 0.191 5150
 5152 3 34.47 94.54 12.66 0.135 5151
 5153 3 34.48 94.67 12.63 0.087 5152
 5154 3 34.58 94.75 12.74 0.212 5153
 5155 3 34.82 94.96 12.73 0.406 5154
 5156 3 34.78 95.11 12.79 0.469 5155
 5157 3 34.98 95.22 12.82 0.478 5156
 5158 3 35.25 94.52 12.82 0.154 5157
 5159 3 35.4 94.51 13.07 0.125 5158
 5160 3 35.42 94.49 13.21 0.103 5159
 5161 3 35.43 94.47 13.33 0.078 5160
 5162 3 35.41 94.46 13.47 0.082 5161
 5163 3 35.43 94.36 13.61 0.111 5162
 5164 3 35.47 94.36 13.73 0.000125 5163
 5165 3 34.93 95.54 12.89 0.254 5157
 5166 3 34.78 95.87 12.82 0.136 5165
 5167 3 34.72 95.98 12.79 0.14 5166
 5168 3 34.69 96.1 12.85 0.124 5167
 5169 3 34.74 96.23 12.84 0.12 5168
 5170 3 34.7 96.35 12.94 0.121 5169
 5171 3 34.67 96.43 13 0.151 5170
 5172 3 34.76 96.58 13.04 0.164 5171
 5173 3 34.76 96.74 13.06 0.163 5172
 5174 3 34.74 96.87 13.19 0.173 5173
 5175 3 34.74 97.13 13.37 0.179 5174
 5176 3 34.77 97.25 13.48 0.19 5175
 5177 3 34.76 97.38 13.52 0.233 5176
 5178 3 34.71 97.45 13.6 0.223 5177
 5179 3 34.59 97.47 13.74 0.276 5178
 5180 3 34.01 97.48 13.44 0.128 5179
 5181 3 33.92 97.48 13.39 0.000125 5180
 5182 3 34.51 97.6 14.08 0.274 5179
 5183 3 34.82 97.75 14.31 0.09 5182
 5184 3 34.81 97.87 14.36 0.064 5183
 5185 3 34.85 97.95 14.49 0.055 5184
 5186 3 34.78 97.99 14.71 0.097 5185
 5187 3 34.72 98.08 14.89 0.118 5186
 5188 3 34.73 98.13 15.07 0.113 5187
 5189 3 34.69 98.08 15.17 0.107 5188
 5190 3 35.18 95.69 12.89 0.133 5165
 5191 3 35.34 95.87 12.87 0.072 5190
 5192 3 35.31 95.98 12.81 0.077 5191
 5193 3 34.02 95.3 13 0.149 5156
 5194 3 33.85 95.26 13.14 0.148 5193
 5195 3 33.66 95.2 13.21 0.132 5194
 5196 3 33.52 95.01 13.15 0.133 5195
 5197 3 33.51 94.9 13.22 0.201 5196
 5198 3 33.42 94.77 13.29 0.126 5197
 5199 3 33.75 94.57 13.11 0.094 5198
 5200 3 33.79 94.46 13.2 0.077 5199
 5201 3 33.32 94.7 13.47 0.072 5198
 5202 3 33.11 94.78 13.45 0.076 5197
 5203 3 32.95 94.8 13.53 0.109 5202
 5204 3 32.94 94.74 13.73 0.107 5203
 5205 3 32.97 94.76 13.88 0.054 5204
 5206 3 33 94.77 13.98 0.074 5205
 5207 3 34.1 94.07 12.72 0.073 5151
 5208 3 34.02 94.06 12.84 0.107 5207
 5209 3 33.91 94 12.81 0.128 5208
 5210 3 33.8 93.88 12.76 0.12 5209
 5211 3 33.66 93.91 12.59 0.067 5210
 5212 3 33.58 93.99 12.59 0.108 5211
 5213 3 33.61 94.04 12.5 0.000125 5212
 5214 3 34.68 89.8 11.98 0.395 5121
 5215 3 34.14 89.76 11.91 0.121 5214
 5216 3 33.99 89.85 11.9 0.11 5215
 5217 3 33.98 89.92 11.99 0.000125 5216
 5218 3 35.01 89.98 12.52 0.151 5214
 5219 3 35.05 90.03 12.73 0.119 5218
 5220 3 35.03 90.07 12.93 0.098 5219
 5221 3 34.93 90.12 13.08 0.102 5220
 5222 3 34.85 90.16 13.23 0.134 5221
 5223 3 34.77 90.22 13.36 0.094 5222
 5224 3 34.62 90.27 13.49 0.118 5223
 5225 3 34.53 90.35 13.55 0.122 5224
 5226 3 34.46 90.43 13.65 0.117 5225
 5227 3 34.37 90.54 13.79 0.123 5226
 5228 3 34.32 90.59 13.91 0.082 5227
 5229 3 34.28 90.74 14 0.133 5228
 5230 3 34.22 90.82 14.11 0.097 5229
 5231 3 34.13 90.99 14.2 0.099 5230
 5232 3 34.2 91.04 14.29 0.095 5231
 5233 3 34.29 91.05 14.47 0.062 5232
 5234 3 34.37 91.06 14.6 0.084 5233
 5235 3 34.52 91.08 14.76 0.142 5234
 5236 3 34.63 91.08 14.91 0.163 5235
 5237 3 34.76 91.07 15.11 0.173 5236
 5238 3 34.88 91.07 15.29 0.156 5237
 5239 3 35 91.11 15.47 0.103 5238
 5240 3 35.06 91.1 15.68 0.086 5239
 5241 3 35.1 91.13 15.81 0.065 5240
 5242 3 35.14 91.14 15.97 0.099 5241
 5243 3 35.21 91.12 16.08 0.098 5242
 5244 3 35.35 91.14 16.11 0.119 5243
 5245 3 35.5 91.22 16.46 0.117 5244
 5246 3 35.55 91.33 16.52 0.193 5245
 5247 3 35.79 91.31 16.71 0.101 5246
 5248 3 35.94 91.31 16.79 0.119 5247
 5249 3 36.11 91.25 16.82 0.000125 5248
 5250 3 35.73 91.25 16.81 0.064 5247
 5251 3 35.79 91.21 16.94 0.076 5250
 5252 3 35.92 91.2 17 0.07 5251
 5253 3 36.03 91.15 17.06 0.162 5252
 5254 3 35.85 91.02 17.28 0.11 5253
 5255 3 35.87 90.95 17.38 0.143 5254
 5256 3 35.76 90.86 17.42 0.187 5255
 5257 3 36.03 90.75 17.68 0.228 5256
 5258 3 35.77 90.59 17.73 0.15 5257
 5259 3 36.07 90.46 18.05 0.097 5258
 5260 3 36.08 90.38 18.13 0.067 5259
 5261 3 35.38 90.68 17.53 0.164 5258
 5262 3 35.23 90.54 17.44 0.142 5261
 5263 3 35.07 90.43 17.29 0.064 5262
 5264 3 35.07 90.22 17.29 0.098 5263
 5265 3 35.01 90.1 17.2 0.115 5264
 5266 3 34.84 90.12 17.19 0.084 5265
 5267 3 34.74 90.05 17.07 0.078 5266
 5268 3 36.39 91.02 17.67 0.134 5257
 5269 3 36.42 91.25 17.71 0.097 5268
 5270 3 36.49 91.31 17.81 0.076 5269
 5271 3 36.6 91.31 17.94 0.09 5270
 5272 3 36.71 91.33 17.93 0.099 5271
 5273 3 36.94 91.31 17.91 0.068 5272
 5274 3 37.03 91.34 17.99 0.093 5273
 5275 3 37.2 91.46 18 0.074 5274
 5276 3 35.35 91.11 17.23 0.064 5256
 5277 3 35.35 91.55 16.37 0.136 5246
 5278 3 35.31 91.71 16.23 0.095 5277
 5279 3 35.4 91.87 16.08 0.159 5278
 5280 3 35.52 91.86 16.08 0.199 5279
 5281 3 35.82 91.66 16.04 0.104 5280
 5282 3 35.87 91.58 15.96 0.12 5281
 5283 3 35.46 92.15 15.98 0.083 5280
 5284 3 35.52 92.28 15.95 0.045 5283
 5285 3 35.33 91.64 16.64 0.156 5277
 5286 3 35.36 91.81 16.76 0.139 5285
 5287 3 35.42 90.96 15.85 0.08 5244
 5288 3 35.42 90.84 15.72 0.057 5287
 5289 3 35.4 90.78 15.58 0.1 5288
 5290 3 35.36 90.74 15.49 0.102 5289
 5291 3 35.4 90.65 15.38 0.063 5290
 5292 3 35.48 90.58 15.26 0.083 5291
 5293 3 35.62 90.56 15.17 0.098 5292
 5294 3 35.75 90.55 15.2 0.094 5293
 5295 3 35.84 90.48 15.06 0.106 5294
 5296 3 35.88 90.44 14.9 0.119 5295
 5297 3 35.79 90.39 14.77 0.062 5296
 5298 3 35.39 85.35 9.17 0.092 5081
 5299 3 35.47 85.27 9.24 0.109 5298
 5300 3 35.5 85.07 9.19 0.117 5299
 5301 3 35.49 84.88 9.17 0.124 5300
 5302 3 35.6 84.76 9.18 0.037 5301
 5303 3 32.9 80.1 6.69 0.122 5015
 5304 3 32.8 80.08 6.8 0.119 5303
 5305 3 32.72 80.07 6.93 0.036 5304
 5306 3 32.59 80.03 6.92 0.083 5305
 5307 3 32.46 80.11 6.9 0.098 5306
 5308 3 32.38 80.07 6.81 0.132 5307
 5309 3 32.29 79.92 6.94 0.099 5308
 5310 3 32.35 80.19 6.57 0.12 5308
 5311 3 32.26 80.17 6.41 0.124 5310
 5312 3 32.15 80.13 6.29 0.102 5311
 5313 3 32.07 80.06 6.23 0.096 5312
 5314 3 31.29 75.89 3.82 0.071 4981
 5315 3 31.48 75.89 3.87 0.09 5314
 5316 3 31.63 75.89 3.96 0.094 5315
 5317 3 31.82 75.95 3.98 0.141 5316
 5318 3 31.97 76.01 4.03 0.117 5317
 5319 3 32.11 76.07 4.07 0.102 5318
 5320 3 26.25 70.92 1.7 0.504 4919
 5321 3 26.38 70.93 1.55 0.492 5320
 5322 3 26.39 70.96 1.42 0.482 5321
 5323 3 26.6 70.91 1.34 0.316 5322
 5324 3 26.71 70.81 1.18 0.278 5323
 5325 3 27.04 70.63 0.94 0.082 5324
 5326 3 27.08 70.48 0.88 0.081 5325
 5327 3 27.14 70.34 0.94 0.105 5326
 5328 3 27.22 70.25 0.82 0.089 5327
 5329 3 27.31 70.24 0.69 0.082 5328
 5330 3 27.43 70.26 0.62 0.071 5329
 5331 3 27.61 70.23 0.57 0.08 5330
 5332 3 27.74 70.22 0.51 0.107 5331
 5333 3 27.86 70.25 0.41 0.109 5332
 5334 3 28.01 70.15 0.38 0.078 5333
 5335 3 26.3 71.38 2.13 0.187 5320
 5336 3 26.39 71.42 2.21 0.172 5335
 5337 3 26.55 71.48 2.31 0.112 5336
 5338 3 19.8 61.26 4.44 0.223 746
 5339 3 19.62 61.16 4.39 0.21 5338
 5340 3 19.51 61.22 4.41 0.226 5339
 5341 3 19.41 61.28 4.46 0.243 5340
 5342 3 19.27 61.29 4.53 0.255 5341
 5343 3 19.09 61.21 4.53 0.251 5342
 5344 3 18.86 61.12 4.45 0.228 5343
 5345 3 18.65 60.98 4.39 0.25 5344
 5346 3 18.55 60.95 4.29 0.228 5345
 5347 3 18.41 60.95 4.23 0.236 5346
 5348 3 18.24 60.86 4.11 0.202 5347
 5349 3 18.12 60.82 4.03 0.197 5348
 5350 3 18.01 60.79 4 0.24 5349
 5351 3 17.87 60.75 3.97 0.258 5350
 5352 3 17.7 60.69 3.97 0.29 5351
 5353 3 17.55 60.48 3.87 0.234 5352
 5354 3 17.37 60.38 3.84 0.261 5353
 5355 3 17.23 60.3 3.82 0.239 5354
 5356 3 17.07 60.23 3.76 0.231 5355
 5357 3 16.95 60.14 3.72 0.229 5356
 5358 3 16.9 60.1 3.54 0.189 5357
 5359 3 16.81 59.95 3.4 0.198 5358
 5360 3 16.75 59.92 3.33 0.212 5359
 5361 3 16.65 59.87 3.23 0.203 5360
 5362 3 16.57 59.7 3.23 0.22 5361
 5363 3 16.44 59.68 3.06 0.231 5362
 5364 3 16.33 59.56 2.92 0.218 5363
 5365 3 16.14 59.45 2.88 0.194 5364
 5366 3 16.05 59.4 2.74 0.215 5365
 5367 3 15.93 59.4 2.65 0.208 5366
 5368 3 15.76 59.29 2.54 0.214 5367
 5369 3 15.68 59.18 2.36 0.214 5368
 5370 3 15.7 59.08 2.23 0.265 5369
 5371 3 15.72 59 2.18 0.285 5370
 5372 3 16.29 59.03 2.37 0.07 5371
 5373 3 16.45 58.95 2.41 0.101 5372
 5374 3 16.58 58.88 2.48 0.128 5373
 5375 3 16.71 58.86 2.49 0.091 5374
 5376 3 16.9 58.81 2.59 0.073 5375
 5377 3 17.04 58.81 2.58 0.082 5376
 5378 3 17.09 58.53 2.65 0.108 5377
 5379 3 17.24 58.48 2.7 0.137 5378
 5380 3 17.43 58.44 2.64 0.158 5379
 5381 3 17.66 58.45 2.6 0.102 5380
 5382 3 17.85 58.54 2.6 0.077 5381
 5383 3 17.99 58.56 2.53 0.094 5382
 5384 3 18.12 58.6 2.44 0.127 5383
 5385 3 18.2 58.67 2.42 0.172 5384
 5386 3 18.31 58.79 2.59 0.105 5385
 5387 3 18.45 58.86 2.6 0.116 5386
 5388 3 18.56 58.87 2.62 0.097 5387
 5389 3 15.55 58.86 2.03 0.221 5371
 5390 3 15.53 58.75 1.92 0.249 5389
 5391 3 15.4 58.65 1.83 0.244 5390
 5392 3 15.44 58.47 1.73 0.241 5391
 5393 3 15.25 58.4 1.61 0.217 5392
 5394 3 15.04 58.3 1.56 0.216 5393
 5395 3 14.86 58.2 1.49 0.184 5394
 5396 3 14.67 58.16 1.46 0.191 5395
 5397 3 14.55 58.11 1.39 0.156 5396
 5398 3 14.38 58.04 1.29 0.173 5397
 5399 3 14.26 58.05 1.14 0.178 5398
 5400 3 14.1 57.97 1.06 0.175 5399
 5401 3 13.98 57.9 0.96 0.238 5400
 5402 3 13.98 57.84 0.82 0.333 5401
 5403 3 13.91 57.79 0.73 0.399 5402
 5404 3 14.56 57.66 0.5 0.165 5403
 5405 3 14.68 57.62 0.43 0.149 5404
 5406 3 14.75 57.62 0.31 0.105 5405
 5407 3 14.8 57.61 0.17 0.15 5406
 5408 3 14.85 57.58 -0.03 0.288 5407
 5409 3 15.27 57.44 0.24 0.059 5408
 5410 3 15.42 57.42 0.2 0.048 5409
 5411 3 14.67 57.56 -0.18 0.285 5408
 5412 3 14.34 57.49 -0.35 0.154 5411
 5413 3 14.32 57.38 -0.44 0.205 5412
 5414 3 14.08 57.35 -0.59 0.117 5413
 5415 3 13.98 57.33 -0.76 0.093 5414
 5416 3 13.93 57.25 -0.85 0.101 5415
 5417 3 13.86 57.24 -0.97 0.149 5416
 5418 3 13.82 57.18 -1.09 0.152 5417
 5419 3 13.77 57.08 -1.29 0.177 5418
 5420 3 13.8 57.09 -1.46 0.156 5419
 5421 3 13.79 57.06 -1.7 0.142 5420
 5422 3 13.79 57.08 -1.84 0.185 5421
 5423 3 13.8 57.1 -1.98 0.172 5422
 5424 3 13.84 57.04 -2.16 0.143 5423
 5425 3 13.89 56.95 -2.29 0.144 5424
 5426 3 14 56.86 -2.4 0.145 5425
 5427 3 14.01 56.72 -2.56 0.3 5426
 5428 3 14.03 56.64 -2.71 0.368 5427
 5429 3 14.08 56.61 -2.9 0.359 5428
 5430 3 14.05 56.64 -3.02 0.38 5429
 5431 3 14.06 56.69 -3.15 0.408 5430
 5432 3 14.12 56.73 -3.25 0.47 5431
 5433 3 14.19 56.63 -3.3 0.212 5432
 5434 3 14 56.84 -3.3 0.155 5433
 5435 3 13.93 56.89 -3.33 0.155 5434
 5436 3 13.87 56.94 -3.35 0.155 5435
 5437 3 13.86 55.95 -3.58 0.098 5435
 5438 3 13.86 55.83 -3.73 0.118 5437
 5439 3 13.92 55.84 -3.83 0.139 5438
 5440 3 13.94 55.8 -3.93 0.206 5439
 5441 3 14.19 55.72 -3.74 0.112 5440
 5442 3 14.29 55.62 -3.61 0.156 5441
 5443 3 14.39 55.53 -3.56 0.154 5442
 5444 3 14.59 55.5 -3.49 0.093 5443
 5445 3 14.7 55.45 -3.45 0.068 5444
 5446 3 14.81 55.4 -3.37 0.08 5445
 5447 3 15.02 55.33 -3.38 0.103 5446
 5448 3 15.19 55.32 -3.4 0.095 5447
 5449 3 14.3 55.39 -3.48 0.046 5443
 5450 3 14.12 55.24 -3.41 0.124 5449
 5451 3 14.06 55.04 -3.3 0.079 5450
 5452 3 14.01 54.84 -3.22 0.117 5451
 5453 3 13.91 54.74 -3.1 0.077 5452
 5454 3 13.82 54.72 -3.05 0.081 5453
 5455 3 13.85 55.7 -4.19 0.149 5440
 5456 3 13.81 55.61 -4.39 0.095 5455
 5457 3 13.75 55.54 -4.58 0.106 5456
 5458 3 13.69 55.55 -4.68 0.134 5457
 5459 3 13.6 55.55 -4.84 0.13 5458
 5460 3 13.45 55.57 -4.97 0.099 5459
 5461 3 13.41 55.51 -5.13 0.142 5460
 5462 3 13.33 55.53 -5.25 0.21 5461
 5463 3 13.27 55.46 -5.47 0.352 5462
 5464 3 13.16 55.43 -5.55 0.39 5463
 5465 3 13.22 55.24 -5.7 0.354 5464
 5466 3 13.17 55.16 -5.86 0.275 5465
 5467 3 13.13 55.03 -6.01 0.191 5466
 5468 3 13.1 54.94 -6.19 0.136 5467
 5469 3 13.07 54.85 -6.3 0.175 5468
 5470 3 13.06 54.86 -6.44 0.241 5469
 5471 3 13.11 54.88 -6.55 0.285 5470
 5472 3 13.27 54.65 -6.77 0.179 5471
 5473 3 13.36 54.61 -6.81 0.213 5472
 5474 3 13.35 54.66 -6.97 0.171 5473
 5475 3 13.38 54.69 -7.07 0.117 5474
 5476 3 13.46 54.73 -7.25 0.116 5475
 5477 3 13.51 54.76 -7.41 0.148 5476
 5478 3 13.52 54.8 -7.66 0.182 5477
 5479 3 13.61 54.75 -7.84 0.174 5478
 5480 3 13.58 54.58 -8.09 0.157 5479
 5481 3 13.46 54.47 -8.31 0.158 5480
 5482 3 13.42 54.4 -8.41 0.167 5481
 5483 3 13.41 54.26 -8.52 0.169 5482
 5484 3 13.33 54.21 -8.65 0.174 5483
 5485 3 13.25 54.11 -8.75 0.154 5484
 5486 3 13.17 54 -8.78 0.142 5485
 5487 3 13.1 54 -8.92 0.169 5486
 5488 3 13.25 53.98 -9.11 0.135 5487
 5489 3 13.29 53.96 -9.27 0.134 5488
 5490 3 13.34 53.85 -9.46 0.108 5489
 5491 3 13.42 53.83 -9.64 0.117 5490
 5492 3 13.5 53.86 -9.81 0.137 5491
 5493 3 13.57 53.85 -9.94 0.107 5492
 5494 3 13.63 53.85 -10.08 0.126 5493
 5495 3 13.58 54.02 -10.18 0.157 5494
 5496 3 13.63 54.08 -10.36 0.19 5495
 5497 3 13.61 54.12 -10.47 0.19 5496
 5498 3 13.59 54.03 -10.76 0.125 5497
 5499 3 13.61 53.99 -10.9 0.067 5498
 5500 3 13.56 53.98 -11.16 0.072 5499
 5501 3 13.62 53.95 -11.28 0.149 5500
 5502 3 13.67 53.97 -11.39 0.176 5501
 5503 3 13.5 53.88 -11.58 0.129 5502
 5504 3 13.49 53.83 -11.72 0.121 5503
 5505 3 13.5 53.8 -11.85 0.134 5504
 5506 3 13.47 53.8 -12.01 0.165 5505
 5507 3 13.41 53.76 -12.18 0.135 5506
 5508 3 13.46 53.68 -12.3 0.142 5507
 5509 3 13.5 53.6 -12.51 0.121 5508
 5510 3 13.52 53.51 -12.63 0.16 5509
 5511 3 13.53 53.46 -12.77 0.204 5510
 5512 3 13.56 53.44 -12.95 0.224 5511
 5513 3 13.7 53.44 -13.13 0.214 5512
 5514 3 13.71 53.45 -13.28 0.219 5513
 5515 3 13.69 53.45 -13.44 0.204 5514
 5516 3 13.69 53.47 -13.65 0.197 5515
 5517 3 13.64 53.43 -13.78 0.192 5516
 5518 3 13.65 53.48 -14.07 0.145 5517
 5519 3 13.59 53.45 -14.26 0.183 5518
 5520 3 13.55 53.46 -14.4 0.196 5519
 5521 3 13.55 53.47 -14.57 0.234 5520
 5522 3 13.6 53.42 -14.72 0.289 5521
 5523 3 13.61 53.38 -14.91 0.28 5522
 5524 3 13.66 53.42 -15.12 0.254 5523
 5525 3 13.79 53.59 -15.42 0.135 5524
 5526 3 13.82 53.57 -15.59 0.149 5525
 5527 3 13.88 53.54 -15.74 0.175 5526
 5528 3 13.89 53.44 -15.92 0.144 5527
 5529 3 13.92 53.42 -16.1 0.13 5528
 5530 3 13.97 53.39 -16.32 0.169 5529
 5531 3 13.97 53.37 -16.47 0.204 5530
 5532 3 13.96 53.37 -16.62 0.23 5531
 5533 3 13.91 53.44 -16.77 0.279 5532
 5534 3 13.98 53.37 -16.83 0.399 5533
 5535 3 13.52 53.72 -16.6 0.071 5534
 5536 3 13.44 53.85 -16.57 0.087 5535
 5537 3 13.34 53.97 -16.5 0.064 5536
 5538 3 13.25 54.1 -16.43 0.083 5537
 5539 3 13.2 54.18 -16.36 0.103 5538
 5540 3 13.14 54.24 -16.22 0.114 5539
 5541 3 13.02 54.21 -16.14 0.072 5540
 5542 3 14.11 53.31 -16.9 0.48 5534
 5543 3 13.94 52.9 -16.47 0.063 5542
 5544 3 13.89 52.8 -16.4 0.091 5543
 5545 3 13.88 52.82 -16.29 0.124 5544
 5546 3 13.82 52.89 -16.19 0.055 5545
 5547 3 14.24 53.31 -17.01 0.532 5542
 5548 3 14.4 53.28 -17.11 0.523 5547
 5549 3 14.52 53.31 -17.24 0.446 5548
 5550 3 14.41 53.98 -17.32 0.082 5549
 5551 3 14.34 54.12 -17.26 0.096 5550
 5552 3 14.3 54.29 -17.27 0.099 5551
 5553 3 14.19 54.37 -17.31 0.093 5552
 5554 3 14.06 54.5 -17.18 0.122 5553
 5555 3 14.02 54.58 -17.07 0.19 5554
 5556 3 13.94 54.71 -16.98 0.182 5555
 5557 3 13.75 54.99 -16.93 0.085 5556
 5558 3 13.58 55.05 -16.93 0.088 5557
 5559 3 13.44 55.13 -16.85 0.000125 5558
 5560 3 14.16 54.52 -17.44 0.084 5553
 5561 3 14.11 54.6 -17.59 0.071 5560
 5562 3 14.13 54.77 -17.66 0.076 5561
 5563 3 14.08 54.92 -17.74 0.089 5562
 5564 3 14.15 55.06 -17.77 0.102 5563
 5565 3 14.21 55.15 -17.7 0.096 5564
 5566 3 14.48 53.09 -17.45 0.41 5549
 5567 3 14.49 52.8 -17.69 0.337 5566
 5568 3 14.63 52.73 -17.76 0.325 5567
 5569 3 14.65 52.66 -17.97 0.339 5568
 5570 3 14.43 52.43 -18.44 0.153 5569
 5571 3 14.43 52.34 -18.6 0.154 5570
 5572 3 14.52 52.31 -18.84 0.165 5571
 5573 3 14.52 52.26 -18.98 0.188 5572
 5574 3 14.59 52.15 -19.12 0.188 5573
 5575 3 14.65 52.08 -19.24 0.179 5574
 5576 3 14.7 52.08 -19.39 0.232 5575
 5577 3 14.65 52.15 -19.54 0.258 5576
 5578 3 14.47 52.48 -19.6 0.113 5577
 5579 3 14.45 52.58 -19.63 0.146 5578
 5580 3 14.4 52.67 -19.69 0.137 5579
 5581 3 14.42 52.81 -19.82 0.143 5580
 5582 3 14.45 52.97 -19.87 0.147 5581
 5583 3 14.49 53.13 -19.9 0.167 5582
 5584 3 14.58 53.25 -19.9 0.241 5583
 5585 3 14.59 53.35 -19.94 0.263 5584
 5586 3 14.72 53.46 -19.71 0.122 5585
 5587 3 14.77 53.55 -19.57 0.067 5586
 5588 3 14.74 53.61 -19.48 0.077 5587
 5589 3 14.62 53.68 -19.53 0.069 5588
 5590 3 14.58 53.83 -19.56 0.061 5589
 5591 3 14.69 53.98 -19.5 0.095 5590
 5592 3 14.85 54.06 -19.47 0.12 5591
 5593 3 14.92 54.23 -19.53 0.13 5592
 5594 3 14.95 54.4 -19.61 0.119 5593
 5595 3 15.02 54.53 -19.65 0.101 5594
 5596 3 15.08 54.61 -19.61 0.13 5595
 5597 3 15.12 54.71 -19.6 0.182 5596
 5598 3 14.98 54.81 -19.78 0.084 5597
 5599 3 14.78 54.96 -19.85 0.112 5598
 5600 3 14.59 55.03 -19.85 0.109 5599
 5601 3 14.42 55.11 -19.77 0.109 5600
 5602 3 14.33 55.23 -19.86 0.126 5601
 5603 3 14.37 55.25 -20 0.147 5602
 5604 3 14.25 55.45 -20.04 0.119 5603
 5605 3 14.11 55.57 -20.05 0.114 5604
 5606 3 14.05 55.64 -19.92 0.072 5605
 5607 3 15.31 54.79 -19.4 0.111 5597
 5608 3 15.44 54.88 -19.5 0.076 5607
 5609 3 15.52 55 -19.54 0.115 5608
 5610 3 15.61 55.07 -19.43 0.098 5609
 5611 3 14.39 53.4 -20.28 0.113 5585
 5612 3 14.44 53.45 -20.43 0.097 5611
 5613 3 14.48 53.5 -20.6 0.121 5612
 5614 3 14.55 53.53 -20.68 0.129 5613
 5615 3 14.69 53.58 -20.78 0.125 5614
 5616 3 14.8 53.61 -20.81 0.075 5615
 5617 3 14.89 53.68 -20.86 0.142 5616
 5618 3 14.96 53.77 -20.89 0.181 5617
 5619 3 15.16 53.9 -20.78 0.103 5618
 5620 3 15.28 53.97 -20.84 0.125 5619
 5621 3 15.48 54.17 -20.6 0.149 5620
 5622 3 15.66 54.2 -20.48 0.091 5621
 5623 3 15.71 54.32 -20.37 0.068 5622
 5624 3 15.48 54.18 -20.41 0.036 5621
 5625 3 14.62 53.8 -21.1 0.072 5618
 5626 3 14.52 53.76 -21.26 0.108 5625
 5627 3 14.46 53.8 -21.35 0.123 5626
 5628 3 14.25 53.93 -21.37 0.137 5627
 5629 3 14.13 53.99 -21.37 0.094 5628
 5630 3 13.97 54.03 -21.45 0.087 5629
 5631 3 13.98 54.05 -21.58 0.101 5630
 5632 3 14.06 54.05 -21.78 0.064 5631
 5633 3 14.13 53.94 -21.9 0.109 5632
 5634 3 14.12 53.82 -22.06 0.094 5633
 5635 3 14.1 53.75 -22.2 0.082 5634
 5636 3 14.07 53.75 -22.34 0.092 5635
 5637 3 14.05 53.66 -22.52 0.125 5636
 5638 3 14 53.57 -22.62 0.106 5637
 5639 3 14.78 51.89 -19.71 0.173 5577
 5640 3 14.93 51.87 -19.84 0.181 5639
 5641 3 15 51.87 -20.02 0.176 5640
 5642 3 15.06 51.8 -20.17 0.154 5641
 5643 3 15.18 51.69 -20.28 0.113 5642
 5644 3 15.27 51.67 -20.44 0.131 5643
 5645 3 15.27 51.67 -20.59 0.123 5644
 5646 3 15.34 51.69 -20.72 0.123 5645
 5647 3 15.44 51.6 -20.85 0.082 5646
 5648 3 15.53 51.52 -20.92 0.094 5647
 5649 3 15.52 51.58 -21.1 0.097 5648
 5650 3 15.58 51.52 -21.22 0.11 5649
 5651 3 15.58 51.46 -21.37 0.13 5650
 5652 3 15.67 51.42 -21.54 0.145 5651
 5653 3 15.75 51.31 -21.73 0.155 5652
 5654 3 15.93 51.24 -21.9 0.165 5653
 5655 3 15.97 51.18 -22.04 0.161 5654
 5656 3 16.1 51.06 -22.14 0.175 5655
 5657 3 16.06 50.92 -22.35 0.18 5656
 5658 3 16.1 50.83 -22.47 0.23 5657
 5659 3 16.16 50.74 -22.56 0.29 5658
 5660 3 16.48 50.74 -22.64 0.139 5659
 5661 3 16.62 50.61 -22.88 0.141 5660
 5662 3 16.73 50.56 -23.02 0.121 5661
 5663 3 16.87 50.48 -23.16 0.095 5662
 5664 3 16.97 50.49 -23.41 0.128 5663
 5665 3 16.97 50.47 -23.58 0.14 5664
 5666 3 16.97 50.48 -23.78 0.158 5665
 5667 3 17.03 50.48 -24.02 0.184 5666
 5668 3 17.08 50.4 -24.18 0.182 5667
 5669 3 17.1 50.29 -24.4 0.127 5668
 5670 3 17.22 50.27 -24.58 0.112 5669
 5671 3 17.15 50.26 -24.72 0.136 5670
 5672 3 17.08 50.16 -24.78 0.156 5671
 5673 3 17.13 50.08 -24.93 0.179 5672
 5674 3 17.33 50 -25.14 0.119 5673
 5675 3 17.4 49.86 -25.29 0.155 5674
 5676 3 17.45 49.85 -25.44 0.154 5675
 5677 3 17.44 49.79 -25.57 0.185 5676
 5678 3 17.5 49.77 -25.71 0.176 5677
 5679 3 17.61 49.69 -25.93 0.206 5678
 5680 3 17.76 49.42 -25.81 0.103 5679
 5681 3 17.69 49.33 -25.6 0.102 5680
 5682 3 17.64 49.3 -25.51 0.128 5681
 5683 3 17.65 49.33 -25.27 0.082 5682
 5684 3 17.71 49.91 -26.1 0.119 5679
 5685 3 17.88 49.97 -26.29 0.129 5684
 5686 3 17.97 49.97 -26.45 0.149 5685
 5687 3 18.06 49.95 -26.68 0.152 5686
 5688 3 18.17 50 -26.76 0.204 5687
 5689 3 18.4 50.09 -26.62 0.137 5688
 5690 3 18.55 50.1 -26.59 0.104 5689
 5691 3 18.71 50.07 -26.58 0.155 5690
 5692 3 18.85 50.1 -26.61 0.132 5691
 5693 3 19.01 50.1 -26.63 0.158 5692
 5694 3 19.14 50.17 -26.59 0.139 5693
 5695 3 19.29 50.21 -26.52 0.132 5694
 5696 3 19.43 50.3 -26.49 0.129 5695
 5697 3 19.57 50.22 -26.37 0.138 5696
 5698 3 19.69 50.21 -26.24 0.163 5697
 5699 3 19.86 50.13 -26.21 0.157 5698
 5700 3 19.98 50.08 -26.21 0.21 5699
 5701 3 20.03 50.01 -26.15 0.23 5700
 5702 3 20.2 49.94 -26.39 0.177 5701
 5703 3 20.3 49.93 -26.43 0.225 5702
 5704 3 20.26 50.05 -26.81 0.076 5703
 5705 3 20.32 50.04 -26.99 0.098 5704
 5706 3 20.34 50.07 -27.12 0.134 5705
 5707 3 20.25 49.92 -27.28 0.102 5706
 5708 3 20.24 49.93 -27.38 0.087 5707
 5709 3 20.21 49.89 -27.59 0.07 5708
 5710 3 20.33 49.81 -26.27 0.182 5703
 5711 3 20.38 49.53 -26.16 0.115 5710
 5712 3 20.39 49.42 -26.05 0.119 5711
 5713 3 20.44 49.31 -25.98 0.078 5712
 5714 3 20.52 49.16 -26.01 0.108 5713
 5715 3 20.63 49.06 -26.12 0.113 5714
 5716 3 20.6 48.94 -26.24 0.055 5715
 5717 3 20.61 48.8 -26.3 0.08 5716
 5718 3 20.62 48.69 -26.23 0.099 5717
 5719 3 20.06 50.08 -25.73 0.073 5701
 5720 3 20.22 50.01 -25.71 0.093 5719
 5721 3 20.31 49.96 -25.66 0.088 5720
 5722 3 20.46 49.89 -25.67 0.059 5721
 5723 3 20.54 49.84 -25.59 0.067 5722
 5724 3 20.75 49.72 -25.57 0.071 5723
 5725 3 20.84 49.65 -25.52 0.108 5724
 5726 3 20.83 49.53 -25.58 0.074 5725
 5727 3 18.04 49.97 -27.02 0.16 5688
 5728 3 18.02 49.97 -27.21 0.158 5727
 5729 3 17.99 49.99 -27.34 0.177 5728
 5730 3 17.93 50.08 -27.48 0.188 5729
 5731 3 18.06 50.07 -27.7 0.14 5730
 5732 3 18.11 50.16 -27.77 0.176 5731
 5733 3 18.28 50.51 -27.75 0.071 5732
 5734 3 18.3 50.67 -27.76 0.097 5733
 5735 3 18.31 50.91 -27.72 0.086 5734
 5736 3 18.34 51.02 -27.67 0.143 5735
 5737 3 18.36 51.13 -27.69 0.175 5736
 5738 3 18.2 51.17 -27.94 0.097 5737
 5739 3 18.1 51.21 -27.97 0.093 5738
 5740 3 17.92 51.33 -27.99 0.167 5739
 5741 3 17.85 51.49 -28.22 0.111 5740
 5742 3 17.77 51.6 -28.32 0.15 5741
 5743 3 17.82 51.64 -28.41 0.115 5742
 5744 3 17.79 51.68 -28.59 0.114 5743
 5745 3 17.77 51.77 -28.74 0.125 5744
 5746 3 17.85 51.82 -28.85 0.118 5745
 5747 3 17.93 51.88 -28.93 0.069 5746
 5748 3 18.48 51.23 -27.48 0.097 5737
 5749 3 18.55 51.37 -27.32 0.084 5748
 5750 3 18.58 51.46 -27.18 0.109 5749
 5751 3 18.56 51.53 -27.07 0.042 5750
 5752 3 18.05 50.01 -27.93 0.11 5732
 5753 3 18.13 50.01 -28.07 0.155 5752
 5754 3 18.15 50 -28.28 0.121 5753
 5755 3 18.19 50.01 -28.41 0.168 5754
 5756 3 18.11 49.9 -28.61 0.145 5755
 5757 3 18.12 49.85 -28.83 0.162 5756
 5758 3 18.16 49.81 -28.99 0.166 5757
 5759 3 18.26 49.76 -29.24 0.222 5758
 5760 3 18.21 49.79 -29.36 0.2 5759
 5761 3 18.18 49.84 -29.5 0.228 5760
 5762 3 18.1 49.87 -29.64 0.295 5761
 5763 3 18 49.96 -29.76 0.31 5762
 5764 3 17.94 50.06 -29.85 0.362 5763
 5765 3 17.89 50.16 -29.95 0.352 5764
 5766 3 17.78 49.7 -30.32 0.137 5765
 5767 3 17.84 49.64 -30.5 0.284 5766
 5768 3 17.86 49.66 -30.62 0.309 5767
 5769 3 17.85 49.63 -30.77 0.316 5768
 5770 3 17.89 49.56 -30.87 0.342 5769
 5771 3 17.58 49.59 -31.08 0.199 5770
 5772 3 17.52 49.59 -31.2 0.221 5771
 5773 3 17.66 49.94 -31.23 0.104 5772
 5774 3 17.68 49.98 -31.38 0.082 5773
 5775 3 17.81 49.99 -31.52 0.094 5774
 5776 3 17.86 50.02 -31.72 0.112 5775
 5777 3 17.94 50.01 -31.89 0.109 5776
 5778 3 17.52 49.45 -31.36 0.089 5772
 5779 3 17.64 49.46 -31.46 0.137 5778
 5780 3 17.66 49.47 -31.63 0.133 5779
 5781 3 17.69 49.43 -31.81 0.122 5780
 5782 3 17.64 49.35 -31.92 0.105 5781
 5783 3 17.51 49.32 -32.09 0.12 5782
 5784 3 17.4 49.28 -32.22 0.121 5783
 5785 3 17.36 49.2 -32.36 0.104 5784
 5786 3 17.33 49.08 -32.49 0.069 5785
 5787 3 17.28 48.97 -32.58 0.137 5786
 5788 3 17.2 48.83 -32.71 0.079 5787
 5789 3 17.18 48.81 -32.84 0.078 5788
 5790 3 17.14 48.75 -32.93 0.119 5789
 5791 3 17.25 48.6 -33.03 0.105 5790
 5792 3 17.23 48.46 -33.22 0.102 5791
 5793 3 17.21 48.35 -33.32 0.123 5792
 5794 3 17.21 48.31 -33.47 0.146 5793
 5795 3 17.1 48.29 -33.56 0.104 5794
 5796 3 16.96 48.3 -33.67 0.081 5795
 5797 3 16.83 48.32 -33.7 0.069 5796
 5798 3 17.96 50.41 -29.91 0.252 5765
 5799 3 18.22 50.64 -29.8 0.132 5798
 5800 3 18.4 50.72 -29.79 0.105 5799
 5801 3 18.48 50.77 -29.85 0.094 5800
 5802 3 15.12 52.5 -17.55 0.116 5569
 5803 3 15.15 52.32 -17.57 0.129 5802
 5804 3 15.2 52.22 -17.66 0.119 5803
 5805 3 15.33 52.1 -17.63 0.077 5804
 5806 3 15.37 51.95 -17.62 0.144 5805
 5807 3 15.41 51.85 -17.71 0.116 5806
 5808 3 15.53 51.73 -17.74 0.097 5807
 5809 3 15.63 51.65 -17.73 0.084 5808
 5810 3 15.68 51.53 -17.7 0.075 5809
 5811 3 15.72 51.39 -17.62 0.08 5810
 5812 3 15.82 51.27 -17.65 0.113 5811
 5813 3 15.97 51.19 -17.72 0.073 5812
 5814 3 13.98 54.08 -11.37 0.169 5502
 5815 3 14.12 54.24 -11.34 0.163 5814
 5816 3 14.16 54.48 -11.23 0.113 5815
 5817 3 12.98 55.82 -5.55 0.18 5464
 5818 3 12.9 56.08 -5.53 0.073 5817
 5819 3 12.88 56.19 -5.54 0.098 5818
 5820 3 12.81 56.29 -5.44 0.114 5819
 5821 3 12.71 56.39 -5.53 0.124 5820
 5822 3 12.71 56.35 -5.63 0.068 5821
 5823 3 13.83 56.91 -3.36 0.000125 5434
 5824 3 14.69 56.65 -3.38 0.087 5433
 5825 3 14.79 56.77 -3.49 0.055 5824
 5826 3 14.78 56.89 -3.59 0.104 5825
 5827 3 14.74 56.99 -3.59 0.096 5826
 5828 3 14.87 57.1 -3.48 0.078 5827
 5829 3 14.29 57.49 -3.13 0.094 5432
 5830 3 14.34 57.57 -3.03 0.073 5829
 5831 3 13.53 57.8 0.73 0.264 5403
 5832 3 13.31 57.72 0.71 0.258 5831
 5833 3 13.15 57.72 0.76 0.236 5832
 5834 3 13 57.62 0.74 0.239 5833
 5835 3 12.83 57.61 0.75 0.217 5834
 5836 3 12.71 57.6 0.67 0.189 5835
 5837 3 12.54 57.61 0.67 0.2 5836
 5838 3 12.38 57.56 0.68 0.222 5837
 5839 3 12.18 57.57 0.68 0.216 5838
 5840 3 12.04 57.54 0.7 0.207 5839
 5841 3 11.92 57.49 0.6 0.228 5840
 5842 3 11.77 57.43 0.54 0.216 5841
 5843 3 11.65 57.38 0.46 0.227 5842
 5844 3 11.54 57.29 0.41 0.273 5843
 5845 3 11.39 57.21 0.39 0.318 5844
 5846 3 11.24 57.11 0.4 0.353 5845
 5847 3 11.13 57.01 0.39 0.397 5846
 5848 3 10.94 56.99 0.28 0.474 5847
 5849 3 10.84 56.91 0.26 0.508 5848
 5850 3 10.69 56.87 0.28 0.562 5849
 5851 3 10.54 56.81 0.4 0.605 5850
 5852 3 10.45 57.08 -0.46 0.202 5851
 5853 3 10.35 57.17 -0.64 0.182 5852
 5854 3 10.27 57.17 -0.78 0.146 5853
 5855 3 10.14 57.21 -0.87 0.148 5854
 5856 3 10.07 57.21 -1.06 0.138 5855
 5857 3 9.93 57.19 -1.15 0.143 5856
 5858 3 9.92 57.17 -1.3 0.199 5857
 5859 3 9.86 57.16 -1.43 0.249 5858
 5860 3 10.32 57.13 -1.66 0.137 5859
 5861 3 10.41 57.12 -1.77 0.127 5860
 5862 3 10.55 57.13 -1.99 0.077 5861
 5863 3 10.69 57.11 -2 0.147 5862
 5864 3 10.9 57.06 -2.05 0.177 5863
 5865 3 11.13 56.94 -2.18 0.108 5864
 5866 3 11.21 56.86 -2.22 0.096 5865
 5867 3 11.37 56.84 -2.26 0.101 5866
 5868 3 11.5 56.84 -2.37 0.076 5867
 5869 3 9.55 57.19 -1.4 0.226 5859
 5870 3 9.45 57.16 -1.44 0.252 5869
 5871 3 9.32 57.15 -1.03 0.077 5870
 5872 3 9.31 57.05 -1.05 0.093 5871
 5873 3 9.52 57.03 -1.67 0.231 5870
 5874 3 9.45 56.96 -1.77 0.28 5873
 5875 3 9.28 57.09 -1.9 0.226 5874
 5876 3 9.15 57.12 -2.04 0.212 5875
 5877 3 9.08 57.07 -2.18 0.197 5876
 5878 3 9.02 57.06 -2.34 0.122 5877
 5879 3 8.93 57.11 -2.48 0.114 5878
 5880 3 8.8 57.14 -2.57 0.143 5879
 5881 3 8.69 57.19 -2.67 0.147 5880
 5882 3 8.62 57.12 -2.8 0.162 5881
 5883 3 8.52 57.05 -2.9 0.162 5882
 5884 3 8.35 56.99 -2.92 0.169 5883
 5885 3 8.16 56.91 -2.99 0.195 5884
 5886 3 8.06 56.93 -3.08 0.224 5885
 5887 3 7.91 56.99 -3.19 0.241 5886
 5888 3 8.07 57.39 -3.41 0.102 5887
 5889 3 8.03 57.47 -3.5 0.142 5888
 5890 3 8 57.54 -3.61 0.195 5889
 5891 3 7.94 57.64 -3.73 0.232 5890
 5892 3 7.87 57.9 -3.62 0.164 5891
 5893 3 7.78 58.09 -3.7 0.153 5892
 5894 3 7.78 58.32 -3.82 0.126 5893
 5895 3 7.8 58.47 -3.85 0.196 5894
 5896 3 7.78 58.63 -3.82 0.267 5895
 5897 3 7.46 58.73 -3.9 0.135 5896
 5898 3 7.44 58.81 -3.98 0.12 5897
 5899 3 7.45 58.86 -4.07 0.101 5898
 5900 3 7.26 58.88 -4.27 0.092 5899
 5901 3 7.16 58.89 -4.34 0.12 5900
 5902 3 7.05 58.88 -4.41 0.158 5901
 5903 3 6.98 58.84 -4.65 0.112 5902
 5904 3 7.05 58.98 -4.73 0.105 5903
 5905 3 7.06 59.07 -4.84 0.129 5904
 5906 3 7.07 59.27 -4.94 0.113 5905
 5907 3 7.06 59.42 -5.1 0.104 5906
 5908 3 7.06 59.52 -5.15 0.159 5907
 5909 3 7 59.58 -5.26 0.227 5908
 5910 3 6.86 59.67 -5.53 0.091 5909
 5911 3 6.85 59.76 -5.66 0.086 5910
 5912 3 6.77 59.8 -5.74 0.092 5911
 5913 3 6.67 59.94 -5.84 0.076 5912
 5914 3 6.69 60.05 -5.89 0.099 5913
 5915 3 6.63 60.07 -6.04 0.099 5914
 5916 3 6.54 60.17 -6.06 0.084 5915
 5917 3 6.46 60.28 -6.13 0.097 5916
 5918 3 6.43 60.37 -6.24 0.06 5917
 5919 3 6.38 60.52 -6.34 0.06 5918
 5920 3 6.31 60.58 -6.43 0.075 5919
 5921 3 6.23 60.75 -6.51 0.096 5920
 5922 3 6.2 60.84 -6.57 0.104 5921
 5923 3 6.3 61.02 -6.62 0.098 5922
 5924 3 6.34 61.12 -6.69 0.115 5923
 5925 3 6.38 61.21 -6.89 0.084 5924
 5926 3 6.36 61.35 -6.95 0.097 5925
 5927 3 6.42 61.5 -7.05 0.079 5926
 5928 3 6.52 61.58 -7.2 0.104 5927
 5929 3 6.54 61.65 -7.4 0.12 5928
 5930 3 6.63 61.7 -7.62 0.12 5929
 5931 3 6.73 61.74 -7.77 0.079 5930
 5932 3 6.83 61.79 -7.88 0.11 5931
 5933 3 6.92 61.83 -7.87 0.206 5932
 5934 3 6.87 61.61 -8.05 0.104 5933
 5935 3 7.91 58.73 -3.66 0.293 5896
 5936 3 8.01 58.78 -3.57 0.343 5935
 5937 3 8.05 58.76 -3.37 0.357 5936
 5938 3 8.1 58.73 -3.24 0.363 5937
 5939 3 8.27 58.82 -3.19 0.371 5938
 5940 3 8.21 59.35 -3.45 0.109 5939
 5941 3 8.32 58.59 -2.9 0.223 5939
 5942 3 8.25 58.3 -2.6 0.075 5941
 5943 3 8.29 58.21 -2.47 0.1 5942
 5944 3 8.33 58.11 -2.41 0.074 5943
 5945 3 8.45 58.99 -3.09 0.073 5941
 5946 3 8.43 59.1 -3.2 0.107 5945
 5947 3 8.48 59.21 -3.13 0.143 5946
 5948 3 8.37 59.38 -3.11 0.074 5947
 5949 3 8.31 59.49 -3.14 0.116 5948
 5950 3 8.27 59.58 -3.1 0.115 5949
 5951 3 8.15 59.68 -3.16 0.023 5950
 5952 3 8.12 59.73 -3.08 0.038 5951
 5953 3 8.28 59.85 -2.98 0.053 5952
 5954 3 8.38 59.93 -3.1 0.07 5953
 5955 3 8.41 60.04 -3.08 0.073 5954
 5956 3 8.36 60.09 -2.93 0.122 5955
 5957 3 8.36 60.06 -2.79 0.154 5956
 5958 3 8.43 60.03 -2.7 0.104 5957
 5959 3 7.75 56.92 -3.25 0.193 5887
 5960 3 7.66 56.93 -3.31 0.195 5959
 5961 3 7.55 56.96 -3.5 0.117 5960
 5962 3 7.46 56.97 -3.55 0.144 5961
 5963 3 7.37 56.98 -3.61 0.158 5962
 5964 3 7.31 56.98 -3.75 0.167 5963
 5965 3 7.13 56.88 -3.85 0.183 5964
 5966 3 7.09 56.85 -3.98 0.219 5965
 5967 3 7.03 56.76 -4.1 0.192 5966
 5968 3 7.05 56.6 -4.28 0.182 5967
 5969 3 7.08 56.53 -4.44 0.158 5968
 5970 3 7.09 56.46 -4.54 0.186 5969
 5971 3 6.99 56.34 -4.64 0.209 5970
 5972 3 6.88 56.27 -4.72 0.222 5971
 5973 3 6.85 56.18 -4.8 0.21 5972
 5974 3 6.79 56.03 -4.86 0.183 5973
 5975 3 6.69 55.99 -4.9 0.195 5974
 5976 3 6.52 55.82 -4.82 0.156 5975
 5977 3 6.45 55.71 -4.78 0.176 5976
 5978 3 6.32 55.64 -4.82 0.163 5977
 5979 3 6.2 55.52 -4.79 0.185 5978
 5980 3 6.11 55.43 -4.84 0.185 5979
 5981 3 6.07 55.34 -4.98 0.184 5980
 5982 3 5.99 55.34 -5.11 0.233 5981
 5983 3 5.92 55.29 -5.18 0.236 5982
 5984 3 5.98 55.22 -5.37 0.284 5983
 5985 3 5.9 55.16 -5.43 0.298 5984
 5986 3 5.82 55.14 -5.52 0.39 5985
 5987 3 5.39 54.93 -5.23 0.196 5986
 5988 3 5.14 54.88 -5.24 0.195 5987
 5989 3 4.96 54.85 -5.28 0.227 5988
 5990 3 4.75 54.83 -5.36 0.22 5989
 5991 3 4.54 54.83 -5.44 0.21 5990
 5992 3 4.31 54.83 -5.51 0.112 5991
 5993 3 4.19 54.76 -5.52 0.151 5992
 5994 3 4.03 54.71 -5.52 0.157 5993
 5995 3 3.91 54.65 -5.56 0.157 5994
 5996 3 3.7 54.6 -5.7 0.185 5995
 5997 3 3.49 54.51 -5.8 0.176 5996
 5998 3 3.32 54.37 -5.81 0.17 5997
 5999 3 3.22 54.19 -5.81 0.173 5998
 6000 3 3.12 54.05 -5.85 0.149 5999
 6001 3 3.04 53.94 -5.83 0.176 6000
 6002 3 2.93 53.84 -5.78 0.204 6001
 6003 3 2.8 53.82 -5.75 0.194 6002
 6004 3 2.69 53.7 -5.75 0.176 6003
 6005 3 2.55 53.56 -5.84 0.151 6004
 6006 3 2.36 53.55 -5.89 0.156 6005
 6007 3 2.19 53.54 -5.89 0.172 6006
 6008 3 2 53.56 -5.93 0.218 6007
 6009 3 1.87 53.61 -5.95 0.234 6008
 6010 3 1.68 53.62 -6 0.217 6009
 6011 3 1.5 53.55 -6.01 0.206 6010
 6012 3 1.31 53.47 -5.97 0.219 6011
 6013 3 1.12 53.31 -5.94 0.235 6012
 6014 3 0.95 53.25 -5.93 0.218 6013
 6015 3 0.72 53.24 -6.19 0.147 6014
 6016 3 0.56 53.15 -6.22 0.192 6015
 6017 3 0.4 53.11 -6.24 0.175 6016
 6018 3 0.21 53.06 -6.26 0.2 6017
 6019 3 0.07 53 -6.28 0.24 6018
 6020 3 -0.05 52.98 -6.31 0.202 6019
 6021 3 -0.21 52.93 -6.35 0.185 6020
 6022 3 -0.36 52.9 -6.41 0.183 6021
 6023 3 -0.57 52.99 -6.47 0.195 6022
 6024 3 -0.78 52.89 -6.43 0.174 6023
 6025 3 -0.91 52.93 -6.5 0.258 6024
 6026 3 -1.12 53.05 -6.6 0.251 6025
 6027 3 -1.25 53.1 -6.71 0.242 6026
 6028 3 -1.43 53.05 -6.71 0.251 6027
 6029 3 -1.53 53.04 -6.8 0.283 6028
 6030 3 -1.72 53.15 -6.91 0.287 6029
 6031 3 -1.98 53.31 -6.97 0.255 6030
 6032 3 -2.22 53.4 -7.09 0.259 6031
 6033 3 -2.41 53.48 -7.22 0.256 6032
 6034 3 -2.59 53.51 -7.33 0.307 6033
 6035 3 -2.7 53.51 -7.4 0.327 6034
 6036 3 -2.43 53.33 -7.92 0.166 6035
 6037 3 -2.35 53.28 -8.12 0.17 6036
 6038 3 -2.34 53.25 -8.25 0.136 6037
 6039 3 -2.4 53.23 -8.38 0.129 6038
 6040 3 -2.39 53.19 -8.57 0.147 6039
 6041 3 -2.42 53.17 -8.79 0.181 6040
 6042 3 -2.41 53.16 -9.03 0.161 6041
 6043 3 -2.45 53.15 -9.26 0.117 6042
 6044 3 -2.48 53.15 -9.46 0.161 6043
 6045 3 -2.44 53.13 -9.61 0.206 6044
 6046 3 -2.47 53.11 -9.83 0.188 6045
 6047 3 -2.52 53.07 -10.08 0.19 6046
 6048 3 -2.59 53 -10.25 0.223 6047
 6049 3 -2.65 52.94 -10.34 0.275 6048
 6050 3 -2.12 53.04 -10.47 0.132 6049
 6051 3 -1.96 53 -10.57 0.139 6050
 6052 3 -1.93 52.96 -10.7 0.177 6051
 6053 3 -1.81 52.95 -10.8 0.194 6052
 6054 3 -1.59 52.9 -10.91 0.196 6053
 6055 3 -1.31 52.84 -10.99 0.165 6054
 6056 3 -1.03 52.8 -11.1 0.167 6055
 6057 3 -0.93 52.7 -11.2 0.169 6056
 6058 3 -0.81 52.62 -11.34 0.128 6057
 6059 3 -0.78 52.58 -11.46 0.113 6058
 6060 3 -0.74 52.58 -11.56 0.142 6059
 6061 3 -0.6 52.58 -11.67 0.148 6060
 6062 3 -0.48 52.54 -11.79 0.183 6061
 6063 3 -0.33 52.54 -11.85 0.164 6062
 6064 3 -0.22 52.59 -11.92 0.164 6063
 6065 3 -0.07 52.6 -12.04 0.139 6064
 6066 3 0.05 52.61 -12.16 0.132 6065
 6067 3 0.11 52.64 -12.29 0.144 6066
 6068 3 0.19 52.68 -12.42 0.168 6067
 6069 3 0.26 52.68 -12.53 0.168 6068
 6070 3 0.4 52.67 -12.61 0.173 6069
 6071 3 0.53 52.67 -12.74 0.109 6070
 6072 3 0.69 52.64 -12.81 0.153 6071
 6073 3 0.81 52.61 -12.93 0.177 6072
 6074 3 0.9 52.64 -13.04 0.235 6073
 6075 3 0.74 52.98 -13.02 0.102 6074
 6076 3 0.77 53.14 -13 0.153 6075
 6077 3 0.9 53.24 -13 0.172 6076
 6078 3 1.06 53.33 -12.95 0.096 6077
 6079 3 1.02 52.36 -13.2 0.231 6074
 6080 3 1.1 52.27 -13.29 0.281 6079
 6081 3 1.2 52.19 -13.29 0.308 6080
 6082 3 1.11 52.06 -13.11 0.182 6081
 6083 3 1 51.91 -12.97 0.236 6082
 6084 3 0.91 51.8 -12.9 0.243 6083
 6085 3 0.84 51.57 -12.45 0.205 6084
 6086 3 0.9 51.44 -12.25 0.186 6085
 6087 3 0.88 51.34 -12.13 0.197 6086
 6088 3 1.02 51.21 -12.07 0.185 6087
 6089 3 1.23 51.13 -12.01 0.137 6088
 6090 3 1.28 51.12 -11.91 0.14 6089
 6091 3 1.62 50.85 -11.95 0.122 6090
 6092 3 1.73 50.75 -11.94 0.1 6091
 6093 3 1.77 50.66 -11.87 0.092 6092
 6094 3 1.84 50.61 -11.81 0.143 6093
 6095 3 2.06 50.52 -11.98 0.124 6094
 6096 3 2.2 50.39 -12.1 0.111 6095
 6097 3 2.3 50.29 -12.13 0.066 6096
 6098 3 2.37 50.19 -12.12 0.079 6097
 6099 3 2.49 50.13 -12.17 0.128 6098
 6100 3 2.57 50.03 -12.26 0.109 6099
 6101 3 2.71 49.87 -12.29 0.124 6100
 6102 3 2.71 49.71 -12.21 0.099 6101
 6103 3 2.65 49.53 -12.19 0.106 6102
 6104 3 2.7 49.41 -12.07 0.176 6103
 6105 3 2.76 49.3 -11.98 0.165 6104
 6106 3 3.02 49.28 -11.91 0.122 6105
 6107 3 3.14 49.24 -11.83 0.071 6106
 6108 3 3.3 49.19 -11.75 0.138 6107
 6109 3 3.45 49.09 -11.7 0.113 6108
 6110 3 2.89 49.82 -12.42 0.1 6101
 6111 3 3.07 49.77 -12.55 0.107 6110
 6112 3 3.18 49.69 -12.6 0.13 6111
 6113 3 3.35 49.61 -12.64 0.105 6112
 6114 3 3.46 49.57 -12.68 0.068 6113
 6115 3 1.14 50.99 -11.72 0.151 6090
 6116 3 1.05 50.92 -11.55 0.132 6115
 6117 3 1.02 50.92 -11.44 0.186 6116
 6118 3 1.2 51.15 -11.37 0.116 6117
 6119 3 1.42 51.13 -11.38 0.071 6118
 6120 3 1.51 51.03 -11.39 0.067 6119
 6121 3 0.96 50.6 -11.45 0.093 6117
 6122 3 1.04 50.57 -11.38 0.134 6121
 6123 3 1.15 50.48 -11.29 0.046 6122
 6124 3 0.54 51.73 -13.2 0.132 6084
 6125 3 0.37 51.7 -13.2 0.072 6124
 6126 3 0.29 51.66 -13.31 0.091 6125
 6127 3 0.21 51.6 -13.37 0.131 6126
 6128 3 0.18 51.57 -13.46 0.082 6127
 6129 3 1.49 52.24 -13.76 0.127 6082
 6130 3 1.53 52.11 -13.76 0.16 6129
 6131 3 1.65 51.99 -13.67 0.145 6130
 6132 3 1.68 51.89 -13.64 0.163 6131
 6133 3 1.71 51.75 -13.58 0.167 6132
 6134 3 1.77 51.6 -13.62 0.187 6133
 6135 3 1.86 51.49 -13.78 0.206 6134
 6136 3 1.89 51.35 -13.88 0.259 6135
 6137 3 2.01 51.34 -13.84 0.293 6136
 6138 3 2.1 51.26 -13.96 0.341 6137
 6139 3 2.13 51.1 -14.02 0.406 6138
 6140 3 2.22 51.02 -14.13 0.469 6139
 6141 3 2.22 50.89 -14.07 0.514 6140
 6142 3 2.39 50.83 -14.11 0.523 6141
 6143 3 2.27 50.65 -14.15 0.433 6142
 6144 3 2.21 50.57 -13.98 0.498 6143
 6145 3 1.44 50.44 -13.75 0.136 6144
 6146 3 1.28 50.5 -13.84 0.114 6145
 6147 3 1.11 50.52 -13.9 0.091 6146
 6148 3 0.98 50.61 -13.87 0.086 6147
 6149 3 0.93 50.69 -14.05 0.095 6148
 6150 3 0.78 50.7 -14.13 0.091 6149
 6151 3 0.6 50.72 -14.2 0.104 6150
 6152 3 0.46 50.66 -14.31 0.068 6151
 6153 3 0.33 50.68 -14.36 0.095 6152
 6154 3 0.17 50.67 -14.37 0.096 6153
 6155 3 0.03 50.64 -14.32 0.066 6154
 6156 3 -0.11 50.64 -14.3 0.11 6155
 6157 3 -0.32 50.67 -14.32 0.092 6156
 6158 3 -0.48 50.69 -14.44 0.094 6157
 6159 3 -0.67 50.61 -14.54 0.104 6158
 6160 3 -0.8 50.6 -14.65 0.127 6159
 6161 3 -0.92 50.58 -14.67 0.131 6160
 6162 3 -1.01 50.48 -14.52 0.134 6161
 6163 3 -1.18 50.45 -14.54 0.13 6162
 6164 3 -1.31 50.38 -14.51 0.092 6163
 6165 3 -1.4 50.34 -14.33 0.092 6164
 6166 3 -1.46 50.27 -14.2 0.124 6165
 6167 3 -1.56 50.18 -14.07 0.137 6166
 6168 3 -1.7 50.08 -14.01 0.118 6167
 6169 3 -1.81 50.02 -14.05 0.119 6168
 6170 3 -1.9 49.86 -14.23 0.07 6169
 6171 3 -1.96 49.75 -14.32 0.104 6170
 6172 3 -2.07 49.66 -14.46 0.099 6171
 6173 3 1.88 50.27 -13.78 0.158 6144
 6174 3 1.81 50.1 -13.78 0.15 6173
 6175 3 1.59 49.78 -13.86 0.132 6174
 6176 3 1.69 49.68 -13.75 0.146 6175
 6177 3 1.73 49.67 -13.63 0.056 6176
 6178 3 1.87 49.53 -13.56 0.112 6177
 6179 3 1.93 49.52 -13.47 0.124 6178
 6180 3 2.06 49.6 -13.51 0.000125 6179
 6181 3 1.7 49.54 -13.91 0.153 6176
 6182 3 1.46 49.46 -13.91 0.166 6181
 6183 3 1.24 49.37 -13.74 0.111 6182
 6184 3 1.07 49.26 -13.69 0.128 6183
 6185 3 0.91 49.08 -13.68 0.105 6184
 6186 3 0.89 48.94 -13.71 0.102 6185
 6187 3 0.92 48.83 -13.72 0.105 6186
 6188 3 0.93 48.69 -13.74 0.08 6187
 6189 3 0.92 48.5 -13.74 0.07 6188
 6190 3 0.91 48.35 -13.69 0.086 6189
 6191 3 0.93 48.23 -13.69 0.139 6190
 6192 3 0.78 48.12 -13.62 0.133 6191
 6193 3 0.81 48.05 -13.49 0.142 6192
 6194 3 1.02 47.91 -13.47 0.096 6193
 6195 3 1.14 47.84 -13.46 0.111 6194
 6196 3 1.18 47.67 -13.44 0.089 6195
 6197 3 1.22 47.5 -13.45 0.135 6196
 6198 3 1.21 47.33 -13.54 0.144 6197
 6199 3 1.19 47.24 -13.59 0.171 6198
 6200 3 1.28 46.97 -13.78 0.094 6199
 6201 3 1.34 46.82 -13.78 0.112 6200
 6202 3 1.44 46.7 -13.79 0.054 6201
 6203 3 1.65 46.62 -13.85 0.094 6202
 6204 3 1.79 46.61 -13.9 0.069 6203
 6205 3 1.92 46.53 -13.9 0.08 6204
 6206 3 1.99 46.41 -13.78 0.104 6205
 6207 3 1.99 46.25 -13.67 0.077 6206
 6208 3 1.98 46.1 -13.61 0.06 6207
 6209 3 1.84 49.47 -14.02 0.095 6181
 6210 3 1.85 49.38 -14.07 0.085 6209
 6211 3 1.99 49.33 -14.17 0.084 6210
 6212 3 2.02 49.25 -14.35 0.111 6211
 6213 3 2.11 49.14 -14.55 0.093 6212
 6214 3 2.24 49.09 -14.64 0.131 6213
 6215 3 2.33 48.98 -14.8 0.082 6214
 6216 3 2.44 48.98 -14.92 0.076 6215
 6217 3 2.43 48.89 -15.03 0.073 6216
 6218 3 2.33 48.83 -15.12 0.108 6217
 6219 3 2.38 48.75 -15.23 0.126 6218
 6220 3 2.17 48.48 -15.25 0.074 6219
 6221 3 2.09 48.24 -15.2 0.138 6220
 6222 3 2.04 48.14 -15.11 0.163 6221
 6223 3 1.97 47.97 -15.07 0.156 6222
 6224 3 2.16 47.58 -15.14 0.108 6223
 6225 3 2.22 47.5 -15.19 0.099 6224
 6226 3 2.21 47.34 -15.23 0.099 6225
 6227 3 2.15 47.21 -15.34 0.094 6226
 6228 3 2.2 47.11 -15.39 0.168 6227
 6229 3 2.11 46.99 -15.48 0.191 6228
 6230 3 1.92 46.92 -15.45 0.105 6229
 6231 3 1.95 46.71 -15.55 0.152 6230
 6232 3 1.98 46.5 -15.63 0.118 6231
 6233 3 2 46.33 -15.71 0.105 6232
 6234 3 1.89 46.19 -15.76 0.085 6233
 6235 3 1.84 46.1 -15.82 0.089 6234
 6236 3 1.81 45.86 -15.89 0.086 6235
 6237 3 1.83 45.71 -15.98 0.098 6236
 6238 3 1.84 45.61 -16.02 0.086 6237
 6239 3 1.95 45.43 -15.93 0.129 6238
 6240 3 1.92 45.28 -15.88 0.115 6239
 6241 3 1.88 45.09 -15.93 0.147 6240
 6242 3 1.82 44.93 -16.02 0.066 6241
 6243 3 1.81 44.78 -16.09 0.165 6242
 6244 3 1.75 44.71 -16.25 0.128 6243
 6245 3 1.7 44.62 -16.51 0.113 6244
 6246 3 1.69 44.6 -16.7 0.119 6245
 6247 3 1.77 44.62 -16.81 0.000125 6246
 6248 3 2.36 48.7 -15.47 0.098 6219
 6249 3 2.39 48.7 -15.57 0.115 6248
 6250 3 2.38 48.68 -15.67 0.125 6249
 6251 3 2.4 48.59 -15.78 0.138 6250
 6252 3 2.39 48.38 -15.88 0.119 6251
 6253 3 2.32 48.23 -16.02 0.167 6252
 6254 3 2.17 48.19 -16.32 0.124 6253
 6255 3 2.26 48.24 -16.48 0.113 6254
 6256 3 2.16 48.24 -16.62 0.149 6255
 6257 3 1.97 48.14 -16.76 0.067 6256
 6258 3 1.92 48.02 -16.88 0.104 6257
 6259 3 1.81 47.9 -16.95 0.131 6258
 6260 3 1.72 47.77 -17.04 0.126 6259
 6261 3 1.69 47.56 -17.18 0.109 6260
 6262 3 1.7 47.46 -17.29 0.121 6261
 6263 3 1.77 47.41 -17.45 0.12 6262
 6264 3 1.74 47.38 -17.59 0.098 6263
 6265 3 1.81 47.32 -17.75 0.098 6264
 6266 3 1.84 47.34 -17.85 0.000125 6265
 6267 3 1.33 52.25 -13.41 0.091 6081
 6268 3 1.47 52.11 -13.32 0.062 6267
 6269 3 -2.96 53.62 -7.22 0.228 6035
 6270 3 -3.18 53.68 -7.21 0.2 6269
 6271 3 -3.41 53.72 -7.28 0.226 6270
 6272 3 -3.62 53.72 -7.24 0.243 6271
 6273 3 -3.79 53.72 -7.28 0.281 6272
 6274 3 -3.93 53.72 -7.24 0.362 6273
 6275 3 -3.89 53.53 -6.76 0.199 6274
 6276 3 -3.91 53.54 -6.43 0.135 6275
 6277 3 -3.94 53.55 -6.29 0.142 6276
 6278 3 -4.05 53.47 -6.21 0.124 6277
 6279 3 -4.12 53.4 -6.08 0.165 6278
 6280 3 -4.17 53.28 -5.93 0.137 6279
 6281 3 -4.15 53.24 -5.73 0.123 6280
 6282 3 -4.2 53.17 -5.63 0.133 6281
 6283 3 -4.24 53.16 -5.45 0.157 6282
 6284 3 -4.2 53.15 -5.24 0.184 6283
 6285 3 -4.14 53.14 -5.05 0.156 6284
 6286 3 -4.11 53.12 -4.85 0.164 6285
 6287 3 -4.1 53.07 -4.7 0.163 6286
 6288 3 -4.22 52.93 -4.59 0.173 6287
 6289 3 -4.38 52.88 -4.49 0.144 6288
 6290 3 -4.47 52.86 -4.37 0.159 6289
 6291 3 -4.57 52.76 -4.14 0.156 6290
 6292 3 -4.68 52.8 -4 0.184 6291
 6293 3 -4.77 52.7 -3.92 0.18 6292
 6294 3 -4.82 52.58 -3.83 0.176 6293
 6295 3 -4.86 52.47 -3.71 0.17 6294
 6296 3 -4.85 52.39 -3.56 0.153 6295
 6297 3 -4.85 52.34 -3.36 0.178 6296
 6298 3 -4.86 52.29 -3.22 0.167 6297
 6299 3 -4.86 52.27 -3.05 0.085 6298
 6300 3 -5 52.1 -3.05 0.097 6299
 6301 3 -5.04 51.99 -3.05 0.096 6300
 6302 3 -4.99 51.89 -2.87 0.149 6301
 6303 3 -4.95 51.76 -2.8 0.143 6302
 6304 3 -4.99 51.66 -2.78 0.201 6303
 6305 3 -4.98 51.59 -2.57 0.154 6304
 6306 3 -4.96 51.58 -2.44 0.154 6305
 6307 3 -4.85 51.5 -2.84 0.098 6306
 6308 3 -4.78 51.43 -2.94 0.053 6307
 6309 3 -4.73 51.39 -3.05 0.000125 6308
 6310 3 -4.91 51.52 -2.11 0.129 6305
 6311 3 -4.97 51.47 -1.92 0.163 6310
 6312 3 -4.96 51.41 -1.83 0.208 6311
 6313 3 -5.14 51.4 -1.64 0.179 6312
 6314 3 -5.34 51.23 -1.51 0.125 6313
 6315 3 -5.42 51.25 -1.45 0.108 6314
 6316 3 -5.56 51.24 -1.36 0.099 6315
 6317 3 -5.69 51.22 -1.3 0.156 6316
 6318 3 -5.84 51.25 -1.2 0.15 6317
 6319 3 -5.99 51.28 -1.05 0.163 6318
 6320 3 -6.12 51.28 -0.94 0.173 6319
 6321 3 -6.21 51.31 -0.79 0.182 6320
 6322 3 -6.3 51.35 -0.66 0.16 6321
 6323 3 -6.43 51.4 -0.56 0.149 6322
 6324 3 -6.55 51.41 -0.53 0.17 6323
 6325 3 -6.65 51.49 -0.4 0.217 6324
 6326 3 -6.71 51.51 -0.27 0.276 6325
 6327 3 -6.79 51.58 -0.15 0.335 6326
 6328 3 -7.17 51.9 -0.12 0.211 6327
 6329 3 -7.38 51.95 -0.08 0.196 6328
 6330 3 -7.49 52.06 -0.02 0.196 6329
 6331 3 -7.71 52.12 -0.01 0.162 6330
 6332 3 -7.91 52.18 -0.02 0.151 6331
 6333 3 -8.06 52.3 -0.05 0.158 6332
 6334 3 -8.21 52.39 -0.01 0.156 6333
 6335 3 -8.33 52.55 -0.01 0.119 6334
 6336 3 -8.41 52.64 -0.03 0.181 6335
 6337 3 -8.56 52.67 -0.04 0.227 6336
 6338 3 -8.67 52.76 -0.06 0.229 6337
 6339 3 -8.73 52.86 -0.13 0.232 6338
 6340 3 -8.71 53.02 -0.08 0.27 6339
 6341 3 -8.7 53.17 -0.05 0.312 6340
 6342 3 -8.7 53.32 0 0.332 6341
 6343 3 -8.72 53.44 0 0.397 6342
 6344 3 -8.66 53.58 0.05 0.438 6343
 6345 3 -8.78 53.7 -0.01 0.437 6344
 6346 3 -8.89 53.87 0 0.383 6345
 6347 3 -8.98 53.97 -0.01 0.376 6346
 6348 3 -9.45 54.03 0.16 0.157 6347
 6349 3 -9.44 54.16 0.23 0.203 6348
 6350 3 -9.72 54.32 0.14 0.173 6349
 6351 3 -9.84 54.46 0.13 0.159 6350
 6352 3 -10.01 54.62 0.2 0.14 6351
 6353 3 -10.01 54.78 0.16 0.107 6352
 6354 3 -10.08 54.91 0.09 0.096 6353
 6355 3 -10.17 55.04 0.07 0.123 6354
 6356 3 -10.18 55.25 0.05 0.142 6355
 6357 3 -10.14 55.42 0.1 0.151 6356
 6358 3 -10.17 55.58 0.1 0.191 6357
 6359 3 -9.97 55.7 0.1 0.159 6358
 6360 3 -9.91 55.84 0.11 0.155 6359
 6361 3 -9.92 56.08 0.07 0.178 6360
 6362 3 -9.93 56.28 0.02 0.148 6361
 6363 3 -9.91 56.38 0 0.121 6362
 6364 3 -9.84 56.53 0 0.11 6363
 6365 3 -9.69 56.61 0.06 0.122 6364
 6366 3 -9.62 56.74 0.07 0.119 6365
 6367 3 -9.56 56.85 0.01 0.126 6366
 6368 3 -9.53 56.99 0.01 0.172 6367
 6369 3 -9.5 57.12 0.01 0.129 6368
 6370 3 -9.44 57.23 -0.02 0.156 6369
 6371 3 -9.36 57.33 -0.17 0.12 6370
 6372 3 -9.38 57.47 -0.28 0.106 6371
 6373 3 -9.38 57.62 -0.23 0.136 6372
 6374 3 -9.3 57.71 -0.25 0.174 6373
 6375 3 -9.16 57.82 -0.35 0.195 6374
 6376 3 -9.22 57.99 -0.45 0.196 6375
 6377 3 -9.26 58.23 -0.45 0.149 6376
 6378 3 -9.29 58.41 -0.43 0.129 6377
 6379 3 -9.31 58.6 -0.42 0.132 6378
 6380 3 -9.31 58.7 -0.43 0.128 6379
 6381 3 -9.3 58.92 -0.38 0.129 6380
 6382 3 -9.29 59.07 -0.38 0.163 6381
 6383 3 -9.29 59.21 -0.56 0.114 6382
 6384 3 -9.25 59.39 -0.66 0.106 6383
 6385 3 -9.17 59.46 -0.79 0.111 6384
 6386 3 -9.03 59.37 -0.83 0.079 6385
 6387 3 -8.97 59.4 -0.96 0.069 6386
 6388 3 -9.25 59.63 -0.88 0.124 6385
 6389 3 -9.25 59.75 -0.87 0.118 6388
 6390 3 -9.39 59.91 -0.93 0.124 6389
 6391 3 -9.41 60.07 -0.98 0.123 6390
 6392 3 -9.36 60.2 -1.04 0.119 6391
 6393 3 -9.29 60.33 -1.01 0.114 6392
 6394 3 -9.26 60.58 -1.02 0.166 6393
 6395 3 -9.24 60.75 -1.01 0.102 6394
 6396 3 -9.28 60.8 -0.91 0.13 6395
 6397 3 -9.23 60.92 -0.8 0.171 6396
 6398 3 -9.11 61.15 -0.73 0.119 6397
 6399 3 -9.08 61.39 -0.67 0.092 6398
 6400 3 -9.04 61.6 -0.66 0.11 6399
 6401 3 -9.01 61.8 -0.68 0.132 6400
 6402 3 -8.91 61.92 -0.62 0.112 6401
 6403 3 -8.8 62.01 -0.5 0.094 6402
 6404 3 -8.79 62.13 -0.45 0.059 6403
 6405 3 -8.69 62.14 -0.34 0.117 6404
 6406 3 -8.67 62.19 -0.21 0.045 6405
 6407 3 -9.3 59.06 -0.15 0.059 6382
 6408 3 -9.32 58.94 -0.11 0.104 6407
 6409 3 -9.28 58.85 -0.02 0.079 6408
 6410 3 -9.17 58.7 0.05 0.138 6409
 6411 3 -9.02 58.57 0.11 0.111 6410
 6412 3 -8.86 58.45 0.22 0.091 6411
 6413 3 -8.71 58.4 0.27 0.084 6412
 6414 3 -8.61 58.34 0.31 0.095 6413
 6415 3 -8.52 58.32 0.41 0.066 6414
 6416 3 -8.42 58.26 0.44 0.076 6415
 6417 3 -8.34 58.16 0.56 0.144 6416
 6418 3 -8.25 58.02 0.62 0.126 6417
 6419 3 -8.08 57.92 0.72 0.123 6418
 6420 3 -8.11 57.76 0.75 0.171 6419
 6421 3 -8.28 57.59 0.87 0.128 6420
 6422 3 -8.2 57.34 0.98 0.138 6421
 6423 3 -8.13 57.12 0.92 0.084 6422
 6424 3 -8.21 56.88 0.96 0.073 6423
 6425 3 -8.18 56.78 1.09 0.1 6424
 6426 3 -8.08 56.69 1.17 0.074 6425
 6427 3 -8.13 56.55 1.29 0.105 6426
 6428 3 -8.14 56.45 1.3 0.156 6427
 6429 3 -8.02 56.33 1.27 0.188 6428
 6430 3 -7.96 56.21 1.23 0.000125 6429
 6431 3 -7.99 57.73 0.77 0.079 6420
 6432 3 -7.9 57.66 0.86 0.078 6431
 6433 3 -7.84 57.61 0.92 0.075 6432
 6434 3 -7.8 57.54 1.01 0.076 6433
 6435 3 -7.67 57.35 1.07 0.073 6434
 6436 3 -7.5 57.29 1.28 0.103 6435
 6437 3 -7.51 57.26 1.4 0.089 6436
 6438 3 -7.53 57.14 1.47 0.071 6437
 6439 3 -8.18 53.56 0.32 0.08 6344
 6440 3 -8 53.45 0.37 0.106 6439
 6441 3 -7.86 53.37 0.5 0.131 6440
 6442 3 -7.75 53.23 0.62 0.084 6441
 6443 3 -7.71 53.23 0.73 0.102 6442
 6444 3 -7.7 53.27 0.82 0.000125 6443
 6445 3 -6.63 51.13 0 0.162 6327
 6446 3 -6.62 51.06 0.21 0.148 6445
 6447 3 -6.61 51.07 0.37 0.111 6446
 6448 3 -6.6 51.05 0.56 0.111 6447
 6449 3 -6.68 50.97 0.74 0.132 6448
 6450 3 -6.79 50.97 0.86 0.143 6449
 6451 3 -6.95 50.88 0.89 0.101 6450
 6452 3 -6.89 50.77 0.97 0.128 6451
 6453 3 -6.81 50.68 1.06 0.052 6452
 6454 3 -5.23 51.75 -1.63 0.095 6313
 6455 3 -5.24 51.9 -1.58 0.098 6454
 6456 3 -5.29 52.04 -1.57 0.063 6455
 6457 3 -5.34 52.22 -1.64 0.115 6456
 6458 3 -5.37 52.36 -1.66 0.102 6457
 6459 3 -5.11 51.63 -3.08 0.079 6304
 6460 3 -4.15 53.87 -7.57 0.218 6274
 6461 3 -4.27 53.99 -7.71 0.145 6460
 6462 3 -4.47 53.98 -7.81 0.218 6461
 6463 3 -4.62 54.02 -7.91 0.282 6462
 6464 3 -4.75 54.12 -7.97 0.336 6463
 6465 3 -4.89 54.2 -8.05 0.4 6464
 6466 3 -4.93 54.25 -8.21 0.422 6465
 6467 3 -5.09 54.26 -8.24 0.484 6466
 6468 3 -5.21 54.34 -8.36 0.44 6467
 6469 3 -5.33 54.37 -8.44 0.363 6468
 6470 3 -5.5 54.54 -8.41 0.398 6469
 6471 3 -5.77 54.65 -8.37 0.313 6470
 6472 3 -5.9 54.73 -8.4 0.357 6471
 6473 3 -6.06 54.82 -8.38 0.308 6472
 6474 3 -6.15 54.93 -8.51 0.328 6473
 6475 3 -6.23 54.99 -8.65 0.339 6474
 6476 3 -6.34 55.02 -8.8 0.38 6475
 6477 3 -6.45 55.04 -8.9 0.335 6476
 6478 3 -6.65 55.13 -8.92 0.297 6477
 6479 3 -6.76 55.21 -8.92 0.319 6478
 6480 3 -6.83 55.47 -8.99 0.231 6479
 6481 3 -6.9 55.67 -9.06 0.181 6480
 6482 3 -6.95 55.81 -9.2 0.164 6481
 6483 3 -7.02 56 -9.28 0.155 6482
 6484 3 -7.16 56.09 -9.32 0.152 6483
 6485 3 -7.27 56.22 -9.39 0.181 6484
 6486 3 -7.37 56.27 -9.45 0.165 6485
 6487 3 -7.51 56.36 -9.48 0.143 6486
 6488 3 -7.61 56.43 -9.45 0.152 6487
 6489 3 -7.79 56.47 -9.49 0.18 6488
 6490 3 -7.9 56.58 -9.55 0.178 6489
 6491 3 -7.96 56.7 -9.66 0.188 6490
 6492 3 -8.08 56.89 -9.77 0.189 6491
 6493 3 -8.18 57.05 -9.89 0.172 6492
 6494 3 -8.29 57.15 -9.99 0.162 6493
 6495 3 -8.39 57.26 -10.05 0.15 6494
 6496 3 -8.47 57.44 -10.03 0.189 6495
 6497 3 -8.53 57.57 -10.04 0.205 6496
 6498 3 -8.61 57.75 -10.15 0.175 6497
 6499 3 -8.64 57.89 -10.23 0.139 6498
 6500 3 -8.63 57.99 -10.3 0.144 6499
 6501 3 -8.7 58.1 -10.43 0.148 6500
 6502 3 -8.81 58.18 -10.52 0.144 6501
 6503 3 -8.85 58.32 -10.6 0.177 6502
 6504 3 -8.94 58.44 -10.59 0.162 6503
 6505 3 -9.01 58.57 -10.6 0.171 6504
 6506 3 -9.11 58.65 -10.74 0.159 6505
 6507 3 -9.16 58.72 -10.83 0.139 6506
 6508 3 -9.24 58.85 -10.91 0.17 6507
 6509 3 -9.38 58.97 -10.97 0.115 6508
 6510 3 -9.44 59.07 -11.01 0.111 6509
 6511 3 -9.53 59.17 -11.03 0.177 6510
 6512 3 -9.66 59.29 -10.97 0.167 6511
 6513 3 -9.81 59.36 -10.92 0.134 6512
 6514 3 -9.89 59.51 -10.84 0.174 6513
 6515 3 -9.92 59.67 -10.78 0.174 6514
 6516 3 -9.97 59.9 -10.75 0.152 6515
 6517 3 -10.06 60.01 -10.62 0.151 6516
 6518 3 -10.12 60.11 -10.56 0.172 6517
 6519 3 -10.21 60.21 -10.55 0.18 6518
 6520 3 -10.33 60.38 -10.62 0.234 6519
 6521 3 -10.48 60.57 -10.69 0.207 6520
 6522 3 -10.58 60.66 -10.67 0.205 6521
 6523 3 -10.75 60.7 -10.67 0.23 6522
 6524 3 -10.86 60.93 -10.73 0.133 6523
 6525 3 -11.04 60.75 -10.74 0.058 6524
 6526 3 -10.93 61.08 -10.75 0.139 6524
 6527 3 -11.02 61.23 -10.8 0.138 6526
 6528 3 -11.14 61.3 -10.8 0.112 6527
 6529 3 -11.3 61.38 -10.84 0.151 6528
 6530 3 -11.41 61.41 -10.95 0.12 6529
 6531 3 -11.54 61.48 -11.02 0.142 6530
 6532 3 -11.59 61.69 -11.21 0.186 6531
 6533 3 -11.64 61.93 -11.36 0.216 6532
 6534 3 -11.7 62.09 -11.44 0.194 6533
 6535 3 -11.76 62.22 -11.57 0.209 6534
 6536 3 -11.76 62.41 -11.68 0.21 6535
 6537 3 -11.83 62.63 -11.67 0.214 6536
 6538 3 -11.9 62.75 -11.59 0.259 6537
 6539 3 -12.17 62.72 -11.36 0.113 6538
 6540 3 -11.79 62.99 -11.85 0.143 6538
 6541 3 -11.77 63.14 -11.89 0.153 6540
 6542 3 -11.81 63.32 -11.97 0.154 6541
 6543 3 -11.85 63.43 -12.1 0.154 6542
 6544 3 -11.89 63.62 -12.19 0.166 6543
 6545 3 -11.84 63.79 -12.3 0.187 6544
 6546 3 -11.79 63.89 -12.39 0.25 6545
 6547 3 -11.7 63.98 -12.55 0.315 6546
 6548 3 -11.67 64.12 -12.71 0.34 6547
 6549 3 -11.57 64.28 -12.84 0.314 6548
 6550 3 -11.53 64.45 -12.89 0.321 6549
 6551 3 -11.5 64.56 -12.99 0.312 6550
 6552 3 -11.46 64.73 -13.08 0.279 6551
 6553 3 -11.43 64.84 -13.16 0.223 6552
 6554 3 -11.58 65.08 -13.37 0.146 6553
 6555 3 -11.57 65.21 -13.52 0.152 6554
 6556 3 -11.48 65.26 -13.56 0.186 6555
 6557 3 -11.51 65.34 -13.66 0.206 6556
 6558 3 -11.6 65.49 -13.79 0.147 6557
 6559 3 -11.52 65.61 -13.86 0.191 6558
 6560 3 -11.44 65.73 -13.89 0.247 6559
 6561 3 -11.51 65.92 -14.13 0.237 6560
 6562 3 -11.4 66.06 -14.23 0.218 6561
 6563 3 -11.31 66.06 -14.53 0.105 6562
 6564 3 -11.34 66.26 -14.32 0.154 6562
 6565 3 -11.27 66.48 -14.34 0.171 6564
 6566 3 -11.26 66.63 -14.43 0.152 6565
 6567 3 -11.35 66.87 -14.45 0.133 6566
 6568 3 -11.41 67.06 -14.38 0.144 6567
 6569 3 -11.52 67.17 -14.33 0.138 6568
 6570 3 -11.56 67.29 -14.34 0.118 6569
 6571 3 -11.63 67.41 -14.33 0.109 6570
 6572 3 -11.72 67.56 -14.37 0.144 6571
 6573 3 -11.75 67.7 -14.41 0.167 6572
 6574 3 -11.82 67.82 -14.48 0.186 6573
 6575 3 -11.87 68.01 -14.35 0.176 6574
 6576 3 -11.83 68.16 -14.29 0.202 6575
 6577 3 -11.81 68.35 -14.33 0.192 6576
 6578 3 -11.81 68.54 -14.25 0.188 6577
 6579 3 -11.72 68.72 -14.16 0.153 6578
 6580 3 -11.57 68.86 -14.18 0.135 6579
 6581 3 -11.53 69.04 -14.16 0.16 6580
 6582 3 -11.44 69.16 -14.13 0.151 6581
 6583 3 -11.29 69.26 -14.16 0.146 6582
 6584 3 -11.21 69.33 -14.19 0.153 6583
 6585 3 -11.17 69.48 -14.27 0.155 6584
 6586 3 -11.17 69.62 -14.26 0.15 6585
 6587 3 -11.16 69.73 -14.26 0.177 6586
 6588 3 -11.11 69.85 -14.15 0.168 6587
 6589 3 -11.1 70.01 -14.08 0.17 6588
 6590 3 -11.03 70.13 -13.87 0.145 6589
 6591 3 -10.96 70.21 -13.69 0.134 6590
 6592 3 -10.84 70.28 -13.63 0.186 6591
 6593 3 -10.74 70.35 -13.6 0.256 6592
 6594 3 -10.65 70.11 -13.21 0.065 6593
 6595 3 -10.57 70.14 -13.06 0.1 6594
 6596 3 -10.54 70.17 -12.88 0.089 6595
 6597 3 -10.63 70.5 -13.65 0.273 6593
 6598 3 -10.5 70.52 -13.62 0.323 6597
 6599 3 -10.39 70.6 -13.62 0.362 6598
 6600 3 -10.49 71.05 -13.89 0.221 6599
 6601 3 -10.47 71.24 -13.91 0.114 6600
 6602 3 -10.47 71.4 -13.94 0.131 6601
 6603 3 -10.45 71.55 -13.98 0.112 6602
 6604 3 -10.43 71.74 -13.96 0.149 6603
 6605 3 -10.36 71.89 -13.94 0.172 6604
 6606 3 -10.34 72.09 -13.89 0.169 6605
 6607 3 -10.23 72.25 -13.83 0.167 6606
 6608 3 -10.15 72.3 -13.85 0.226 6607
 6609 3 -10.17 72.54 -13.71 0.179 6608
 6610 3 -10.33 72.77 -13.78 0.127 6609
 6611 3 -10.36 72.94 -13.8 0.134 6610
 6612 3 -10.33 73.09 -13.79 0.158 6611
 6613 3 -10.33 73.21 -13.81 0.169 6612
 6614 3 -10.31 73.39 -13.8 0.194 6613
 6615 3 -10.29 73.55 -13.81 0.218 6614
 6616 3 -10.31 73.67 -13.85 0.197 6615
 6617 3 -10.32 73.81 -13.87 0.163 6616
 6618 3 -10.43 73.94 -13.92 0.152 6617
 6619 3 -10.48 74.02 -14.08 0.15 6618
 6620 3 -10.53 74.17 -14.19 0.164 6619
 6621 3 -10.56 74.32 -14.22 0.151 6620
 6622 3 -10.59 74.42 -14.28 0.102 6621
 6623 3 -10.62 74.52 -14.31 0.122 6622
 6624 3 -10.61 74.63 -14.39 0.097 6623
 6625 3 -10.68 74.77 -14.51 0.115 6624
 6626 3 -10.69 74.89 -14.55 0.136 6625
 6627 3 -10.7 75.04 -14.65 0.168 6626
 6628 3 -10.8 75.17 -14.78 0.193 6627
 6629 3 -10.84 75.28 -14.9 0.193 6628
 6630 3 -10.81 75.44 -15.03 0.184 6629
 6631 3 -10.82 75.56 -15.18 0.186 6630
 6632 3 -10.82 75.64 -15.39 0.172 6631
 6633 3 -10.73 75.62 -15.6 0.134 6632
 6634 3 -10.71 75.7 -15.76 0.12 6633
 6635 3 -10.75 75.8 -15.89 0.185 6634
 6636 3 -10.8 75.89 -15.96 0.192 6635
 6637 3 -10.94 76.02 -15.89 0.111 6636
 6638 3 -11.03 76.1 -15.85 0.084 6637
 6639 3 -10.77 75.68 -16.24 0.152 6636
 6640 3 -10.8 75.64 -16.4 0.173 6639
 6641 3 -10.75 75.59 -16.63 0.14 6640
 6642 3 -10.7 75.56 -16.84 0.125 6641
 6643 3 -10.8 75.53 -16.92 0.112 6642
 6644 3 -10.78 75.56 -17.06 0.135 6643
 6645 3 -11.04 75.66 -17.27 0.142 6644
 6646 3 -11.02 75.65 -17.44 0.124 6645
 6647 3 -11.01 75.65 -17.62 0.16 6646
 6648 3 -11.06 75.68 -17.77 0.199 6647
 6649 3 -10.86 75.64 -18.02 0.106 6648
 6650 3 -10.79 75.61 -18.19 0.107 6649
 6651 3 -10.75 75.61 -18.35 0.18 6650
 6652 3 -10.71 75.61 -18.55 0.141 6651
 6653 3 -10.66 75.58 -18.71 0.119 6652
 6654 3 -10.65 75.6 -18.82 0.117 6653
 6655 3 -10.62 75.58 -18.97 0.128 6654
 6656 3 -10.54 75.55 -19.15 0.131 6655
 6657 3 -10.48 75.56 -19.35 0.19 6656
 6658 3 -10.37 75.53 -19.51 0.208 6657
 6659 3 -10.34 75.49 -19.61 0.294 6658
 6660 3 -10.1 75.45 -19.34 0.071 6659
 6661 3 -10.03 75.45 -19.22 0.086 6660
 6662 3 -9.95 75.44 -19.13 0.092 6661
 6663 3 -9.88 75.36 -19.13 0.074 6662
 6664 3 -9.68 75.37 -19.14 0.161 6663
 6665 3 -9.74 75.55 -19.19 0.094 6664
 6666 3 -9.73 75.67 -19.25 0.019 6665
 6667 3 -10.37 75.52 -19.74 0.365 6659
 6668 3 -10.37 75.47 -19.86 0.467 6667
 6669 3 -10.19 75.38 -19.99 0.443 6668
 6670 3 -9.88 75.21 -20.09 0.32 6669
 6671 3 -9.88 75.17 -20.26 0.316 6670
 6672 3 -9.89 75.19 -20.41 0.266 6671
 6673 3 -9.79 75.13 -20.54 0.21 6672
 6674 3 -9.72 74.95 -20.67 0.15 6673
 6675 3 -9.57 74.79 -20.78 0.14 6674
 6676 3 -9.49 74.73 -20.87 0.135 6675
 6677 3 -9.38 74.67 -20.94 0.094 6676
 6678 3 -9.25 74.64 -21.07 0.104 6677
 6679 3 -9.13 74.54 -21.14 0.074 6678
 6680 3 -9.04 74.5 -21.17 0.079 6679
 6681 3 -8.9 74.49 -21.23 0.123 6680
 6682 3 -8.8 74.45 -21.38 0.14 6681
 6683 3 -8.71 74.32 -21.49 0.12 6682
 6684 3 -8.61 74.22 -21.57 0.102 6683
 6685 3 -8.46 74.02 -21.64 0.108 6684
 6686 3 -8.43 73.85 -21.55 0.137 6685
 6687 3 -8.39 73.64 -21.61 0.127 6686
 6688 3 -8.42 73.5 -21.73 0.156 6687
 6689 3 -8.34 73.34 -21.83 0.134 6688
 6690 3 -8.32 73.28 -21.96 0.074 6689
 6691 3 -8.23 73.31 -22.15 0.116 6690
 6692 3 -8.2 73.22 -22.25 0.093 6691
 6693 3 -8.17 73.11 -22.37 0.132 6692
 6694 3 -8.21 73.01 -22.43 0.122 6693
 6695 3 -8.17 72.83 -22.5 0.11 6694
 6696 3 -8.09 72.64 -22.52 0.14 6695
 6697 3 -8.09 72.5 -22.54 0.17 6696
 6698 3 -8.23 72.38 -22.74 0.175 6697
 6699 3 -8.3 72.32 -22.89 0.209 6698
 6700 3 -8.12 72.1 -22.94 0.127 6699
 6701 3 -8.19 71.98 -23.07 0.139 6700
 6702 3 -8.1 71.84 -22.94 0.099 6701
 6703 3 -8.02 71.68 -22.84 0.122 6702
 6704 3 -7.98 71.57 -22.83 0.127 6703
 6705 3 -7.97 71.48 -22.71 0.148 6704
 6706 3 -7.98 71.36 -22.62 0.128 6705
 6707 3 -7.85 71.26 -22.53 0.134 6706
 6708 3 -7.66 71.15 -22.42 0.138 6707
 6709 3 -7.61 71.03 -22.3 0.145 6708
 6710 3 -7.61 70.89 -22.19 0.154 6709
 6711 3 -7.74 70.71 -22.08 0.163 6710
 6712 3 -7.83 70.56 -21.95 0.126 6711
 6713 3 -7.74 70.38 -21.86 0.106 6712
 6714 3 -7.71 70.23 -21.73 0.125 6713
 6715 3 -7.69 70.09 -21.64 0.139 6714
 6716 3 -7.65 69.89 -21.57 0.168 6715
 6717 3 -7.69 69.71 -21.47 0.156 6716
 6718 3 -7.71 69.58 -21.37 0.1 6717
 6719 3 -7.8 69.51 -21.28 0.161 6718
 6720 3 -7.94 69.33 -21.09 0.103 6719
 6721 3 -8.01 69.19 -21.01 0.125 6720
 6722 3 -8.2 69.34 -21.02 0.076 6721
 6723 3 -8.21 69.45 -21 0.084 6722
 6724 3 -8.31 69.55 -21.02 0.131 6723
 6725 3 -8.38 69.59 -20.96 0.15 6724
 6726 3 -8.42 69.51 -20.75 0.078 6725
 6727 3 -8.56 69.43 -20.71 0.1 6726
 6728 3 -8.72 69.42 -20.75 0.000125 6727
 6729 3 -8.5 69.65 -21.17 0.047 6725
 6730 3 -8.6 69.72 -21.24 0.078 6729
 6731 3 -8.69 69.76 -21.29 0.069 6730
 6732 3 -8.87 69.84 -21.42 0.081 6731
 6733 3 -8.94 69.9 -21.52 0.083 6732
 6734 3 -8.89 69.99 -21.6 0.085 6733
 6735 3 -8.9 70.12 -21.66 0.08 6734
 6736 3 -8.97 70.17 -21.8 0.086 6735
 6737 3 -8 69 -21.05 0.122 6721
 6738 3 -7.97 68.86 -21.07 0.148 6737
 6739 3 -7.93 68.63 -20.99 0.089 6738
 6740 3 -7.88 68.53 -20.85 0.113 6739
 6741 3 -7.8 68.43 -20.73 0.102 6740
 6742 3 -7.77 68.34 -20.62 0.078 6741
 6743 3 -7.74 68.19 -20.61 0.122 6742
 6744 3 -7.67 68 -20.77 0.118 6743
 6745 3 -7.61 67.88 -20.78 0.075 6744
 6746 3 -7.76 67.77 -20.66 0.095 6745
 6747 3 -7.84 67.58 -20.58 0.142 6746
 6748 3 -7.87 67.41 -20.53 0.133 6747
 6749 3 -7.93 67.15 -20.45 0.104 6748
 6750 3 -7.94 67.04 -20.38 0.116 6749
 6751 3 -7.97 66.93 -20.3 0.137 6750
 6752 3 -7.97 66.82 -20.22 0.109 6751
 6753 3 -8.02 66.66 -20.21 0.109 6752
 6754 3 -8.04 66.55 -20.19 0.098 6753
 6755 3 -8.06 66.37 -20.16 0.092 6754
 6756 3 -8.03 66.23 -20.16 0.094 6755
 6757 3 -8.01 66.09 -20.11 0.000125 6756
 6758 3 -8.43 72.34 -23.05 0.102 6699
 6759 3 -8.25 72.33 -23.12 0.062 6758
 6760 3 -8.18 72.3 -23.24 0.122 6759
 6761 3 -8.09 72.2 -23.46 0.095 6760
 6762 3 -7.99 72.21 -23.57 0.081 6761
 6763 3 -7.85 72.24 -23.59 0.127 6762
 6764 3 -7.71 72.28 -23.61 0.08 6763
 6765 3 -11.16 75.76 -19.82 0.097 6668
 6766 3 -11.27 75.79 -19.78 0.07 6765
 6767 3 -11.26 75.86 -17.67 0.141 6648
 6768 3 -11.45 76.07 -17.58 0.123 6767
 6769 3 -11.55 76.17 -17.5 0.065 6768
 6770 3 -11.65 76.29 -17.52 0.082 6769
 6771 3 -11.72 76.41 -17.47 0.063 6770
 6772 3 -11.8 76.53 -17.46 0.076 6771
 6773 3 -11.89 76.62 -17.56 0.072 6772
 6774 3 -11.92 76.73 -17.69 0.099 6773
 6775 3 -11.96 76.84 -17.72 0.149 6774
 6776 3 -12.02 76.96 -17.71 0.101 6775
 6777 3 -11.11 75.36 -15.01 0.064 6629
 6778 3 -11.21 75.44 -15.09 0.092 6777
 6779 3 -11.22 75.55 -15.14 0.115 6778
 6780 3 -9.97 72.12 -14.15 0.083 6608
 6781 3 -9.87 72.09 -14.18 0.074 6780
 6782 3 -9.71 72.08 -14.23 0.082 6781
 6783 3 -9.6 72 -14.28 0.094 6782
 6784 3 -9.51 71.91 -14.37 0.099 6783
 6785 3 -9.39 71.85 -14.47 0.086 6784
 6786 3 -9.25 71.9 -14.56 0.093 6785
 6787 3 -9.11 71.95 -14.62 0.065 6786
 6788 3 -8.99 71.95 -14.72 0.074 6787
 6789 3 -8.89 71.94 -14.79 0.071 6788
 6790 3 -8.68 71.96 -14.82 0.08 6789
 6791 3 -8.62 71.96 -15.01 0.086 6790
 6792 3 -8.61 72.01 -15.17 0.097 6791
 6793 3 -8.66 72.07 -15.29 0.103 6792
 6794 3 -8.67 72.15 -15.39 0.082 6793
 6795 3 -8.69 72.25 -15.51 0.057 6794
 6796 3 -8.69 72.34 -15.66 0.102 6795
 6797 3 -8.67 72.34 -15.78 0.000125 6796
 6798 3 -11.67 67.65 -14.7 0.09 6574
 6799 3 -11.62 67.49 -14.71 0.098 6798
 6800 3 -11.54 67.41 -14.78 0.096 6799
 6801 3 -11.47 67.34 -14.9 0.133 6800
 6802 3 -11.44 67.32 -14.99 0.177 6801
 6803 3 -11.52 66.97 -14.92 0.117 6802
 6804 3 -11.58 66.84 -14.99 0.125 6803
 6805 3 -11.63 66.9 -15.27 0.079 6804
 6806 3 -11.7 66.78 -15.42 0.122 6805
 6807 3 -11.73 66.7 -15.51 0.000125 6806
 6808 3 -11.48 67.5 -15.25 0.092 6802
 6809 3 -11.48 67.56 -15.38 0.086 6808
 6810 3 -11.45 67.67 -15.53 0.074 6809
 6811 3 -11.49 67.77 -15.59 0.084 6810
 6812 3 -11.48 67.87 -15.68 0.116 6811
 6813 3 -11.5 67.93 -15.88 0.052 6812
 6814 3 -11.2 65.67 -13.61 0.074 6560
 6815 3 -11.13 65.71 -13.53 0.096 6814
 6816 3 -10.97 65.69 -13.53 0.073 6815
 6817 3 -10.86 65.72 -13.61 0.044 6816
 6818 3 -10.71 65.76 -13.64 0.07 6817
 6819 3 -10.58 65.79 -13.68 0.088 6818
 6820 3 -10.49 65.83 -13.7 0.11 6819
 6821 3 -10.36 65.82 -13.61 0.063 6820
 6822 3 -10.24 65.72 -13.49 0.05 6821
 6823 3 -11.17 65.25 -13.42 0.087 6556
 6824 3 -11.05 65.25 -13.47 0.099 6823
 6825 3 -10.94 65.3 -13.5 0.077 6824
 6826 3 -10.99 60.32 -10.69 0.107 6523
 6827 3 -11.12 60.21 -10.74 0.125 6826
 6828 3 -11.2 60.3 -10.86 0.171 6827
 6829 3 -11.29 60.48 -10.94 0.101 6828
 6830 3 -11.04 60.3 -11.04 0.076 6828
 6831 3 -11.08 60.21 -11.18 0.102 6830
 6832 3 -11.2 60.27 -11.24 0.153 6831
 6833 3 -11.09 60.41 -11.34 0.072 6832
 6834 3 -11.03 60.46 -11.43 0.087 6833
 6835 3 -10.9 60.54 -11.42 0.088 6834
 6836 3 -11.43 60.3 -11.16 0.131 6832
 6837 3 -11.64 60.32 -11.06 0.144 6836
 6838 3 -11.8 60.34 -10.99 0.141 6837
 6839 3 -11.94 60.34 -10.95 0.117 6838
 6840 3 -12.05 60.27 -10.94 0.000125 6839
 6841 3 -6.91 54.87 -8.96 0.096 6479
 6842 3 -7.02 54.76 -9.02 0.11 6841
 6843 3 -7.2 54.76 -9.04 0.125 6842
 6844 3 -7.31 54.75 -9.03 0.000125 6843
 6845 3 6.02 55.33 -5.86 0.251 5986
 6846 3 6.08 55.37 -6.04 0.211 6845
 6847 3 6.12 55.43 -6.16 0.186 6846
 6848 3 6.29 55.66 -6.46 0.098 6847
 6849 3 6.22 55.67 -6.56 0.128 6848
 6850 3 7.54 56.96 -4.03 0.071 5964
 6851 3 7.65 57.12 -4.16 0.095 6850
 6852 3 7.66 57.22 -4.13 0.126 6851
 6853 3 7.53 57.45 -4.13 0.113 6852
 6854 3 7.53 57.55 -4.06 0.066 6853
 6855 3 9.41 56.56 -1.72 0.147 5874
 6856 3 9.35 56.5 -1.86 0.121 6855
 6857 3 9.29 56.5 -1.96 0.099 6856
 6858 3 9.31 56.35 -2 0.169 6857
 6859 3 9.26 56.22 -1.98 0.191 6858
 6860 3 9.02 56.18 -1.91 0.155 6859
 6861 3 8.77 56.11 -1.91 0.145 6860
 6862 3 8.67 56.04 -1.97 0.171 6861
 6863 3 8.49 56.03 -1.95 0.21 6862
 6864 3 8.39 55.91 -1.9 0.235 6863
 6865 3 8.33 55.76 -1.77 0.282 6864
 6866 3 8.22 55.71 -1.8 0.315 6865
 6867 3 8.11 55.65 -1.89 0.313 6866
 6868 3 8.01 55.54 -1.93 0.213 6867
 6869 3 8.08 55.22 -1.91 0.117 6868
 6870 3 8.04 55.07 -1.93 0.107 6869
 6871 3 7.92 54.94 -1.92 0.133 6870
 6872 3 7.78 54.83 -1.92 0.122 6871
 6873 3 7.6 54.73 -1.9 0.133 6872
 6874 3 7.51 54.52 -1.87 0.135 6873
 6875 3 7.33 54.44 -1.86 0.159 6874
 6876 3 7.16 54.32 -1.81 0.116 6875
 6877 3 7.1 54.17 -1.66 0.146 6876
 6878 3 7.01 54.09 -1.61 0.2 6877
 6879 3 6.95 54 -1.51 0.166 6878
 6880 3 6.76 53.76 -1.47 0.14 6879
 6881 3 6.62 53.62 -1.41 0.165 6880
 6882 3 6.53 53.51 -1.35 0.174 6881
 6883 3 6.43 53.44 -1.37 0.178 6882
 6884 3 6.29 53.32 -1.47 0.14 6883
 6885 3 6.15 53.21 -1.51 0.141 6884
 6886 3 6.03 53.09 -1.53 0.127 6885
 6887 3 6.08 52.85 -1.49 0.165 6886
 6888 3 6.03 52.75 -1.44 0.154 6887
 6889 3 5.88 52.66 -1.44 0.158 6888
 6890 3 5.83 52.54 -1.39 0.169 6889
 6891 3 5.75 52.52 -1.28 0.215 6890
 6892 3 5.67 52.32 -1.47 0.134 6891
 6893 3 5.56 52.11 -1.44 0.141 6892
 6894 3 5.49 51.98 -1.34 0.157 6893
 6895 3 5.34 51.95 -1.24 0.156 6894
 6896 3 5.22 51.84 -1.23 0.128 6895
 6897 3 5.09 51.7 -1.15 0.164 6896
 6898 3 5.04 51.55 -1.06 0.181 6897
 6899 3 5.04 51.32 -1.01 0.107 6898
 6900 3 5.05 51.19 -0.97 0.165 6899
 6901 3 5.12 51.08 -0.96 0.242 6900
 6902 3 5.1 50.97 -0.93 0.278 6901
 6903 3 4.78 50.82 -0.76 0.115 6902
 6904 3 4.69 50.72 -0.64 0.097 6903
 6905 3 4.55 50.67 -0.58 0.138 6904
 6906 3 4.4 50.6 -0.57 0.138 6905
 6907 3 4.29 50.51 -0.55 0.151 6906
 6908 3 4.21 50.4 -0.53 0.14 6907
 6909 3 4.2 50.21 -0.61 0.136 6908
 6910 3 4.2 50.11 -0.68 0.163 6909
 6911 3 4.16 50.02 -0.75 0.136 6910
 6912 3 4.03 49.92 -0.77 0.146 6911
 6913 3 3.79 49.89 -0.79 0.088 6912
 6914 3 3.72 49.78 -0.78 0.116 6913
 6915 3 3.66 49.57 -0.74 0.149 6914
 6916 3 3.51 49.5 -0.77 0.148 6915
 6917 3 3.37 49.43 -0.86 0.148 6916
 6918 3 3.21 49.37 -0.88 0.15 6917
 6919 3 3.07 49.34 -1.09 0.122 6918
 6920 3 2.95 49.33 -1.19 0.116 6919
 6921 3 2.86 49.35 -1.29 0.128 6920
 6922 3 2.72 49.33 -1.41 0.141 6921
 6923 3 2.64 49.32 -1.54 0.138 6922
 6924 3 2.48 49.32 -1.62 0.165 6923
 6925 3 2.31 49.3 -1.61 0.163 6924
 6926 3 2.17 49.29 -1.63 0.167 6925
 6927 3 2 49.29 -1.62 0.192 6926
 6928 3 2.06 49.54 -1.92 0.11 6927
 6929 3 2.06 49.56 -2.07 0.147 6928
 6930 3 1.99 49.64 -2.16 0.128 6929
 6931 3 1.78 49.69 -2.17 0.085 6930
 6932 3 1.64 49.74 -2.13 0.07 6931
 6933 3 1.51 49.67 -2.18 0.082 6932
 6934 3 1.76 49.04 -1.59 0.154 6927
 6935 3 1.63 48.94 -1.6 0.112 6934
 6936 3 1.5 48.81 -1.61 0.135 6935
 6937 3 1.38 48.71 -1.63 0.111 6936
 6938 3 1.26 48.63 -1.65 0.131 6937
 6939 3 1.2 48.51 -1.67 0.187 6938
 6940 3 1.19 48.37 -1.74 0.204 6939
 6941 3 1.03 48.34 -1.68 0.14 6940
 6942 3 0.9 48.29 -1.71 0.134 6941
 6943 3 0.74 48.26 -1.71 0.144 6942
 6944 3 0.59 48.22 -1.82 0.125 6943
 6945 3 0.44 48.19 -1.89 0.126 6944
 6946 3 0.35 48.09 -1.94 0.117 6945
 6947 3 0.24 48.07 -1.97 0.138 6946
 6948 3 0.1 48.02 -2.16 0.24 6947
 6949 3 0 47.95 -2.19 0.251 6948
 6950 3 -0.12 47.88 -2.28 0.315 6949
 6951 3 -0.26 47.89 -2.34 0.348 6950
 6952 3 -0.39 47.89 -2.36 0.413 6951
 6953 3 -0.51 47.86 -2.35 0.47 6952
 6954 3 -0.62 47.9 -2.36 0.481 6953
 6955 3 -0.9 47.58 -2.28 0.217 6954
 6956 3 -1.12 47.54 -2.34 0.192 6955
 6957 3 -1.28 47.43 -2.4 0.198 6956
 6958 3 -1.5 47.38 -2.39 0.14 6957
 6959 3 -1.65 47.29 -2.38 0.144 6958
 6960 3 -1.84 47.22 -2.42 0.151 6959
 6961 3 -1.99 47.19 -2.38 0.187 6960
 6962 3 -2.13 47.17 -2.3 0.209 6961
 6963 3 -2.13 47.01 -2.14 0.147 6962
 6964 3 -2.18 46.86 -2.08 0.123 6963
 6965 3 -2.23 46.74 -2.09 0.099 6964
 6966 3 -2.33 46.69 -2.05 0.075 6965
 6967 3 -2.41 46.72 -1.88 0.111 6966
 6968 3 -2.5 46.64 -1.78 0.116 6967
 6969 3 -2.53 46.61 -1.58 0.108 6968
 6970 3 -2.49 46.34 -1.57 0.153 6969
 6971 3 -2.66 46.31 -1.65 0.133 6970
 6972 3 -2.74 46.34 -1.6 0.114 6971
 6973 3 -2.66 46.28 -1.34 0.109 6972
 6974 3 -2.75 46.23 -1.2 0.105 6973
 6975 3 -2.83 46.16 -1.06 0.133 6974
 6976 3 -2.85 46.04 -1.03 0.121 6975
 6977 3 -2.63 45.98 -1.17 0.166 6976
 6978 3 -2.52 45.91 -1.1 0.108 6977
 6979 3 -2.36 45.79 -0.99 0.086 6978
 6980 3 -2.25 45.73 -0.93 0.059 6979
 6981 3 -2.87 46.43 -1.66 0.101 6972
 6982 3 -2.98 46.48 -1.68 0.08 6981
 6983 3 -3.12 46.4 -1.58 0.095 6982
 6984 3 -3.28 46.37 -1.56 0.105 6983
 6985 3 -3.36 46.4 -1.41 0.105 6984
 6986 3 -3.49 46.47 -1.36 0.102 6985
 6987 3 -3.53 46.61 -1.4 0.128 6986
 6988 3 -3.65 46.66 -1.31 0.146 6987
 6989 3 -3.79 46.67 -1.37 0.124 6988
 6990 3 -3.91 46.77 -1.49 0.099 6989
 6991 3 -3.94 46.88 -1.46 0.138 6990
 6992 3 -4.01 47 -1.47 0.088 6991
 6993 3 -4.16 47.14 -1.37 0.134 6992
 6994 3 -4.31 47.15 -1.37 0.09 6993
 6995 3 -4.49 47.17 -1.36 0.094 6994
 6996 3 -4.67 47.19 -1.31 0.128 6995
 6997 3 -4.82 47.12 -1.28 0.046 6996
 6998 3 -2.38 47.4 -2.6 0.127 6962
 6999 3 -2.47 47.5 -2.76 0.125 6998
 7000 3 -2.52 47.54 -2.84 0.17 6999
 7001 3 -2.78 47.77 -2.74 0.142 7000
 7002 3 -3.01 47.87 -2.71 0.106 7001
 7003 3 -3.1 47.94 -2.75 0.155 7002
 7004 3 -3.18 47.94 -2.91 0.168 7003
 7005 3 -3.17 47.74 -3.11 0.111 7004
 7006 3 -3.26 47.65 -3.22 0.118 7005
 7007 3 -3.33 47.63 -3.36 0.065 7006
 7008 3 -3.43 47.57 -3.59 0.09 7007
 7009 3 -3.46 47.59 -3.72 0.058 7008
 7010 3 -2.55 47.22 -3.04 0.078 7000
 7011 3 -2.58 47.15 -3.19 0.101 7010
 7012 3 -2.68 47.07 -3.36 0.055 7011
 7013 3 -2.66 47.01 -3.47 0.072 7012
 7014 3 -2.6 46.95 -3.59 0.103 7013
 7015 3 -2.64 46.88 -3.79 0.057 7014
 7016 3 -0.36 47.12 -2.44 0.112 6954
 7017 3 -0.26 47.06 -2.5 0.126 7016
 7018 3 -0.18 47.46 -1.84 0.093 6953
 7019 3 -0.11 47.37 -1.73 0.116 7018
 7020 3 -0.02 47.27 -1.6 0.168 7019
 7021 3 -0.02 47.18 -1.48 0.092 7020
 7022 3 5.3 50.83 -1.09 0.139 6902
 7023 3 5.32 50.69 -1.22 0.059 7022
 7024 3 5.87 52.63 -0.99 0.063 6891
 7025 3 6.01 52.68 -0.91 0.098 7024
 7026 3 6.11 52.67 -0.83 0.072 7025
 7027 3 6.17 52.76 -0.7 0.068 7026
 7028 3 6.14 52.88 -0.51 0.118 7027
 7029 3 6.23 52.88 -0.33 0.113 7028
 7030 3 6.29 52.89 -0.2 0.123 7029
 7031 3 6.98 54.04 -1.3 0.076 6879
 7032 3 7.05 53.96 -1.17 0.07 7031
 7033 3 7.01 53.78 -1.13 0.089 7032
 7034 3 6.95 53.75 -1.03 0.097 7033
 7035 3 6.9 53.8 -0.87 0.123 7034
 7036 3 6.8 53.6 -0.77 0.061 7035
 7037 3 6.78 53.52 -0.63 0.075 7036
 7038 3 6.76 53.42 -0.51 0.073 7037
 7039 3 6.65 53.37 -0.42 0.111 7038
 7040 3 6.63 53.15 -0.26 0.13 7039
 7041 3 6.63 53.11 -0.15 0.159 7040
 7042 3 6.48 53.06 0 0.07 7041
 7043 3 6.47 53.03 0.16 0.112 7042
 7044 3 6.46 52.94 0.26 0.156 7043
 7045 3 6.43 52.76 0.27 0.129 7044
 7046 3 10.28 56.77 1.04 0.344 5851
 7047 3 10.41 56.45 1.16 0.296 7046
 7048 3 10.47 56.3 1.28 0.282 7047
 7049 3 10.48 56.22 1.38 0.276 7048
 7050 3 9.93 56.34 1.49 0.13 7049
 7051 3 9.88 56.22 1.61 0.137 7050
 7052 3 9.85 56.07 1.61 0.15 7051
 7053 3 9.75 55.99 1.65 0.238 7052
 7054 3 9.77 55.98 1.99 0.17 7053
 7055 3 9.75 55.93 2.26 0.122 7054
 7056 3 9.7 55.87 2.49 0.133 7055
 7057 3 9.69 55.81 2.63 0.155 7056
 7058 3 9.64 55.7 2.81 0.128 7057
 7059 3 9.65 55.6 2.87 0.146 7058
 7060 3 9.68 55.43 2.91 0.157 7059
 7061 3 9.64 55.27 2.93 0.209 7060
 7062 3 9.68 55.15 2.97 0.209 7061
 7063 3 9.43 55.36 3.25 0.11 7062
 7064 3 9.48 55.27 3.4 0.08 7063
 7065 3 9.52 55.22 3.54 0.106 7064
 7066 3 9.56 55.18 3.64 0.104 7065
 7067 3 9.6 55.07 3.78 0.085 7066
 7068 3 9.57 55.06 3.98 0.074 7067
 7069 3 9.66 55.01 2.93 0.195 7062
 7070 3 9.45 54.92 2.86 0.069 7069
 7071 3 9.38 54.86 2.92 0.066 7070
 7072 3 9.28 54.77 2.97 0.122 7071
 7073 3 9.21 54.72 3.05 0.135 7072
 7074 3 9.11 54.67 3.12 0.158 7073
 7075 3 8.93 54.65 3.19 0.125 7074
 7076 3 8.85 54.53 3.3 0.158 7075
 7077 3 8.81 54.41 3.47 0.138 7076
 7078 3 8.79 54.23 3.63 0.147 7077
 7079 3 8.74 54.13 3.77 0.213 7078
 7080 3 8.47 54.3 3.81 0.095 7079
 7081 3 8.3 54.2 3.92 0.144 7080
 7082 3 8.27 54.12 3.99 0.178 7081
 7083 3 8.11 54.15 4.01 0.061 7082
 7084 3 8.81 53.95 3.84 0.188 7079
 7085 3 8.81 53.86 3.9 0.202 7084
 7086 3 8.79 53.79 4.03 0.235 7085
 7087 3 8.79 53.71 4.14 0.28 7086
 7088 3 8.73 53.59 4.28 0.313 7087
 7089 3 8.78 53.52 4.45 0.292 7088
 7090 3 8.78 53.46 4.6 0.262 7089
 7091 3 8.84 53.42 4.8 0.227 7090
 7092 3 8.75 53.36 4.96 0.23 7091
 7093 3 8.59 53.4 5.01 0.188 7092
 7094 3 8.44 53.43 5.09 0.185 7093
 7095 3 8.31 53.31 5.18 0.177 7094
 7096 3 8.21 53.18 5.36 0.072 7095
 7097 3 8.18 53.14 5.48 0.082 7096
 7098 3 8.19 53.03 5.61 0.087 7097
 7099 3 8.17 53.01 5.73 0.086 7098
 7100 3 8.21 52.86 5.87 0.075 7099
 7101 3 8.23 52.83 5.97 0.052 7100
 7102 3 8.32 52.65 6.08 0.069 7101
 7103 3 8.23 52.58 6.15 0.057 7102
 7104 3 8.31 52.36 6.18 0.096 7103
 7105 3 8.29 52.27 6.28 0.062 7104
 7106 3 8.24 52.19 6.45 0.089 7105
 7107 3 8.21 52.11 6.56 0.117 7106
 7108 3 8.15 52.05 6.67 0.089 7107
 7109 3 8.17 51.99 6.79 0.077 7108
 7110 3 8.17 51.92 6.96 0.119 7109
 7111 3 8.2 51.91 7.14 0.079 7110
 7112 3 8.24 51.83 7.28 0.087 7111
 7113 3 8.22 51.74 7.45 0.085 7112
 7114 3 9.99 54.97 3.06 0.094 7069
 7115 3 10.12 54.93 3.1 0.105 7114
 7116 3 10.23 54.95 3.15 0.132 7115
 7117 3 10.33 54.94 3.21 0.096 7116
 7118 3 10.41 54.98 3.26 0.083 7117
 7119 3 10.39 55.11 3.39 0.087 7118
 7120 3 10.26 55.22 3.43 0.087 7119
 7121 3 10.12 55.34 3.48 0.062 7120
 7122 3 10.62 56.11 1.43 0.17 7049
 7123 3 10.72 55.92 1.5 0.226 7122
 7124 3 10.75 55.84 1.58 0.204 7123
 7125 3 10.67 55.73 1.66 0.194 7124
 7126 3 10.51 55.54 1.89 0.102 7125
 7127 3 9.98 57.03 1.16 0.136 7046
 7128 3 9.9 57.05 1.29 0.14 7127
 7129 3 9.79 57.12 1.39 0.166 7128
 7130 3 9.62 57.03 1.42 0.082 7129
 7131 3 9.43 56.97 1.45 0.123 7130
 7132 3 9.32 56.9 1.51 0.109 7131
 7133 3 9.16 56.84 1.45 0.09 7132
 7134 3 8.96 56.78 1.42 0.115 7133
 7135 3 8.82 56.73 1.42 0.086 7134
 7136 3 8.65 56.65 1.38 0.076 7135
 7137 3 8.55 56.67 1.35 0.088 7136
 7138 3 8.44 56.66 1.3 0.106 7137
 7139 3 8.3 56.67 1.28 0.071 7138
 7140 3 8.26 56.52 1.3 0.094 7139
 7141 3 8.22 56.34 1.25 0.073 7140
 7142 3 8.17 56.25 1.16 0.101 7141
 7143 3 9.72 57.37 1.36 0.147 7129
 7144 3 9.64 57.42 1.46 0.156 7143
 7145 3 9.59 57.49 1.67 0.151 7144
 7146 3 9.55 57.57 1.81 0.149 7145
 7147 3 9.47 57.65 1.96 0.188 7146
 7148 3 9.35 57.78 2.09 0.207 7147
 7149 3 9.3 57.99 2.26 0.165 7148
 7150 3 9.32 58.17 2.37 0.121 7149
 7151 3 9.27 58.15 2.47 0.089 7150
 7152 3 9.21 58.16 2.66 0.117 7151
 7153 3 9.28 58.15 2.79 0.142 7152
 7154 3 9.35 58.21 2.87 0.151 7153
 7155 3 9.42 58.25 2.95 0.146 7154
 7156 3 9.46 58.43 3.06 0.152 7155
 7157 3 9.52 58.5 3.23 0.124 7156
 7158 3 9.53 58.62 3.37 0.118 7157
 7159 3 9.56 58.68 3.51 0.153 7158
 7160 3 9.56 58.75 3.67 0.175 7159
 7161 3 9.5 58.77 3.83 0.162 7160
 7162 3 9.35 58.81 4.01 0.151 7161
 7163 3 9.31 58.83 4.22 0.157 7162
 7164 3 9.3 58.9 4.44 0.145 7163
 7165 3 9.24 58.96 4.6 0.148 7164
 7166 3 9.21 58.98 4.74 0.155 7165
 7167 3 9.09 58.97 4.81 0.227 7166
 7168 3 9.09 58.94 5.07 0.165 7167
 7169 3 9.19 58.94 5.25 0.173 7168
 7170 3 9.24 58.94 5.33 0.173 7169
 7171 3 9.16 58.94 5.26 0.165 7170
 7172 3 9.56 58.92 5.55 0.154 7169
 7173 3 9.66 58.97 5.62 0.163 7172
 7174 3 9.78 58.92 5.78 0.182 7173
 7175 3 9.81 58.91 5.9 0.171 7174
 7176 3 9.97 58.94 5.96 0.105 7175
 7177 3 9.97 59.02 6.15 0.137 7176
 7178 3 10.01 58.98 6.24 0.163 7177
 7179 3 10.01 58.84 6.35 0.159 7178
 7180 3 10.02 58.69 6.52 0.125 7179
 7181 3 10.01 58.7 6.65 0.098 7180
 7182 3 10.01 58.66 6.86 0.137 7181
 7183 3 9.82 58.68 7 0.152 7182
 7184 3 9.82 58.77 7.17 0.126 7183
 7185 3 9.82 58.82 7.35 0.104 7184
 7186 3 9.76 58.84 7.52 0.11 7185
 7187 3 9.71 58.78 7.64 0.118 7186
 7188 3 9.71 58.77 7.77 0.151 7187
 7189 3 9.6 58.73 7.91 0.139 7188
 7190 3 9.55 58.77 8.01 0.123 7189
 7191 3 9.43 58.78 8.2 0.127 7190
 7192 3 9.4 58.76 8.38 0.157 7191
 7193 3 9.33 58.74 8.55 0.146 7192
 7194 3 9.28 58.81 8.69 0.215 7193
 7195 3 9.26 58.84 8.8 0.259 7194
 7196 3 9.19 58.87 8.92 0.291 7195
 7197 3 9.04 58.83 9.07 0.282 7196
 7198 3 8.94 58.79 9.22 0.288 7197
 7199 3 8.75 58.69 9.37 0.252 7198
 7200 3 8.71 58.57 9.5 0.225 7199
 7201 3 8.57 58.59 9.66 0.217 7200
 7202 3 8.39 58.59 9.74 0.214 7201
 7203 3 8.23 58.61 9.88 0.257 7202
 7204 3 8.18 58.62 10 0.351 7203
 7205 3 8.1 58.61 10.08 0.401 7204
 7206 3 7.95 58.6 10.08 0.46 7205
 7207 3 7.81 58.66 9.97 0.142 7206
 7208 3 7.75 58.69 9.92 0.142 7207
 7209 3 7.68 58.72 9.87 0.142 7208
 7210 3 7.41 58.85 9.65 0.142 7209
 7211 3 7.9 58.34 10.26 0.108 7209
 7212 3 7.77 58.25 10.26 0.103 7211
 7213 3 7.71 58.04 10.32 0.272 7212
 7214 3 7.82 57.97 10.42 0.325 7213
 7215 3 7.85 57.9 10.54 0.355 7214
 7216 3 7.8 57.81 10.68 0.302 7215
 7217 3 7.52 57.89 10.82 0.188 7216
 7218 3 7.32 58.06 10.97 0.131 7217
 7219 3 7.2 57.96 11.11 0.116 7218
 7220 3 7.12 57.88 11.23 0.121 7219
 7221 3 7.01 57.74 11.42 0.09 7220
 7222 3 6.95 57.62 11.55 0.107 7221
 7223 3 6.85 57.54 11.58 0.147 7222
 7224 3 6.71 57.54 11.64 0.152 7223
 7225 3 6.6 57.52 11.63 0.075 7224
 7226 3 8.55 58.36 10.29 0.079 7208
 7227 3 8.52 58.28 10.46 0.112 7226
 7228 3 7.34 58.8 9.75 0.000125 7207
 7229 3 8.31 58.81 10.54 0.12 7206
 7230 3 8.39 58.96 10.69 0.158 7229
 7231 3 8.37 59.1 10.76 0.204 7230
 7232 3 8.29 59.18 10.89 0.201 7231
 7233 3 8.18 59.3 11.08 0.219 7232
 7234 3 8.14 59.34 11.28 0.262 7233
 7235 3 8.09 59.43 11.49 0.299 7234
 7236 3 8.03 59.5 11.64 0.315 7235
 7237 3 7.96 59.57 11.74 0.317 7236
 7238 3 7.87 59.65 11.87 0.308 7237
 7239 3 7.9 59.72 12.02 0.308 7238
 7240 3 7.94 59.79 12.12 0.314 7239
 7241 3 7.68 59.85 12.2 0.26 7240
 7242 3 7.54 59.87 12.36 0.242 7241
 7243 3 7.4 59.89 12.47 0.196 7242
 7244 3 7.39 59.86 12.81 0.133 7243
 7245 3 7.28 59.93 12.95 0.139 7244
 7246 3 7.19 59.99 13.08 0.155 7245
 7247 3 7.14 60.01 13.28 0.113 7246
 7248 3 7.17 60.04 13.47 0.111 7247
 7249 3 7.25 60.09 13.62 0.123 7248
 7250 3 7.19 60.14 13.83 0.12 7249
 7251 3 7.18 60.14 14.07 0.137 7250
 7252 3 7.15 60.18 14.29 0.111 7251
 7253 3 7.16 60.22 14.42 0.097 7252
 7254 3 7.16 60.31 14.58 0.16 7253
 7255 3 7.18 60.34 14.71 0.227 7254
 7256 3 7.36 60.1 14.9 0.114 7255
 7257 3 7.45 60.29 14.85 0.092 7256
 7258 3 7.44 60.33 14.72 0.13 7257
 7259 3 7.27 60.57 14.76 0.15 7255
 7260 3 7.39 60.62 14.82 0.175 7259
 7261 3 7.53 60.66 14.85 0.219 7260
 7262 3 7.72 60.53 14.8 0.117 7261
 7263 3 7.86 60.35 14.78 0.117 7262
 7264 3 7.97 60.29 14.73 0.079 7263
 7265 3 7.63 60.9 15.03 0.134 7261
 7266 3 7.65 60.97 15.21 0.123 7265
 7267 3 7.73 60.95 15.31 0.114 7266
 7268 3 7.81 61.03 15.51 0.065 7267
 7269 3 8.78 59.05 4.86 0.066 7168
 7270 3 8.7 59.08 4.9 0.047 7269
 7271 3 8.8 59.25 4.94 0.125 7270
 7272 3 8.72 59.39 5.02 0.101 7271
 7273 3 8.51 59.4 5.07 0.101 7272
 7274 3 8.4 59.47 5.04 0.099 7273
 7275 3 8.74 59.03 4.39 0.073 7167
 7276 3 8.68 59.09 4.28 0.079 7275
 7277 3 8.7 59.13 4.17 0.079 7276
 7278 3 8.83 59.12 4.01 0.098 7277
 7279 3 8.85 59.1 3.89 0.088 7278
 7280 3 15.76 58.31 1.72 0.111 5392
 7281 3 15.83 58.23 1.7 0.197 7280
 7282 3 15.79 58.02 1.79 0.102 7281
 7283 3 15.83 57.94 1.85 0.125 7282
 7284 3 16.05 57.89 1.8 0.07 7283
 7285 3 16.16 57.92 1.74 0.11 7284
 7286 3 16.24 57.85 1.52 0.101 7285
 7287 3 16.31 57.73 1.36 0.098 7286
 7288 3 15.78 57.89 2.05 0.097 7283
 7289 3 16.16 58.35 1.6 0.108 7281
 7290 3 16.27 58.3 1.55 0.113 7289
 7291 3 16.44 58.27 1.56 0.141 7290
 7292 3 16.39 58.25 1.41 0.116 7291
 7293 3 16.24 58.24 1.19 0.067 7292
 7294 3 16.19 58.28 1.08 0.084 7293
 7295 3 16.16 58.31 0.95 0.098 7294
 7296 3 16.11 58.34 0.84 0.055 7295
 7297 3 16.09 58.31 0.74 0.124 7296
 7298 3 16.11 58.36 0.63 0.108 7297
 7299 3 17.61 60.99 4 0.22 5352
 7300 3 17.51 61 3.98 0.265 7299
 7301 3 17.44 61.11 3.77 0.177 7300
 7302 3 17.34 61.2 3.77 0.138 7301
 7303 3 17.21 61.25 3.77 0.109 7302
 7304 3 17.15 61.35 3.72 0.113 7303
 7305 3 16.99 61.35 3.59 0.108 7304
 7306 3 16.9 61.39 3.47 0.1 7305
 7307 3 16.91 61.55 3.38 0.099 7306
 7308 3 16.83 61.62 3.36 0.127 7307
 7309 3 16.77 61.69 3.22 0.117 7308
 7310 3 16.71 61.78 3.09 0.118 7309
 7311 3 16.68 61.9 3.03 0.121 7310
 7312 3 16.59 62.07 3.07 0.142 7311
 7313 3 16.62 62.24 3.13 0.157 7312
 7314 3 16.51 62.35 3.09 0.09 7313
 7315 3 16.51 62.48 3.09 0.167 7314
 7316 3 16.43 62.59 3.11 0.195 7315
 7317 3 16.36 62.73 3.17 0.154 7316
 7318 3 16.26 62.86 3.13 0.133 7317
 7319 3 16.34 63.12 3.18 0.146 7318
 7320 3 16.37 63.26 3.24 0.211 7319
 7321 3 16.13 63.49 3.6 0.199 7320
 7322 3 16.06 63.64 3.7 0.226 7321
 7323 3 15.98 63.78 3.79 0.157 7322
 7324 3 15.85 63.93 3.85 0.17 7323
 7325 3 15.75 64.12 3.88 0.171 7324
 7326 3 15.68 64.29 3.89 0.175 7325
 7327 3 15.63 64.45 3.83 0.219 7326
 7328 3 15.68 64.58 3.84 0.24 7327
 7329 3 15.64 64.73 3.81 0.269 7328
 7330 3 15.54 64.85 3.86 0.292 7329
 7331 3 15.57 65.14 3.69 0.169 7330
 7332 3 15.54 65.26 3.75 0.201 7331
 7333 3 15.49 65.37 3.79 0.238 7332
 7334 3 15.23 65.18 4.02 0.109 7333
 7335 3 15.11 65.16 4.05 0.113 7334
 7336 3 14.93 65.08 4.07 0.12 7335
 7337 3 14.79 64.96 4.06 0.14 7336
 7338 3 14.71 64.9 4.12 0.16 7337
 7339 3 14.71 64.74 4.23 0.117 7338
 7340 3 14.58 64.61 4.2 0.129 7339
 7341 3 14.52 64.5 4.18 0.12 7340
 7342 3 14.42 64.37 4.14 0.084 7341
 7343 3 14.33 64.31 4.11 0.113 7342
 7344 3 14.24 64.23 4.11 0.117 7343
 7345 3 14.16 64.09 4.19 0.103 7344
 7346 3 14.05 63.97 4.26 0.127 7345
 7347 3 13.93 63.93 4.36 0.115 7346
 7348 3 13.79 63.97 4.32 0.000125 7347
 7349 3 15.41 65.62 3.6 0.246 7333
 7350 3 15.24 65.75 3.41 0.213 7349
 7351 3 15.15 65.86 3.33 0.28 7350
 7352 3 15.19 66.02 3.4 0.288 7351
 7353 3 15.15 66.19 3.47 0.301 7352
 7354 3 15.01 66.33 3.49 0.338 7353
 7355 3 15.03 66.46 3.53 0.396 7354
 7356 3 14.97 66.61 3.6 0.419 7355
 7357 3 14.99 66.81 3.62 0.368 7356
 7358 3 14.92 66.96 3.64 0.341 7357
 7359 3 14.74 67.06 3.61 0.328 7358
 7360 3 14.66 67.25 3.66 0.305 7359
 7361 3 14.41 67.35 3.74 0.231 7360
 7362 3 14.08 67.52 3.74 0.102 7361
 7363 3 13.93 67.55 3.82 0.095 7362
 7364 3 13.79 67.65 3.95 0.159 7363
 7365 3 13.66 67.74 4.02 0.205 7364
 7366 3 13.53 67.89 4.06 0.202 7365
 7367 3 13.36 68.16 4.25 0.1 7366
 7368 3 13.33 68.28 4.34 0.118 7367
 7369 3 13.28 68.44 4.39 0.114 7368
 7370 3 13.25 68.6 4.44 0.14 7369
 7371 3 13.19 68.75 4.49 0.112 7370
 7372 3 13.12 68.88 4.49 0.141 7371
 7373 3 12.94 69.02 4.61 0.157 7372
 7374 3 12.87 69.14 4.61 0.157 7373
 7375 3 12.71 69.17 4.62 0.157 7374
 7376 3 12.51 68.97 4.52 0.098 7375
 7377 3 12.41 68.93 4.5 0.105 7376
 7378 3 12.28 68.95 4.54 0.073 7377
 7379 3 12.29 69.27 4.8 0.219 7378
 7380 3 12.37 69.35 4.84 0.095 7379
 7381 3 12.46 69.34 4.86 0.096 7380
 7382 3 12.54 69.33 4.88 0.096 7381
 7383 3 12.44 69.41 4.86 0.095 7381
 7384 3 12.12 69.15 4.78 0.094 7380
 7385 3 12.07 69.24 4.77 0.000125 7384
 7386 3 12.34 69.51 5.02 0.095 7379
 7387 3 12.24 69.61 5.11 0.122 7386
 7388 3 12.19 69.7 5.19 0.083 7387
 7389 3 14.82 67.64 3.69 0.179 7361
 7390 3 14.87 67.81 3.74 0.166 7389
 7391 3 14.94 67.99 3.87 0.163 7390
 7392 3 14.96 68.25 3.86 0.139 7391
 7393 3 14.87 68.41 3.81 0.125 7392
 7394 3 14.82 68.61 3.86 0.145 7393
 7395 3 14.79 68.8 3.91 0.12 7394
 7396 3 14.81 68.97 3.9 0.135 7395
 7397 3 14.73 69.16 3.84 0.144 7396
 7398 3 14.71 69.32 3.81 0.116 7397
 7399 3 14.62 69.61 3.66 0.075 7398
 7400 3 14.58 69.69 3.7 0.07 7399
 7401 3 14.58 69.82 3.73 0.099 7400
 7402 3 14.6 69.92 3.7 0.089 7401
 7403 3 14.61 70.04 3.74 0.125 7402
 7404 3 14.59 70.16 3.74 0.155 7403
 7405 3 14.59 70.35 3.72 0.108 7404
 7406 3 14.63 70.56 3.72 0.102 7405
 7407 3 14.66 70.75 3.71 0.102 7406
 7408 3 14.65 70.96 3.69 0.082 7407
 7409 3 14.65 71.12 3.68 0.097 7408
 7410 3 14.6 71.27 3.66 0.116 7409
 7411 3 14.54 71.39 3.63 0.139 7410
 7412 3 14.5 71.58 3.59 0.132 7411
 7413 3 14.32 72.04 3.6 0.067 7412
 7414 3 14.3 72.2 3.59 0.069 7413
 7415 3 14.25 72.34 3.63 0.103 7414
 7416 3 14.19 72.46 3.62 0.101 7415
 7417 3 14.12 72.61 3.6 0.105 7416
 7418 3 14.06 72.79 3.58 0.118 7417
 7419 3 14.07 72.89 3.54 0.159 7418
 7420 3 14.08 73 3.52 0.125 7419
 7421 3 14.07 73.14 3.5 0.073 7420
 7422 3 14.03 73.29 3.48 0.116 7421
 7423 3 13.93 73.42 3.42 0.126 7422
 7424 3 13.88 73.59 3.37 0.112 7423
 7425 3 13.82 73.72 3.33 0.124 7424
 7426 3 13.74 73.9 3.28 0.125 7425
 7427 3 13.73 74.13 3.27 0.108 7426
 7428 3 13.72 74.29 3.17 0.000125 7427
 7429 3 13.71 74.42 3.11 0.068 7428
 7430 3 13.68 74.56 3.1 0.072 7429
 7431 3 13.7 74.66 3.03 0.06 7430
 7432 3 13.71 74.73 2.94 0.054 7431
 7433 3 13.77 74.82 2.86 0.083 7432
 7434 3 13.78 74.97 2.82 0.072 7433
 7435 3 13.79 75.1 2.81 0.057 7434
 7436 3 13.79 75.23 2.76 0.073 7435
 7437 3 13.75 75.38 2.66 0.085 7436
 7438 3 13.77 75.49 2.61 0.091 7437
 7439 3 13.86 75.65 2.69 0.118 7438
 7440 3 13.9 75.88 2.6 0.152 7439
 7441 3 13.85 75.65 2.93 0.028 7439
 7442 3 16.69 63.3 3.26 0.22 7320
 7443 3 16.98 63.04 3.08 0.086 7442
 7444 3 16.89 62.96 3.1 0.037 7443
 7445 3 21.26 60.79 4.71 0.12 745
 7446 3 23.49 61.04 5.34 0.384 405
 7447 3 23.82 61.17 5.31 0.351 7446
 7448 3 23.98 61.16 5.34 0.357 7447
 7449 3 24.19 61.19 5.3 0.387 7448
 7450 3 24.4 61.16 5.25 0.368 7449
 7451 3 24.7 61.2 5.06 0.293 7450
 7452 3 24.89 61.26 4.99 0.283 7451
 7453 3 25.05 61.24 4.91 0.248 7452
 7454 3 25.17 61.29 4.86 0.235 7453
 7455 3 25.33 61.31 4.78 0.235 7454
 7456 3 25.45 61.37 4.74 0.227 7455
 7457 3 25.59 61.39 4.71 0.203 7456
 7458 3 25.75 61.42 4.66 0.203 7457
 7459 3 25.93 61.38 4.6 0.229 7458
 7460 3 26.07 61.37 4.52 0.224 7459
 7461 3 26.21 61.33 4.5 0.199 7460
 7462 3 26.35 61.35 4.41 0.19 7461
 7463 3 26.53 61.33 4.41 0.194 7462
 7464 3 26.7 61.26 4.36 0.204 7463
 7465 3 26.85 61.26 4.35 0.232 7464
 7466 3 26.95 61.27 4.35 0.295 7465
 7467 3 27.1 61.22 4.38 0.286 7466
 7468 3 27.32 61.37 4.43 0.218 7467
 7469 3 27.51 61.43 4.45 0.223 7468
 7470 3 27.68 61.4 4.39 0.253 7469
 7471 3 27.83 61.45 4.34 0.327 7470
 7472 3 27.96 61.52 4.35 0.368 7471
 7473 3 28.12 61.51 4.24 0.391 7472
 7474 3 28.28 61.54 4.22 0.414 7473
 7475 3 28.45 61.53 4.19 0.446 7474
 7476 3 28.62 61.58 4.18 0.459 7475
 7477 3 28.76 61.67 4.2 0.45 7476
 7478 3 28.9 61.68 4.19 0.428 7477
 7479 3 29.07 62.02 4.82 0.162 7478
 7480 3 29.15 62.13 4.94 0.176 7479
 7481 3 29.21 62.18 5.02 0.199 7480
 7482 3 29.31 62.23 5.02 0.178 7481
 7483 3 29.05 62.04 5.32 0.09 7482
 7484 3 29.1 62.04 5.42 0.058 7483
 7485 3 29.21 62.03 5.48 0.091 7484
 7486 3 29.28 61.88 5.6 0.082 7485
 7487 3 29.31 61.74 5.74 0.129 7486
 7488 3 29.3 61.61 5.89 0.13 7487
 7489 3 29.29 61.5 6.08 0.103 7488
 7490 3 29.31 61.48 6.22 0.085 7489
 7491 3 29.31 61.44 6.35 0.089 7490
 7492 3 29.35 61.42 6.5 0.099 7491
 7493 3 29.45 61.38 6.59 0.069 7492
 7494 3 29.53 61.38 6.71 0.112 7493
 7495 3 29.55 61.33 6.81 0.154 7494
 7496 3 29.77 61.29 6.85 0.135 7495
 7497 3 30.02 61.29 6.74 0.14 7496
 7498 3 30.2 61.37 6.64 0.059 7497
 7499 3 30.3 61.4 6.61 0.071 7498
 7500 3 30.42 61.5 6.56 0.066 7499
 7501 3 30.5 61.62 6.51 0.071 7500
 7502 3 30.59 61.62 6.42 0.108 7501
 7503 3 30.64 61.72 6.37 0.101 7502
 7504 3 29.44 61.26 7.02 0.085 7495
 7505 3 29.42 61.23 7.17 0.089 7504
 7506 3 29.53 61.19 7.28 0.081 7505
 7507 3 29.55 61.1 7.39 0.108 7506
 7508 3 29.59 61.02 7.52 0.109 7507
 7509 3 29.75 61.05 7.62 0.075 7508
 7510 3 29.89 61 7.77 0.12 7509
 7511 3 29.95 61.01 7.87 0.118 7510
 7512 3 29.94 61.11 8 0.116 7511
 7513 3 29.89 61.19 8.12 0.126 7512
 7514 3 29.91 61.28 8.29 0.116 7513
 7515 3 29.95 61.3 8.44 0.075 7514
 7516 3 29.97 61.38 8.59 0.08 7515
 7517 3 30 61.43 8.71 0.078 7516
 7518 3 30.06 61.58 8.8 0.112 7517
 7519 3 30.13 61.7 8.82 0.154 7518
 7520 3 30.04 61.79 8.92 0.121 7519
 7521 3 29.91 61.92 8.91 0.076 7520
 7522 3 29.88 62.01 8.97 0.11 7521
 7523 3 30.34 61.77 8.8 0.076 7519
 7524 3 30.52 61.88 8.76 0.157 7523
 7525 3 30.64 61.99 8.74 0.164 7524
 7526 3 30.59 62.2 8.68 0.076 7525
 7527 3 30.67 62.32 8.73 0.085 7526
 7528 3 30.84 62.43 8.71 0.146 7527
 7529 3 30.97 62.56 8.7 0.162 7528
 7530 3 31.13 62.73 8.69 0.108 7529
 7531 3 31.08 62.94 8.84 0.095 7530
 7532 3 31.04 62.96 8.93 0.058 7531
 7533 3 29.54 62.39 4.94 0.143 7482
 7534 3 29.69 62.4 4.93 0.154 7533
 7535 3 29.8 62.47 4.94 0.166 7534
 7536 3 29.97 62.45 4.89 0.195 7535
 7537 3 30.14 62.62 4.87 0.177 7536
 7538 3 30.27 62.64 4.87 0.198 7537
 7539 3 30.35 62.73 4.89 0.206 7538
 7540 3 30.41 62.98 4.85 0.182 7539
 7541 3 30.52 63.11 4.91 0.207 7540
 7542 3 30.62 63.37 4.93 0.139 7541
 7543 3 30.71 63.53 4.98 0.161 7542
 7544 3 30.76 63.68 4.96 0.167 7543
 7545 3 30.77 63.85 5.05 0.133 7544
 7546 3 30.78 63.94 4.99 0.13 7545
 7547 3 30.76 64.12 4.94 0.144 7546
 7548 3 30.78 64.2 4.85 0.17 7547
 7549 3 30.64 64.31 4.99 0.129 7548
 7550 3 30.58 64.43 4.98 0.203 7549
 7551 3 30.49 64.55 4.99 0.26 7550
 7552 3 30.82 64.55 4.62 0.085 7551
 7553 3 30.99 64.54 4.59 0.088 7552
 7554 3 31.09 64.62 4.48 0.111 7553
 7555 3 31.13 64.71 4.35 0.128 7554
 7556 3 31.12 64.81 4.33 0.168 7555
 7557 3 31.31 64.72 4.18 0.08 7556
 7558 3 31.42 64.72 4.06 0.095 7557
 7559 3 31.5 64.77 4.12 0.105 7558
 7560 3 31.58 64.84 4.1 0.078 7559
 7561 3 31.7 64.94 4.03 0.072 7560
 7562 3 31.8 65.03 4.04 0.097 7561
 7563 3 31.94 65.13 4.07 0.111 7562
 7564 3 32 65.16 3.97 0.116 7563
 7565 3 32.11 65.21 3.81 0.054 7564
 7566 3 30.88 64.97 4.4 0.073 7556
 7567 3 30.27 64.74 5.18 0.19 7551
 7568 3 30.13 64.87 5.25 0.187 7567
 7569 3 30.04 64.87 5.32 0.24 7568
 7570 3 29.93 64.89 5.4 0.276 7569
 7571 3 29.86 64.52 5.64 0.144 7570
 7572 3 29.79 65.25 5.44 0.187 7570
 7573 3 29.69 65.38 5.51 0.212 7572
 7574 3 29.53 65.4 5.64 0.167 7573
 7575 3 29.39 65.48 5.76 0.166 7574
 7576 3 29.28 65.58 5.85 0.167 7575
 7577 3 29.13 65.63 5.94 0.175 7576
 7578 3 29.01 65.7 6.02 0.15 7577
 7579 3 28.87 65.81 6.08 0.16 7578
 7580 3 28.76 66 6.15 0.183 7579
 7581 3 28.66 66.14 6.14 0.179 7580
 7582 3 28.53 66.27 6.13 0.146 7581
 7583 3 28.48 66.48 6.22 0.162 7582
 7584 3 28.46 66.64 6.27 0.153 7583
 7585 3 28.47 66.7 6.37 0.148 7584
 7586 3 28.36 66.75 6.38 0.148 7585
 7587 3 28.36 66.89 6.46 0.153 7586
 7588 3 28.39 67.06 6.49 0.14 7587
 7589 3 28.38 67.23 6.52 0.132 7588
 7590 3 28.36 67.33 6.55 0.167 7589
 7591 3 28.33 67.47 6.57 0.143 7590
 7592 3 28.22 67.62 6.47 0.14 7591
 7593 3 28.16 67.79 6.5 0.15 7592
 7594 3 28.09 67.93 6.47 0.15 7593
 7595 3 27.99 68.06 6.51 0.147 7594
 7596 3 27.87 68.15 6.52 0.142 7595
 7597 3 27.85 68.33 6.58 0.143 7596
 7598 3 27.77 68.5 6.54 0.131 7597
 7599 3 27.69 68.65 6.5 0.159 7598
 7600 3 27.66 68.76 6.6 0.203 7599
 7601 3 27.61 68.84 6.63 0.273 7600
 7602 3 27.47 68.86 6.67 0.325 7601
 7603 3 27.42 69.01 6.75 0.344 7602
 7604 3 27.32 69.15 6.78 0.367 7603
 7605 3 27.2 69.19 6.8 0.399 7604
 7606 3 27.06 68.57 6.85 0.129 7605
 7607 3 27 68.48 6.85 0.12 7606
 7608 3 27.11 69.37 6.84 0.368 7605
 7609 3 26.96 69.58 6.64 0.34 7608
 7610 3 26.87 69.7 6.64 0.356 7609
 7611 3 26.65 69.52 7.15 0.141 7610
 7612 3 26.47 69.46 7.27 0.077 7611
 7613 3 26.37 69.38 7.39 0.027 7612
 7614 3 26.41 69.34 7.53 0.099 7613
 7615 3 26.39 69.25 7.64 0.087 7614
 7616 3 26.46 69.17 7.72 0.077 7615
 7617 3 26.58 69.17 7.88 0.097 7616
 7618 3 26.53 69.14 8.04 0.056 7617
 7619 3 26.37 68.98 8.13 0.121 7618
 7620 3 26.3 68.89 8.23 0.06 7619
 7621 3 26.67 69.89 6.19 0.203 7610
 7622 3 26.53 69.95 6.1 0.162 7621
 7623 3 26.3 69.92 5.95 0.124 7622
 7624 3 26.13 69.94 5.96 0.138 7623
 7625 3 26.01 69.96 5.86 0.122 7624
 7626 3 25.87 69.96 5.72 0.14 7625
 7627 3 25.73 70.02 5.63 0.144 7626
 7628 3 25.56 70.04 5.55 0.143 7627
 7629 3 25.42 70.1 5.52 0.149 7628
 7630 3 25.31 70.16 5.49 0.156 7629
 7631 3 25.16 70.22 5.48 0.127 7630
 7632 3 25.09 70.31 5.43 0.12 7631
 7633 3 24.99 70.44 5.44 0.164 7632
 7634 3 24.88 70.55 5.51 0.178 7633
 7635 3 24.81 70.69 5.63 0.165 7634
 7636 3 24.68 70.83 5.72 0.184 7635
 7637 3 24.56 70.9 5.82 0.14 7636
 7638 3 24.43 71.02 5.94 0.157 7637
 7639 3 24.29 71.1 6.04 0.218 7638
 7640 3 24.09 71.19 6.14 0.188 7639
 7641 3 23.87 71.2 6.36 0.171 7640
 7642 3 23.7 71.22 6.48 0.165 7641
 7643 3 23.57 71.27 6.56 0.146 7642
 7644 3 23.5 71.3 6.66 0.184 7643
 7645 3 23.32 71.37 6.7 0.21 7644
 7646 3 23.1 71.44 6.75 0.2 7645
 7647 3 22.91 71.61 6.83 0.152 7646
 7648 3 22.78 71.72 6.92 0.163 7647
 7649 3 22.7 71.78 7.02 0.125 7648
 7650 3 22.54 71.89 6.97 0.139 7649
 7651 3 22.44 71.93 6.99 0.136 7650
 7652 3 22.35 72.04 7.1 0.155 7651
 7653 3 22.26 72.16 7.16 0.154 7652
 7654 3 22.12 72.25 7.27 0.162 7653
 7655 3 22.04 72.36 7.35 0.189 7654
 7656 3 21.95 72.39 7.57 0.184 7655
 7657 3 21.86 72.48 7.69 0.184 7656
 7658 3 21.73 72.59 7.71 0.143 7657
 7659 3 21.61 72.71 7.81 0.147 7658
 7660 3 21.51 72.76 7.92 0.125 7659
 7661 3 21.36 72.79 7.97 0.135 7660
 7662 3 21.24 72.89 8.05 0.139 7661
 7663 3 21.13 72.96 8.17 0.137 7662
 7664 3 20.99 73 8.28 0.166 7663
 7665 3 20.93 73.04 8.44 0.193 7664
 7666 3 20.81 73.06 8.59 0.138 7665
 7667 3 20.61 73.16 8.64 0.168 7666
 7668 3 20.47 73.24 8.74 0.176 7667
 7669 3 20.33 73.31 8.86 0.173 7668
 7670 3 20.19 73.34 8.92 0.155 7669
 7671 3 19.98 73.44 8.96 0.182 7670
 7672 3 19.79 73.53 8.96 0.158 7671
 7673 3 19.61 73.63 8.95 0.117 7672
 7674 3 19.5 73.73 8.98 0.119 7673
 7675 3 19.39 73.85 9.02 0.17 7674
 7676 3 19.31 73.97 9.07 0.138 7675
 7677 3 19.18 74.03 9.19 0.148 7676
 7678 3 19.1 74.14 9.36 0.178 7677
 7679 3 19.1 74.21 9.59 0.205 7678
 7680 3 19.09 74.27 9.73 0.146 7679
 7681 3 18.97 74.31 9.86 0.126 7680
 7682 3 18.79 74.37 9.96 0.102 7681
 7683 3 18.7 74.44 10.08 0.15 7682
 7684 3 18.48 74.51 10.11 0.148 7683
 7685 3 18.35 74.55 10.17 0.146 7684
 7686 3 18.17 74.62 10.2 0.162 7685
 7687 3 18.06 74.67 10.27 0.189 7686
 7688 3 17.88 74.74 10.41 0.166 7687
 7689 3 17.76 74.84 10.56 0.17 7688
 7690 3 17.64 74.94 10.61 0.189 7689
 7691 3 17.47 75.03 10.62 0.182 7690
 7692 3 17.38 75.18 10.65 0.155 7691
 7693 3 17.23 75.38 10.67 0.139 7692
 7694 3 17.2 75.5 10.68 0.139 7693
 7695 3 17.08 75.61 10.71 0.123 7694
 7696 3 16.99 75.68 10.69 0.132 7695
 7697 3 16.96 75.78 10.75 0.126 7696
 7698 3 16.9 75.82 10.86 0.134 7697
 7699 3 16.83 75.84 10.99 0.143 7698
 7700 3 16.77 75.91 11.12 0.149 7699
 7701 3 16.74 76.02 11.25 0.148 7700
 7702 3 16.74 76.06 11.39 0.162 7701
 7703 3 16.71 76.08 11.53 0.154 7702
 7704 3 16.64 76.09 11.7 0.152 7703
 7705 3 16.55 76.15 11.91 0.129 7704
 7706 3 16.51 76.19 12.06 0.145 7705
 7707 3 16.46 76.13 12.24 0.151 7706
 7708 3 16.41 76.17 12.36 0.182 7707
 7709 3 16.42 76.15 12.55 0.273 7708
 7710 3 16.27 76.08 12.55 0.172 7709
 7711 3 16.21 76.08 12.77 0.182 7710
 7712 3 16.14 76.09 12.93 0.17 7711
 7713 3 16.05 76.14 13.07 0.14 7712
 7714 3 15.97 76.15 13.18 0.144 7713
 7715 3 15.89 76.15 13.3 0.093 7714
 7716 3 15.73 76.19 13.41 0.171 7715
 7717 3 15.8 76.24 13.55 0.114 7716
 7718 3 15.79 76.28 13.64 0.157 7717
 7719 3 15.68 76.32 13.7 0.158 7718
 7720 3 15.58 76.39 13.84 0.154 7719
 7721 3 15.57 76.48 13.95 0.136 7720
 7722 3 15.61 76.49 14.15 0.147 7721
 7723 3 15.59 76.57 14.3 0.171 7722
 7724 3 15.56 76.58 14.41 0.209 7723
 7725 3 15.46 76.57 14.59 0.253 7724
 7726 3 15.39 76.6 14.74 0.296 7725
 7727 3 15.33 76.66 14.87 0.322 7726
 7728 3 15.26 76.61 15.02 0.334 7727
 7729 3 15.18 76.66 15.19 0.272 7728
 7730 3 15.15 76.74 15.31 0.203 7729
 7731 3 15.08 76.68 15.49 0.18 7730
 7732 3 15.02 76.71 15.63 0.146 7731
 7733 3 14.96 76.66 15.77 0.13 7732
 7734 3 14.92 76.67 15.9 0.126 7733
 7735 3 14.88 76.66 16.05 0.145 7734
 7736 3 14.78 76.62 16.17 0.158 7735
 7737 3 14.69 76.59 16.3 0.172 7736
 7738 3 14.68 76.6 16.46 0.166 7737
 7739 3 14.62 76.62 16.55 0.175 7738
 7740 3 14.66 76.4 16.83 0.225 7739
 7741 3 14.63 76.34 16.91 0.292 7740
 7742 3 14.53 76.29 17.02 0.426 7741
 7743 3 14.24 76.17 17.08 0.417 7742
 7744 3 14.13 76.1 17.05 0.398 7743
 7745 3 13.84 76.01 16.91 0.121 7744
 7746 3 13.69 75.96 16.84 0.121 7745
 7747 3 13.54 75.92 16.76 0.121 7746
 7748 3 14.2 76.1 17.13 0.119 7746
 7749 3 13.41 75.79 16.74 0.114 7745
 7750 3 13.26 75.67 16.75 0.096 7749
 7751 3 13.19 75.57 16.82 0.107 7750
 7752 3 13.03 75.59 16.9 0.11 7751
 7753 3 12.89 75.53 16.96 0.106 7752
 7754 3 12.77 75.53 17.15 0.128 7753
 7755 3 12.65 75.49 17.3 0.109 7754
 7756 3 12.5 75.59 17.4 0.111 7755
 7757 3 12.37 75.58 17.54 0.098 7756
 7758 3 12.29 75.61 17.69 0.092 7757
 7759 3 12.14 75.67 17.73 0.081 7758
 7760 3 12.04 75.71 17.77 0.073 7759
 7761 3 11.94 75.72 17.75 0.071 7760
 7762 3 11.85 75.76 17.8 0.084 7761
 7763 3 11.78 75.82 17.84 0.119 7762
 7764 3 11.87 75.99 17.88 0.083 7763
 7765 3 11.88 76.1 17.82 0.1 7764
 7766 3 11.83 76.23 17.74 0.106 7765
 7767 3 11.8 76.37 17.75 0.152 7766
 7768 3 13.52 76.34 16.81 0.108 7744
 7769 3 13.54 76.45 16.79 0.102 7768
 7770 3 13.48 76.61 16.73 0.121 7769
 7771 3 15.21 76.67 17.54 0.163 7742
 7772 3 15.3 76.76 17.59 0.179 7771
 7773 3 15.35 76.9 17.77 0.153 7772
 7774 3 15.37 77.03 17.98 0.114 7773
 7775 3 15.43 77.07 18.16 0.111 7774
 7776 3 15.52 77.12 18.31 0.104 7775
 7777 3 15.34 77.16 18.42 0.121 7776
 7778 3 15.27 77.27 18.57 0.071 7777
 7779 3 15.21 77.32 18.69 0.048 7778
 7780 3 15.31 77.35 18.8 0.095 7779
 7781 3 15.41 77.37 18.93 0.127 7780
 7782 3 15.53 77.37 19.07 0.122 7781
 7783 3 15.48 77.35 19.27 0.131 7782
 7784 3 15.61 77.34 19.48 0.139 7783
 7785 3 15.7 77.41 19.69 0.107 7784
 7786 3 15.84 77.5 19.8 0.031 7785
 7787 3 15.75 77.48 19.1 0.126 7782
 7788 3 16.19 77.51 18.91 0.107 7787
 7789 3 16.29 77.56 18.81 0.089 7788
 7790 3 16.37 77.57 18.68 0.093 7789
 7791 3 16.47 77.64 18.55 0.111 7790
 7792 3 16.55 77.57 18.39 0.132 7791
 7793 3 16.66 77.57 18.3 0.147 7792
 7794 3 16.67 77.6 18.12 0.107 7793
 7795 3 16.8 77.65 18.02 0.125 7794
 7796 3 16.86 77.66 17.87 0.119 7795
 7797 3 16.93 77.72 17.73 0.128 7796
 7798 3 17.01 77.78 17.57 0.131 7797
 7799 3 17.05 77.78 17.41 0.132 7798
 7800 3 17.13 77.81 17.25 0.101 7799
 7801 3 17.22 77.88 17.1 0.122 7800
 7802 3 17.54 78 17.15 0.163 7801
 7803 3 17.75 77.94 17.25 0.161 7802
 7804 3 17.78 77.68 17.33 0.138 7803
 7805 3 17.9 77.56 17.43 0.1 7804
 7806 3 18.06 77.53 17.51 0.093 7805
 7807 3 18.3 77.59 17.61 0.057 7806
 7808 3 18.44 77.69 17.69 0.071 7807
 7809 3 18.55 77.68 17.84 0.136 7808
 7810 3 18.54 77.58 18.03 0.107 7809
 7811 3 18.58 77.48 18.15 0.079 7810
 7812 3 18.8 77.45 18.27 0.12 7811
 7813 3 19 77.45 18.32 0.125 7812
 7814 3 19.1 77.4 18.35 0.116 7813
 7815 3 17.86 78.04 17.09 0.052 7803
 7816 3 17.85 77.93 17.07 0.106 7815
 7817 3 18.01 77.82 17.05 0.107 7816
 7818 3 18.01 77.71 17.06 0.103 7817
 7819 3 18.13 77.6 17.13 0.129 7818
 7820 3 18.26 77.57 17.13 0.145 7819
 7821 3 16.95 78.05 17.02 0.088 7801
 7822 3 16.83 78.25 16.91 0.132 7821
 7823 3 16.86 78.37 16.81 0.107 7822
 7824 3 16.81 78.5 16.67 0.057 7823
 7825 3 16.85 78.6 16.6 0.113 7824
 7826 3 16.8 78.71 16.68 0.141 7825
 7827 3 16.69 78.81 16.75 0.183 7826
 7828 3 16.76 79.02 17.05 0.114 7827
 7829 3 16.74 79.06 17.22 0.139 7828
 7830 3 16.65 79.18 17.4 0.105 7829
 7831 3 16.68 79.13 17.52 0.148 7830
 7832 3 16.69 79.09 17.67 0.089 7831
 7833 3 15.15 77.09 18.36 0.127 7777
 7834 3 15.03 77.13 18.41 0.178 7833
 7835 3 15.03 77.13 18.63 0.115 7834
 7836 3 14.92 77.07 18.75 0.094 7835
 7837 3 14.81 77.03 18.81 0.087 7836
 7838 3 14.62 76.95 18.89 0.087 7837
 7839 3 14.51 76.84 18.93 0.08 7838
 7840 3 14.39 76.79 19.01 0.078 7839
 7841 3 14.3 76.72 19.07 0.104 7840
 7842 3 14.18 76.73 19.12 0.064 7841
 7843 3 27.22 69.32 7.38 0.133 7608
 7844 3 27.33 69.46 7.45 0.138 7843
 7845 3 27.44 69.54 7.44 0.107 7844
 7846 3 27.49 69.65 7.58 0.142 7845
 7847 3 27.64 69.69 7.6 0.111 7846
 7848 3 27.76 69.79 7.64 0.121 7847
 7849 3 27.83 69.91 7.75 0.109 7848
 7850 3 27.9 70.02 7.79 0.088 7849
 7851 3 27.96 70.05 7.91 0.092 7850
 7852 3 30.08 62.15 4.77 0.072 7536
 7853 3 30.19 62.07 4.62 0.085 7852
 7854 3 30.27 62.01 4.53 0.073 7853
 7855 3 30.33 61.96 4.39 0.051 7854
 7856 3 30.4 61.92 4.31 0.089 7855
 7857 3 30.35 61.82 4.22 0.096 7856
 7858 3 28.99 62.28 5.13 0.077 7481
 7859 3 28.9 62.4 5.13 0.108 7858
 7860 3 28.77 62.45 5.07 0.088 7859
 7861 3 28.96 61.63 3.78 0.264 7478
 7862 3 29.04 61.65 3.67 0.214 7861
 7863 3 29.18 61.75 3.62 0.173 7862
 7864 3 29.32 61.72 3.55 0.186 7863
 7865 3 29.42 61.71 3.39 0.261 7864
 7866 3 29.54 61.63 3.22 0.291 7865
 7867 3 29.54 61.65 3.07 0.311 7866
 7868 3 29.71 61.47 2.99 0.283 7867
 7869 3 29.85 61.33 2.92 0.277 7868
 7870 3 29.94 61.26 2.9 0.253 7869
 7871 3 30.07 61.15 2.8 0.229 7870
 7872 3 30.21 61.08 2.7 0.211 7871
 7873 3 30.39 61.04 2.68 0.23 7872
 7874 3 30.53 61.01 2.69 0.226 7873
 7875 3 30.7 61 2.63 0.214 7874
 7876 3 30.92 60.95 2.51 0.162 7875
 7877 3 31.04 60.88 2.55 0.171 7876
 7878 3 31.17 60.8 2.57 0.224 7877
 7879 3 31.4 60.78 2.45 0.187 7878
 7880 3 31.53 60.71 2.44 0.195 7879
 7881 3 31.66 60.65 2.35 0.21 7880
 7882 3 31.76 60.56 2.29 0.214 7881
 7883 3 31.93 60.57 2.22 0.193 7882
 7884 3 32.03 60.56 2.15 0.207 7883
 7885 3 32.15 60.53 2.01 0.28 7884
 7886 3 32.28 60.5 1.95 0.29 7885
 7887 3 32.36 60.5 1.79 0.325 7886
 7888 3 32.47 60.56 1.8 0.339 7887
 7889 3 32.69 60.84 1.92 0.203 7888
 7890 3 32.79 60.88 1.85 0.193 7889
 7891 3 32.92 60.95 1.88 0.146 7890
 7892 3 33.1 61 1.84 0.185 7891
 7893 3 33.29 61.07 1.83 0.203 7892
 7894 3 33.41 61.14 1.77 0.197 7893
 7895 3 33.55 61.23 1.7 0.204 7894
 7896 3 33.77 61.27 1.69 0.187 7895
 7897 3 33.94 61.24 1.66 0.179 7896
 7898 3 34.09 61.26 1.57 0.181 7897
 7899 3 34.28 61.22 1.56 0.199 7898
 7900 3 34.43 61.26 1.49 0.224 7899
 7901 3 34.54 61.31 1.45 0.203 7900
 7902 3 34.64 61.29 1.39 0.236 7901
 7903 3 34.86 61.19 1.48 0.186 7902
 7904 3 34.98 61.18 1.39 0.178 7903
 7905 3 35.12 61.22 1.33 0.162 7904
 7906 3 35.28 61.14 1.35 0.182 7905
 7907 3 35.41 61.09 1.42 0.2 7906
 7908 3 35.47 61.16 1.49 0.292 7907
 7909 3 35.6 61.27 1.43 0.349 7908
 7910 3 35.4 61.18 1.98 0.131 7909
 7911 3 35.56 61.17 2.06 0.134 7910
 7912 3 35.7 61.15 2.19 0.103 7911
 7913 3 35.81 61.15 2.27 0.124 7912
 7914 3 35.93 61.2 2.42 0.151 7913
 7915 3 36.02 61.28 2.59 0.165 7914
 7916 3 36.1 61.44 2.67 0.147 7915
 7917 3 36.18 61.57 2.72 0.166 7916
 7918 3 36.05 61.82 2.65 0.108 7917
 7919 3 36.07 61.98 2.73 0.11 7918
 7920 3 36.02 62.1 2.65 0.118 7919
 7921 3 35.88 62.22 2.57 0.113 7920
 7922 3 35.75 62.34 2.69 0.105 7921
 7923 3 36.14 62.17 2.6 0.094 7920
 7924 3 36.22 62.2 2.54 0.11 7923
 7925 3 36.24 61.49 2.91 0.127 7917
 7926 3 36.25 61.47 3.04 0.134 7925
 7927 3 36.37 61.45 3.21 0.161 7926
 7928 3 36.49 61.47 3.35 0.168 7927
 7929 3 36.61 61.47 3.49 0.195 7928
 7930 3 36.69 61.5 3.6 0.211 7929
 7931 3 36.88 61.58 3.61 0.134 7930
 7932 3 36.95 61.7 3.62 0.119 7931
 7933 3 37.05 61.63 3.64 0.156 7932
 7934 3 37.18 61.67 3.73 0.149 7933
 7935 3 37.28 61.67 3.9 0.204 7934
 7936 3 37.31 61.59 4.08 0.286 7935
 7937 3 37.37 61.59 4.22 0.3 7936
 7938 3 37.51 61.53 4.26 0.329 7937
 7939 3 37.62 61.48 4.33 0.381 7938
 7940 3 37.72 61.4 4.38 0.405 7939
 7941 3 37.78 61.22 4.4 0.381 7940
 7942 3 37.94 61.29 4.47 0.332 7941
 7943 3 38.34 61.6 4.45 0.128 7942
 7944 3 38.45 61.75 4.52 0.113 7943
 7945 3 38.54 61.78 4.45 0.109 7944
 7946 3 38.66 61.76 4.38 0.145 7945
 7947 3 38.79 61.77 4.35 0.203 7946
 7948 3 38.97 61.83 4.28 0.215 7947
 7949 3 39.09 61.87 4.18 0.262 7948
 7950 3 39.37 61.89 4.32 0.163 7949
 7951 3 39.56 61.96 4.45 0.144 7950
 7952 3 39.77 61.95 4.56 0.123 7951
 7953 3 39.84 61.91 4.68 0.122 7952
 7954 3 39.91 61.79 4.76 0.171 7953
 7955 3 40.04 61.69 4.74 0.224 7954
 7956 3 40.13 61.61 4.76 0.224 7955
 7957 3 40.22 61.45 4.94 0.137 7956
 7958 3 40.26 61.47 5.15 0.084 7957
 7959 3 40.27 61.52 5.23 0.085 7958
 7960 3 40.34 61.56 5.36 0.126 7959
 7961 3 40.46 61.58 5.43 0.114 7960
 7962 3 40.63 61.65 5.44 0.111 7961
 7963 3 40.68 61.78 5.61 0.102 7962
 7964 3 40.79 61.82 5.76 0.095 7963
 7965 3 40.86 61.91 5.82 0.159 7964
 7966 3 40.99 61.97 5.82 0.182 7965
 7967 3 41.25 62 5.74 0.16 7966
 7968 3 41.36 62.13 5.94 0.205 7967
 7969 3 41.5 62.12 6.05 0.191 7968
 7970 3 41.54 62.2 6.14 0.15 7969
 7971 3 41.53 62.29 6.44 0.094 7970
 7972 3 41.49 62.37 6.66 0.158 7971
 7973 3 41.59 62.48 6.82 0.164 7972
 7974 3 41.68 62.72 7.01 0.168 7973
 7975 3 41.75 62.82 7.16 0.149 7974
 7976 3 41.86 62.89 7.26 0.163 7975
 7977 3 41.93 63.08 7.34 0.135 7976
 7978 3 42.17 63.01 7.5 0.134 7977
 7979 3 42.32 63.05 7.51 0.177 7978
 7980 3 42.49 63.17 7.47 0.228 7979
 7981 3 42.61 63.31 7.52 0.259 7980
 7982 3 42.65 63.43 7.55 0.224 7981
 7983 3 42.77 63.38 7.69 0.242 7982
 7984 3 42.75 63.42 7.71 0.162 7983
 7985 3 42.72 63.46 7.73 0.162 7984
 7986 3 43.02 63.08 7.59 0.079 7985
 7987 3 43.16 63.03 7.51 0.066 7986
 7988 3 43.18 62.95 7.38 0.075 7987
 7989 3 43.2 62.83 7.31 0.089 7988
 7990 3 43.23 62.77 7.2 0.093 7989
 7991 3 43.3 62.63 7.15 0.082 7990
 7992 3 43.36 62.47 7.14 0.075 7991
 7993 3 42.64 63.63 7.82 0.157 7984
 7994 3 42.67 63.76 7.92 0.124 7993
 7995 3 42.83 63.77 7.97 0.117 7994
 7996 3 42.99 63.85 7.98 0.112 7995
 7997 3 43.11 63.83 8.05 0.162 7996
 7998 3 43.13 63.88 8.28 0.149 7997
 7999 3 43.03 63.72 8.46 0.119 7998
 8000 3 42.99 63.8 8.51 0.067 7999
 8001 3 43.18 64 8.24 0.223 7998
 8002 3 43.51 63.92 8.48 0.117 8001
 8003 3 43.63 63.93 8.57 0.092 8002
 8004 3 43.69 63.89 8.68 0.102 8003
 8005 3 43.8 63.89 8.7 0.107 8004
 8006 3 43.98 63.93 8.65 0.077 8005
 8007 3 44.06 63.89 8.71 0.09 8006
 8008 3 44.18 63.78 8.77 0.114 8007
 8009 3 44.39 63.78 8.76 0.099 8008
 8010 3 44.56 63.8 8.65 0.084 8009
 8011 3 44.75 63.83 8.65 0.088 8010
 8012 3 44.9 63.85 8.7 0.12 8011
 8013 3 45.03 63.78 8.78 0.146 8012
 8014 3 43.27 63.84 7.86 0.091 7997
 8015 3 43.35 63.82 7.71 0.114 8014
 8016 3 43.52 63.77 7.6 0.091 8015
 8017 3 43.62 63.76 7.55 0.107 8016
 8018 3 43.77 63.77 7.51 0.122 8017
 8019 3 43.8 63.88 7.5 0.000125 8018
 8020 3 43.09 63.27 7.83 0.065 7983
 8021 3 43.17 63.33 7.97 0.09 8020
 8022 3 43.13 63.37 8.08 0.073 8021
 8023 3 43.15 63.37 8.21 0.044 8022
 8024 3 43.31 63.29 8.22 0.083 8023
 8025 3 43.49 63.26 8.39 0.106 8024
 8026 3 43.58 63.24 8.57 0.099 8025
 8027 3 43.6 63.24 8.71 0.075 8026
 8028 3 43.7 63.27 8.8 0.083 8027
 8029 3 43.82 63.26 8.82 0.103 8028
 8030 3 43.84 63.18 8.72 0.059 8029
 8031 3 38.8 61.78 3.82 0.09 7949
 8032 3 38.68 61.75 3.77 0.095 8031
 8033 3 38.49 61.84 3.74 0.136 8032
 8034 3 38.42 61.87 3.65 0.124 8033
 8035 3 38.29 61.95 3.59 0.102 8034
 8036 3 38.28 62.06 3.71 0.121 8035
 8037 3 38.24 62.12 3.81 0.047 8036
 8038 3 37.39 60.84 4.34 0.084 7941
 8039 3 36.54 61.4 3.9 0.117 7930
 8040 3 36.57 61.38 4.05 0.09 8039
 8041 3 36.61 61.35 4.23 0.072 8040
 8042 3 36.73 61.36 4.44 0.098 8041
 8043 3 36.81 61.45 4.47 0.075 8042
 8044 3 36.77 61.58 4.56 0.078 8043
 8045 3 36.77 61.67 4.72 0.097 8044
 8046 3 36.83 61.77 4.72 0.126 8045
 8047 3 36.86 61.88 4.73 0.102 8046
 8048 3 36.9 62.07 4.8 0.112 8047
 8049 3 36.93 62.1 4.93 0.000125 8048
 8050 3 35.75 61.45 1.4 0.305 7909
 8051 3 35.88 61.55 1.47 0.284 8050
 8052 3 35.98 61.69 1.48 0.308 8051
 8053 3 36.08 61.81 1.54 0.324 8052
 8054 3 36.15 61.92 1.53 0.297 8053
 8055 3 36.18 62.09 1.51 0.307 8054
 8056 3 36.28 62.21 1.36 0.261 8055
 8057 3 36.41 62.25 1.22 0.206 8056
 8058 3 36.59 62.29 1.12 0.193 8057
 8059 3 36.75 62.29 1.03 0.186 8058
 8060 3 36.93 62.33 1.02 0.177 8059
 8061 3 37.08 62.36 1.09 0.166 8060
 8062 3 37.21 62.44 1.11 0.165 8061
 8063 3 37.3 62.51 1.12 0.167 8062
 8064 3 37.4 62.61 1.1 0.151 8063
 8065 3 37.5 62.73 1.13 0.144 8064
 8066 3 37.59 62.81 1.15 0.127 8065
 8067 3 37.7 62.92 1.15 0.16 8066
 8068 3 37.79 63.02 1.12 0.164 8067
 8069 3 37.86 63.13 1.2 0.18 8068
 8070 3 37.97 63.25 1.21 0.19 8069
 8071 3 38.06 63.39 1.32 0.174 8070
 8072 3 38.11 63.51 1.37 0.163 8071
 8073 3 38.17 63.65 1.41 0.157 8072
 8074 3 38.18 63.72 1.53 0.165 8073
 8075 3 38.18 63.83 1.61 0.188 8074
 8076 3 38.24 63.83 1.69 0.18 8075
 8077 3 38.27 63.91 1.79 0.176 8076
 8078 3 38.26 64.06 1.93 0.187 8077
 8079 3 38.25 64.19 2.06 0.162 8078
 8080 3 38.28 64.26 2.13 0.251 8079
 8081 3 38.34 64.4 2.14 0.274 8080
 8082 3 38.53 64.46 2.09 0.455 8081
 8083 3 38.21 64.57 2.4 0.284 8082
 8084 3 37.63 64.29 2.29 0.105 8083
 8085 3 37.51 64.25 2.21 0.086 8084
 8086 3 37.45 64.09 2.2 0.098 8085
 8087 3 37.32 63.99 2.2 0.115 8086
 8088 3 37.21 63.92 2.19 0.095 8087
 8089 3 37.05 63.97 2.15 0.112 8088
 8090 3 36.96 63.97 2.04 0.054 8089
 8091 3 37.3 64.35 2.13 0.13 8085
 8092 3 37.2 64.37 2.09 0.155 8091
 8093 3 37.19 64.53 2.02 0.000125 8092
 8094 3 38.41 64.59 2.51 0.204 8083
 8095 3 38.41 64.66 2.65 0.176 8094
 8096 3 38.28 64.83 2.86 0.128 8095
 8097 3 38.23 64.93 3.02 0.11 8096
 8098 3 38.09 65.02 3.27 0.123 8097
 8099 3 38.06 65.24 3.52 0.146 8098
 8100 3 38.01 65.43 3.59 0.138 8099
 8101 3 37.94 65.58 3.62 0.152 8100
 8102 3 37.84 65.72 3.72 0.184 8101
 8103 3 37.82 65.82 3.76 0.239 8102
 8104 3 37.85 65.99 3.93 0.12 8103
 8105 3 37.86 66.09 4.14 0.126 8104
 8106 3 37.84 66.22 4.27 0.134 8105
 8107 3 37.81 66.29 4.35 0.15 8106
 8108 3 37.8 66.42 4.35 0.176 8107
 8109 3 37.73 66.46 4.43 0.159 8108
 8110 3 37.65 66.48 4.62 0.108 8109
 8111 3 37.6 66.59 4.69 0.14 8110
 8112 3 37.49 66.57 4.86 0.115 8111
 8113 3 37.45 66.62 4.95 0.102 8112
 8114 3 37.36 66.61 5.06 0.126 8113
 8115 3 37.31 66.61 5.22 0.124 8114
 8116 3 37.12 66.69 5.35 0.138 8115
 8117 3 36.95 66.75 5.41 0.166 8116
 8118 3 36.84 66.82 5.43 0.159 8117
 8119 3 36.78 67.04 5.54 0.171 8118
 8120 3 36.69 67.22 5.6 0.196 8119
 8121 3 36.61 67.33 5.59 0.232 8120
 8122 3 36.51 67.39 5.82 0.227 8121
 8123 3 36.63 67.53 6.17 0.108 8122
 8124 3 36.67 67.66 6.21 0.12 8123
 8125 3 36.65 67.91 6.42 0.167 8124
 8126 3 36.66 68.04 6.45 0.214 8125
 8127 3 36.64 68.19 6.56 0.258 8126
 8128 3 36.6 68.24 6.68 0.314 8127
 8129 3 36.6 68.39 6.79 0.382 8128
 8130 3 36.66 68.4 6.97 0.375 8129
 8131 3 36.72 68.37 7.16 0.353 8130
 8132 3 36.8 68.34 7.21 0.319 8131
 8133 3 36.8 68.45 7.3 0.374 8132
 8134 3 36.88 68.61 7.37 0.342 8133
 8135 3 36.81 68.54 7.63 0.317 8134
 8136 3 36.87 68.42 7.67 0.357 8135
 8137 3 36.96 67.99 7.72 0.32 8136
 8138 3 37.08 68.02 7.78 0.336 8137
 8139 3 37.04 67.99 8.01 0.287 8138
 8140 3 36.85 67.78 8.29 0.142 8139
 8141 3 36.79 67.63 8.4 0.107 8140
 8142 3 36.77 67.53 8.49 0.147 8141
 8143 3 36.68 67.27 8.44 0.105 8142
 8144 3 36.63 67.14 8.59 0.083 8143
 8145 3 36.57 67.13 8.72 0.085 8144
 8146 3 36.49 66.98 8.88 0.097 8145
 8147 3 36.35 66.85 9 0.142 8146
 8148 3 36.26 66.79 9.14 0.13 8147
 8149 3 36.09 66.71 9.18 0.115 8148
 8150 3 36.1 66.6 9.35 0.099 8149
 8151 3 36 66.53 9.35 0.115 8150
 8152 3 35.76 66.47 9.33 0.123 8151
 8153 3 35.69 66.42 9.43 0.127 8152
 8154 3 35.65 66.2 9.55 0.145 8153
 8155 3 35.6 66.13 9.72 0.148 8154
 8156 3 35.5 66.01 9.87 0.129 8155
 8157 3 35.73 66.41 9.64 0.091 8153
 8158 3 35.67 66.35 9.79 0.096 8157
 8159 3 35.59 66.26 9.89 0.092 8158
 8160 3 35.47 66.18 9.96 0.034 8159
 8161 3 35.38 66.15 10.07 0.079 8160
 8162 3 35.27 66.09 10.06 0.093 8161
 8163 3 35.2 65.98 10.06 0.057 8162
 8164 3 35.13 65.88 10.15 0.059 8163
 8165 3 35.02 65.85 10.19 0.084 8164
 8166 3 34.91 65.75 10.25 0.049 8165
 8167 3 34.77 65.72 10.29 0.081 8166
 8168 3 34.66 65.72 10.39 0.076 8167
 8169 3 34.53 65.73 10.52 0.114 8168
 8170 3 34.44 65.74 10.66 0.103 8169
 8171 3 34.34 65.65 10.76 0.112 8170
 8172 3 34.16 65.59 10.82 0.113 8171
 8173 3 34.07 65.55 10.88 0.119 8172
 8174 3 33.89 65.48 10.74 0.077 8173
 8175 3 33.78 65.36 10.71 0.091 8174
 8176 3 33.68 65.26 10.68 0.121 8175
 8177 3 33.52 65.12 10.73 0.098 8176
 8178 3 33.47 64.89 10.79 0.084 8177
 8179 3 33.37 64.73 10.78 0.107 8178
 8180 3 33.32 64.64 10.84 0.000125 8179
 8181 3 36.93 67.63 8.77 0.133 8142
 8182 3 37.02 67.65 8.96 0.157 8181
 8183 3 37.06 67.64 9.12 0.172 8182
 8184 3 37.04 67.6 9.37 0.141 8183
 8185 3 37.05 67.56 9.51 0.156 8184
 8186 3 37.01 67.39 9.73 0.097 8185
 8187 3 37.01 67.33 9.84 0.118 8186
 8188 3 36.95 67.26 9.99 0.151 8187
 8189 3 36.75 67.21 10.13 0.134 8188
 8190 3 36.77 67.11 10.31 0.096 8189
 8191 3 36.72 67.01 10.43 0.144 8190
 8192 3 36.68 66.95 10.56 0.15 8191
 8193 3 36.56 66.91 10.71 0.107 8192
 8194 3 36.48 66.95 10.96 0.134 8193
 8195 3 36.42 66.95 11.14 0.141 8194
 8196 3 36.38 66.97 11.35 0.112 8195
 8197 3 36.34 67 11.53 0.104 8196
 8198 3 36.37 67 11.7 0.099 8197
 8199 3 36.44 67 11.8 0.128 8198
 8200 3 36.46 67.08 11.94 0.106 8199
 8201 3 36.55 67.18 12.07 0.079 8200
 8202 3 36.65 67.18 12.21 0.132 8201
 8203 3 36.75 67.19 12.34 0.141 8202
 8204 3 36.86 67.27 12.48 0.121 8203
 8205 3 36.96 67.25 12.61 0.129 8204
 8206 3 37.12 67.26 12.7 0.166 8205
 8207 3 37.32 67.38 12.84 0.148 8206
 8208 3 37.45 67.41 13.06 0.109 8207
 8209 3 37.52 67.49 13.17 0.122 8208
 8210 3 37.58 67.39 13.38 0.093 8209
 8211 3 37.66 67.41 13.49 0.118 8210
 8212 3 37.72 67.31 13.6 0.087 8211
 8213 3 37.76 67.31 13.71 0.078 8212
 8214 3 37.71 67.36 13.83 0.084 8213
 8215 3 37.8 67.38 13.94 0.153 8214
 8216 3 38.05 67.3 14.05 0.168 8215
 8217 3 38.38 67.46 14.37 0.156 8216
 8218 3 38.41 67.44 14.54 0.177 8217
 8219 3 38.4 67.49 14.78 0.1 8218
 8220 3 38.46 67.57 14.94 0.129 8219
 8221 3 38.45 67.65 15.1 0.12 8220
 8222 3 38.44 67.75 15.25 0.086 8221
 8223 3 38.3 67.88 15.38 0.071 8222
 8224 3 38.4 67.89 15.45 0.072 8223
 8225 3 38.43 67.98 15.57 0.089 8224
 8226 3 38.44 68.01 15.71 0.124 8225
 8227 3 38.37 68.12 15.9 0.095 8226
 8228 3 38.23 68.16 16.03 0.11 8227
 8229 3 38.16 68.27 16.16 0.111 8228
 8230 3 38.1 68.23 16.28 0.136 8229
 8231 3 38.08 68.33 16.37 0.176 8230
 8232 3 38.05 68.4 16.45 0.213 8231
 8233 3 38.05 68.46 16.67 0.212 8232
 8234 3 38 68.46 16.78 0.188 8233
 8235 3 37.94 68.63 16.91 0.102 8234
 8236 3 37.96 68.79 16.93 0.099 8235
 8237 3 37.87 68.91 16.95 0.078 8236
 8238 3 37.83 68.97 17.1 0.103 8237
 8239 3 37.83 69.11 17.15 0.132 8238
 8240 3 37.8 69.15 17.29 0.103 8239
 8241 3 37.82 69.19 17.49 0.117 8240
 8242 3 37.89 69.26 17.66 0.09 8241
 8243 3 37.93 69.34 17.78 0.152 8242
 8244 3 37.83 69.44 18 0.071 8243
 8245 3 37.73 69.51 18.2 0.122 8244
 8246 3 37.66 69.56 18.37 0.115 8245
 8247 3 37.69 69.68 18.49 0.1 8246
 8248 3 37.67 69.76 18.66 0.082 8247
 8249 3 37.6 69.85 18.73 0.081 8248
 8250 3 37.55 69.96 18.78 0.129 8249
 8251 3 37.5 70.07 18.78 0.173 8250
 8252 3 37.42 70.26 19.11 0.112 8251
 8253 3 37.52 70.22 19.29 0.132 8252
 8254 3 37.66 70.22 19.41 0.106 8253
 8255 3 37.75 70.28 19.52 0.089 8254
 8256 3 37.72 70.45 19.66 0.091 8255
 8257 3 37.52 70.7 19.68 0.06 8256
 8258 3 37.41 70.86 19.77 0.066 8257
 8259 3 37.33 70.92 19.84 0.097 8258
 8260 3 37.27 71.01 19.93 0.076 8259
 8261 3 37.19 71.08 20.02 0.065 8260
 8262 3 37.16 71.1 20.19 0.079 8261
 8263 3 37.16 71.19 20.34 0.084 8262
 8264 3 37.11 71.29 20.46 0.091 8263
 8265 3 37.07 71.4 20.55 0.107 8264
 8266 3 37.11 71.53 20.67 0.094 8265
 8267 3 37.11 71.55 20.86 0.081 8266
 8268 3 37.02 71.55 20.99 0.102 8267
 8269 3 36.93 71.59 21.11 0.059 8268
 8270 3 37 71.6 21.26 0.109 8269
 8271 3 37.01 71.67 21.47 0.091 8270
 8272 3 36.96 71.76 21.58 0.000125 8271
 8273 3 38.07 69.44 17.57 0.068 8243
 8274 3 38.07 69.53 17.5 0.067 8273
 8275 3 38.18 69.55 17.43 0.069 8274
 8276 3 37.76 68.46 16.2 0.082 8232
 8277 3 37.64 68.49 16.2 0.09 8276
 8278 3 38.65 67.8 15.3 0.075 8222
 8279 3 38.73 67.88 15.31 0.11 8278
 8280 3 38.78 67.88 15.42 0.087 8279
 8281 3 38.82 67.82 15.61 0.089 8280
 8282 3 38.86 67.82 15.72 0.109 8281
 8283 3 38.83 67.92 15.87 0.09 8282
 8284 3 38.84 68.03 16.05 0.081 8283
 8285 3 38.81 68.06 16.2 0.112 8284
 8286 3 38.85 68.02 16.39 0.115 8285
 8287 3 38.94 68.1 16.46 0.097 8286
 8288 3 38.97 68.23 16.53 0.088 8287
 8289 3 38.97 68.35 16.51 0.056 8288
 8290 3 37.59 67.73 13.09 0.102 8209
 8291 3 37.74 67.79 13.21 0.111 8290
 8292 3 37.91 67.81 13.36 0.104 8291
 8293 3 37.99 67.88 13.39 0.118 8292
 8294 3 38.08 67.89 13.21 0.000125 8293
 8295 3 36.99 66.99 12.64 0.087 8206
 8296 3 36.93 66.95 12.72 0.177 8295
 8297 3 37.01 66.79 12.6 0.121 8296
 8298 3 37.05 66.66 12.66 0.133 8297
 8299 3 36.86 66.45 12.64 0.075 8298
 8300 3 36.74 67 13 0.089 8296
 8301 3 36.56 67.13 11.17 0.083 8195
 8302 3 36.65 67.2 11.09 0.087 8301
 8303 3 36.8 67.2 10.95 0.035 8302
 8304 3 36.91 67.21 10.92 0.048 8303
 8305 3 36.63 66.77 10.73 0.089 8193
 8306 3 36.7 66.69 10.81 0.089 8305
 8307 3 36.7 66.59 10.92 0.053 8306
 8308 3 36.63 66.43 10.98 0.097 8307
 8309 3 36.59 66.24 10.99 0.06 8308
 8310 3 36.58 66.13 11.08 0.109 8309
 8311 3 36.41 66.13 11.19 0.077 8310
 8312 3 36.32 66.05 11.2 0.111 8311
 8313 3 36.29 65.9 11.19 0.027 8312
 8314 3 36.21 65.78 11.26 0.094 8313
 8315 3 36.11 65.73 11.39 0.082 8314
 8316 3 36.07 65.73 11.56 0.073 8315
 8317 3 35.89 65.78 11.67 0.067 8316
 8318 3 35.78 65.8 11.71 0.095 8317
 8319 3 35.6 65.78 11.77 0.095 8318
 8320 3 35.49 65.69 11.85 0.11 8319
 8321 3 35.37 65.6 11.83 0.131 8320
 8322 3 35.21 65.6 11.99 0.08 8321
 8323 3 35.04 65.6 12.02 0.067 8322
 8324 3 34.99 65.52 12.1 0.066 8323
 8325 3 34.89 65.46 12.16 0.08 8324
 8326 3 34.93 65.42 12.3 0.08 8325
 8327 3 36.9 66.93 10.55 0.03 8192
 8328 3 36.94 66.99 10.62 0.092 8327
 8329 3 37.01 68.82 7.69 0.199 8136
 8330 3 37.05 69.1 7.71 0.181 8329
 8331 3 37.07 69.2 7.76 0.214 8330
 8332 3 37.17 69.44 7.72 0.17 8331
 8333 3 37.19 69.63 7.65 0.187 8332
 8334 3 37.1 69.78 7.6 0.11 8333
 8335 3 37.2 69.94 7.51 0.158 8334
 8336 3 37.18 70.14 7.53 0.115 8335
 8337 3 37.21 70.35 7.59 0.133 8336
 8338 3 37.22 70.45 7.59 0.183 8337
 8339 3 37.29 70.62 7.53 0.151 8338
 8340 3 37.36 70.82 7.55 0.125 8339
 8341 3 37.44 70.93 7.58 0.157 8340
 8342 3 37.64 71.12 7.57 0.124 8341
 8343 3 37.81 71.21 7.57 0.125 8342
 8344 3 37.84 71.34 7.55 0.116 8343
 8345 3 37.9 71.51 7.56 0.148 8344
 8346 3 37.93 71.71 7.55 0.185 8345
 8347 3 37.91 71.88 7.53 0.146 8346
 8348 3 37.78 72.07 7.49 0.126 8347
 8349 3 37.69 72.19 7.45 0.091 8348
 8350 3 37.68 72.29 7.49 0.094 8349
 8351 3 37.61 72.37 7.5 0.105 8350
 8352 3 37.54 72.53 7.49 0.122 8351
 8353 3 37.41 72.65 7.41 0.117 8352
 8354 3 37.3 72.76 7.42 0.135 8353
 8355 3 37.2 72.82 7.39 0.149 8354
 8356 3 37.12 72.92 7.36 0.154 8355
 8357 3 37.03 73.02 7.32 0.213 8356
 8358 3 36.97 73.15 7.35 0.27 8357
 8359 3 36.95 73.31 7.33 0.273 8358
 8360 3 36.93 73.5 7.2 0.215 8359
 8361 3 36.85 73.79 7.2 0.135 8360
 8362 3 36.73 73.91 7.16 0.114 8361
 8363 3 36.61 73.97 7.15 0.114 8362
 8364 3 36.59 74.12 7.19 0.121 8363
 8365 3 36.41 74.13 7.33 0.109 8364
 8366 3 36.45 73.98 7.39 0.142 8365
 8367 3 36.51 73.84 7.45 0.168 8366
 8368 3 36.41 74.02 7.7 0.058 8367
 8369 3 36.38 74.08 7.8 0.103 8368
 8370 3 36.34 74.04 7.93 0.083 8369
 8371 3 36.4 74 8.02 0.106 8370
 8372 3 36.48 73.93 8.03 0.000125 8371
 8373 3 36.61 74.23 7.15 0.091 8364
 8374 3 36.64 74.38 7.12 0.124 8373
 8375 3 36.57 74.5 7.08 0.182 8374
 8376 3 36.6 74.63 7.03 0.15 8375
 8377 3 36.65 74.71 6.95 0.139 8376
 8378 3 36.74 74.91 6.95 0.168 8377
 8379 3 36.68 75 6.98 0.156 8378
 8380 3 36.73 75.12 6.97 0.148 8379
 8381 3 36.76 75.2 7.15 0.136 8380
 8382 3 36.7 75.29 7.2 0.145 8381
 8383 3 36.74 75.43 7.21 0.163 8382
 8384 3 36.52 75.47 7.37 0.079 8383
 8385 3 36.43 75.5 7.46 0.082 8384
 8386 3 36.75 75.52 7.44 0.123 8383
 8387 3 36.83 75.61 7.45 0.179 8386
 8388 3 36.86 75.69 7.71 0.149 8387
 8389 3 36.85 75.68 7.85 0.135 8388
 8390 3 36.84 75.73 8.02 0.163 8389
 8391 3 36.65 75.74 8.33 0.13 8390
 8392 3 36.61 75.76 8.52 0.12 8391
 8393 3 36.66 75.68 8.7 0.094 8392
 8394 3 36.61 75.63 8.79 0.099 8393
 8395 3 36.48 75.61 8.84 0.104 8394
 8396 3 36.32 75.61 8.91 0.095 8395
 8397 3 36.19 75.61 9.04 0.151 8396
 8398 3 36.14 75.6 9.25 0.16 8397
 8399 3 36.1 75.61 9.38 0.175 8398
 8400 3 35.97 75.51 9.58 0.14 8399
 8401 3 35.93 75.45 9.77 0.182 8400
 8402 3 35.76 75.42 9.95 0.16 8401
 8403 3 35.67 75.44 10.14 0.133 8402
 8404 3 35.61 75.54 10.32 0.141 8403
 8405 3 35.57 75.61 10.44 0.182 8404
 8406 3 35.54 75.62 10.6 0.163 8405
 8407 3 35.27 75.65 10.7 0.117 8406
 8408 3 35.22 75.71 10.88 0.119 8407
 8409 3 35.07 75.7 11.15 0.089 8408
 8410 3 35.01 75.78 11.35 0.156 8409
 8411 3 35.03 75.62 11.6 0.114 8410
 8412 3 34.99 75.57 11.73 0.121 8411
 8413 3 34.96 75.52 11.85 0.138 8412
 8414 3 34.99 75.51 12 0.103 8413
 8415 3 34.92 75.51 12.14 0.166 8414
 8416 3 34.84 75.55 12.32 0.147 8415
 8417 3 34.72 75.58 12.48 0.134 8416
 8418 3 34.72 75.58 12.69 0.11 8417
 8419 3 34.62 75.66 12.8 0.11 8418
 8420 3 34.64 75.74 12.97 0.091 8419
 8421 3 34.64 75.78 13.1 0.124 8420
 8422 3 34.52 75.87 13.22 0.126 8421
 8423 3 34.46 76.01 13.35 0.126 8422
 8424 3 34.35 76.06 13.46 0.133 8423
 8425 3 34.3 76.14 13.64 0.143 8424
 8426 3 34.13 76.17 13.7 0.112 8425
 8427 3 33.99 76.2 13.78 0.12 8426
 8428 3 33.88 76.21 13.89 0.126 8427
 8429 3 33.85 76.18 14.04 0.103 8428
 8430 3 33.76 76.3 14.15 0.119 8429
 8431 3 33.69 76.29 14.29 0.079 8430
 8432 3 33.62 76.28 14.4 0.092 8431
 8433 3 33.51 76.27 14.45 0.105 8432
 8434 3 33.42 76.23 14.53 0.134 8433
 8435 3 33.25 76.26 14.61 0.136 8434
 8436 3 33.16 76.35 14.71 0.149 8435
 8437 3 33.21 76.48 14.9 0.172 8436
 8438 3 33.03 76.54 14.98 0.151 8437
 8439 3 32.84 76.62 14.99 0.176 8438
 8440 3 32.69 76.66 14.99 0.236 8439
 8441 3 32.58 76.73 14.95 0.336 8440
 8442 3 32.46 76.75 14.95 0.393 8441
 8443 3 32.22 76.65 15.07 0.284 8442
 8444 3 32.13 76.85 15.49 0.099 8443
 8445 3 31.97 76.83 15.47 0.135 8444
 8446 3 31.86 76.91 15.68 0.098 8445
 8447 3 31.76 77.03 15.83 0.081 8446
 8448 3 31.99 76.47 14.8 0.12 8443
 8449 3 31.86 76.47 14.64 0.14 8448
 8450 3 31.68 76.44 14.76 0.095 8449
 8451 3 31.5 76.5 14.83 0.079 8450
 8452 3 31.41 76.51 14.9 0.13 8451
 8453 3 31.28 76.45 15 0.101 8452
 8454 3 31.13 76.43 15.05 0.11 8453
 8455 3 30.98 76.32 15.24 0.119 8454
 8456 3 30.88 76.16 15.29 0.091 8455
 8457 3 30.82 76 15.18 0.076 8456
 8458 3 30.86 75.79 15.16 0.172 8457
 8459 3 30.85 75.65 15.23 0.218 8458
 8460 3 30.65 75.55 15.33 0.11 8459
 8461 3 30.6 75.35 15.42 0.11 8460
 8462 3 30.51 75.22 15.42 0.085 8461
 8463 3 30.35 75.11 15.48 0.085 8462
 8464 3 30.2 75.04 15.59 0.101 8463
 8465 3 30.09 74.99 15.69 0.118 8464
 8466 3 29.95 74.93 15.83 0.125 8465
 8467 3 29.84 74.87 15.88 0.16 8466
 8468 3 29.69 74.78 16.02 0.095 8467
 8469 3 29.59 74.73 15.89 0.094 8468
 8470 3 29.49 74.6 15.86 0.08 8469
 8471 3 29.37 74.46 15.82 0.077 8470
 8472 3 29.36 74.26 15.87 0.105 8471
 8473 3 29.3 74.14 15.89 0.079 8472
 8474 3 29.18 74.09 15.86 0.091 8473
 8475 3 29.05 73.99 15.83 0.099 8474
 8476 3 29.05 73.87 15.85 0.151 8475
 8477 3 28.87 73.61 15.6 0.092 8476
 8478 3 28.69 73.58 15.51 0.094 8477
 8479 3 28.53 73.48 15.39 0.091 8478
 8480 3 28.43 73.36 15.38 0.107 8479
 8481 3 28.32 73.23 15.42 0.117 8480
 8482 3 28.25 73.14 15.58 0.098 8481
 8483 3 28.23 73.05 15.77 0.104 8482
 8484 3 28.19 72.95 15.88 0.097 8483
 8485 3 28.07 72.86 15.93 0.074 8484
 8486 3 28.11 72.81 16.03 0.088 8485
 8487 3 28.07 72.8 16.23 0.111 8486
 8488 3 28.04 72.77 16.35 0.078 8487
 8489 3 27.96 72.7 16.47 0.069 8488
 8490 3 32.76 77.08 14.62 0.27 8442
 8491 3 32.74 77.15 14.43 0.301 8490
 8492 3 32.9 77.24 14.34 0.187 8491
 8493 3 33.01 77.27 14.27 0.077 8492
 8494 3 36.87 73.3 7.91 0.117 8359
 8495 3 36.84 73.27 8.07 0.11 8494
 8496 3 36.84 73.36 8.24 0.095 8495
 8497 3 36.82 73.48 8.29 0.15 8496
 8498 3 36.74 73.49 8.51 0.106 8497
 8499 3 36.57 73.53 8.6 0.089 8498
 8500 3 36.45 73.58 8.65 0.107 8499
 8501 3 36.38 73.76 8.72 0.092 8500
 8502 3 36.38 73.93 8.7 0.088 8501
 8503 3 36.45 74.08 8.74 0.088 8502
 8504 3 36.53 74.15 8.83 0.082 8503
 8505 3 36.6 74.3 8.84 0.076 8504
 8506 3 36.72 74.34 8.78 0.124 8505
 8507 3 36.77 74.43 8.67 0.056 8506
 8508 3 36.83 68.96 7.88 0.052 8331
 8509 3 36.74 68.99 7.95 0.089 8508
 8510 3 36.66 69.16 7.91 0.1 8509
 8511 3 36.58 69.28 7.93 0.084 8510
 8512 3 36.7 69.03 8.09 0.072 8509
 8513 3 36.65 69.11 8.15 0.056 8512
 8514 3 36.55 67.73 5.92 0.081 8124
 8515 3 36.47 67.47 5.25 0.145 8121
 8516 3 36.45 67.62 5.23 0.187 8515
 8517 3 36.36 67.66 5.15 0.215 8516
 8518 3 36.49 67.79 5.01 0.106 8517
 8519 3 36.32 67.9 5.04 0.102 8518
 8520 3 36.22 67.98 5.08 0.078 8519
 8521 3 36.13 68.09 5.1 0.079 8520
 8522 3 36.04 68.19 5.08 0.000125 8521
 8523 3 36.03 67.64 5.07 0.136 8517
 8524 3 35.79 67.66 4.96 0.144 8523
 8525 3 37.49 65.28 3.75 0.109 8103
 8526 3 37.36 65.15 3.79 0.091 8525
 8527 3 37.23 65.14 3.79 0.108 8526
 8528 3 37.15 65.16 3.7 0.112 8527
 8529 3 37.1 65.13 3.5 0.083 8528
 8530 3 36.93 65.02 3.48 0.104 8529
 8531 3 36.85 64.84 3.65 0.072 8530
 8532 3 36.86 65.31 3.45 0.156 8530
 8533 3 36.95 65.38 3.47 0.135 8532
 8534 3 37.02 65.43 3.42 0.000125 8533
 8535 3 38.99 64.39 1.76 0.272 8082
 8536 3 39.16 64.35 1.63 0.216 8535
 8537 3 39.26 64.31 1.46 0.212 8536
 8538 3 39.39 64.25 1.32 0.157 8537
 8539 3 39.51 64.24 1.21 0.146 8538
 8540 3 39.62 64.24 1.12 0.151 8539
 8541 3 39.77 64.24 1.07 0.165 8540
 8542 3 39.87 64.27 1.09 0.158 8541
 8543 3 39.93 64.25 1.39 0.087 8542
 8544 3 39.85 64.18 1.45 0.038 8543
 8545 3 40.01 64.4 0.97 0.142 8542
 8546 3 40.17 64.5 1.04 0.153 8545
 8547 3 40.28 64.54 1.09 0.196 8546
 8548 3 40.08 64.47 1.34 0.072 8547
 8549 3 39.99 64.51 1.49 0.072 8548
 8550 3 40.41 64.62 1.03 0.151 8547
 8551 3 40.63 64.74 0.98 0.179 8550
 8552 3 40.77 64.83 0.93 0.196 8551
 8553 3 40.91 64.9 0.91 0.219 8552
 8554 3 41.01 65.04 0.73 0.252 8553
 8555 3 41.08 65.13 0.55 0.273 8554
 8556 3 41.2 65.18 0.45 0.332 8555
 8557 3 41.3 65.3 0.34 0.362 8556
 8558 3 41.35 65.32 0.21 0.41 8557
 8559 3 40.77 65.78 0.38 0.122 8558
 8560 3 40.58 65.81 0.39 0.112 8559
 8561 3 40.48 65.79 0.37 0.051 8560
 8562 3 41.49 65.23 0.12 0.38 8558
 8563 3 41.56 65.3 0.09 0.425 8562
 8564 3 41.78 65.29 0.06 0.327 8563
 8565 3 41.95 65.37 0.08 0.293 8564
 8566 3 42.02 65.28 0 0.275 8565
 8567 3 42.14 65.25 -0.08 0.239 8566
 8568 3 42.29 65.24 -0.15 0.228 8567
 8569 3 42.43 65.16 -0.23 0.177 8568
 8570 3 42.61 65.18 -0.18 0.157 8569
 8571 3 42.71 65.12 -0.28 0.119 8570
 8572 3 42.83 65.15 -0.39 0.127 8571
 8573 3 42.97 65.19 -0.46 0.119 8572
 8574 3 43.08 65.09 -0.57 0.129 8573
 8575 3 43.17 65.16 -0.7 0.158 8574
 8576 3 43.29 65.12 -0.8 0.167 8575
 8577 3 43.39 65.02 -0.85 0.192 8576
 8578 3 43.48 65.01 -0.94 0.26 8577
 8579 3 43.65 65.19 -1.25 0.2 8578
 8580 3 43.79 65.24 -1.38 0.206 8579
 8581 3 43.92 65.29 -1.52 0.146 8580
 8582 3 44.02 65.31 -1.62 0.126 8581
 8583 3 44.16 65.37 -1.77 0.163 8582
 8584 3 44.32 65.42 -1.84 0.157 8583
 8585 3 44.45 65.52 -1.91 0.163 8584
 8586 3 44.62 65.57 -2 0.147 8585
 8587 3 44.79 65.63 -2.05 0.14 8586
 8588 3 44.96 65.6 -2.15 0.145 8587
 8589 3 45.12 65.67 -2.29 0.141 8588
 8590 3 45.21 65.73 -2.42 0.185 8589
 8591 3 45.43 65.65 -2.49 0.173 8590
 8592 3 45.51 65.61 -2.63 0.2 8591
 8593 3 45.58 65.61 -2.75 0.269 8592
 8594 3 45.87 65.4 -2.62 0.183 8593
 8595 3 45.96 65.39 -2.74 0.247 8594
 8596 3 46.19 65.08 -2.84 0.19 8595
 8597 3 46.26 64.93 -3 0.201 8596
 8598 3 46.33 64.75 -3.14 0.193 8597
 8599 3 46.48 64.7 -3.22 0.21 8598
 8600 3 46.63 64.63 -3.3 0.214 8599
 8601 3 47.03 64.58 -3.27 0.152 8600
 8602 3 47.23 64.5 -3.31 0.153 8601
 8603 3 47.46 64.51 -3.43 0.157 8602
 8604 3 47.61 64.47 -3.54 0.108 8603
 8605 3 47.73 64.44 -3.63 0.088 8604
 8606 3 47.9 64.43 -3.7 0.149 8605
 8607 3 48.05 64.44 -3.76 0.124 8606
 8608 3 48.18 64.61 -3.74 0.06 8607
 8609 3 48.26 64.69 -3.77 0.088 8608
 8610 3 48.37 64.81 -3.73 0.09 8609
 8611 3 48.4 64.9 -3.78 0.115 8610
 8612 3 48.45 65 -3.79 0.000125 8611
 8613 3 48.17 64.33 -3.86 0.061 8607
 8614 3 48.29 64.31 -3.92 0.091 8613
 8615 3 48.47 64.28 -3.94 0.122 8614
 8616 3 48.66 64.28 -3.94 0.135 8615
 8617 3 48.82 64.26 -3.95 0.12 8616
 8618 3 48.95 64.24 -4.04 0.118 8617
 8619 3 49.08 64.26 -4.18 0.114 8618
 8620 3 49.2 64.27 -4.29 0.101 8619
 8621 3 49.34 64.35 -4.39 0.144 8620
 8622 3 49.5 64.3 -4.45 0.167 8621
 8623 3 49.57 64.27 -4.57 0.173 8622
 8624 3 49.68 64.38 -4.82 0.154 8623
 8625 3 49.74 64.48 -4.86 0.16 8624
 8626 3 49.89 64.46 -5.01 0.12 8625
 8627 3 49.99 64.48 -5.13 0.119 8626
 8628 3 50.05 64.47 -5.27 0.111 8627
 8629 3 50.16 64.44 -5.38 0.157 8628
 8630 3 50.29 64.38 -5.48 0.134 8629
 8631 3 50.47 64.32 -5.53 0.143 8630
 8632 3 50.57 64.25 -5.62 0.105 8631
 8633 3 50.68 64.17 -5.66 0.149 8632
 8634 3 50.77 64.05 -5.76 0.144 8633
 8635 3 50.79 63.95 -5.88 0.138 8634
 8636 3 50.82 63.83 -6.02 0.165 8635
 8637 3 50.87 63.73 -6.18 0.192 8636
 8638 3 50.97 63.77 -6.37 0.19 8637
 8639 3 51 63.73 -6.5 0.247 8638
 8640 3 51.12 63.8 -6.69 0.23 8639
 8641 3 51.34 63.92 -6.88 0.232 8640
 8642 3 51.66 64.06 -6.96 0.154 8641
 8643 3 51.75 64.09 -7.04 0.152 8642
 8644 3 51.93 64.08 -7.12 0.146 8643
 8645 3 52.06 64.1 -7.19 0.14 8644
 8646 3 52.22 64.06 -7.29 0.156 8645
 8647 3 52.39 64.04 -7.37 0.152 8646
 8648 3 52.55 63.98 -7.45 0.137 8647
 8649 3 52.66 63.97 -7.47 0.18 8648
 8650 3 52.74 64.14 -7.2 0.095 8649
 8651 3 52.77 64.2 -7.11 0.075 8650
 8652 3 52.85 64.29 -7.01 0.097 8651
 8653 3 52.97 64.42 -7.02 0.118 8652
 8654 3 53.1 64.63 -6.99 0.107 8653
 8655 3 53.17 64.68 -6.94 0.000125 8654
 8656 3 52.75 63.86 -7.64 0.103 8649
 8657 3 52.94 63.81 -7.78 0.109 8656
 8658 3 53.04 63.83 -7.94 0.129 8657
 8659 3 53.17 63.91 -8.01 0.139 8658
 8660 3 53.26 63.85 -8.18 0.115 8659
 8661 3 53.4 63.89 -8.26 0.114 8660
 8662 3 53.52 63.85 -8.38 0.12 8661
 8663 3 53.61 63.76 -8.46 0.093 8662
 8664 3 53.74 63.71 -8.58 0.145 8663
 8665 3 53.86 63.71 -8.71 0.177 8664
 8666 3 53.97 63.67 -8.87 0.236 8665
 8667 3 53.96 63.65 -9.04 0.275 8666
 8668 3 54 63.63 -9.21 0.378 8667
 8669 3 53.99 63.64 -9.34 0.462 8668
 8670 3 54.61 64.23 -9.33 0.092 8669
 8671 3 54.74 64.35 -9.19 0.094 8670
 8672 3 54.73 64.44 -9.13 0.128 8671
 8673 3 54.73 64.6 -9.37 0.065 8672
 8674 3 54.67 64.75 -9.45 0.067 8673
 8675 3 54.58 64.77 -9.39 0.092 8674
 8676 3 53.89 63.52 -9.48 0.443 8669
 8677 3 53.86 63.43 -9.57 0.477 8676
 8678 3 54.27 63.55 -9.83 0.38 8677
 8679 3 54.07 63.04 -9.82 0.125 8678
 8680 3 54.25 62.97 -9.92 0.091 8679
 8681 3 54.5 62.88 -9.87 0.069 8680
 8682 3 54.43 63.62 -9.91 0.289 8678
 8683 3 54.41 63.65 -10.03 0.292 8682
 8684 3 54.79 63.92 -10.11 0.135 8683
 8685 3 54.94 63.9 -10.23 0.149 8684
 8686 3 55.08 63.89 -10.32 0.126 8685
 8687 3 55.18 63.87 -10.42 0.151 8686
 8688 3 55.26 63.85 -10.53 0.191 8687
 8689 3 55.36 63.77 -10.64 0.207 8688
 8690 3 55.44 63.49 -10.82 0.146 8689
 8691 3 55.5 63.35 -10.96 0.112 8690
 8692 3 55.57 63.3 -11.06 0.125 8691
 8693 3 55.66 63.21 -11.18 0.124 8692
 8694 3 55.79 63.12 -11.27 0.134 8693
 8695 3 55.94 63.08 -11.42 0.118 8694
 8696 3 56.09 63.04 -11.51 0.148 8695
 8697 3 56.23 63.08 -11.66 0.139 8696
 8698 3 56.41 63.06 -11.73 0.114 8697
 8699 3 56.56 63.08 -11.82 0.1 8698
 8700 3 56.71 63.13 -11.91 0.093 8699
 8701 3 56.81 63.15 -12.08 0.088 8700
 8702 3 56.88 63.17 -12.21 0.142 8701
 8703 3 56.95 63.25 -12.29 0.12 8702
 8704 3 57.01 63.32 -12.39 0.117 8703
 8705 3 57.08 63.38 -12.55 0.128 8704
 8706 3 57.13 63.46 -12.7 0.142 8705
 8707 3 57.14 63.53 -12.82 0.16 8706
 8708 3 57.27 63.71 -12.82 0.141 8707
 8709 3 57.38 63.78 -13.01 0.17 8708
 8710 3 57.52 63.89 -13.12 0.225 8709
 8711 3 57.65 63.93 -13.29 0.201 8710
 8712 3 57.95 63.88 -13.63 0.147 8711
 8713 3 58.06 63.83 -13.83 0.154 8712
 8714 3 58.16 63.81 -14.03 0.123 8713
 8715 3 58.25 63.84 -14.2 0.117 8714
 8716 3 58.34 63.95 -14.36 0.131 8715
 8717 3 58.38 64 -14.51 0.091 8716
 8718 3 58.41 64.1 -14.63 0.1 8717
 8719 3 58.48 64.24 -14.81 0.149 8718
 8720 3 58.62 64.37 -14.94 0.129 8719
 8721 3 58.83 64.48 -15.06 0.105 8720
 8722 3 58.93 64.52 -15.19 0.107 8721
 8723 3 59.02 64.56 -15.27 0.12 8722
 8724 3 59.09 64.6 -15.46 0.121 8723
 8725 3 59.17 64.6 -15.56 0.131 8724
 8726 3 59.32 64.65 -15.65 0.101 8725
 8727 3 59.38 64.67 -15.79 0.133 8726
 8728 3 59.47 64.68 -15.9 0.142 8727
 8729 3 59.57 64.7 -16.01 0.13 8728
 8730 3 59.69 64.65 -16.17 0.142 8729
 8731 3 59.8 64.63 -16.32 0.157 8730
 8732 3 59.92 64.64 -16.5 0.196 8731
 8733 3 60.06 64.64 -16.68 0.204 8732
 8734 3 60.11 64.67 -16.94 0.15 8733
 8735 3 60.21 64.75 -17.1 0.105 8734
 8736 3 60.3 64.8 -17.17 0.129 8735
 8737 3 60.41 64.91 -17.28 0.136 8736
 8738 3 60.47 65.02 -17.33 0.154 8737
 8739 3 60.6 65.09 -17.45 0.17 8738
 8740 3 60.7 65.13 -17.52 0.215 8739
 8741 3 60.93 65.11 -17.2 0.049 8740
 8742 3 60.95 65.23 -17.2 0.079 8741
 8743 3 61.06 65.32 -17.28 0.077 8742
 8744 3 60.63 65.28 -17.91 0.177 8740
 8745 3 60.61 65.33 -18.09 0.15 8744
 8746 3 60.61 65.52 -18.27 0.106 8745
 8747 3 60.67 65.5 -18.39 0.144 8746
 8748 3 60.72 65.49 -18.53 0.172 8747
 8749 3 60.81 65.42 -18.6 0.225 8748
 8750 3 60.8 65.46 -18.78 0.221 8749
 8751 3 60.93 65.52 -18.92 0.201 8750
 8752 3 61.04 65.49 -19.07 0.213 8751
 8753 3 61.06 65.52 -19.28 0.227 8752
 8754 3 61.12 65.51 -19.36 0.273 8753
 8755 3 60.69 65.6 -19.55 0.073 8754
 8756 3 60.57 65.68 -19.58 0.069 8755
 8757 3 61.42 65.53 -19.33 0.233 8754
 8758 3 61.56 65.56 -19.43 0.286 8757
 8759 3 61.67 65.58 -19.54 0.282 8758
 8760 3 61.84 65.53 -19.64 0.236 8759
 8761 3 61.95 65.42 -19.79 0.171 8760
 8762 3 62.07 65.41 -19.97 0.163 8761
 8763 3 62.2 65.34 -20.18 0.128 8762
 8764 3 62.3 65.4 -20.29 0.12 8763
 8765 3 62.4 65.51 -20.36 0.113 8764
 8766 3 62.54 65.62 -20.36 0.066 8765
 8767 3 62.64 65.69 -20.31 0.095 8766
 8768 3 62.69 65.77 -20.4 0.116 8767
 8769 3 62.73 65.89 -20.46 0.113 8768
 8770 3 62.73 66.04 -20.5 0.14 8769
 8771 3 63.13 66.08 -20.34 0.074 8770
 8772 3 63.21 66.18 -20.3 0.102 8771
 8773 3 63.27 66.31 -20.36 0.094 8772
 8774 3 63.37 66.39 -20.36 0.101 8773
 8775 3 63.56 66.39 -20.34 0.127 8774
 8776 3 63.72 66.4 -20.43 0.115 8775
 8777 3 63.85 66.4 -20.39 0.116 8776
 8778 3 64.04 66.35 -20.25 0.138 8777
 8779 3 64.13 66.23 -20.15 0.169 8778
 8780 3 64.07 66.14 -19.86 0.141 8779
 8781 3 63.98 66.11 -19.75 0.175 8780
 8782 3 63.94 65.95 -19.71 0.103 8781
 8783 3 63.86 65.9 -19.58 0.121 8782
 8784 3 63.69 65.77 -19.57 0.103 8783
 8785 3 64.35 66.11 -20.26 0.072 8779
 8786 3 64.47 66.1 -20.35 0.076 8785
 8787 3 64.6 66.04 -20.36 0.052 8786
 8788 3 64.69 65.93 -20.4 0.074 8787
 8789 3 64.77 65.88 -20.48 0.051 8788
 8790 3 64.87 65.79 -20.54 0.094 8789
 8791 3 65 65.75 -20.63 0.138 8790
 8792 3 55.51 64.03 -10.52 0.084 8689
 8793 3 55.63 64.07 -10.58 0.077 8792
 8794 3 55.82 64.12 -10.6 0.098 8793
 8795 3 55.93 64.17 -10.64 0.099 8794
 8796 3 56 64.25 -10.67 0.116 8795
 8797 3 56.05 64.37 -10.79 0.12 8796
 8798 3 56.04 64.62 -10.77 0.095 8797
 8799 3 56.05 64.81 -10.8 0.121 8798
 8800 3 56.09 65 -10.87 0.108 8799
 8801 3 56.15 65.2 -10.94 0.06 8800
 8802 3 56.06 65.3 -11.02 0.087 8801
 8803 3 56.14 65.44 -11.32 0.141 8802
 8804 3 56.22 65.56 -11.52 0.153 8803
 8805 3 56.39 65.57 -11.76 0.114 8804
 8806 3 56.55 65.62 -11.8 0.099 8805
 8807 3 56.62 65.66 -11.94 0.082 8806
 8808 3 56.73 65.7 -12.06 0.069 8807
 8809 3 56.86 65.75 -12.09 0.089 8808
 8810 3 56.98 65.79 -12.14 0.071 8809
 8811 3 57.13 65.79 -12.19 0.063 8810
 8812 3 57.23 65.82 -12.27 0.116 8811
 8813 3 57.36 65.78 -12.4 0.074 8812
 8814 3 57.47 65.77 -12.51 0.072 8813
 8815 3 57.6 65.76 -12.61 0.098 8814
 8816 3 57.68 65.72 -12.69 0.000125 8815
 8817 3 56.27 64.28 -10.87 0.093 8797
 8818 3 54.12 63.52 -10.11 0.138 8683
 8819 3 53.95 63.47 -10.25 0.123 8818
 8820 3 53.92 63.42 -10.36 0.192 8819
 8821 3 53.78 63.38 -10.3 0.159 8820
 8822 3 53.25 63.82 -9.42 0.152 8677
 8823 3 53.12 63.91 -9.31 0.000125 8822
 8824 3 46.47 64.52 -3.46 0.099 8600
 8825 3 46.48 64.37 -3.51 0.081 8824
 8826 3 46.51 64.17 -3.56 0.135 8825
 8827 3 46.47 64.09 -3.62 0.131 8826
 8828 3 46.52 63.9 -3.61 0.063 8827
 8829 3 45.82 65.77 -2.77 0.142 8595
 8830 3 45.95 65.96 -2.72 0.107 8829
 8831 3 46.14 66.06 -2.72 0.047 8830
 8832 3 46.26 66.14 -2.73 0.098 8831
 8833 3 46.39 66.13 -2.78 0.108 8832
 8834 3 46.5 66.24 -2.75 0.048 8833
 8835 3 46.6 66.34 -2.76 0.073 8834
 8836 3 45.48 65.83 -3.08 0.119 8593
 8837 3 45.46 65.99 -3.13 0.143 8836
 8838 3 45.44 66.1 -3.19 0.169 8837
 8839 3 45.43 66.33 -3.13 0.194 8838
 8840 3 45.47 66.46 -3.17 0.19 8839
 8841 3 45.65 66.34 -3.36 0.076 8840
 8842 3 45.78 66.3 -3.47 0.099 8841
 8843 3 45.88 66.31 -3.57 0.07 8842
 8844 3 46.07 66.31 -3.61 0.077 8843
 8845 3 46.2 66.3 -3.63 0.11 8844
 8846 3 46.27 66.46 -3.76 0.082 8845
 8847 3 46.35 66.49 -3.82 0.081 8846
 8848 3 46.51 66.56 -3.88 0.106 8847
 8849 3 46.66 66.58 -3.92 0.095 8848
 8850 3 46.81 66.58 -3.99 0.000125 8849
 8851 3 45.39 66.7 -3.14 0.147 8840
 8852 3 45.37 66.87 -3.1 0.181 8851
 8853 3 45.44 67.05 -3.1 0.171 8852
 8854 3 45.55 67.25 -3.2 0.144 8853
 8855 3 45.65 67.4 -3.3 0.125 8854
 8856 3 45.75 67.53 -3.4 0.158 8855
 8857 3 45.89 67.59 -3.51 0.15 8856
 8858 3 46.04 67.66 -3.72 0.171 8857
 8859 3 46.21 67.75 -3.88 0.195 8858
 8860 3 46.28 67.83 -4 0.218 8859
 8861 3 46.37 67.92 -4.15 0.199 8860
 8862 3 46.38 67.95 -4.28 0.176 8861
 8863 3 46.38 68.04 -4.41 0.135 8862
 8864 3 46.49 68.13 -4.59 0.173 8863
 8865 3 46.59 68.25 -4.73 0.142 8864
 8866 3 46.7 68.36 -4.85 0.147 8865
 8867 3 46.66 68.52 -4.9 0.19 8866
 8868 3 46.78 68.59 -4.91 0.217 8867
 8869 3 46.94 68.67 -5 0.232 8868
 8870 3 47.01 68.81 -5.14 0.16 8869
 8871 3 46.97 68.9 -5.22 0.161 8870
 8872 3 47.06 68.99 -5.3 0.135 8871
 8873 3 47.07 69.1 -5.31 0.159 8872
 8874 3 47.1 69.24 -5.33 0.138 8873
 8875 3 47.17 69.38 -5.37 0.086 8874
 8876 3 47.23 69.5 -5.38 0.107 8875
 8877 3 47.24 69.69 -5.41 0.196 8876
 8878 3 47.23 69.83 -5.42 0.226 8877
 8879 3 47.45 70 -5.51 0.149 8878
 8880 3 47.53 70.18 -5.59 0.204 8879
 8881 3 47.59 70.38 -5.61 0.176 8880
 8882 3 47.69 70.58 -5.49 0.118 8881
 8883 3 47.76 70.75 -5.51 0.154 8882
 8884 3 47.8 70.91 -5.57 0.172 8883
 8885 3 47.88 71.02 -5.62 0.21 8884
 8886 3 47.97 71.07 -5.73 0.255 8885
 8887 3 47.7 71.01 -6.13 0.117 8886
 8888 3 47.7 71.01 -6.28 0.102 8887
 8889 3 47.63 71.05 -6.44 0.095 8888
 8890 3 47.53 71.13 -6.49 0.124 8889
 8891 3 47.44 71.16 -6.47 0.173 8890
 8892 3 47.38 71.18 -6.75 0.119 8891
 8893 3 47.45 71.16 -6.94 0.072 8892
 8894 3 47.4 71.16 -7.11 0.094 8893
 8895 3 47.47 71.16 -7.29 0.08 8894
 8896 3 47.51 71.14 -7.52 0.119 8895
 8897 3 47.66 71.13 -7.66 0.116 8896
 8898 3 47.78 71.08 -7.74 0.1 8897
 8899 3 47.89 71.09 -7.95 0.127 8898
 8900 3 47.97 71.11 -8.19 0.126 8899
 8901 3 48.06 71.14 -8.39 0.138 8900
 8902 3 48.17 71.16 -8.51 0.112 8901
 8903 3 48.27 71.15 -8.63 0.072 8902
 8904 3 48.37 71.15 -8.72 0.06 8903
 8905 3 48.45 71.19 -8.81 0.109 8904
 8906 3 48.56 71.25 -8.86 0.103 8905
 8907 3 48.65 71.39 -8.88 0.116 8906
 8908 3 48.73 71.46 -8.96 0.154 8907
 8909 3 48.84 71.43 -8.89 0.156 8908
 8910 3 48.79 71.53 -8.67 0.13 8909
 8911 3 48.8 71.54 -8.47 0.123 8910
 8912 3 48.74 71.68 -8.25 0.112 8911
 8913 3 48.69 71.83 -8.16 0.097 8912
 8914 3 48.66 71.99 -8.21 0.045 8913
 8915 3 48.67 72.12 -8.2 0.033 8914
 8916 3 48.71 72.11 -8.07 0.04 8915
 8917 3 48.89 71.35 -9.14 0.048 8909
 8918 3 48.9 71.41 -9.27 0.078 8917
 8919 3 48.89 71.48 -9.36 0.11 8918
 8920 3 47.3 71.19 -6.35 0.105 8891
 8921 3 47.17 71.23 -6.34 0.144 8920
 8922 3 47.09 71.28 -6.3 0.221 8921
 8923 3 47.07 71.29 -6.1 0.305 8922
 8924 3 47.01 71.28 -6 0.386 8923
 8925 3 46.82 71.32 -5.89 0.282 8924
 8926 3 46.75 71.37 -5.76 0.263 8925
 8927 3 46.63 71.31 -5.55 0.243 8926
 8928 3 46.49 71.38 -5.45 0.203 8927
 8929 3 46.42 71.31 -5.17 0.1 8928
 8930 3 46.32 71.46 -5.45 0.109 8928
 8931 3 46.16 71.41 -5.38 0.101 8930
 8932 3 46.04 71.37 -5.23 0.09 8931
 8933 3 45.88 71.37 -5.24 0.107 8932
 8934 3 45.69 71.37 -5.27 0.086 8933
 8935 3 45.55 71.38 -5.27 0.132 8934
 8936 3 45.39 71.49 -5.32 0.167 8935
 8937 3 45.27 71.68 -5.21 0.142 8936
 8938 3 45.08 71.68 -5.1 0.077 8937
 8939 3 45.01 71.61 -5.08 0.069 8938
 8940 3 44.93 71.58 -4.96 0.068 8939
 8941 3 44.81 71.63 -4.91 0.109 8940
 8942 3 44.66 71.44 -4.87 0.104 8941
 8943 3 44.61 71.33 -4.83 0.1 8942
 8944 3 44.47 71.3 -4.8 0.077 8943
 8945 3 44.3 71.26 -4.73 0.096 8944
 8946 3 44.08 71.33 -4.72 0.131 8945
 8947 3 43.91 71.45 -4.56 0.154 8946
 8948 3 43.77 71.45 -4.48 0.145 8947
 8949 3 43.57 71.44 -4.44 0.107 8948
 8950 3 43.38 71.44 -4.32 0.101 8949
 8951 3 43.19 71.4 -4.27 0.123 8950
 8952 3 43.01 71.39 -4.25 0.172 8951
 8953 3 42.86 71.5 -4.26 0.163 8952
 8954 3 42.96 71.16 -4.38 0.108 8953
 8955 3 42.98 70.99 -4.44 0.11 8954
 8956 3 43.02 70.88 -4.5 0.000125 8955
 8957 3 42.76 71.63 -4.18 0.127 8953
 8958 3 42.71 71.72 -4 0.099 8957
 8959 3 42.66 71.76 -3.89 0.078 8958
 8960 3 42.65 71.85 -3.83 0.071 8959
 8961 3 42.61 71.88 -3.73 0.08 8960
 8962 3 42.53 71.66 -3.92 0.078 8959
 8963 3 42.41 71.68 -3.89 0.126 8962
 8964 3 42.3 71.58 -3.8 0.131 8963
 8965 3 42.21 71.45 -3.71 0.000125 8964
 8966 3 46.58 71.28 -6.67 0.106 8924
 8967 3 46.49 71.22 -6.73 0.097 8966
 8968 3 46.44 71.21 -6.86 0.105 8967
 8969 3 46.38 71.19 -6.97 0.097 8968
 8970 3 46.46 71.24 -7.14 0.084 8969
 8971 3 46.48 71.31 -7.26 0.082 8970
 8972 3 48.14 71.12 -5.75 0.247 8886
 8973 3 48.24 71.2 -5.76 0.265 8972
 8974 3 48.32 71.24 -5.71 0.24 8973
 8975 3 48.39 71.37 -5.5 0.189 8974
 8976 3 48.44 71.46 -5.39 0.172 8975
 8977 3 48.47 71.49 -5.23 0.184 8976
 8978 3 48.54 71.53 -5.04 0.13 8977
 8979 3 48.63 71.57 -4.9 0.124 8978
 8980 3 48.67 71.55 -4.78 0.171 8979
 8981 3 48.74 71.58 -4.61 0.181 8980
 8982 3 48.81 71.6 -4.38 0.171 8981
 8983 3 48.83 71.56 -4.21 0.182 8982
 8984 3 48.85 71.51 -4.12 0.231 8983
 8985 3 48.98 71.57 -4.02 0.182 8984
 8986 3 49.07 71.58 -3.84 0.161 8985
 8987 3 49.16 71.61 -3.73 0.173 8986
 8988 3 49.06 71.85 -3.53 0.105 8987
 8989 3 49.03 72.01 -3.37 0.097 8988
 8990 3 49.01 72.11 -3.26 0.144 8989
 8991 3 49.07 72.15 -3.15 0.153 8990
 8992 3 49.08 72.23 -3.04 0.091 8991
 8993 3 49.05 72.31 -2.89 0.127 8992
 8994 3 48.98 72.54 -2.69 0.093 8993
 8995 3 48.94 72.66 -2.61 0.106 8994
 8996 3 48.97 72.82 -2.64 0.127 8995
 8997 3 48.97 72.94 -2.63 0.107 8996
 8998 3 49.03 73.09 -2.57 0.153 8997
 8999 3 49.07 73.2 -2.52 0.106 8998
 9000 3 49.13 73.34 -2.46 0.127 8999
 9001 3 48.98 73.41 -2.43 0.15 9000
 9002 3 48.76 73.5 -2.6 0.133 9001
 9003 3 48.66 73.53 -2.68 0.148 9002
 9004 3 48.51 73.59 -2.54 0.176 9003
 9005 3 48.4 73.64 -2.47 0.25 9004
 9006 3 48.27 73.69 -2.5 0.31 9005
 9007 3 48.18 73.8 -2.41 0.334 9006
 9008 3 48.25 73.86 -1.76 0.164 9007
 9009 3 48.26 73.87 -1.56 0.1 9008
 9010 3 48.24 73.94 -1.41 0.108 9009
 9011 3 48.24 73.98 -1.26 0.043 9010
 9012 3 48.32 73.94 -1.15 0.113 9011
 9013 3 48.38 73.98 -1.06 0.000125 9012
 9014 3 48.04 74.11 -2.73 0.169 9007
 9015 3 47.94 74.23 -2.63 0.103 9014
 9016 3 49.29 71.62 -3.65 0.17 8987
 9017 3 49.39 71.71 -3.56 0.158 9016
 9018 3 49.46 71.68 -3.44 0.174 9017
 9019 3 49.57 71.66 -3.36 0.218 9018
 9020 3 49.82 71.66 -3.36 0.343 9019
 9021 3 49.89 71.53 -3.27 0.375 9020
 9022 3 49.88 71.48 -3.1 0.467 9021
 9023 3 49.83 71.42 -2.87 0.394 9022
 9024 3 50 71.37 -2.78 0.318 9023
 9025 3 50.04 71.31 -2.66 0.242 9024
 9026 3 50.21 71.55 -2.4 0.174 9025
 9027 3 50.2 71.6 -2.26 0.149 9026
 9028 3 50.29 71.65 -2.13 0.169 9027
 9029 3 50.27 71.64 -1.93 0.133 9028
 9030 3 50.24 71.64 -1.75 0.095 9029
 9031 3 50.25 71.59 -1.58 0.102 9030
 9032 3 50.21 71.49 -1.45 0.113 9031
 9033 3 50.24 71.45 -1.3 0.103 9032
 9034 3 50.26 71.34 -1.12 0.102 9033
 9035 3 50.3 71.25 -1.03 0.1 9034
 9036 3 50.29 71.11 -0.96 0.186 9035
 9037 3 50.18 71.04 -0.77 0.16 9036
 9038 3 50.11 70.98 -0.6 0.125 9037
 9039 3 50.09 70.96 -0.44 0.101 9038
 9040 3 50.12 70.98 -0.27 0.154 9039
 9041 3 50.1 71.01 -0.13 0.174 9040
 9042 3 50.12 70.96 0 0.143 9041
 9043 3 50.16 71.05 0.11 0.133 9042
 9044 3 50.11 71.08 0.27 0.11 9043
 9045 3 50.13 71.01 0.44 0.129 9044
 9046 3 50.08 70.97 0.61 0.135 9045
 9047 3 50.01 70.89 0.77 0.115 9046
 9048 3 49.94 70.89 0.95 0.128 9047
 9049 3 49.94 70.86 1.15 0.141 9048
 9050 3 49.98 70.77 1.25 0.149 9049
 9051 3 50.13 70.7 1.38 0.189 9050
 9052 3 50.22 70.6 1.51 0.233 9051
 9053 3 50.31 70.5 1.56 0.25 9052
 9054 3 50.15 70.54 1.82 0.128 9053
 9055 3 50.07 70.54 1.98 0.055 9054
 9056 3 50.12 70.53 2.13 0.07 9055
 9057 3 50.13 70.51 2.38 0.104 9056
 9058 3 50.05 70.5 2.49 0.117 9057
 9059 3 50.02 70.49 2.64 0.147 9058
 9060 3 49.76 70.6 2.67 0.093 9059
 9061 3 49.67 70.67 2.73 0.095 9060
 9062 3 49.52 70.74 2.79 0.08 9061
 9063 3 49.39 70.72 2.82 0.086 9062
 9064 3 49.27 70.69 2.85 0.045 9063
 9065 3 50.07 70.41 2.83 0.169 9059
 9066 3 50.13 70.32 3 0.178 9065
 9067 3 50.25 70.28 3.21 0.136 9066
 9068 3 50.24 70.25 3.37 0.137 9067
 9069 3 50.33 70.19 3.58 0.118 9068
 9070 3 50.3 70.22 3.74 0.11 9069
 9071 3 50.28 70.28 3.91 0.108 9070
 9072 3 50.21 70.31 4.08 0.141 9071
 9073 3 50.21 70.4 4.18 0.194 9072
 9074 3 50.38 70.43 4.6 0.113 9073
 9075 3 50.46 70.47 4.71 0.113 9074
 9076 3 50.57 70.49 4.88 0.142 9075
 9077 3 50.69 70.53 5.04 0.153 9076
 9078 3 50.72 70.61 5.22 0.164 9077
 9079 3 50.77 70.68 5.3 0.195 9078
 9080 3 50.78 70.76 5.4 0.23 9079
 9081 3 50.68 70.76 5.64 0.19 9080
 9082 3 50.61 70.81 5.75 0.23 9081
 9083 3 50.62 70.79 5.95 0.215 9082
 9084 3 50.69 70.7 6.14 0.184 9083
 9085 3 50.79 70.61 6.36 0.113 9084
 9086 3 50.93 70.61 6.42 0.153 9085
 9087 3 50.83 70.58 6.65 0.127 9086
 9088 3 50.85 70.56 6.79 0.145 9087
 9089 3 50.95 70.52 6.94 0.137 9088
 9090 3 51.03 70.5 7.12 0.169 9089
 9091 3 51.11 70.51 7.26 0.16 9090
 9092 3 51.2 70.45 7.41 0.178 9091
 9093 3 51.4 70.37 7.54 0.149 9092
 9094 3 51.65 70.3 7.53 0.168 9093
 9095 3 51.73 70.28 7.59 0.197 9094
 9096 3 51.83 70.28 7.69 0.202 9095
 9097 3 51.95 70.32 7.98 0.172 9096
 9098 3 52.01 70.31 8.18 0.205 9097
 9099 3 52 70.32 8.36 0.236 9098
 9100 3 52.19 70.27 8.55 0.169 9099
 9101 3 52.27 70.29 8.74 0.151 9100
 9102 3 52.29 70.31 8.92 0.116 9101
 9103 3 52.29 70.37 9.05 0.13 9102
 9104 3 52.36 70.39 9.23 0.122 9103
 9105 3 52.48 70.42 9.4 0.159 9104
 9106 3 52.52 70.43 9.53 0.16 9105
 9107 3 52.54 70.41 9.71 0.17 9106
 9108 3 52.58 70.44 9.94 0.131 9107
 9109 3 52.63 70.47 10.03 0.122 9108
 9110 3 52.68 70.45 10.16 0.077 9109
 9111 3 52.72 70.43 10.32 0.181 9110
 9112 3 52.76 70.41 10.45 0.178 9111
 9113 3 52.9 70.41 10.67 0.134 9112
 9114 3 52.91 70.42 10.85 0.151 9113
 9115 3 53.03 70.39 10.95 0.167 9114
 9116 3 53.13 70.32 11.07 0.123 9115
 9117 3 53.24 70.31 11.21 0.13 9116
 9118 3 53.29 70.23 11.36 0.124 9117
 9119 3 53.3 70.23 11.52 0.104 9118
 9120 3 53.32 70.19 11.64 0.125 9119
 9121 3 53.39 70.13 11.73 0.13 9120
 9122 3 53.44 70.1 11.86 0.182 9121
 9123 3 53.51 70.03 11.95 0.201 9122
 9124 3 53.53 69.96 12.13 0.213 9123
 9125 3 53.55 69.95 12.29 0.21 9124
 9126 3 53.59 69.95 12.44 0.234 9125
 9127 3 53.65 69.93 12.55 0.176 9126
 9128 3 53.85 69.9 12.64 0.127 9127
 9129 3 53.97 69.84 12.77 0.165 9128
 9130 3 54.08 69.79 12.97 0.193 9129
 9131 3 54.2 69.77 13.13 0.182 9130
 9132 3 54.28 69.8 13.36 0.152 9131
 9133 3 54.33 69.88 13.59 0.132 9132
 9134 3 54.38 69.93 13.71 0.1 9133
 9135 3 54.37 69.92 13.9 0.086 9134
 9136 3 54.42 69.93 13.99 0.124 9135
 9137 3 54.47 69.94 14.19 0.156 9136
 9138 3 54.59 69.89 14.42 0.208 9137
 9139 3 54.62 69.86 14.62 0.174 9138
 9140 3 54.69 69.8 14.81 0.13 9139
 9141 3 54.79 69.79 14.99 0.079 9140
 9142 3 54.85 69.8 15.11 0.12 9141
 9143 3 54.91 69.76 15.32 0.092 9142
 9144 3 55 69.7 15.46 0.116 9143
 9145 3 55.02 69.71 15.57 0.103 9144
 9146 3 55.1 69.76 15.73 0.114 9145
 9147 3 55.08 69.76 15.86 0.113 9146
 9148 3 55.09 69.72 16.03 0.112 9147
 9149 3 55.09 69.77 16.2 0.141 9148
 9150 3 55.12 69.75 16.39 0.131 9149
 9151 3 55.15 69.74 16.58 0.117 9150
 9152 3 55.2 69.75 16.79 0.163 9151
 9153 3 55.23 69.76 16.94 0.174 9152
 9154 3 55.25 69.73 17.14 0.174 9153
 9155 3 55.31 69.72 17.27 0.167 9154
 9156 3 55.4 69.69 17.43 0.187 9155
 9157 3 55.45 69.66 17.65 0.146 9156
 9158 3 55.56 69.64 17.86 0.105 9157
 9159 3 55.58 69.58 18.03 0.203 9158
 9160 3 55.59 69.6 18.2 0.182 9159
 9161 3 55.55 69.65 18.34 0.175 9160
 9162 3 55.5 69.73 18.48 0.208 9161
 9163 3 55.46 69.77 18.61 0.248 9162
 9164 3 55.37 69.82 18.77 0.268 9163
 9165 3 55.39 69.89 18.95 0.281 9164
 9166 3 55.28 69.85 19.12 0.284 9165
 9167 3 55.3 69.87 19.32 0.247 9166
 9168 3 55.21 69.93 19.44 0.264 9167
 9169 3 55.54 69.88 19.79 0.058 9168
 9170 3 55.62 69.95 19.88 0.113 9169
 9171 3 55.57 70.02 20.05 0.082 9170
 9172 3 55.67 69.96 20.16 0.06 9171
 9173 3 55.6 69.93 20.28 0.065 9172
 9174 3 55.39 70.05 20.3 0.096 9173
 9175 3 55.31 70.07 20.38 0.066 9174
 9176 3 55.23 70.11 20.48 0.082 9175
 9177 3 55 69.96 19.47 0.203 9168
 9178 3 54.74 69.87 19.59 0.128 9177
 9179 3 54.63 69.89 19.69 0.15 9178
 9180 3 54.4 69.9 19.68 0.11 9179
 9181 3 54.24 69.97 19.7 0.107 9180
 9182 3 54.18 70.12 19.84 0.11 9181
 9183 3 54.02 70.23 19.94 0.107 9182
 9184 3 53.95 70.22 20.11 0.102 9183
 9185 3 53.81 70.14 20.19 0.134 9184
 9186 3 53.68 70.11 20.21 0.17 9185
 9187 3 53.51 70.14 20.27 0.169 9186
 9188 3 53.35 70.2 20.34 0.116 9187
 9189 3 53.26 70.27 20.57 0.106 9188
 9190 3 53.21 70.36 20.77 0.083 9189
 9191 3 53.13 70.37 20.9 0.139 9190
 9192 3 53.02 70.42 21.06 0.115 9191
 9193 3 52.93 70.41 21.28 0.108 9192
 9194 3 52.87 70.33 21.44 0.125 9193
 9195 3 52.81 70.31 21.53 0.129 9194
 9196 3 52.7 70.29 21.56 0.108 9195
 9197 3 52.53 70.22 21.51 0.076 9196
 9198 3 52.36 70.22 21.53 0.098 9197
 9199 3 52.22 70.19 21.58 0.115 9198
 9200 3 52.1 70.24 21.64 0.109 9199
 9201 3 51.94 70.29 21.74 0.102 9200
 9202 3 51.84 70.34 21.83 0.129 9201
 9203 3 51.75 70.38 21.89 0.133 9202
 9204 3 51.57 70.37 22.02 0.12 9203
 9205 3 51.41 70.37 22.1 0.105 9204
 9206 3 51.3 70.47 22.18 0.115 9205
 9207 3 51.21 70.53 22.29 0.098 9206
 9208 3 51.06 70.55 22.33 0.111 9207
 9209 3 50.91 70.58 22.45 0.096 9208
 9210 3 50.84 70.63 22.54 0.076 9209
 9211 3 50.7 70.62 22.63 0.078 9210
 9212 3 50.66 70.65 22.75 0.078 9211
 9213 3 50.56 70.7 22.83 0.062 9212
 9214 3 50.46 70.66 22.95 0.095 9213
 9215 3 50.4 70.66 23.05 0.068 9214
 9216 3 50.24 70.67 23.14 0.115 9215
 9217 3 50.08 70.66 23.17 0.113 9216
 9218 3 49.95 70.69 23.23 0.095 9217
 9219 3 49.83 70.82 23.25 0.083 9218
 9220 3 49.63 70.77 23.37 0.094 9219
 9221 3 49.51 70.85 23.41 0.097 9220
 9222 3 49.41 70.85 23.45 0.186 9221
 9223 3 49.5 71.02 23.63 0.088 9222
 9224 3 49.38 70.96 23.7 0.078 9223
 9225 3 49.14 70.78 23.48 0.112 9222
 9226 3 48.97 70.88 23.46 0.077 9225
 9227 3 48.87 70.94 23.34 0.058 9226
 9228 3 51.95 70.31 8.7 0.086 9100
 9229 3 51.68 70.3 8.79 0.109 9228
 9230 3 51.57 70.33 8.84 0.151 9229
 9231 3 51.43 70.13 8.82 0.08 9230
 9232 3 51.4 70.08 8.94 0.097 9231
 9233 3 51.29 70.03 9.01 0.09 9232
 9234 3 51.12 69.98 9.06 0.104 9233
 9235 3 50.95 69.97 9.1 0.121 9234
 9236 3 50.85 69.93 9.07 0.000125 9235
 9237 3 51.64 70.47 9.03 0.092 9230
 9238 3 51.55 70.51 9.12 0.094 9237
 9239 3 51.55 70.31 8.42 0.126 9099
 9240 3 51.33 70.27 8.44 0.071 9239
 9241 3 51.17 70.26 8.41 0.085 9240
 9242 3 51.07 70.22 8.45 0.092 9241
 9243 3 50.94 70.2 8.48 0.095 9242
 9244 3 50.84 70.09 8.52 0.068 9243
 9245 3 50.7 70.06 8.55 0.1 9244
 9246 3 50.66 70.19 8.61 0.059 9245
 9247 3 49.94 70.39 4.34 0.084 9073
 9248 3 49.74 70.37 4.38 0.029 9247
 9249 3 50.54 70.34 1.26 0.073 9053
 9250 3 50.59 70.29 1.15 0.047 9249
 9251 3 50.46 71.61 -3.76 0.101 9022
 9252 3 50.58 71.53 -3.84 0.089 9251
 9253 3 50.57 71.39 -3.96 0.083 9252
 9254 3 43.51 64.59 -0.71 0.113 8578
 9255 3 43.55 64.51 -0.62 0.108 9254
 9256 3 32.27 60.13 1.32 0.141 7888
 9257 3 32.28 59.97 1.21 0.121 9256
 9258 3 32.24 59.9 1.08 0.168 9257
 9259 3 32.3 59.81 0.88 0.175 9258
 9260 3 32.3 59.77 0.74 0.176 9259
 9261 3 32.37 59.64 0.65 0.204 9260
 9262 3 32.47 59.56 0.57 0.248 9261
 9263 3 32.51 59.48 0.53 0.314 9262
 9264 3 32.56 59.22 0.78 0.119 9263
 9265 3 32.55 59.08 0.8 0.106 9264
 9266 3 32.57 59.01 0.99 0.098 9265
 9267 3 32.55 58.96 1.13 0.108 9266
 9268 3 32.46 58.97 1.29 0.075 9267
 9269 3 32.54 58.95 1.45 0.081 9268
 9270 3 32.49 58.88 1.58 0.109 9269
 9271 3 32.43 58.83 1.78 0.091 9270
 9272 3 32.37 58.82 1.94 0.122 9271
 9273 3 32.37 58.74 2.12 0.134 9272
 9274 3 32.33 58.67 2.28 0.132 9273
 9275 3 32.28 58.55 2.42 0.144 9274
 9276 3 32.15 58.38 2.47 0.085 9275
 9277 3 31.94 58.25 2.39 0.119 9276
 9278 3 31.82 58.26 2.42 0.138 9277
 9279 3 31.72 58.18 2.51 0.12 9278
 9280 3 31.64 58.09 2.62 0.112 9279
 9281 3 31.57 58.03 2.78 0.11 9280
 9282 3 31.49 57.98 2.89 0.116 9281
 9283 3 31.4 57.93 2.99 0.115 9282
 9284 3 31.35 57.91 3.21 0.13 9283
 9285 3 31.25 57.9 3.41 0.155 9284
 9286 3 31.14 57.91 3.66 0.127 9285
 9287 3 30.93 57.83 3.66 0.08 9286
 9288 3 30.81 57.75 3.61 0.098 9287
 9289 3 30.72 57.67 3.56 0.096 9288
 9290 3 30.65 57.52 3.54 0.068 9289
 9291 3 30.67 57.39 3.56 0.104 9290
 9292 3 30.81 57.28 3.68 0.098 9291
 9293 3 30.76 57.2 3.76 0.08 9292
 9294 3 30.75 57.14 3.86 0.081 9293
 9295 3 30.74 57.13 3.99 0.086 9294
 9296 3 31.18 57.94 3.9 0.102 9286
 9297 3 31.17 57.95 4.03 0.127 9296
 9298 3 31.17 57.87 4.19 0.116 9297
 9299 3 31.21 57.78 4.35 0.195 9298
 9300 3 31.35 57.67 4.42 0.243 9299
 9301 3 31.49 57.46 4.39 0.242 9300
 9302 3 31.61 57.3 4.37 0.288 9301
 9303 3 31.67 57.14 4.35 0.285 9302
 9304 3 31.74 57.03 4.47 0.257 9303
 9305 3 31.77 56.8 4.6 0.243 9304
 9306 3 31.79 56.65 4.64 0.257 9305
 9307 3 31.81 56.51 4.6 0.223 9306
 9308 3 31.78 56.28 4.42 0.054 9307
 9309 3 32.62 59.52 0.15 0.258 9263
 9310 3 32.74 59.51 -0.07 0.241 9309
 9311 3 32.9 59.54 -0.28 0.217 9310
 9312 3 33.06 59.53 -0.38 0.164 9311
 9313 3 33.2 59.46 -0.55 0.175 9312
 9314 3 33.33 59.47 -0.64 0.19 9313
 9315 3 33.43 59.44 -0.75 0.19 9314
 9316 3 33.57 59.53 -0.83 0.228 9315
 9317 3 33.78 59.56 -0.84 0.195 9316
 9318 3 33.84 59.62 -0.98 0.196 9317
 9319 3 33.94 59.64 -1.08 0.205 9318
 9320 3 34.04 59.67 -1.16 0.211 9319
 9321 3 34.16 59.67 -1.32 0.205 9320
 9322 3 34.29 59.74 -1.44 0.203 9321
 9323 3 34.45 59.82 -1.53 0.225 9322
 9324 3 34.59 59.87 -1.66 0.271 9323
 9325 3 34.66 59.94 -1.75 0.305 9324
 9326 3 34.7 60.13 -1.84 0.345 9325
 9327 3 34.7 60.27 -2 0.367 9326
 9328 3 34.98 60.21 -2.23 0.218 9327
 9329 3 35.12 60.2 -2.23 0.211 9328
 9330 3 35.2 60.26 -2.28 0.209 9329
 9331 3 35.35 60.32 -2.24 0.2 9330
 9332 3 35.33 60.27 -2.49 0.132 9331
 9333 3 35.39 60.27 -2.7 0.191 9332
 9334 3 35.41 60.27 -2.8 0.191 9333
 9335 3 35.33 60.24 -2.74 0.132 9334
 9336 3 35.57 60.22 -3.09 0.159 9333
 9337 3 35.68 60.2 -3.2 0.213 9336
 9338 3 35.72 60.1 -3.35 0.221 9337
 9339 3 35.81 60.01 -3.48 0.25 9338
 9340 3 35.84 59.99 -3.59 0.305 9339
 9341 3 36.05 59.91 -3.78 0.332 9340
 9342 3 36.22 59.91 -3.87 0.348 9341
 9343 3 36.36 59.92 -4.01 0.346 9342
 9344 3 36.59 60.04 -4.1 0.308 9343
 9345 3 36.7 59.97 -4.12 0.296 9344
 9346 3 37.11 60.25 -4.26 0.16 9345
 9347 3 37.2 60.24 -4.41 0.196 9346
 9348 3 37.32 60.28 -4.49 0.201 9347
 9349 3 37.62 60.24 -4.41 0.106 9348
 9350 3 37.76 60.25 -4.51 0.149 9349
 9351 3 37.87 60.3 -4.61 0.167 9350
 9352 3 38.05 60.36 -4.68 0.193 9351
 9353 3 38.26 60.41 -4.71 0.165 9352
 9354 3 38.39 60.39 -4.87 0.15 9353
 9355 3 38.54 60.45 -4.9 0.125 9354
 9356 3 38.68 60.42 -4.84 0.146 9355
 9357 3 38.82 60.34 -4.94 0.117 9356
 9358 3 38.95 60.43 -4.96 0.18 9357
 9359 3 39.1 60.47 -5.03 0.207 9358
 9360 3 39.23 60.5 -5.08 0.165 9359
 9361 3 39.35 60.49 -5.13 0.215 9360
 9362 3 39.55 60.32 -5.12 0.151 9361
 9363 3 39.65 60.18 -5.32 0.091 9362
 9364 3 39.71 60.14 -5.39 0.153 9363
 9365 3 39.83 60.11 -5.44 0.108 9364
 9366 3 40.01 60.14 -5.41 0.098 9365
 9367 3 40.13 60.22 -5.45 0.133 9366
 9368 3 40.26 60.25 -5.56 0.165 9367
 9369 3 40.4 60.23 -5.68 0.193 9368
 9370 3 40.5 60.14 -5.89 0.183 9369
 9371 3 40.46 59.96 -6.1 0.121 9370
 9372 3 40.4 59.82 -6.17 0.14 9371
 9373 3 40.31 59.74 -6.28 0.154 9372
 9374 3 40.3 59.7 -6.43 0.204 9373
 9375 3 40.32 59.65 -6.55 0.276 9374
 9376 3 40.28 59.98 -6.68 0.124 9375
 9377 3 40.33 60.05 -6.79 0.08 9376
 9378 3 40.29 60.05 -6.89 0.102 9377
 9379 3 40.18 60.11 -6.92 0.145 9378
 9380 3 40.67 59.42 -6.77 0.112 9375
 9381 3 40.73 59.44 -6.88 0.189 9380
 9382 3 40.71 59.2 -6.86 0.106 9381
 9383 3 40.74 59.13 -6.99 0.09 9382
 9384 3 40.76 59.06 -7.12 0.155 9383
 9385 3 40.81 58.91 -7.12 0.195 9384
 9386 3 40.97 58.85 -7.1 0.155 9385
 9387 3 40.89 58.62 -7.21 0.098 9386
 9388 3 40.84 58.48 -7.19 0.111 9387
 9389 3 40.86 58.36 -7.27 0.15 9388
 9390 3 40.96 58.29 -7.24 0.145 9389
 9391 3 40.89 57.99 -7.54 0.228 9390
 9392 3 40.84 57.87 -7.65 0.282 9391
 9393 3 40.69 57.74 -8.05 0.155 9392
 9394 3 40.58 57.77 -8.33 0.091 9393
 9395 3 40.49 57.76 -8.48 0.133 9394
 9396 3 40.42 57.73 -8.67 0.115 9395
 9397 3 40.39 57.71 -8.78 0.08 9396
 9398 3 40.35 57.64 -8.89 0.108 9397
 9399 3 40.4 57.6 -9.02 0.137 9398
 9400 3 40.55 57.61 -9.13 0.127 9399
 9401 3 40.5 57.39 -9.37 0.098 9400
 9402 3 40.47 57.24 -9.47 0.127 9401
 9403 3 40.43 57.12 -9.57 0.145 9402
 9404 3 40.42 56.92 -9.67 0.136 9403
 9405 3 40.46 56.79 -9.76 0.148 9404
 9406 3 40.5 56.67 -9.87 0.153 9405
 9407 3 40.57 56.51 -9.76 0.121 9406
 9408 3 40.68 56.43 -9.86 0.126 9407
 9409 3 40.7 56.34 -9.9 0.084 9408
 9410 3 40.76 56.27 -9.97 0.091 9409
 9411 3 40.81 56.17 -10.03 0.108 9410
 9412 3 40.95 56.05 -10.19 0.149 9411
 9413 3 41.01 55.92 -10.29 0.163 9412
 9414 3 41.07 55.72 -10.33 0.151 9413
 9415 3 41.11 55.56 -10.42 0.149 9414
 9416 3 41.19 55.37 -10.55 0.153 9415
 9417 3 41.22 55.23 -10.69 0.145 9416
 9418 3 41.32 55.13 -10.77 0.103 9417
 9419 3 41.43 54.97 -10.9 0.152 9418
 9420 3 41.49 54.85 -11 0.128 9419
 9421 3 41.54 54.65 -11.08 0.108 9420
 9422 3 41.55 54.52 -11.12 0.122 9421
 9423 3 41.57 54.42 -11.17 0.151 9422
 9424 3 41.7 54.29 -11.35 0.106 9423
 9425 3 41.78 54.11 -11.44 0.139 9424
 9426 3 41.87 54.03 -11.44 0.13 9425
 9427 3 41.94 54.02 -11.56 0.146 9426
 9428 3 41.98 53.97 -11.7 0.194 9427
 9429 3 42.04 53.86 -11.87 0.199 9428
 9430 3 42.13 53.87 -12.05 0.244 9429
 9431 3 42.18 53.84 -12.19 0.227 9430
 9432 3 42.2 53.82 -12.3 0.212 9431
 9433 3 42.19 53.74 -12.42 0.179 9432
 9434 3 42.12 53.47 -12.59 0.136 9433
 9435 3 42.14 53.34 -12.67 0.083 9434
 9436 3 42.12 53.18 -12.82 0.126 9435
 9437 3 42.12 53.03 -12.97 0.16 9436
 9438 3 42.17 52.79 -13.12 0.13 9437
 9439 3 42.22 52.67 -13.12 0.132 9438
 9440 3 42.24 52.51 -13.08 0.138 9439
 9441 3 42.22 52.39 -13.03 0.107 9440
 9442 3 42.19 52.35 -12.91 0.078 9441
 9443 3 42.21 52.26 -12.83 0.126 9442
 9444 3 42.38 52.07 -12.84 0.117 9443
 9445 3 42.43 51.96 -12.78 0.101 9444
 9446 3 42.44 51.86 -12.74 0.000125 9445
 9447 3 41.97 52.39 -12.96 0.106 9441
 9448 3 41.88 52.25 -12.87 0.118 9447
 9449 3 41.88 52.14 -12.85 0.084 9448
 9450 3 40.95 57.91 -7.27 0.072 9392
 9451 3 40.97 57.82 -7.17 0.094 9450
 9452 3 40.88 57.76 -6.93 0.091 9451
 9453 3 40.83 57.64 -6.74 0.088 9452
 9454 3 40.91 57.49 -6.67 0.101 9453
 9455 3 40.91 57.44 -6.52 0.128 9454
 9456 3 40.83 57.35 -6.33 0.145 9455
 9457 3 40.76 57.48 -6.13 0.101 9456
 9458 3 40.7 57.63 -6.06 0.07 9457
 9459 3 40.58 57.71 -6.01 0.088 9458
 9460 3 40.49 57.69 -5.86 0.073 9459
 9461 3 40.46 57.67 -5.72 0.064 9460
 9462 3 40.42 57.67 -5.54 0.099 9461
 9463 3 40.28 57.75 -5.45 0.105 9462
 9464 3 40.21 57.8 -5.36 0.116 9463
 9465 3 40.12 57.93 -5.26 0.086 9464
 9466 3 40.06 57.99 -5.2 0.054 9465
 9467 3 39.88 58.08 -5.08 0.072 9466
 9468 3 39.76 58.14 -5.01 0.094 9467
 9469 3 39.66 58.19 -4.92 0.081 9468
 9470 3 39.55 58.25 -4.76 0.11 9469
 9471 3 39.36 58.3 -4.68 0.11 9470
 9472 3 39.23 58.34 -4.76 0.103 9471
 9473 3 39.06 58.49 -4.88 0.105 9472
 9474 3 38.95 58.54 -4.89 0.091 9473
 9475 3 38.84 58.62 -4.91 0.155 9474
 9476 3 38.78 58.71 -4.8 0.128 9475
 9477 3 40.84 59.74 -7.11 0.087 9381
 9478 3 40.63 60.24 -5.84 0.115 9370
 9479 3 40.72 60.3 -5.89 0.123 9478
 9480 3 40.86 60.36 -5.91 0.109 9479
 9481 3 40.99 60.5 -6.01 0.147 9480
 9482 3 41.05 60.61 -6.06 0.135 9481
 9483 3 41.11 60.69 -6.06 0.166 9482
 9484 3 41.26 60.68 -6.01 0.19 9483
 9485 3 41.42 60.71 -6.05 0.159 9484
 9486 3 41.6 60.8 -6.1 0.164 9485
 9487 3 41.76 60.85 -6.21 0.143 9486
 9488 3 41.91 60.9 -6.29 0.14 9487
 9489 3 42.01 60.89 -6.41 0.123 9488
 9490 3 42.07 60.87 -6.49 0.204 9489
 9491 3 42.17 60.83 -6.6 0.237 9490
 9492 3 42.31 60.93 -6.66 0.231 9491
 9493 3 42.4 60.93 -6.73 0.235 9492
 9494 3 42.48 60.92 -6.82 0.189 9493
 9495 3 42.67 61.06 -6.94 0.15 9494
 9496 3 42.89 61.1 -7.06 0.113 9495
 9497 3 42.99 61.18 -7.12 0.11 9496
 9498 3 43.09 61.25 -7.25 0.106 9497
 9499 3 43.18 61.24 -7.37 0.112 9498
 9500 3 43.26 61.28 -7.48 0.111 9499
 9501 3 43.42 61.3 -7.56 0.108 9500
 9502 3 43.51 61.35 -7.63 0.127 9501
 9503 3 43.6 61.39 -7.78 0.168 9502
 9504 3 43.73 61.47 -7.85 0.194 9503
 9505 3 43.84 61.52 -7.89 0.232 9504
 9506 3 43.96 61.43 -7.9 0.268 9505
 9507 3 44.08 61.49 -7.95 0.2 9506
 9508 3 44.19 61.57 -8 0.212 9507
 9509 3 44.45 61.68 -8.14 0.198 9508
 9510 3 44.55 61.77 -8.29 0.176 9509
 9511 3 44.62 61.97 -8.4 0.202 9510
 9512 3 44.69 62.1 -8.44 0.249 9511
 9513 3 44.74 62.22 -8.5 0.314 9512
 9514 3 44.7 62.36 -8.55 0.356 9513
 9515 3 44.81 62.45 -8.65 0.304 9514
 9516 3 44.51 62.15 -8.89 0.137 9515
 9517 3 44.4 62.07 -8.99 0.088 9516
 9518 3 44.24 62.11 -9.04 0.12 9517
 9519 3 44.16 62.21 -9.1 0.132 9518
 9520 3 44.02 62.3 -9.16 0.109 9519
 9521 3 43.85 62.3 -9.18 0.092 9520
 9522 3 43.79 62.33 -9.3 0.111 9521
 9523 3 43.67 62.31 -9.4 0.107 9522
 9524 3 43.52 62.28 -9.47 0.119 9523
 9525 3 43.58 62.1 -9.5 0.061 9524
 9526 3 43.58 61.98 -9.51 0.112 9525
 9527 3 43.59 61.86 -9.77 0.08 9526
 9528 3 43.68 61.96 -9.97 0.089 9527
 9529 3 43.69 62.05 -9.92 0.159 9528
 9530 3 43.67 62.14 -10 0.114 9529
 9531 3 43.41 62.31 -9.65 0.128 9524
 9532 3 43.46 62.31 -9.82 0.122 9531
 9533 3 43.57 62.39 -10 0.086 9532
 9534 3 43.69 62.49 -10.12 0.107 9533
 9535 3 43.78 62.54 -10.17 0.131 9534
 9536 3 43.82 62.74 -10.17 0.237 9535
 9537 3 43.82 63.01 -9.95 0.049 9536
 9538 3 43.78 63.07 -9.84 0.072 9537
 9539 3 43.68 63.16 -9.72 0.082 9538
 9540 3 43.63 63.22 -9.54 0.1 9539
 9541 3 43.56 63.35 -9.44 0.086 9540
 9542 3 43.52 63.45 -9.31 0.06 9541
 9543 3 43.47 63.47 -9.23 0.06 9542
 9544 3 43.42 63.57 -9.03 0.104 9543
 9545 3 43.4 63.69 -8.78 0.108 9544
 9546 3 43.37 63.74 -8.62 0.138 9545
 9547 3 43.41 63.84 -8.45 0.111 9546
 9548 3 43.38 63.95 -8.35 0.07 9547
 9549 3 43.29 64.07 -8.14 0.118 9548
 9550 3 43.28 64.16 -7.97 0.097 9549
 9551 3 43.44 64.26 -7.85 0.1 9550
 9552 3 43.51 64.3 -7.74 0.131 9551
 9553 3 43.58 64.38 -7.86 0.037 9552
 9554 3 43.56 64.43 -8.01 0.075 9553
 9555 3 43.53 64.54 -8.16 0.065 9554
 9556 3 43.55 64.73 -8.31 0.119 9555
 9557 3 43.47 64.75 -8.48 0.144 9556
 9558 3 45.03 62.66 -8.94 0.245 9515
 9559 3 45.17 62.69 -9.11 0.198 9558
 9560 3 45.28 62.7 -9.18 0.147 9559
 9561 3 45.37 62.82 -9.16 0.197 9560
 9562 3 45.48 62.81 -9.3 0.187 9561
 9563 3 45.47 62.94 -9.42 0.175 9562
 9564 3 45.68 62.88 -9.52 0.219 9563
 9565 3 45.79 62.83 -9.56 0.283 9564
 9566 3 45.96 62.88 -9.62 0.256 9565
 9567 3 45.94 63.22 -9.93 0.189 9566
 9568 3 46.11 63.36 -10.12 0.154 9567
 9569 3 46.23 63.52 -10.22 0.173 9568
 9570 3 46.36 63.65 -10.35 0.124 9569
 9571 3 46.49 63.72 -10.52 0.151 9570
 9572 3 46.61 63.8 -10.58 0.193 9571
 9573 3 46.72 63.81 -10.61 0.261 9572
 9574 3 46.87 63.51 -10.15 0.107 9573
 9575 3 46.93 63.4 -10.05 0.092 9574
 9576 3 46.84 64 -11.07 0.148 9573
 9577 3 46.84 64.06 -11.29 0.133 9576
 9578 3 46.93 64.06 -11.49 0.165 9577
 9579 3 47.06 64.07 -11.58 0.16 9578
 9580 3 47.21 64.09 -11.65 0.211 9579
 9581 3 47.37 64.12 -11.76 0.25 9580
 9582 3 47.5 64.23 -11.79 0.237 9581
 9583 3 47.7 64.41 -11.65 0.201 9582
 9584 3 47.84 64.5 -11.66 0.16 9583
 9585 3 47.95 64.67 -11.81 0.159 9584
 9586 3 48.04 64.73 -11.98 0.134 9585
 9587 3 48.15 64.81 -12.12 0.141 9586
 9588 3 48.32 64.96 -12.25 0.138 9587
 9589 3 48.4 64.99 -12.34 0.159 9588
 9590 3 48.51 65.14 -12.48 0.143 9589
 9591 3 48.53 65.3 -12.57 0.098 9590
 9592 3 48.56 65.4 -12.62 0.111 9591
 9593 3 48.52 65.65 -12.81 0.174 9592
 9594 3 48.67 65.81 -13.05 0.133 9593
 9595 3 48.69 65.92 -13.17 0.13 9594
 9596 3 48.73 66.09 -13.23 0.14 9595
 9597 3 48.82 66.22 -13.28 0.154 9596
 9598 3 48.96 66.31 -13.27 0.143 9597
 9599 3 49.06 66.41 -13.31 0.168 9598
 9600 3 49.22 66.46 -13.32 0.178 9599
 9601 3 49.3 66.55 -13.31 0.246 9600
 9602 3 49.39 66.72 -13.22 0.367 9601
 9603 3 49.42 66.78 -13.13 0.457 9602
 9604 3 49.47 66.89 -13.12 0.523 9603
 9605 3 49.77 66.96 -13.31 0.486 9604
 9606 3 50.06 66.96 -13.55 0.409 9605
 9607 3 50.4 66.93 -13.9 0.236 9606
 9608 3 50.61 66.92 -14.15 0.22 9607
 9609 3 50.69 66.93 -14.31 0.194 9608
 9610 3 50.8 66.9 -14.58 0.128 9609
 9611 3 50.85 66.95 -14.71 0.178 9610
 9612 3 50.95 66.99 -14.74 0.253 9611
 9613 3 51.08 66.96 -15.09 0.138 9612
 9614 3 51.14 67 -15.26 0.125 9613
 9615 3 51.26 66.98 -15.4 0.145 9614
 9616 3 51.41 67.06 -15.56 0.138 9615
 9617 3 51.49 67.02 -15.67 0.138 9616
 9618 3 51.63 67.05 -15.72 0.149 9617
 9619 3 51.71 67.09 -15.86 0.159 9618
 9620 3 51.8 67.04 -16.03 0.188 9619
 9621 3 51.87 67.07 -16.18 0.189 9620
 9622 3 51.94 67.14 -16.33 0.156 9621
 9623 3 52.04 67.17 -16.53 0.139 9622
 9624 3 52.1 67.09 -16.62 0.127 9623
 9625 3 52.15 67.05 -16.7 0.12 9624
 9626 3 52.27 67.12 -16.89 0.115 9625
 9627 3 52.32 67.14 -17.08 0.169 9626
 9628 3 52.36 67.16 -17.2 0.208 9627
 9629 3 52.55 67.37 -17.35 0.117 9628
 9630 3 52.66 67.46 -17.42 0.16 9629
 9631 3 52.78 67.5 -17.54 0.145 9630
 9632 3 52.91 67.62 -17.7 0.183 9631
 9633 3 53.07 67.8 -17.72 0.161 9632
 9634 3 53.2 68.01 -17.76 0.12 9633
 9635 3 53.32 68.15 -17.86 0.127 9634
 9636 3 53.44 68.27 -17.94 0.132 9635
 9637 3 53.53 68.4 -17.88 0.139 9636
 9638 3 53.68 68.53 -17.89 0.101 9637
 9639 3 53.75 68.62 -17.88 0.12 9638
 9640 3 53.9 68.72 -17.89 0.153 9639
 9641 3 54.03 68.79 -17.89 0.13 9640
 9642 3 54.15 68.88 -17.97 0.131 9641
 9643 3 54.28 68.9 -18.09 0.143 9642
 9644 3 54.41 68.99 -18.2 0.16 9643
 9645 3 54.53 69.06 -18.24 0.146 9644
 9646 3 54.65 69.16 -18.28 0.143 9645
 9647 3 54.79 69.19 -18.41 0.163 9646
 9648 3 54.89 69.26 -18.49 0.157 9647
 9649 3 55.06 69.36 -18.47 0.128 9648
 9650 3 55.22 69.46 -18.46 0.119 9649
 9651 3 55.3 69.53 -18.43 0.131 9650
 9652 3 55.39 69.66 -18.42 0.109 9651
 9653 3 55.39 69.77 -18.38 0.12 9652
 9654 3 55.47 69.87 -18.4 0.116 9653
 9655 3 55.59 69.94 -18.45 0.157 9654
 9656 3 55.73 70.08 -18.46 0.228 9655
 9657 3 55.86 70.21 -18.52 0.234 9656
 9658 3 56.02 70.39 -18.63 0.215 9657
 9659 3 56.18 70.68 -18.75 0.146 9658
 9660 3 56.34 70.89 -18.82 0.144 9659
 9661 3 56.47 70.96 -18.84 0.182 9660
 9662 3 56.65 71.1 -18.96 0.191 9661
 9663 3 56.78 71.05 -19.17 0.182 9662
 9664 3 56.82 71.06 -19.29 0.251 9663
 9665 3 56.93 70.62 -19.16 0.075 9664
 9666 3 56.85 70.44 -19.22 0.137 9665
 9667 3 56.74 70.11 -19.27 0.062 9666
 9668 3 56.85 70.09 -19.39 0.121 9667
 9669 3 56.92 70.03 -19.43 0.000125 9668
 9670 3 57.03 70.55 -19.33 0.073 9666
 9671 3 57.04 70.35 -19.46 0.125 9670
 9672 3 57.04 70.22 -19.54 0.132 9671
 9673 3 56.92 70.08 -19.62 0.108 9672
 9674 3 56.88 69.98 -19.77 0.104 9673
 9675 3 56.85 69.85 -19.77 0.063 9674
 9676 3 56.87 71.23 -19.39 0.193 9664
 9677 3 56.95 71.38 -19.45 0.193 9676
 9678 3 57.08 71.42 -19.51 0.178 9677
 9679 3 57.18 71.57 -19.59 0.133 9678
 9680 3 57.29 71.71 -19.73 0.135 9679
 9681 3 57.37 71.87 -19.85 0.171 9680
 9682 3 57.45 71.98 -20.02 0.177 9681
 9683 3 57.5 72.01 -20.13 0.199 9682
 9684 3 57.57 72.07 -20.2 0.223 9683
 9685 3 57.68 72.15 -20.24 0.216 9684
 9686 3 57.8 72.21 -20.28 0.235 9685
 9687 3 58.06 72.04 -20.17 0.072 9686
 9688 3 58.2 72.09 -20.39 0.104 9687
 9689 3 58.35 72.13 -20.5 0.041 9688
 9690 3 58.41 72.25 -20.5 0.056 9689
 9691 3 58.39 72.36 -20.59 0.038 9690
 9692 3 58.32 72.52 -20.57 0.108 9691
 9693 3 57.75 72.29 -20.49 0.22 9686
 9694 3 57.74 72.39 -20.66 0.236 9693
 9695 3 57.63 72.53 -20.81 0.28 9694
 9696 3 57.68 72.66 -20.95 0.421 9695
 9697 3 57.75 72.72 -21.04 0.459 9696
 9698 3 57.44 72.34 -21.22 0.151 9697
 9699 3 57.34 72.45 -21.21 0.000125 9698
 9700 3 57.99 73.04 -20.98 0.376 9697
 9701 3 58.06 73.14 -21.05 0.375 9700
 9702 3 58.25 73.12 -21.18 0.34 9701
 9703 3 58.36 73.07 -21.29 0.351 9702
 9704 3 58.6 72.62 -21.51 0.104 9703
 9705 3 58.68 72.54 -21.55 0.137 9704
 9706 3 58.69 72.52 -21.68 0.000125 9705
 9707 3 58.5 73.16 -21.35 0.267 9703
 9708 3 58.77 73.08 -21.4 0.179 9707
 9709 3 58.91 73.1 -21.41 0.195 9708
 9710 3 59.04 73.16 -21.52 0.187 9709
 9711 3 59.18 73.17 -21.59 0.185 9710
 9712 3 59.36 73.15 -21.77 0.138 9711
 9713 3 59.52 73.1 -21.89 0.086 9712
 9714 3 59.62 73.06 -22.01 0.105 9713
 9715 3 59.72 73.08 -22.09 0.111 9714
 9716 3 59.8 73.05 -22.22 0.123 9715
 9717 3 59.91 73.05 -22.34 0.123 9716
 9718 3 60.05 73.11 -22.52 0.146 9717
 9719 3 60.17 73.1 -22.68 0.144 9718
 9720 3 60.27 73.12 -22.76 0.15 9719
 9721 3 60.34 73.14 -22.85 0.213 9720
 9722 3 60.4 73.15 -22.96 0.329 9721
 9723 3 60.66 72.63 -23.3 0.174 9722
 9724 3 60.75 72.43 -23.42 0.145 9723
 9725 3 60.82 72.33 -23.43 0.149 9724
 9726 3 60.91 72.13 -23.45 0.116 9725
 9727 3 60.95 72.07 -23.52 0.11 9726
 9728 3 60.97 71.94 -23.54 0.096 9727
 9729 3 61.05 71.86 -23.61 0.113 9728
 9730 3 61.14 71.66 -23.68 0.16 9729
 9731 3 61.2 71.49 -23.71 0.209 9730
 9732 3 61.25 71.34 -23.7 0.224 9731
 9733 3 61.33 71.17 -23.73 0.27 9732
 9734 3 61.37 71.07 -23.67 0.317 9733
 9735 3 61.49 70.99 -23.72 0.361 9734
 9736 3 61.56 70.93 -23.65 0.375 9735
 9737 3 61.52 70.79 -23.64 0.4 9736
 9738 3 61.13 70.47 -23.75 0.158 9737
 9739 3 61.17 70.2 -23.89 0.128 9738
 9740 3 61.23 70.02 -23.91 0.138 9739
 9741 3 61.31 69.91 -23.86 0.162 9740
 9742 3 61.36 69.84 -23.75 0.186 9741
 9743 3 61.44 69.62 -23.93 0.082 9742
 9744 3 60.47 73.48 -22.99 0.347 9722
 9745 3 60.41 73.6 -23.1 0.369 9744
 9746 3 59.78 73.7 -23.21 0.139 9745
 9747 3 59.75 73.66 -23.3 0.09 9746
 9748 3 60.74 73.72 -23.22 0.327 9745
 9749 3 60.79 73.85 -23.25 0.297 9748
 9750 3 60.95 73.87 -23.4 0.298 9749
 9751 3 60.99 74.11 -23.23 0.195 9750
 9752 3 61.26 74.16 -23.23 0.107 9751
 9753 3 61.37 74.14 -23.26 0.000125 9752
 9754 3 61.01 73.72 -23.64 0.105 9750
 9755 3 61.1 73.72 -23.74 0.09 9754
 9756 3 61.23 73.72 -23.82 0.132 9755
 9757 3 61.31 73.78 -23.92 0.202 9756
 9758 3 61.42 73.74 -24.06 0.195 9757
 9759 3 61.5 73.75 -24.19 0.18 9758
 9760 3 61.7 73.67 -24.37 0.109 9759
 9761 3 61.78 73.63 -24.48 0.082 9760
 9762 3 61.88 73.66 -24.59 0.086 9761
 9763 3 62.02 73.63 -24.7 0.08 9762
 9764 3 62.14 73.66 -24.82 0.119 9763
 9765 3 62.25 73.68 -24.94 0.107 9764
 9766 3 62.41 73.7 -25.11 0.108 9765
 9767 3 62.5 73.72 -25.27 0.135 9766
 9768 3 62.63 73.84 -25.33 0.152 9767
 9769 3 62.53 73.85 -25.13 0.074 9768
 9770 3 62.47 73.9 -25.05 0.000125 9769
 9771 3 62.71 73.94 -25.48 0.103 9768
 9772 3 62.8 74 -25.66 0.094 9771
 9773 3 52.27 66.9 -17.17 0.15 9628
 9774 3 52.28 66.78 -17.18 0.083 9773
 9775 3 50.93 67.13 -14.31 0.111 9612
 9776 3 50.89 67.17 -14.18 0.08 9775
 9777 3 48.76 66.98 -12.69 0.093 9604
 9778 3 48.39 65.65 -12.7 0.082 9593
 9779 3 48.28 65.62 -12.67 0.051 9778
 9780 3 46.12 62.78 -9.69 0.269 9566
 9781 3 46.25 62.48 -10.08 0.144 9780
 9782 3 46.32 62.52 -10.18 0.163 9781
 9783 3 46.22 63 -9.6 0.189 9780
 9784 3 46.37 63.25 -9.64 0.089 9783
 9785 3 44.37 62.38 -7.98 0.117 9514
 9786 3 44.44 62.33 -7.83 0.11 9785
 9787 3 44.37 62.2 -7.62 0.091 9786
 9788 3 44.35 62.18 -7.47 0.089 9787
 9789 3 44.39 62.13 -7.34 0.042 9788
 9790 3 44.36 62.09 -7.22 0.079 9789
 9791 3 44.37 62 -7.11 0.104 9790
 9792 3 44.43 61.98 -7.01 0.138 9791
 9793 3 44.39 62.16 -6.86 0.146 9792
 9794 3 44.44 62.21 -6.61 0.132 9793
 9795 3 44.42 62.34 -6.44 0.093 9794
 9796 3 44.47 62.48 -6.26 0.073 9795
 9797 3 44.58 62.5 -6.17 0.113 9796
 9798 3 44.7 62.54 -6.12 0.117 9797
 9799 3 44.79 62.55 -5.97 0.158 9798
 9800 3 44.99 62.64 -6.12 0.108 9799
 9801 3 45.09 62.59 -6.23 0.141 9800
 9802 3 45.12 62.56 -6.37 0.17 9801
 9803 3 45.11 62.43 -6.59 0.098 9802
 9804 3 45.2 62.47 -6.73 0.135 9803
 9805 3 45.22 62.38 -6.95 0.067 9804
 9806 3 45.24 62.4 -7.1 0.078 9805
 9807 3 45.22 62.47 -7.25 0.086 9806
 9808 3 45.2 62.41 -7.37 0.000125 9807
 9809 3 44.59 62.48 -5.72 0.136 9799
 9810 3 44.4 62.37 -5.55 0.099 9809
 9811 3 44.26 62.39 -5.5 0.066 9810
 9812 3 44.17 62.43 -5.36 0.091 9811
 9813 3 44.16 62.46 -5.17 0.117 9812
 9814 3 44.07 62.52 -5.02 0.135 9813
 9815 3 43.93 62.49 -4.92 0.063 9814
 9816 3 43.77 62.46 -4.82 0.094 9815
 9817 3 43.68 62.45 -4.74 0.095 9816
 9818 3 43.57 62.34 -4.67 0.117 9817
 9819 3 43.36 62.28 -4.59 0.097 9818
 9820 3 43.2 62.23 -4.52 0.137 9819
 9821 3 43.04 62.2 -4.56 0.143 9820
 9822 3 43.01 62.04 -4.45 0.075 9821
 9823 3 44.2 61.66 -7.63 0.102 9508
 9824 3 44.19 61.64 -7.48 0.14 9823
 9825 3 44.35 61.5 -7.33 0.094 9824
 9826 3 44.38 61.43 -7.21 0.109 9825
 9827 3 43.76 61.08 -7.56 0.109 9507
 9828 3 43.75 60.96 -7.5 0.132 9827
 9829 3 43.76 60.75 -7.36 0.118 9828
 9830 3 43.68 60.66 -7.27 0.123 9829
 9831 3 43.55 60.6 -7.2 0.046 9830
 9832 3 43.41 60.55 -7.11 0.07 9831
 9833 3 43.76 61.29 -8.23 0.119 9506
 9834 3 43.69 61.22 -8.27 0.106 9833
 9835 3 38.76 60.48 -4.57 0.091 9356
 9836 3 38.84 60.41 -4.44 0.07 9835
 9837 3 38.94 60.42 -4.35 0.078 9836
 9838 3 38.94 60.39 -4.19 0.077 9837
 9839 3 35.85 59.61 -4.09 0.087 9342
 9840 3 35.99 59.53 -4.1 0.138 9839
 9841 3 36.02 59.46 -4.25 0.141 9840
 9842 3 35.95 59.4 -4.38 0.128 9841
 9843 3 35.91 59.31 -4.41 0.109 9842
 9844 3 35.88 59.23 -4.55 0.129 9843
 9845 3 35.81 59.13 -4.67 0.113 9844
 9846 3 35.82 59.05 -4.84 0.107 9845
 9847 3 35.88 58.95 -5.01 0.133 9846
 9848 3 35.93 58.84 -5.13 0.141 9847
 9849 3 36.03 58.82 -5.32 0.145 9848
 9850 3 36.13 58.69 -5.61 0.186 9849
 9851 3 36.23 58.58 -5.76 0.164 9850
 9852 3 36.31 58.46 -5.85 0.174 9851
 9853 3 36.33 58.27 -6.02 0.189 9852
 9854 3 36.42 58.17 -6.22 0.19 9853
 9855 3 36.31 57.84 -5.96 0.127 9854
 9856 3 36.31 57.78 -5.76 0.099 9855
 9857 3 36.33 57.7 -5.62 0.136 9856
 9858 3 36.26 57.64 -5.46 0.158 9857
 9859 3 36.2 57.55 -5.35 0.148 9858
 9860 3 36.17 57.43 -5.29 0.2 9859
 9861 3 36.51 58.35 -6.52 0.101 9854
 9862 3 36.56 58.52 -6.59 0.125 9861
 9863 3 36.59 58.71 -6.58 0.124 9862
 9864 3 36.68 58.84 -6.59 0.136 9863
 9865 3 36.75 59 -6.7 0.141 9864
 9866 3 36.72 59.17 -6.85 0.135 9865
 9867 3 36.78 59.39 -6.96 0.135 9866
 9868 3 36.72 59.56 -6.96 0.143 9867
 9869 3 36.65 59.73 -6.99 0.142 9868
 9870 3 36.58 59.87 -6.96 0.168 9869
 9871 3 36.51 59.99 -7.07 0.157 9870
 9872 3 36.51 60.14 -7.08 0.12 9871
 9873 3 36.59 60.36 -7.06 0.095 9872
 9874 3 36.62 60.44 -7.12 0.114 9873
 9875 3 36.57 60.56 -7.25 0.111 9874
 9876 3 36.6 60.62 -7.41 0.09 9875
 9877 3 36.62 60.68 -7.57 0.094 9876
 9878 3 36.62 60.78 -7.7 0.149 9877
 9879 3 36.63 60.86 -7.82 0.149 9878
 9880 3 36.64 60.85 -7.98 0.189 9879
 9881 3 36.64 60.79 -8.08 0.223 9880
 9882 3 36.6 60.58 -8.12 0.171 9881
 9883 3 36.66 60.32 -8.31 0.1 9882
 9884 3 36.76 60.13 -8.4 0.149 9883
 9885 3 36.84 59.95 -8.61 0.112 9884
 9886 3 36.83 59.93 -8.74 0.088 9885
 9887 3 36.76 59.72 -8.84 0.073 9886
 9888 3 36.74 59.61 -8.81 0.08 9887
 9889 3 36.83 59.54 -8.9 0.112 9888
 9890 3 36.86 59.47 -9.03 0.055 9889
 9891 3 36.9 59.39 -9.15 0.102 9890
 9892 3 36.87 59.24 -9.26 0.151 9891
 9893 3 36.95 59.19 -9.33 0.051 9892
 9894 3 36.77 61.15 -8.14 0.093 9881
 9895 3 36.87 61.28 -8.24 0.117 9894
 9896 3 36.86 61.34 -8.32 0.143 9895
 9897 3 36.88 61.48 -8.38 0.131 9896
 9898 3 36.83 61.65 -8.44 0.101 9897
 9899 3 36.8 61.79 -8.51 0.093 9898
 9900 3 36.8 61.87 -8.66 0.12 9899
 9901 3 36.83 62.01 -8.76 0.128 9900
 9902 3 36.88 62.13 -8.8 0.162 9901
 9903 3 36.92 62.24 -8.8 0.159 9902
 9904 3 36.76 62.34 -8.85 0.153 9903
 9905 3 36.64 62.45 -8.84 0.12 9904
 9906 3 36.65 62.54 -8.93 0.092 9905
 9907 3 36.61 62.65 -8.89 0.13 9906
 9908 3 36.6 62.82 -8.89 0.161 9907
 9909 3 36.6 63 -8.82 0.132 9908
 9910 3 36.74 63.14 -8.75 0.111 9909
 9911 3 36.87 63.31 -8.68 0.165 9910
 9912 3 36.98 63.47 -8.67 0.15 9911
 9913 3 37.16 63.33 -8.69 0.06 9912
 9914 3 37.25 63.33 -8.73 0.107 9913
 9915 3 37.42 63.35 -8.76 0.126 9914
 9916 3 37.58 63.47 -8.73 0.14 9915
 9917 3 37.77 63.56 -8.71 0.121 9916
 9918 3 37.98 63.59 -8.78 0.095 9917
 9919 3 38.09 63.6 -8.81 0.105 9918
 9920 3 38.22 63.68 -8.84 0.105 9919
 9921 3 38.33 63.71 -8.85 0.162 9920
 9922 3 38.54 64.08 -8.54 0.073 9921
 9923 3 38.61 64.22 -8.41 0.107 9922
 9924 3 38.55 64.39 -8.32 0.151 9923
 9925 3 38.66 64.56 -8.5 0.072 9924
 9926 3 38.82 64.73 -8.55 0.08 9925
 9927 3 38.92 64.83 -8.44 0.117 9926
 9928 3 39.02 65.02 -8.43 0.038 9927
 9929 3 39.08 65.09 -8.48 0.075 9928
 9930 3 39.22 65.11 -8.51 0.064 9929
 9931 3 39.36 65.18 -8.56 0.063 9930
 9932 3 39.42 65.31 -8.53 0.098 9931
 9933 3 39.46 65.42 -8.41 0.059 9932
 9934 3 39.54 65.55 -8.4 0.078 9933
 9935 3 39.59 65.65 -8.38 0.09 9934
 9936 3 39.6 65.78 -8.35 0.106 9935
 9937 3 39.64 65.89 -8.24 0.081 9936
 9938 3 39.64 66.05 -8.15 0.125 9937
 9939 3 39.7 66.15 -8.12 0.086 9938
 9940 3 36.95 63.69 -8.67 0.156 9912
 9941 3 36.9 63.84 -8.61 0.129 9940
 9942 3 36.93 64.04 -8.62 0.112 9941
 9943 3 36.91 64.18 -8.61 0.104 9942
 9944 3 36.92 64.29 -8.54 0.151 9943
 9945 3 36.98 64.49 -8.49 0.111 9944
 9946 3 37.07 64.61 -8.47 0.145 9945
 9947 3 37.18 64.75 -8.52 0.099 9946
 9948 3 37.21 64.88 -8.51 0.06 9947
 9949 3 37.24 65.11 -8.55 0.1 9948
 9950 3 37.22 65.26 -8.53 0.097 9949
 9951 3 37.09 65.39 -8.43 0.133 9950
 9952 3 36.96 65.62 -8.56 0.103 9951
 9953 3 36.89 65.72 -8.62 0.119 9952
 9954 3 36.84 65.87 -8.64 0.148 9953
 9955 3 36.88 66.11 -8.51 0.135 9954
 9956 3 36.8 66.24 -8.48 0.137 9955
 9957 3 36.84 66.55 -8.37 0.223 9956
 9958 3 36.93 66.86 -8.34 0.177 9957
 9959 3 36.91 67.03 -8.38 0.211 9958
 9960 3 36.93 67.33 -8.2 0.15 9959
 9961 3 36.9 67.47 -8.15 0.138 9960
 9962 3 36.93 67.62 -8.11 0.154 9961
 9963 3 36.97 67.76 -8.09 0.199 9962
 9964 3 36.97 67.98 -7.96 0.258 9963
 9965 3 36.9 68.12 -7.92 0.234 9964
 9966 3 36.73 68.34 -7.76 0.12 9965
 9967 3 36.69 68.47 -7.77 0.115 9966
 9968 3 36.61 68.6 -7.71 0.124 9967
 9969 3 36.62 68.82 -7.7 0.108 9968
 9970 3 36.6 68.97 -7.64 0.037 9969
 9971 3 36.62 69.1 -7.54 0.069 9970
 9972 3 36.64 69.28 -7.43 0.134 9971
 9973 3 36.66 69.37 -7.29 0.114 9972
 9974 3 35.36 59.87 -3.33 0.069 9340
 9975 3 35.32 59.75 -3.34 0.091 9974
 9976 3 35.17 59.66 -3.32 0.079 9975
 9977 3 35.07 59.58 -3.26 0.071 9976
 9978 3 34.93 59.53 -3.27 0.057 9977
 9979 3 34.81 59.52 -3.31 0.053 9978
 9980 3 35.51 60.53 -1.91 0.074 9332
 9981 3 35.62 60.57 -2.03 0.079 9980
 9982 3 35.74 60.65 -2.05 0.093 9981
 9983 3 35.86 60.72 -2.15 0.107 9982
 9984 3 35.48 60.42 -2.13 0.066 9331
 9985 3 29.21 61.79 2.7 0.117 7867
 9986 3 29.18 61.83 2.52 0.113 9985
 9987 3 29.27 61.79 2.45 0.179 9986
 9988 3 29.16 61.89 2.25 0.119 9987
 9989 3 29.28 61.97 2.18 0.165 9988
 9990 3 29.33 62.08 2.11 0.184 9989
 9991 3 29.12 62.21 1.81 0.119 9990
 9992 3 29.06 62.28 1.71 0.151 9991
 9993 3 29.02 62.39 1.67 0.129 9992
 9994 3 28.97 62.52 1.62 0.129 9993
 9995 3 29 62.58 1.42 0.15 9994
 9996 3 28.99 62.57 1.23 0.178 9995
 9997 3 29.04 62.71 1.04 0.132 9996
 9998 3 29.13 62.89 0.9 0.118 9997
 9999 3 29.22 62.95 0.81 0.111 9998
 10000 3 29.23 63.03 0.66 0.101 9999
 10001 3 29.22 63.09 0.53 0.11 10000
 10002 3 29.24 63.12 0.41 0.154 10001
 10003 3 29.25 63.23 0.27 0.161 10002
 10004 3 29.25 63.41 0.31 0.112 10003
 10005 3 29.33 63.58 0.2 0.135 10004
 10006 3 29.43 63.75 0.2 0.103 10005
 10007 3 29.46 63.87 0.17 0.154 10006
 10008 3 29.45 63.89 0.04 0.083 10007
 10009 3 29.31 63.17 0.03 0.154 10003
 10010 3 29.34 63.13 -0.14 0.148 10009
 10011 3 29.41 63.07 -0.31 0.137 10010
 10012 3 29.39 63.01 -0.46 0.112 10011
 10013 3 29.45 63 -0.59 0.128 10012
 10014 3 29.47 62.92 -0.7 0.132 10013
 10015 3 29.45 62.83 -0.86 0.116 10014
 10016 3 29.5 62.82 -1.04 0.123 10015
 10017 3 29.53 62.78 -1.17 0.14 10016
 10018 3 29.54 62.79 -1.3 0.151 10017
 10019 3 29.54 62.84 -1.45 0.158 10018
 10020 3 29.55 62.88 -1.62 0.146 10019
 10021 3 29.58 62.94 -1.85 0.12 10020
 10022 3 29.59 62.96 -1.97 0.116 10021
 10023 3 29.55 62.9 -2.16 0.125 10022
 10024 3 29.57 62.92 -2.37 0.116 10023
 10025 3 29.56 62.94 -2.54 0.147 10024
 10026 3 29.55 62.96 -2.71 0.141 10025
 10027 3 29.5 62.9 -2.89 0.123 10026
 10028 3 29.42 62.9 -3.04 0.143 10027
 10029 3 29.37 62.85 -3.18 0.171 10028
 10030 3 29.38 62.86 -3.3 0.191 10029
 10031 3 29.33 62.83 -3.45 0.175 10030
 10032 3 29.39 62.81 -3.66 0.12 10031
 10033 3 29.4 62.8 -3.84 0.108 10032
 10034 3 29.32 62.78 -4.05 0.149 10033
 10035 3 29.25 62.72 -4.19 0.147 10034
 10036 3 29.21 62.66 -4.31 0.157 10035
 10037 3 29.25 62.69 -4.53 0.167 10036
 10038 3 29.25 62.65 -4.64 0.18 10037
 10039 3 29.19 62.63 -4.82 0.16 10038
 10040 3 29.2 62.6 -4.94 0.122 10039
 10041 3 29.18 62.68 -5.09 0.113 10040
 10042 3 29.21 62.71 -5.32 0.181 10041
 10043 3 29.28 62.77 -5.46 0.199 10042
 10044 3 29.43 62.86 -5.61 0.16 10043
 10045 3 29.5 62.89 -5.79 0.187 10044
 10046 3 29.43 62.88 -6 0.182 10045
 10047 3 29.42 62.84 -6.19 0.136 10046
 10048 3 29.39 62.78 -6.36 0.103 10047
 10049 3 29.4 62.81 -6.5 0.104 10048
 10050 3 29.42 62.78 -6.64 0.115 10049
 10051 3 29.42 62.79 -6.81 0.145 10050
 10052 3 29.44 62.73 -6.97 0.158 10051
 10053 3 29.6 62.73 -7.14 0.205 10052
 10054 3 29.68 62.74 -7.34 0.187 10053
 10055 3 29.75 62.81 -7.58 0.131 10054
 10056 3 29.8 62.85 -7.73 0.183 10055
 10057 3 29.89 62.96 -7.78 0.207 10056
 10058 3 29.9 63.09 -7.8 0.232 10057
 10059 3 29.66 63.36 -7.6 0.094 10058
 10060 3 29.69 63.47 -7.47 0.113 10059
 10061 3 29.78 63.45 -7.36 0.073 10060
 10062 3 30.09 62.99 -7.98 0.209 10058
 10063 3 30.09 63.07 -8.28 0.174 10062
 10064 3 30.13 63.17 -8.36 0.222 10063
 10065 3 30.2 63.26 -8.44 0.258 10064
 10066 3 30.22 63.61 -8.31 0.09 10065
 10067 3 30.32 63.74 -8.34 0.093 10066
 10068 3 30.43 63.81 -8.35 0.093 10067
 10069 3 30.45 63.93 -8.41 0.000125 10068
 10070 3 30.19 63.09 -8.68 0.197 10065
 10071 3 30.13 63.23 -8.83 0.11 10070
 10072 3 30.1 63.28 -9.02 0.134 10071
 10073 3 30.03 63.28 -9.23 0.109 10072
 10074 3 30.01 63.27 -9.44 0.172 10073
 10075 3 30 63.24 -9.56 0.13 10074
 10076 3 30.05 63.26 -9.69 0.108 10075
 10077 3 30.12 63.22 -9.82 0.106 10076
 10078 3 30.22 63.18 -9.98 0.174 10077
 10079 3 30.24 63.16 -10.14 0.182 10078
 10080 3 30.26 63.1 -10.24 0.242 10079
 10081 3 30.31 63.33 -10.32 0.141 10080
 10082 3 30.32 63.51 -10.39 0.152 10081
 10083 3 30.34 63.7 -10.46 0.152 10082
 10084 3 30.41 63.8 -10.49 0.143 10082
 10085 3 30.41 63.92 -10.53 0.112 10084
 10086 3 30.38 63.99 -10.62 0.2 10085
 10087 3 30.25 64.05 -10.68 0.272 10086
 10088 3 30.19 64.16 -10.75 0.323 10087
 10089 3 30.29 64.32 -10.76 0.414 10088
 10090 3 30.35 64.47 -10.92 0.547 10089
 10091 3 30.47 63.87 -11.41 0.085 10090
 10092 3 30.52 63.7 -11.58 0.087 10091
 10093 3 30.25 64.73 -10.86 0.486 10090
 10094 3 30.12 64.82 -10.89 0.502 10093
 10095 3 29.64 64.67 -10.91 0.328 10094
 10096 3 29.43 64.56 -11.18 0.199 10095
 10097 3 29.24 64.69 -11.2 0.165 10096
 10098 3 29.05 64.71 -11.31 0.146 10097
 10099 3 28.93 64.75 -11.41 0.099 10098
 10100 3 28.78 64.71 -11.5 0.08 10099
 10101 3 29.65 64.89 -10.7 0.13 10095
 10102 3 29.6 65.03 -10.71 0.094 10101
 10103 3 29.56 65.17 -10.76 0.114 10102
 10104 3 29.5 65.34 -10.7 0.088 10103
 10105 3 29.4 65.59 -10.75 0.08 10104
 10106 3 29.35 65.72 -10.7 0.103 10105
 10107 3 29.27 65.88 -10.69 0.117 10106
 10108 3 29.14 65.95 -10.74 0.145 10107
 10109 3 28.99 66.02 -10.82 0.099 10108
 10110 3 28.92 66.12 -10.82 0.094 10109
 10111 3 30.68 65.08 -11.01 0.284 10094
 10112 3 30.6 65 -11.25 0.169 10111
 10113 3 30.5 64.89 -11.37 0.000125 10112
 10114 3 31.05 65.26 -10.81 0.166 10111
 10115 3 31.18 65.34 -10.71 0.168 10114
 10116 3 31.32 65.44 -10.67 0.206 10115
 10117 3 31.21 65.62 -10.64 0.112 10116
 10118 3 31.25 65.72 -10.55 0.149 10117
 10119 3 31.42 65.88 -10.48 0.117 10118
 10120 3 31.47 65.98 -10.37 0.123 10119
 10121 3 31.49 66.18 -10.3 0.109 10120
 10122 3 31.51 66.3 -10.16 0.129 10121
 10123 3 31.7 66.53 -10.22 0.146 10122
 10124 3 31.79 66.64 -10.25 0.145 10123
 10125 3 31.92 66.8 -10.29 0.119 10124
 10126 3 32.15 66.85 -10.29 0.161 10125
 10127 3 32.27 66.96 -10.33 0.135 10126
 10128 3 32.35 67.13 -10.4 0.129 10127
 10129 3 32.4 67.27 -10.47 0.13 10128
 10130 3 32.53 67.41 -10.48 0.159 10129
 10131 3 32.57 67.53 -10.57 0.189 10130
 10132 3 32.71 67.67 -10.59 0.191 10131
 10133 3 32.78 67.81 -10.6 0.177 10132
 10134 3 32.83 67.97 -10.6 0.171 10133
 10135 3 32.84 68.15 -10.49 0.117 10134
 10136 3 32.91 68.26 -10.54 0.115 10135
 10137 3 33.01 68.36 -10.61 0.096 10136
 10138 3 33.11 68.43 -10.63 0.131 10137
 10139 3 33.2 68.53 -10.7 0.14 10138
 10140 3 33.31 68.63 -10.79 0.124 10139
 10141 3 33.38 68.74 -10.84 0.119 10140
 10142 3 33.46 68.85 -10.86 0.156 10141
 10143 3 33.54 69 -10.97 0.146 10142
 10144 3 33.69 69.12 -10.99 0.134 10143
 10145 3 33.77 69.3 -10.98 0.18 10144
 10146 3 33.82 69.47 -11.01 0.163 10145
 10147 3 33.99 69.61 -10.95 0.13 10146
 10148 3 34.09 69.69 -11.04 0.133 10147
 10149 3 34.2 69.72 -11.13 0.187 10148
 10150 3 34.23 69.73 -11.25 0.248 10149
 10151 3 34.37 69.96 -11.21 0.193 10150
 10152 3 34.44 70.13 -11.19 0.183 10151
 10153 3 34.45 70.34 -11.13 0.217 10152
 10154 3 34.46 70.51 -11.12 0.203 10153
 10155 3 34.53 70.66 -11.16 0.225 10154
 10156 3 34.58 70.78 -11.21 0.293 10155
 10157 3 34.65 70.88 -11.29 0.365 10156
 10158 3 34.71 70.97 -11.38 0.385 10157
 10159 3 34.77 71.05 -11.47 0.377 10158
 10160 3 34.62 71.15 -11.66 0.34 10159
 10161 3 34.57 71.29 -11.71 0.334 10160
 10162 3 34.61 71.4 -11.74 0.286 10161
 10163 3 34.81 71.65 -11.6 0.166 10162
 10164 3 34.85 71.79 -11.69 0.15 10163
 10165 3 34.85 71.88 -11.82 0.18 10164
 10166 3 35.04 72.04 -11.89 0.146 10165
 10167 3 35.23 72.15 -11.91 0.154 10166
 10168 3 35.33 72.23 -11.88 0.165 10167
 10169 3 35.4 72.36 -11.93 0.202 10168
 10170 3 35.45 72.5 -12.1 0.2 10169
 10171 3 35.51 72.59 -12.17 0.145 10170
 10172 3 35.61 72.69 -12.21 0.13 10171
 10173 3 35.73 72.83 -12.27 0.122 10172
 10174 3 35.8 73.02 -12.27 0.124 10173
 10175 3 35.79 73.12 -12.38 0.143 10174
 10176 3 35.86 73.29 -12.42 0.174 10175
 10177 3 35.9 73.46 -12.41 0.227 10176
 10178 3 35.96 73.6 -12.43 0.286 10177
 10179 3 35.87 73.75 -12.62 0.181 10178
 10180 3 35.9 73.88 -12.69 0.158 10179
 10181 3 35.84 74.04 -12.72 0.142 10180
 10182 3 35.82 74.19 -12.71 0.143 10181
 10183 3 35.78 74.34 -12.71 0.146 10182
 10184 3 35.74 74.5 -12.67 0.167 10183
 10185 3 35.68 74.66 -12.59 0.186 10184
 10186 3 35.7 74.87 -12.49 0.145 10185
 10187 3 35.74 75.03 -12.46 0.139 10186
 10188 3 35.88 75.14 -12.34 0.148 10187
 10189 3 36 75.26 -12.38 0.154 10188
 10190 3 36.07 75.42 -12.4 0.125 10189
 10191 3 36.14 75.54 -12.43 0.108 10190
 10192 3 36.25 75.6 -12.47 0.106 10191
 10193 3 36.38 75.75 -12.52 0.139 10192
 10194 3 36.46 75.81 -12.6 0.151 10193
 10195 3 36.58 75.86 -12.69 0.136 10194
 10196 3 36.67 76.01 -12.85 0.142 10195
 10197 3 36.79 76.05 -13.04 0.117 10196
 10198 3 36.99 76.09 -13.15 0.143 10197
 10199 3 37.13 76.16 -13.16 0.153 10198
 10200 3 37.29 76.31 -13.2 0.155 10199
 10201 3 37.4 76.44 -13.31 0.183 10200
 10202 3 37.48 76.57 -13.43 0.136 10201
 10203 3 37.52 76.71 -13.64 0.138 10202
 10204 3 37.63 76.83 -13.78 0.151 10203
 10205 3 37.79 76.95 -13.81 0.153 10204
 10206 3 37.9 77.12 -13.88 0.136 10205
 10207 3 38.01 77.26 -13.88 0.125 10206
 10208 3 38.13 77.4 -13.96 0.172 10207
 10209 3 38.22 77.51 -14.01 0.212 10208
 10210 3 38.13 77.57 -14.03 0.362 10209
 10211 3 38.05 77.67 -14.11 0.455 10210
 10212 3 37.9 77.71 -14.19 0.49 10211
 10213 3 37.79 77.77 -14.35 0.528 10212
 10214 3 37.67 77.86 -14.4 0.536 10213
 10215 3 37.61 77.94 -14.42 0.513 10214
 10216 3 37.98 78.3 -14.32 0.186 10215
 10217 3 38.09 78.51 -14.3 0.173 10216
 10218 3 38.03 78.65 -14.33 0.159 10217
 10219 3 38.1 78.8 -14.36 0.183 10218
 10220 3 38.17 78.9 -14.47 0.196 10219
 10221 3 38.42 79.01 -14.62 0.133 10220
 10222 3 38.54 79.13 -14.73 0.146 10221
 10223 3 38.62 79.27 -14.85 0.141 10222
 10224 3 38.66 79.38 -14.93 0.114 10223
 10225 3 38.87 79.5 -15.01 0.136 10224
 10226 3 39.02 79.54 -15.09 0.12 10225
 10227 3 39.14 79.6 -15.13 0.112 10226
 10228 3 39.25 79.66 -15.16 0.119 10227
 10229 3 39.38 79.76 -15.07 0.152 10228
 10230 3 39.49 79.89 -15.1 0.193 10229
 10231 3 39.49 80.03 -15.03 0.226 10230
 10232 3 39.6 80.11 -15 0.286 10231
 10233 3 39.39 80.33 -14.65 0.18 10232
 10234 3 39.35 80.39 -14.55 0.225 10233
 10235 3 39.23 80.37 -14.13 0.142 10234
 10236 3 39.16 80.28 -13.93 0.124 10235
 10237 3 39.1 80.22 -13.67 0.09 10236
 10238 3 39.1 80.26 -13.46 0.103 10237
 10239 3 39.01 80.16 -13.41 0.000125 10238
 10240 3 39.45 80.54 -14.76 0.072 10234
 10241 3 39.46 80.76 -14.76 0.071 10240
 10242 3 39.43 80.89 -14.85 0.075 10241
 10243 3 39.53 81.05 -14.99 0.071 10242
 10244 3 39.53 81.22 -14.99 0.108 10243
 10245 3 39.56 81.4 -15 0.113 10244
 10246 3 39.64 81.57 -14.99 0.077 10245
 10247 3 40 79.79 -15.24 0.107 10232
 10248 3 40.19 79.71 -15.27 0.152 10247
 10249 3 40.35 79.72 -15.28 0.151 10248
 10250 3 40.52 79.78 -15.38 0.15 10249
 10251 3 40.74 79.81 -15.37 0.109 10250
 10252 3 40.87 79.81 -15.35 0.087 10251
 10253 3 40.98 79.82 -15.36 0.085 10252
 10254 3 41.2 79.84 -15.39 0.129 10253
 10255 3 41.37 79.82 -15.41 0.099 10254
 10256 3 41.5 79.77 -15.44 0.115 10255
 10257 3 41.65 79.77 -15.54 0.126 10256
 10258 3 41.76 79.74 -15.74 0.182 10257
 10259 3 41.85 79.71 -15.81 0.165 10258
 10260 3 41.98 79.76 -15.79 0.225 10259
 10261 3 42.15 79.75 -15.91 0.206 10260
 10262 3 42.21 79.66 -15.95 0.278 10261
 10263 3 42.24 79.54 -15.96 0.308 10262
 10264 3 42.3 79.5 -16.46 0.092 10263
 10265 3 42.45 79.57 -16.48 0.088 10264
 10266 3 42.65 79.62 -16.62 0.101 10265
 10267 3 42.79 79.61 -16.75 0.06 10266
 10268 3 42.89 79.64 -16.83 0.106 10267
 10269 3 42.94 79.65 -17 0.125 10268
 10270 3 43.03 79.7 -17.25 0.126 10269
 10271 3 43.05 79.72 -17.4 0.13 10270
 10272 3 43.14 79.73 -17.62 0.088 10271
 10273 3 43.26 79.71 -17.73 0.047 10272
 10274 3 42.28 79.37 -15.77 0.142 10263
 10275 3 42.41 79.25 -15.74 0.134 10274
 10276 3 42.55 79.22 -15.64 0.149 10275
 10277 3 42.68 79.1 -15.58 0.139 10276
 10278 3 43.01 79.11 -15.53 0.082 10277
 10279 3 43.12 79.15 -15.57 0.082 10278
 10280 3 43.26 79.22 -15.61 0.1 10279
 10281 3 43.35 79.28 -15.59 0.126 10280
 10282 3 43.48 79.4 -15.59 0.106 10281
 10283 3 43.62 79.29 -15.62 0.083 10282
 10284 3 43.73 79.23 -15.61 0.072 10283
 10285 3 42.62 79.04 -15.46 0.171 10277
 10286 3 42.67 78.98 -15.33 0.155 10285
 10287 3 42.61 79.05 -15.02 0.069 10286
 10288 3 34.02 69.43 -11.48 0.167 10150
 10289 3 34.05 69.36 -11.57 0.188 10288
 10290 3 33.78 69.48 -11.81 0.111 10289
 10291 3 33.67 69.46 -11.89 0.09 10290
 10292 3 33.67 69.46 -11.99 0.000125 10291
 10293 3 34.15 69.07 -11.53 0.139 10289
 10294 3 34.22 68.89 -11.6 0.129 10293
 10295 3 34.34 68.79 -11.68 0.104 10294
 10296 3 34.5 68.69 -11.78 0.124 10295
 10297 3 34.7 68.62 -11.9 0.083 10296
 10298 3 34.87 68.56 -11.95 0.052 10297
 10299 3 34.99 68.41 -11.99 0.084 10298
 10300 3 34.98 68.24 -12.07 0.104 10299
 10301 3 35.01 68.14 -12.14 0.175 10300
 10302 3 35.02 68.05 -12.28 0.209 10301
 10303 3 34.82 68.09 -12.56 0.08 10302
 10304 3 34.73 68.1 -12.6 0.136 10303
 10305 3 34.65 68.03 -12.61 0.209 10304
 10306 3 34.74 67.74 -12.61 0.123 10305
 10307 3 34.69 67.64 -12.61 0.145 10306
 10308 3 34.63 67.52 -12.67 0.13 10307
 10309 3 34.63 67.39 -12.81 0.137 10308
 10310 3 34.66 67.32 -12.95 0.067 10309
 10311 3 34.27 68.34 -12.58 0.123 10305
 10312 3 34.11 68.37 -12.71 0.152 10311
 10313 3 33.9 68.36 -12.79 0.133 10312
 10314 3 33.69 68.36 -12.93 0.094 10313
 10315 3 33.6 68.35 -13.13 0.073 10314
 10316 3 33.53 68.15 -13.14 0.081 10315
 10317 3 33.55 68.03 -13.27 0.159 10316
 10318 3 33.64 67.91 -13.3 0.217 10317
 10319 3 33.97 67.87 -13.28 0.139 10318
 10320 3 34.18 67.78 -13.39 0.101 10319
 10321 3 34.32 67.73 -13.43 0.11 10320
 10322 3 34.45 67.72 -13.38 0.118 10321
 10323 3 34.65 67.66 -13.36 0.133 10322
 10324 3 34.77 67.69 -13.37 0.06 10323
 10325 3 35.2 67.89 -12.3 0.188 10302
 10326 3 35.39 67.78 -12.35 0.179 10325
 10327 3 35.62 67.72 -12.28 0.089 10326
 10328 3 35.79 67.62 -12.17 0.111 10327
 10329 3 35.91 67.65 -12.14 0.000125 10328
 10330 3 31.64 65.47 -10.64 0.148 10116
 10331 3 31.82 65.62 -10.54 0.11 10330
 10332 3 31.94 65.73 -10.47 0.116 10331
 10333 3 32.01 65.83 -10.36 0.068 10332
 10334 3 30.19 62.63 -10.48 0.117 10081
 10335 3 30.17 62.35 -10.51 0.107 10334
 10336 3 30.26 62.21 -10.48 0.088 10335
 10337 3 30.32 62.1 -10.52 0.093 10336
 10338 3 30.28 61.96 -10.56 0.076 10337
 10339 3 30.35 61.79 -10.59 0.123 10338
 10340 3 30.39 61.66 -10.53 0.143 10339
 10341 3 30.4 61.47 -10.52 0.096 10340
 10342 3 30.31 61.35 -10.55 0.134 10341
 10343 3 30.24 61.13 -10.71 0.000125 10342
 10344 3 30.1 62.67 -10.03 0.121 10080
 10345 3 30.01 62.51 -9.99 0.115 10344
 10346 3 30.07 62.37 -9.9 0.106 10345
 10347 3 30.06 62.26 -9.79 0.117 10346
 10348 3 30.05 62.09 -9.83 0.152 10347
 10349 3 30.11 62 -9.85 0.167 10348
 10350 3 30.27 61.82 -9.95 0.132 10349
 10351 3 30.29 61.72 -9.91 0.174 10350
 10352 3 30.1 61.6 -9.91 0.084 10351
 10353 3 30.08 61.46 -9.87 0.082 10352
 10354 3 29.98 61.35 -9.89 0.08 10353
 10355 3 30.59 61.61 -9.92 0.134 10351
 10356 3 30.63 61.51 -10.01 0.186 10355
 10357 3 30.72 61.5 -10.1 0.14 10356
 10358 3 30.74 61.37 -10.17 0.108 10357
 10359 3 30.68 61.24 -10.18 0.147 10358
 10360 3 30.71 61.12 -10.18 0.168 10359
 10361 3 30.76 60.96 -10.15 0.085 10360
 10362 3 30.88 60.88 -10.12 0.086 10361
 10363 3 31 60.85 -10.02 0.099 10362
 10364 3 31.18 60.78 -9.93 0.116 10363
 10365 3 31.31 60.75 -9.88 0.122 10364
 10366 3 31.48 60.75 -9.99 0.094 10365
 10367 3 31.61 60.7 -10 0.115 10366
 10368 3 31.77 60.57 -10 0.141 10367
 10369 3 31.82 60.75 -10.08 0.092 10368
 10370 3 31.96 60.78 -10.12 0.114 10369
 10371 3 32.08 60.81 -10.1 0.121 10370
 10372 3 32.22 60.8 -9.95 0.062 10371
 10373 3 32.3 60.71 -9.91 0.065 10372
 10374 3 32.44 60.69 -9.8 0.066 10373
 10375 3 32.54 60.6 -9.83 0.097 10374
 10376 3 32.54 60.41 -9.88 0.142 10375
 10377 3 32.44 60.21 -9.8 0.09 10376
 10378 3 32.33 60.14 -9.78 0.093 10377
 10379 3 32.24 60.05 -9.87 0.149 10378
 10380 3 32.16 59.98 -10 0.161 10379
 10381 3 32.12 59.91 -10.18 0.119 10380
 10382 3 31.87 60.43 -9.92 0.111 10368
 10383 3 31.91 60.27 -9.9 0.118 10382
 10384 3 31.85 60.09 -9.93 0.095 10383
 10385 3 31.81 59.95 -10.06 0.073 10384
 10386 3 31.77 59.85 -9.98 0.075 10385
 10387 3 31.69 59.77 -9.98 0.057 10386
 10388 3 31.62 59.75 -9.89 0.092 10387
 10389 3 31.58 59.69 -9.77 0.083 10388
 10390 3 31.5 59.53 -9.73 0.105 10389
 10391 3 31.47 59.42 -9.65 0.096 10390
 10392 3 31.47 59.26 -9.69 0.097 10391
 10393 3 31.4 59.13 -9.7 0.073 10392
 10394 3 31.42 59.01 -9.71 0.087 10393
 10395 3 31.53 58.91 -9.68 0.084 10394
 10396 3 31.48 58.79 -9.64 0.089 10395
 10397 3 31.41 58.63 -9.71 0.097 10396
 10398 3 31.45 58.52 -9.58 0.000125 10397
 10399 3 30.12 62.88 -8.75 0.085 10070
 10400 3 30.08 62.89 -8.92 0.114 10399
 10401 3 29.02 62.79 -3.58 0.087 10031
 10402 3 29.02 62.75 -3.69 0.102 10401
 10403 3 29 62.63 -3.84 0.119 10402
 10404 3 28.95 62.57 -3.97 0.118 10403
 10405 3 28.99 62.57 -4.08 0.000125 10404
 10406 3 29.47 61.76 2.43 0.094 9987
 10407 3 29.49 61.8 2.32 0.000125 10406
 10408 3 24.53 60.81 5.29 0.12 7450
 10409 3 22.51 58.29 5.7 0.076 394
 10410 3 22.61 58.4 5.66 0.071 10409
 10411 3 22.72 58.51 5.71 0.111 10410
 10412 3 22.82 58.63 5.76 0.12 10411
 10413 3 22.89 58.73 5.8 0.078 10412
 10414 3 21.55 56.49 4.64 0.356 385
 10415 3 21.61 56.37 4.51 0.31 10414
 10416 3 21.64 56.22 4.37 0.283 10415
 10417 3 21.73 56.08 4.18 0.257 10416
 10418 3 21.72 55.99 4.05 0.292 10417
 10419 3 21.76 55.82 3.95 0.311 10418
 10420 3 21.76 55.65 3.9 0.362 10419
 10421 3 21.76 55.58 3.76 0.407 10420
 10422 3 21.79 55.51 3.66 0.479 10421
 10423 3 22.15 55.52 3.44 0.332 10422
 10424 3 22.32 55.42 3.35 0.338 10423
 10425 3 22.46 55.33 3.25 0.326 10424
 10426 3 22.57 55.27 3.17 0.366 10425
 10427 3 22.72 55.21 3.06 0.383 10426
 10428 3 22.75 54.98 2.97 0.378 10427
 10429 3 22.82 54.73 2.99 0.356 10428
 10430 3 22.9 54.75 2.75 0.317 10429
 10431 3 23 54.7 2.62 0.299 10430
 10432 3 23.11 54.56 2.48 0.291 10431
 10433 3 23.12 54.49 2.35 0.27 10432
 10434 3 23.22 54.33 2.21 0.279 10433
 10435 3 23.36 54.28 2.05 0.348 10434
 10436 3 23.45 54.22 1.89 0.412 10435
 10437 3 23.5 54.15 1.75 0.458 10436
 10438 3 23.59 54.05 1.63 0.501 10437
 10439 3 23.55 53.87 1.56 0.572 10438
 10440 3 23.49 53.72 1.52 0.654 10439
 10441 3 23.01 53.29 1.55 0.181 10440
 10442 3 22.91 53.14 1.66 0.21 10441
 10443 3 22.81 53.07 1.63 0.207 10442
 10444 3 22.71 52.96 1.63 0.193 10443
 10445 3 22.67 52.86 1.61 0.182 10444
 10446 3 22.62 52.75 1.56 0.177 10445
 10447 3 22.51 52.65 1.54 0.187 10446
 10448 3 22.37 52.51 1.52 0.201 10447
 10449 3 22.23 52.38 1.54 0.189 10448
 10450 3 22.14 52.26 1.54 0.22 10449
 10451 3 22.01 52.14 1.58 0.239 10450
 10452 3 21.86 52.05 1.58 0.27 10451
 10453 3 21.71 51.99 1.61 0.27 10452
 10454 3 21.61 51.9 1.58 0.292 10453
 10455 3 21.11 51.89 1.54 0.138 10454
 10456 3 21.02 51.81 1.49 0.14 10455
 10457 3 20.94 51.71 1.37 0.152 10456
 10458 3 20.79 51.67 1.24 0.146 10457
 10459 3 20.73 51.64 1.11 0.146 10458
 10460 3 20.66 51.67 0.97 0.191 10459
 10461 3 20.52 51.61 0.83 0.213 10460
 10462 3 20.44 51.59 0.7 0.203 10461
 10463 3 20.27 51.59 0.6 0.186 10462
 10464 3 20.15 51.54 0.5 0.173 10463
 10465 3 20.09 51.52 0.34 0.183 10464
 10466 3 20.02 51.53 0.21 0.17 10465
 10467 3 19.91 51.52 0.1 0.164 10466
 10468 3 19.78 51.53 -0.03 0.167 10467
 10469 3 19.66 51.48 -0.13 0.189 10468
 10470 3 19.62 51.38 -0.26 0.152 10469
 10471 3 19.47 51.31 -0.37 0.162 10470
 10472 3 19.39 51.23 -0.44 0.151 10471
 10473 3 19.19 51.18 -0.46 0.154 10472
 10474 3 19.03 51.14 -0.52 0.134 10473
 10475 3 18.86 51.11 -0.55 0.223 10474
 10476 3 18.7 51.03 -0.57 0.278 10475
 10477 3 18.51 50.87 -0.2 0.12 10476
 10478 3 18.54 50.79 -0.06 0.16 10477
 10479 3 18.46 50.69 0.04 0.16 10478
 10480 3 18.37 50.53 0.08 0.188 10479
 10481 3 18.2 50.44 0.22 0.121 10480
 10482 3 18.1 50.31 0.24 0.109 10481
 10483 3 17.96 50.26 0.33 0.097 10482
 10484 3 17.87 50.19 0.33 0.137 10483
 10485 3 17.72 50.1 0.43 0.123 10484
 10486 3 17.68 49.98 0.47 0.111 10485
 10487 3 17.6 49.92 0.57 0.133 10486
 10488 3 17.56 49.88 0.69 0.195 10487
 10489 3 17.5 49.81 0.73 0.223 10488
 10490 3 17.32 49.57 0.51 0.14 10489
 10491 3 17.38 49.44 0.53 0.103 10490
 10492 3 17.38 49.29 0.52 0.158 10491
 10493 3 17.35 49.18 0.41 0.172 10492
 10494 3 17.33 48.96 0.16 0.136 10493
 10495 3 17.29 48.82 0.09 0.149 10494
 10496 3 17.3 48.69 0 0.154 10495
 10497 3 17.18 48.56 -0.07 0.165 10496
 10498 3 17.12 48.47 -0.1 0.14 10497
 10499 3 17.57 49.75 0.91 0.166 10489
 10500 3 17.59 49.62 0.98 0.18 10499
 10501 3 17.57 49.54 1.1 0.209 10500
 10502 3 17.51 49.42 1.18 0.147 10501
 10503 3 17.42 49.32 1.3 0.151 10502
 10504 3 17.32 49.24 1.37 0.154 10503
 10505 3 17.2 49.15 1.43 0.181 10504
 10506 3 17.04 49.21 1.17 0.099 10505
 10507 3 16.95 49.24 1.11 0.000125 10506
 10508 3 17.14 48.95 1.59 0.13 10505
 10509 3 17.08 48.75 1.62 0.145 10508
 10510 3 17.08 48.61 1.62 0.213 10509
 10511 3 16.7 48.42 1.79 0.133 10510
 10512 3 16.57 48.3 1.91 0.147 10511
 10513 3 16.53 48.1 2 0.168 10512
 10514 3 16.42 47.91 2.1 0.14 10513
 10515 3 16.32 47.78 2.18 0.144 10514
 10516 3 16.22 47.67 2.22 0.156 10515
 10517 3 16.17 47.58 2.36 0.201 10516
 10518 3 16.21 47.46 2.53 0.164 10517
 10519 3 16.16 47.32 2.66 0.166 10518
 10520 3 16.13 47.26 2.82 0.207 10519
 10521 3 16.11 47.2 2.91 0.284 10520
 10522 3 16.07 47.08 3.08 0.375 10521
 10523 3 15.98 46.99 3.13 0.486 10522
 10524 3 15.88 46.91 3.22 0.477 10523
 10525 3 16.09 46.99 3.53 0.277 10524
 10526 3 16.15 47.03 3.68 0.263 10525
 10527 3 15.96 46.79 3.81 0.125 10526
 10528 3 16.06 46.88 3.96 0.093 10527
 10529 3 16.1 46.97 4.1 0.078 10528
 10530 3 16.48 47.21 3.91 0.165 10526
 10531 3 16.61 47.3 3.98 0.224 10530
 10532 3 16.62 47.45 4.03 0.27 10531
 10533 3 16.92 47.38 3.77 0.133 10532
 10534 3 17.02 47.42 3.7 0.105 10533
 10535 3 15.4 46.64 2.98 0.338 10524
 10536 3 15.3 46.52 2.94 0.377 10535
 10537 3 15.12 46.43 2.97 0.391 10536
 10538 3 14.98 46.36 2.89 0.402 10537
 10539 3 14.85 46.32 2.97 0.354 10538
 10540 3 14.74 46.17 3.27 0.19 10539
 10541 3 14.6 46.12 3.36 0.16 10540
 10542 3 14.41 46.12 3.45 0.183 10541
 10543 3 14.26 46.15 3.63 0.125 10542
 10544 3 14.09 46.13 3.6 0.138 10543
 10545 3 13.95 46.15 3.67 0.116 10544
 10546 3 13.81 46.1 3.83 0.092 10545
 10547 3 13.76 46.06 3.96 0.000125 10546
 10548 3 14.21 46.11 3.3 0.092 10542
 10549 3 14.06 46.03 3.31 0.129 10548
 10550 3 13.88 45.91 3.33 0.116 10549
 10551 3 13.67 45.89 3.32 0.108 10550
 10552 3 13.49 45.82 3.3 0.135 10551
 10553 3 13.36 45.81 3.36 0.11 10552
 10554 3 13.23 45.77 3.37 0.073 10553
 10555 3 13.13 45.76 3.24 0.064 10554
 10556 3 14.71 46.32 2.65 0.212 10539
 10557 3 14.45 46.16 2.72 0.089 10556
 10558 3 14.31 46.14 2.77 0.098 10557
 10559 3 14.32 46.32 2.83 0.134 10558
 10560 3 14.36 46.41 2.88 0.184 10559
 10561 3 14.17 46.58 2.91 0.129 10560
 10562 3 14.1 46.68 2.96 0.136 10561
 10563 3 13.97 46.73 3.07 0.177 10562
 10564 3 13.7 46.75 2.98 0.103 10563
 10565 3 13.53 46.89 2.85 0.161 10564
 10566 3 13.36 46.95 2.73 0.091 10565
 10567 3 13.09 47.04 2.74 0.102 10566
 10568 3 13 47.16 2.76 0.137 10567
 10569 3 12.96 47.32 2.9 0.149 10568
 10570 3 13.09 47.48 3.09 0.117 10569
 10571 3 13.27 47.44 3.23 0.096 10570
 10572 3 13.33 47.31 3.34 0.079 10571
 10573 3 13.46 47.3 3.39 0.000125 10572
 10574 3 17.39 48.51 1.61 0.278 10510
 10575 3 17.78 48.76 1.76 0.127 10574
 10576 3 17.9 48.77 1.84 0.133 10575
 10577 3 18.06 48.87 1.98 0.117 10576
 10578 3 18.15 48.91 2.09 0.097 10577
 10579 3 18.28 48.86 2.24 0.089 10578
 10580 3 18.37 48.86 2.31 0.088 10579
 10581 3 18.5 48.9 2.4 0.086 10580
 10582 3 18.67 48.84 2.55 0.131 10581
 10583 3 18.87 48.89 2.66 0.099 10582
 10584 3 18.98 48.79 2.52 0.139 10583
 10585 3 17.39 48.35 1.58 0.198 10574
 10586 3 17.35 48.13 1.65 0.076 10585
 10587 3 18.52 51 -0.89 0.217 10476
 10588 3 18.39 50.89 -1 0.215 10587
 10589 3 18.23 50.77 -1.11 0.215 10588
 10590 3 18.18 50.72 -1.25 0.211 10589
 10591 3 18.06 50.61 -1.38 0.223 10590
 10592 3 17.78 50.39 -1.49 0.132 10591
 10593 3 17.62 50.25 -1.58 0.094 10592
 10594 3 17.46 50.16 -1.76 0.094 10593
 10595 3 17.38 50.17 -1.89 0.082 10594
 10596 3 17.38 50.06 -1.99 0.139 10595
 10597 3 17.36 49.95 -2.04 0.177 10596
 10598 3 17.34 49.83 -2.2 0.215 10597
 10599 3 17.34 49.82 -2.37 0.237 10598
 10600 3 17.36 49.81 -2.47 0.191 10599
 10601 3 17.4 49.67 -2.58 0.13 10600
 10602 3 17.37 49.64 -2.73 0.137 10601
 10603 3 17.31 49.55 -2.91 0.142 10602
 10604 3 17.22 49.51 -3 0.154 10603
 10605 3 17.13 49.45 -3.05 0.165 10604
 10606 3 17 49.32 -3.15 0.168 10605
 10607 3 16.94 49.23 -3.28 0.2 10606
 10608 3 16.9 49.16 -3.35 0.226 10607
 10609 3 16.73 49.09 -3.53 0.172 10608
 10610 3 16.71 49.01 -3.63 0.229 10609
 10611 3 16.63 48.93 -3.72 0.22 10610
 10612 3 16.62 48.8 -3.89 0.159 10611
 10613 3 16.56 48.79 -4.07 0.18 10612
 10614 3 16.52 48.79 -4.17 0.28 10613
 10615 3 16.42 48.44 -4.34 0.228 10614
 10616 3 16.39 48.36 -4.49 0.227 10615
 10617 3 16.31 48.31 -4.65 0.174 10616
 10618 3 16.37 48.17 -4.83 0.143 10617
 10619 3 16.42 48.02 -5 0.136 10618
 10620 3 16.48 47.91 -5.19 0.146 10619
 10621 3 16.59 47.87 -5.31 0.191 10620
 10622 3 16.62 47.83 -5.42 0.174 10621
 10623 3 16.82 47.75 -5.45 0.121 10622
 10624 3 16.89 47.7 -5.53 0.147 10623
 10625 3 16.9 47.62 -5.65 0.21 10624
 10626 3 16.84 47.62 -5.77 0.234 10625
 10627 3 16.81 47.94 -5.82 0.115 10626
 10628 3 16.84 48.04 -5.88 0.058 10627
 10629 3 16.87 47.53 -5.87 0.228 10626
 10630 3 16.9 47.25 -5.88 0.093 10629
 10631 3 16.97 47.14 -5.99 0.086 10630
 10632 3 16.86 47.08 -6.11 0.138 10631
 10633 3 16.73 47.02 -6.16 0.152 10632
 10634 3 16.77 46.84 -6.32 0.148 10633
 10635 3 16.85 46.81 -6.54 0.184 10634
 10636 3 16.83 46.78 -6.73 0.194 10635
 10637 3 16.88 46.79 -6.92 0.197 10636
 10638 3 16.98 46.99 -7.06 0.127 10637
 10639 3 17.04 47.11 -7.19 0.153 10638
 10640 3 17.09 47.18 -7.32 0.151 10639
 10641 3 17.15 47.21 -7.52 0.129 10640
 10642 3 17.23 47.21 -7.65 0.257 10641
 10643 3 17.28 47.17 -7.75 0.327 10642
 10644 3 17.04 47.43 -8.05 0.221 10643
 10645 3 16.88 47.49 -8.22 0.222 10644
 10646 3 16.88 47.62 -8.48 0.207 10645
 10647 3 16.83 47.81 -8.77 0.143 10646
 10648 3 16.78 47.88 -8.9 0.133 10647
 10649 3 16.77 47.94 -9.03 0.092 10648
 10650 3 16.7 48.01 -9.08 0.127 10649
 10651 3 16.61 48.06 -9.14 0.115 10650
 10652 3 16.52 48.09 -9.22 0.108 10651
 10653 3 16.48 48.15 -9.44 0.104 10652
 10654 3 16.44 48.27 -9.54 0.194 10653
 10655 3 16.51 48.32 -9.7 0.351 10654
 10656 3 16.52 48.41 -9.77 0.399 10655
 10657 3 16.41 48.48 -9.84 0.46 10656
 10658 3 16.35 48.69 -9.78 0.467 10657
 10659 3 16.52 48.86 -9.89 0.419 10658
 10660 3 16.76 49.05 -9.34 0.105 10659
 10661 3 16.67 49.11 -9.2 0.056 10660
 10662 3 16.72 49.19 -9.04 0.072 10661
 10663 3 16.59 49.25 -8.86 0.113 10662
 10664 3 16.45 49.29 -8.77 0.126 10663
 10665 3 16.29 49.4 -8.66 0.114 10664
 10666 3 16.2 49.48 -8.63 0.142 10665
 10667 3 16.12 49.49 -8.5 0.083 10666
 10668 3 16.36 48.95 -10.07 0.302 10659
 10669 3 16.35 48.94 -10.26 0.135 10668
 10670 3 16.44 48.94 -10.4 0.127 10669
 10671 3 16.46 49.02 -10.58 0.107 10670
 10672 3 16.43 49.07 -10.74 0.181 10671
 10673 3 16.43 49.09 -11.15 0.152 10672
 10674 3 16.5 49.08 -11.26 0.171 10673
 10675 3 16.53 49.17 -11.35 0.2 10674
 10676 3 16.55 49.19 -11.55 0.259 10675
 10677 3 16.55 49.19 -11.68 0.327 10676
 10678 3 16.15 49.55 -11.52 0.083 10677
 10679 3 16.03 49.65 -11.56 0.081 10678
 10680 3 15.94 49.81 -11.49 0.102 10679
 10681 3 15.82 49.91 -11.48 0.089 10680
 10682 3 16.79 48.98 -11.92 0.246 10677
 10683 3 16.83 48.94 -12.06 0.23 10682
 10684 3 16.87 48.88 -12.43 0.13 10683
 10685 3 17.04 48.84 -12.53 0.091 10684
 10686 3 17.12 48.91 -12.64 0.104 10685
 10687 3 17.13 49 -12.78 0.166 10686
 10688 3 17.27 49.11 -12.85 0.166 10687
 10689 3 17.48 49.26 -12.92 0.144 10688
 10690 3 17.55 49.35 -13.02 0.202 10689
 10691 3 17.54 49.46 -13.08 0.161 10690
 10692 3 17.47 49.56 -13.22 0.156 10691
 10693 3 17.33 49.74 -13.38 0.123 10692
 10694 3 17.23 49.82 -13.52 0.113 10693
 10695 3 17.18 49.9 -13.58 0.109 10694
 10696 3 17.13 50 -13.71 0.102 10695
 10697 3 17.16 50.03 -13.89 0.117 10696
 10698 3 17.15 50.08 -14.03 0.139 10697
 10699 3 17.14 50.11 -14.18 0.133 10698
 10700 3 17.2 50.11 -14.36 0.145 10699
 10701 3 17.24 50.18 -14.59 0.151 10700
 10702 3 17.27 50.24 -14.87 0.158 10701
 10703 3 17.25 50.17 -15.12 0.119 10702
 10704 3 17.24 50.16 -15.26 0.112 10703
 10705 3 17.25 50.1 -15.44 0.104 10704
 10706 3 17.31 50.09 -15.62 0.131 10705
 10707 3 17.29 50.12 -15.79 0.136 10706
 10708 3 17.27 50.11 -15.97 0.157 10707
 10709 3 17.27 50.16 -16.11 0.134 10708
 10710 3 17.27 50.22 -16.28 0.128 10709
 10711 3 17.29 50.32 -16.44 0.161 10710
 10712 3 17.29 50.41 -16.59 0.154 10711
 10713 3 17.28 50.41 -16.74 0.17 10712
 10714 3 17.33 50.5 -16.95 0.186 10713
 10715 3 17.36 50.57 -17.07 0.166 10714
 10716 3 17.48 50.7 -17.19 0.139 10715
 10717 3 17.64 50.78 -17.39 0.148 10716
 10718 3 17.76 50.86 -17.49 0.148 10717
 10719 3 17.86 51 -17.62 0.164 10718
 10720 3 17.91 51.11 -17.77 0.144 10719
 10721 3 18.01 51.16 -17.82 0.19 10720
 10722 3 18.02 51.27 -18 0.168 10721
 10723 3 18.06 51.42 -18.18 0.193 10722
 10724 3 18.13 51.49 -18.32 0.205 10723
 10725 3 18.14 51.57 -18.48 0.278 10724
 10726 3 18.2 51.63 -18.71 0.296 10725
 10727 3 18.3 51.65 -18.85 0.291 10726
 10728 3 18.47 51.61 -19.07 0.251 10727
 10729 3 18.56 51.64 -19.15 0.227 10728
 10730 3 18.78 51.74 -19.16 0.16 10729
 10731 3 18.98 51.82 -19.14 0.113 10730
 10732 3 19.11 51.9 -19.16 0.141 10731
 10733 3 19.25 51.94 -19.22 0.122 10732
 10734 3 19.46 51.95 -19.19 0.102 10733
 10735 3 19.57 51.94 -19.19 0.117 10734
 10736 3 19.68 51.97 -19.19 0.134 10735
 10737 3 19.82 51.89 -19.18 0.151 10736
 10738 3 19.95 51.82 -19.24 0.136 10737
 10739 3 20.07 51.81 -19.25 0.157 10738
 10740 3 20.21 51.89 -19.29 0.146 10739
 10741 3 20.36 51.88 -19.34 0.185 10740
 10742 3 20.52 51.94 -19.5 0.175 10741
 10743 3 20.64 51.94 -19.53 0.193 10742
 10744 3 20.72 52.05 -19.61 0.179 10743
 10745 3 20.84 52.06 -19.72 0.152 10744
 10746 3 21.04 52.15 -19.73 0.109 10745
 10747 3 21.19 52.27 -19.87 0.134 10746
 10748 3 21.25 52.38 -19.92 0.139 10747
 10749 3 21.35 52.46 -20.01 0.116 10748
 10750 3 21.48 52.51 -20.12 0.136 10749
 10751 3 21.47 52.64 -20.18 0.236 10750
 10752 3 21.49 52.74 -20.4 0.224 10751
 10753 3 21.23 52.57 -20.53 0.117 10752
 10754 3 21.11 52.54 -20.59 0.000125 10753
 10755 3 21.67 52.93 -20.48 0.161 10752
 10756 3 21.81 53.05 -20.56 0.188 10755
 10757 3 21.89 53.1 -20.64 0.182 10756
 10758 3 22.02 53.06 -20.98 0.058 10757
 10759 3 22.11 53.13 -20.99 0.093 10758
 10760 3 22.2 53.18 -20.96 0.164 10759
 10761 3 22.33 53.15 -20.87 0.217 10760
 10762 3 22.43 53.2 -20.85 0.297 10761
 10763 3 22.53 53.23 -20.84 0.339 10762
 10764 3 22.72 53.31 -20.9 0.34 10763
 10765 3 22.83 53.36 -20.95 0.343 10764
 10766 3 23.12 53.3 -21.32 0.155 10765
 10767 3 23.35 53.26 -21.34 0.133 10766
 10768 3 23.5 53.24 -21.34 0.149 10767
 10769 3 23.63 53.31 -21.4 0.154 10768
 10770 3 23.86 53.29 -21.48 0.125 10769
 10771 3 23.98 53.26 -21.58 0.139 10770
 10772 3 24.1 53.29 -21.66 0.139 10771
 10773 3 24.27 53.29 -21.72 0.084 10772
 10774 3 24.44 53.26 -21.82 0.088 10773
 10775 3 24.54 53.3 -21.89 0.11 10774
 10776 3 24.71 53.31 -21.94 0.15 10775
 10777 3 24.93 53.47 -21.96 0.193 10776
 10778 3 25.05 53.48 -22.1 0.191 10777
 10779 3 25.21 53.46 -22.22 0.235 10778
 10780 3 25.4 53.44 -22.21 0.307 10779
 10781 3 25.62 53.45 -22.25 0.338 10780
 10782 3 25.77 53.34 -22.38 0.356 10781
 10783 3 25.89 53.13 -22.61 0.29 10782
 10784 3 26.02 53.13 -22.68 0.35 10783
 10785 3 26.1 53.06 -22.77 0.358 10784
 10786 3 26.25 53.01 -22.81 0.37 10785
 10787 3 26.34 53 -22.93 0.407 10786
 10788 3 26.44 52.91 -22.98 0.347 10787
 10789 3 26.7 53.47 -23.22 0.12 10788
 10790 3 26.77 53.54 -23.38 0.107 10789
 10791 3 26.82 53.6 -23.49 0.141 10790
 10792 3 26.92 53.67 -23.64 0.171 10791
 10793 3 26.98 53.73 -23.79 0.211 10792
 10794 3 26.99 53.8 -23.96 0.202 10793
 10795 3 27.03 53.89 -24.12 0.211 10794
 10796 3 27.1 53.95 -24.27 0.177 10795
 10797 3 27.39 53.92 -24.4 0.122 10796
 10798 3 27.55 53.9 -24.41 0.117 10797
 10799 3 27.64 53.93 -24.49 0.098 10798
 10800 3 27.73 54.03 -24.61 0.097 10799
 10801 3 27.83 54.04 -24.59 0.111 10800
 10802 3 27.92 54.08 -24.63 0.131 10801
 10803 3 28.04 54.09 -24.8 0.105 10802
 10804 3 28.18 54.1 -24.87 0.128 10803
 10805 3 28.25 54.09 -24.99 0.169 10804
 10806 3 28.33 54.12 -25.1 0.178 10805
 10807 3 28.37 54.11 -25.27 0.124 10806
 10808 3 28.39 54.11 -25.38 0.122 10807
 10809 3 28.32 54.07 -25.56 0.161 10808
 10810 3 28.25 54.05 -25.66 0.138 10809
 10811 3 28.51 54.14 -25.84 0.108 10810
 10812 3 28.5 54.18 -25.98 0.139 10811
 10813 3 28.44 54.26 -26.06 0.115 10812
 10814 3 28.48 54.37 -26.26 0.194 10813
 10815 3 28.34 54.26 -26.65 0.093 10814
 10816 3 28.31 54.22 -26.78 0.088 10815
 10817 3 28.21 54.18 -26.94 0.067 10816
 10818 3 28.26 54.21 -27.04 0.086 10817
 10819 3 28.24 54.16 -27.16 0.099 10818
 10820 3 28.11 54.19 -27.32 0.125 10819
 10821 3 27.95 54.14 -27.42 0.097 10820
 10822 3 27.81 54.09 -27.57 0.126 10821
 10823 3 27.69 54.06 -27.79 0.153 10822
 10824 3 27.54 54.19 -28.05 0.149 10823
 10825 3 27.5 54.27 -28.15 0.181 10824
 10826 3 27.4 54.39 -28.28 0.151 10825
 10827 3 27.43 54.61 -28.35 0.092 10826
 10828 3 27.4 54.66 -28.46 0.000125 10827
 10829 3 27.27 54.27 -28.48 0.06 10826
 10830 3 27.24 54.16 -28.61 0.096 10829
 10831 3 27.32 54.01 -28.62 0.084 10830
 10832 3 27.33 54 -28.79 0.125 10831
 10833 3 27.37 54.05 -28.9 0.078 10832
 10834 3 28.59 54.45 -26.32 0.118 10814
 10835 3 28.76 54.45 -26.49 0.085 10834
 10836 3 28.85 54.53 -26.62 0.091 10835
 10837 3 28.87 54.5 -26.75 0.042 10836
 10838 3 28.93 54.5 -26.86 0.092 10837
 10839 3 29.05 54.52 -26.89 0.096 10838
 10840 3 26.41 52.68 -23.05 0.259 10788
 10841 3 26.26 52.46 -23.18 0.145 10840
 10842 3 26.04 52.3 -23.17 0.084 10841
 10843 3 26.02 52.15 -23.2 0.103 10842
 10844 3 26.02 51.99 -23.25 0.067 10843
 10845 3 26.05 51.86 -23.26 0.066 10844
 10846 3 26.08 51.73 -23.29 0.048 10845
 10847 3 25.98 51.61 -23.34 0.16 10846
 10848 3 25.74 51.46 -23.46 0.148 10847
 10849 3 25.62 51.4 -23.65 0.082 10848
 10850 3 25.74 51.29 -23.74 0.125 10849
 10851 3 25.87 51.22 -23.76 0.073 10850
 10852 3 24.95 53.5 -21.67 0.057 10777
 10853 3 25.07 53.51 -21.58 0.088 10852
 10854 3 25.06 53.39 -21.41 0.058 10853
 10855 3 25.11 53.36 -21.33 0.095 10854
 10856 3 22.82 53.49 -20.38 0.088 10765
 10857 3 22.95 53.43 -20.32 0.075 10856
 10858 3 23.01 53.42 -20.17 0.115 10857
 10859 3 23.16 53.45 -20.05 0.077 10858
 10860 3 23.28 53.48 -19.98 0.071 10859
 10861 3 23.38 53.49 -19.8 0.142 10860
 10862 3 23.42 53.49 -19.65 0.161 10861
 10863 3 23.17 53.54 -19.5 0.116 10862
 10864 3 23.01 53.57 -19.47 0.111 10863
 10865 3 22.89 53.59 -19.44 0.117 10864
 10866 3 22.69 53.65 -19.36 0.093 10865
 10867 3 22.53 53.69 -19.4 0.078 10866
 10868 3 23.71 53.43 -19.64 0.118 10862
 10869 3 23.9 53.43 -19.61 0.152 10868
 10870 3 24.32 53.46 -19.46 0.165 10869
 10871 3 24.54 53.41 -19.32 0.164 10870
 10872 3 24.71 53.32 -19.27 0.153 10871
 10873 3 25 53.31 -19.14 0.132 10872
 10874 3 25.16 53.24 -19.1 0.113 10873
 10875 3 25.37 53.22 -18.92 0.097 10874
 10876 3 25.47 53.2 -18.87 0.104 10875
 10877 3 25.58 53.19 -18.82 0.103 10876
 10878 3 25.73 53.06 -18.76 0.117 10877
 10879 3 25.84 52.97 -18.82 0.085 10878
 10880 3 26.01 52.87 -18.91 0.093 10879
 10881 3 26.16 52.84 -18.87 0.1 10880
 10882 3 26.26 52.83 -18.76 0.085 10881
 10883 3 26.48 52.9 -18.72 0.128 10882
 10884 3 26.63 52.96 -18.64 0.154 10883
 10885 3 26.72 53.02 -18.45 0.12 10884
 10886 3 26.92 53.08 -18.43 0.111 10885
 10887 3 27.08 53.09 -18.48 0.08 10886
 10888 3 27.23 53.18 -18.49 0.1 10887
 10889 3 27.43 53.2 -18.46 0.14 10888
 10890 3 27.51 53.18 -18.27 0.171 10889
 10891 3 27.69 53.07 -18.35 0.142 10890
 10892 3 27.97 53.16 -18.43 0.084 10891
 10893 3 28.11 53.19 -18.43 0.096 10892
 10894 3 28.29 53.25 -18.49 0.1 10893
 10895 3 28.5 53.41 -18.42 0.152 10894
 10896 3 28.68 53.53 -18.36 0.099 10895
 10897 3 28.82 53.61 -18.24 0.098 10896
 10898 3 28.92 53.63 -18.19 0.068 10897
 10899 3 28.99 53.65 -18.11 0.056 10898
 10900 3 29.03 53.63 -18.02 0.121 10899
 10901 3 29.03 53.58 -17.87 0.122 10900
 10902 3 29.08 53.5 -17.69 0.106 10901
 10903 3 29.16 53.51 -17.51 0.13 10902
 10904 3 29.24 53.52 -17.33 0.107 10903
 10905 3 29.34 53.41 -17.23 0.141 10904
 10906 3 29.42 53.36 -17.16 0.139 10905
 10907 3 29.51 53.31 -17.15 0.000125 10906
 10908 3 27.46 53.15 -18.06 0.102 10890
 10909 3 27.44 53.01 -17.94 0.108 10908
 10910 3 27.31 52.95 -17.8 0.083 10909
 10911 3 27.21 52.9 -17.79 0.124 10910
 10912 3 27.12 52.86 -17.73 0.19 10911
 10913 3 27.09 52.89 -17.49 0.044 10912
 10914 3 20.53 51.6 -19.47 0.086 10743
 10915 3 20.48 51.62 -19.35 0.000125 10914
 10916 3 15.86 48.74 -9.48 0.089 10658
 10917 3 15.69 48.75 -9.34 0.119 10916
 10918 3 15.54 48.73 -9.26 0.095 10917
 10919 3 15.46 48.77 -9.19 0.088 10918
 10920 3 21.77 51.69 1.61 0.151 10454
 10921 3 21.73 51.6 1.59 0.187 10920
 10922 3 21.67 51.5 1.59 0.165 10921
 10923 3 21.54 51.36 1.72 0.149 10922
 10924 3 21.45 51.26 1.73 0.152 10923
 10925 3 21.39 51.11 1.76 0.149 10924
 10926 3 21.38 50.96 1.68 0.118 10925
 10927 3 21.31 50.89 1.63 0.131 10926
 10928 3 21.26 50.78 1.58 0.146 10927
 10929 3 21.21 50.7 1.49 0.119 10928
 10930 3 21.22 50.6 1.36 0.185 10929
 10931 3 21.26 50.51 1.28 0.194 10930
 10932 3 21.37 50.34 1.18 0.157 10931
 10933 3 21.47 50.2 1.12 0.16 10932
 10934 3 21.5 50.1 1.02 0.172 10933
 10935 3 21.54 49.95 1.05 0.178 10934
 10936 3 21.5 49.75 1.04 0.198 10935
 10937 3 21.42 49.6 0.99 0.184 10936
 10938 3 21.23 49.39 1.02 0.145 10937
 10939 3 20.99 49.31 1.03 0.172 10938
 10940 3 20.87 49.2 1.05 0.144 10939
 10941 3 20.74 49.15 1.01 0.154 10940
 10942 3 20.59 49.07 0.94 0.146 10941
 10943 3 20.49 48.96 0.88 0.156 10942
 10944 3 20.35 48.93 0.84 0.159 10943
 10945 3 20.23 48.84 0.84 0.162 10944
 10946 3 20.13 48.77 0.86 0.131 10945
 10947 3 19.96 48.67 0.83 0.114 10946
 10948 3 19.84 48.53 0.77 0.176 10947
 10949 3 19.67 48.35 0.75 0.155 10948
 10950 3 19.59 48.26 0.76 0.152 10949
 10951 3 19.56 48.1 0.71 0.151 10950
 10952 3 19.51 47.97 0.68 0.153 10951
 10953 3 19.49 47.84 0.57 0.159 10952
 10954 3 19.4 47.66 0.52 0.17 10953
 10955 3 19.34 47.53 0.45 0.158 10954
 10956 3 19.24 47.39 0.37 0.139 10955
 10957 3 19.27 47.26 0.28 0.201 10956
 10958 3 19.19 47.13 0.23 0.263 10957
 10959 3 19.2 47 0.22 0.355 10958
 10960 3 19.28 46.89 0.19 0.446 10959
 10961 3 19.26 46.74 0.05 0.603 10960
 10962 3 19.17 46.61 0.04 0.628 10961
 10963 3 19.06 46.44 -0.13 0.511 10962
 10964 3 18.97 46.31 -0.16 0.488 10963
 10965 3 18.87 46.17 -0.19 0.442 10964
 10966 3 18.17 46.2 -0.25 0.111 10965
 10967 3 18.08 46.15 -0.27 0.113 10966
 10968 3 19.18 46.02 -0.22 0.382 10965
 10969 3 19.17 45.83 -0.23 0.304 10968
 10970 3 19.11 45.66 -0.27 0.243 10969
 10971 3 18.97 45.5 -0.27 0.161 10970
 10972 3 18.83 45.42 -0.33 0.167 10971
 10973 3 18.68 45.41 -0.46 0.138 10972
 10974 3 18.54 45.33 -0.54 0.143 10973
 10975 3 18.52 45.23 -0.54 0.2 10974
 10976 3 18.7 45.27 -0.84 0.095 10975
 10977 3 18.79 45.21 -1.01 0.118 10976
 10978 3 18.88 45.21 -1.11 0.135 10977
 10979 3 18.94 45.03 -1.26 0.174 10978
 10980 3 19 44.87 -1.36 0.201 10979
 10981 3 19.06 44.71 -1.39 0.206 10980
 10982 3 19.1 44.6 -1.34 0.263 10981
 10983 3 19.1 44.61 -1.76 0.132 10982
 10984 3 19.14 44.5 -1.98 0.146 10983
 10985 3 19.19 44.37 -2.06 0.151 10984
 10986 3 19.35 44.26 -2.1 0.136 10985
 10987 3 19.48 44.25 -2.14 0.15 10986
 10988 3 19.57 44.11 -2.16 0.137 10987
 10989 3 19.64 44.02 -2.1 0.199 10988
 10990 3 19.48 43.98 -1.78 0.136 10989
 10991 3 19.46 43.96 -1.66 0.13 10990
 10992 3 19.59 43.92 -1.41 0.147 10991
 10993 3 19.64 43.91 -1.26 0.106 10992
 10994 3 19.81 43.98 -2.34 0.139 10989
 10995 3 19.94 43.96 -2.35 0.158 10994
 10996 3 20.08 43.9 -2.46 0.179 10995
 10997 3 20.19 43.84 -2.49 0.21 10996
 10998 3 20.29 43.77 -2.5 0.233 10997
 10999 3 20.06 43.54 -2.71 0.145 10998
 11000 3 20.02 43.4 -2.79 0.151 10999
 11001 3 19.99 43.29 -2.82 0.146 11000
 11002 3 19.95 43.14 -2.82 0.117 11001
 11003 3 19.96 43.01 -2.75 0.088 11002
 11004 3 20 42.86 -2.71 0.13 11003
 11005 3 19.96 42.72 -2.66 0.109 11004
 11006 3 19.84 42.62 -2.63 0.097 11005
 11007 3 19.79 42.49 -2.55 0.103 11006
 11008 3 19.82 42.36 -2.43 0.121 11007
 11009 3 19.82 42.26 -2.31 0.12 11008
 11010 3 19.83 42.16 -2.22 0.12 11009
 11011 3 19.85 42.03 -2.16 0.173 11010
 11012 3 19.92 42 -2.01 0.118 11011
 11013 3 19.96 41.88 -1.94 0.081 11012
 11014 3 20.03 41.87 -1.84 0.103 11013
 11015 3 20.1 41.85 -1.64 0.088 11014
 11016 3 20.18 41.86 -1.47 0.077 11015
 11017 3 20.3 41.82 -1.36 0.083 11016
 11018 3 20.38 41.71 -1.29 0.073 11017
 11019 3 20.41 41.6 -1.17 0.136 11018
 11020 3 20.43 41.48 -1.05 0.15 11019
 11021 3 20.47 41.36 -0.95 0.188 11020
 11022 3 20.5 43.78 -2.25 0.126 10998
 11023 3 20.6 43.71 -2.24 0.073 11022
 11024 3 19.04 44.33 -0.95 0.112 10982
 11025 3 18.99 44.2 -0.86 0.097 11024
 11026 3 18.97 44.1 -0.78 0.092 11025
 11027 3 18.87 43.91 -0.66 0.106 11026
 11028 3 18.82 43.81 -0.65 0.144 11027
 11029 3 18.66 43.81 -0.75 0.116 11028
 11030 3 18.62 43.69 -0.75 0.000125 11029
 11031 3 18.45 45.11 -0.22 0.129 10975
 11032 3 18.46 45.04 -0.12 0.156 11031
 11033 3 18.46 44.95 0 0.174 11032
 11034 3 18.31 44.78 0 0.178 11033
 11035 3 18.22 44.67 0.03 0.166 11034
 11036 3 18.07 44.52 0.05 0.177 11035
 11037 3 17.98 44.4 0.16 0.201 11036
 11038 3 17.93 44.32 0.23 0.201 11037
 11039 3 17.91 44.13 0.26 0.138 11038
 11040 3 17.83 44.04 0.3 0.122 11039
 11041 3 17.68 43.9 0.28 0.168 11040
 11042 3 17.52 43.79 0.36 0.221 11041
 11043 3 17.36 43.68 0.4 0.233 11042
 11044 3 17.29 43.57 0.5 0.23 11043
 11045 3 17.12 43.45 0.62 0.18 11044
 11046 3 16.94 43.36 0.74 0.174 11045
 11047 3 16.82 43.29 0.89 0.151 11046
 11048 3 16.66 43.18 0.99 0.131 11047
 11049 3 16.49 43.08 1.01 0.213 11048
 11050 3 16.41 43 1.05 0.23 11049
 11051 3 16.24 42.89 1.07 0.263 11050
 11052 3 16.19 42.82 1.13 0.264 11051
 11053 3 15.99 42.74 1.14 0.219 11052
 11054 3 15.84 42.63 1.15 0.189 11053
 11055 3 15.67 42.53 1.2 0.161 11054
 11056 3 15.55 42.43 1.16 0.123 11055
 11057 3 15.48 42.29 1.16 0.151 11056
 11058 3 15.33 42.3 1.23 0.227 11057
 11059 3 15.19 42.25 1.17 0.295 11058
 11060 3 15.08 42.49 1.49 0.117 11059
 11061 3 15.02 42.52 1.57 0.141 11060
 11062 3 15.03 42.59 1.78 0.1 11061
 11063 3 15 42.62 1.95 0.101 11062
 11064 3 14.92 42.78 2.06 0.078 11063
 11065 3 14.82 42.85 2.11 0.106 11064
 11066 3 14.74 42.9 2.22 0.074 11065
 11067 3 14.63 42.85 2.27 0.14 11066
 11068 3 14.59 42.83 2.37 0.221 11067
 11069 3 14.53 43.09 2.55 0.139 11068
 11070 3 14.56 43.15 2.69 0.068 11069
 11071 3 14.56 43.21 2.87 0.115 11070
 11072 3 14.49 43.19 3.02 0.106 11071
 11073 3 14.5 43.11 3.17 0.081 11072
 11074 3 14.4 43.05 3.35 0.107 11073
 11075 3 14.29 42.92 3.4 0.155 11074
 11076 3 14.17 42.83 3.5 0.138 11075
 11077 3 14.55 42.45 2.2 0.118 11068
 11078 3 14.59 42.31 2.2 0.067 11077
 11079 3 15.03 42.15 1.07 0.298 11059
 11080 3 15.3 42.11 0.67 0.08 11079
 11081 3 15.42 42.07 0.58 0.05 11080
 11082 3 15.69 41.96 0.53 0.075 11081
 11083 3 14.87 42.07 1.05 0.322 11079
 11084 3 14.71 42.02 1.13 0.342 11083
 11085 3 14.57 42 1.11 0.388 11084
 11086 3 14.32 42.03 0.86 0.248 11085
 11087 3 14.16 41.99 0.84 0.245 11086
 11088 3 14.07 42.06 0.82 0.338 11087
 11089 3 13.85 41.82 0.89 0.206 11088
 11090 3 13.67 41.66 1.02 0.16 11089
 11091 3 13.53 41.69 1.11 0.13 11090
 11092 3 13.43 41.68 1.15 0.114 11091
 11093 3 13.31 41.7 1.13 0.095 11092
 11094 3 13.22 41.7 1.19 0.104 11093
 11095 3 13.07 41.69 1.25 0.169 11094
 11096 3 12.9 41.66 1.29 0.152 11095
 11097 3 12.72 41.54 1.37 0.121 11096
 11098 3 12.63 41.45 1.43 0.115 11097
 11099 3 12.52 41.35 1.55 0.163 11098
 11100 3 12.41 41.27 1.57 0.241 11099
 11101 3 12.28 41.21 1.63 0.272 11100
 11102 3 12.35 41.44 2.05 0.088 11101
 11103 3 12.45 41.57 2.09 0.129 11102
 11104 3 12.49 41.72 2.13 0.176 11103
 11105 3 12.84 41.82 2.15 0.082 11104
 11106 3 12.86 41.9 2.22 0.094 11105
 11107 3 12.17 41.12 1.52 0.209 11101
 11108 3 12.01 41.13 1.51 0.213 11107
 11109 3 11.96 41.12 1.59 0.166 11108
 11110 3 11.77 41.05 1.62 0.164 11109
 11111 3 11.61 40.99 1.65 0.128 11110
 11112 3 11.45 40.97 1.62 0.138 11111
 11113 3 11.33 40.91 1.55 0.103 11112
 11114 3 11.12 40.87 1.48 0.145 11113
 11115 3 10.99 40.75 1.5 0.171 11114
 11116 3 10.76 40.68 1.43 0.205 11115
 11117 3 10.62 40.6 1.38 0.16 11116
 11118 3 10.49 40.52 1.38 0.174 11117
 11119 3 10.3 40.51 1.27 0.216 11118
 11120 3 10.15 40.47 1.14 0.257 11119
 11121 3 10.02 40.59 1.48 0.19 11120
 11122 3 9.99 40.54 1.64 0.211 11121
 11123 3 9.98 40.37 1.68 0.186 11122
 11124 3 10.01 40.33 0.9 0.208 11120
 11125 3 9.79 40.37 0.77 0.187 11124
 11126 3 9.65 40.33 0.69 0.196 11125
 11127 3 9.47 40.28 0.66 0.162 11126
 11128 3 9.29 40.26 0.65 0.128 11127
 11129 3 9.18 40.17 0.64 0.178 11128
 11130 3 9.37 40.01 0.77 0.125 11129
 11131 3 9.49 39.88 0.81 0.094 11130
 11132 3 9.53 39.76 0.95 0.091 11131
 11133 3 9.44 39.63 1.02 0.084 11132
 11134 3 8.9 40.34 0.51 0.09 11129
 11135 3 8.73 40.33 0.49 0.12 11134
 11136 3 8.56 40.3 0.55 0.173 11135
 11137 3 8.42 40.31 0.52 0.231 11136
 11138 3 8.27 40.37 0.55 0.261 11137
 11139 3 8.17 40.41 0.54 0.304 11138
 11140 3 8.04 40.49 0.42 0.321 11139
 11141 3 8.02 40.51 0.26 0.325 11140
 11142 3 7.87 40.43 0.21 0.344 11141
 11143 3 7.77 40.35 0.09 0.34 11142
 11144 3 7.7 40.25 -0.05 0.385 11143
 11145 3 7.61 40.23 -0.14 0.429 11144
 11146 3 7.49 40.27 -0.36 0.383 11145
 11147 3 7.37 40.36 -0.54 0.306 11146
 11148 3 7.3 40.47 -0.71 0.277 11147
 11149 3 7.22 40.37 -0.71 0.201 11148
 11150 3 7.4 40.7 -0.94 0.099 11149
 11151 3 7.35 40.83 -0.99 0.051 11150
 11152 3 7.01 40.17 -0.78 0.195 11149
 11153 3 6.86 40.11 -0.82 0.203 11152
 11154 3 6.79 40.03 -0.89 0.192 11153
 11155 3 6.7 39.94 -0.96 0.154 11154
 11156 3 6.66 39.71 -1.11 0.151 11155
 11157 3 6.65 39.6 -1.21 0.156 11156
 11158 3 6.55 39.37 -1.23 0.234 11157
 11159 3 6.65 39.44 -1.52 0.173 11158
 11160 3 6.62 39.45 -1.72 0.12 11159
 11161 3 6.6 39.41 -1.85 0.119 11160
 11162 3 6.58 39.32 -1.99 0.126 11161
 11163 3 6.52 39.22 -2.07 0.137 11162
 11164 3 6.51 39.18 -2.25 0.133 11163
 11165 3 6.4 39.22 -2.4 0.144 11164
 11166 3 6.32 39.3 -2.53 0.161 11165
 11167 3 6.21 39.4 -2.55 0.146 11166
 11168 3 6.18 39.48 -2.62 0.161 11167
 11169 3 6.04 39.63 -2.73 0.196 11168
 11170 3 5.93 39.75 -2.79 0.255 11169
 11171 3 5.86 39.81 -2.88 0.285 11170
 11172 3 5.84 39.98 -2.91 0.312 11171
 11173 3 5.74 40.16 -3 0.345 11172
 11174 3 5.61 40.2 -3.08 0.381 11173
 11175 3 5.49 40.25 -3.22 0.416 11174
 11176 3 5.41 40.28 -3.32 0.428 11175
 11177 3 5.24 40.16 -3.36 0.448 11176
 11178 3 5.11 40.1 -3.36 0.475 11177
 11179 3 4.96 39.93 -3.4 0.441 11178
 11180 3 5.1 39.36 -2.99 0.086 11179
 11181 3 5.2 39.3 -3.01 0.104 11180
 11182 3 5.4 39.16 -3.03 0.098 11181
 11183 3 5.5 39.12 -3.04 0.069 11182
 11184 3 4.78 39.95 -3.58 0.366 11179
 11185 3 4.7 39.86 -3.74 0.339 11184
 11186 3 4.57 39.81 -3.89 0.301 11185
 11187 3 4.5 39.73 -4.05 0.3 11186
 11188 3 4.41 39.55 -4.25 0.287 11187
 11189 3 4.31 39.44 -4.36 0.288 11188
 11190 3 4.17 39.25 -4.47 0.253 11189
 11191 3 4.05 39.2 -4.6 0.239 11190
 11192 3 3.98 39.16 -4.73 0.253 11191
 11193 3 3.86 39.01 -4.89 0.252 11192
 11194 3 3.78 39.07 -5 0.253 11193
 11195 3 3.76 39.06 -5.16 0.247 11194
 11196 3 3.67 39.05 -5.28 0.22 11195
 11197 3 3.52 39.02 -5.39 0.218 11196
 11198 3 3.42 38.94 -5.53 0.2 11197
 11199 3 3.34 38.83 -5.6 0.224 11198
 11200 3 3.25 38.69 -5.68 0.188 11199
 11201 3 3.07 38.62 -5.77 0.143 11200
 11202 3 2.93 38.59 -5.81 0.139 11201
 11203 3 2.79 38.52 -5.92 0.18 11202
 11204 3 2.72 38.54 -6.03 0.221 11203
 11205 3 2.63 38.46 -6.06 0.213 11204
 11206 3 2.5 38.22 -6.03 0.218 11205
 11207 3 2.45 38.02 -6.07 0.228 11206
 11208 3 2.31 38.07 -5.77 0.174 11207
 11209 3 2.17 38.04 -5.55 0.148 11208
 11210 3 2.08 38.02 -5.44 0.103 11209
 11211 3 1.9 37.95 -5.4 0.123 11210
 11212 3 1.74 37.96 -5.42 0.093 11211
 11213 3 1.62 37.88 -5.46 0.145 11212
 11214 3 1.49 37.85 -5.57 0.156 11213
 11215 3 1.35 37.79 -5.68 0.172 11214
 11216 3 1.17 37.78 -5.52 0.188 11215
 11217 3 0.94 37.76 -5.79 0.121 11216
 11218 3 0.86 37.77 -5.84 0.19 11217
 11219 3 0.8 37.67 -5.99 0.108 11218
 11220 3 0.67 37.61 -6.01 0.152 11219
 11221 3 0.58 37.54 -5.96 0.132 11220
 11222 3 0.54 37.47 -6.04 0.12 11221
 11223 3 0.35 37.47 -6.14 0.113 11222
 11224 3 0.22 37.32 -6.14 0.121 11223
 11225 3 0.15 37.33 -6.04 0.166 11224
 11226 3 0.06 37.23 -5.98 0.222 11225
 11227 3 0.25 36.75 -5.85 0.111 11226
 11228 3 0.36 36.68 -5.81 0.069 11227
 11229 3 0.49 36.67 -5.79 0.101 11228
 11230 3 0.6 36.57 -5.81 0.095 11229
 11231 3 0.61 36.38 -5.76 0.075 11230
 11232 3 0.64 36.23 -5.79 0.12 11231
 11233 3 0.7 36.06 -5.8 0.107 11232
 11234 3 0.68 35.9 -5.81 0.087 11233
 11235 3 0.67 35.82 -5.69 0.102 11234
 11236 3 0.74 35.65 -5.69 0.116 11235
 11237 3 0.84 35.54 -5.7 0.109 11236
 11238 3 0.87 35.36 -5.74 0.116 11237
 11239 3 0.83 35.28 -5.66 0.135 11238
 11240 3 0.79 35.16 -5.53 0.112 11239
 11241 3 0.65 35.12 -5.39 0.109 11240
 11242 3 0.66 35.08 -5.24 0.128 11241
 11243 3 0.52 35.01 -5.18 0.098 11242
 11244 3 0.45 34.92 -5.13 0.089 11243
 11245 3 0.27 34.87 -5.06 0.104 11244
 11246 3 0.07 34.89 -5.07 0.091 11245
 11247 3 0 34.77 -5.02 0.102 11246
 11248 3 -0.15 34.66 -5.02 0.064 11247
 11249 3 -0.21 34.54 -4.96 0.088 11248
 11250 3 -0.32 34.47 -4.78 0.119 11249
 11251 3 -0.37 34.38 -4.71 0.095 11250
 11252 3 -0.47 34.25 -4.64 0.066 11251
 11253 3 -0.52 34.12 -4.67 0.062 11252
 11254 3 -0.4 33.99 -4.64 0.124 11253
 11255 3 -0.69 33.89 -4.75 0.093 11254
 11256 3 -0.72 33.78 -4.81 0.082 11255
 11257 3 -0.69 33.69 -4.93 0.057 11256
 11258 3 -0.11 33.91 -4.5 0.08 11254
 11259 3 0.01 33.84 -4.56 0.114 11258
 11260 3 0.13 33.74 -4.58 0.054 11259
 11261 3 0.2 33.66 -4.54 0.07 11260
 11262 3 0.34 33.51 -4.61 0.116 11261
 11263 3 0.33 33.36 -4.82 0.09 11262
 11264 3 0.41 33.22 -4.94 0.085 11263
 11265 3 0.48 33.12 -5 0.111 11264
 11266 3 0.55 32.98 -5 0.127 11265
 11267 3 0.64 32.77 -4.99 0.144 11266
 11268 3 0.6 32.64 -5.09 0.138 11267
 11269 3 -0.24 37.48 -5.93 0.13 11226
 11270 3 -0.35 37.48 -5.89 0.124 11269
 11271 3 -0.41 37.49 -5.8 0.198 11270
 11272 3 -0.58 37.31 -5.86 0.138 11271
 11273 3 -0.74 37.21 -5.79 0.159 11272
 11274 3 -0.9 37.14 -5.79 0.176 11273
 11275 3 -1.03 37.03 -5.82 0.156 11274
 11276 3 -1.15 37.01 -5.89 0.123 11275
 11277 3 -1.3 36.93 -5.97 0.123 11276
 11278 3 -1.46 36.82 -6.04 0.117 11277
 11279 3 -1.56 36.74 -6.07 0.13 11278
 11280 3 -1.74 36.62 -6.16 0.154 11279
 11281 3 -1.89 36.53 -6.23 0.151 11280
 11282 3 -2.05 36.5 -6.34 0.17 11281
 11283 3 -2.27 36.47 -6.37 0.163 11282
 11284 3 -2.42 36.46 -6.42 0.18 11283
 11285 3 -2.53 36.41 -6.48 0.237 11284
 11286 3 -2.58 36.34 -6.63 0.227 11285
 11287 3 -2.73 36.51 -6.76 0.13 11286
 11288 3 -2.81 36.6 -6.96 0.099 11287
 11289 3 -2.84 36.65 -7.1 0.111 11288
 11290 3 -2.9 36.75 -7.16 0.143 11289
 11291 3 -2.94 36.8 -7.3 0.16 11290
 11292 3 -3.16 37 -7.32 0.143 11291
 11293 3 -3.3 37.06 -7.37 0.188 11292
 11294 3 -3.38 37.13 -7.39 0.254 11293
 11295 3 -3.39 37.34 -7.34 0.207 11294
 11296 3 -3.41 37.47 -7.36 0.207 11295
 11297 3 -3.36 37.64 -7.39 0.235 11296
 11298 3 -3.32 37.75 -7.39 0.312 11297
 11299 3 -2.84 37.81 -7.51 0.13 11298
 11300 3 -2.74 37.88 -7.55 0.156 11299
 11301 3 -2.55 37.78 -7.73 0.113 11300
 11302 3 -2.54 37.67 -7.87 0.126 11301
 11303 3 -2.56 37.63 -8.01 0.171 11302
 11304 3 -2.75 37.55 -8.13 0.093 11303
 11305 3 -2.85 37.42 -8.16 0.083 11304
 11306 3 -2.95 37.33 -8.15 0.098 11305
 11307 3 -3.05 37.21 -8.15 0.094 11306
 11308 3 -3.14 37.13 -8.11 0.000125 11307
 11309 3 -2.36 37.63 -8.24 0.14 11303
 11310 3 -2.23 37.61 -8.53 0.116 11309
 11311 3 -2.16 37.71 -8.68 0.126 11310
 11312 3 -1.98 37.74 -8.75 0.084 11311
 11313 3 -1.91 37.79 -8.81 0.114 11312
 11314 3 -1.74 37.85 -8.91 0.104 11313
 11315 3 -1.62 37.83 -9.01 0.079 11314
 11316 3 -1.47 37.86 -9.03 0.062 11315
 11317 3 -1.34 37.91 -9.13 0.095 11316
 11318 3 -1.25 37.97 -9.18 0.083 11317
 11319 3 -1.08 37.94 -9.25 0.087 11318
 11320 3 -0.92 38.01 -9.26 0.082 11319
 11321 3 -0.77 37.99 -9.33 0.094 11320
 11322 3 -0.67 37.97 -9.45 0.126 11321
 11323 3 -0.57 38.01 -9.58 0.151 11322
 11324 3 -0.49 37.99 -9.68 0.146 11323
 11325 3 -0.34 37.99 -9.79 0.134 11324
 11326 3 -0.23 37.96 -9.96 0.1 11325
 11327 3 -0.09 37.93 -10.07 0.115 11326
 11328 3 0 37.92 -10.2 0.103 11327
 11329 3 0.04 37.94 -10.34 0.118 11328
 11330 3 0.09 38.03 -10.46 0.116 11329
 11331 3 0.03 38.11 -10.57 0.128 11330
 11332 3 0.03 38.17 -10.71 0.076 11331
 11333 3 0 38.26 -10.8 0.09 11332
 11334 3 0.01 38.36 -10.94 0.1 11333
 11335 3 0.07 38.51 -11.1 0.11 11334
 11336 3 0.14 38.58 -11.21 0.048 11335
 11337 3 -3.66 37.9 -7.29 0.149 11298
 11338 3 -3.69 38 -7.41 0.117 11337
 11339 3 -3.74 38.1 -7.53 0.108 11338
 11340 3 -3.76 38.15 -7.65 0.131 11339
 11341 3 -3.99 38.26 -7.86 0.136 11340
 11342 3 -4.13 38.3 -7.99 0.152 11341
 11343 3 -4.31 38.47 -8.03 0.17 11342
 11344 3 -4.43 38.57 -8.05 0.16 11343
 11345 3 -4.62 38.67 -8.08 0.146 11344
 11346 3 -4.78 38.78 -8.07 0.169 11345
 11347 3 -4.85 38.88 -8.07 0.169 11346
 11348 3 -4.94 38.98 -7.98 0.172 11347
 11349 3 -5.15 39.07 -7.92 0.121 11348
 11350 3 -5.28 39.14 -7.9 0.164 11349
 11351 3 -5.43 39.22 -7.95 0.207 11350
 11352 3 -5.5 39.32 -7.94 0.32 11351
 11353 3 -5.55 39.43 -7.94 0.389 11352
 11354 3 -5.66 39.58 -7.99 0.367 11353
 11355 3 -5.81 39.7 -8.05 0.331 11354
 11356 3 -6.13 39.75 -8.37 0.234 11355
 11357 3 -6.39 39.75 -8.58 0.15 11356
 11358 3 -6.56 39.66 -8.77 0.102 11357
 11359 3 -6.64 39.6 -8.93 0.095 11358
 11360 3 -6.75 39.56 -8.99 0.13 11359
 11361 3 -6.93 39.53 -9.02 0.118 11360
 11362 3 -7.05 39.4 -8.99 0.092 11361
 11363 3 -7.12 39.26 -8.99 0.179 11362
 11364 3 -7.19 39.19 -9.05 0.232 11363
 11365 3 -7.19 39.47 -9.29 0.138 11364
 11366 3 -7.23 39.55 -9.48 0.088 11365
 11367 3 -7.25 39.59 -9.66 0.108 11366
 11368 3 -7.32 39.62 -9.79 0.114 11367
 11369 3 -7.37 39.59 -9.99 0.092 11368
 11370 3 -7.36 39.63 -10.1 0.139 11369
 11371 3 -7.32 39.67 -10.19 0.15 11370
 11372 3 -7.34 39.6 -10.37 0.091 11371
 11373 3 -7.45 39.64 -10.45 0.117 11372
 11374 3 -7.51 39.67 -10.58 0.102 11373
 11375 3 -7.61 39.74 -10.74 0.077 11374
 11376 3 -7.74 39.9 -10.83 0.082 11375
 11377 3 -7.77 39.93 -11.02 0.06 11376
 11378 3 -7.27 39.87 -10 0.109 11371
 11379 3 -7.26 39.96 -9.84 0.079 11378
 11380 3 -7.32 40.05 -9.73 0.096 11379
 11381 3 -7.29 38.91 -8.98 0.15 11364
 11382 3 -7.35 38.7 -8.99 0.136 11381
 11383 3 -7.43 38.53 -8.9 0.177 11382
 11384 3 -7.5 38.37 -8.82 0.169 11383
 11385 3 -7.52 38.23 -8.71 0.224 11384
 11386 3 -7.53 38 -8.63 0.156 11385
 11387 3 -7.66 37.81 -8.56 0.111 11386
 11388 3 -7.8 37.67 -8.55 0.064 11387
 11389 3 -7.91 37.6 -8.6 0.054 11388
 11390 3 -8.01 37.43 -8.54 0.117 11389
 11391 3 -8.08 37.36 -8.58 0.116 11390
 11392 3 -7.51 38.52 -8.5 0.065 11385
 11393 3 -7.43 38.65 -8.41 0.075 11392
 11394 3 -7.28 38.71 -8.47 0.085 11393
 11395 3 -7.25 38.81 -8.53 0.075 11394
 11396 3 -2.5 36.08 -6.83 0.143 11286
 11397 3 -2.38 35.98 -6.82 0.206 11396
 11398 3 -1.94 35.93 -6.73 0.157 11397
 11399 3 -1.82 35.75 -6.68 0.116 11398
 11400 3 -1.73 35.59 -6.63 0.198 11399
 11401 3 -1.7 35.5 -6.58 0.184 11400
 11402 3 -1.95 35.62 -6.49 0.107 11401
 11403 3 -1.44 35.33 -6.48 0.086 11401
 11404 3 -1.3 35.3 -6.42 0.094 11403
 11405 3 -1.18 35.17 -6.42 0.132 11404
 11406 3 -1.01 35.04 -6.42 0.095 11405
 11407 3 -0.88 35.02 -6.27 0.088 11406
 11408 3 -0.69 34.95 -6.16 0.103 11407
 11409 3 -0.53 34.88 -6.11 0.117 11408
 11410 3 -0.32 34.74 -6.13 0.125 11409
 11411 3 -0.14 34.66 -6.16 0.103 11410
 11412 3 -0.01 34.58 -6.13 0.147 11411
 11413 3 0.07 34.45 -6.07 0.085 11412
 11414 3 0.08 34.32 -6.05 0.107 11413
 11415 3 0.15 34.18 -6.09 0.107 11414
 11416 3 -2.74 35.84 -6.67 0.129 11397
 11417 3 -2.77 35.74 -6.63 0.125 11416
 11418 3 -0.21 37.68 -5.63 0.104 11271
 11419 3 -0.19 37.76 -5.51 0.086 11418
 11420 3 -0.06 37.79 -5.45 0.099 11419
 11421 3 0.07 37.74 -5.45 0.055 11420
 11422 3 1.27 37.74 -5.17 0.085 11216
 11423 3 1.37 37.76 -5.13 0.075 11422
 11424 3 2.46 37.78 -6.41 0.137 11207
 11425 3 2.41 37.71 -6.56 0.107 11424
 11426 3 2.38 37.63 -6.67 0.085 11425
 11427 3 2.23 37.53 -6.77 0.073 11426
 11428 3 2.16 37.43 -6.82 0.101 11427
 11429 3 2.04 37.41 -6.93 0.144 11428
 11430 3 1.9 37.43 -7.09 0.184 11429
 11431 3 1.82 37.37 -7.21 0.18 11430
 11432 3 1.78 37.31 -7.53 0.136 11431
 11433 3 1.81 37.32 -7.69 0.144 11432
 11434 3 1.89 37.38 -7.79 0.153 11433
 11435 3 1.82 37.26 -7.95 0.131 11434
 11436 3 1.91 37.31 -8.18 0.134 11435
 11437 3 1.94 37.3 -8.32 0.16 11436
 11438 3 1.94 37.25 -8.46 0.215 11437
 11439 3 1.99 37.11 -8.58 0.239 11438
 11440 3 1.95 36.92 -8.62 0.322 11439
 11441 3 1.89 36.85 -8.78 0.364 11440
 11442 3 1.99 36.7 -8.89 0.361 11441
 11443 3 2.12 36.61 -9.02 0.413 11442
 11444 3 1.45 36.59 -9.27 0.169 11443
 11445 3 1.45 36.54 -9.4 0.163 11444
 11446 3 1.42 36.48 -9.53 0.135 11445
 11447 3 1.39 36.4 -9.66 0.141 11446
 11448 3 1.38 36.28 -9.82 0.16 11447
 11449 3 1.32 36.31 -9.91 0.157 11448
 11450 3 1.25 36.12 -9.93 0.13 11449
 11451 3 1.09 36.07 -10 0.138 11450
 11452 3 0.98 35.93 -10.08 0.159 11451
 11453 3 0.87 35.77 -10.09 0.238 11452
 11454 3 0.79 35.65 -10.13 0.274 11453
 11455 3 0.45 35.39 -9.89 0.116 11454
 11456 3 0.33 35.29 -9.81 0.134 11455
 11457 3 0.22 35.18 -9.77 0.106 11456
 11458 3 0.17 35.06 -9.74 0.123 11457
 11459 3 0.08 34.96 -9.79 0.157 11458
 11460 3 0.05 34.85 -9.76 0.097 11459
 11461 3 0 34.74 -9.81 0.124 11460
 11462 3 0.01 34.62 -9.86 0.205 11461
 11463 3 -0.01 34.47 -9.83 0.208 11462
 11464 3 -0.23 34.26 -9.63 0.158 11463
 11465 3 -0.23 34.1 -9.58 0.155 11464
 11466 3 -0.25 33.97 -9.56 0.15 11465
 11467 3 -0.14 33.77 -9.48 0.125 11466
 11468 3 -0.16 33.64 -9.42 0.18 11467
 11469 3 -0.46 33.42 -9.32 0.224 11468
 11470 3 -0.55 33.34 -9.25 0.26 11469
 11471 3 -0.42 33.34 -8.86 0.134 11470
 11472 3 -0.47 33.31 -8.75 0.129 11471
 11473 3 -0.58 33.36 -8.58 0.118 11472
 11474 3 -0.63 33.31 -8.47 0.128 11473
 11475 3 -0.79 33.21 -8.4 0.15 11474
 11476 3 -0.88 33.17 -8.29 0.138 11475
 11477 3 -1.08 32.82 -8.12 0.123 11476
 11478 3 -1.21 32.75 -8.07 0.085 11477
 11479 3 -1.26 32.63 -8 0.084 11478
 11480 3 -1.31 32.55 -7.95 0.115 11479
 11481 3 -1.39 32.47 -7.95 0.107 11480
 11482 3 -1.58 32.37 -7.9 0.141 11481
 11483 3 -1.74 32.32 -7.85 0.15 11482
 11484 3 -1.88 32.27 -7.85 0.151 11483
 11485 3 -2.06 32.2 -7.73 0.175 11484
 11486 3 -2.17 32.2 -7.59 0.177 11485
 11487 3 -2.22 32.17 -7.35 0.133 11486
 11488 3 -2.42 32.1 -7.25 0.139 11487
 11489 3 -2.56 32.05 -7.18 0.167 11488
 11490 3 -2.68 32.01 -7.16 0.169 11489
 11491 3 -2.78 31.92 -7.08 0.147 11490
 11492 3 -2.89 31.81 -6.94 0.165 11491
 11493 3 -3.02 31.68 -6.81 0.121 11492
 11494 3 -3.19 31.53 -6.86 0.085 11493
 11495 3 -3.39 31.49 -6.9 0.091 11494
 11496 3 -3.5 31.47 -6.93 0.157 11495
 11497 3 -3.6 31.41 -6.93 0.144 11496
 11498 3 -3.66 31.23 -6.94 0.112 11497
 11499 3 -3.72 31.05 -6.91 0.084 11498
 11500 3 -3.67 30.96 -6.8 0.127 11499
 11501 3 -3.52 30.93 -6.6 0.077 11500
 11502 3 -3.56 30.84 -6.49 0.13 11501
 11503 3 -3.48 30.81 -6.38 0.081 11502
 11504 3 -3.38 30.76 -6.37 0.049 11503
 11505 3 -3.34 30.67 -6.34 0.083 11504
 11506 3 -3.43 30.61 -6.16 0.236 11505
 11507 3 -3.6 30.27 -6.09 0.173 11506
 11508 3 -3.65 30.12 -6.01 0.113 11507
 11509 3 -3.69 30.1 -5.9 0.098 11508
 11510 3 -3.77 30.06 -5.77 0.061 11509
 11511 3 -3.9 30 -5.7 0.138 11510
 11512 3 -3.98 29.93 -5.56 0.12 11511
 11513 3 -3.94 29.92 -5.33 0.077 11512
 11514 3 -3.91 29.87 -5.21 0.114 11513
 11515 3 -3.88 29.73 -5.15 0.127 11514
 11516 3 -3.78 29.71 -5.1 0.066 11515
 11517 3 -3.64 29.69 -4.99 0.107 11516
 11518 3 -3.55 29.65 -4.86 0.082 11517
 11519 3 -3.44 29.48 -4.81 0.1 11518
 11520 3 -3.36 29.51 -4.63 0.1 11519
 11521 3 -3.32 29.51 -4.5 0.152 11520
 11522 3 -3.14 29.33 -4.38 0.132 11521
 11523 3 -2.95 29.21 -4.26 0.079 11522
 11524 3 -2.84 29.18 -4.2 0.059 11523
 11525 3 -3.96 29.51 -5.05 0.099 11515
 11526 3 -4.03 29.4 -4.96 0.123 11525
 11527 3 -4.12 29.25 -4.97 0.081 11526
 11528 3 -4.13 29.11 -4.85 0.111 11527
 11529 3 -4.14 29.03 -4.73 0.075 11528
 11530 3 -4.28 28.94 -4.63 0.13 11529
 11531 3 -4.44 28.84 -4.63 0.11 11530
 11532 3 -4.59 28.79 -4.72 0.075 11531
 11533 3 -4.7 28.73 -4.68 0.082 11532
 11534 3 -4.82 28.68 -4.61 0.079 11533
 11535 3 -4.91 28.56 -4.63 0.087 11534
 11536 3 -4.92 28.43 -4.63 0.084 11535
 11537 3 -4.96 28.23 -4.68 0.06 11536
 11538 3 -5.03 28.08 -4.66 0.095 11537
 11539 3 -4.99 27.89 -4.67 0.107 11538
 11540 3 -5 27.75 -4.71 0.063 11539
 11541 3 -0.94 33.41 -9.41 0.173 11470
 11542 3 -1.06 33.43 -9.39 0.211 11541
 11543 3 -1.1 33.21 -9.3 0.095 11542
 11544 3 -1.26 33.07 -9.33 0.096 11543
 11545 3 -1.33 32.97 -9.28 0.079 11544
 11546 3 -1.41 32.85 -9.31 0.081 11545
 11547 3 -1.38 32.72 -9.38 0.083 11546
 11548 3 -1.53 32.72 -9.38 0.097 11547
 11549 3 -1.61 32.69 -9.28 0.15 11548
 11550 3 0.24 33.65 -9.54 0.079 11468
 11551 3 0.45 33.63 -9.59 0.062 11550
 11552 3 0.56 33.58 -9.69 0.097 11551
 11553 3 0.71 33.55 -9.76 0.065 11552
 11554 3 0.8 33.51 -9.76 0.083 11553
 11555 3 0.17 34.38 -9.96 0.07 11463
 11556 3 0.31 34.32 -10.06 0.091 11555
 11557 3 0.47 34.32 -10.08 0.099 11556
 11558 3 0.63 34.31 -10.01 0.097 11557
 11559 3 0.74 34.36 -9.96 0.159 11558
 11560 3 0.95 34.32 -10.11 0.123 11559
 11561 3 1.06 34.4 -10.16 0.136 11560
 11562 3 1.13 34.46 -10.21 0.064 11561
 11563 3 1 35.77 -10.47 0.178 11454
 11564 3 0.97 35.79 -10.67 0.131 11563
 11565 3 0.94 35.78 -10.79 0.115 11564
 11566 3 1 35.63 -10.9 0.103 11565
 11567 3 1.16 35.55 -10.94 0.09 11566
 11568 3 1.32 35.5 -10.94 0.097 11567
 11569 3 1.53 35.49 -10.99 0.088 11568
 11570 3 1.73 35.5 -10.97 0.101 11569
 11571 3 1.86 35.53 -11 0.095 11570
 11572 3 2.04 35.58 -11.09 0.119 11571
 11573 3 2.13 35.62 -11.17 0.131 11572
 11574 3 2.13 35.74 -11.2 0.132 11573
 11575 3 2.12 35.86 -11.18 0.137 11574
 11576 3 1.97 35.84 -11.4 0.085 11575
 11577 3 1.92 35.85 -11.56 0.108 11576
 11578 3 2.09 36.09 -11.15 0.092 11575
 11579 3 2.11 36.24 -11.18 0.115 11578
 11580 3 2.16 36.36 -11.17 0.141 11579
 11581 3 2.19 36.47 -11.12 0.07 11580
 11582 3 1.26 36.5 -10.06 0.088 11449
 11583 3 1.22 36.63 -10.13 0.117 11582
 11584 3 1.25 36.75 -10.08 0.152 11583
 11585 3 1.25 36.82 -9.9 0.057 11584
 11586 3 2.25 36.53 -9.2 0.154 11443
 11587 3 2.46 36.37 -9.25 0.105 11586
 11588 3 2.61 36.39 -9.35 0.108 11587
 11589 3 2.72 36.24 -9.44 0.055 11588
 11590 3 2.8 36.18 -9.48 0.042 11589
 11591 3 2.95 36.11 -9.57 0.163 11590
 11592 3 2.98 35.89 -9.59 0.134 11591
 11593 3 3.13 35.74 -9.73 0.082 11592
 11594 3 3.19 35.61 -9.74 0.104 11593
 11595 3 3.29 35.48 -9.81 0.082 11594
 11596 3 3.36 35.45 -9.93 0.104 11595
 11597 3 3.51 35.41 -10.01 0.076 11596
 11598 3 3.73 35.38 -10.02 0.121 11597
 11599 3 3.88 35.36 -10.19 0.091 11598
 11600 3 3.96 35.36 -10.28 0.078 11599
 11601 3 4.09 35.32 -10.38 0.082 11600
 11602 3 4.19 35.21 -10.43 0.06 11601
 11603 3 4.34 35.1 -10.46 0.1 11602
 11604 3 4.52 34.98 -10.43 0.095 11603
 11605 3 4.69 34.91 -10.39 0.048 11604
 11606 3 4.75 34.86 -10.52 0.144 11605
 11607 3 4.82 34.79 -10.6 0.193 11606
 11608 3 4.88 34.9 -10.78 0.117 11607
 11609 3 4.96 34.89 -10.96 0.114 11608
 11610 3 5 34.94 -11.1 0.111 11609
 11611 3 5.08 34.89 -11.21 0.104 11610
 11612 3 5.19 34.8 -11.37 0.121 11611
 11613 3 5.33 34.78 -11.56 0.086 11612
 11614 3 5.36 34.85 -11.69 0.122 11613
 11615 3 5.37 34.85 -11.87 0.131 11614
 11616 3 5.46 34.77 -12.06 0.084 11615
 11617 3 5.55 34.66 -12.13 0.118 11616
 11618 3 5.63 34.6 -12.19 0.113 11617
 11619 3 5.64 34.53 -12.37 0.079 11618
 11620 3 5.76 34.46 -12.44 0.123 11619
 11621 3 5.8 34.26 -12.57 0.098 11620
 11622 3 5.68 34.16 -12.78 0.084 11621
 11623 3 5.72 34.07 -12.87 0.092 11622
 11624 3 5.84 33.91 -12.9 0.11 11623
 11625 3 5.9 33.76 -12.96 0.079 11624
 11626 3 5.99 33.66 -12.97 0.069 11625
 11627 3 6.04 33.51 -13.06 0.000125 11626
 11628 3 5.83 34.65 -12.5 0.141 11620
 11629 3 6.03 34.59 -12.18 0.188 11628
 11630 3 6.05 34.78 -11.95 0.112 11629
 11631 3 6.23 34.71 -11.87 0.04 11630
 11632 3 6.28 34.71 -11.69 0.056 11631
 11633 3 5.81 34.72 -12.79 0.082 11628
 11634 3 5.91 34.78 -12.85 0.08 11633
 11635 3 6.04 34.71 -13.01 0.127 11634
 11636 3 6.1 34.68 -13.17 0.11 11635
 11637 3 6.24 34.6 -13.29 0.11 11636
 11638 3 6.39 34.46 -13.36 0.083 11637
 11639 3 6.47 34.42 -13.43 0.075 11638
 11640 3 6.57 34.44 -13.51 0.099 11639
 11641 3 6.69 34.38 -13.61 0.083 11640
 11642 3 6.84 34.38 -13.73 0.126 11641
 11643 3 6.89 34.44 -13.83 0.158 11642
 11644 3 6.93 34.45 -14 0.15 11643
 11645 3 6.7 34.64 -14.14 0.08 11644
 11646 3 6.69 34.76 -14.19 0.095 11645
 11647 3 6.68 34.91 -14.18 0.098 11646
 11648 3 6.72 35.07 -14.02 0.111 11647
 11649 3 6.73 35.23 -13.88 0.116 11648
 11650 3 6.78 35.33 -13.74 0.107 11649
 11651 3 6.78 35.47 -13.57 0.145 11650
 11652 3 6.81 35.57 -13.42 0.1 11651
 11653 3 6.86 35.59 -13.26 0.077 11652
 11654 3 6.81 35.62 -13.1 0.099 11653
 11655 3 6.78 35.62 -12.95 0.078 11654
 11656 3 6.85 35.6 -12.78 0.106 11655
 11657 3 6.92 35.53 -12.63 0.11 11656
 11658 3 6.91 35.56 -12.51 0.107 11657
 11659 3 7.15 34.3 -13.89 0.095 11644
 11660 3 7.29 34.24 -14.04 0.121 11659
 11661 3 7.39 34.22 -14.11 0.118 11660
 11662 3 7.55 34.4 -14.19 0.125 11661
 11663 3 7.62 34.52 -14.35 0.12 11662
 11664 3 7.64 34.67 -14.48 0.095 11663
 11665 3 7.62 34.68 -14.57 0.000125 11664
 11666 3 5.64 39.48 -2.77 0.074 11171
 11667 3 5.53 39.43 -2.66 0.102 11666
 11668 3 5.37 39.41 -2.71 0.124 11667
 11669 3 5.23 39.41 -2.7 0.128 11668
 11670 3 5.07 39.45 -2.69 0.111 11669
 11671 3 4.92 39.54 -2.56 0.084 11670
 11672 3 4.94 39.51 -2.44 0.041 11671
 11673 3 6.5 39.13 -1.15 0.106 11158
 11674 3 6.43 39.01 -1.15 0.125 11673
 11675 3 6.34 38.85 -1.09 0.115 11674
 11676 3 6.37 38.74 -1.07 0.13 11675
 11677 3 6.21 38.66 -1.24 0.11 11676
 11678 3 6.07 38.55 -1.31 0.119 11677
 11679 3 6 38.39 -1.34 0.111 11678
 11680 3 6.01 38.24 -1.31 0.078 11679
 11681 3 7.3 40.92 -0.55 0.112 11148
 11682 3 7.3 40.98 -0.45 0.164 11681
 11683 3 7.13 41.15 -0.56 0.076 11682
 11684 3 7.18 41.3 -0.51 0.125 11683
 11685 3 7.17 41.41 -0.38 0.11 11684
 11686 3 7.18 41.56 -0.29 0.129 11685
 11687 3 7.17 41.69 -0.21 0.076 11686
 11688 3 7.17 41.88 -0.09 0.119 11687
 11689 3 7.16 42.09 -0.04 0.134 11688
 11690 3 7.12 42.26 -0.03 0.072 11689
 11691 3 7.11 42.4 -0.11 0.105 11690
 11692 3 7.1 42.57 -0.19 0.114 11691
 11693 3 7.22 42.72 -0.33 0.062 11692
 11694 3 7.33 42.9 -0.5 0.098 11693
 11695 3 7.41 42.99 -0.54 0.128 11694
 11696 3 7.55 43.03 -0.65 0.111 11695
 11697 3 7.72 43.03 -0.85 0.093 11696
 11698 3 7.82 43.03 -1.04 0.109 11697
 11699 3 7.46 41 -0.27 0.119 11682
 11700 3 14.13 42.5 0.48 0.102 11088
 11701 3 14.11 42.61 0.4 0.14 11700
 11702 3 14.17 42.72 0.37 0.149 11701
 11703 3 14.29 42.77 0.22 0.141 11702
 11704 3 14.32 42.91 0.15 0.108 11703
 11705 3 14.29 43.01 0.09 0.113 11704
 11706 3 14.13 43.02 0.02 0.075 11705
 11707 3 14.04 42.99 0.11 0.000125 11706
 11708 3 19.2 46.77 -0.54 0.06 10962
 11709 3 19.37 46.91 -0.48 0.11 11708
 11710 3 24.15 54.16 1.24 0.386 10440
 11711 3 24.36 54.21 1.05 0.377 11710
 11712 3 24.58 54.27 0.94 0.346 11711
 11713 3 24.78 54.31 0.84 0.34 11712
 11714 3 24.89 54.32 0.63 0.37 11713
 11715 3 25.03 54.33 0.51 0.409 11714
 11716 3 25.09 54.3 0.42 0.488 11715
 11717 3 25.18 54.29 0.35 0.551 11716
 11718 3 24.88 53.51 0.57 0.139 11717
 11719 3 24.84 53.37 0.65 0.159 11718
 11720 3 24.77 53.29 0.69 0.143 11719
 11721 3 24.7 53.11 0.71 0.14 11720
 11722 3 24.67 52.96 0.75 0.085 11721
 11723 3 24.7 52.93 0.85 0.108 11722
 11724 3 24.57 52.84 0.89 0.147 11723
 11725 3 24.52 52.7 0.95 0.194 11724
 11726 3 24.46 52.58 0.96 0.207 11725
 11727 3 24.48 52.47 1.06 0.245 11726
 11728 3 24.57 52.33 1.14 0.219 11727
 11729 3 24.59 52.17 1.19 0.192 11728
 11730 3 24.57 52 1.2 0.155 11729
 11731 3 24.51 51.86 1.19 0.13 11730
 11732 3 24.39 51.75 1.2 0.162 11731
 11733 3 24.34 51.63 1.26 0.189 11732
 11734 3 24.4 51.47 1.34 0.158 11733
 11735 3 24.46 51.28 1.41 0.201 11734
 11736 3 24.5 51.17 1.47 0.212 11735
 11737 3 24.53 51.03 1.66 0.195 11736
 11738 3 24.5 50.9 1.74 0.152 11737
 11739 3 24.59 50.8 1.92 0.145 11738
 11740 3 24.58 50.65 1.91 0.163 11739
 11741 3 24.62 50.54 1.91 0.168 11740
 11742 3 24.56 50.31 2.01 0.152 11741
 11743 3 24.48 50.17 2.17 0.124 11742
 11744 3 24.54 49.97 2.3 0.108 11743
 11745 3 24.58 49.88 2.39 0.14 11744
 11746 3 24.63 49.74 2.45 0.178 11745
 11747 3 24.67 49.58 2.42 0.168 11746
 11748 3 24.78 49.44 2.3 0.136 11747
 11749 3 24.88 49.37 2.25 0.135 11748
 11750 3 25.07 49.29 2.25 0.112 11749
 11751 3 25.17 49.21 2.23 0.165 11750
 11752 3 25.18 48.99 2.26 0.211 11751
 11753 3 25.08 48.66 2.25 0.208 11752
 11754 3 24.96 48.51 2.23 0.197 11753
 11755 3 24.85 48.44 2.27 0.261 11754
 11756 3 24.66 48.66 2.24 0.127 11755
 11757 3 24.63 48.49 2.26 0.081 11756
 11758 3 24.65 48.34 2.19 0.121 11757
 11759 3 24.63 48.2 2.17 0.152 11758
 11760 3 24.7 48.04 2.24 0.102 11759
 11761 3 24.88 48.02 2.22 0.095 11760
 11762 3 25.07 47.99 2.43 0.13 11755
 11763 3 25.18 47.83 2.55 0.28 11762
 11764 3 25.18 47.71 2.53 0.324 11763
 11765 3 25.04 47.59 2.49 0.403 11764
 11766 3 24.94 47.51 2.49 0.431 11765
 11767 3 25.09 47.38 2.28 0.373 11766
 11768 3 24.72 47.34 2.08 0.168 11767
 11769 3 24.63 47.21 2 0.141 11768
 11770 3 24.6 47.1 1.93 0.027 11769
 11771 3 24.63 47 1.82 0.105 11770
 11772 3 24.59 46.9 1.75 0.134 11771
 11773 3 24.54 46.8 1.7 0.15 11772
 11774 3 24.39 46.55 1.76 0.137 11773
 11775 3 24.32 46.47 1.75 0.139 11774
 11776 3 24.23 46.33 1.89 0.059 11775
 11777 3 24.18 46.11 1.89 0.057 11776
 11778 3 25.75 47.36 2.5 0.096 11767
 11779 3 25.87 47.27 2.53 0.111 11778
 11780 3 25.92 47.15 2.49 0.122 11779
 11781 3 25.95 47 2.54 0.136 11780
 11782 3 25.92 46.82 2.49 0.186 11781
 11783 3 25.84 46.56 2.48 0.172 11782
 11784 3 25.75 46.33 2.67 0.202 11783
 11785 3 25.79 46.23 2.74 0.202 11784
 11786 3 25.81 46.12 2.83 0.262 11785
 11787 3 25.8 46.04 2.9 0.33 11786
 11788 3 25.61 45.91 2.55 0.142 11787
 11789 3 25.52 45.86 2.62 0.228 11788
 11790 3 25.66 45.81 2.33 0.103 11789
 11791 3 25.72 45.77 2.23 0.119 11790
 11792 3 25.68 45.73 2.09 0.103 11791
 11793 3 25.58 45.66 1.99 0.089 11792
 11794 3 25.54 45.51 1.91 0.109 11793
 11795 3 25.6 45.43 1.76 0.114 11794
 11796 3 25.68 45.43 1.59 0.042 11795
 11797 3 25.27 45.91 2.86 0.116 11789
 11798 3 25.21 46.01 2.74 0.104 11797
 11799 3 25.09 45.88 2.83 0.074 11798
 11800 3 25.13 45.74 2.89 0.119 11799
 11801 3 25.1 45.56 2.97 0.136 11800
 11802 3 25.12 45.45 2.97 0.101 11801
 11803 3 25.86 46.01 3.17 0.322 11787
 11804 3 25.9 45.97 3.43 0.287 11803
 11805 3 25.92 45.82 3.52 0.224 11804
 11806 3 25.9 45.67 3.66 0.253 11805
 11807 3 26.03 45.55 3.74 0.278 11806
 11808 3 26.21 45.48 3.88 0.275 11807
 11809 3 26.26 45.43 4 0.302 11808
 11810 3 26.55 45.41 4.03 0.24 11809
 11811 3 26.48 45.23 4.26 0.151 11810
 11812 3 26.46 45.07 4.35 0.171 11811
 11813 3 26.46 44.98 4.49 0.179 11812
 11814 3 26.63 44.94 4.64 0.165 11813
 11815 3 26.72 44.9 4.79 0.163 11814
 11816 3 26.74 44.8 4.96 0.176 11815
 11817 3 26.78 44.72 5.14 0.176 11816
 11818 3 26.8 44.7 5.29 0.212 11817
 11819 3 26.83 44.64 5.43 0.305 11818
 11820 3 26.85 44.6 5.56 0.383 11819
 11821 3 26.85 44.64 5.67 0.465 11820
 11822 3 27.01 44.3 5.78 0.408 11821
 11823 3 26.98 44.34 6.02 0.389 11822
 11824 3 26.95 44.34 6.15 0.465 11823
 11825 3 27.06 44.06 6.29 0.424 11824
 11826 3 27.24 43.88 6.32 0.385 11825
 11827 3 27.33 43.77 6.31 0.411 11826
 11828 3 27.01 43.49 6.36 0.301 11827
 11829 3 26.58 43.2 6.3 0.106 11828
 11830 3 26.41 43.18 6.31 0.136 11829
 11831 3 27.18 43.48 6.56 0.097 11828
 11832 3 27.14 43.52 6.68 0.000125 11831
 11833 3 27.81 44.32 6.39 0.084 11827
 11834 3 27.83 44.45 6.49 0.106 11833
 11835 3 27.9 44.53 6.55 0.093 11834
 11836 3 27.98 44.63 6.49 0.095 11835
 11837 3 28.05 44.69 6.55 0.122 11836
 11838 3 26.7 44.5 6.74 0.119 11825
 11839 3 26.53 44.52 6.82 0.112 11838
 11840 3 26.49 44.62 6.92 0.12 11839
 11841 3 26.47 44.75 7.08 0.102 11840
 11842 3 26.35 44.85 7.15 0.097 11841
 11843 3 26.3 44.99 7.05 0.128 11842
 11844 3 26.29 45.19 7.01 0.083 11843
 11845 3 26.32 45.29 7.07 0.127 11844
 11846 3 26.29 45.39 7.14 0.115 11845
 11847 3 26.3 45.44 7.3 0.087 11846
 11848 3 26.22 45.42 7.44 0.109 11847
 11849 3 26.07 45.37 7.35 0.083 11848
 11850 3 25.96 45.4 7.39 0.06 11849
 11851 3 25.89 45.42 7.54 0.048 11850
 11852 3 25.94 45.5 7.64 0.07 11851
 11853 3 26.07 45.53 7.75 0.114 11852
 11854 3 26.24 45.45 7.88 0.139 11853
 11855 3 26.33 45.47 8.04 0.117 11854
 11856 3 26.23 45.54 8.13 0.106 11855
 11857 3 26.02 45.54 8.3 0.122 11856
 11858 3 25.94 45.6 8.4 0.057 11857
 11859 3 26.36 45.44 7.69 0.056 11848
 11860 3 26.27 45.4 7.76 0.063 11859
 11861 3 26.17 45.46 7.72 0.04 11860
 11862 3 26.53 45.32 5.68 0.145 11821
 11863 3 26.53 45.48 5.56 0.083 11862
 11864 3 26.54 45.54 5.47 0.113 11863
 11865 3 26.5 45.7 5.46 0.074 11864
 11866 3 26.48 45.8 5.49 0.097 11865
 11867 3 26.42 45.9 5.47 0.108 11866
 11868 3 26.3 46.06 5.53 0.086 11867
 11869 3 26.13 46.15 5.52 0.117 11868
 11870 3 26 46.14 5.46 0.09 11869
 11871 3 25.86 46.21 5.6 0.119 11870
 11872 3 25.72 46.22 5.65 0.149 11871
 11873 3 25.51 46.28 5.61 0.073 11872
 11874 3 25.38 46.25 5.63 0.093 11873
 11875 3 25.33 46.46 5.9 0.05 11874
 11876 3 26.78 45.51 3.72 0.115 11810
 11877 3 26.89 45.58 3.63 0.144 11876
 11878 3 27.01 45.53 3.56 0.122 11877
 11879 3 27.11 45.52 3.54 0.132 11878
 11880 3 27.22 45.6 3.43 0.139 11879
 11881 3 27.3 45.65 3.33 0.123 11880
 11882 3 27.39 45.65 3.28 0.137 11881
 11883 3 27.52 45.69 3.23 0.157 11882
 11884 3 27.64 45.69 3.17 0.197 11883
 11885 3 27.78 45.5 3.11 0.12 11884
 11886 3 27.88 45.45 3.2 0.129 11885
 11887 3 27.75 45.93 3.13 0.091 11884
 11888 3 27.87 45.96 3.15 0.138 11887
 11889 3 27.93 46.09 3.18 0.162 11888
 11890 3 28.02 46.35 2.9 0.113 11889
 11891 3 28.14 46.43 2.88 0.177 11890
 11892 3 28.4 46.48 2.93 0.145 11891
 11893 3 28.53 46.51 2.96 0.146 11892
 11894 3 28.72 46.51 2.94 0.174 11893
 11895 3 28.83 46.47 2.97 0.253 11894
 11896 3 28.69 46.13 3.29 0.108 11895
 11897 3 28.83 46.82 2.93 0.108 11895
 11898 3 28.97 46.82 2.91 0.106 11897
 11899 3 29.14 46.87 2.84 0.11 11898
 11900 3 29.24 46.97 2.7 0.118 11899
 11901 3 29.34 47.08 2.56 0.13 11900
 11902 3 29.41 47.17 2.53 0.168 11901
 11903 3 29.53 47.32 2.6 0.171 11902
 11904 3 29.36 47.34 2.86 0.13 11903
 11905 3 29.17 47.34 3 0.133 11904
 11906 3 29.01 47.31 3 0.129 11905
 11907 3 28.81 47.34 2.98 0.085 11906
 11908 3 28.69 47.36 2.99 0.141 11907
 11909 3 28.57 47.35 3.07 0.133 11908
 11910 3 28.46 47.35 3.15 0.179 11909
 11911 3 28.39 47.23 3.32 0.072 11910
 11912 3 28.33 47.29 3.25 0.000125 11911
 11913 3 29.7 47.44 2.46 0.116 11903
 11914 3 29.83 47.5 2.54 0.134 11913
 11915 3 29.99 47.53 2.56 0.076 11914
 11916 3 27.41 45.48 3.38 0.087 11882
 11917 3 27.31 45.41 3.48 0.157 11916
 11918 3 27.24 45.39 3.6 0.101 11917
 11919 3 24.26 47.69 2.82 0.097 11766
 11920 3 24.06 47.6 2.95 0.172 11919
 11921 3 23.84 47.6 3 0.156 11920
 11922 3 23.65 47.52 2.94 0.099 11921
 11923 3 23.56 47.48 3.05 0.153 11922
 11924 3 23.55 47.43 3.17 0.132 11923
 11925 3 23.56 47.38 3.36 0.136 11924
 11926 3 23.56 47.42 3.47 0.124 11925
 11927 3 23.61 47.48 3.56 0.105 11926
 11928 3 23.6 47.5 3.7 0.137 11927
 11929 3 23.48 47.52 3.87 0.103 11928
 11930 3 23.43 47.65 4.07 0.1 11929
 11931 3 23.4 47.65 4.24 0.111 11930
 11932 3 23.45 47.78 4.46 0.077 11931
 11933 3 23.56 47.83 4.64 0.098 11932
 11934 3 23.73 47.85 4.7 0.149 11933
 11935 3 23.84 47.92 4.73 0.158 11934
 11936 3 23.99 48.12 4.62 0.098 11935
 11937 3 24.07 48.17 4.57 0.054 11936
 11938 3 25.34 54.41 0.28 0.428 11717
 11939 3 25.43 54.41 0.22 0.452 11938
 11940 3 25.6 54.45 0.19 0.448 11939
 11941 3 25.7 54.47 0.07 0.442 11940
 11942 3 25.89 54.49 -0.1 0.396 11941
 11943 3 25.99 54.45 -0.16 0.461 11942
 11944 3 26.16 54.5 -0.21 0.472 11943
 11945 3 26.31 54.52 -0.28 0.466 11944
 11946 3 26.47 54.5 -0.47 0.419 11945
 11947 3 26.63 54.44 -0.51 0.397 11946
 11948 3 26.81 54.43 -0.6 0.383 11947
 11949 3 26.9 54.39 -0.66 0.379 11948
 11950 3 26.99 54.32 -0.86 0.373 11949
 11951 3 27.14 54.33 -0.87 0.35 11950
 11952 3 27.27 54.29 -0.81 0.338 11951
 11953 3 27.41 54.29 -1.02 0.309 11952
 11954 3 27.5 54.29 -1.17 0.274 11953
 11955 3 27.63 54.21 -1.22 0.301 11954
 11956 3 27.79 54.2 -1.26 0.307 11955
 11957 3 27.95 54.11 -1.31 0.319 11956
 11958 3 28.09 54.04 -1.39 0.311 11957
 11959 3 28.21 53.97 -1.51 0.311 11958
 11960 3 28.34 53.87 -1.7 0.308 11959
 11961 3 28.45 53.68 -1.93 0.296 11960
 11962 3 28.54 53.56 -2.03 0.311 11961
 11963 3 28.62 53.49 -2.15 0.314 11962
 11964 3 28.72 53.44 -2.25 0.303 11963
 11965 3 28.79 53.36 -2.38 0.335 11964
 11966 3 28.86 53.21 -2.48 0.297 11965
 11967 3 28.97 53.11 -2.54 0.313 11966
 11968 3 29.03 52.96 -2.67 0.322 11967
 11969 3 29.11 52.91 -2.85 0.33 11968
 11970 3 29.18 52.88 -2.99 0.354 11969
 11971 3 29.19 52.55 -3.29 0.312 11970
 11972 3 29.21 52.44 -3.46 0.294 11971
 11973 3 29.27 52.34 -3.61 0.31 11972
 11974 3 29.25 52.16 -3.84 0.303 11973
 11975 3 29.23 52.06 -3.94 0.287 11974
 11976 3 29.14 51.99 -3.97 0.317 11975
 11977 3 29.21 51.93 -4.02 0.315 11976
 11978 3 28.69 52.09 -3.99 0.104 11977
 11979 3 28.56 52.12 -4.11 0.112 11978
 11980 3 28.39 52.07 -4.17 0.075 11979
 11981 3 28.27 52.09 -4.21 0.092 11980
 11982 3 28.12 52.05 -4.27 0.077 11981
 11983 3 28.01 52.06 -4.34 0.122 11982
 11984 3 27.85 52.11 -4.39 0.163 11983
 11985 3 27.76 52.17 -4.46 0.000125 11984
 11986 3 29.26 51.82 -4.16 0.278 11977
 11987 3 29.3 51.6 -4.14 0.27 11986
 11988 3 29.3 51.5 -4.28 0.346 11987
 11989 3 29.51 51.33 -4.45 0.343 11988
 11990 3 29.63 51.18 -4.46 0.387 11989
 11991 3 29.77 51.04 -4.49 0.41 11990
 11992 3 29.78 50.92 -4.56 0.448 11991
 11993 3 29.79 50.77 -4.58 0.519 11992
 11994 3 29.78 50.61 -4.53 0.55 11993
 11995 3 29.77 50.44 -4.5 0.574 11994
 11996 3 29.74 50.32 -4.76 0.549 11995
 11997 3 29.75 50.18 -4.87 0.571 11996
 11998 3 29.87 50.09 -5 0.493 11997
 11999 3 30.08 50.03 -5.08 0.45 11998
 12000 3 30.48 49.98 -5.19 0.371 11999
 12001 3 30.55 49.88 -5.33 0.359 12000
 12002 3 30.63 49.8 -5.49 0.374 12001
 12003 3 30.7 49.69 -5.61 0.357 12002
 12004 3 30.86 49.69 -5.8 0.347 12003
 12005 3 30.95 49.61 -5.88 0.358 12004
 12006 3 31.01 49.45 -5.89 0.383 12005
 12007 3 31.08 49.29 -5.88 0.411 12006
 12008 3 31.15 49.13 -5.85 0.459 12007
 12009 3 31.16 49.04 -5.91 0.477 12008
 12010 3 31.22 48.65 -5.31 0.239 12009
 12011 3 31.23 48.5 -5.31 0.26 12010
 12012 3 31.29 48.38 -5.27 0.255 12011
 12013 3 31.32 48.25 -5.18 0.235 12012
 12014 3 31.38 48.15 -5.15 0.248 12013
 12015 3 31.59 48.06 -5.17 0.237 12014
 12016 3 31.64 47.94 -5.19 0.24 12015
 12017 3 31.62 47.78 -5.21 0.274 12016
 12018 3 31.77 47.63 -5.23 0.233 12017
 12019 3 31.83 47.47 -5.26 0.251 12018
 12020 3 31.86 47.27 -5.28 0.273 12019
 12021 3 31.92 47.11 -5.27 0.363 12020
 12022 3 32.01 46.99 -5.19 0.407 12021
 12023 3 31.99 46.84 -5.21 0.432 12022
 12024 3 31.95 46.67 -5.18 0.432 12023
 12025 3 31.91 46.49 -5.26 0.345 12024
 12026 3 31.82 46.16 -5.38 0.258 12025
 12027 3 31.8 45.97 -5.37 0.279 12026
 12028 3 31.84 45.8 -5.37 0.314 12027
 12029 3 31.88 45.6 -5.35 0.35 12028
 12030 3 31.94 45.47 -5.35 0.36 12029
 12031 3 31.97 45.29 -5.41 0.344 12030
 12032 3 32.01 45.15 -5.43 0.326 12031
 12033 3 32.16 45 -5.39 0.309 12032
 12034 3 32.23 44.88 -5.27 0.287 12033
 12035 3 32.32 44.61 -5.36 0.253 12034
 12036 3 32.4 44.51 -5.36 0.256 12035
 12037 3 32.46 44.35 -5.42 0.217 12036
 12038 3 32.55 44.17 -5.45 0.244 12037
 12039 3 32.54 44.05 -5.45 0.273 12038
 12040 3 32.53 43.86 -5.41 0.221 12039
 12041 3 32.59 43.7 -5.37 0.239 12040
 12042 3 32.63 43.52 -5.39 0.258 12041
 12043 3 32.61 43.32 -5.35 0.244 12042
 12044 3 32.64 43.12 -5.29 0.245 12043
 12045 3 32.64 42.93 -5.27 0.212 12044
 12046 3 32.7 42.8 -5.23 0.23 12045
 12047 3 32.79 42.62 -5.27 0.242 12046
 12048 3 32.85 42.38 -5.4 0.214 12047
 12049 3 32.94 42.23 -5.39 0.23 12048
 12050 3 33 42.04 -5.44 0.185 12049
 12051 3 33.05 41.91 -5.51 0.182 12050
 12052 3 33.04 41.74 -5.56 0.191 12051
 12053 3 33.09 41.58 -5.63 0.201 12052
 12054 3 33.11 41.48 -5.68 0.235 12053
 12055 3 33.07 41.32 -5.79 0.26 12054
 12056 3 33.12 41.09 -5.95 0.242 12055
 12057 3 33.12 40.96 -5.98 0.279 12056
 12058 3 33.12 40.7 -6.06 0.291 12057
 12059 3 33.18 40.48 -6.11 0.259 12058
 12060 3 33.16 40.23 -6.17 0.265 12059
 12061 3 33.22 40.02 -6.26 0.286 12060
 12062 3 33.38 39.85 -6.29 0.268 12061
 12063 3 33.53 39.71 -6.32 0.242 12062
 12064 3 33.64 39.58 -6.33 0.218 12063
 12065 3 33.74 39.49 -6.36 0.209 12064
 12066 3 33.79 39.36 -6.37 0.219 12065
 12067 3 33.8 39.12 -6.51 0.237 12066
 12068 3 33.81 38.98 -6.64 0.283 12067
 12069 3 33.77 38.78 -6.68 0.305 12068
 12070 3 33.68 38.62 -6.73 0.381 12069
 12071 3 33.62 38.45 -6.72 0.43 12070
 12072 3 33.67 38.36 -6.78 0.477 12071
 12073 3 33.74 38.19 -6.76 0.509 12072
 12074 3 33.78 38.05 -6.91 0.539 12073
 12075 3 33.81 37.91 -6.98 0.535 12074
 12076 3 33.85 37.77 -7 0.55 12075
 12077 3 34.34 37.95 -7.83 0.204 12076
 12078 3 34.46 37.96 -7.92 0.194 12077
 12079 3 34.56 37.96 -8.05 0.195 12078
 12080 3 34.72 37.91 -8.09 0.174 12079
 12081 3 34.85 37.81 -8.22 0.16 12080
 12082 3 34.98 37.76 -8.34 0.213 12081
 12083 3 35.05 37.7 -8.47 0.212 12082
 12084 3 35.12 37.58 -8.61 0.182 12083
 12085 3 35.26 37.51 -8.76 0.169 12084
 12086 3 35.42 37.46 -8.87 0.15 12085
 12087 3 35.57 37.45 -8.95 0.144 12086
 12088 3 35.67 37.35 -9.07 0.137 12087
 12089 3 35.76 37.28 -9.23 0.134 12088
 12090 3 35.81 37.2 -9.3 0.179 12089
 12091 3 35.93 37.11 -9.41 0.167 12090
 12092 3 36.02 37.01 -9.53 0.22 12091
 12093 3 36.09 36.94 -9.62 0.219 12092
 12094 3 36.29 36.95 -9.76 0.154 12093
 12095 3 36.45 36.93 -9.86 0.166 12094
 12096 3 36.54 36.96 -9.96 0.164 12095
 12097 3 36.67 36.95 -10.1 0.185 12096
 12098 3 36.78 36.96 -10.2 0.152 12097
 12099 3 36.84 36.85 -10.37 0.156 12098
 12100 3 36.89 36.84 -10.51 0.198 12099
 12101 3 36.91 36.89 -10.62 0.252 12100
 12102 3 36.96 37 -10.82 0.287 12101
 12103 3 37.06 37.11 -10.89 0.276 12102
 12104 3 37.09 37.17 -11 0.264 12103
 12105 3 36.83 37.45 -11.18 0.078 12104
 12106 3 36.71 37.58 -11.18 0.075 12105
 12107 3 36.58 37.62 -11.11 0.037 12106
 12108 3 37.45 37.21 -10.97 0.174 12104
 12109 3 37.56 37.31 -11.13 0.158 12108
 12110 3 37.67 37.31 -11.29 0.201 12109
 12111 3 37.8 37.39 -11.47 0.133 12110
 12112 3 37.95 37.46 -11.55 0.158 12111
 12113 3 38.09 37.45 -11.68 0.201 12112
 12114 3 38.2 37.45 -11.88 0.215 12113
 12115 3 38.3 37.47 -12.09 0.25 12114
 12116 3 38.39 37.48 -12.25 0.209 12115
 12117 3 38.48 37.54 -12.38 0.153 12116
 12118 3 38.61 37.52 -12.61 0.133 12117
 12119 3 38.67 37.52 -12.76 0.147 12118
 12120 3 38.78 37.56 -12.88 0.172 12119
 12121 3 38.84 37.51 -12.97 0.162 12120
 12122 3 39.01 37.48 -13.11 0.14 12121
 12123 3 39.09 37.51 -13.27 0.179 12122
 12124 3 39.19 37.48 -13.34 0.192 12123
 12125 3 39.36 37.45 -13.36 0.149 12124
 12126 3 39.5 37.44 -13.45 0.183 12125
 12127 3 39.65 37.43 -13.5 0.2 12126
 12128 3 39.77 37.53 -13.56 0.195 12127
 12129 3 39.88 37.53 -13.68 0.174 12128
 12130 3 39.97 37.48 -13.79 0.169 12129
 12131 3 40.13 37.5 -13.81 0.235 12130
 12132 3 40.25 37.45 -13.81 0.302 12131
 12133 3 40.58 37.36 -13.61 0.173 12132
 12134 3 40.74 37.36 -13.52 0.204 12133
 12135 3 40.87 37.29 -13.47 0.275 12134
 12136 3 41 37.21 -13.47 0.337 12135
 12137 3 41.15 37.16 -13.43 0.311 12136
 12138 3 41.32 37.12 -13.46 0.334 12137
 12139 3 41.44 37.23 -13.47 0.346 12138
 12140 3 41.64 37.67 -13.58 0.219 12139
 12141 3 41.8 37.71 -13.58 0.175 12140
 12142 3 41.97 37.79 -13.69 0.11 12141
 12143 3 42.05 37.88 -13.76 0.071 12142
 12144 3 42.19 37.89 -13.79 0.083 12143
 12145 3 42.32 37.94 -13.81 0.133 12144
 12146 3 42.43 38 -13.92 0.157 12145
 12147 3 42.65 38 -14.09 0.173 12146
 12148 3 42.78 38.01 -14.14 0.2 12147
 12149 3 42.94 37.97 -14.22 0.177 12148
 12150 3 43.06 37.93 -14.28 0.183 12149
 12151 3 43.28 37.91 -14.41 0.161 12150
 12152 3 43.49 37.95 -14.45 0.177 12151
 12153 3 43.68 37.95 -14.44 0.169 12152
 12154 3 43.86 37.93 -14.49 0.147 12153
 12155 3 43.98 37.78 -14.59 0.11 12154
 12156 3 44.2 37.74 -14.61 0.112 12155
 12157 3 44.34 37.75 -14.55 0.151 12156
 12158 3 44.46 37.74 -14.56 0.167 12157
 12159 3 44.63 37.75 -14.54 0.139 12158
 12160 3 44.77 37.73 -14.53 0.095 12159
 12161 3 44.92 37.76 -14.47 0.161 12160
 12162 3 45.13 37.73 -14.47 0.202 12161
 12163 3 45.32 37.72 -14.47 0.164 12162
 12164 3 45.49 37.77 -14.35 0.126 12163
 12165 3 45.65 37.8 -14.42 0.159 12164
 12166 3 45.8 37.81 -14.49 0.149 12165
 12167 3 45.96 37.86 -14.52 0.144 12166
 12168 3 46.22 37.88 -14.53 0.139 12167
 12169 3 46.39 37.88 -14.51 0.156 12168
 12170 3 46.52 37.89 -14.5 0.189 12169
 12171 3 46.64 37.88 -14.49 0.192 12170
 12172 3 46.85 37.81 -14.39 0.172 12171
 12173 3 47.05 37.71 -14.32 0.174 12172
 12174 3 47.21 37.68 -14.3 0.132 12173
 12175 3 47.31 37.74 -14.39 0.136 12174
 12176 3 47.47 37.71 -14.38 0.151 12175
 12177 3 47.65 37.68 -14.34 0.132 12176
 12178 3 47.84 37.63 -14.43 0.14 12177
 12179 3 47.97 37.61 -14.48 0.163 12178
 12180 3 48.05 37.62 -14.55 0.206 12179
 12181 3 48.16 37.68 -14.64 0.248 12180
 12182 3 48.26 37.35 -14.6 0.106 12181
 12183 3 48.42 37.21 -14.54 0.14 12182
 12184 3 48.52 37.17 -14.54 0.128 12183
 12185 3 48.65 37.06 -14.49 0.153 12184
 12186 3 48.78 36.97 -14.54 0.178 12185
 12187 3 48.87 36.89 -14.59 0.139 12186
 12188 3 49.04 36.91 -14.63 0.111 12187
 12189 3 49.21 36.9 -14.66 0.121 12188
 12190 3 49.37 36.85 -14.61 0.15 12189
 12191 3 49.48 36.87 -14.58 0.242 12190
 12192 3 49.33 36.81 -14.06 0.107 12191
 12193 3 49.31 36.81 -13.91 0.129 12192
 12194 3 49.46 36.85 -13.8 0.104 12193
 12195 3 49.55 36.89 -13.67 0.102 12194
 12196 3 49.54 36.88 -13.56 0.046 12195
 12197 3 49.25 36.91 -13.68 0.057 12193
 12198 3 49.25 36.92 -13.55 0.091 12197
 12199 3 49.67 36.92 -14.79 0.204 12191
 12200 3 49.84 36.91 -14.83 0.218 12199
 12201 3 50.01 36.88 -14.91 0.215 12200
 12202 3 50.13 36.84 -14.87 0.136 12201
 12203 3 50.28 36.87 -14.88 0.135 12202
 12204 3 50.44 36.85 -14.89 0.17 12203
 12205 3 50.55 36.82 -14.94 0.159 12204
 12206 3 50.68 36.75 -15 0.13 12205
 12207 3 50.83 36.71 -15.21 0.155 12206
 12208 3 50.95 36.67 -15.33 0.149 12207
 12209 3 51.08 36.68 -15.42 0.127 12208
 12210 3 51.24 36.73 -15.48 0.137 12209
 12211 3 51.39 36.64 -15.53 0.154 12210
 12212 3 51.53 36.59 -15.59 0.17 12211
 12213 3 51.64 36.59 -15.64 0.169 12212
 12214 3 51.82 36.49 -15.62 0.131 12213
 12215 3 52.04 36.44 -15.71 0.152 12214
 12216 3 52.21 36.33 -15.78 0.157 12215
 12217 3 52.36 36.18 -15.8 0.178 12216
 12218 3 52.48 36.27 -16.04 0.123 12217
 12219 3 52.54 36.29 -16.2 0.133 12218
 12220 3 52.67 36.22 -16.31 0.138 12219
 12221 3 52.73 36.18 -16.4 0.225 12220
 12222 3 52.75 36.16 -16.5 0.298 12221
 12223 3 52.81 36.15 -16.64 0.334 12222
 12224 3 52.85 36.07 -16.77 0.313 12223
 12225 3 52.9 36.03 -16.88 0.28 12224
 12226 3 53.21 35.91 -16.95 0.199 12225
 12227 3 53.43 35.78 -16.99 0.184 12226
 12228 3 53.56 35.63 -16.98 0.174 12227
 12229 3 53.68 35.56 -16.97 0.208 12228
 12230 3 53.82 35.51 -17.12 0.133 12229
 12231 3 54 35.47 -17.21 0.097 12230
 12232 3 54.08 35.48 -17.31 0.136 12231
 12233 3 54.21 35.46 -17.45 0.124 12232
 12234 3 54.28 35.55 -17.6 0.152 12233
 12235 3 54.42 35.56 -17.71 0.173 12234
 12236 3 54.52 35.59 -17.85 0.163 12235
 12237 3 54.67 35.06 -17.81 0.105 12236
 12238 3 54.63 34.91 -17.81 0.1 12237
 12239 3 54.57 34.74 -17.85 0.105 12238
 12240 3 54.5 34.59 -17.87 0.075 12239
 12241 3 54.63 35.83 -18.04 0.22 12236
 12242 3 54.69 35.93 -18.19 0.299 12241
 12243 3 54.74 36.05 -18.27 0.35 12242
 12244 3 54.92 36.07 -18.4 0.371 12243
 12245 3 55.1 36.16 -18.65 0.315 12244
 12246 3 55.21 36.25 -18.73 0.308 12245
 12247 3 55.38 36.33 -18.92 0.301 12246
 12248 3 55.48 36.29 -19.07 0.322 12247
 12249 3 55.41 36.3 -19.32 0.349 12248
 12250 3 55.42 36.33 -19.45 0.398 12249
 12251 3 55.45 36.41 -19.53 0.484 12250
 12252 3 55.99 36.19 -19.23 0.271 12251
 12253 3 56.2 36.06 -19.03 0.122 12252
 12254 3 56.31 36.01 -19.03 0.117 12253
 12255 3 56.38 35.89 -18.99 0.000125 12254
 12256 3 55.14 36.61 -19.82 0.331 12251
 12257 3 55.27 36.72 -20.13 0.177 12256
 12258 3 55.34 36.95 -20.26 0.075 12257
 12259 3 55.38 37.11 -20.27 0.107 12258
 12260 3 55.48 37.26 -20.22 0.108 12259
 12261 3 55.54 37.34 -20.35 0.128 12260
 12262 3 55.62 37.32 -20.45 0.153 12261
 12263 3 55.69 37.29 -20.57 0.166 12262
 12264 3 55.81 37.28 -20.6 0.153 12263
 12265 3 55.94 37.42 -20.79 0.117 12264
 12266 3 56.07 37.5 -21 0.102 12265
 12267 3 56.11 37.57 -21.15 0.089 12266
 12268 3 56.11 37.65 -21.31 0.058 12267
 12269 3 56.16 37.73 -21.42 0.104 12268
 12270 3 56.16 37.79 -21.56 0.092 12269
 12271 3 56.2 37.85 -21.72 0.107 12270
 12272 3 56.26 37.98 -21.91 0.132 12271
 12273 3 56.38 38.04 -21.98 0.116 12272
 12274 3 52.33 35.9 -15.66 0.085 12217
 12275 3 52.21 35.76 -15.66 0.109 12274
 12276 3 52.16 35.61 -15.63 0.056 12275
 12277 3 52.09 35.46 -15.64 0.095 12276
 12278 3 52.09 35.28 -15.55 0.125 12277
 12279 3 52.04 35.18 -15.43 0.125 12278
 12280 3 51.99 34.97 -15.33 0.08 12279
 12281 3 51.95 34.8 -15.35 0.071 12280
 12282 3 51.89 34.64 -15.35 0.093 12281
 12283 3 51.84 34.55 -15.49 0.073 12282
 12284 3 51.8 34.53 -15.61 0.087 12283
 12285 3 48.25 37.97 -14.76 0.138 12181
 12286 3 48.33 38.14 -14.94 0.13 12285
 12287 3 48.43 38.32 -15.03 0.134 12286
 12288 3 48.53 38.39 -15.11 0.139 12287
 12289 3 48.76 38.37 -15.14 0.118 12288
 12290 3 48.99 38.21 -15.14 0.096 12289
 12291 3 49.16 38.13 -15.06 0.06 12290
 12292 3 49.26 38.05 -14.93 0.112 12291
 12293 3 49.35 38.05 -14.75 0.117 12292
 12294 3 49.56 38.02 -14.64 0.103 12293
 12295 3 49.67 37.88 -14.59 0.072 12294
 12296 3 49.68 37.83 -14.45 0.153 12295
 12297 3 49.75 37.82 -14.37 0.21 12296
 12298 3 49.82 37.7 -14.38 0.266 12297
 12299 3 50.08 37.83 -14.27 0.129 12298
 12300 3 50.19 37.75 -14.2 0.12 12299
 12301 3 50.37 37.8 -14 0.056 12300
 12302 3 39.97 37.66 -14.33 0.129 12132
 12303 3 40.03 37.79 -14.49 0.117 12302
 12304 3 40.07 37.91 -14.59 0.15 12303
 12305 3 40.11 37.99 -14.64 0.12 12304
 12306 3 40.14 38.19 -14.75 0.132 12305
 12307 3 40.22 38.27 -14.79 0.168 12306
 12308 3 40.24 38.41 -14.84 0.191 12307
 12309 3 40.3 38.49 -14.92 0.201 12308
 12310 3 40.37 38.52 -15.02 0.211 12309
 12311 3 40.43 38.49 -15.27 0.149 12310
 12312 3 40.43 38.52 -15.48 0.094 12311
 12313 3 40.45 38.6 -15.59 0.095 12312
 12314 3 40.5 38.65 -15.78 0.124 12313
 12315 3 40.56 38.77 -15.87 0.086 12314
 12316 3 35.9 36.76 -9.51 0.068 12093
 12317 3 35.77 36.79 -9.56 0.048 12316
 12318 3 35.63 36.71 -9.6 0.074 12317
 12319 3 35.47 36.74 -9.6 0.082 12318
 12320 3 35.43 36.8 -9.5 0.068 12319
 12321 3 35.3 36.85 -9.53 0.089 12320
 12322 3 33.73 37.48 -6.71 0.351 12076
 12323 3 33.65 37.39 -6.18 0.077 12322
 12324 3 33.6 37.33 -6.07 0.000125 12323
 12325 3 33.65 37.34 -6.97 0.265 12322
 12326 3 33.56 37.17 -7.04 0.208 12325
 12327 3 33.51 37.04 -7.11 0.187 12326
 12328 3 33.45 36.87 -7.17 0.193 12327
 12329 3 33.39 36.64 -7.21 0.222 12328
 12330 3 33.26 36.46 -7.17 0.197 12329
 12331 3 33.27 36.37 -7.21 0.222 12330
 12332 3 33.34 36.28 -7.21 0.206 12331
 12333 3 33.24 36.02 -7.07 0.198 12332
 12334 3 33.08 35.85 -6.95 0.204 12333
 12335 3 33.01 35.71 -6.83 0.189 12334
 12336 3 33 35.58 -6.74 0.234 12335
 12337 3 32.81 35.38 -6.56 0.215 12336
 12338 3 32.71 35.31 -6.45 0.219 12337
 12339 3 32.98 35.3 -6.22 0.092 12338
 12340 3 33.03 35.23 -6.1 0.104 12339
 12341 3 33.07 35.14 -5.97 0.083 12340
 12342 3 33.08 35.04 -5.83 0.112 12341
 12343 3 33.14 34.97 -5.71 0.152 12342
 12344 3 33.21 34.77 -5.6 0.122 12343
 12345 3 33.38 34.65 -5.54 0.093 12344
 12346 3 33.48 34.57 -5.49 0.087 12345
 12347 3 33.57 34.51 -5.51 0.116 12346
 12348 3 33.46 34.33 -5.43 0.1 12347
 12349 3 33.46 34.23 -5.35 0.139 12348
 12350 3 33.49 34.15 -5.29 0.099 12349
 12351 3 32.47 35.13 -6.39 0.197 12338
 12352 3 32.31 35.08 -6.36 0.178 12351
 12353 3 32.16 34.93 -6.26 0.196 12352
 12354 3 32.01 34.8 -6.15 0.159 12353
 12355 3 31.92 34.7 -6.01 0.179 12354
 12356 3 31.85 34.58 -5.98 0.23 12355
 12357 3 31.78 34.49 -5.91 0.221 12356
 12358 3 31.78 34.27 -5.82 0.18 12357
 12359 3 31.76 34.03 -5.72 0.206 12358
 12360 3 31.74 33.82 -5.71 0.214 12359
 12361 3 31.66 33.74 -5.74 0.252 12360
 12362 3 31.56 33.6 -5.7 0.268 12361
 12363 3 31.41 33.55 -5.56 0.298 12362
 12364 3 31.42 33.32 -5.56 0.292 12363
 12365 3 31.32 33.17 -5.53 0.269 12364
 12366 3 31.31 32.93 -5.48 0.316 12365
 12367 3 31.06 32.88 -5.3 0.222 12366
 12368 3 30.88 32.72 -5.13 0.2 12367
 12369 3 30.81 32.61 -4.98 0.183 12368
 12370 3 30.75 32.5 -4.85 0.191 12369
 12371 3 30.7 32.36 -4.8 0.223 12370
 12372 3 30.7 32.34 -4.6 0.238 12371
 12373 3 30.76 32.19 -4.52 0.247 12372
 12374 3 30.84 32.03 -4.43 0.233 12373
 12375 3 30.88 31.92 -4.32 0.214 12374
 12376 3 30.87 31.84 -4.24 0.176 12375
 12377 3 30.87 31.69 -4.13 0.169 12376
 12378 3 30.84 31.64 -3.95 0.166 12377
 12379 3 30.8 31.59 -3.79 0.194 12378
 12380 3 30.75 31.55 -3.63 0.208 12379
 12381 3 30.71 31.49 -3.51 0.169 12380
 12382 3 30.67 31.41 -3.35 0.228 12381
 12383 3 30.69 31.34 -3.17 0.21 12382
 12384 3 30.65 31.24 -3.07 0.192 12383
 12385 3 30.61 31.13 -2.98 0.192 12384
 12386 3 30.56 30.93 -2.85 0.243 12385
 12387 3 30.46 30.79 -2.83 0.283 12386
 12388 3 30.37 30.71 -2.62 0.314 12387
 12389 3 30.33 30.57 -2.58 0.325 12388
 12390 3 30.25 30.46 -2.45 0.326 12389
 12391 3 30.13 30.38 -2.35 0.337 12390
 12392 3 30.03 30.23 -2.5 0.27 12391
 12393 3 30.1 30.02 -2.16 0.122 12392
 12394 3 30.13 29.87 -2.11 0.112 12393
 12395 3 30.13 29.74 -2.09 0.129 12394
 12396 3 30.08 29.58 -2.02 0.113 12395
 12397 3 30.01 29.45 -1.87 0.142 12396
 12398 3 29.99 29.26 -1.79 0.102 12397
 12399 3 29.89 29.08 -1.76 0.171 12398
 12400 3 29.84 28.93 -1.75 0.161 12399
 12401 3 29.78 28.76 -1.75 0.125 12400
 12402 3 29.8 28.62 -1.67 0.157 12401
 12403 3 29.75 28.53 -1.65 0.211 12402
 12404 3 29.7 28.41 -1.61 0.259 12403
 12405 3 29.7 28.27 -1.6 0.273 12404
 12406 3 29.68 28.12 -1.63 0.255 12405
 12407 3 29.7 27.9 -1.59 0.282 12406
 12408 3 29.75 27.78 -1.64 0.235 12407
 12409 3 29.81 27.59 -1.69 0.19 12408
 12410 3 29.89 27.36 -1.66 0.196 12409
 12411 3 29.97 27.21 -1.66 0.194 12410
 12412 3 30.11 27.23 -1.91 0.084 12411
 12413 3 30.22 27.19 -2.02 0.076 12412
 12414 3 30.35 27.17 -2.16 0.094 12413
 12415 3 30.5 27.24 -2.27 0.102 12414
 12416 3 30.56 27.3 -2.42 0.041 12415
 12417 3 30.71 27.21 -2.52 0.082 12416
 12418 3 30.83 27.26 -2.59 0.071 12417
 12419 3 30.97 27.32 -2.65 0.087 12418
 12420 3 31.06 27.36 -2.73 0.1 12419
 12421 3 30.03 27.06 -1.59 0.16 12411
 12422 3 30.07 26.86 -1.53 0.121 12421
 12423 3 29.99 26.64 -1.54 0.119 12422
 12424 3 29.91 26.52 -1.57 0.139 12423
 12425 3 29.74 26.43 -1.6 0.177 12424
 12426 3 29.66 26.26 -1.59 0.254 12425
 12427 3 29.57 26.14 -1.61 0.269 12426
 12428 3 29.47 25.97 -1.56 0.319 12427
 12429 3 29.46 25.79 -1.56 0.315 12428
 12430 3 29.35 25.64 -1.55 0.367 12429
 12431 3 29.29 25.43 -1.61 0.342 12430
 12432 3 29.25 25.26 -1.58 0.292 12431
 12433 3 28.94 25.16 -1.44 0.274 12432
 12434 3 28.85 24.93 -1.38 0.207 12433
 12435 3 28.79 24.6 -1.46 0.237 12434
 12436 3 28.7 24.42 -1.46 0.253 12435
 12437 3 28.63 24.23 -1.43 0.268 12436
 12438 3 28.62 23.96 -1.39 0.262 12437
 12439 3 28.58 23.79 -1.37 0.303 12438
 12440 3 28.58 23.59 -1.33 0.283 12439
 12441 3 28.53 23.37 -1.31 0.309 12440
 12442 3 28.51 23.19 -1.34 0.328 12441
 12443 3 28.46 23.09 -1.34 0.338 12442
 12444 3 28.69 22.9 -0.8 0.091 12443
 12445 3 28.8 22.8 -0.78 0.106 12444
 12446 3 28.88 22.69 -0.67 0.125 12445
 12447 3 28.89 22.62 -0.54 0.089 12446
 12448 3 28.97 22.56 -0.4 0.065 12447
 12449 3 28.98 22.55 -0.28 0.07 12448
 12450 3 28.97 22.55 -0.13 0.081 12449
 12451 3 28.95 22.56 0 0.061 12450
 12452 3 28.91 22.59 0.12 0.1 12451
 12453 3 28.83 22.61 0.31 0.122 12452
 12454 3 28.85 22.62 0.53 0.138 12453
 12455 3 29.04 22.72 0.83 0.058 12454
 12456 3 29.19 22.78 0.96 0.088 12455
 12457 3 29.31 22.72 1.06 0.085 12456
 12458 3 29.44 22.8 1.11 0.098 12457
 12459 3 29.58 22.88 1.16 0.12 12458
 12460 3 29.69 22.91 1.14 0.086 12459
 12461 3 29.81 23.01 1.07 0.062 12460
 12462 3 29.97 23.05 1.05 0.068 12461
 12463 3 30.13 23.16 1 0.094 12462
 12464 3 30.34 23.2 1.02 0.095 12463
 12465 3 30.43 23.23 1.07 0.069 12464
 12466 3 30.53 23.33 1.11 0.095 12465
 12467 3 30.63 23.43 1.17 0.158 12466
 12468 3 30.74 23.52 1.23 0.181 12467
 12469 3 31.02 23.34 1.45 0.138 12468
 12470 3 31.14 23.31 1.38 0.071 12469
 12471 3 28.28 23.03 -1.59 0.202 12443
 12472 3 28.23 22.93 -1.72 0.189 12471
 12473 3 28.21 22.92 -1.91 0.132 12472
 12474 3 28.16 22.81 -1.94 0.126 12473
 12475 3 28.04 22.81 -2.02 0.126 12474
 12476 3 28.07 22.77 -2.11 0.156 12475
 12477 3 28 22.6 -2.16 0.164 12476
 12478 3 27.96 22.5 -2.36 0.212 12477
 12479 3 27.95 22.43 -2.51 0.162 12478
 12480 3 27.93 22.39 -2.66 0.142 12479
 12481 3 27.89 22.24 -2.8 0.157 12480
 12482 3 27.9 22.12 -2.93 0.172 12481
 12483 3 27.93 22.03 -3.09 0.27 12482
 12484 3 27.98 21.84 -3.24 0.376 12483
 12485 3 27.97 21.84 -3.36 0.434 12484
 12486 3 27.96 21.88 -3.5 0.474 12485
 12487 3 27.93 21.78 -3.72 0.46 12486
 12488 3 27.88 21.72 -3.93 0.472 12487
 12489 3 27.87 21.64 -4.14 0.487 12488
 12490 3 27.82 21.67 -4.32 0.519 12489
 12491 3 27.81 21.64 -4.44 0.554 12490
 12492 3 27.64 21.81 -4.54 0.452 12491
 12493 3 27.54 21.8 -4.66 0.422 12492
 12494 3 27.45 21.83 -4.83 0.37 12493
 12495 3 27.34 21.84 -4.96 0.315 12494
 12496 3 27.29 21.75 -5.11 0.282 12495
 12497 3 27.14 21.67 -5.26 0.207 12496
 12498 3 27.11 21.51 -5.47 0.151 12497
 12499 3 27.1 21.43 -5.62 0.129 12498
 12500 3 27.06 21.37 -5.81 0.1 12499
 12501 3 27.08 21.31 -6 0.101 12500
 12502 3 27.07 21.2 -6.17 0.147 12501
 12503 3 27.01 21.17 -6.3 0.169 12502
 12504 3 27.05 21.13 -6.53 0.123 12503
 12505 3 27.03 21.09 -6.71 0.132 12504
 12506 3 27.09 21.04 -6.81 0.133 12505
 12507 3 27.09 20.99 -6.95 0.126 12506
 12508 3 27.17 20.96 -7.07 0.123 12507
 12509 3 27.18 20.88 -7.17 0.157 12508
 12510 3 27.2 20.85 -7.37 0.165 12509
 12511 3 27.18 20.82 -7.56 0.162 12510
 12512 3 27.19 20.71 -7.78 0.131 12511
 12513 3 27.14 20.69 -7.92 0.133 12512
 12514 3 27.13 20.56 -8.04 0.188 12513
 12515 3 27.09 20.51 -8.17 0.209 12514
 12516 3 27.03 20.45 -8.28 0.238 12515
 12517 3 27.02 20.41 -8.41 0.305 12516
 12518 3 26.97 20.39 -8.53 0.334 12517
 12519 3 26.97 20.35 -8.74 0.329 12518
 12520 3 27.03 20.38 -8.99 0.256 12519
 12521 3 27.05 20.38 -9.2 0.217 12520
 12522 3 27.08 20.29 -9.34 0.203 12521
 12523 3 27.15 20.26 -9.59 0.19 12522
 12524 3 27.17 20.23 -9.76 0.2 12523
 12525 3 27.2 20.23 -9.95 0.196 12524
 12526 3 27.31 20.29 -10.11 0.223 12525
 12527 3 27.35 20.26 -10.32 0.269 12526
 12528 3 27.45 20.12 -10.61 0.234 12527
 12529 3 27.49 20.04 -10.78 0.216 12528
 12530 3 27.49 20 -10.95 0.222 12529
 12531 3 27.46 19.96 -11.1 0.233 12530
 12532 3 27.25 19.86 -11.22 0.197 12531
 12533 3 27.16 19.75 -11.36 0.196 12532
 12534 3 27.13 19.74 -11.62 0.174 12533
 12535 3 27.03 19.7 -11.86 0.108 12534
 12536 3 26.97 19.69 -12.03 0.13 12535
 12537 3 26.92 19.68 -12.22 0.128 12536
 12538 3 26.84 19.62 -12.38 0.135 12537
 12539 3 26.82 19.51 -12.49 0.114 12538
 12540 3 26.84 19.41 -12.67 0.126 12539
 12541 3 26.81 19.34 -12.79 0.132 12540
 12542 3 26.8 19.27 -13 0.116 12541
 12543 3 26.82 19.2 -13.17 0.142 12542
 12544 3 26.9 19.12 -13.41 0.17 12543
 12545 3 26.92 19.01 -13.58 0.156 12544
 12546 3 26.87 18.99 -13.79 0.113 12545
 12547 3 26.87 18.96 -13.98 0.092 12546
 12548 3 26.87 18.93 -14.21 0.123 12547
 12549 3 26.86 18.94 -14.36 0.122 12548
 12550 3 26.85 18.97 -14.56 0.117 12549
 12551 3 26.89 18.92 -14.78 0.15 12550
 12552 3 26.9 18.88 -15 0.154 12551
 12553 3 26.91 18.8 -15.23 0.123 12552
 12554 3 26.92 18.73 -15.44 0.128 12553
 12555 3 26.89 18.64 -15.63 0.155 12554
 12556 3 26.94 18.53 -15.8 0.167 12555
 12557 3 26.98 18.41 -16 0.165 12556
 12558 3 26.99 18.36 -16.13 0.188 12557
 12559 3 26.99 18.32 -16.29 0.241 12558
 12560 3 26.94 18.3 -16.43 0.278 12559
 12561 3 26.92 18.28 -16.55 0.315 12560
 12562 3 27.24 18.06 -16.65 0.209 12561
 12563 3 27.32 17.74 -16.75 0.066 12562
 12564 3 26.51 18.29 -16.55 0.245 12561
 12565 3 26.47 18.51 -16.74 0.15 12564
 12566 3 26.38 18.72 -16.83 0.073 12565
 12567 3 26.32 18.84 -16.9 0.09 12566
 12568 3 26.26 18.04 -16.28 0.112 12564
 12569 3 26.15 17.85 -16.32 0.05 12568
 12570 3 26.07 17.78 -16.34 0.075 12569
 12571 3 26.17 18.15 -16.26 0.061 12568
 12572 3 26.03 18.1 -16.19 0.126 12571
 12573 3 25.91 18.04 -16.16 0.165 12572
 12574 3 25.75 17.96 -16.17 0.2 12573
 12575 3 25.66 18.04 -16.04 0.132 12574
 12576 3 25.47 18.09 -15.98 0.103 12575
 12577 3 25.34 18.11 -16.04 0.085 12576
 12578 3 25.24 18.18 -16.01 0.08 12577
 12579 3 25.12 18.24 -15.99 0.072 12578
 12580 3 25.02 18.2 -15.98 0.078 12579
 12581 3 24.95 18.1 -15.97 0.091 12580
 12582 3 24.78 18.12 -15.88 0.08 12581
 12583 3 24.66 18.2 -15.89 0.086 12582
 12584 3 24.55 18.21 -15.86 0.089 12583
 12585 3 24.36 18.22 -15.85 0.104 12584
 12586 3 24.23 18.18 -15.85 0.147 12585
 12587 3 24.08 18.12 -15.79 0.14 12586
 12588 3 23.98 18.05 -15.73 0.174 12587
 12589 3 23.83 18.1 -15.65 0.134 12588
 12590 3 23.65 18.02 -15.55 0.096 12589
 12591 3 23.54 17.97 -15.52 0.074 12590
 12592 3 23.38 17.97 -15.34 0.124 12591
 12593 3 23.22 18.08 -15.36 0.025 12592
 12594 3 23.07 17.99 -15.31 0.178 12593
 12595 3 22.98 18.02 -15.22 0.193 12594
 12596 3 22.71 17.94 -15.32 0.1 12595
 12597 3 22.61 17.92 -15.34 0.122 12596
 12598 3 22.45 17.85 -15.5 0.077 12597
 12599 3 22.33 17.8 -15.51 0.089 12598
 12600 3 22.27 17.51 -15.62 0.142 12599
 12601 3 22.09 17.53 -15.52 0.255 12600
 12602 3 21.86 17.54 -15.46 0.272 12601
 12603 3 21.73 17.5 -15.47 0.222 12602
 12604 3 21.57 17.5 -15.45 0.156 12603
 12605 3 21.38 17.63 -15.42 0.09 12604
 12606 3 20.94 17.87 -15.2 0.407 12605
 12607 3 20.89 17.96 -15.26 0.244 12606
 12608 3 20.86 18 -15.38 0.000125 12607
 12609 3 20.57 18 -14.99 0.309 12606
 12610 3 20.29 18.01 -15.01 0.281 12609
 12611 3 20.09 17.98 -14.93 0.308 12610
 12612 3 19.96 17.97 -14.91 0.354 12611
 12613 3 19.77 18.02 -14.94 0.347 12612
 12614 3 19.54 17.95 -15.01 0.303 12613
 12615 3 19.39 17.94 -15.09 0.237 12614
 12616 3 19.18 17.93 -15.08 0.201 12615
 12617 3 18.98 17.91 -15.09 0.129 12616
 12618 3 18.76 17.96 -15.07 0.159 12617
 12619 3 18.6 17.97 -15.08 0.212 12618
 12620 3 18.48 17.92 -15.2 0.233 12619
 12621 3 18.32 17.95 -15.16 0.273 12620
 12622 3 18.17 17.88 -15.21 0.189 12621
 12623 3 17.91 17.97 -15.09 0.136 12622
 12624 3 17.84 18.04 -15.19 0.218 12623
 12625 3 17.72 18.08 -15.21 0.201 12624
 12626 3 17.59 18.05 -15.16 0.147 12625
 12627 3 17.4 17.98 -15.16 0.076 12626
 12628 3 17.25 18.05 -15.27 0.078 12627
 12629 3 17.1 18.03 -15.32 0.073 12628
 12630 3 16.95 18.04 -15.33 0.096 12629
 12631 3 16.78 18.12 -15.43 0.118 12630
 12632 3 16.63 18.18 -15.53 0.098 12631
 12633 3 16.45 18.16 -15.64 0.18 12632
 12634 3 16.19 18.21 -15.81 0.202 12633
 12635 3 16.06 18.11 -15.84 0.176 12634
 12636 3 15.73 18.27 -15.89 0.085 12635
 12637 3 15.56 18.29 -15.95 0.06 12636
 12638 3 15.43 18.29 -15.91 0.109 12637
 12639 3 15.23 18.18 -16.09 0.235 12638
 12640 3 15.06 18.19 -16.25 0.235 12639
 12641 3 14.92 18.24 -16.28 0.201 12640
 12642 3 14.82 18.34 -16.29 0.174 12641
 12643 3 14.74 18.49 -16.33 0.184 12642
 12644 3 14.56 18.59 -16.34 0.084 12643
 12645 3 14.42 18.57 -16.27 0.063 12644
 12646 3 14.26 18.5 -16.37 0.101 12645
 12647 3 13.86 18.52 -16.39 0.219 12646
 12648 3 13.72 18.44 -16.34 0.243 12647
 12649 3 13.58 18.4 -16.24 0.195 12648
 12650 3 13.5 18.34 -16.03 0.143 12649
 12651 3 13.51 18.31 -15.92 0.096 12650
 12652 3 13.57 18.19 -15.76 0.121 12651
 12653 3 13.43 17.88 -15.41 0.253 12652
 12654 3 13.33 17.62 -15.11 0.096 12653
 12655 3 13.22 17.54 -15.06 0.145 12654
 12656 3 13.06 17.57 -15.07 0.212 12655
 12657 3 12.8 17.67 -15.18 0.091 12656
 12658 3 13.66 18.62 -16.62 0.16 12647
 12659 3 13.48 18.65 -16.76 0.125 12658
 12660 3 13.43 18.72 -16.9 0.093 12659
 12661 3 22.39 17.43 -15.54 0.128 12600
 12662 3 22.42 17.39 -15.39 0.106 12661
 12663 3 22.48 17.3 -15.33 0.106 12662
 12664 3 22.54 17.26 -15.23 0.122 12663
 12665 3 22.57 17.12 -15.18 0.156 12664
 12666 3 22.73 17.06 -15.02 0.187 12665
 12667 3 22.87 17.09 -14.94 0.216 12666
 12668 3 22.84 16.82 -14.93 0.085 12667
 12669 3 23.08 16.78 -14.93 0.136 12668
 12670 3 23.23 16.79 -14.86 0.071 12669
 12671 3 27.68 20.24 -11.3 0.11 12531
 12672 3 27.7 20.34 -11.38 0.175 12671
 12673 3 27.75 20.41 -11.46 0.243 12672
 12674 3 27.68 20.44 -11.85 0.087 12673
 12675 3 27.7 20.49 -12.02 0.074 12674
 12676 3 27.81 20.58 -12.15 0.074 12675
 12677 3 27.9 20.61 -12.24 0.12 12676
 12678 3 27.99 20.68 -12.26 0.17 12677
 12679 3 28.15 20.5 -12.46 0.098 12678
 12680 3 28.28 20.43 -12.56 0.07 12679
 12681 3 28.37 20.35 -12.61 0.087 12680
 12682 3 28.47 20.34 -12.75 0.091 12681
 12683 3 28.54 20.35 -12.93 0.107 12682
 12684 3 28.54 20.37 -13.12 0.119 12683
 12685 3 28.57 20.43 -13.27 0.106 12684
 12686 3 28.59 20.52 -13.47 0.058 12685
 12687 3 28.62 20.53 -13.62 0.121 12686
 12688 3 28.61 20.59 -13.82 0.153 12687
 12689 3 28.65 20.59 -14.04 0.174 12688
 12690 3 28.71 20.58 -14.15 0.181 12689
 12691 3 29.07 20.54 -14.23 0.085 12690
 12692 3 29.17 20.57 -14.28 0.14 12691
 12693 3 29.27 20.53 -14.5 0.064 12692
 12694 3 29.39 20.55 -14.56 0.097 12693
 12695 3 29.36 20.54 -14.72 0.085 12694
 12696 3 29.3 20.53 -14.83 0.096 12695
 12697 3 29.41 20.58 -14.93 0.000125 12696
 12698 3 27.12 20.28 -10.59 0.065 12528
 12699 3 27.01 20.37 -10.68 0.089 12698
 12700 3 27.14 20.51 -10.24 0.118 12527
 12701 3 27.07 20.68 -10.3 0.059 12700
 12702 3 27.05 20.78 -10.39 0.079 12701
 12703 3 27.03 20.82 -10.49 0.111 12702
 12704 3 27.12 21 -10.47 0.067 12703
 12705 3 27.09 21.02 -10.59 0.069 12704
 12706 3 27.07 21.02 -10.72 0.077 12705
 12707 3 27.14 21.05 -10.9 0.109 12706
 12708 3 27.2 21.07 -11.08 0.088 12707
 12709 3 27.2 21.22 -11.27 0.1 12708
 12710 3 27.23 21.31 -11.41 0.052 12709
 12711 3 28.13 20.77 -4.53 0.182 12491
 12712 3 28.19 20.66 -4.67 0.186 12711
 12713 3 28.23 20.59 -4.76 0.219 12712
 12714 3 28.25 20.49 -4.96 0.275 12713
 12715 3 28.29 20.37 -5.07 0.274 12714
 12716 3 28.37 20.29 -5.26 0.251 12715
 12717 3 28.4 20.13 -5.45 0.249 12716
 12718 3 28.4 19.96 -5.71 0.247 12717
 12719 3 28.41 19.87 -5.85 0.249 12718
 12720 3 28.49 19.8 -5.95 0.275 12719
 12721 3 28.38 19.6 -6.11 0.228 12720
 12722 3 28.44 19.51 -6.31 0.2 12721
 12723 3 28.48 19.41 -6.44 0.22 12722
 12724 3 28.58 19.24 -6.65 0.228 12723
 12725 3 28.64 19.09 -6.9 0.215 12724
 12726 3 28.64 19.02 -7.06 0.219 12725
 12727 3 28.7 18.84 -7.27 0.185 12726
 12728 3 28.69 18.78 -7.45 0.19 12727
 12729 3 28.78 18.65 -7.68 0.121 12728
 12730 3 28.85 18.56 -7.82 0.144 12729
 12731 3 28.94 18.53 -7.97 0.132 12730
 12732 3 28.99 18.53 -8.22 0.113 12731
 12733 3 29.06 18.54 -8.29 0.071 12732
 12734 3 29.09 18.54 -8.51 0.182 12733
 12735 3 28.94 18.53 -8.56 0.000125 12734
 12736 3 29.23 18.48 -8.43 0.132 12734
 12737 3 29.29 18.36 -8.43 0.112 12736
 12738 3 29.41 18.21 -8.44 0.093 12737
 12739 3 29.4 18.03 -8.44 0.11 12738
 12740 3 29.47 17.83 -8.65 0.099 12739
 12741 3 29.53 17.75 -8.79 0.156 12740
 12742 3 29.5 17.64 -8.9 0.165 12741
 12743 3 29.45 17.53 -8.95 0.114 12742
 12744 3 29.45 17.25 -9.3 0.235 12743
 12745 3 29.54 17.43 -9.29 0.05 12744
 12746 3 29.43 17.11 -9.42 0.269 12744
 12747 3 29.61 16.67 -9.63 0.473 12746
 12748 3 29.62 16.61 -9.53 0.424 12747
 12749 3 29.65 16.58 -9.42 0.167 12748
 12750 3 29.8 16.28 -9.98 0.216 12747
 12751 3 29.85 16.1 -10.11 0.112 12750
 12752 3 29.94 16.04 -10.26 0.074 12751
 12753 3 30.02 16.06 -10.34 0.098 12752
 12754 3 30.1 16.02 -10.39 0.142 12753
 12755 3 30.19 16.01 -10.49 0.102 12754
 12756 3 30.29 16.03 -10.54 0.152 12755
 12757 3 30.44 16.06 -10.57 0.303 12756
 12758 3 30.54 15.71 -10.81 0.183 12757
 12759 3 30.65 15.52 -10.99 0.177 12758
 12760 3 30.72 15.37 -11.08 0.251 12759
 12761 3 30.84 15.28 -11.17 0.31 12760
 12762 3 30.93 15.21 -11.27 0.318 12761
 12763 3 30.69 15.32 -11.72 0.083 12762
 12764 3 30.55 15.37 -11.84 0.042 12763
 12765 3 30.55 15.42 -12.02 0.064 12764
 12766 3 31.08 15.11 -11.18 0.26 12762
 12767 3 31.15 14.78 -11.2 0.134 12766
 12768 3 31.26 14.59 -11.37 0.155 12767
 12769 3 31.39 14.4 -11.47 0.105 12768
 12770 3 31.45 14.28 -11.56 0.139 12769
 12771 3 31.46 14.17 -11.65 0.235 12770
 12772 3 31.48 14.03 -11.69 0.295 12771
 12773 3 31.38 13.93 -11.23 0.098 12772
 12774 3 31.37 13.83 -10.99 0.056 12773
 12775 3 31.34 13.8 -10.82 0.068 12774
 12776 3 31.33 13.79 -10.64 0.000125 12775
 12777 3 31.63 14 -11.93 0.223 12772
 12778 3 31.81 13.96 -12 0.192 12777
 12779 3 31.95 13.89 -12.11 0.112 12778
 12780 3 32.04 13.83 -12.13 0.126 12779
 12781 3 32.09 14.06 -12.25 0.107 12780
 12782 3 31.99 14.3 -12.33 0.046 12781
 12783 3 31.9 14.39 -12.44 0.041 12782
 12784 3 31.91 14.48 -12.51 0.066 12783
 12785 3 31.91 14.57 -12.64 0.097 12784
 12786 3 32 14.72 -12.65 0.099 12785
 12787 3 32.11 14.86 -12.67 0.105 12786
 12788 3 32.3 14.96 -12.74 0.096 12787
 12789 3 32.43 15.04 -12.81 0.107 12788
 12790 3 32.49 15.06 -12.95 0.107 12789
 12791 3 32.6 15.04 -13.1 0.144 12790
 12792 3 32.66 15.03 -13.19 0.143 12791
 12793 3 32.43 15.19 -13.44 0.079 12792
 12794 3 32.41 15.24 -13.53 0.000125 12793
 12795 3 32.26 14.2 -12.22 0.084 12781
 12796 3 32.37 14.25 -12.14 0.09 12795
 12797 3 32.39 14.35 -12.04 0.057 12796
 12798 3 32.17 13.66 -12.16 0.095 12780
 12799 3 32.28 13.58 -12.18 0.093 12798
 12800 3 32.39 13.49 -12.22 0.122 12799
 12801 3 32.5 13.4 -12.3 0.109 12800
 12802 3 32.63 13.32 -12.38 0.11 12801
 12803 3 32.72 13.21 -12.58 0.115 12802
 12804 3 32.81 13.17 -12.67 0.138 12803
 12805 3 32.86 13.12 -12.74 0.163 12804
 12806 3 32.91 13.04 -12.9 0.183 12805
 12807 3 32.92 12.96 -12.99 0.198 12806
 12808 3 33 12.88 -13.24 0.219 12807
 12809 3 33.06 12.76 -13.36 0.202 12808
 12810 3 33.1 12.43 -13.8 0.091 12809
 12811 3 33.22 12.36 -13.87 0.06 12810
 12812 3 33.28 12.34 -13.97 0.074 12811
 12813 3 33.48 12.22 -14.04 0.114 12812
 12814 3 33.56 12.15 -14.15 0.106 12813
 12815 3 33.62 12.03 -14.19 0.099 12814
 12816 3 33.78 12.04 -14.28 0.071 12815
 12817 3 33.9 11.94 -14.47 0.128 12816
 12818 3 33.98 11.88 -14.54 0.169 12817
 12819 3 34.2 11.89 -14.59 0.136 12818
 12820 3 34.39 11.84 -14.54 0.092 12819
 12821 3 34.5 11.76 -14.59 0.083 12820
 12822 3 34.49 11.57 -14.68 0.113 12821
 12823 3 34.46 11.47 -14.8 0.169 12822
 12824 3 34.49 11.26 -14.96 0.32 12823
 12825 3 34.47 11.2 -15.14 0.393 12824
 12826 3 34.37 11.11 -15.22 0.463 12825
 12827 3 34.27 11.02 -15.31 0.444 12826
 12828 3 34.36 10.8 -15.56 0.3 12827
 12829 3 34.48 10.69 -15.76 0.242 12828
 12830 3 34.7 10.54 -16.05 0.125 12829
 12831 3 34.84 10.46 -16.17 0.124 12830
 12832 3 34.82 10.35 -16.3 0.197 12831
 12833 3 34.81 10.33 -16.43 0.246 12832
 12834 3 34.79 10.5 -16.63 0.125 12833
 12835 3 34.97 10.47 -16.65 0.03 12834
 12836 3 35.07 10.47 -16.79 0.05 12835
 12837 3 33.11 12.69 -13.41 0.125 12809
 12838 3 33.14 12.58 -13.47 0.088 12837
 12839 3 30.5 16.55 -10.46 0.09 12757
 12840 3 30.66 16.62 -10.31 0.096 12839
 12841 3 30.76 16.7 -10.28 0.085 12840
 12842 3 30.96 16.72 -10.26 0.122 12841
 12843 3 31.09 16.77 -10.31 0.11 12842
 12844 3 31.28 16.69 -10.35 0.097 12843
 12845 3 31.41 16.69 -10.47 0.086 12844
 12846 3 31.49 16.66 -10.58 0.066 12845
 12847 3 31.57 16.63 -10.64 0.103 12846
 12848 3 31.68 16.61 -10.74 0.104 12847
 12849 3 31.89 16.73 -10.81 0.085 12848
 12850 3 31.98 16.76 -10.71 0.12 12849
 12851 3 32.19 16.75 -10.85 0.119 12850
 12852 3 32.31 16.72 -10.93 0.068 12851
 12853 3 32.4 16.63 -10.98 0.069 12852
 12854 3 32.5 16.57 -11.05 0.086 12853
 12855 3 32.61 16.49 -10.99 0.114 12854
 12856 3 32.86 16.54 -11.07 0.082 12855
 12857 3 33.01 16.5 -10.97 0.083 12856
 12858 3 33.15 16.47 -11 0.097 12857
 12859 3 33.36 16.48 -11.06 0.112 12858
 12860 3 33.52 16.53 -11.12 0.061 12859
 12861 3 33.68 16.44 -11.24 0.076 12860
 12862 3 33.85 16.46 -11.31 0.125 12861
 12863 3 33.95 16.49 -11.43 0.166 12862
 12864 3 34.04 16.5 -11.5 0.208 12863
 12865 3 34.38 16.56 -11.55 0.000125 12864
 12866 3 32.55 16.33 -10.63 0.016 12855
 12867 3 32.46 16.22 -10.45 0.121 12866
 12868 3 32.5 16.25 -10.28 0.101 12867
 12869 3 28.66 20.12 -5.62 0.157 12720
 12870 3 28.67 20.38 -5.46 0.000125 12869
 12871 3 28.11 20.13 -4.92 0.1 12715
 12872 3 27.97 20.04 -4.95 0.091 12871
 12873 3 27.82 19.92 -4.92 0.055 12872
 12874 3 28.69 25.1 -1.13 0.327 12434
 12875 3 28.22 24.98 -1.29 0.093 12874
 12876 3 28.13 24.93 -1.12 0.063 12875
 12877 3 28.09 24.89 -1.01 0.058 12876
 12878 3 28.06 24.8 -0.82 0.076 12877
 12879 3 28.06 24.76 -0.64 0.096 12878
 12880 3 28.09 24.58 -0.55 0.055 12879
 12881 3 28.19 24.54 -0.5 0.069 12880
 12882 3 28.27 24.55 -0.4 0.079 12881
 12883 3 29.79 30.22 -2.97 0.155 12392
 12884 3 29.63 30.29 -3.2 0.13 12883
 12885 3 29.55 30.35 -3.32 0.131 12884
 12886 3 29.49 30.43 -3.54 0.092 12885
 12887 3 29.39 30.46 -3.65 0.121 12886
 12888 3 29.3 30.4 -3.82 0.153 12887
 12889 3 29.25 30.33 -3.95 0.159 12888
 12890 3 29.13 30.34 -4.22 0.165 12889
 12891 3 29.05 30.36 -4.45 0.155 12890
 12892 3 28.94 30.36 -4.67 0.169 12891
 12893 3 28.78 30.4 -4.8 0.184 12892
 12894 3 28.68 30.42 -4.91 0.182 12893
 12895 3 28.57 30.5 -5.05 0.157 12894
 12896 3 28.44 30.51 -5.24 0.154 12895
 12897 3 28.39 30.56 -5.39 0.127 12896
 12898 3 28.37 30.64 -5.47 0.137 12897
 12899 3 28.27 30.62 -5.65 0.121 12898
 12900 3 28.07 30.58 -5.73 0.115 12899
 12901 3 27.95 30.55 -5.84 0.099 12900
 12902 3 27.83 30.54 -5.92 0.102 12901
 12903 3 27.68 30.51 -6.02 0.148 12902
 12904 3 27.53 30.46 -6.07 0.133 12903
 12905 3 27.4 30.53 -6.11 0.071 12904
 12906 3 27.31 30.5 -6.22 0.089 12905
 12907 3 27.27 30.46 -6.33 0.074 12906
 12908 3 27.2 30.4 -6.44 0.11 12907
 12909 3 27.09 30.36 -6.48 0.154 12908
 12910 3 26.96 30.42 -6.5 0.137 12909
 12911 3 26.9 30.48 -6.58 0.18 12910
 12912 3 26.73 30.54 -6.68 0.178 12911
 12913 3 26.63 30.47 -6.84 0.194 12912
 12914 3 26.47 30.35 -6.96 0.257 12913
 12915 3 26.4 30.41 -7.05 0.292 12914
 12916 3 26.21 30.33 -7.14 0.298 12915
 12917 3 26.01 30.26 -7.12 0.299 12916
 12918 3 25.87 30.24 -7.23 0.234 12917
 12919 3 25.75 30.24 -7.31 0.174 12918
 12920 3 25.63 30.2 -7.4 0.196 12919
 12921 3 25.54 30.14 -7.42 0.276 12920
 12922 3 25.68 29.84 -7.81 0.167 12921
 12923 3 25.72 29.59 -8.02 0.121 12922
 12924 3 25.75 29.5 -8.07 0.173 12923
 12925 3 25.81 29.5 -8.38 0.102 12924
 12926 3 25.8 29.42 -8.48 0.078 12925
 12927 3 25.25 30.18 -7.16 0.133 12921
 12928 3 25.1 30.09 -7.15 0.1 12927
 12929 3 24.95 30 -7.15 0.11 12928
 12930 3 24.83 29.9 -7.09 0.204 12929
 12931 3 24.71 29.84 -6.98 0.235 12930
 12932 3 24.52 29.81 -7.07 0.179 12931
 12933 3 24.37 29.73 -7.14 0.153 12932
 12934 3 24.25 29.71 -7.32 0.148 12933
 12935 3 24.13 29.64 -7.37 0.123 12934
 12936 3 24 29.59 -7.44 0.095 12935
 12937 3 23.92 29.51 -7.5 0.106 12936
 12938 3 23.85 29.42 -7.61 0.107 12937
 12939 3 23.82 29.38 -7.78 0.112 12938
 12940 3 23.84 29.31 -7.93 0.097 12939
 12941 3 23.75 29.32 -8.1 0.124 12940
 12942 3 23.69 29.33 -8.23 0.163 12941
 12943 3 23.58 29.29 -8.43 0.132 12942
 12944 3 23.38 29.21 -8.54 0.107 12943
 12945 3 23.29 29.17 -8.6 0.095 12944
 12946 3 23.13 29.17 -8.6 0.158 12945
 12947 3 22.99 29.16 -8.66 0.149 12946
 12948 3 22.77 29.09 -8.64 0.118 12947
 12949 3 22.58 28.92 -8.55 0.154 12948
 12950 3 22.54 28.81 -8.54 0.294 12949
 12951 3 22.44 28.68 -8.5 0.429 12950
 12952 3 22.25 28.6 -8.74 0.393 12951
 12953 3 22.18 28.5 -8.88 0.432 12952
 12954 3 22.2 28.36 -9.05 0.376 12953
 12955 3 22.12 28.35 -9.33 0.313 12954
 12956 3 22.08 28.38 -9.55 0.276 12955
 12957 3 22.01 28.16 -9.56 0.105 12956
 12958 3 21.95 28.03 -9.69 0.078 12957
 12959 3 21.88 27.92 -9.71 0.06 12958
 12960 3 21.79 27.86 -9.77 0.102 12959
 12961 3 21.61 27.88 -9.79 0.082 12960
 12962 3 21.42 27.89 -9.81 0.09 12961
 12963 3 21.27 27.82 -9.9 0.049 12962
 12964 3 21.2 27.75 -9.98 0.074 12963
 12965 3 21.13 27.69 -10.05 0.094 12964
 12966 3 20.94 27.64 -10.13 0.108 12965
 12967 3 20.77 27.65 -10.21 0.17 12966
 12968 3 20.79 27.68 -10.03 0.192 12967
 12969 3 20.79 27.81 -9.9 0.195 12968
 12970 3 20.77 28.19 -9.85 0.112 12969
 12971 3 20.79 28.32 -9.75 0.000125 12970
 12972 3 20.57 27.59 -10.39 0.084 12967
 12973 3 20.54 27.6 -10.5 0.032 12972
 12974 3 21.83 27.79 -9.92 0.079 12960
 12975 3 21.75 27.74 -10.03 0.000125 12974
 12976 3 24.73 29.64 -6.66 0.088 12931
 12977 3 24.68 29.59 -6.52 0.11 12976
 12978 3 24.65 29.56 -6.41 0.067 12977
 12979 3 29.99 30.63 -1.91 0.087 12391
 12980 3 29.9 30.61 -1.76 0.038 12979
 12981 3 31.82 32.65 -5.79 0.097 12366
 12982 3 31.91 32.52 -5.81 0.071 12981
 12983 3 31.99 32.42 -5.77 0.061 12982
 12984 3 32.08 32.31 -5.68 0.064 12983
 12985 3 32.17 32.23 -5.67 0.076 12984
 12986 3 32.21 32.07 -5.59 0.086 12985
 12987 3 32.33 31.97 -5.56 0.116 12986
 12988 3 32.52 31.8 -5.53 0.093 12987
 12989 3 32.66 31.69 -5.53 0.136 12988
 12990 3 32.81 31.74 -5.52 0.096 12989
 12991 3 32.93 31.67 -5.48 0.11 12990
 12992 3 32.99 31.58 -5.41 0.153 12991
 12993 3 33.06 31.54 -5.56 0.151 12992
 12994 3 33.21 31.6 -5.31 0.066 12993
 12995 3 33.35 31.61 -5.23 0.093 12994
 12996 3 33.42 31.58 -5.17 0.082 12995
 12997 3 33.5 31.44 -5.11 0.118 12996
 12998 3 33.57 31.3 -5.09 0.123 12997
 12999 3 33.73 31.23 -5.13 0.078 12998
 13000 3 33.73 31.12 -5.15 0.091 12999
 13001 3 33.76 31.01 -5.2 0.078 13000
 13002 3 33.92 30.87 -5.25 0.13 13001
 13003 3 33.89 30.75 -5.23 0.096 13002
 13004 3 33.91 30.64 -5.14 0.108 13003
 13005 3 34.12 30.52 -5.07 0.125 13004
 13006 3 34.23 30.46 -4.97 0.138 13005
 13007 3 34.29 30.37 -4.82 0.095 13006
 13008 3 34.31 30.24 -4.71 0.11 13007
 13009 3 34.32 30.12 -4.69 0.164 13008
 13010 3 34.46 30 -4.79 0.082 13009
 13011 3 34.54 29.88 -4.82 0.067 13010
 13012 3 34.59 29.79 -4.78 0.087 13011
 13013 3 33.18 31.47 -5.58 0.072 12993
 13014 3 33.3 31.39 -5.56 0.061 13013
 13015 3 32.74 31.5 -5.58 0.099 12989
 13016 3 32.8 31.41 -5.59 0.000125 13015
 13017 3 31.24 34.02 -5.34 0.12 12363
 13018 3 31.24 34.07 -5.2 0.087 13017
 13019 3 31.24 34.08 -5.03 0.102 13018
 13020 3 31.22 34.16 -4.96 0.142 13019
 13021 3 31.05 33.98 -4.79 0.064 13020
 13022 3 31.01 33.9 -4.73 0.068 13021
 13023 3 30.91 33.8 -4.68 0.066 13022
 13024 3 30.83 33.74 -4.5 0.067 13023
 13025 3 30.71 33.72 -4.35 0.123 13024
 13026 3 30.66 33.67 -4.19 0.129 13025
 13027 3 30.62 33.57 -4.04 0.107 13026
 13028 3 30.51 33.56 -3.96 0.09 13027
 13029 3 30.41 33.54 -3.82 0.067 13028
 13030 3 30.32 33.48 -3.65 0.065 13029
 13031 3 30.2 33.46 -3.57 0.057 13030
 13032 3 30.12 33.39 -3.51 0.088 13031
 13033 3 31.37 34.35 -4.91 0.104 13020
 13034 3 31.42 34.41 -4.84 0.064 13033
 13035 3 31.25 49.21 -6.62 0.26 12009
 13036 3 31.3 49.11 -6.88 0.247 13035
 13037 3 31.37 49 -7.06 0.224 13036
 13038 3 31.4 48.98 -7.26 0.242 13037
 13039 3 31.51 48.97 -7.41 0.224 13038
 13040 3 31.62 48.97 -7.56 0.224 13039
 13041 3 31.78 48.97 -7.66 0.221 13040
 13042 3 31.91 48.96 -7.86 0.276 13041
 13043 3 32.01 48.94 -8.05 0.266 13042
 13044 3 32.17 48.95 -8.28 0.226 13043
 13045 3 32.31 48.9 -8.46 0.265 13044
 13046 3 32.34 48.87 -8.62 0.262 13045
 13047 3 32.34 48.74 -8.82 0.254 13046
 13048 3 32.42 48.67 -9 0.273 13047
 13049 3 32.49 48.6 -9.12 0.279 13048
 13050 3 32.55 48.54 -9.3 0.272 13049
 13051 3 32.56 48.4 -9.45 0.252 13050
 13052 3 32.59 48.33 -9.65 0.247 13051
 13053 3 32.6 48.17 -9.81 0.206 13052
 13054 3 32.57 48.06 -9.99 0.21 13053
 13055 3 32.45 47.9 -10.17 0.196 13054
 13056 3 32.36 47.76 -10.3 0.173 13055
 13057 3 32.34 47.69 -10.4 0.186 13056
 13058 3 32.28 47.57 -10.44 0.224 13057
 13059 3 32.22 47.45 -10.52 0.216 13058
 13060 3 32.14 47.34 -10.66 0.235 13059
 13061 3 32.09 47.2 -10.76 0.241 13060
 13062 3 32.09 47.03 -10.9 0.246 13061
 13063 3 32.09 46.9 -10.97 0.286 13062
 13064 3 32.09 46.75 -11.11 0.354 13063
 13065 3 32.07 46.63 -11.17 0.446 13064
 13066 3 32.04 46.5 -11.19 0.485 13065
 13067 3 32.01 46.41 -11.29 0.519 13066
 13068 3 32.06 46.29 -11.36 0.551 13067
 13069 3 32.19 46.26 -11.52 0.539 13068
 13070 3 32.38 46.35 -11.73 0.254 13069
 13071 3 32.5 46.38 -11.94 0.257 13070
 13072 3 32.56 46.38 -12.04 0.257 13071
 13073 3 32.55 46.45 -11.95 0.254 13072
 13074 3 32.69 46.34 -12.38 0.231 13071
 13075 3 32.69 46.38 -12.48 0.26 13074
 13076 3 32.75 46.17 -12.73 0.209 13075
 13077 3 32.79 45.97 -12.9 0.213 13076
 13078 3 32.9 45.79 -13.16 0.208 13077
 13079 3 32.87 45.56 -13.29 0.219 13078
 13080 3 32.9 45.46 -13.44 0.247 13079
 13081 3 32.86 45.42 -13.61 0.283 13080
 13082 3 32.96 45.41 -13.72 0.335 13081
 13083 3 32.97 45.39 -13.87 0.368 13082
 13084 3 33.48 45.48 -13.77 0.072 13083
 13085 3 33.66 45.54 -13.88 0.098 13084
 13086 3 33.76 45.63 -13.97 0.048 13085
 13087 3 32.95 45.27 -14.02 0.407 13083
 13088 3 32.87 45.99 -14.1 0.11 13087
 13089 3 32.79 46.08 -14.17 0.111 13088
 13090 3 32.79 46.22 -14.34 0.139 13089
 13091 3 32.86 46.27 -14.4 0.182 13090
 13092 3 32.9 46.34 -14.51 0.241 13091
 13093 3 32.93 46.53 -14.57 0.203 13092
 13094 3 32.95 46.62 -14.63 0.205 13093
 13095 3 32.96 46.67 -14.76 0.162 13094
 13096 3 32.81 46.91 -14.86 0.091 13095
 13097 3 32.6 46.9 -14.95 0.069 13096
 13098 3 32.57 46.95 -15.04 0.000125 13097
 13099 3 32.96 44.95 -14.17 0.314 13087
 13100 3 32.86 44.46 -14.25 0.191 13099
 13101 3 32.81 44.3 -14.37 0.199 13100
 13102 3 32.79 44.21 -14.49 0.246 13101
 13103 3 32.76 44.09 -14.59 0.241 13102
 13104 3 32.75 44.03 -14.72 0.313 13103
 13105 3 32.84 43.91 -14.81 0.315 13104
 13106 3 32.86 43.77 -14.86 0.305 13105
 13107 3 33.01 43.67 -14.96 0.234 13106
 13108 3 33.14 43.62 -14.97 0.237 13107
 13109 3 33.2 43.6 -15.06 0.228 13108
 13110 3 33.21 43.57 -15.24 0.203 13109
 13111 3 33.19 43.51 -15.43 0.215 13110
 13112 3 33.21 43.37 -15.54 0.197 13111
 13113 3 33.28 43.19 -15.68 0.142 13112
 13114 3 33.3 43.03 -15.81 0.211 13113
 13115 3 33.37 42.94 -15.86 0.241 13114
 13116 3 33.46 42.79 -15.92 0.272 13115
 13117 3 33.58 42.65 -15.98 0.263 13116
 13118 3 33.71 42.53 -16.05 0.294 13117
 13119 3 33.75 42.42 -16.12 0.312 13118
 13120 3 33.31 42.11 -16.31 0.18 13119
 13121 3 33.22 41.98 -16.41 0.177 13120
 13122 3 33.18 41.84 -16.52 0.171 13121
 13123 3 33.12 41.69 -16.69 0.124 13122
 13124 3 33.05 41.61 -16.82 0.122 13123
 13125 3 33.04 41.53 -16.94 0.134 13124
 13126 3 32.97 41.48 -17.01 0.162 13125
 13127 3 32.7 41.59 -16.97 0.09 13126
 13128 3 32.62 41.64 -16.9 0.09 13127
 13129 3 32.51 41.69 -16.98 0.081 13128
 13130 3 32.55 41.78 -17.1 0.084 13129
 13131 3 32.5 41.93 -17.15 0.096 13130
 13132 3 32.47 42.06 -17.15 0.082 13131
 13133 3 32.52 42.15 -17.32 0.076 13132
 13134 3 32.51 42.21 -17.44 0.028 13133
 13135 3 33.04 41.35 -17.05 0.172 13126
 13136 3 32.88 41.27 -17.2 0.165 13135
 13137 3 32.83 41.18 -17.26 0.175 13136
 13138 3 32.74 41.22 -17.36 0.17 13137
 13139 3 32.77 41.09 -17.5 0.183 13138
 13140 3 32.74 40.95 -17.7 0.11 13139
 13141 3 32.73 40.79 -17.82 0.134 13140
 13142 3 32.64 40.65 -17.95 0.175 13141
 13143 3 32.58 40.5 -17.96 0.149 13142
 13144 3 32.47 40.3 -17.97 0.145 13143
 13145 3 32.38 40.2 -18.08 0.161 13144
 13146 3 32.3 40.03 -18.19 0.134 13145
 13147 3 32.23 39.93 -18.2 0.097 13146
 13148 3 32.17 39.8 -18.23 0.117 13147
 13149 3 32.11 39.71 -18.23 0.118 13148
 13150 3 32 39.63 -18.28 0.148 13149
 13151 3 31.96 39.52 -18.39 0.12 13150
 13152 3 31.93 39.38 -18.51 0.165 13151
 13153 3 31.9 39.22 -18.64 0.149 13152
 13154 3 31.9 39.14 -18.83 0.105 13153
 13155 3 31.89 39.04 -18.98 0.148 13154
 13156 3 31.91 38.96 -19.17 0.139 13155
 13157 3 31.87 38.85 -19.31 0.138 13156
 13158 3 31.85 38.7 -19.45 0.132 13157
 13159 3 31.88 38.61 -19.58 0.182 13158
 13160 3 31.75 38.37 -19.51 0.201 13159
 13161 3 31.7 38.23 -19.49 0.259 13160
 13162 3 31.65 38.27 -19.88 0.118 13161
 13163 3 31.58 38.19 -19.99 0.121 13162
 13164 3 31.55 38.04 -20.01 0.09 13163
 13165 3 31.52 37.95 -20.07 0.127 13164
 13166 3 31.59 37.82 -20.18 0.178 13165
 13167 3 31.66 37.75 -20.21 0.205 13166
 13168 3 31.53 37.68 -20.27 0.16 13167
 13169 3 31.46 37.65 -20.3 0.16 13168
 13170 3 31.39 37.62 -20.33 0.16 13169
 13171 3 31.99 37.87 -20.44 0.111 13169
 13172 3 32.11 37.85 -20.57 0.18 13171
 13173 3 32.23 37.8 -20.68 0.123 13172
 13174 3 31.28 37.49 -20.39 0.143 13168
 13175 3 31.1 37.41 -20.45 0.157 13174
 13176 3 30.97 37.28 -20.51 0.179 13175
 13177 3 30.86 37.2 -20.56 0.153 13176
 13178 3 30.8 37.1 -20.53 0.119 13177
 13179 3 30.61 36.94 -20.56 0.165 13178
 13180 3 30.49 36.82 -20.55 0.168 13179
 13181 3 30.38 36.52 -20.38 0.209 13180
 13182 3 30.35 36.34 -20.31 0.203 13181
 13183 3 30.31 36.18 -20.22 0.181 13182
 13184 3 30.22 36.06 -20.22 0.227 13183
 13185 3 30.15 35.94 -20.25 0.244 13184
 13186 3 30.07 35.79 -20.36 0.241 13185
 13187 3 29.97 35.63 -20.62 0.175 13186
 13188 3 29.89 35.5 -20.78 0.151 13187
 13189 3 29.83 35.37 -20.88 0.15 13188
 13190 3 29.79 35.22 -21.05 0.18 13189
 13191 3 29.75 35.06 -21.11 0.184 13190
 13192 3 29.57 34.83 -21.11 0.17 13191
 13193 3 29.55 34.67 -21.12 0.175 13192
 13194 3 29.63 34.54 -21.14 0.24 13193
 13195 3 29.74 34.43 -21.16 0.222 13194
 13196 3 29.71 34.29 -21.24 0.141 13195
 13197 3 29.75 34.17 -21.32 0.165 13196
 13198 3 29.81 34.02 -21.4 0.161 13197
 13199 3 29.76 33.86 -21.4 0.203 13198
 13200 3 29.76 33.77 -21.54 0.161 13199
 13201 3 29.69 33.61 -21.75 0.164 13200
 13202 3 29.63 33.45 -21.84 0.162 13201
 13203 3 29.52 33.29 -21.95 0.182 13202
 13204 3 29.49 33.14 -21.99 0.245 13203
 13205 3 29.6 32.97 -22.01 0.403 13204
 13206 3 29.64 32.86 -22.17 0.454 13205
 13207 3 29.57 32.79 -22.31 0.502 13206
 13208 3 29.59 32.68 -22.42 0.464 13207
 13209 3 29.75 32.54 -22.39 0.332 13208
 13210 3 29.81 32.31 -22.45 0.249 13209
 13211 3 29.85 31.97 -22.53 0.161 13210
 13212 3 29.84 31.78 -22.57 0.075 13211
 13213 3 29.74 31.71 -22.65 0.041 13212
 13214 3 29.64 31.68 -22.7 0.057 13213
 13215 3 29.62 31.56 -22.77 0.085 13214
 13216 3 29.61 31.4 -22.75 0.116 13215
 13217 3 29.72 31.31 -22.73 0.13 13216
 13218 3 29.63 31.19 -22.75 0.142 13217
 13219 3 29.54 31.08 -22.87 0.131 13218
 13220 3 31.85 37.74 -20.05 0.076 13167
 13221 3 31.95 37.7 -19.96 0.04 13220
 13222 3 32.05 37.62 -19.88 0.109 13221
 13223 3 32.26 37.62 -19.74 0.082 13222
 13224 3 32.44 37.72 -19.58 0.096 13223
 13225 3 32.59 37.7 -19.5 0.104 13224
 13226 3 32.77 37.71 -19.36 0.095 13225
 13227 3 32.73 37.78 -19.08 0.101 13226
 13228 3 32.79 37.8 -18.93 0.095 13227
 13229 3 32.9 37.84 -18.76 0.069 13228
 13230 3 32.98 37.8 -18.64 0.076 13229
 13231 3 33.06 37.79 -18.5 0.064 13230
 13232 3 33.09 37.74 -18.38 0.077 13231
 13233 3 33.11 37.74 -18.22 0.096 13232
 13234 3 33.06 37.74 -18.05 0.156 13233
 13235 3 33.05 37.47 -18 0.096 13234
 13236 3 33.08 37.36 -17.88 0.079 13235
 13237 3 33.17 37.18 -17.84 0.149 13236
 13238 3 33.27 37.11 -17.82 0.114 13237
 13239 3 33.02 37.91 -17.82 0.096 13234
 13240 3 33.06 37.92 -17.68 0.102 13239
 13241 3 33 37.92 -17.56 0.085 13240
 13242 3 32.99 38.1 -17.42 0.049 13241
 13243 3 33.09 38.16 -17.31 0.077 13242
 13244 3 31.8 37.99 -19.17 0.134 13161
 13245 3 31.84 37.86 -19.13 0.122 13244
 13246 3 31.94 37.74 -18.98 0.119 13245
 13247 3 31.95 37.59 -18.87 0.112 13246
 13248 3 31.9 37.48 -18.66 0.115 13247
 13249 3 31.89 37.35 -18.55 0.131 13248
 13250 3 31.9 37.32 -18.42 0.125 13249
 13251 3 33.46 41.07 -16.84 0.086 13135
 13252 3 33.56 41 -16.78 0.126 13251
 13253 3 33.57 40.91 -16.54 0.112 13252
 13254 3 33.67 40.87 -16.51 0.068 13253
 13255 3 33.81 40.86 -16.44 0.107 13254
 13256 3 33.97 40.87 -16.32 0.107 13255
 13257 3 34.08 40.74 -16.39 0.117 13256
 13258 3 34.24 40.64 -16.36 0.078 13257
 13259 3 34.19 40.39 -16.41 0.081 13258
 13260 3 34.12 40.24 -16.33 0.097 13259
 13261 3 34.07 40.05 -16.28 0.078 13260
 13262 3 34.04 39.85 -16.3 0.121 13261
 13263 3 34.03 39.67 -16.33 0.108 13262
 13264 3 34.09 39.43 -16.4 0.119 13263
 13265 3 34.13 39.31 -16.5 0.067 13264
 13266 3 34.17 39.2 -16.65 0.06 13265
 13267 3 34.23 39.09 -16.81 0.119 13266
 13268 3 34.28 38.96 -16.87 0.122 13267
 13269 3 34.43 38.91 -16.86 0.13 13268
 13270 3 34.62 38.79 -16.84 0.051 13269
 13271 3 34.76 38.76 -16.79 0.094 13270
 13272 3 34.87 38.71 -16.77 0.000125 13271
 13273 3 33.65 41 -16.87 0.062 13252
 13274 3 33.75 40.94 -16.93 0.067 13273
 13275 3 33.83 40.9 -17.15 0.101 13274
 13276 3 33.91 40.93 -17.21 0.000125 13275
 13277 3 34.11 42.59 -16.17 0.2 13119
 13278 3 34.25 42.66 -16.32 0.226 13277
 13279 3 34.36 42.71 -16.49 0.269 13278
 13280 3 34.37 42.64 -16.66 0.232 13279
 13281 3 34.5 42.66 -16.68 0.256 13280
 13282 3 34.56 42.7 -16.74 0.247 13281
 13283 3 34.7 42.63 -16.93 0.259 13282
 13284 3 34.82 42.55 -17.11 0.209 13283
 13285 3 34.87 42.52 -17.34 0.195 13284
 13286 3 34.99 42.52 -17.57 0.155 13285
 13287 3 35.14 42.47 -17.73 0.158 13286
 13288 3 35.23 42.39 -17.91 0.186 13287
 13289 3 35.39 42.38 -18.11 0.213 13288
 13290 3 35.54 42.37 -18.24 0.21 13289
 13291 3 35.65 42.39 -18.36 0.256 13290
 13292 3 35.82 42.33 -17.95 0.079 13291
 13293 3 35.73 42.38 -18.71 0.198 13291
 13294 3 35.83 42.35 -18.92 0.201 13293
 13295 3 35.86 42.29 -19.09 0.23 13294
 13296 3 35.89 42.22 -19.23 0.204 13295
 13297 3 35.99 42.15 -19.34 0.197 13296
 13298 3 36.06 42.1 -19.5 0.193 13297
 13299 3 36.16 42 -19.6 0.178 13298
 13300 3 36.29 41.88 -19.69 0.156 13299
 13301 3 36.43 41.79 -19.73 0.166 13300
 13302 3 36.56 41.74 -19.79 0.139 13301
 13303 3 36.62 41.67 -19.87 0.183 13302
 13304 3 36.69 41.56 -19.94 0.209 13303
 13305 3 36.84 41.69 -19.98 0.152 13304
 13306 3 36.94 41.76 -20.1 0.141 13305
 13307 3 37.05 41.82 -20.18 0.156 13306
 13308 3 37.19 41.85 -20.27 0.18 13307
 13309 3 37.33 41.85 -20.45 0.181 13308
 13310 3 37.41 41.8 -20.57 0.196 13309
 13311 3 37.54 41.76 -20.81 0.196 13310
 13312 3 37.61 41.71 -20.96 0.139 13311
 13313 3 37.75 41.73 -21.02 0.145 13312
 13314 3 37.81 41.62 -21.12 0.166 13313
 13315 3 37.89 41.58 -21.22 0.188 13314
 13316 3 38.02 41.59 -21.3 0.17 13315
 13317 3 38.18 41.52 -21.33 0.157 13316
 13318 3 38.37 41.58 -21.36 0.218 13317
 13319 3 38.63 41.61 -21.28 0.208 13318
 13320 3 38.86 41.68 -21.24 0.228 13319
 13321 3 38.96 41.66 -21.25 0.271 13320
 13322 3 39.06 41.73 -21.21 0.351 13321
 13323 3 39.16 41.73 -21.25 0.37 13322
 13324 3 39.26 41.59 -21.69 0.174 13323
 13325 3 39.34 41.62 -21.79 0.152 13324
 13326 3 39.47 41.73 -21.92 0.111 13325
 13327 3 39.6 41.76 -22.01 0.15 13326
 13328 3 39.71 41.79 -22.11 0.12 13327
 13329 3 39.75 41.85 -22.22 0.138 13328
 13330 3 39.82 41.91 -22.33 0.157 13329
 13331 3 39.94 41.93 -22.47 0.214 13330
 13332 3 40.04 41.94 -22.54 0.263 13331
 13333 3 40.11 41.94 -22.64 0.36 13332
 13334 3 40.28 42.01 -22.64 0.401 13333
 13335 3 40.44 42.04 -22.62 0.445 13334
 13336 3 40.58 42.04 -22.66 0.477 13335
 13337 3 40.69 42.02 -22.81 0.463 13336
 13338 3 40.86 42.28 -22.83 0.424 13337
 13339 3 41 42.42 -22.9 0.33 13338
 13340 3 41.1 42.54 -23.02 0.3 13339
 13341 3 41.21 42.78 -23.16 0.199 13340
 13342 3 41.33 42.93 -23.19 0.156 13341
 13343 3 41.41 43.09 -23.36 0.102 13342
 13344 3 41.4 43.18 -23.44 0.125 13343
 13345 3 41.38 43.31 -23.57 0.13 13344
 13346 3 41.42 43.36 -23.75 0.124 13345
 13347 3 40.58 41.38 -22.97 0.112 13337
 13348 3 40.57 41.27 -23.06 0.112 13347
 13349 3 40.59 41.15 -23.11 0.142 13348
 13350 3 40.58 40.97 -23.15 0.192 13349
 13351 3 40.72 40.85 -23.2 0.147 13350
 13352 3 40.73 40.68 -23.3 0.102 13351
 13353 3 40.69 40.59 -23.4 0.111 13352
 13354 3 40.74 40.51 -23.51 0.119 13353
 13355 3 40.71 40.36 -23.5 0.142 13354
 13356 3 40.73 40.23 -23.56 0.214 13355
 13357 3 40.71 40.1 -23.63 0.254 13356
 13358 3 40.62 39.92 -23.75 0.283 13357
 13359 3 40.55 39.76 -23.76 0.31 13358
 13360 3 40.46 39.67 -23.89 0.317 13359
 13361 3 40.39 39.5 -23.87 0.291 13360
 13362 3 40.34 39.35 -23.87 0.27 13361
 13363 3 40.26 39.15 -23.88 0.284 13362
 13364 3 40.22 38.92 -23.91 0.255 13363
 13365 3 40.19 38.74 -24 0.215 13364
 13366 3 40.14 38.48 -24.08 0.215 13365
 13367 3 40.1 38.33 -24.09 0.263 13366
 13368 3 40.07 37.92 -23.87 0.096 13367
 13369 3 39.99 37.74 -23.74 0.091 13368
 13370 3 39.95 37.65 -23.7 0.129 13369
 13371 3 39.85 37.51 -23.71 0.131 13370
 13372 3 39.84 37.39 -23.82 0.142 13371
 13373 3 39.82 37.27 -23.85 0.199 13372
 13374 3 40.19 37.3 -23.75 0.083 13373
 13375 3 40.37 37.3 -23.69 0.085 13374
 13376 3 40.5 37.33 -23.63 0.074 13375
 13377 3 39.56 37.16 -23.86 0.139 13373
 13378 3 39.42 37.04 -23.91 0.141 13377
 13379 3 39.24 37 -23.96 0.154 13378
 13380 3 39.13 36.93 -24.07 0.171 13379
 13381 3 39.05 36.81 -24.07 0.175 13380
 13382 3 39.09 36.59 -23.92 0.094 13381
 13383 3 39.15 36.4 -23.91 0.119 13382
 13384 3 39.14 36.26 -23.89 0.137 13383
 13385 3 39.17 36.13 -23.82 0.104 13384
 13386 3 39.22 36.01 -23.8 0.084 13385
 13387 3 39.28 35.89 -23.87 0.125 13386
 13388 3 39.26 35.72 -23.95 0.113 13387
 13389 3 39.24 35.65 -24.13 0.096 13388
 13390 3 39.24 35.64 -24.28 0.146 13389
 13391 3 39.22 35.56 -24.42 0.164 13390
 13392 3 39.07 35.42 -24.49 0.153 13391
 13393 3 39.04 35.26 -24.55 0.095 13392
 13394 3 39.06 35.23 -24.66 0.101 13393
 13395 3 39 35.2 -24.79 0.094 13394
 13396 3 38.96 35.01 -24.88 0.099 13395
 13397 3 38.94 34.89 -25.06 0.099 13396
 13398 3 38.92 34.83 -25.14 0.2 13397
 13399 3 38.91 34.66 -24.91 0.173 13398
 13400 3 38.81 34.58 -24.91 0.214 13399
 13401 3 38.54 34.47 -25.3 0.056 13400
 13402 3 38.47 34.42 -25.35 0.076 13401
 13403 3 38.39 34.35 -25.49 0.102 13402
 13404 3 38.23 34.28 -25.64 0.082 13403
 13405 3 38.16 34.2 -25.74 0.066 13404
 13406 3 38.09 34.18 -25.89 0.055 13405
 13407 3 38.77 34.61 -24.59 0.11 13400
 13408 3 38.82 34.43 -24.6 0.157 13407
 13409 3 38.9 34.33 -24.6 0.127 13408
 13410 3 39.05 34.11 -24.6 0.122 13409
 13411 3 39.13 33.97 -24.58 0.142 13410
 13412 3 39.26 33.89 -24.55 0.194 13411
 13413 3 39.31 33.8 -24.58 0.25 13412
 13414 3 39.27 33.49 -24.84 0.204 13413
 13415 3 39.27 33.4 -24.92 0.235 13414
 13416 3 39.25 33.27 -25 0.27 13415
 13417 3 38.91 33.05 -25.12 0.243 13416
 13418 3 38.79 33.01 -25.14 0.283 13417
 13419 3 38.6 32.95 -25.18 0.346 13418
 13420 3 38.43 32.89 -25.13 0.349 13419
 13421 3 38.33 32.78 -25.11 0.383 13420
 13422 3 38.34 32.49 -25.16 0.279 13421
 13423 3 38.38 32.29 -25.28 0.174 13422
 13424 3 38.31 32.15 -25.43 0.073 13423
 13425 3 38.27 32.05 -25.53 0.094 13424
 13426 3 38.27 32.01 -25.63 0.173 13425
 13427 3 38.32 31.78 -25.8 0.123 13426
 13428 3 38.3 31.59 -25.87 0.082 13427
 13429 3 38.42 31.49 -25.96 0.084 13428
 13430 3 38.53 31.35 -25.98 0.073 13429
 13431 3 38.6 31.25 -25.9 0.089 13430
 13432 3 38.64 31.14 -25.92 0.000125 13431
 13433 3 38.32 33.34 -24.72 0.079 13421
 13434 3 38.34 33.51 -24.63 0.111 13433
 13435 3 38.26 33.69 -24.52 0.119 13434
 13436 3 38.19 33.8 -24.36 0.136 13435
 13437 3 38.13 33.93 -24.17 0.1 13436
 13438 3 37.99 33.99 -24.03 0.038 13437
 13439 3 37.97 34.13 -23.87 0.117 13438
 13440 3 37.96 34.28 -23.77 0.118 13439
 13441 3 38.08 34.42 -23.63 0.088 13440
 13442 3 38.14 34.52 -23.47 0.094 13441
 13443 3 39.55 34.12 -24.33 0.07 13413
 13444 3 39.58 34.27 -24.23 0.089 13443
 13445 3 39.59 34.36 -24.15 0.088 13444
 13446 3 39.72 34.43 -24 0.103 13445
 13447 3 39.73 34.58 -23.82 0.091 13446
 13448 3 39.76 34.75 -23.7 0.089 13447
 13449 3 39.8 34.98 -23.63 0.066 13448
 13450 3 39.86 35.14 -23.58 0.096 13449
 13451 3 39.98 35.22 -23.54 0.098 13450
 13452 3 40.03 35.33 -23.54 0.089 13451
 13453 3 40.14 35.41 -23.66 0.077 13452
 13454 3 38.8 34.82 -25.36 0.138 13398
 13455 3 38.78 34.75 -25.52 0.071 13454
 13456 3 40.2 40.91 -23.13 0.107 13350
 13457 3 40.13 40.8 -23.12 0.068 13456
 13458 3 40.05 40.77 -23.22 0.111 13457
 13459 3 39.96 40.78 -23.29 0.093 13458
 13460 3 39.8 40.96 -23.37 0.097 13459
 13461 3 39.66 41.03 -23.41 0.106 13460
 13462 3 39.51 41.14 -23.42 0.099 13461
 13463 3 39.44 41.22 -23.61 0.095 13462
 13464 3 39.32 41.25 -23.75 0.075 13463
 13465 3 39.18 41.3 -23.96 0.058 13464
 13466 3 39.16 41.37 -24.11 0.075 13465
 13467 3 39.12 41.46 -24.27 0.074 13466
 13468 3 39.07 41.59 -24.39 0.079 13467
 13469 3 39.03 41.67 -24.48 0.075 13468
 13470 3 38.89 41.72 -24.51 0.109 13469
 13471 3 39.33 42.08 -20.81 0.14 13323
 13472 3 39.44 42.18 -20.76 0.168 13471
 13473 3 39.57 42.21 -20.74 0.179 13472
 13474 3 39.65 42.23 -20.52 0.129 13473
 13475 3 39.81 42.24 -20.48 0.147 13474
 13476 3 39.98 42.23 -20.42 0.157 13475
 13477 3 40.08 42.27 -20.23 0.137 13476
 13478 3 40.23 42.27 -20.2 0.14 13477
 13479 3 40.39 42.39 -20.16 0.154 13478
 13480 3 40.55 42.53 -20.14 0.143 13479
 13481 3 40.7 42.52 -20.14 0.154 13480
 13482 3 40.79 42.64 -20.15 0.163 13481
 13483 3 40.93 42.78 -20.08 0.169 13482
 13484 3 41.09 42.81 -20.11 0.163 13483
 13485 3 41.24 42.88 -20.08 0.16 13484
 13486 3 41.42 43.06 -19.97 0.153 13485
 13487 3 41.49 43.2 -19.92 0.137 13486
 13488 3 41.63 43.29 -19.88 0.151 13487
 13489 3 41.72 43.34 -19.85 0.15 13488
 13490 3 41.81 43.45 -19.86 0.142 13489
 13491 3 41.98 43.53 -19.84 0.15 13490
 13492 3 42.13 43.57 -19.83 0.155 13491
 13493 3 42.28 43.66 -19.81 0.178 13492
 13494 3 42.37 43.7 -19.75 0.181 13493
 13495 3 42.59 43.66 -19.73 0.131 13494
 13496 3 42.74 43.65 -19.7 0.157 13495
 13497 3 42.87 43.64 -19.71 0.177 13496
 13498 3 43.05 43.6 -19.87 0.141 13497
 13499 3 43.21 43.57 -19.91 0.123 13498
 13500 3 43.37 43.56 -19.97 0.133 13499
 13501 3 43.54 43.55 -19.97 0.147 13500
 13502 3 43.68 43.47 -20 0.187 13501
 13503 3 43.91 43.61 -19.92 0.191 13502
 13504 3 44.18 43.75 -20.1 0.155 13503
 13505 3 44.29 43.82 -20.16 0.176 13504
 13506 3 44.5 43.76 -20.29 0.117 13505
 13507 3 44.68 43.89 -20.24 0.088 13506
 13508 3 44.8 43.94 -20.25 0.121 13507
 13509 3 44.95 44.03 -20.22 0.091 13508
 13510 3 45.06 44.03 -20.22 0.081 13509
 13511 3 45.16 44.07 -20.16 0.108 13510
 13512 3 45.26 44.11 -20.13 0.099 13511
 13513 3 45.39 44.18 -20.04 0.118 13512
 13514 3 45.51 44.23 -19.95 0.117 13513
 13515 3 45.69 44.33 -19.93 0.121 13514
 13516 3 45.79 44.42 -19.88 0.127 13515
 13517 3 45.94 44.47 -19.93 0.138 13516
 13518 3 46.07 44.59 -19.87 0.149 13517
 13519 3 46.25 44.67 -19.77 0.134 13518
 13520 3 46.45 44.7 -19.73 0.157 13519
 13521 3 46.6 44.78 -19.69 0.13 13520
 13522 3 46.74 44.83 -19.59 0.19 13521
 13523 3 46.79 44.88 -19.48 0.288 13522
 13524 3 46.84 44.86 -19.35 0.368 13523
 13525 3 46.86 45.04 -19.16 0.454 13524
 13526 3 46.91 45.27 -19.08 0.428 13525
 13527 3 46.58 45.67 -19.5 0.101 13526
 13528 3 46.63 45.75 -19.59 0.12 13527
 13529 3 46.51 45.84 -19.69 0.144 13528
 13530 3 46.42 45.89 -19.68 0.172 13529
 13531 3 46.2 45.87 -19.71 0.093 13530
 13532 3 46.19 46 -19.61 0.082 13531
 13533 3 46.17 46.11 -19.61 0.075 13532
 13534 3 46.23 46.2 -19.68 0.191 13533
 13535 3 46.31 45.98 -19.97 0.143 13534
 13536 3 46.4 45.88 -20.08 0.105 13535
 13537 3 46.41 45.87 -20.24 0.078 13536
 13538 3 47.19 45.45 -19.08 0.26 13526
 13539 3 47.57 45.58 -19.09 0.152 13538
 13540 3 47.73 45.6 -19.08 0.152 13539
 13541 3 47.89 45.59 -19.01 0.161 13540
 13542 3 48.02 45.63 -18.97 0.155 13541
 13543 3 48.18 45.67 -18.92 0.149 13542
 13544 3 48.35 45.73 -18.91 0.145 13543
 13545 3 48.54 45.79 -18.84 0.159 13544
 13546 3 48.7 45.8 -18.83 0.143 13545
 13547 3 48.85 45.82 -18.72 0.137 13546
 13548 3 48.97 45.9 -18.57 0.153 13547
 13549 3 49.08 45.99 -18.43 0.147 13548
 13550 3 49.17 46.08 -18.39 0.147 13549
 13551 3 49.32 46.11 -18.31 0.148 13550
 13552 3 49.47 46.16 -18.29 0.099 13551
 13553 3 49.58 46.13 -18.21 0.135 13552
 13554 3 49.69 46.08 -18.11 0.099 13553
 13555 3 49.84 46.12 -18.01 0.107 13554
 13556 3 49.95 46.12 -17.9 0.145 13555
 13557 3 50.06 46.23 -17.74 0.128 13556
 13558 3 50.16 46.22 -17.67 0.143 13557
 13559 3 50.3 46.22 -17.55 0.131 13558
 13560 3 50.45 46.22 -17.44 0.104 13559
 13561 3 50.48 46.31 -17.3 0.114 13560
 13562 3 50.53 46.33 -17.17 0.103 13561
 13563 3 50.69 46.26 -17.16 0.104 13562
 13564 3 50.79 46.15 -17.23 0.134 13563
 13565 3 50.87 46.05 -17.29 0.179 13564
 13566 3 51.03 45.98 -17.46 0.074 13565
 13567 3 51.11 45.86 -17.52 0.083 13566
 13568 3 51.25 45.78 -17.45 0.109 13567
 13569 3 51.44 45.7 -17.44 0.101 13568
 13570 3 51.62 45.74 -17.4 0.089 13569
 13571 3 51.73 45.74 -17.47 0.153 13570
 13572 3 51.83 45.66 -17.36 0.141 13571
 13573 3 51.89 45.49 -17.19 0.092 13572
 13574 3 52.03 45.42 -17.18 0.063 13573
 13575 3 52.11 45.37 -17.11 0.07 13574
 13576 3 52.12 45.23 -17.08 0.09 13575
 13577 3 52.19 45.16 -16.99 0.141 13576
 13578 3 52.27 45.05 -16.97 0.18 13577
 13579 3 52.11 44.84 -16.93 0.111 13578
 13580 3 52.08 44.8 -16.83 0.000125 13579
 13581 3 52.47 45.06 -17.11 0.147 13578
 13582 3 52.49 45.07 -17.23 0.164 13581
 13583 3 52.43 45.18 -17.47 0.084 13582
 13584 3 52.55 45.08 -17.47 0.117 13583
 13585 3 52.65 44.98 -17.43 0.137 13584
 13586 3 52.75 44.78 -17.36 0.114 13585
 13587 3 52.76 44.62 -17.28 0.12 13586
 13588 3 50.45 46.33 -16.95 0.1 13562
 13589 3 50.49 46.28 -16.85 0.08 13588
 13590 3 50.5 46.33 -16.74 0.073 13589
 13591 3 50.57 46.42 -16.58 0.086 13590
 13592 3 50.52 46.47 -16.47 0.085 13591
 13593 3 50.56 46.55 -16.3 0.087 13592
 13594 3 50.54 46.66 -16.2 0.000125 13593
 13595 3 44.07 43.92 -20.27 0.073 13505
 13596 3 44 43.96 -20.18 0.000125 13595
 13597 3 42.11 43.93 -19.72 0.063 13494
 13598 3 42 44.03 -19.9 0.089 13597
 13599 3 41.91 44.16 -19.94 0.09 13598
 13600 3 41.98 44.29 -19.93 0.000125 13599
 13601 3 40.92 42.98 -19.87 0.102 13483
 13602 3 40.97 43.08 -19.71 0.069 13601
 13603 3 41.01 43.15 -19.52 0.083 13602
 13604 3 41.12 43.22 -19.39 0.084 13603
 13605 3 32.09 46.69 -12.17 0.077 13070
 13606 3 31.99 46.64 -12.22 0.000125 13605
 13607 3 31.73 45.91 -11.41 0.215 13069
 13608 3 31.5 45.74 -11.54 0.116 13607
 13609 3 31.47 45.6 -11.52 0.152 13608
 13610 3 31.39 45.5 -11.67 0.152 13609
 13611 3 31.4 45.36 -11.69 0.167 13610
 13612 3 31.35 45.23 -11.72 0.178 13611
 13613 3 31.35 45.12 -11.79 0.155 13612
 13614 3 31.37 44.94 -11.92 0.121 13613
 13615 3 31.3 44.83 -12 0.156 13614
 13616 3 31.28 44.71 -12.03 0.152 13615
 13617 3 31.17 44.56 -12.14 0.134 13616
 13618 3 31.11 44.43 -12.19 0.15 13617
 13619 3 30.97 44.3 -12.29 0.176 13618
 13620 3 30.8 44.13 -12.37 0.156 13619
 13621 3 30.71 44.01 -12.43 0.173 13620
 13622 3 30.6 43.9 -12.5 0.154 13621
 13623 3 30.5 43.82 -12.57 0.199 13622
 13624 3 30.52 43.67 -12.61 0.191 13623
 13625 3 30.42 43.56 -12.68 0.151 13624
 13626 3 30.35 43.42 -12.74 0.193 13625
 13627 3 30.31 43.34 -12.84 0.251 13626
 13628 3 30.29 43.23 -12.88 0.258 13627
 13629 3 30.25 43.09 -12.82 0.301 13628
 13630 3 30.1 42.95 -12.82 0.334 13629
 13631 3 29.99 42.85 -12.82 0.363 13630
 13632 3 29.91 42.7 -12.79 0.35 13631
 13633 3 29.8 42.52 -12.76 0.374 13632
 13634 3 29.69 42.37 -12.77 0.376 13633
 13635 3 29.75 42.23 -12.83 0.386 13634
 13636 3 29.81 42.05 -12.89 0.373 13635
 13637 3 29.69 42.04 -12.95 0.357 13636
 13638 3 30.36 41.96 -13.04 0.147 13637
 13639 3 29.48 41.96 -13.1 0.317 13637
 13640 3 29.35 41.93 -13.18 0.34 13639
 13641 3 29.09 41.92 -13.2 0.234 13640
 13642 3 28.97 41.91 -13.21 0.234 13641
 13643 3 29.38 41.79 -13.34 0.082 13642
 13644 3 29.24 41.72 -13.37 0.099 13643
 13645 3 29.16 41.64 -13.38 0.000125 13644
 13646 3 28.61 41.79 -13.27 0.211 13641
 13647 3 28.48 41.72 -13.28 0.206 13646
 13648 3 28.3 41.68 -13.34 0.174 13647
 13649 3 28.15 41.64 -13.4 0.168 13648
 13650 3 28.03 41.51 -13.45 0.211 13649
 13651 3 28 41.48 -13.61 0.211 13650
 13652 3 27.9 41.35 -13.72 0.252 13651
 13653 3 27.94 41.42 -13.9 0.299 13652
 13654 3 27.92 40.89 -13.81 0.18 13653
 13655 3 27.92 40.72 -13.88 0.169 13654
 13656 3 27.88 40.58 -13.91 0.197 13655
 13657 3 27.79 40.47 -14.06 0.228 13656
 13658 3 27.73 40.39 -14.22 0.196 13657
 13659 3 27.64 40.26 -14.26 0.184 13658
 13660 3 27.58 40.14 -14.3 0.176 13659
 13661 3 27.51 40.03 -14.42 0.14 13660
 13662 3 27.47 39.92 -14.53 0.139 13661
 13663 3 27.44 39.8 -14.68 0.157 13662
 13664 3 27.45 39.67 -14.78 0.187 13663
 13665 3 27.38 39.58 -14.99 0.143 13664
 13666 3 27.3 39.47 -15.08 0.157 13665
 13667 3 27.22 39.35 -15.16 0.15 13666
 13668 3 27.15 39.24 -15.25 0.185 13667
 13669 3 26.96 39.15 -15.37 0.184 13668
 13670 3 26.86 39.04 -15.5 0.143 13669
 13671 3 26.77 39 -15.65 0.146 13670
 13672 3 26.68 38.97 -15.72 0.155 13671
 13673 3 26.61 38.84 -15.79 0.169 13672
 13674 3 26.52 38.74 -15.9 0.169 13673
 13675 3 26.43 38.65 -15.99 0.147 13674
 13676 3 26.38 38.49 -16.06 0.149 13675
 13677 3 26.35 38.4 -16.07 0.147 13676
 13678 3 26.23 38.29 -16.15 0.148 13677
 13679 3 26.18 38.14 -16.18 0.1 13678
 13680 3 26.05 38.1 -16.21 0.111 13679
 13681 3 25.99 38.04 -16.27 0.141 13680
 13682 3 25.86 37.85 -16.33 0.139 13681
 13683 3 25.8 37.71 -16.36 0.171 13682
 13684 3 25.69 37.6 -16.41 0.163 13683
 13685 3 25.7 37.42 -16.38 0.182 13684
 13686 3 25.71 37.24 -16.37 0.212 13685
 13687 3 25.71 37.08 -16.4 0.28 13686
 13688 3 25.71 36.97 -16.43 0.322 13687
 13689 3 25.44 36.96 -16.66 0.175 13688
 13690 3 25.35 36.88 -16.73 0.16 13689
 13691 3 25.24 36.74 -16.77 0.165 13690
 13692 3 25.19 36.6 -16.88 0.148 13691
 13693 3 25.09 36.45 -16.95 0.159 13692
 13694 3 25.01 36.35 -17.04 0.148 13693
 13695 3 24.92 36.19 -17.15 0.15 13694
 13696 3 24.84 36.05 -17.23 0.172 13695
 13697 3 24.84 35.9 -17.35 0.2 13696
 13698 3 24.89 35.72 -17.45 0.177 13697
 13699 3 24.84 35.55 -17.57 0.181 13698
 13700 3 24.83 35.4 -17.7 0.163 13699
 13701 3 24.86 35.23 -17.79 0.155 13700
 13702 3 24.84 35.12 -17.96 0.145 13701
 13703 3 24.74 35.03 -18.09 0.198 13702
 13704 3 24.66 34.94 -18.22 0.211 13703
 13705 3 24.61 35.08 -18.42 0.099 13704
 13706 3 24.5 35.02 -18.53 0.000125 13705
 13707 3 24.47 34.71 -18.26 0.162 13704
 13708 3 24.38 34.58 -18.36 0.163 13707
 13709 3 24.15 34.49 -18.38 0.192 13708
 13710 3 24.03 34.37 -18.37 0.236 13709
 13711 3 23.92 34.28 -18.42 0.274 13710
 13712 3 23.8 34.14 -18.38 0.312 13711
 13713 3 23.7 33.99 -18.35 0.357 13712
 13714 3 23.63 33.84 -18.28 0.346 13713
 13715 3 23.48 33.78 -18.39 0.376 13714
 13716 3 23.48 33.64 -18.44 0.384 13715
 13717 3 23.38 33.57 -18.71 0.31 13716
 13718 3 23.35 33.51 -18.83 0.246 13717
 13719 3 23.28 33.42 -19.07 0.163 13718
 13720 3 23.14 33.4 -19.23 0.097 13719
 13721 3 23.03 33.39 -19.37 0.161 13720
 13722 3 22.93 33.37 -19.45 0.136 13721
 13723 3 22.75 33.41 -19.55 0.167 13722
 13724 3 22.66 33.35 -19.66 0.201 13723
 13725 3 22.36 33.39 -19.6 0.133 13724
 13726 3 22.13 33.4 -19.66 0.147 13725
 13727 3 21.96 33.4 -19.7 0.123 13726
 13728 3 21.7 33.41 -19.76 0.101 13727
 13729 3 21.53 33.41 -19.73 0.111 13728
 13730 3 21.36 33.39 -19.73 0.133 13729
 13731 3 21.19 33.38 -19.77 0.111 13730
 13732 3 21.02 33.44 -19.79 0.156 13731
 13733 3 20.84 33.45 -19.88 0.138 13732
 13734 3 20.72 33.46 -20.08 0.154 13733
 13735 3 20.6 33.43 -20.21 0.131 13734
 13736 3 20.48 33.44 -20.31 0.104 13735
 13737 3 20.41 33.46 -20.47 0.119 13736
 13738 3 20.35 33.5 -20.63 0.124 13737
 13739 3 20.3 33.58 -20.77 0.145 13738
 13740 3 20.24 33.69 -20.89 0.154 13739
 13741 3 20.14 33.74 -21 0.137 13740
 13742 3 20.07 33.76 -21.12 0.114 13741
 13743 3 19.93 33.79 -21.3 0.175 13742
 13744 3 19.73 33.82 -21.51 0.157 13743
 13745 3 19.54 33.88 -21.7 0.124 13744
 13746 3 19.56 33.93 -21.85 0.163 13745
 13747 3 19.56 33.97 -21.96 0.175 13746
 13748 3 19.48 33.96 -22.12 0.127 13747
 13749 3 19.4 34.01 -22.19 0.147 13748
 13750 3 19.4 33.93 -22.29 0.142 13749
 13751 3 19.26 33.95 -22.37 0.171 13750
 13752 3 19.12 33.96 -22.46 0.155 13751
 13753 3 18.94 34 -22.54 0.136 13752
 13754 3 18.86 33.97 -22.61 0.123 13753
 13755 3 18.76 34.01 -22.67 0.09 13754
 13756 3 18.74 33.95 -22.91 0.128 13755
 13757 3 18.66 33.95 -23.05 0.118 13756
 13758 3 18.62 33.96 -23.23 0.082 13757
 13759 3 18.56 33.95 -23.34 0.105 13758
 13760 3 18.42 33.96 -23.42 0.126 13759
 13761 3 18.4 33.97 -23.58 0.16 13760
 13762 3 18.3 34.05 -23.74 0.14 13761
 13763 3 18.19 34.16 -23.91 0.133 13762
 13764 3 18.13 34.18 -24.03 0.157 13763
 13765 3 18.03 34.19 -24.18 0.186 13764
 13766 3 17.96 34.28 -24.25 0.222 13765
 13767 3 17.68 33.99 -24.22 0.104 13766
 13768 3 17.5 33.87 -24.21 0.111 13767
 13769 3 17.36 33.77 -24.28 0.084 13768
 13770 3 17.18 33.63 -24.23 0.154 13769
 13771 3 17.1 33.54 -24.26 0.151 13770
 13772 3 17.05 33.44 -24.34 0.121 13771
 13773 3 17.05 33.25 -24.48 0.124 13772
 13774 3 16.98 33.08 -24.6 0.116 13773
 13775 3 16.92 32.96 -24.71 0.106 13774
 13776 3 16.87 32.84 -24.8 0.132 13775
 13777 3 16.87 32.73 -24.9 0.11 13776
 13778 3 16.92 32.72 -25 0.096 13777
 13779 3 16.9 32.64 -25.19 0.112 13778
 13780 3 16.87 32.6 -25.32 0.124 13779
 13781 3 16.87 32.59 -25.47 0.125 13780
 13782 3 16.83 32.45 -25.62 0.099 13781
 13783 3 16.87 32.38 -25.73 0.124 13782
 13784 3 16.87 32.36 -25.86 0.154 13783
 13785 3 16.84 32.3 -26.06 0.179 13784
 13786 3 16.87 32.24 -26.25 0.15 13785
 13787 3 16.82 32.08 -26.44 0.153 13786
 13788 3 16.83 32.01 -26.54 0.205 13787
 13789 3 16.82 31.92 -26.69 0.275 13788
 13790 3 16.83 31.84 -26.85 0.287 13789
 13791 3 16.78 31.7 -26.96 0.334 13790
 13792 3 16.73 31.64 -27.1 0.315 13791
 13793 3 16.6 31.42 -27.29 0.21 13792
 13794 3 16.52 31.32 -27.43 0.163 13793
 13795 3 16.49 31.25 -27.55 0.191 13794
 13796 3 16.74 31.1 -27.6 0.093 13795
 13797 3 16.78 30.97 -27.64 0.041 13796
 13798 3 16.3 31.13 -27.55 0.136 13795
 13799 3 16.33 31.02 -27.57 0.142 13798
 13800 3 16.11 30.93 -27.58 0.102 13799
 13801 3 16 30.9 -27.72 0.106 13800
 13802 3 15.93 30.82 -27.83 0.109 13801
 13803 3 15.93 30.66 -27.98 0.174 13802
 13804 3 15.89 30.5 -28.08 0.152 13803
 13805 3 15.82 30.36 -28.12 0.121 13804
 13806 3 15.75 30.18 -28.19 0.118 13805
 13807 3 15.76 30.09 -28.3 0.157 13806
 13808 3 15.73 29.98 -28.42 0.194 13807
 13809 3 15.6 29.84 -28.46 0.191 13808
 13810 3 15.55 29.73 -28.5 0.169 13809
 13811 3 15.29 29.68 -28.68 0.11 13810
 13812 3 15.17 29.58 -28.78 0.15 13811
 13813 3 15.14 29.48 -28.99 0.074 13812
 13814 3 15.07 29.42 -29.12 0.103 13813
 13815 3 15.06 29.43 -29.3 0.101 13814
 13816 3 15.11 29.4 -29.48 0.088 13815
 13817 3 15.2 29.39 -29.62 0.113 13816
 13818 3 15.16 29.41 -29.77 0.096 13817
 13819 3 15.17 29.4 -29.88 0.087 13818
 13820 3 15.09 29.41 -30.11 0.055 13819
 13821 3 15.07 29.42 -30.24 0.123 13820
 13822 3 15.08 29.38 -30.42 0.068 13821
 13823 3 15.07 29.29 -30.52 0.082 13822
 13824 3 14.87 29.33 -30.6 0.187 13823
 13825 3 14.72 29.34 -30.71 0.176 13824
 13826 3 14.57 29.33 -30.75 0.205 13825
 13827 3 14.41 29.27 -30.71 0.24 13826
 13828 3 14.31 29.26 -30.74 0.239 13827
 13829 3 14.23 29.25 -30.86 0.25 13828
 13830 3 14.29 29.25 -31.32 0.165 13829
 13831 3 14.21 29.19 -31.36 0.24 13830
 13832 3 14.11 29.12 -31.49 0.186 13831
 13833 3 14.04 29.08 -31.63 0.156 13832
 13834 3 13.95 29.05 -31.75 0.139 13833
 13835 3 13.73 29.15 -31.68 0.184 13834
 13836 3 13.68 29.24 -31.31 0.071 13835
 13837 3 13.71 29.19 -31.13 0.089 13836
 13838 3 13.75 29.19 -31.01 0.096 13837
 13839 3 13.61 29.17 -31.8 0.181 13835
 13840 3 13.53 29.24 -31.92 0.154 13839
 13841 3 14.12 28.93 -31.98 0.087 13834
 13842 3 14.15 28.83 -32.1 0.093 13841
 13843 3 14.17 28.55 -32.11 0.12 13842
 13844 3 14.13 28.45 -32.03 0.109 13843
 13845 3 14.05 28.25 -31.95 0.102 13844
 13846 3 14.02 28.09 -31.91 0.089 13845
 13847 3 14.1 29.28 -30.98 0.11 13831
 13848 3 14.04 29.33 -30.91 0.089 13847
 13849 3 16.78 31.43 -26.79 0.071 13791
 13850 3 16.8 31.39 -26.93 0.066 13849
 13851 3 16.81 31.32 -27.06 0.054 13850
 13852 3 16.88 31.2 -27.12 0.136 13851
 13853 3 17.92 34.52 -24.33 0.162 13766
 13854 3 17.9 34.73 -24.42 0.109 13853
 13855 3 17.86 34.83 -24.53 0.103 13854
 13856 3 17.89 34.96 -24.66 0.14 13855
 13857 3 17.89 35.08 -24.73 0.156 13856
 13858 3 17.79 35.14 -24.87 0.123 13857
 13859 3 17.72 35.2 -25.02 0.107 13858
 13860 3 17.58 35.26 -25.13 0.12 13859
 13861 3 17.48 35.26 -25.24 0.129 13860
 13862 3 17.44 35.43 -25.34 0.137 13861
 13863 3 17.39 35.46 -25.44 0.11 13862
 13864 3 17.32 35.54 -25.51 0.09 13863
 13865 3 17.29 35.57 -25.62 0.08 13864
 13866 3 17.27 35.52 -25.72 0.12 13865
 13867 3 17.18 35.59 -25.82 0.159 13866
 13868 3 17.12 35.57 -25.97 0.192 13867
 13869 3 17.18 35.58 -26.13 0.17 13868
 13870 3 17.16 35.64 -26.25 0.171 13869
 13871 3 17.15 35.71 -26.36 0.136 13870
 13872 3 17.17 35.71 -26.49 0.095 13871
 13873 3 17.15 35.74 -26.67 0.081 13872
 13874 3 17.14 35.75 -26.79 0.054 13873
 13875 3 17.11 35.75 -26.9 0.131 13874
 13876 3 17.08 35.71 -27 0.2 13875
 13877 3 17.11 35.76 -27.12 0.291 13876
 13878 3 17.04 35.83 -27.26 0.373 13877
 13879 3 17.05 35.87 -27.4 0.438 13878
 13880 3 17.06 35.85 -27.62 0.427 13879
 13881 3 17.11 35.84 -27.84 0.423 13880
 13882 3 17.01 35.86 -27.93 0.426 13881
 13883 3 16.94 35.88 -28.03 0.33 13882
 13884 3 16.67 35.7 -28.2 0.241 13883
 13885 3 16.61 35.63 -28.46 0.101 13884
 13886 3 16.64 35.71 -28.6 0.108 13885
 13887 3 16.6 35.78 -28.71 0.097 13886
 13888 3 16.68 35.83 -28.94 0.08 13887
 13889 3 16.8 35.89 -29 0.089 13888
 13890 3 22.72 33.29 -19.88 0.168 13724
 13891 3 22.77 33.35 -20.08 0.155 13890
 13892 3 22.81 33.4 -20.24 0.156 13891
 13893 3 22.89 33.45 -20.36 0.183 13892
 13894 3 22.93 33.42 -20.54 0.164 13893
 13895 3 23 33.3 -20.71 0.179 13894
 13896 3 22.94 33.43 -20.8 0.166 13895
 13897 3 22.98 33.3 -20.84 0.201 13896
 13898 3 22.97 33.19 -21.01 0.325 13897
 13899 3 22.94 33.02 -21.13 0.321 13898
 13900 3 22.82 32.96 -21.25 0.335 13899
 13901 3 22.92 32.92 -21.33 0.399 13900
 13902 3 22.53 33.31 -21.55 0.151 13901
 13903 3 22.43 33.32 -21.81 0.184 13902
 13904 3 22.34 33.29 -21.98 0.13 13903
 13905 3 22.36 33.29 -22.09 0.114 13904
 13906 3 22.26 33.29 -22.23 0.103 13905
 13907 3 22.08 33.31 -22.32 0.107 13906
 13908 3 21.94 33.35 -22.42 0.082 13907
 13909 3 21.8 33.32 -22.62 0.135 13908
 13910 3 21.72 33.28 -22.75 0.158 13909
 13911 3 21.59 33.34 -22.87 0.113 13910
 13912 3 21.51 33.42 -22.93 0.156 13911
 13913 3 21.55 33.66 -22.87 0.1 13912
 13914 3 21.5 33.72 -23 0.073 13913
 13915 3 21.54 33.83 -23.1 0.104 13914
 13916 3 21.5 33.91 -23.19 0.081 13915
 13917 3 21.5 33.98 -23.31 0.08 13916
 13918 3 21.53 34.1 -23.45 0.083 13917
 13919 3 21.63 34.18 -23.55 0.104 13918
 13920 3 21.74 34.22 -23.67 0.131 13919
 13921 3 21.82 34.25 -23.8 0.159 13920
 13922 3 21.57 34.51 -24 0.131 13921
 13923 3 21.52 34.59 -24.15 0.076 13922
 13924 3 21.54 34.64 -24.28 0.091 13923
 13925 3 21.52 34.69 -24.46 0.111 13924
 13926 3 21.54 34.82 -24.52 0.078 13925
 13927 3 21.54 34.98 -24.57 0.117 13926
 13928 3 21.53 35.12 -24.62 0.147 13927
 13929 3 21.58 35.24 -24.8 0.126 13928
 13930 3 21.71 35.41 -24.87 0.112 13929
 13931 3 21.83 35.59 -25 0.104 13930
 13932 3 21.89 35.68 -25.1 0.138 13931
 13933 3 21.95 35.78 -25.21 0.156 13932
 13934 3 22.02 35.87 -25.37 0.142 13933
 13935 3 21.99 36.05 -25.42 0.12 13934
 13936 3 22.04 36.12 -25.49 0.111 13935
 13937 3 22.02 36.22 -25.56 0.136 13936
 13938 3 22.18 36.17 -25.72 0.104 13937
 13939 3 22.26 36.19 -25.86 0.115 13938
 13940 3 22.25 36.17 -26.09 0.115 13939
 13941 3 22.21 36.15 -26.2 0.145 13940
 13942 3 22.35 36.28 -26.3 0.056 13941
 13943 3 22.3 36.33 -26.48 0.114 13942
 13944 3 22.24 36.44 -26.59 0.129 13943
 13945 3 22.25 36.55 -26.71 0.128 13944
 13946 3 22.24 36.81 -26.75 0.085 13945
 13947 3 22.28 36.92 -26.67 0.113 13946
 13948 3 22.29 37.04 -26.69 0.118 13947
 13949 3 22 36.4 -25.54 0.08 13937
 13950 3 22.01 36.53 -25.53 0.122 13949
 13951 3 22 36.67 -25.67 0.107 13950
 13952 3 21.98 36.74 -25.77 0.105 13951
 13953 3 21.92 36.89 -25.78 0.112 13952
 13954 3 21.87 37.02 -25.78 0.135 13953
 13955 3 21.79 37.15 -25.78 0.094 13954
 13956 3 21.72 37.35 -25.74 0.115 13955
 13957 3 21.73 37.54 -25.75 0.074 13956
 13958 3 21.67 37.72 -25.82 0.143 13957
 13959 3 21.62 37.77 -25.94 0.157 13958
 13960 3 21.6 37.9 -26.07 0.115 13959
 13961 3 21.51 37.99 -26.12 0.069 13960
 13962 3 21.51 38.11 -26.16 0.086 13961
 13963 3 21.61 38.21 -26.14 0.109 13962
 13964 3 21.64 38.37 -26.07 0.112 13963
 13965 3 21.6 38.51 -26.05 0.000125 13964
 13966 3 21.95 33.96 -23.99 0.132 13921
 13967 3 21.92 33.82 -24.18 0.09 13966
 13968 3 22.01 33.75 -24.27 0.088 13967
 13969 3 22.01 33.77 -24.44 0.124 13968
 13970 3 21.98 33.68 -24.56 0.154 13969
 13971 3 21.32 33.27 -23.02 0.091 13912
 13972 3 21.21 33.29 -23.01 0.000125 13971
 13973 3 23.17 32.67 -21.38 0.28 13901
 13974 3 23.42 32.39 -21.51 0.151 13973
 13975 3 23.54 32.35 -21.6 0.148 13974
 13976 3 23.67 32.28 -21.75 0.17 13975
 13977 3 23.81 32.25 -21.77 0.187 13976
 13978 3 23.86 32.14 -21.94 0.16 13977
 13979 3 23.89 32.04 -22.01 0.183 13978
 13980 3 23.84 31.89 -22.16 0.159 13979
 13981 3 23.8 31.71 -22.36 0.139 13980
 13982 3 23.75 31.53 -22.51 0.141 13981
 13983 3 23.77 31.41 -22.6 0.158 13982
 13984 3 23.73 31.24 -22.67 0.119 13983
 13985 3 23.76 31.09 -22.78 0.166 13984
 13986 3 23.83 31.01 -22.93 0.189 13985
 13987 3 23.92 30.92 -23 0.191 13986
 13988 3 23.95 30.83 -23.17 0.201 13987
 13989 3 23.99 30.75 -23.35 0.205 13988
 13990 3 24.02 30.56 -23.51 0.192 13989
 13991 3 24.08 30.46 -23.69 0.174 13990
 13992 3 24.13 30.34 -23.86 0.126 13991
 13993 3 24.19 30.29 -23.99 0.147 13992
 13994 3 24.22 30.2 -24.14 0.169 13993
 13995 3 24.16 30.1 -24.32 0.141 13994
 13996 3 24.12 30.01 -24.43 0.16 13995
 13997 3 24.16 29.84 -24.6 0.15 13996
 13998 3 24.15 29.71 -24.72 0.149 13997
 13999 3 24.15 29.62 -24.87 0.17 13998
 14000 3 24.23 29.44 -25.04 0.159 13999
 14001 3 24.27 29.28 -25.25 0.14 14000
 14002 3 24.29 29.19 -25.38 0.157 14001
 14003 3 24.3 29.13 -25.47 0.208 14002
 14004 3 24.29 29.03 -25.61 0.236 14003
 14005 3 24.25 28.96 -25.75 0.188 14004
 14006 3 24.15 28.91 -25.91 0.146 14005
 14007 3 24.09 28.84 -26.01 0.185 14006
 14008 3 24.04 28.79 -26.11 0.168 14007
 14009 3 24 28.7 -26.24 0.178 14008
 14010 3 24.07 28.6 -26.38 0.144 14009
 14011 3 24.09 28.61 -26.66 0.114 14010
 14012 3 24.09 28.5 -26.72 0.087 14011
 14013 3 24.18 28.52 -26.92 0.149 14012
 14014 3 24.18 28.46 -27.06 0.181 14013
 14015 3 24.16 28.34 -27.16 0.199 14014
 14016 3 24.13 28.19 -27.21 0.209 14015
 14017 3 24.09 28.16 -27.39 0.226 14016
 14018 3 24.13 28.08 -27.61 0.226 14017
 14019 3 24.12 27.98 -27.82 0.194 14018
 14020 3 24.08 27.89 -28.02 0.148 14019
 14021 3 24.03 27.85 -28.16 0.103 14020
 14022 3 24 27.87 -28.32 0.075 14021
 14023 3 23.9 27.85 -28.52 0.112 14022
 14024 3 23.83 27.8 -28.65 0.179 14023
 14025 3 23.8 27.72 -28.71 0.208 14024
 14026 3 23.87 27.82 -29.01 0.173 14025
 14027 3 23.92 27.86 -29.23 0.104 14026
 14028 3 24.05 27.88 -29.41 0.148 14027
 14029 3 24.07 27.88 -29.55 0.19 14028
 14030 3 24.01 27.87 -29.65 0.226 14029
 14031 3 24.41 27.82 -29.91 0.117 14030
 14032 3 24.47 27.77 -30.05 0.125 14031
 14033 3 24.53 27.7 -30.16 0.12 14032
 14034 3 24.6 27.64 -30.31 0.15 14033
 14035 3 24.61 27.56 -30.42 0.215 14034
 14036 3 24.61 27.59 -30.56 0.286 14035
 14037 3 24.56 27.7 -30.74 0.361 14036
 14038 3 24.55 27.73 -30.84 0.387 14037
 14039 3 24.53 27.69 -30.98 0.424 14038
 14040 3 24.49 27.75 -31.14 0.447 14039
 14041 3 24.49 27.68 -31.3 0.443 14040
 14042 3 24.55 27.66 -31.46 0.444 14041
 14043 3 24.62 27.73 -31.61 0.475 14042
 14044 3 24.67 27.76 -31.73 0.411 14043
 14045 3 24.73 27.99 -31.82 0.397 14044
 14046 3 24.7 27.94 -31.99 0.443 14045
 14047 3 24.52 27.88 -32.05 0.435 14046
 14048 3 24.5 27.91 -32.16 0.428 14047
 14049 3 24.4 27.96 -32.37 0.307 14048
 14050 3 24.15 27.99 -32.53 0.183 14049
 14051 3 24.27 28.04 -32.61 0.129 14050
 14052 3 25.25 28.04 -31.03 0.06 14039
 14053 3 25.38 28.05 -31.2 0.054 14052
 14054 3 25.49 28.14 -31.33 0.07 14053
 14055 3 25.64 28.2 -31.39 0.087 14054
 14056 3 25.75 28.27 -31.41 0.04 14055
 14057 3 25.84 28.37 -31.51 0.063 14056
 14058 3 23.71 27.48 -28.42 0.153 14025
 14059 3 23.82 27.58 -28.23 0.108 14058
 14060 3 23.53 27.27 -28.46 0.169 14058
 14061 3 23.41 27.02 -28.49 0.148 14060
 14062 3 23.38 26.92 -28.47 0.115 14061
 14063 3 23.33 26.77 -28.4 0.108 14062
 14064 3 23.26 26.65 -28.33 0.092 14063
 14065 3 23.2 26.47 -28.25 0.086 14064
 14066 3 23.16 26.36 -28.12 0.162 14065
 14067 3 23.07 26.28 -28.04 0.207 14066
 14068 3 22.96 26.12 -27.98 0.206 14067
 14069 3 22.76 25.98 -28.08 0.119 14068
 14070 3 22.68 25.9 -28.08 0.115 14069
 14071 3 22.6 25.8 -28.13 0.157 14070
 14072 3 22.5 25.84 -28.26 0.181 14071
 14073 3 22.51 25.93 -28.58 0.083 14072
 14074 3 22.37 25.87 -28.72 0.08 14073
 14075 3 22.29 25.84 -28.81 0.034 14074
 14076 3 22.37 25.59 -28.18 0.118 14072
 14077 3 22.24 25.46 -28.21 0.121 14076
 14078 3 22.09 25.29 -28.22 0.122 14077
 14079 3 22.01 25.1 -28.27 0.12 14078
 14080 3 22.04 24.97 -28.33 0.129 14079
 14081 3 22.09 24.87 -28.34 0.183 14080
 14082 3 22.04 24.75 -28.4 0.214 14081
 14083 3 21.79 24.56 -28.44 0.078 14082
 14084 3 21.62 24.43 -28.45 0.093 14083
 14085 3 21.53 24.31 -28.38 0.116 14084
 14086 3 21.61 24.06 -28.3 0.127 14085
 14087 3 21.66 23.93 -28.29 0.126 14086
 14088 3 21.62 23.76 -28.27 0.127 14087
 14089 3 21.68 23.62 -28.17 0.154 14088
 14090 3 21.74 23.47 -28.03 0.214 14089
 14091 3 21.83 23.36 -27.9 0.266 14090
 14092 3 21.8 23.19 -27.84 0.404 14091
 14093 3 21.77 23.04 -27.86 0.444 14092
 14094 3 21.72 22.9 -27.7 0.448 14093
 14095 3 21.74 22.76 -27.73 0.439 14094
 14096 3 21.61 22.57 -27.67 0.407 14095
 14097 3 21.6 22.42 -27.68 0.333 14096
 14098 3 25.99 36.72 -16.03 0.091 13688
 14099 3 26.14 36.7 -15.89 0.095 14098
 14100 3 26.14 36.69 -15.71 0.124 14099
 14101 3 26.28 36.64 -15.54 0.106 14100
 14102 3 26.45 36.63 -15.42 0.146 14101
 14103 3 26.59 36.59 -15.38 0.169 14102
 14104 3 26.8 36.67 -15.32 0.09 14103
 14105 3 26.89 36.75 -15.32 0.063 14104
 14106 3 27.05 36.74 -15.36 0.025 14105
 14107 3 26.84 36.37 -15.34 0.1 14103
 14108 3 26.98 36.18 -15.26 0.127 14107
 14109 3 27.07 36.04 -15.24 0.103 14108
 14110 3 27.2 36.02 -15.23 0.118 14109
 14111 3 27.35 36.01 -15.14 0.098 14110
 14112 3 27.53 36.03 -15.05 0.09 14111
 14113 3 27.64 35.97 -15.05 0.17 14112
 14114 3 27.62 35.81 -15.39 0.113 14113
 14115 3 27.43 35.6 -15.54 0.115 14114
 14116 3 27.48 35.5 -15.66 0.103 14115
 14117 3 27.56 35.43 -15.76 0.086 14116
 14118 3 27.59 35.3 -15.77 0.083 14117
 14119 3 27.64 35.2 -15.79 0.118 14118
 14120 3 27.46 35.02 -15.91 0.093 14119
 14121 3 27.41 34.91 -16.05 0.067 14120
 14122 3 27.38 34.84 -16.23 0.087 14121
 14123 3 27.34 34.71 -16.24 0.085 14122
 14124 3 27.18 34.6 -16.12 0.133 14123
 14125 3 27.07 34.5 -16.05 0.11 14124
 14126 3 27 34.42 -16.1 0.064 14125
 14127 3 27.77 35.96 -14.89 0.13 14113
 14128 3 27.88 35.86 -14.91 0.124 14127
 14129 3 28.07 35.84 -14.91 0.09 14128
 14130 3 28.22 35.85 -14.84 0.068 14129
 14131 3 28.35 35.84 -14.83 0.069 14130
 14132 3 28.39 35.71 -14.96 0.09 14131
 14133 3 28.41 35.61 -15.09 0.121 14132
 14134 3 28.49 35.54 -15.17 0.118 14133
 14135 3 28.59 35.39 -15.27 0.09 14134
 14136 3 27.66 39.63 -14.51 0.098 13664
 14137 3 27.73 39.49 -14.49 0.079 14136
 14138 3 27.96 41.74 -14.11 0.17 13653
 14139 3 27.99 41.89 -14.21 0.137 14138
 14140 3 27.95 42 -14.31 0.108 14139
 14141 3 27.95 42.23 -14.38 0.17 14140
 14142 3 29.72 41.82 -13.46 0.101 13640
 14143 3 29.7 41.79 -13.6 0.087 14142
 14144 3 29.65 41.74 -13.72 0.075 14143
 14145 3 29.97 41.71 -12.51 0.112 13636
 14146 3 29.86 41.6 -12.3 0.122 14145
 14147 3 29.73 41.56 -12.15 0.096 14146
 14148 3 29.6 41.52 -12.02 0.089 14147
 14149 3 29.56 41.4 -11.97 0.038 14148
 14150 3 30.38 44.02 -12.62 0.078 13623
 14151 3 30.14 43.91 -12.53 0.111 14150
 14152 3 30.03 43.89 -12.27 0.061 14151
 14153 3 30.2 44.25 -12.66 0.072 14150
 14154 3 30.05 44.29 -12.78 0.077 14153
 14155 3 29.93 44.4 -12.8 0.109 14154
 14156 3 29.76 44.51 -12.77 0.067 14155
 14157 3 29.64 44.61 -12.73 0.146 14156
 14158 3 29.6 44.7 -12.75 0.124 14157
 14159 3 29.09 49.95 -4.46 0.139 11997
 14160 3 28.97 49.89 -4.38 0.143 14159
 14161 3 28.85 49.82 -4.3 0.056 14160
 14162 3 29.39 50.42 -3.84 0.084 11995
 14163 3 29.23 52.16 -4.08 0.032 11976
 14164 3 28.87 52.5 -2.45 0.088 11968
 14165 3 28.77 52.38 -2.5 0.118 14164
 14166 3 28.75 52.27 -2.5 0.124 14165
 14167 3 28.77 52.08 -2.46 0.111 14166
 14168 3 28.83 51.93 -2.38 0.146 14167
 14169 3 28.9 51.84 -2.19 0.165 14168
 14170 3 28.94 51.8 -2 0.14 14169
 14171 3 28.94 51.78 -1.86 0.165 14170
 14172 3 28.96 51.77 -1.69 0.123 14171
 14173 3 29.12 51.8 -1.51 0.124 14172
 14174 3 29.22 51.89 -1.32 0.078 14173
 14175 3 29.4 51.85 -1.2 0.132 14174
 14176 3 29.51 51.85 -1.16 0.192 14175
 14177 3 29.53 51.85 -1.01 0.224 14176
 14178 3 29.74 51.83 -1.02 0.269 14177
 14179 3 29.79 51.84 -0.89 0.279 14178
 14180 3 29.74 51.89 -0.7 0.295 14179
 14181 3 29.66 51.93 -0.52 0.353 14180
 14182 3 30.24 52.17 -0.65 0.22 14181
 14183 3 30.4 52.36 -0.66 0.17 14182
 14184 3 30.49 52.39 -0.52 0.162 14183
 14185 3 30.57 52.47 -0.33 0.15 14184
 14186 3 30.58 52.56 -0.21 0.203 14185
 14187 3 30.66 52.42 -0.11 0.111 14186
 14188 3 30.76 52.29 0 0.18 14187
 14189 3 30.88 52.16 0.06 0.186 14188
 14190 3 30.94 52.09 0.1 0.186 14189
 14191 3 31.16 51.97 0.11 0.164 14189
 14192 3 31.29 51.84 0.03 0.152 14191
 14193 3 31.31 51.73 0.07 0.169 14192
 14194 3 31.07 51.56 0.04 0.131 14193
 14195 3 30.98 51.53 -0.03 0.124 14194
 14196 3 30.87 51.62 -0.35 0.074 14195
 14197 3 30.8 51.62 -0.49 0.046 14196
 14198 3 30.78 51.58 -0.61 0.07 14197
 14199 3 30.65 51.51 -0.65 0.096 14198
 14200 3 30.51 51.44 -0.68 0.092 14199
 14201 3 30.32 51.39 -0.58 0.125 14200
 14202 3 30.21 51.37 -0.64 0.134 14201
 14203 3 30.11 51.24 -0.71 0.073 14202
 14204 3 30.04 51.2 -0.81 0.059 14203
 14205 3 29.88 51.14 -0.89 0.085 14204
 14206 3 29.8 51.05 -0.96 0.105 14205
 14207 3 29.76 50.94 -1.08 0.104 14206
 14208 3 29.81 50.9 -1.16 0.000125 14207
 14209 3 30.98 51.39 -0.01 0.029 14195
 14210 3 30.85 51.3 0 0.11 14209
 14211 3 31.56 51.71 0.03 0.108 14193
 14212 3 31.72 51.68 -0.06 0.098 14211
 14213 3 31.91 51.64 -0.05 0.135 14212
 14214 3 32.05 51.53 -0.11 0.14 14213
 14215 3 32.21 51.44 -0.16 0.164 14214
 14216 3 32.41 51.27 -0.18 0.125 14215
 14217 3 32.69 51.3 -0.15 0.144 14216
 14218 3 30.68 52.75 -0.09 0.108 14187
 14219 3 30.8 52.85 0 0.146 14218
 14220 3 30.84 52.96 0.23 0.13 14219
 14221 3 30.95 53.06 0.44 0.106 14220
 14222 3 31 53.13 0.55 0.127 14221
 14223 3 31.06 53.3 0.61 0.145 14222
 14224 3 31.12 53.46 0.75 0.103 14223
 14225 3 31.1 53.53 0.87 0.128 14224
 14226 3 31.05 53.67 0.91 0.188 14225
 14227 3 30.9 53.81 0.78 0.131 14226
 14228 3 30.47 52.82 -0.37 0.087 14186
 14229 3 30.47 52.94 -0.48 0.094 14228
 14230 3 30.44 53.08 -0.46 0.081 14229
 14231 3 30.45 53.25 -0.42 0.112 14230
 14232 3 30.48 53.45 -0.39 0.112 14231
 14233 3 30.43 53.54 -0.35 0.07 14232
 14234 3 30.44 53.67 -0.31 0.065 14233
 14235 3 30.53 53.79 -0.3 0.101 14234
 14236 3 29.23 51.93 -0.32 0.1 14181
 14237 3 21.06 55.25 4 0.156 10422
 14238 3 20.96 55.14 4.14 0.145 14237
 14239 3 20.84 55.07 4.24 0.145 14238
 14240 3 20.77 54.93 4.38 0.164 14239
 14241 3 20.8 54.83 4.34 0.238 14240
 14242 3 20.56 54.75 4.51 0.15 14241
 14243 3 20.42 54.62 4.62 0.222 14242
 14244 3 20.35 54.47 4.68 0.24 14243
 14245 3 20.4 54.22 4.95 0.174 14244
 14246 3 20.39 54.12 5.07 0.15 14245
 14247 3 20.41 54.05 5.24 0.169 14246
 14248 3 20.42 53.91 5.34 0.142 14247
 14249 3 20.46 53.75 5.5 0.131 14248
 14250 3 20.47 53.74 5.61 0.117 14249
 14251 3 20.54 53.7 5.76 0.112 14250
 14252 3 20.52 53.68 5.88 0.126 14251
 14253 3 20.58 53.59 6 0.146 14252
 14254 3 20.67 53.5 6.09 0.21 14253
 14255 3 20.95 53.6 6.22 0.182 14254
 14256 3 21.04 53.64 6.3 0.164 14255
 14257 3 21.13 53.61 6.38 0.188 14256
 14258 3 21.3 53.61 6.41 0.147 14257
 14259 3 21.49 53.59 6.43 0.122 14258
 14260 3 21.59 53.59 6.42 0.153 14259
 14261 3 21.73 53.59 6.49 0.141 14260
 14262 3 21.87 53.58 6.52 0.161 14261
 14263 3 22 53.58 6.58 0.173 14262
 14264 3 22.14 53.86 6.58 0.155 14263
 14265 3 22.24 54.03 6.62 0.157 14264
 14266 3 22.31 54.14 6.74 0.13 14265
 14267 3 22.39 54.14 6.88 0.093 14266
 14268 3 22.13 53.5 6.7 0.152 14263
 14269 3 22.23 53.48 6.78 0.153 14268
 14270 3 22.42 53.47 6.81 0.159 14269
 14271 3 22.54 53.46 6.92 0.169 14270
 14272 3 22.77 53.53 6.96 0.199 14271
 14273 3 22.98 53.48 6.92 0.174 14272
 14274 3 23.14 53.44 6.92 0.15 14273
 14275 3 23.21 53.36 6.96 0.186 14274
 14276 3 23.35 53.27 6.89 0.29 14275
 14277 3 23.39 53.25 6.79 0.368 14276
 14278 3 23.82 53.8 6.62 0.127 14277
 14279 3 23.96 53.94 6.65 0.162 14278
 14280 3 24.06 54.01 6.7 0.174 14279
 14281 3 24.23 54.15 6.79 0.168 14280
 14282 3 24.35 54.28 6.84 0.135 14281
 14283 3 24.54 54.33 6.94 0.139 14282
 14284 3 24.74 54.37 6.95 0.114 14283
 14285 3 24.95 54.35 7.01 0.142 14284
 14286 3 25.18 54.45 7.08 0.173 14285
 14287 3 25.4 54.5 7.21 0.152 14286
 14288 3 25.55 54.47 7.21 0.186 14287
 14289 3 25.46 54.17 7.04 0.075 14288
 14290 3 25.45 54.04 6.93 0.093 14289
 14291 3 25.47 53.97 6.83 0.139 14290
 14292 3 25.41 53.72 6.83 0.141 14291
 14293 3 25.21 53.47 6.85 0.125 14292
 14294 3 25.11 53.32 6.85 0.087 14293
 14295 3 25.66 53.99 6.75 0.071 14291
 14296 3 25.67 53.85 6.74 0.093 14295
 14297 3 25.75 53.75 6.69 0.09 14296
 14298 3 25.84 53.63 6.56 0.087 14297
 14299 3 25.9 53.53 6.4 0.06 14298
 14300 3 25.9 53.4 6.4 0.102 14299
 14301 3 25.86 53.31 6.42 0.123 14300
 14302 3 25.87 53.21 6.21 0.092 14301
 14303 3 25.89 53.2 5.97 0.114 14302
 14304 3 25.81 53.13 5.86 0.105 14303
 14305 3 25.71 52.92 5.87 0.08 14304
 14306 3 25.65 52.76 5.86 0.102 14305
 14307 3 25.65 52.58 5.79 0.103 14306
 14308 3 25.6 52.47 5.68 0.093 14307
 14309 3 25.54 52.37 5.54 0.11 14308
 14310 3 25.5 52.22 5.47 0.095 14309
 14311 3 25.51 52.09 5.46 0.099 14310
 14312 3 25.51 51.96 5.32 0.089 14311
 14313 3 25.49 51.8 5.25 0.134 14312
 14314 3 25.65 51.63 5.23 0.117 14313
 14315 3 25.76 51.53 5.26 0.123 14314
 14316 3 25.87 51.44 5.29 0.057 14315
 14317 3 25.95 51.34 5.32 0.1 14316
 14318 3 25.73 54.65 7.28 0.144 14288
 14319 3 25.93 54.75 7.33 0.136 14318
 14320 3 26.13 54.81 7.38 0.142 14319
 14321 3 26.24 54.89 7.43 0.147 14320
 14322 3 26.37 54.92 7.49 0.206 14321
 14323 3 26.49 54.88 7.63 0.179 14322
 14324 3 26.62 54.82 7.84 0.153 14323
 14325 3 26.72 54.78 8.02 0.145 14324
 14326 3 26.83 54.77 8.18 0.147 14325
 14327 3 26.98 54.83 8.29 0.165 14326
 14328 3 27.08 54.89 8.34 0.239 14327
 14329 3 27.19 54.98 8.41 0.299 14328
 14330 3 27.28 55 8.51 0.369 14329
 14331 3 27.35 55.13 8.53 0.435 14330
 14332 3 27.5 54.93 8.73 0.331 14331
 14333 3 27.56 55.03 8.99 0.136 14332
 14334 3 27.71 55.02 9.02 0.141 14333
 14335 3 27.88 55.09 9.09 0.084 14334
 14336 3 28.05 55.18 9.28 0.102 14335
 14337 3 28.07 55.25 9.41 0.088 14336
 14338 3 27.25 55.71 8.28 0.142 14331
 14339 3 27.39 55.9 8.23 0.119 14338
 14340 3 27.41 56.07 8.21 0.123 14339
 14341 3 27.49 56.19 8.31 0.13 14340
 14342 3 27.51 56.26 8.46 0.088 14341
 14343 3 27.59 56.36 8.48 0.07 14342
 14344 3 27.63 56.47 8.41 0.13 14343
 14345 3 27.55 56.59 8.34 0.144 14344
 14346 3 27.54 56.72 8.29 0.094 14345
 14347 3 23.43 53.09 6.78 0.397 14277
 14348 3 23.52 53.04 6.75 0.42 14347
 14349 3 23.62 53.02 6.64 0.407 14348
 14350 3 23.77 52.92 6.59 0.373 14349
 14351 3 23.89 52.82 6.61 0.392 14350
 14352 3 23.71 52.43 7.12 0.168 14351
 14353 3 23.63 52.12 7.22 0.107 14352
 14354 3 23.53 52.01 7.3 0.145 14353
 14355 3 23.45 51.83 7.4 0.157 14354
 14356 3 23.38 51.67 7.57 0.129 14355
 14357 3 23.29 51.51 7.65 0.133 14356
 14358 3 23.21 51.34 7.71 0.129 14357
 14359 3 23.11 51.19 7.75 0.127 14358
 14360 3 23.05 51.05 7.78 0.078 14359
 14361 3 23.02 50.9 7.84 0.105 14360
 14362 3 23.1 50.84 7.96 0.108 14361
 14363 3 23.08 50.67 8.03 0.098 14362
 14364 3 23.05 50.52 8.1 0.122 14363
 14365 3 22.98 50.32 8.13 0.121 14364
 14366 3 22.84 50.14 8.12 0.033 14365
 14367 3 22.75 50.01 8.09 0.089 14366
 14368 3 22.74 49.82 8.08 0.075 14367
 14369 3 22.73 49.72 8.05 0.118 14368
 14370 3 22.8 49.62 8.11 0.1 14369
 14371 3 22.78 49.36 8.23 0.081 14370
 14372 3 22.74 49.22 8.37 0.099 14371
 14373 3 22.74 49.12 8.49 0.072 14372
 14374 3 22.83 49.04 8.66 0.058 14373
 14375 3 22.91 49 8.76 0.109 14374
 14376 3 22.87 48.93 8.93 0.097 14375
 14377 3 22.81 48.87 9.06 0.084 14376
 14378 3 23.69 52.28 6.72 0.093 14351
 14379 3 23.72 52.15 6.7 0.074 14378
 14380 3 23.71 51.97 6.79 0.136 14379
 14381 3 23.68 51.82 6.82 0.141 14380
 14382 3 23.75 51.69 6.77 0.123 14381
 14383 3 23.85 51.55 6.71 0.076 14382
 14384 3 21.15 54.77 4.3 0.089 14241
 14385 3 21.35 54.75 4.24 0.14 14384
 14386 3 21.59 54.8 4.11 0.096 14385
 14387 3 21.63 54.73 4.04 0.112 14386
 14388 3 21.56 54.85 3.91 0.059 14387
 14389 3 21.56 54.89 3.8 0.098 14388
 14390 3 21.65 54.57 3.96 0.035 14387
 14391 3 21.57 54.49 3.9 0.083 14390
```
