## Supplementary material for "Automated Proofreading of Digitally Reconstructed Neural Morphology Enhances Accuracy, Scalability, and Standardization": Standardization and accuracy results: 720575940616379707.std

```
# Standardization file for /nmo_swc/Temp_LMeasure/720575940616379707.CNG.swc.swc created with StdSwc version 1.31 on 3/7/26.
# Edited SWC file saved as /nmo_swc/Temp_LMeasure/720575940616379707.CNG.swc.swc.CNG.swc.  See StdSwc1.31.doc for more information.
#
# code   irregularity_description. (action taken)
#     irregularity_type     coordinates
#
4.2  Radius of line 6 at 1.25E-4 <= 0.05.  (no action taken)
     B1      X, Y, Z:  2.16  0.73  -2.08
4.3  Radius of line 18 at 1.472 >= 5.0 stdevs above the mean.  (no action taken)
     B1      X, Y, Z:  -1.17  -0.68  1.05
4.3  Radius of line 19 at 1.222 >= 5.0 stdevs above the mean.  (no action taken)
     B1      X, Y, Z:  -1.36  -0.83  1.23
4.3  Radius of line 20 at 0.982 >= 5.0 stdevs above the mean.  (no action taken)
     B1      X, Y, Z:  -1.56  -0.91  1.42
4.2  Radius of line 139 at 1.25E-4 <= 0.05.  (no action taken)
     B1      X, Y, Z:  -40.46  -12.32  13.71
4.2  Radius of line 213 at 0.029 <= 0.05.  (no action taken)
     B1      X, Y, Z:  -38.96  -11.59  17.01
4.2  Radius of line 305 at 1.25E-4 <= 0.05.  (no action taken)
     B1      X, Y, Z:  -51.63  -15.33  20.51
4.2  Radius of line 314 at 1.25E-4 <= 0.05.  (no action taken)
     B1      X, Y, Z:  -54.03  -14.41  20.64
4.2  Radius of line 317 at 0.048 <= 0.05.  (no action taken)
     B1      X, Y, Z:  -50.68  -16.55  20.08
4.2  Radius of line 362 at 1.25E-4 <= 0.05.  (no action taken)
     B1      X, Y, Z:  -40.9  -15.05  24.76
4.2  Radius of line 384 at 1.25E-4 <= 0.05.  (no action taken)
     B1      X, Y, Z:  -38.9  -18.1  25.01
4.2  Radius of line 392 at 1.25E-4 <= 0.05.  (no action taken)
     B1      X, Y, Z:  -44.15  -14.1  21.66
4.2  Radius of line 403 at 1.25E-4 <= 0.05.  (no action taken)
     B1      X, Y, Z:  -44.96  -15.33  21.85
4.2  Radius of line 405 at 1.25E-4 <= 0.05.  (no action taken)
     B1      X, Y, Z:  -44.6  -14.06  21.62
4.2  Radius of line 771 at 1.25E-4 <= 0.05.  (no action taken)
     B1      X, Y, Z:  -55.03  34.25  33.71
4.2  Radius of line 910 at 1.25E-4 <= 0.05.  (no action taken)
     B1      X, Y, Z:  -55.1  50.53  18.82
4.2  Radius of line 940 at 1.25E-4 <= 0.05.  (no action taken)
     B1      X, Y, Z:  -52.27  44.03  21.55
4.2  Radius of line 986 at 1.25E-4 <= 0.05.  (no action taken)
     B1      X, Y, Z:  -46.75  39.42  28.25
4.2  Radius of line 993 at 1.25E-4 <= 0.05.  (no action taken)
     B1      X, Y, Z:  -48.78  41.1  27.6
4.2  Radius of line 999 at 1.25E-4 <= 0.05.  (no action taken)
     B1      X, Y, Z:  -48.92  42.29  27.55
4.2  Radius of line 1001 at 1.25E-4 <= 0.05.  (no action taken)
     B1      X, Y, Z:  -49.14  42.71  28.03
4.3  Radius of line 1015 at 0.911 >= 5.0 stdevs above the mean.  (no action taken)
     B1      X, Y, Z:  -55.78  48.27  27.98
4.3  Radius of line 1016 at 0.947 >= 5.0 stdevs above the mean.  (no action taken)
     B1      X, Y, Z:  -55.64  48.5  27.8
4.3  Radius of line 1017 at 0.981 >= 5.0 stdevs above the mean.  (no action taken)
     B1      X, Y, Z:  -55.63  48.82  27.71
4.2  Radius of line 1103 at 0.025 <= 0.05.  (no action taken)
     B1      X, Y, Z:  -43.27  59.28  27.05
4.3  Radius of line 1106 at 0.978 >= 5.0 stdevs above the mean.  (no action taken)
     B1      X, Y, Z:  -44.65  61.32  26.89
4.3  Radius of line 1107 at 0.943 >= 5.0 stdevs above the mean.  (no action taken)
     B1      X, Y, Z:  -44.42  61.28  26.91
4.5  Radius of terminal line 1125 at 0.399 >= 5.0 stdevs above the mean.  (no action taken)
     B1      X, Y, Z:  -44.17  63.38  28.26
4.2  Radius of line 1127 at 1.25E-4 <= 0.05.  (no action taken)
     B1      X, Y, Z:  -44.2  63.89  27.76
4.2  Radius of line 1210 at 1.25E-4 <= 0.05.  (no action taken)
     B1      X, Y, Z:  -53.57  68.57  28.78
4.2  Radius of line 1308 at 1.25E-4 <= 0.05.  (no action taken)
     B1      X, Y, Z:  -52.92  78.51  29.58
4.2  Radius of line 1318 at 1.25E-4 <= 0.05.  (no action taken)
     B1      X, Y, Z:  -54.15  74.18  30.01
4.2  Radius of line 1341 at 1.25E-4 <= 0.05.  (no action taken)
     B1      X, Y, Z:  -57.07  74.53  30.33
4.2  Radius of line 1367 at 1.25E-4 <= 0.05.  (no action taken)
     B1      X, Y, Z:  -60.2  78.07  30.3
4.2  Radius of line 1407 at 1.25E-4 <= 0.05.  (no action taken)
     B1      X, Y, Z:  -54.92  75.15  31.0
4.2  Radius of line 1451 at 0.049 <= 0.05.  (no action taken)
     B1      X, Y, Z:  -60.74  69.45  24.01
4.2  Radius of line 1470 at 1.25E-4 <= 0.05.  (no action taken)
     B1      X, Y, Z:  -52.53  69.82  29.39
4.2  Radius of line 1487 at 1.25E-4 <= 0.05.  (no action taken)
     B1      X, Y, Z:  -48.4  66.7  27.57
4.2  Radius of line 1525 at 1.25E-4 <= 0.05.  (no action taken)
     B1      X, Y, Z:  -42.99  70.93  27.17
4.5  Radius of terminal line 1545 at 0.622 >= 5.0 stdevs above the mean.  (no action taken)
     B1      X, Y, Z:  -41.32  73.31  29.25
4.2  Radius of line 1599 at 1.25E-4 <= 0.05.  (no action taken)
     B1      X, Y, Z:  -33.85  74.62  23.48
4.2  Radius of line 1614 at 1.25E-4 <= 0.05.  (no action taken)
     B1      X, Y, Z:  -41.59  73.25  28.17
4.5  Radius of terminal line 1733 at 0.632 >= 5.0 stdevs above the mean.  (no action taken)
     B1      X, Y, Z:  -32.4  63.97  28.67
4.2  Radius of line 1817 at 1.25E-4 <= 0.05.  (no action taken)
     B1      X, Y, Z:  -36.22  57.74  18.39
4.2  Radius of line 1820 at 1.25E-4 <= 0.05.  (no action taken)
     B1      X, Y, Z:  -35.46  57.67  19.07
4.2  Radius of line 1822 at 0.045 <= 0.05.  (no action taken)
     B1      X, Y, Z:  -31.37  63.82  26.03
4.2  Radius of line 1840 at 1.25E-4 <= 0.05.  (no action taken)
     B1      X, Y, Z:  -28.21  63.78  29.17
4.2  Radius of line 1846 at 1.25E-4 <= 0.05.  (no action taken)
     B1      X, Y, Z:  -26.53  64.29  30.3
4.2  Radius of line 1878 at 0.047 <= 0.05.  (no action taken)
     B1      X, Y, Z:  -26.64  70.43  33.21
4.2  Radius of line 1966 at 1.25E-4 <= 0.05.  (no action taken)
     B1      X, Y, Z:  -24.85  74.65  31.91
4.2  Radius of line 1968 at 0.046 <= 0.05.  (no action taken)
     B1      X, Y, Z:  -23.69  75.35  32.07
4.2  Radius of line 2030 at 1.25E-4 <= 0.05.  (no action taken)
     B1      X, Y, Z:  -9.4  71.78  32.39
4.2  Radius of line 2081 at 0.048 <= 0.05.  (no action taken)
     B1      X, Y, Z:  -2.68  74.2  35.22
4.2  Radius of line 2092 at 0.049 <= 0.05.  (no action taken)
     B1      X, Y, Z:  -1.96  73.23  35.99
4.2  Radius of line 2194 at 1.25E-4 <= 0.05.  (no action taken)
     B1      X, Y, Z:  5.04  73.95  45.5
4.2  Radius of line 2216 at 1.25E-4 <= 0.05.  (no action taken)
     B1      X, Y, Z:  -7.11  74.45  33.18
4.2  Radius of line 2250 at 0.05 <= 0.05.  (no action taken)
     B1      X, Y, Z:  -13.19  79.6  33.25
4.2  Radius of line 2292 at 0.048 <= 0.05.  (no action taken)
     B1      X, Y, Z:  -6.49  78.09  37.92
4.2  Radius of line 2305 at 0.016 <= 0.05.  (no action taken)
     B1      X, Y, Z:  -5.95  73.56  36.24
4.2  Radius of line 2338 at 0.032 <= 0.05.  (no action taken)
     B1      X, Y, Z:  -8.27  73.56  36.61
4.2  Radius of line 2421 at 1.25E-4 <= 0.05.  (no action taken)
     B1      X, Y, Z:  -3.56  80.18  45.25
4.2  Radius of line 2425 at 0.043 <= 0.05.  (no action taken)
     B1      X, Y, Z:  -3.56  81.78  45.74
4.2  Radius of line 2461 at 0.048 <= 0.05.  (no action taken)
     B1      X, Y, Z:  2.14  78.93  45.82
4.2  Radius of line 2535 at 0.043 <= 0.05.  (no action taken)
     B1      X, Y, Z:  -1.91  84.81  52.96
4.2  Radius of line 2546 at 1.25E-4 <= 0.05.  (no action taken)
     B1      X, Y, Z:  -3.16  84.09  53.64
4.2  Radius of line 2608 at 1.25E-4 <= 0.05.  (no action taken)
     B1      X, Y, Z:  0.08  81.87  66.81
4.5  Radius of terminal line 2617 at 0.419 >= 5.0 stdevs above the mean.  (no action taken)
     B1      X, Y, Z:  0.93  81.98  65.84
4.5  Radius of terminal line 2618 at 0.379 >= 5.0 stdevs above the mean.  (no action taken)
     B1      X, Y, Z:  0.46  81.6  66.14
4.2  Radius of line 2642 at 0.034 <= 0.05.  (no action taken)
     B1      X, Y, Z:  -1.86  82.15  58.57
4.2  Radius of line 2654 at 1.25E-4 <= 0.05.  (no action taken)
     B1      X, Y, Z:  -1.9  82.07  53.78
4.2  Radius of line 2658 at 1.25E-4 <= 0.05.  (no action taken)
     B1      X, Y, Z:  -1.63  84.03  52.18
4.2  Radius of line 2660 at 1.25E-4 <= 0.05.  (no action taken)
     B1      X, Y, Z:  -4.34  82.65  48.97
4.2  Radius of line 2678 at 1.25E-4 <= 0.05.  (no action taken)
     B1      X, Y, Z:  -4.83  81.45  45.85
4.2  Radius of line 2738 at 1.25E-4 <= 0.05.  (no action taken)
     B1      X, Y, Z:  -8.8  79.26  44.85
4.2  Radius of line 2760 at 1.25E-4 <= 0.05.  (no action taken)
     B1      X, Y, Z:  -10.67  80.56  40.09
4.2  Radius of line 2764 at 0.047 <= 0.05.  (no action taken)
     B1      X, Y, Z:  -10.41  79.32  39.79
4.2  Radius of line 2809 at 1.25E-4 <= 0.05.  (no action taken)
     B1      X, Y, Z:  -11.85  81.17  33.79
4.2  Radius of line 2822 at 1.25E-4 <= 0.05.  (no action taken)
     B1      X, Y, Z:  -16.8  83.14  34.15
4.2  Radius of line 2849 at 1.25E-4 <= 0.05.  (no action taken)
     B1      X, Y, Z:  -18.76  80.18  32.9
4.2  Radius of line 2852 at 1.25E-4 <= 0.05.  (no action taken)
     B1      X, Y, Z:  -17.8  80.62  33.52
4.2  Radius of line 2858 at 0.023 <= 0.05.  (no action taken)
     B1      X, Y, Z:  -10.8  80.65  38.07
4.2  Radius of line 2862 at 1.25E-4 <= 0.05.  (no action taken)
     B1      X, Y, Z:  -11.17  81.73  39.32
4.2  Radius of line 2896 at 1.25E-4 <= 0.05.  (no action taken)
     B1      X, Y, Z:  -15.0  71.45  30.37
4.2  Radius of line 2928 at 1.25E-4 <= 0.05.  (no action taken)
     B1      X, Y, Z:  -25.03  71.95  31.3
4.2  Radius of line 2943 at 1.25E-4 <= 0.05.  (no action taken)
     B1      X, Y, Z:  -25.57  70.81  30.71
4.2  Radius of line 2944 at 0.044 <= 0.05.  (no action taken)
     B1      X, Y, Z:  -24.91  71.51  32.13
4.2  Radius of line 2947 at 1.25E-4 <= 0.05.  (no action taken)
     B1      X, Y, Z:  -23.94  71.35  31.66
4.2  Radius of line 2976 at 1.25E-4 <= 0.05.  (no action taken)
     B1      X, Y, Z:  -30.46  68.2  26.67
4.2  Radius of line 3022 at 1.25E-4 <= 0.05.  (no action taken)
     B1      X, Y, Z:  -36.0  68.59  22.57
4.2  Radius of line 3067 at 1.25E-4 <= 0.05.  (no action taken)
     B1      X, Y, Z:  -36.39  73.23  23.44
4.2  Radius of line 3077 at 0.05 <= 0.05.  (no action taken)
     B1      X, Y, Z:  -35.82  75.09  23.16
4.2  Radius of line 3079 at 0.046 <= 0.05.  (no action taken)
     B1      X, Y, Z:  -36.24  75.26  23.26
4.2  Radius of line 3094 at 1.25E-4 <= 0.05.  (no action taken)
     B1      X, Y, Z:  -27.69  67.4  26.67
4.2  Radius of line 3115 at 1.25E-4 <= 0.05.  (no action taken)
     B1      X, Y, Z:  -33.93  68.25  25.58
4.2  Radius of line 3118 at 1.25E-4 <= 0.05.  (no action taken)
     B1      X, Y, Z:  -33.0  69.06  25.55
4.2  Radius of line 3219 at 0.048 <= 0.05.  (no action taken)
     B1      X, Y, Z:  -26.1  67.45  27.07
4.2  Radius of line 3236 at 1.25E-4 <= 0.05.  (no action taken)
     B1      X, Y, Z:  -27.28  64.39  27.83
4.2  Radius of line 3311 at 0.044 <= 0.05.  (no action taken)
     B1      X, Y, Z:  -31.58  57.46  22.94
4.2  Radius of line 3334 at 0.049 <= 0.05.  (no action taken)
     B1      X, Y, Z:  -26.78  55.46  23.89
4.5  Radius of terminal line 3346 at 0.428 >= 5.0 stdevs above the mean.  (no action taken)
     B1      X, Y, Z:  -32.45  56.97  25.83
4.2  Radius of line 3348 at 0.049 <= 0.05.  (no action taken)
     B1      X, Y, Z:  -30.23  58.53  26.32
4.2  Radius of line 3363 at 0.04 <= 0.05.  (no action taken)
     B1      X, Y, Z:  -26.62  64.43  28.55
4.2  Radius of line 3439 at 0.011 <= 0.05.  (no action taken)
     B1      X, Y, Z:  -22.33  76.2  27.55
4.2  Radius of line 3442 at 1.25E-4 <= 0.05.  (no action taken)
     B1      X, Y, Z:  -20.94  73.29  24.8
4.2  Radius of line 3462 at 1.25E-4 <= 0.05.  (no action taken)
     B1      X, Y, Z:  -22.55  66.01  24.67
4.2  Radius of line 3527 at 1.25E-4 <= 0.05.  (no action taken)
     B1      X, Y, Z:  -30.58  68.25  17.55
4.2  Radius of line 3531 at 1.25E-4 <= 0.05.  (no action taken)
     B1      X, Y, Z:  -29.58  67.9  17.5
4.2  Radius of line 3593 at 0.046 <= 0.05.  (no action taken)
     B1      X, Y, Z:  -27.48  72.95  20.58
4.2  Radius of line 3604 at 1.25E-4 <= 0.05.  (no action taken)
     B1      X, Y, Z:  -28.46  73.04  19.42
4.2  Radius of line 3650 at 0.042 <= 0.05.  (no action taken)
     B1      X, Y, Z:  -29.0  71.95  20.98
4.2  Radius of line 3653 at 0.018 <= 0.05.  (no action taken)
     B1      X, Y, Z:  -28.98  71.54  20.42
4.2  Radius of line 3657 at 0.018 <= 0.05.  (no action taken)
     B1      X, Y, Z:  -28.94  71.56  20.37
4.2  Radius of line 3668 at 0.044 <= 0.05.  (no action taken)
     B1      X, Y, Z:  -27.83  70.5  20.96
4.2  Radius of line 3673 at 1.25E-4 <= 0.05.  (no action taken)
     B1      X, Y, Z:  -28.42  71.18  21.39
4.2  Radius of line 3676 at 0.049 <= 0.05.  (no action taken)
     B1      X, Y, Z:  -29.07  70.73  21.51
4.2  Radius of line 3702 at 1.25E-4 <= 0.05.  (no action taken)
     B1      X, Y, Z:  -29.05  67.65  21.46
4.2  Radius of line 3705 at 1.25E-4 <= 0.05.  (no action taken)
     B1      X, Y, Z:  -23.96  66.68  25.32
4.2  Radius of line 3779 at 0.043 <= 0.05.  (no action taken)
     B1      X, Y, Z:  -17.26  56.52  23.39
4.2  Radius of line 3800 at 0.039 <= 0.05.  (no action taken)
     B1      X, Y, Z:  -18.37  55.18  22.07
4.2  Radius of line 3804 at 0.041 <= 0.05.  (no action taken)
     B1      X, Y, Z:  -18.75  56.84  21.64
4.2  Radius of line 3806 at 0.048 <= 0.05.  (no action taken)
     B1      X, Y, Z:  -18.44  56.93  21.96
4.2  Radius of line 3810 at 0.039 <= 0.05.  (no action taken)
     B1      X, Y, Z:  -17.57  55.18  23.19
4.2  Radius of line 3819 at 0.038 <= 0.05.  (no action taken)
     B1      X, Y, Z:  -17.71  56.02  23.82
4.2  Radius of line 3851 at 1.25E-4 <= 0.05.  (no action taken)
     B1      X, Y, Z:  -13.58  57.53  21.92
4.2  Radius of line 3853 at 1.25E-4 <= 0.05.  (no action taken)
     B1      X, Y, Z:  -14.13  57.64  22.66
4.2  Radius of line 3872 at 0.039 <= 0.05.  (no action taken)
     B1      X, Y, Z:  -20.89  58.11  26.42
4.2  Radius of line 3892 at 1.25E-4 <= 0.05.  (no action taken)
     B1      X, Y, Z:  -19.32  64.51  25.01
4.2  Radius of line 3908 at 1.25E-4 <= 0.05.  (no action taken)
     B1      X, Y, Z:  -24.19  66.46  28.67
4.2  Radius of line 3918 at 1.25E-4 <= 0.05.  (no action taken)
     B1      X, Y, Z:  -24.08  68.01  28.71
4.2  Radius of line 3935 at 0.042 <= 0.05.  (no action taken)
     B1      X, Y, Z:  -26.85  70.62  27.64
4.2  Radius of line 3998 at 0.049 <= 0.05.  (no action taken)
     B1      X, Y, Z:  -12.61  72.17  36.13
4.2  Radius of line 4095 at 1.25E-4 <= 0.05.  (no action taken)
     B1      X, Y, Z:  1.33  70.21  45.29
4.2  Radius of line 4117 at 0.034 <= 0.05.  (no action taken)
     B1      X, Y, Z:  3.95  68.4  45.35
4.2  Radius of line 4180 at 0.028 <= 0.05.  (no action taken)
     B1      X, Y, Z:  -27.82  64.79  29.87
4.2  Radius of line 4193 at 1.25E-4 <= 0.05.  (no action taken)
     B1      X, Y, Z:  -32.77  63.6  29.92
4.2  Radius of line 4221 at 1.25E-4 <= 0.05.  (no action taken)
     B1      X, Y, Z:  -40.5  63.02  27.14
4.2  Radius of line 4375 at 1.25E-4 <= 0.05.  (no action taken)
     B1      X, Y, Z:  -48.25  72.73  22.03
4.2  Radius of line 4378 at 1.25E-4 <= 0.05.  (no action taken)
     B1      X, Y, Z:  -47.78  73.06  23.39
4.2  Radius of line 4381 at 1.25E-4 <= 0.05.  (no action taken)
     B1      X, Y, Z:  -47.1  73.4  22.26
4.2  Radius of line 4473 at 0.029 <= 0.05.  (no action taken)
     B1      X, Y, Z:  -59.53  77.84  26.46
4.2  Radius of line 4477 at 0.047 <= 0.05.  (no action taken)
     B1      X, Y, Z:  -56.92  74.84  26.94
4.2  Radius of line 4480 at 0.033 <= 0.05.  (no action taken)
     B1      X, Y, Z:  -53.9  73.73  26.35
4.2  Radius of line 4516 at 1.25E-4 <= 0.05.  (no action taken)
     B1      X, Y, Z:  -48.65  59.86  23.91
4.2  Radius of line 4524 at 1.25E-4 <= 0.05.  (no action taken)
     B1      X, Y, Z:  -47.25  59.78  26.46
4.2  Radius of line 4529 at 1.25E-4 <= 0.05.  (no action taken)
     B1      X, Y, Z:  -47.1  59.39  25.73
4.2  Radius of line 4615 at 1.25E-4 <= 0.05.  (no action taken)
     B1      X, Y, Z:  -66.01  50.75  28.67
4.2  Radius of line 4669 at 1.25E-4 <= 0.05.  (no action taken)
     B1      X, Y, Z:  -58.22  57.34  25.58
4.2  Radius of line 4675 at 1.25E-4 <= 0.05.  (no action taken)
     B1      X, Y, Z:  -59.75  57.86  25.05
4.2  Radius of line 4701 at 1.25E-4 <= 0.05.  (no action taken)
     B1      X, Y, Z:  -60.45  63.92  27.28
4.2  Radius of line 4752 at 1.25E-4 <= 0.05.  (no action taken)
     B1      X, Y, Z:  -60.17  73.81  26.53
4.2  Radius of line 4771 at 1.25E-4 <= 0.05.  (no action taken)
     B1      X, Y, Z:  -59.45  63.49  25.98
4.2  Radius of line 4813 at 1.25E-4 <= 0.05.  (no action taken)
     B1      X, Y, Z:  -59.25  57.13  21.14
4.2  Radius of line 4820 at 1.25E-4 <= 0.05.  (no action taken)
     B1      X, Y, Z:  -60.96  57.71  24.85
4.2  Radius of line 4834 at 0.041 <= 0.05.  (no action taken)
     B1      X, Y, Z:  -54.54  59.1  26.05
4.2  Radius of line 4837 at 1.25E-4 <= 0.05.  (no action taken)
     B1      X, Y, Z:  -51.74  52.63  25.62
4.2  Radius of line 4881 at 0.044 <= 0.05.  (no action taken)
     B1      X, Y, Z:  -51.4  57.06  21.14
4.2  Radius of line 4920 at 1.25E-4 <= 0.05.  (no action taken)
     B1      X, Y, Z:  -56.4  61.78  18.44
4.2  Radius of line 4943 at 1.25E-4 <= 0.05.  (no action taken)
     B1      X, Y, Z:  -54.93  60.35  17.07
4.2  Radius of line 4946 at 1.25E-4 <= 0.05.  (no action taken)
     B1      X, Y, Z:  -55.07  60.75  19.3
4.2  Radius of line 4962 at 0.018 <= 0.05.  (no action taken)
     B1      X, Y, Z:  -42.13  56.7  22.28
4.2  Radius of line 5062 at 1.25E-4 <= 0.05.  (no action taken)
     B1      X, Y, Z:  -45.07  74.59  25.94
4.2  Radius of line 5066 at 0.044 <= 0.05.  (no action taken)
     B1      X, Y, Z:  -44.6  75.17  26.07
4.2  Radius of line 5082 at 1.25E-4 <= 0.05.  (no action taken)
     B1      X, Y, Z:  -43.99  68.2  20.78
4.2  Radius of line 5088 at 1.25E-4 <= 0.05.  (no action taken)
     B1      X, Y, Z:  -43.22  67.59  21.64
4.2  Radius of line 5098 at 1.25E-4 <= 0.05.  (no action taken)
     B1      X, Y, Z:  -43.25  64.35  20.39
4.2  Radius of line 5119 at 1.25E-4 <= 0.05.  (no action taken)
     B1      X, Y, Z:  -41.6  61.46  15.5
4.2  Radius of line 5130 at 1.25E-4 <= 0.05.  (no action taken)
     B1      X, Y, Z:  -41.07  61.32  16.07
4.2  Radius of line 5189 at 1.25E-4 <= 0.05.  (no action taken)
     B1      X, Y, Z:  -38.92  64.01  17.83
4.2  Radius of line 5197 at 0.035 <= 0.05.  (no action taken)
     B1      X, Y, Z:  -39.97  65.7  17.69
4.2  Radius of line 5205 at 0.04 <= 0.05.  (no action taken)
     B1      X, Y, Z:  -35.27  62.43  18.12
4.2  Radius of line 5251 at 0.047 <= 0.05.  (no action taken)
     B1      X, Y, Z:  -29.69  61.25  15.69
4.2  Radius of line 5259 at 1.25E-4 <= 0.05.  (no action taken)
     B1      X, Y, Z:  -30.98  58.67  16.35
4.2  Radius of line 5260 at 0.026 <= 0.05.  (no action taken)
     B1      X, Y, Z:  -31.62  59.06  17.37
4.2  Radius of line 5267 at 0.047 <= 0.05.  (no action taken)
     B1      X, Y, Z:  -32.13  58.13  18.71
4.2  Radius of line 5269 at 1.25E-4 <= 0.05.  (no action taken)
     B1      X, Y, Z:  -32.49  58.07  18.89
4.2  Radius of line 5281 at 0.018 <= 0.05.  (no action taken)
     B1      X, Y, Z:  -39.04  60.03  21.62
4.2  Radius of line 5359 at 1.25E-4 <= 0.05.  (no action taken)
     B1      X, Y, Z:  -38.64  61.31  21.42
4.2  Radius of line 5361 at 1.25E-4 <= 0.05.  (no action taken)
     B1      X, Y, Z:  -37.43  60.75  20.46
4.2  Radius of line 5482 at 0.049 <= 0.05.  (no action taken)
     B1      X, Y, Z:  -28.76  50.22  30.48
4.2  Radius of line 5578 at 1.25E-4 <= 0.05.  (no action taken)
     B1      X, Y, Z:  -24.48  52.95  19.42
4.2  Radius of line 5626 at 1.25E-4 <= 0.05.  (no action taken)
     B1      X, Y, Z:  -22.57  54.64  18.92
4.2  Radius of line 5670 at 1.25E-4 <= 0.05.  (no action taken)
     B1      X, Y, Z:  -25.05  43.09  17.67
4.2  Radius of line 5690 at 1.25E-4 <= 0.05.  (no action taken)
     B1      X, Y, Z:  -20.48  41.2  15.44
4.2  Radius of line 5704 at 1.25E-4 <= 0.05.  (no action taken)
     B1      X, Y, Z:  -19.94  39.43  14.4
4.2  Radius of line 5749 at 1.25E-4 <= 0.05.  (no action taken)
     B1      X, Y, Z:  -17.32  30.57  9.99
4.2  Radius of line 5760 at 1.25E-4 <= 0.05.  (no action taken)
     B1      X, Y, Z:  -16.92  32.03  12.25
4.2  Radius of line 5812 at 1.25E-4 <= 0.05.  (no action taken)
     B1      X, Y, Z:  -30.37  46.7  25.12
4.2  Radius of line 5817 at 1.25E-4 <= 0.05.  (no action taken)
     B1      X, Y, Z:  -30.17  46.27  25.8
4.2  Radius of line 5831 at 0.04 <= 0.05.  (no action taken)
     B1      X, Y, Z:  -23.19  47.0  18.26
4.2  Radius of line 5850 at 0.048 <= 0.05.  (no action taken)
     B1      X, Y, Z:  -21.6  46.85  17.55
4.2  Radius of line 5860 at 1.25E-4 <= 0.05.  (no action taken)
     B1      X, Y, Z:  -19.89  47.64  19.07
4.2  Radius of line 5862 at 1.25E-4 <= 0.05.  (no action taken)
     B1      X, Y, Z:  -21.44  47.63  19.17
4.2  Radius of line 5887 at 1.25E-4 <= 0.05.  (no action taken)
     B1      X, Y, Z:  -56.42  43.68  29.23
4.5  Radius of terminal line 5892 at 0.441 >= 5.0 stdevs above the mean.  (no action taken)
     B1      X, Y, Z:  -57.18  42.38  27.23
4.2  Radius of line 6004 at 0.018 <= 0.05.  (no action taken)
     B1      X, Y, Z:  -52.15  23.83  21.37
4.2  Radius of line 6051 at 1.25E-4 <= 0.05.  (no action taken)
     B1      X, Y, Z:  -53.59  25.6  24.71
4.2  Radius of line 6065 at 1.25E-4 <= 0.05.  (no action taken)
     B1      X, Y, Z:  -57.27  30.57  29.51
4.2  Radius of line 6068 at 1.25E-4 <= 0.05.  (no action taken)
     B1      X, Y, Z:  -54.92  30.32  29.76
4.2  Radius of line 6084 at 0.045 <= 0.05.  (no action taken)
     B1      X, Y, Z:  -56.45  33.6  34.03
4.2  Radius of line 6115 at 1.25E-4 <= 0.05.  (no action taken)
     B1      X, Y, Z:  -62.7  34.86  34.97
4.2  Radius of line 6240 at 1.25E-4 <= 0.05.  (no action taken)
     B1      X, Y, Z:  -84.37  45.17  38.35
4.2  Radius of line 6241 at 0.045 <= 0.05.  (no action taken)
     B1      X, Y, Z:  -69.95  35.88  38.46
4.2  Radius of line 6246 at 1.25E-4 <= 0.05.  (no action taken)
     B1      X, Y, Z:  -71.34  36.96  39.42
4.2  Radius of line 6248 at 1.25E-4 <= 0.05.  (no action taken)
     B1      X, Y, Z:  -69.23  36.75  38.99
4.2  Radius of line 6330 at 0.037 <= 0.05.  (no action taken)
     B1      X, Y, Z:  -59.53  48.85  23.44
4.2  Radius of line 6333 at 1.25E-4 <= 0.05.  (no action taken)
     B1      X, Y, Z:  -58.5  49.04  24.42
4.5  Radius of terminal line 6423 at 0.399 >= 5.0 stdevs above the mean.  (no action taken)
     B1      X, Y, Z:  -55.18  29.07  34.15
4.2  Radius of line 6441 at 1.25E-4 <= 0.05.  (no action taken)
     B1      X, Y, Z:  -56.64  38.42  29.07
4.2  Radius of line 6448 at 1.25E-4 <= 0.05.  (no action taken)
     B1      X, Y, Z:  -54.78  37.14  28.87
4.2  Radius of line 6499 at 1.25E-4 <= 0.05.  (no action taken)
     B1      X, Y, Z:  -53.42  49.21  29.98
4.2  Radius of line 6542 at 0.045 <= 0.05.  (no action taken)
     B1      X, Y, Z:  -52.67  56.46  30.76
4.2  Radius of line 6609 at 1.25E-4 <= 0.05.  (no action taken)
     B1      X, Y, Z:  -56.24  62.25  25.21
4.2  Radius of line 6670 at 0.046 <= 0.05.  (no action taken)
     B1      X, Y, Z:  -63.59  56.82  31.92
4.2  Radius of line 6672 at 0.041 <= 0.05.  (no action taken)
     B1      X, Y, Z:  -58.82  57.53  30.1
4.2  Radius of line 6717 at 0.048 <= 0.05.  (no action taken)
     B1      X, Y, Z:  -51.45  66.21  26.94
4.2  Radius of line 6750 at 1.25E-4 <= 0.05.  (no action taken)
     B1      X, Y, Z:  -49.81  72.26  30.14
4.2  Radius of line 6763 at 1.25E-4 <= 0.05.  (no action taken)
     B1      X, Y, Z:  -51.77  73.18  31.1
4.2  Radius of line 6814 at 0.029 <= 0.05.  (no action taken)
     B1      X, Y, Z:  -50.75  66.56  26.94
4.2  Radius of line 6826 at 0.039 <= 0.05.  (no action taken)
     B1      X, Y, Z:  -51.49  61.89  27.55
4.2  Radius of line 6901 at 0.04 <= 0.05.  (no action taken)
     B1      X, Y, Z:  -62.17  51.71  35.79
4.2  Radius of line 6909 at 0.043 <= 0.05.  (no action taken)
     B1      X, Y, Z:  -58.5  48.96  34.04
4.2  Radius of line 6926 at 0.049 <= 0.05.  (no action taken)
     B1      X, Y, Z:  -55.18  51.88  33.06
4.2  Radius of line 6938 at 1.25E-4 <= 0.05.  (no action taken)
     B1      X, Y, Z:  -54.0  47.02  30.51
4.2  Radius of line 6983 at 1.25E-4 <= 0.05.  (no action taken)
     B1      X, Y, Z:  -49.03  43.28  29.73
4.2  Radius of line 6985 at 1.25E-4 <= 0.05.  (no action taken)
     B1      X, Y, Z:  -52.53  42.52  29.21
4.2  Radius of line 7005 at 0.049 <= 0.05.  (no action taken)
     B1      X, Y, Z:  -53.92  37.68  33.27
4.2  Radius of line 7026 at 0.048 <= 0.05.  (no action taken)
     B1      X, Y, Z:  -52.22  38.49  30.14
4.2  Radius of line 7032 at 0.046 <= 0.05.  (no action taken)
     B1      X, Y, Z:  -53.32  37.89  31.03
4.2  Radius of line 7040 at 1.25E-4 <= 0.05.  (no action taken)
     B1      X, Y, Z:  -52.38  39.25  32.82
4.2  Radius of line 7066 at 1.25E-4 <= 0.05.  (no action taken)
     B1      X, Y, Z:  -55.39  39.2  32.96
4.2  Radius of line 7068 at 1.25E-4 <= 0.05.  (no action taken)
     B1      X, Y, Z:  -55.47  38.85  32.84
4.2  Radius of line 7082 at 1.25E-4 <= 0.05.  (no action taken)
     B1      X, Y, Z:  -51.31  32.1  27.67
4.2  Radius of line 7207 at 1.25E-4 <= 0.05.  (no action taken)
     B1      X, Y, Z:  -34.22  -1.8  18.57
4.2  Radius of line 7225 at 0.049 <= 0.05.  (no action taken)
     B1      X, Y, Z:  -31.51  -1.5  21.14
4.2  Radius of line 7287 at 1.25E-4 <= 0.05.  (no action taken)
     B1      X, Y, Z:  -32.13  -4.44  20.26
4.2  Radius of line 7316 at 1.25E-4 <= 0.05.  (no action taken)
     B1      X, Y, Z:  -34.21  -6.75  21.03
4.2  Radius of line 7340 at 0.042 <= 0.05.  (no action taken)
     B1      X, Y, Z:  -37.56  -3.83  21.12
4.2  Radius of line 7360 at 0.05 <= 0.05.  (no action taken)
     B1      X, Y, Z:  -39.85  -7.8  22.23
4.2  Radius of line 7408 at 1.25E-4 <= 0.05.  (no action taken)
     B1      X, Y, Z:  -45.92  -8.16  20.0
4.2  Radius of line 7438 at 0.047 <= 0.05.  (no action taken)
     B1      X, Y, Z:  -47.02  -8.55  18.28
4.2  Radius of line 7486 at 0.039 <= 0.05.  (no action taken)
     B1      X, Y, Z:  -47.92  -6.8  18.35
4.2  Radius of line 7490 at 0.036 <= 0.05.  (no action taken)
     B1      X, Y, Z:  -48.45  -6.91  17.82
4.2  Radius of line 7497 at 1.25E-4 <= 0.05.  (no action taken)
     B1      X, Y, Z:  -43.84  -7.66  21.89
4.2  Radius of line 7541 at 0.04 <= 0.05.  (no action taken)
     B1      X, Y, Z:  -45.03  -7.57  27.28
4.2  Radius of line 7553 at 0.05 <= 0.05.  (no action taken)
     B1      X, Y, Z:  -47.03  -6.78  25.41
4.2  Radius of line 7593 at 0.041 <= 0.05.  (no action taken)
     B1      X, Y, Z:  -48.25  -3.27  28.26
4.2  Radius of line 7602 at 1.25E-4 <= 0.05.  (no action taken)
     B1      X, Y, Z:  -49.1  -4.05  28.28
4.2  Radius of line 7611 at 1.25E-4 <= 0.05.  (no action taken)
     B1      X, Y, Z:  -45.31  -5.41  25.01
4.2  Radius of line 7645 at 1.25E-4 <= 0.05.  (no action taken)
     B1      X, Y, Z:  -42.77  -7.9  20.89
4.2  Radius of line 7647 at 1.25E-4 <= 0.05.  (no action taken)
     B1      X, Y, Z:  -43.02  -7.79  21.28
4.2  Radius of line 7661 at 1.25E-4 <= 0.05.  (no action taken)
     B1      X, Y, Z:  -40.53  -5.86  20.94
4.2  Radius of line 7704 at 1.25E-4 <= 0.05.  (no action taken)
     B1      X, Y, Z:  -41.64  -1.52  21.66
4.2  Radius of line 7742 at 1.25E-4 <= 0.05.  (no action taken)
     B1      X, Y, Z:  -42.71  -3.12  18.73
4.2  Radius of line 7766 at 1.25E-4 <= 0.05.  (no action taken)
     B1      X, Y, Z:  -41.27  -3.35  21.12
4.2  Radius of line 7804 at 0.05 <= 0.05.  (no action taken)
     B1      X, Y, Z:  -40.07  -7.9  17.75
4.2  Radius of line 7815 at 1.25E-4 <= 0.05.  (no action taken)
     B1      X, Y, Z:  -35.32  -6.95  19.48
4.3  Radius of line 7826 at 0.926 >= 5.0 stdevs above the mean.  (no action taken)
     B1      X, Y, Z:  -31.01  -9.96  22.5
4.2  Radius of line 8045 at 0.041 <= 0.05.  (no action taken)
     B1      X, Y, Z:  -44.65  -5.71  43.27
4.2  Radius of line 8071 at 0.047 <= 0.05.  (no action taken)
     B1      X, Y, Z:  -40.82  -6.96  40.07
4.2  Radius of line 8077 at 0.039 <= 0.05.  (no action taken)
     B1      X, Y, Z:  -39.03  -4.16  40.34
4.2  Radius of line 8087 at 1.25E-4 <= 0.05.  (no action taken)
     B1      X, Y, Z:  -39.85  -0.47  40.42
4.2  Radius of line 8120 at 1.25E-4 <= 0.05.  (no action taken)
     B1      X, Y, Z:  -39.02  4.29  42.77
4.2  Radius of line 8122 at 0.046 <= 0.05.  (no action taken)
     B1      X, Y, Z:  -39.07  3.06  41.92
4.2  Radius of line 8124 at 1.25E-4 <= 0.05.  (no action taken)
     B1      X, Y, Z:  -39.38  2.18  42.85
4.2  Radius of line 8379 at 0.044 <= 0.05.  (no action taken)
     B1      X, Y, Z:  -54.1  -21.32  32.25
4.2  Radius of line 8406 at 1.25E-4 <= 0.05.  (no action taken)
     B1      X, Y, Z:  -56.14  -18.44  32.25
4.2  Radius of line 8447 at 0.041 <= 0.05.  (no action taken)
     B1      X, Y, Z:  -47.85  -10.53  31.46
4.2  Radius of line 8472 at 0.035 <= 0.05.  (no action taken)
     B1      X, Y, Z:  -53.31  -8.6  32.13
4.2  Radius of line 8483 at 1.25E-4 <= 0.05.  (no action taken)
     B1      X, Y, Z:  -54.68  -9.51  31.21
4.2  Radius of line 8486 at 0.047 <= 0.05.  (no action taken)
     B1      X, Y, Z:  -51.99  -9.49  31.5
4.2  Radius of line 8489 at 1.25E-4 <= 0.05.  (no action taken)
     B1      X, Y, Z:  -48.32  -9.3  32.18
4.2  Radius of line 8491 at 0.038 <= 0.05.  (no action taken)
     B1      X, Y, Z:  -47.85  -8.21  33.2
4.2  Radius of line 8497 at 0.05 <= 0.05.  (no action taken)
     B1      X, Y, Z:  -48.64  -6.83  33.09
4.2  Radius of line 8546 at 1.25E-4 <= 0.05.  (no action taken)
     B1      X, Y, Z:  -49.75  -11.92  39.88
4.2  Radius of line 8591 at 1.25E-4 <= 0.05.  (no action taken)
     B1      X, Y, Z:  -49.5  -0.16  40.75
4.2  Radius of line 8612 at 0.049 <= 0.05.  (no action taken)
     B1      X, Y, Z:  -48.97  -4.34  38.75
4.2  Radius of line 8658 at 1.25E-4 <= 0.05.  (no action taken)
     B1      X, Y, Z:  -56.22  -2.45  37.13
4.2  Radius of line 8705 at 0.041 <= 0.05.  (no action taken)
     B1      X, Y, Z:  -47.82  -2.95  32.77
4.2  Radius of line 8726 at 0.048 <= 0.05.  (no action taken)
     B1      X, Y, Z:  -50.24  -2.91  32.85
4.2  Radius of line 8748 at 0.023 <= 0.05.  (no action taken)
     B1      X, Y, Z:  -52.6  -6.29  31.5
4.2  Radius of line 8754 at 1.25E-4 <= 0.05.  (no action taken)
     B1      X, Y, Z:  -52.1  -5.67  32.34
4.2  Radius of line 8847 at 0.048 <= 0.05.  (no action taken)
     B1      X, Y, Z:  -55.32  -17.14  28.48
4.2  Radius of line 8858 at 1.25E-4 <= 0.05.  (no action taken)
     B1      X, Y, Z:  -59.38  -17.16  28.23
4.2  Radius of line 8947 at 0.044 <= 0.05.  (no action taken)
     B1      X, Y, Z:  -74.1  1.63  29.55
4.2  Radius of line 8958 at 1.25E-4 <= 0.05.  (no action taken)
     B1      X, Y, Z:  -75.93  -0.19  27.07
4.2  Radius of line 8961 at 0.044 <= 0.05.  (no action taken)
     B1      X, Y, Z:  -68.14  -3.37  27.01
4.2  Radius of line 8968 at 1.25E-4 <= 0.05.  (no action taken)
     B1      X, Y, Z:  -64.43  -8.01  25.32
4.2  Radius of line 8977 at 1.25E-4 <= 0.05.  (no action taken)
     B1      X, Y, Z:  -58.35  -7.5  26.3
4.2  Radius of line 9018 at 0.039 <= 0.05.  (no action taken)
     B1      X, Y, Z:  -55.45  -4.88  29.07
4.2  Radius of line 9076 at 1.25E-4 <= 0.05.  (no action taken)
     B1      X, Y, Z:  -61.49  -10.1  25.94
4.2  Radius of line 9087 at 1.25E-4 <= 0.05.  (no action taken)
     B1      X, Y, Z:  -55.25  -4.42  30.07
4.2  Radius of line 9101 at 1.25E-4 <= 0.05.  (no action taken)
     B1      X, Y, Z:  -50.28  -4.57  32.15
4.2  Radius of line 9119 at 1.25E-4 <= 0.05.  (no action taken)
     B1      X, Y, Z:  -51.96  0.92  36.65
4.2  Radius of line 9123 at 1.25E-4 <= 0.05.  (no action taken)
     B1      X, Y, Z:  -50.9  1.87  35.96
4.2  Radius of line 9136 at 0.047 <= 0.05.  (no action taken)
     B1      X, Y, Z:  -45.78  -0.4  37.64
4.2  Radius of line 9149 at 1.25E-4 <= 0.05.  (no action taken)
     B1      X, Y, Z:  -47.78  -2.68  35.18
4.2  Radius of line 9152 at 1.25E-4 <= 0.05.  (no action taken)
     B1      X, Y, Z:  -44.32  -0.93  34.63
4.2  Radius of line 9319 at 1.25E-4 <= 0.05.  (no action taken)
     B1      X, Y, Z:  -49.39  16.66  36.92
4.2  Radius of line 9331 at 1.25E-4 <= 0.05.  (no action taken)
     B1      X, Y, Z:  -46.38  17.12  38.21
4.2  Radius of line 9379 at 0.049 <= 0.05.  (no action taken)
     B1      X, Y, Z:  -46.82  19.1  31.66
4.2  Radius of line 9392 at 1.25E-4 <= 0.05.  (no action taken)
     B1      X, Y, Z:  -46.7  18.6  36.13
4.2  Radius of line 9399 at 0.034 <= 0.05.  (no action taken)
     B1      X, Y, Z:  -49.02  20.67  37.1
4.2  Radius of line 9431 at 0.049 <= 0.05.  (no action taken)
     B1      X, Y, Z:  -50.71  23.51  40.27
4.2  Radius of line 9464 at 0.039 <= 0.05.  (no action taken)
     B1      X, Y, Z:  -56.27  26.55  42.59
4.2  Radius of line 9546 at 1.25E-4 <= 0.05.  (no action taken)
     B1      X, Y, Z:  -46.6  22.3  38.89
4.2  Radius of line 9600 at 0.039 <= 0.05.  (no action taken)
     B1      X, Y, Z:  -46.1  24.8  37.57
4.2  Radius of line 9604 at 1.25E-4 <= 0.05.  (no action taken)
     B1      X, Y, Z:  -49.32  20.92  36.93
4.2  Radius of line 9639 at 0.036 <= 0.05.  (no action taken)
     B1      X, Y, Z:  -52.5  26.26  36.75
4.2  Radius of line 9761 at 0.049 <= 0.05.  (no action taken)
     B1      X, Y, Z:  -65.23  27.14  37.6
4.2  Radius of line 9777 at 0.046 <= 0.05.  (no action taken)
     B1      X, Y, Z:  -56.88  25.07  33.68
4.2  Radius of line 9799 at 1.25E-4 <= 0.05.  (no action taken)
     B1      X, Y, Z:  -53.04  27.19  34.6
4.2  Radius of line 9852 at 1.25E-4 <= 0.05.  (no action taken)
     B1      X, Y, Z:  -56.22  33.22  39.21
4.2  Radius of line 9856 at 0.045 <= 0.05.  (no action taken)
     B1      X, Y, Z:  -54.97  31.19  38.21
4.2  Radius of line 9885 at 1.25E-4 <= 0.05.  (no action taken)
     B1      X, Y, Z:  -54.1  37.07  35.75
4.2  Radius of line 9890 at 1.25E-4 <= 0.05.  (no action taken)
     B1      X, Y, Z:  -53.89  34.84  38.53
4.2  Radius of line 9956 at 0.047 <= 0.05.  (no action taken)
     B1      X, Y, Z:  -62.18  44.71  46.28
4.2  Radius of line 10016 at 0.046 <= 0.05.  (no action taken)
     B1      X, Y, Z:  -55.1  36.65  41.27
4.2  Radius of line 10043 at 0.048 <= 0.05.  (no action taken)
     B1      X, Y, Z:  -49.92  34.77  38.89
4.2  Radius of line 10049 at 1.25E-4 <= 0.05.  (no action taken)
     B1      X, Y, Z:  -49.42  34.82  39.49
4.2  Radius of line 10056 at 0.042 <= 0.05.  (no action taken)
     B1      X, Y, Z:  -54.67  36.21  38.86
4.2  Radius of line 10060 at 1.25E-4 <= 0.05.  (no action taken)
     B1      X, Y, Z:  -52.53  35.43  37.71
4.2  Radius of line 10083 at 1.25E-4 <= 0.05.  (no action taken)
     B1      X, Y, Z:  -52.63  33.5  39.6
4.2  Radius of line 10116 at 1.25E-4 <= 0.05.  (no action taken)
     B1      X, Y, Z:  -54.7  32.63  38.14
4.2  Radius of line 10121 at 1.25E-4 <= 0.05.  (no action taken)
     B1      X, Y, Z:  -54.67  30.35  35.36
4.2  Radius of line 10123 at 1.25E-4 <= 0.05.  (no action taken)
     B1      X, Y, Z:  -55.95  30.32  35.11
4.2  Radius of line 10125 at 1.25E-4 <= 0.05.  (no action taken)
     B1      X, Y, Z:  -55.03  29.89  34.85
4.2  Radius of line 10129 at 0.031 <= 0.05.  (no action taken)
     B1      X, Y, Z:  -53.88  28.96  33.43
4.2  Radius of line 10136 at 0.05 <= 0.05.  (no action taken)
     B1      X, Y, Z:  -52.43  27.03  34.11
4.2  Radius of line 10145 at 0.048 <= 0.05.  (no action taken)
     B1      X, Y, Z:  -52.74  29.19  34.28
4.2  Radius of line 10173 at 1.25E-4 <= 0.05.  (no action taken)
     B1      X, Y, Z:  -48.35  28.23  33.25
4.2  Radius of line 10199 at 0.043 <= 0.05.  (no action taken)
     B1      X, Y, Z:  -48.82  32.18  34.31
4.2  Radius of line 10204 at 0.028 <= 0.05.  (no action taken)
     B1      X, Y, Z:  -48.7  31.26  35.2
4.2  Radius of line 10248 at 1.25E-4 <= 0.05.  (no action taken)
     B1      X, Y, Z:  -50.46  32.4  30.44
4.2  Radius of line 10256 at 1.25E-4 <= 0.05.  (no action taken)
     B1      X, Y, Z:  -51.82  31.89  34.6
4.2  Radius of line 10313 at 0.04 <= 0.05.  (no action taken)
     B1      X, Y, Z:  -46.17  24.46  29.35
4.2  Radius of line 10334 at 0.039 <= 0.05.  (no action taken)
     B1      X, Y, Z:  -52.14  28.42  34.5
4.2  Radius of line 10339 at 0.046 <= 0.05.  (no action taken)
     B1      X, Y, Z:  -52.57  24.94  33.07
4.2  Radius of line 10345 at 1.25E-4 <= 0.05.  (no action taken)
     B1      X, Y, Z:  -55.03  25.57  36.42
4.2  Radius of line 10381 at 1.25E-4 <= 0.05.  (no action taken)
     B1      X, Y, Z:  -62.24  25.51  41.09
4.2  Radius of line 10409 at 0.024 <= 0.05.  (no action taken)
     B1      X, Y, Z:  -48.54  14.41  34.39
4.2  Radius of line 10416 at 1.25E-4 <= 0.05.  (no action taken)
     B1      X, Y, Z:  -49.99  14.53  34.14
4.2  Radius of line 10438 at 0.038 <= 0.05.  (no action taken)
     B1      X, Y, Z:  -46.53  11.64  31.64
4.2  Radius of line 10444 at 1.25E-4 <= 0.05.  (no action taken)
     B1      X, Y, Z:  -48.54  12.68  31.73
4.2  Radius of line 10446 at 0.05 <= 0.05.  (no action taken)
     B1      X, Y, Z:  -50.29  14.02  34.57
4.2  Radius of line 10449 at 0.042 <= 0.05.  (no action taken)
     B1      X, Y, Z:  -49.18  11.94  36.67
4.2  Radius of line 10470 at 1.25E-4 <= 0.05.  (no action taken)
     B1      X, Y, Z:  -48.81  14.64  39.22
4.2  Radius of line 10491 at 0.048 <= 0.05.  (no action taken)
     B1      X, Y, Z:  -49.78  10.94  35.02
4.2  Radius of line 10494 at 1.25E-4 <= 0.05.  (no action taken)
     B1      X, Y, Z:  -50.29  9.97  35.03
4.2  Radius of line 10508 at 1.25E-4 <= 0.05.  (no action taken)
     B1      X, Y, Z:  -47.89  10.23  34.57
4.2  Radius of line 10557 at 1.25E-4 <= 0.05.  (no action taken)
     B1      X, Y, Z:  -42.32  6.41  34.28
4.2  Radius of line 10641 at 0.026 <= 0.05.  (no action taken)
     B1      X, Y, Z:  -41.82  4.36  39.09
4.2  Radius of line 10664 at 1.25E-4 <= 0.05.  (no action taken)
     B1      X, Y, Z:  -43.18  4.82  39.75
4.2  Radius of line 10698 at 1.25E-4 <= 0.05.  (no action taken)
     B1      X, Y, Z:  -43.71  4.87  43.0
4.2  Radius of line 10758 at 0.049 <= 0.05.  (no action taken)
     B1      X, Y, Z:  -37.74  2.02  33.99
4.2  Radius of line 10764 at 1.25E-4 <= 0.05.  (no action taken)
     B1      X, Y, Z:  -38.92  2.95  34.61
4.2  Radius of line 10787 at 0.05 <= 0.05.  (no action taken)
     B1      X, Y, Z:  -48.85  6.62  36.1
4.2  Radius of line 10793 at 0.049 <= 0.05.  (no action taken)
     B1      X, Y, Z:  -47.85  5.61  37.28
4.2  Radius of line 10818 at 0.03 <= 0.05.  (no action taken)
     B1      X, Y, Z:  -52.13  8.48  32.78
4.2  Radius of line 10839 at 1.25E-4 <= 0.05.  (no action taken)
     B1      X, Y, Z:  -50.25  6.2  34.17
4.2  Radius of line 10848 at 0.045 <= 0.05.  (no action taken)
     B1      X, Y, Z:  -45.13  3.72  34.53
4.2  Radius of line 10852 at 0.047 <= 0.05.  (no action taken)
     B1      X, Y, Z:  -44.81  4.63  34.77
4.2  Radius of line 10853 at 1.25E-4 <= 0.05.  (no action taken)
     B1      X, Y, Z:  -45.88  4.4  34.14
4.2  Radius of line 10864 at 0.042 <= 0.05.  (no action taken)
     B1      X, Y, Z:  -45.43  1.54  33.77
4.2  Radius of line 10867 at 0.04 <= 0.05.  (no action taken)
     B1      X, Y, Z:  -37.56  -4.17  29.57
4.2  Radius of line 10882 at 1.25E-4 <= 0.05.  (no action taken)
     B1      X, Y, Z:  -34.81  -5.12  30.32
4.2  Radius of line 10955 at 1.25E-4 <= 0.05.  (no action taken)
     B1      X, Y, Z:  -34.42  -10.17  36.78
4.2  Radius of line 10971 at 1.25E-4 <= 0.05.  (no action taken)
     B1      X, Y, Z:  -32.96  -12.0  40.21
4.2  Radius of line 11011 at 0.05 <= 0.05.  (no action taken)
     B1      X, Y, Z:  -31.83  -6.95  43.31
4.2  Radius of line 11072 at 1.25E-4 <= 0.05.  (no action taken)
     B1      X, Y, Z:  -33.02  -9.3  39.99
4.2  Radius of line 11083 at 1.25E-4 <= 0.05.  (no action taken)
     B1      X, Y, Z:  -34.79  -11.69  38.42
4.2  Radius of line 11115 at 1.25E-4 <= 0.05.  (no action taken)
     B1      X, Y, Z:  -37.59  -8.14  34.46
4.2  Radius of line 11119 at 1.25E-4 <= 0.05.  (no action taken)
     B1      X, Y, Z:  -36.53  -8.13  31.51
4.2  Radius of line 11135 at 0.045 <= 0.05.  (no action taken)
     B1      X, Y, Z:  -37.7  -11.03  28.1
4.2  Radius of line 11146 at 0.05 <= 0.05.  (no action taken)
     B1      X, Y, Z:  -38.96  -12.5  28.19
4.2  Radius of line 11170 at 0.019 <= 0.05.  (no action taken)
     B1      X, Y, Z:  -36.96  -11.51  25.55
4.2  Radius of line 11181 at 1.25E-4 <= 0.05.  (no action taken)
     B1      X, Y, Z:  -36.71  -9.88  27.78
4.2  Radius of line 11202 at 1.25E-4 <= 0.05.  (no action taken)
     B1      X, Y, Z:  -38.67  -10.55  28.48
4.2  Radius of line 11262 at 0.042 <= 0.05.  (no action taken)
     B1      X, Y, Z:  -34.36  -5.61  29.51
4.2  Radius of line 11337 at 1.25E-4 <= 0.05.  (no action taken)
     B1      X, Y, Z:  -32.32  -1.88  36.15
4.2  Radius of line 11376 at 1.25E-4 <= 0.05.  (no action taken)
     B1      X, Y, Z:  -32.85  -5.76  35.99
4.2  Radius of line 11391 at 1.25E-4 <= 0.05.  (no action taken)
     B1      X, Y, Z:  -37.14  -2.16  32.36
4.2  Radius of line 11413 at 1.25E-4 <= 0.05.  (no action taken)
     B1      X, Y, Z:  -32.52  -3.85  24.44
4.2  Radius of line 11420 at 0.022 <= 0.05.  (no action taken)
     B1      X, Y, Z:  -35.07  -3.72  26.64
4.2  Radius of line 11436 at 1.25E-4 <= 0.05.  (no action taken)
     B1      X, Y, Z:  -31.82  -4.8  26.37
4.2  Radius of line 11488 at 0.036 <= 0.05.  (no action taken)
     B1      X, Y, Z:  -30.8  -9.98  24.66
4.2  Radius of line 11561 at 0.048 <= 0.05.  (no action taken)
     B1      X, Y, Z:  -38.45  -14.57  29.33
4.2  Radius of line 11570 at 1.25E-4 <= 0.05.  (no action taken)
     B1      X, Y, Z:  -40.46  -13.11  30.25
4.2  Radius of line 11580 at 1.25E-4 <= 0.05.  (no action taken)
     B1      X, Y, Z:  -37.5  -16.1  30.25
4.2  Radius of line 11581 at 1.25E-4 <= 0.05.  (no action taken)
     B1      X, Y, Z:  -37.32  -15.58  31.0
4.2  Radius of line 11584 at 1.25E-4 <= 0.05.  (no action taken)
     B1      X, Y, Z:  -37.72  -15.55  31.16
4.2  Radius of line 11649 at 1.25E-4 <= 0.05.  (no action taken)
     B1      X, Y, Z:  -32.67  -18.85  43.39
4.2  Radius of line 11682 at 0.042 <= 0.05.  (no action taken)
     B1      X, Y, Z:  -29.05  -21.41  43.9
4.2  Radius of line 11694 at 0.04 <= 0.05.  (no action taken)
     B1      X, Y, Z:  -37.39  -18.6  38.14
4.2  Radius of line 11719 at 0.036 <= 0.05.  (no action taken)
     B1      X, Y, Z:  -35.03  -16.28  39.39
4.2  Radius of line 11721 at 0.036 <= 0.05.  (no action taken)
     B1      X, Y, Z:  -34.75  -16.12  39.77
4.2  Radius of line 11734 at 1.25E-4 <= 0.05.  (no action taken)
     B1      X, Y, Z:  -37.59  -15.91  31.92
4.2  Radius of line 11739 at 1.25E-4 <= 0.05.  (no action taken)
     B1      X, Y, Z:  -36.92  -14.75  28.55
4.2  Radius of line 11780 at 1.25E-4 <= 0.05.  (no action taken)
     B1      X, Y, Z:  -33.0  -17.17  30.08
4.2  Radius of line 11794 at 0.047 <= 0.05.  (no action taken)
     B1      X, Y, Z:  -33.03  -16.98  32.28
4.2  Radius of line 11815 at 1.25E-4 <= 0.05.  (no action taken)
     B1      X, Y, Z:  -34.0  -21.12  32.88
4.2  Radius of line 11860 at 0.045 <= 0.05.  (no action taken)
     B1      X, Y, Z:  -30.96  -21.17  39.17
4.2  Radius of line 11869 at 0.042 <= 0.05.  (no action taken)
     B1      X, Y, Z:  -29.57  -22.53  38.6
4.2  Radius of line 11871 at 1.25E-4 <= 0.05.  (no action taken)
     B1      X, Y, Z:  -29.03  -22.57  38.39
4.2  Radius of line 11888 at 1.25E-4 <= 0.05.  (no action taken)
     B1      X, Y, Z:  -31.23  -23.62  39.1
4.2  Radius of line 11898 at 0.045 <= 0.05.  (no action taken)
     B1      X, Y, Z:  -35.4  -21.32  35.0
4.2  Radius of line 11911 at 1.25E-4 <= 0.05.  (no action taken)
     B1      X, Y, Z:  -34.88  -20.85  29.62
4.2  Radius of line 11919 at 0.046 <= 0.05.  (no action taken)
     B1      X, Y, Z:  -34.89  -17.39  33.63
4.2  Radius of line 11936 at 1.25E-4 <= 0.05.  (no action taken)
     B1      X, Y, Z:  -34.25  -14.42  27.69
4.2  Radius of line 11943 at 0.044 <= 0.05.  (no action taken)
     B1      X, Y, Z:  -32.75  -11.48  27.46
4.2  Radius of line 11951 at 1.25E-4 <= 0.05.  (no action taken)
     B1      X, Y, Z:  -32.99  -11.13  28.46
4.2  Radius of line 12032 at 0.028 <= 0.05.  (no action taken)
     B1      X, Y, Z:  -26.48  -9.53  23.5
4.2  Radius of line 12086 at 1.25E-4 <= 0.05.  (no action taken)
     B1      X, Y, Z:  -21.89  -8.76  21.51
4.2  Radius of line 12109 at 0.034 <= 0.05.  (no action taken)
     B1      X, Y, Z:  -21.03  -6.46  17.23
4.2  Radius of line 12186 at 0.036 <= 0.05.  (no action taken)
     B1      X, Y, Z:  -17.76  1.93  15.9
4.2  Radius of line 12318 at 0.05 <= 0.05.  (no action taken)
     B1      X, Y, Z:  -7.08  10.39  11.83
4.2  Radius of line 12327 at 0.045 <= 0.05.  (no action taken)
     B1      X, Y, Z:  -6.75  9.4  10.88
4.2  Radius of line 12336 at 0.05 <= 0.05.  (no action taken)
     B1      X, Y, Z:  -6.96  9.43  13.4
4.2  Radius of line 12357 at 1.25E-4 <= 0.05.  (no action taken)
     B1      X, Y, Z:  -5.62  9.16  13.48
4.2  Radius of line 12364 at 1.25E-4 <= 0.05.  (no action taken)
     B1      X, Y, Z:  -4.25  7.87  13.56
4.2  Radius of line 12377 at 0.042 <= 0.05.  (no action taken)
     B1      X, Y, Z:  -6.41  11.58  12.68
4.2  Radius of line 12402 at 0.035 <= 0.05.  (no action taken)
     B1      X, Y, Z:  -14.81  5.55  12.98
4.2  Radius of line 12598 at 0.041 <= 0.05.  (no action taken)
     B1      X, Y, Z:  -16.48  36.89  9.96
4.2  Radius of line 12600 at 0.046 <= 0.05.  (no action taken)
     B1      X, Y, Z:  -16.73  36.71  10.51
4.2  Radius of line 12661 at 0.032 <= 0.05.  (no action taken)
     B1      X, Y, Z:  -21.48  34.61  12.33
4.2  Radius of line 12671 at 1.25E-4 <= 0.05.  (no action taken)
     B1      X, Y, Z:  -22.51  34.75  13.78
4.2  Radius of line 12674 at 0.046 <= 0.05.  (no action taken)
     B1      X, Y, Z:  -23.16  36.45  13.93
4.2  Radius of line 12766 at 1.25E-4 <= 0.05.  (no action taken)
     B1      X, Y, Z:  -26.39  41.1  14.96
4.2  Radius of line 12798 at 1.25E-4 <= 0.05.  (no action taken)
     B1      X, Y, Z:  -24.21  44.96  15.83
4.2  Radius of line 12836 at 1.25E-4 <= 0.05.  (no action taken)
     B1      X, Y, Z:  -27.28  50.35  17.92
4.2  Radius of line 12851 at 1.25E-4 <= 0.05.  (no action taken)
     B1      X, Y, Z:  -27.53  54.04  18.3
4.2  Radius of line 12926 at 1.25E-4 <= 0.05.  (no action taken)
     B1      X, Y, Z:  -26.53  50.25  17.85
4.2  Radius of line 12927 at 0.041 <= 0.05.  (no action taken)
     B1      X, Y, Z:  -26.8  50.24  17.82
4.2  Radius of line 12951 at 0.038 <= 0.05.  (no action taken)
     B1      X, Y, Z:  -23.03  47.78  16.33
4.2  Radius of line 13108 at 0.05 <= 0.05.  (no action taken)
     B1      X, Y, Z:  -37.72  56.45  26.66
4.2  Radius of line 13155 at 1.25E-4 <= 0.05.  (no action taken)
     B1      X, Y, Z:  -41.22  55.75  27.37
4.2  Radius of line 13199 at 0.048 <= 0.05.  (no action taken)
     B1      X, Y, Z:  -42.9  51.56  21.64
4.2  Radius of line 13280 at 1.25E-4 <= 0.05.  (no action taken)
     B1      X, Y, Z:  -56.97  55.78  23.42
4.2  Radius of line 13284 at 0.045 <= 0.05.  (no action taken)
     B1      X, Y, Z:  -57.57  56.29  22.57
4.2  Radius of line 13297 at 1.25E-4 <= 0.05.  (no action taken)
     B1      X, Y, Z:  -52.92  51.22  20.85
4.2  Radius of line 13332 at 0.044 <= 0.05.  (no action taken)
     B1      X, Y, Z:  -37.97  53.53  19.82
4.2  Radius of line 13335 at 1.25E-4 <= 0.05.  (no action taken)
     B1      X, Y, Z:  -37.57  52.82  19.39
4.2  Radius of line 13359 at 0.044 <= 0.05.  (no action taken)
     B1      X, Y, Z:  -39.7  54.02  19.01
4.2  Radius of line 13362 at 0.049 <= 0.05.  (no action taken)
     B1      X, Y, Z:  -39.42  54.14  18.3
4.2  Radius of line 13567 at 1.25E-4 <= 0.05.  (no action taken)
     B1      X, Y, Z:  -46.25  49.27  34.65
4.2  Radius of line 13569 at 1.25E-4 <= 0.05.  (no action taken)
     B1      X, Y, Z:  -43.31  49.75  32.2
4.2  Radius of line 13730 at 1.25E-4 <= 0.05.  (no action taken)
     B1      X, Y, Z:  -15.49  26.17  10.97
4.2  Radius of line 13755 at 1.25E-4 <= 0.05.  (no action taken)
     B1      X, Y, Z:  -13.41  23.85  8.36
4.2  Radius of line 13775 at 0.043 <= 0.05.  (no action taken)
     B1      X, Y, Z:  -16.64  27.51  9.88
4.2  Radius of line 13805 at 0.018 <= 0.05.  (no action taken)
     B1      X, Y, Z:  -16.07  5.12  14.32
4.2  Radius of line 13807 at 1.25E-4 <= 0.05.  (no action taken)
     B1      X, Y, Z:  -17.73  0.79  15.6
4.2  Radius of line 13812 at 0.026 <= 0.05.  (no action taken)
     B1      X, Y, Z:  -19.05  -0.86  16.82
4.2  Radius of line 13813 at 0.04 <= 0.05.  (no action taken)
     B1      X, Y, Z:  -19.85  -1.42  17.25
4.2  Radius of line 13817 at 0.046 <= 0.05.  (no action taken)
     B1      X, Y, Z:  -21.05  -1.83  17.12
4.2  Radius of line 13825 at 1.25E-4 <= 0.05.  (no action taken)
     B1      X, Y, Z:  -21.26  -4.33  17.57
4.2  Radius of line 13890 at 0.041 <= 0.05.  (no action taken)
     B1      X, Y, Z:  -19.78  -4.15  19.48
4.2  Radius of line 13909 at 1.25E-4 <= 0.05.  (no action taken)
     B1      X, Y, Z:  -19.03  -5.28  19.3
4.2  Radius of line 13915 at 0.045 <= 0.05.  (no action taken)
     B1      X, Y, Z:  -22.35  -7.63  23.69
4.2  Radius of line 14028 at 1.25E-4 <= 0.05.  (no action taken)
     B1      X, Y, Z:  -26.05  -6.25  26.26
4.2  Radius of line 14034 at 1.25E-4 <= 0.05.  (no action taken)
     B1      X, Y, Z:  -23.94  -4.45  27.35
4.2  Radius of line 14036 at 1.25E-4 <= 0.05.  (no action taken)
     B1      X, Y, Z:  -23.85  -3.89  27.37
4.2  Radius of line 14038 at 1.25E-4 <= 0.05.  (no action taken)
     B1      X, Y, Z:  -24.48  -4.19  27.44
4.2  Radius of line 14069 at 1.25E-4 <= 0.05.  (no action taken)
     B1      X, Y, Z:  -25.62  -5.23  31.8
4.2  Radius of line 14081 at 0.043 <= 0.05.  (no action taken)
     B1      X, Y, Z:  -22.66  -4.9  28.16
4.2  Radius of line 14093 at 1.25E-4 <= 0.05.  (no action taken)
     B1      X, Y, Z:  -21.42  -7.29  31.73
4.2  Radius of line 14098 at 1.25E-4 <= 0.05.  (no action taken)
     B1      X, Y, Z:  -22.07  -8.09  29.78
4.2  Radius of line 14123 at 1.25E-4 <= 0.05.  (no action taken)
     B1      X, Y, Z:  -14.83  -10.83  28.69
4.2  Radius of line 14152 at 0.042 <= 0.05.  (no action taken)
     B1      X, Y, Z:  -7.11  -10.46  27.85
4.5  Radius of terminal line 14169 at 0.48 >= 5.0 stdevs above the mean.  (no action taken)
     B1      X, Y, Z:  -5.42  -10.06  30.25
4.2  Radius of line 14233 at 1.25E-4 <= 0.05.  (no action taken)
     B1      X, Y, Z:  -0.75  -11.33  48.53
4.2  Radius of line 14256 at 1.25E-4 <= 0.05.  (no action taken)
     B1      X, Y, Z:  -5.69  -13.27  51.89
4.2  Radius of line 14263 at 1.25E-4 <= 0.05.  (no action taken)
     B1      X, Y, Z:  -6.53  -14.0  52.6
4.2  Radius of line 14307 at 0.025 <= 0.05.  (no action taken)
     B1      X, Y, Z:  -3.83  -10.08  60.4
4.2  Radius of line 14337 at 1.25E-4 <= 0.05.  (no action taken)
     B1      X, Y, Z:  -2.45  -5.25  63.85
4.2  Radius of line 14358 at 0.04 <= 0.05.  (no action taken)
     B1      X, Y, Z:  -3.12  -11.5  57.03
4.2  Radius of line 14422 at 1.25E-4 <= 0.05.  (no action taken)
     B1      X, Y, Z:  -4.86  -8.0  28.67
4.2  Radius of line 14507 at 0.05 <= 0.05.  (no action taken)
     B1      X, Y, Z:  -1.21  -2.35  23.28
4.2  Radius of line 14516 at 0.048 <= 0.05.  (no action taken)
     B1      X, Y, Z:  -2.68  -1.79  20.21
4.2  Radius of line 14583 at 1.25E-4 <= 0.05.  (no action taken)
     B1      X, Y, Z:  -8.53  -0.14  21.01
4.2  Radius of line 14626 at 1.25E-4 <= 0.05.  (no action taken)
     B1      X, Y, Z:  -11.06  -0.4  22.67
4.2  Radius of line 14629 at 1.25E-4 <= 0.05.  (no action taken)
     B1      X, Y, Z:  -11.34  -0.02  22.96
4.2  Radius of line 14638 at 1.25E-4 <= 0.05.  (no action taken)
     B1      X, Y, Z:  -13.91  1.12  21.28
4.2  Radius of line 14642 at 0.049 <= 0.05.  (no action taken)
     B1      X, Y, Z:  -7.8  -1.07  20.23
4.2  Radius of line 14645 at 1.25E-4 <= 0.05.  (no action taken)
     B1      X, Y, Z:  -7.12  0.07  19.91
4.2  Radius of line 14655 at 1.25E-4 <= 0.05.  (no action taken)
     B1      X, Y, Z:  -6.55  -0.78  19.87
4.2  Radius of line 14778 at 0.05 <= 0.05.  (no action taken)
     B1      X, Y, Z:  -8.22  -10.32  27.16
4.2  Radius of line 14817 at 0.041 <= 0.05.  (no action taken)
     B1      X, Y, Z:  -16.8  -6.29  29.17
4.2  Radius of line 14825 at 0.028 <= 0.05.  (no action taken)
     B1      X, Y, Z:  -16.92  -5.25  29.8
4.2  Radius of line 14893 at 0.046 <= 0.05.  (no action taken)
     B1      X, Y, Z:  -19.73  -11.67  27.64
4.2  Radius of line 14912 at 1.25E-4 <= 0.05.  (no action taken)
     B1      X, Y, Z:  -22.07  -10.49  28.21
4.2  Radius of line 14920 at 0.035 <= 0.05.  (no action taken)
     B1      X, Y, Z:  -23.76  -10.66  27.1
4.2  Radius of line 14921 at 0.049 <= 0.05.  (no action taken)
     B1      X, Y, Z:  -23.94  -10.71  26.94
4.2  Radius of line 14934 at 0.044 <= 0.05.  (no action taken)
     B1      X, Y, Z:  -23.08  -10.15  28.26
4.2  Radius of line 14982 at 0.032 <= 0.05.  (no action taken)
     B1      X, Y, Z:  -23.28  -9.92  24.17
4.2  Radius of line 15004 at 0.046 <= 0.05.  (no action taken)
     B1      X, Y, Z:  -24.66  -12.31  23.87
4.2  Radius of line 15009 at 0.016 <= 0.05.  (no action taken)
     B1      X, Y, Z:  -23.83  -11.4  23.3
4.2  Radius of line 15104 at 0.05 <= 0.05.  (no action taken)
     B1      X, Y, Z:  -19.03  -5.75  34.59
4.2  Radius of line 15125 at 1.25E-4 <= 0.05.  (no action taken)
     B1      X, Y, Z:  -21.62  -5.08  33.97
4.2  Radius of line 15147 at 0.04 <= 0.05.  (no action taken)
     B1      X, Y, Z:  -21.01  -2.52  33.82
4.2  Radius of line 15167 at 0.038 <= 0.05.  (no action taken)
     B1      X, Y, Z:  -23.07  -6.98  37.04
4.2  Radius of line 15203 at 1.25E-4 <= 0.05.  (no action taken)
     B1      X, Y, Z:  -27.53  -9.78  36.42
4.2  Radius of line 15239 at 1.25E-4 <= 0.05.  (no action taken)
     B1      X, Y, Z:  -29.69  -10.89  35.75
4.2  Radius of line 15278 at 1.25E-4 <= 0.05.  (no action taken)
     B1      X, Y, Z:  -32.14  -15.36  36.21
4.2  Radius of line 15285 at 1.25E-4 <= 0.05.  (no action taken)
     B1      X, Y, Z:  -32.65  -16.12  37.78
4.2  Radius of line 15328 at 0.048 <= 0.05.  (no action taken)
     B1      X, Y, Z:  -32.17  -21.14  31.64
4.2  Radius of line 15329 at 0.046 <= 0.05.  (no action taken)
     B1      X, Y, Z:  -32.31  -21.14  31.42
4.2  Radius of line 15373 at 1.25E-4 <= 0.05.  (no action taken)
     B1      X, Y, Z:  -29.42  -13.09  37.5
4.2  Radius of line 15438 at 0.049 <= 0.05.  (no action taken)
     B1      X, Y, Z:  -23.28  -14.27  42.67
4.2  Radius of line 15453 at 1.25E-4 <= 0.05.  (no action taken)
     B1      X, Y, Z:  -18.46  -17.3  41.71
4.2  Radius of line 15485 at 1.25E-4 <= 0.05.  (no action taken)
     B1      X, Y, Z:  -19.51  -19.64  43.25
4.2  Radius of line 15511 at 0.049 <= 0.05.  (no action taken)
     B1      X, Y, Z:  -19.07  -22.3  44.59
4.2  Radius of line 15518 at 1.25E-4 <= 0.05.  (no action taken)
     B1      X, Y, Z:  -19.17  -21.69  44.85
4.2  Radius of line 15573 at 0.043 <= 0.05.  (no action taken)
     B1      X, Y, Z:  -27.46  -11.42  39.42
4.2  Radius of line 15576 at 0.045 <= 0.05.  (no action taken)
     B1      X, Y, Z:  -26.17  -13.5  40.22
4.2  Radius of line 15578 at 0.043 <= 0.05.  (no action taken)
     B1      X, Y, Z:  -25.44  -13.78  38.03
4.2  Radius of line 15625 at 1.25E-4 <= 0.05.  (no action taken)
     B1      X, Y, Z:  -29.69  -7.42  31.98
4.2  Radius of line 15667 at 0.039 <= 0.05.  (no action taken)
     B1      X, Y, Z:  -27.73  -8.56  27.05
4.2  Radius of line 15676 at 0.045 <= 0.05.  (no action taken)
     B1      X, Y, Z:  -27.87  -6.79  27.1
4.2  Radius of line 15677 at 0.045 <= 0.05.  (no action taken)
     B1      X, Y, Z:  -28.23  -6.66  27.1
4.2  Radius of line 15679 at 0.031 <= 0.05.  (no action taken)
     B1      X, Y, Z:  -28.21  -6.51  26.85
4.2  Radius of line 15725 at 0.048 <= 0.05.  (no action taken)
     B1      X, Y, Z:  -28.07  -11.0  23.76
4.2  Radius of line 15736 at 1.25E-4 <= 0.05.  (no action taken)
     B1      X, Y, Z:  -30.48  -12.43  22.44
4.2  Radius of line 15749 at 0.04 <= 0.05.  (no action taken)
     B1      X, Y, Z:  -29.57  -8.96  22.96
4.2  Radius of line 15784 at 0.046 <= 0.05.  (no action taken)
     B1      X, Y, Z:  -35.21  -17.3  23.26
2.4  Seg length ending at pt. 4 >= 6.0 stdevs above mean at 2.3928.  (no action taken)
     B1      X, Y, Z:  1.97  0.65  -1.76
2.5  Seg length ending at pt. 655 <= 0.1 at 0.0583.  (removed)
     A       X, Y, Z:  -50.67  31.51  28.37
2.5  Seg length ending at pt. 681 <= 0.1 at 0.064.  (removed)
     A       X, Y, Z:  -56.14  37.52  30.48
2.4  Seg length ending at pt. 722 >= 6.0 stdevs above mean at 1.2632.  (no action taken)
     B1      X, Y, Z:  -60.06  33.46  33.14
2.5  Seg length ending at pt. 1073 <= 0.1 at 0.0671.  (removed)
     A       X, Y, Z:  -47.6  58.13  25.64
2.5  Seg length ending at pt. 1085 <= 0.1 at 0.05.  (removed)
     A       X, Y, Z:  -47.06  60.1  25.48
2.5  Seg length ending at pt. 1087 <= 0.1 at 0.0854.  (removed)
     A       X, Y, Z:  -46.97  60.09  25.57
2.5  Seg length ending at pt. 1208 <= 0.1 at 0.0911.  (removed)
     A       X, Y, Z:  -53.13  68.5  28.71
2.5  Seg length ending at pt. 1244 <= 0.1 at 0.086.  (removed)
     A       X, Y, Z:  -52.86  74.98  30.05
2.5  Seg length ending at pt. 1297 <= 0.1 at 0.0574.  (removed)
     A       X, Y, Z:  -52.82  77.29  29.48
2.5  Seg length ending at pt. 1375 <= 0.1 at 0.0927.  (removed)
     A       X, Y, Z:  -61.45  76.51  30.39
2.5  Seg length ending at pt. 1542 <= 0.1 at 0.099.  (removed)
     A       X, Y, Z:  -41.52  73.37  28.89
2.4  Seg length ending at pt. 1734 >= 6.0 stdevs above mean at 1.9612.  (no action taken)
     B1      X, Y, Z:  -31.21  63.68  26.58
2.5  Seg length ending at pt. 1813 <= 0.1 at 0.0927.  (removed)
     A       X, Y, Z:  -39.89  59.65  14.91
2.4  Seg length ending at pt. 1937 >= 6.0 stdevs above mean at 1.3032.  (no action taken)
     B1      X, Y, Z:  -20.51  75.43  32.63
2.4  Seg length ending at pt. 1948 >= 6.0 stdevs above mean at 1.4811.  (no action taken)
     B1      X, Y, Z:  -21.96  74.2  32.47
2.4  Seg length ending at pt. 2123 >= 6.0 stdevs above mean at 1.3084.  (no action taken)
     B1      X, Y, Z:  3.47  72.95  41.17
2.5  Seg length ending at pt. 2231 <= 0.1 at 0.0583.  (removed)
     A       X, Y, Z:  -11.34  78.37  33.42
2.4  Seg length ending at pt. 2269 >= 6.0 stdevs above mean at 1.6091.  (no action taken)
     B1      X, Y, Z:  -7.29  73.29  36.2
2.4  Seg length ending at pt. 2390 >= 6.0 stdevs above mean at 1.4903.  (no action taken)
     B1      X, Y, Z:  -3.22  79.62  40.27
2.4  Seg length ending at pt. 2428 >= 6.0 stdevs above mean at 1.2981.  (no action taken)
     B1      X, Y, Z:  -3.43  80.14  46.15
2.5  Seg length ending at pt. 2500 <= 0.1 at 0.1.  (removed)
     A       X, Y, Z:  -0.13  78.12  45.86
2.4  Seg length ending at pt. 2524 >= 6.0 stdevs above mean at 1.7118.  (no action taken)
     B1      X, Y, Z:  -1.69  83.95  52.22
2.5  Seg length ending at pt. 2542 <= 0.1 at 0.0539.  (removed)
     A       X, Y, Z:  -2.56  83.5  53.82
2.5  Seg length ending at pt. 2607 <= 0.1 at 0.0854.  (removed)
     A       X, Y, Z:  0.0  81.87  66.71
2.5  Seg length ending at pt. 2673 <= 0.1 at 0.0985.  (removed)
     A       X, Y, Z:  -3.39  82.29  48.22
2.5  Seg length ending at pt. 2754 <= 0.1 at 0.0574.  (removed)
     A       X, Y, Z:  -10.31  80.0  39.28
2.5  Seg length ending at pt. 2757 <= 0.1 at 0.0943.  (removed)
     A       X, Y, Z:  -10.35  79.81  39.52
2.5  Seg length ending at pt. 2841 <= 0.1 at 0.0632.  (removed)
     A       X, Y, Z:  -19.5  81.07  33.2
2.5  Seg length ending at pt. 2953 <= 0.1 at 0.06.  (removed)
     A       X, Y, Z:  -26.58  66.76  29.91
2.4  Seg length ending at pt. 3226 >= 6.0 stdevs above mean at 1.5243.  (no action taken)
     B1      X, Y, Z:  -25.32  65.03  28.05
2.5  Seg length ending at pt. 3512 <= 0.1 at 0.0583.  (removed)
     A       X, Y, Z:  -29.07  68.4  19.78
2.5  Seg length ending at pt. 3563 <= 0.1 at 0.0943.  (removed)
     A       X, Y, Z:  -33.53  68.65  20.67
2.5  Seg length ending at pt. 3713 <= 0.1 at 0.0922.  (removed)
     A       X, Y, Z:  -22.57  64.01  26.01
2.5  Seg length ending at pt. 3779 <= 0.1 at 0.0883.  (removed)
     A       X, Y, Z:  -17.26  56.52  23.39
2.5  Seg length ending at pt. 3811 <= 0.1 at 0.0825.  (removed)
     A       X, Y, Z:  -17.57  55.1  23.17
2.5  Seg length ending at pt. 4090 <= 0.1 at 0.0447.  (removed)
     A       X, Y, Z:  1.17  70.96  45.0
2.5  Seg length ending at pt. 4110 <= 0.1 at 0.0781.  (removed)
     A       X, Y, Z:  3.95  69.12  45.15
2.5  Seg length ending at pt. 4187 <= 0.1 at 0.0954.  (removed)
     A       X, Y, Z:  -28.39  64.46  29.85
2.4  Seg length ending at pt. 4257 >= 6.0 stdevs above mean at 1.3561.  (no action taken)
     B1      X, Y, Z:  -41.63  69.26  30.37
2.5  Seg length ending at pt. 4305 <= 0.1 at 0.099.  (removed)
     A       X, Y, Z:  -50.84  62.84  22.19
2.5  Seg length ending at pt. 4492 <= 0.1 at 0.0995.  (removed)
     A       X, Y, Z:  -48.67  70.01  23.19
2.5  Seg length ending at pt. 4791 <= 0.1 at 0.0927.  (removed)
     A       X, Y, Z:  -59.97  57.68  23.21
2.5  Seg length ending at pt. 4806 <= 0.1 at 0.099.  (removed)
     A       X, Y, Z:  -62.67  56.39  21.23
2.5  Seg length ending at pt. 4826 <= 0.1 at 0.099.  (removed)
     A       X, Y, Z:  -56.64  58.9  25.53
2.5  Seg length ending at pt. 5015 <= 0.1 at 0.0768.  (removed)
     A       X, Y, Z:  -43.14  67.64  21.08
2.5  Seg length ending at pt. 5111 <= 0.1 at 0.086.  (removed)
     A       X, Y, Z:  -40.14  60.32  16.3
2.5  Seg length ending at pt. 5115 <= 0.1 at 0.0592.  (removed)
     A       X, Y, Z:  -40.45  60.42  15.86
2.5  Seg length ending at pt. 5162 <= 0.1 at 0.09.  (removed)
     A       X, Y, Z:  -32.25  59.88  17.05
2.5  Seg length ending at pt. 5225 <= 0.1 at 0.0943.  (removed)
     A       X, Y, Z:  -29.53  58.72  16.26
2.5  Seg length ending at pt. 5278 <= 0.1 at 0.0671.  (removed)
     A       X, Y, Z:  -38.74  60.14  21.44
2.5  Seg length ending at pt. 5504 <= 0.1 at 0.09.  (removed)
     A       X, Y, Z:  -31.48  50.25  32.67
2.5  Seg length ending at pt. 5512 <= 0.1 at 0.0995.  (removed)
     A       X, Y, Z:  -32.53  50.39  33.49
2.5  Seg length ending at pt. 5608 <= 0.1 at 0.0447.  (removed)
     A       X, Y, Z:  -21.39  55.5  20.26
2.5  Seg length ending at pt. 5734 <= 0.1 at 0.0943.  (removed)
     A       X, Y, Z:  -17.35  32.06  12.75
2.5  Seg length ending at pt. 6320 <= 0.1 at 0.0927.  (removed)
     A       X, Y, Z:  -59.99  48.93  25.55
2.5  Seg length ending at pt. 6563 <= 0.1 at 0.0894.  (removed)
     A       X, Y, Z:  -50.93  59.0  29.51
2.5  Seg length ending at pt. 6881 <= 0.1 at 0.0943.  (removed)
     A       X, Y, Z:  -58.49  50.14  34.96
2.5  Seg length ending at pt. 7014 <= 0.1 at 0.09.  (removed)
     A       X, Y, Z:  -52.35  38.6  31.8
2.5  Seg length ending at pt. 7076 <= 0.1 at 0.0906.  (removed)
     A       X, Y, Z:  -56.15  39.45  33.14
2.5  Seg length ending at pt. 7381 <= 0.1 at 0.0831.  (removed)
     A       X, Y, Z:  -44.04  -6.38  21.82
2.5  Seg length ending at pt. 7435 <= 0.1 at 0.0906.  (removed)
     A       X, Y, Z:  -46.39  -8.06  17.46
2.5  Seg length ending at pt. 7568 <= 0.1 at 0.0539.  (removed)
     A       X, Y, Z:  -48.5  -3.81  26.23
2.5  Seg length ending at pt. 7637 <= 0.1 at 0.0656.  (removed)
     A       X, Y, Z:  -42.75  -7.78  21.07
2.4  Seg length ending at pt. 7729 >= 6.0 stdevs above mean at 1.3161.  (no action taken)
     B1      X, Y, Z:  -42.31  -3.77  20.23
2.4  Seg length ending at pt. 7827 >= 6.0 stdevs above mean at 1.2566.  (no action taken)
     B1      X, Y, Z:  -31.26  -10.02  23.73
2.4  Seg length ending at pt. 7919 >= 6.0 stdevs above mean at 1.6817.  (no action taken)
     B1      X, Y, Z:  -39.04  -3.0  31.32
2.5  Seg length ending at pt. 8231 <= 0.1 at 0.0938.  (removed)
     A       X, Y, Z:  -45.85  -1.6  34.85
2.5  Seg length ending at pt. 8323 <= 0.1 at 0.0943.  (removed)
     A       X, Y, Z:  -54.61  -15.6  33.39
2.5  Seg length ending at pt. 8462 <= 0.1 at 0.1.  (removed)
     A       X, Y, Z:  -51.75  -8.94  31.85
2.5  Seg length ending at pt. 8694 <= 0.1 at 0.0985.  (removed)
     A       X, Y, Z:  -47.42  -3.41  31.17
2.5  Seg length ending at pt. 8746 <= 0.1 at 0.099.  (removed)
     A       X, Y, Z:  -52.42  -6.36  31.89
2.5  Seg length ending at pt. 8926 <= 0.1 at 0.0949.  (removed)
     A       X, Y, Z:  -69.87  -1.83  27.1
2.5  Seg length ending at pt. 9302 <= 0.1 at 0.0762.  (removed)
     A       X, Y, Z:  -49.35  14.56  34.81
2.5  Seg length ending at pt. 9359 <= 0.1 at 0.0671.  (removed)
     A       X, Y, Z:  -47.07  19.5  34.71
2.5  Seg length ending at pt. 9565 <= 0.1 at 0.0877.  (removed)
     A       X, Y, Z:  -46.1  24.07  40.6
2.5  Seg length ending at pt. 9733 <= 0.1 at 0.099.  (removed)
     A       X, Y, Z:  -60.61  23.12  36.34
2.5  Seg length ending at pt. 9902 <= 0.1 at 0.0911.  (removed)
     A       X, Y, Z:  -53.13  34.97  41.32
2.5  Seg length ending at pt. 10028 <= 0.1 at 0.0806.  (removed)
     A       X, Y, Z:  -52.78  35.2  38.92
2.5  Seg length ending at pt. 10290 <= 0.1 at 0.0748.  (removed)
     A       X, Y, Z:  -46.96  26.71  31.12
2.5  Seg length ending at pt. 10345 <= 0.1 at 0.1.  (removed)
     A       X, Y, Z:  -55.03  25.57  36.42
2.5  Seg length ending at pt. 10523 <= 0.1 at 0.0877.  (removed)
     A       X, Y, Z:  -46.5  6.23  36.63
2.5  Seg length ending at pt. 10659 <= 0.1 at 0.0906.  (removed)
     A       X, Y, Z:  -43.53  5.7  40.17
2.5  Seg length ending at pt. 11305 <= 0.1 at 0.1.  (removed)
     A       X, Y, Z:  -34.34  -0.5  33.64
2.5  Seg length ending at pt. 11364 <= 0.1 at 0.0883.  (removed)
     A       X, Y, Z:  -32.95  -4.3  35.22
2.5  Seg length ending at pt. 11391 <= 0.1 at 0.0894.  (removed)
     A       X, Y, Z:  -37.14  -2.16  32.36
2.5  Seg length ending at pt. 11597 <= 0.1 at 0.099.  (removed)
     A       X, Y, Z:  -37.34  -16.58  34.67
2.5  Seg length ending at pt. 11694 <= 0.1 at 0.099.  (removed)
     A       X, Y, Z:  -37.39  -18.6  38.14
2.5  Seg length ending at pt. 11884 <= 0.1 at 0.0995.  (removed)
     A       X, Y, Z:  -29.25  -24.33  39.1
2.5  Seg length ending at pt. 11939 <= 0.1 at 0.0831.  (removed)
     A       X, Y, Z:  -34.28  -13.66  27.37
2.5  Seg length ending at pt. 12045 <= 0.1 at 0.0678.  (removed)
     A       X, Y, Z:  -25.76  -9.5  24.57
2.5  Seg length ending at pt. 12128 <= 0.1 at 0.097.  (removed)
     A       X, Y, Z:  -20.3  -4.87  19.42
2.5  Seg length ending at pt. 12171 <= 0.1 at 0.0574.  (removed)
     A       X, Y, Z:  -18.73  -0.23  15.93
2.5  Seg length ending at pt. 12581 <= 0.1 at 0.0927.  (removed)
     A       X, Y, Z:  -18.78  36.2  11.99
2.5  Seg length ending at pt. 12654 <= 0.1 at 0.0927.  (removed)
     A       X, Y, Z:  -23.3  36.14  13.52
2.5  Seg length ending at pt. 12766 <= 0.1 at 0.0995.  (removed)
     A       X, Y, Z:  -26.39  41.1  14.96
2.5  Seg length ending at pt. 12779 <= 0.1 at 0.0943.  (removed)
     A       X, Y, Z:  -24.5  42.79  14.91
2.5  Seg length ending at pt. 12888 <= 0.1 at 0.0995.  (removed)
     A       X, Y, Z:  -26.28  59.52  17.48
2.5  Seg length ending at pt. 13340 <= 0.1 at 0.1.  (removed)
     A       X, Y, Z:  -38.4  53.32  18.92
2.5  Seg length ending at pt. 13519 <= 0.1 at 0.09.  (removed)
     A       X, Y, Z:  -43.25  49.4  32.36
2.5  Seg length ending at pt. 13628 <= 0.1 at 0.0728.  (removed)
     A       X, Y, Z:  -16.48  23.41  8.01
2.5  Seg length ending at pt. 14003 <= 0.1 at 0.1.  (removed)
     A       X, Y, Z:  -22.51  -4.86  29.96
2.5  Seg length ending at pt. 14083 <= 0.1 at 0.0995.  (removed)
     A       X, Y, Z:  -22.33  -4.61  30.17
2.5  Seg length ending at pt. 14145 <= 0.1 at 0.0592.  (removed)
     A       X, Y, Z:  -8.75  -9.63  27.14
2.5  Seg length ending at pt. 14168 <= 0.1 at 0.0949.  (removed)
     A       X, Y, Z:  -5.33  -10.03  30.3
2.5  Seg length ending at pt. 14256 <= 0.1 at 0.0985.  (removed)
     A       X, Y, Z:  -5.69  -13.27  51.89
2.5  Seg length ending at pt. 14303 <= 0.1 at 0.0927.  (removed)
     A       X, Y, Z:  -3.2  -9.46  60.22
2.4  Seg length ending at pt. 14398 >= 6.0 stdevs above mean at 1.3802.  (no action taken)
     B1      X, Y, Z:  -5.21  -9.18  28.82
2.5  Seg length ending at pt. 14425 <= 0.1 at 0.097.  (removed)
     A       X, Y, Z:  -7.45  -10.33  27.71
2.5  Seg length ending at pt. 14498 <= 0.1 at 0.0806.  (removed)
     A       X, Y, Z:  -1.98  -2.29  22.03
2.5  Seg length ending at pt. 14772 <= 0.1 at 0.099.  (removed)
     A       X, Y, Z:  -9.68  -9.86  23.57
2.5  Seg length ending at pt. 14911 <= 0.1 at 0.0995.  (removed)
     A       X, Y, Z:  -22.07  -10.5  27.87
2.5  Seg length ending at pt. 15060 <= 0.1 at 0.0866.  (removed)
     A       X, Y, Z:  -23.91  -7.08  33.63
2.5  Seg length ending at pt. 15073 <= 0.1 at 0.0806.  (removed)
     A       X, Y, Z:  -23.42  -7.7  35.5
2.5  Seg length ending at pt. 15183 <= 0.1 at 0.0735.  (removed)
     A       X, Y, Z:  -26.3  -9.94  33.1
2.5  Seg length ending at pt. 15585 <= 0.1 at 0.097.  (removed)
     A       X, Y, Z:  -27.26  -9.75  33.35
2.5  Seg length ending at pt. 1086 <= 0.1 at 0.0922.  (removed)
     A       X, Y, Z:  -47.03  60.1  25.51
2.5  Seg length ending at pt. 3513 <= 0.1 at 0.0985.  (removed)
     A       X, Y, Z:  -29.05  68.43  19.76
2.7  Line 1545 of rad 0.622 is an included side branch.  (removed)
     A      X, Y, Z:  -41.32  73.31  29.25
2.7  Line 1733 of rad 0.632 is an included side branch.  (removed)
     A      X, Y, Z:  -32.4  63.97  28.67
2.7  Line 2233 of rad 0.286 is an included side branch.  (removed)
     A      X, Y, Z:  -11.59  78.64  33.38
2.7  Line 2528 of rad 0.162 is an included side branch.  (removed)
     A      X, Y, Z:  -1.13  83.81  52.88
2.7  Line 2618 of rad 0.379 is an included side branch.  (removed)
     A      X, Y, Z:  0.46  81.6  66.14
2.7  Line 5280 of rad 0.2 is an included side branch.  (removed)
     A      X, Y, Z:  -38.59  60.25  21.37
2.7  Line 10031 of rad 0.202 is an included side branch.  (removed)
     A      X, Y, Z:  -52.82  35.17  38.59
2.7  Line 14169 of rad 0.48 is an included side branch.  (removed)
     A      X, Y, Z:  -5.42  -10.06  30.25
4.4  Line 230 of rad 0.128 links to 229 of rad 0.057.  (no action taken)
     B1      X, Y, Z:  -41.35  -11.49  16.3
4.4  Line 394 of rad 0.175 links to 393 of rad 0.079.  (no action taken)
     B1      X, Y, Z:  -44.72  -14.51  21.48
4.4  Line 397 of rad 0.17 links to 396 of rad 0.057.  (no action taken)
     B1      X, Y, Z:  -44.99  -15.05  21.64
4.4  Line 421 of rad 0.573 links to 420 of rad 0.231.  (no action taken)
     B1      X, Y, Z:  -32.22  -10.13  19.75
4.4  Line 439 of rad 0.181 links to 438 of rad 0.073.  (no action taken)
     B1      X, Y, Z:  -32.89  -6.28  17.32
4.4  Line 800 of rad 0.696 links to 799 of rad 0.218.  (no action taken)
     B1      X, Y, Z:  -56.6  42.81  28.35
4.4  Line 851 of rad 0.298 links to 850 of rad 0.141.  (no action taken)
     B1      X, Y, Z:  -50.35  43.75  24.37
4.4  Line 1021 of rad 0.347 links to 1020 of rad 0.162.  (no action taken)
     B1      X, Y, Z:  -54.04  48.45  27.05
4.4  Line 1204 of rad 0.194 links to 1203 of rad 0.064.  (no action taken)
     B1      X, Y, Z:  -53.52  68.73  28.6
4.4  Line 1271 of rad 0.165 links to 1270 of rad 0.072.  (no action taken)
     B1      X, Y, Z:  -48.17  76.81  31.23
4.4  Line 1465 of rad 0.198 links to 1464 of rad 0.083.  (no action taken)
     B1      X, Y, Z:  -56.4  71.62  26.19
4.4  Line 1618 of rad 0.26 links to 1617 of rad 0.124.  (no action taken)
     B1      X, Y, Z:  -41.5  74.45  28.73
4.4  Line 1628 of rad 0.211 links to 1627 of rad 0.061.  (no action taken)
     B1      X, Y, Z:  -44.75  73.45  29.96
4.4  Line 1844 of rad 0.16 links to 1843 of rad 0.062.  (no action taken)
     B1      X, Y, Z:  -26.96  64.23  30.32
4.4  Line 1985 of rad 0.177 links to 1984 of rad 0.084.  (no action taken)
     B1      X, Y, Z:  -18.08  76.51  31.94
4.4  Line 2060 of rad 0.36 links to 2059 of rad 0.159.  (no action taken)
     B1      X, Y, Z:  -6.46  75.03  33.39
4.4  Line 2221 of rad 0.336 links to 2220 of rad 0.153.  (no action taken)
     B1      X, Y, Z:  -12.27  76.54  33.43
4.4  Line 2244 of rad 0.227 links to 2243 of rad 0.091.  (no action taken)
     B1      X, Y, Z:  -12.41  79.92  33.17
4.4  Line 2285 of rad 0.187 links to 2284 of rad 0.073.  (no action taken)
     B1      X, Y, Z:  -5.95  77.03  37.59
4.4  Line 2293 of rad 0.119 links to 2292 of rad 0.048.  (no action taken)
     B1      X, Y, Z:  -6.71  78.15  37.85
4.4  Line 2304 of rad 0.293 links to 2303 of rad 0.142.  (no action taken)
     B1      X, Y, Z:  -5.65  73.62  36.47
4.4  Line 2464 of rad 0.286 links to 2463 of rad 0.13.  (no action taken)
     B1      X, Y, Z:  0.46  78.29  46.6
4.4  Line 2514 of rad 0.32 links to 2513 of rad 0.114.  (no action taken)
     B1      X, Y, Z:  -3.04  81.31  48.64
4.4  Line 2515 of rad 0.648 links to 2514 of rad 0.32.  (no action taken)
     B1      X, Y, Z:  -3.58  81.87  48.89
4.4  Line 2605 of rad 0.407 links to 2604 of rad 0.139.  (no action taken)
     B1      X, Y, Z:  -0.2  81.79  66.73
4.4  Line 2753 of rad 0.611 links to 2752 of rad 0.227.  (no action taken)
     B1      X, Y, Z:  -10.3  80.04  39.32
4.4  Line 2837 of rad 0.172 links to 2836 of rad 0.078.  (no action taken)
     B1      X, Y, Z:  -19.82  81.46  33.9
4.4  Line 2968 of rad 0.272 links to 2967 of rad 0.125.  (no action taken)
     B1      X, Y, Z:  -29.82  67.2  26.42
4.4  Line 3054 of rad 0.148 links to 3053 of rad 0.072.  (no action taken)
     B1      X, Y, Z:  -35.52  70.31  22.94
4.4  Line 3123 of rad 0.164 links to 3122 of rad 0.064.  (no action taken)
     B1      X, Y, Z:  -32.09  68.4  26.37
4.4  Line 3307 of rad 0.251 links to 3306 of rad 0.056.  (no action taken)
     B1      X, Y, Z:  -31.26  57.5  23.67
4.4  Line 3595 of rad 0.221 links to 3594 of rad 0.089.  (no action taken)
     B1      X, Y, Z:  -27.92  72.54  20.05
4.4  Line 3654 of rad 0.122 links to 3653 of rad 0.018.  (no action taken)
     B1      X, Y, Z:  -29.19  71.34  20.55
4.4  Line 3786 of rad 0.291 links to 3785 of rad 0.127.  (no action taken)
     B1      X, Y, Z:  -18.03  56.27  22.8
4.4  Line 3813 of rad 0.137 links to 3812 of rad 0.053.  (no action taken)
     B1      X, Y, Z:  -17.19  55.35  23.37
4.4  Line 3905 of rad 0.419 links to 3904 of rad 0.112.  (no action taken)
     B1      X, Y, Z:  -24.62  66.42  28.48
4.4  Line 3924 of rad 0.213 links to 3923 of rad 0.06.  (no action taken)
     B1      X, Y, Z:  -25.01  68.68  28.73
4.4  Line 4142 of rad 0.171 links to 4141 of rad 0.057.  (no action taken)
     B1      X, Y, Z:  -0.93  72.4  47.07
4.4  Line 4167 of rad 0.159 links to 4166 of rad 0.078.  (no action taken)
     B1      X, Y, Z:  -19.78  70.79  34.1
4.4  Line 4181 of rad 0.136 links to 4180 of rad 0.028.  (no action taken)
     B1      X, Y, Z:  -27.87  64.68  29.96
4.4  Line 4204 of rad 0.162 links to 4203 of rad 0.072.  (no action taken)
     B1      X, Y, Z:  -31.89  61.68  27.32
4.4  Line 4300 of rad 0.57 links to 4299 of rad 0.265.  (no action taken)
     B1      X, Y, Z:  -50.88  62.75  22.44
4.4  Line 4386 of rad 0.296 links to 4385 of rad 0.148.  (no action taken)
     B1      X, Y, Z:  -48.32  71.59  23.53
4.4  Line 4394 of rad 0.252 links to 4393 of rad 0.124.  (no action taken)
     B1      X, Y, Z:  -49.17  72.28  24.96
4.4  Line 4402 of rad 0.21 links to 4401 of rad 0.08.  (no action taken)
     B1      X, Y, Z:  -51.14  73.1  25.46
4.4  Line 4419 of rad 0.233 links to 4418 of rad 0.115.  (no action taken)
     B1      X, Y, Z:  -56.4  74.78  26.42
4.4  Line 4437 of rad 0.304 links to 4436 of rad 0.126.  (no action taken)
     B1      X, Y, Z:  -59.5  76.89  25.89
4.4  Line 4481 of rad 0.079 links to 4480 of rad 0.033.  (no action taken)
     B1      X, Y, Z:  -53.78  73.56  26.19
4.4  Line 4547 of rad 0.489 links to 4546 of rad 0.227.  (no action taken)
     B1      X, Y, Z:  -55.68  56.75  27.94
4.4  Line 4571 of rad 0.518 links to 4570 of rad 0.183.  (no action taken)
     B1      X, Y, Z:  -59.64  55.89  31.57
4.4  Line 4899 of rad 0.466 links to 4898 of rad 0.211.  (no action taken)
     B1      X, Y, Z:  -54.59  60.13  18.23
4.4  Line 4934 of rad 0.206 links to 4933 of rad 0.066.  (no action taken)
     B1      X, Y, Z:  -55.93  62.89  22.51
4.4  Line 4941 of rad 0.199 links to 4940 of rad 0.091.  (no action taken)
     B1      X, Y, Z:  -53.79  62.0  18.33
4.4  Line 5064 of rad 0.212 links to 5063 of rad 0.105.  (no action taken)
     B1      X, Y, Z:  -44.86  74.95  26.0
4.4  Line 5161 of rad 0.496 links to 5160 of rad 0.126.  (no action taken)
     B1      X, Y, Z:  -32.32  59.92  17.01
4.4  Line 5216 of rad 0.331 links to 5215 of rad 0.111.  (no action taken)
     B1      X, Y, Z:  -30.58  59.81  16.87
4.4  Line 5261 of rad 0.08 links to 5260 of rad 0.026.  (no action taken)
     B1      X, Y, Z:  -31.58  58.93  17.62
4.4  Line 5264 of rad 0.15 links to 5263 of rad 0.066.  (no action taken)
     B1      X, Y, Z:  -31.67  58.67  18.42
4.4  Line 5268 of rad 0.125 links to 5267 of rad 0.047.  (no action taken)
     B1      X, Y, Z:  -32.36  58.07  18.85
4.4  Line 5291 of rad 0.566 links to 5290 of rad 0.153.  (no action taken)
     B1      X, Y, Z:  -37.67  60.71  21.35
4.4  Line 5878 of rad 0.182 links to 5877 of rad 0.089.  (no action taken)
     B1      X, Y, Z:  -40.77  53.89  24.44
4.4  Line 5918 of rad 0.627 links to 5917 of rad 0.164.  (no action taken)
     B1      X, Y, Z:  -57.17  37.31  29.32
4.4  Line 6007 of rad 0.213 links to 6006 of rad 0.101.  (no action taken)
     B1      X, Y, Z:  -51.65  23.21  20.6
4.4  Line 6216 of rad 0.19 links to 6215 of rad 0.093.  (no action taken)
     B1      X, Y, Z:  -80.93  41.6  37.57
4.4  Line 6329 of rad 0.124 links to 6328 of rad 0.055.  (no action taken)
     B1      X, Y, Z:  -59.25  48.84  23.57
4.4  Line 6331 of rad 0.098 links to 6330 of rad 0.037.  (no action taken)
     B1      X, Y, Z:  -59.81  48.86  23.33
4.4  Line 6531 of rad 0.219 links to 6530 of rad 0.109.  (no action taken)
     B1      X, Y, Z:  -51.96  55.99  30.92
4.4  Line 6543 of rad 0.11 links to 6542 of rad 0.045.  (no action taken)
     B1      X, Y, Z:  -52.72  56.6  30.76
4.4  Line 6578 of rad 0.463 links to 6577 of rad 0.212.  (no action taken)
     B1      X, Y, Z:  -50.31  61.35  26.53
4.4  Line 6596 of rad 0.217 links to 6595 of rad 0.104.  (no action taken)
     B1      X, Y, Z:  -55.04  60.46  26.44
4.4  Line 6691 of rad 0.113 links to 6690 of rad 0.051.  (no action taken)
     B1      X, Y, Z:  -54.46  61.03  26.55
4.4  Line 6697 of rad 0.155 links to 6696 of rad 0.055.  (no action taken)
     B1      X, Y, Z:  -53.28  61.89  26.44
4.4  Line 6768 of rad 0.159 links to 6767 of rad 0.071.  (no action taken)
     B1      X, Y, Z:  -51.45  74.53  31.39
4.4  Line 6781 of rad 0.123 links to 6780 of rad 0.057.  (no action taken)
     B1      X, Y, Z:  -49.99  73.81  29.82
4.4  Line 6791 of rad 0.31 links to 6790 of rad 0.125.  (no action taken)
     B1      X, Y, Z:  -52.42  68.84  26.37
4.4  Line 6811 of rad 0.182 links to 6810 of rad 0.057.  (no action taken)
     B1      X, Y, Z:  -52.67  67.45  25.82
4.4  Line 6875 of rad 0.154 links to 6874 of rad 0.073.  (no action taken)
     B1      X, Y, Z:  -57.67  50.75  35.27
4.4  Line 6902 of rad 0.127 links to 6901 of rad 0.04.  (no action taken)
     B1      X, Y, Z:  -62.42  51.78  35.82
4.4  Line 6919 of rad 0.157 links to 6918 of rad 0.071.  (no action taken)
     B1      X, Y, Z:  -53.99  53.67  34.14
4.4  Line 6947 of rad 0.253 links to 6946 of rad 0.12.  (no action taken)
     B1      X, Y, Z:  -57.02  45.25  30.64
4.4  Line 7023 of rad 0.258 links to 7021 of rad 0.116.  (no action taken)
     B1      X, Y, Z:  -52.7  38.32  30.8
4.4  Line 7067 of rad 0.081 links to 7066 of rad 1.25E-4.  (no action taken)
     B1      X, Y, Z:  -55.42  39.09  32.93
4.4  Line 7186 of rad 0.138 links to 7185 of rad 0.061.  (no action taken)
     B1      X, Y, Z:  -29.98  -3.75  19.21
4.4  Line 7218 of rad 0.206 links to 7217 of rad 0.1.  (no action taken)
     B1      X, Y, Z:  -32.84  -1.08  21.1
4.4  Line 7258 of rad 0.245 links to 7257 of rad 0.116.  (no action taken)
     B1      X, Y, Z:  -28.28  2.25  25.46
4.4  Line 7313 of rad 0.163 links to 7312 of rad 0.072.  (no action taken)
     B1      X, Y, Z:  -32.39  -6.16  20.94
4.4  Line 7341 of rad 0.105 links to 7340 of rad 0.042.  (no action taken)
     B1      X, Y, Z:  -37.78  -3.81  21.3
4.4  Line 7404 of rad 0.226 links to 7403 of rad 0.095.  (no action taken)
     B1      X, Y, Z:  -46.35  -7.44  20.39
4.4  Line 7477 of rad 0.17 links to 7476 of rad 0.068.  (no action taken)
     B1      X, Y, Z:  -42.82  -4.78  16.23
4.4  Line 7487 of rad 0.099 links to 7486 of rad 0.039.  (no action taken)
     B1      X, Y, Z:  -47.95  -6.84  18.21
4.4  Line 7522 of rad 0.255 links to 7521 of rad 0.124.  (no action taken)
     B1      X, Y, Z:  -46.25  -6.34  25.44
4.4  Line 7542 of rad 0.088 links to 7541 of rad 0.04.  (no action taken)
     B1      X, Y, Z:  -45.07  -7.5  27.5
4.4  Line 7564 of rad 0.523 links to 7563 of rad 0.193.  (no action taken)
     B1      X, Y, Z:  -47.78  -4.28  25.91
4.4  Line 7580 of rad 0.157 links to 7579 of rad 0.077.  (no action taken)
     B1      X, Y, Z:  -47.89  -2.95  27.08
4.4  Line 7617 of rad 0.219 links to 7616 of rad 0.091.  (no action taken)
     B1      X, Y, Z:  -43.89  -4.45  26.42
4.4  Line 7666 of rad 0.142 links to 7665 of rad 0.058.  (no action taken)
     B1      X, Y, Z:  -38.46  -5.87  22.23
4.4  Line 7919 of rad 0.509 links to 7915 of rad 0.124.  (no action taken)
     B1      X, Y, Z:  -39.04  -3.0  31.32
4.4  Line 8046 of rad 0.089 links to 8045 of rad 0.041.  (no action taken)
     B1      X, Y, Z:  -44.78  -5.58  43.42
4.4  Line 8108 of rad 0.182 links to 8107 of rad 0.078.  (no action taken)
     B1      X, Y, Z:  -38.67  2.25  42.78
4.4  Line 8140 of rad 0.137 links to 8139 of rad 0.065.  (no action taken)
     B1      X, Y, Z:  -36.14  2.87  40.77
4.4  Line 8178 of rad 0.266 links to 8177 of rad 0.098.  (no action taken)
     B1      X, Y, Z:  -35.53  0.71  38.77
4.4  Line 8187 of rad 0.203 links to 8186 of rad 0.077.  (no action taken)
     B1      X, Y, Z:  -34.78  -0.35  37.78
4.4  Line 8192 of rad 0.14 links to 8191 of rad 0.061.  (no action taken)
     B1      X, Y, Z:  -33.97  -0.77  39.03
4.4  Line 8204 of rad 0.14 links to 8203 of rad 0.055.  (no action taken)
     B1      X, Y, Z:  -41.75  -0.02  35.64
4.4  Line 8351 of rad 0.258 links to 8350 of rad 0.118.  (no action taken)
     B1      X, Y, Z:  -57.4  -17.07  31.87
4.4  Line 8361 of rad 0.176 links to 8360 of rad 0.07.  (no action taken)
     B1      X, Y, Z:  -55.45  -18.94  31.01
4.4  Line 8448 of rad 0.092 links to 8447 of rad 0.041.  (no action taken)
     B1      X, Y, Z:  -47.99  -10.25  31.5
4.4  Line 8498 of rad 0.105 links to 8497 of rad 0.05.  (no action taken)
     B1      X, Y, Z:  -48.81  -6.75  32.92
4.4  Line 8536 of rad 0.16 links to 8535 of rad 0.068.  (no action taken)
     B1      X, Y, Z:  -48.53  -10.44  38.18
4.4  Line 8624 of rad 0.154 links to 8623 of rad 0.06.  (no action taken)
     B1      X, Y, Z:  -51.81  -3.08  38.59
4.4  Line 8647 of rad 0.221 links to 8646 of rad 0.098.  (no action taken)
     B1      X, Y, Z:  -54.75  -2.35  37.07
4.4  Line 8692 of rad 0.149 links to 8691 of rad 0.063.  (no action taken)
     B1      X, Y, Z:  -47.71  -3.27  31.62
4.4  Line 8701 of rad 0.148 links to 8700 of rad 0.074.  (no action taken)
     B1      X, Y, Z:  -47.27  -3.95  31.05
4.4  Line 8778 of rad 0.38 links to 8777 of rad 0.106.  (no action taken)
     B1      X, Y, Z:  -56.6  -8.18  27.08
4.4  Line 8848 of rad 0.105 links to 8847 of rad 0.048.  (no action taken)
     B1      X, Y, Z:  -55.17  -17.14  28.48
4.4  Line 9059 of rad 0.278 links to 9058 of rad 0.134.  (no action taken)
     B1      X, Y, Z:  -59.88  -9.41  27.26
4.4  Line 9116 of rad 0.182 links to 9115 of rad 0.085.  (no action taken)
     B1      X, Y, Z:  -51.35  0.83  36.25
4.4  Line 9233 of rad 0.321 links to 9232 of rad 0.138.  (no action taken)
     B1      X, Y, Z:  -49.02  7.75  30.12
4.4  Line 9382 of rad 0.149 links to 9381 of rad 0.06.  (no action taken)
     B1      X, Y, Z:  -48.28  19.78  32.02
4.4  Line 9400 of rad 0.085 links to 9399 of rad 0.034.  (no action taken)
     B1      X, Y, Z:  -49.02  20.67  37.25
4.4  Line 9475 of rad 0.159 links to 9474 of rad 0.065.  (no action taken)
     B1      X, Y, Z:  -52.32  24.89  41.43
4.4  Line 9493 of rad 0.109 links to 9492 of rad 0.053.  (no action taken)
     B1      X, Y, Z:  -49.45  23.14  41.5
4.4  Line 9550 of rad 0.271 links to 9549 of rad 0.105.  (no action taken)
     B1      X, Y, Z:  -46.25  22.17  38.77
4.4  Line 9555 of rad 0.243 links to 9554 of rad 0.118.  (no action taken)
     B1      X, Y, Z:  -46.53  22.87  39.15
4.4  Line 9558 of rad 0.136 links to 9557 of rad 0.062.  (no action taken)
     B1      X, Y, Z:  -46.4  23.44  39.5
4.4  Line 9566 of rad 0.206 links to 9564 of rad 0.062.  (no action taken)
     B1      X, Y, Z:  -46.21  24.03  40.64
4.4  Line 9630 of rad 0.173 links to 9629 of rad 0.08.  (no action taken)
     B1      X, Y, Z:  -52.28  25.76  37.28
4.4  Line 9746 of rad 0.234 links to 9745 of rad 0.113.  (no action taken)
     B1      X, Y, Z:  -63.17  25.1  35.82
4.4  Line 9750 of rad 0.249 links to 9749 of rad 0.099.  (no action taken)
     B1      X, Y, Z:  -63.39  25.48  36.15
4.4  Line 9847 of rad 0.214 links to 9846 of rad 0.081.  (no action taken)
     B1      X, Y, Z:  -55.42  31.96  38.71
4.4  Line 9850 of rad 0.127 links to 9849 of rad 0.061.  (no action taken)
     B1      X, Y, Z:  -56.06  32.71  38.95
4.4  Line 9953 of rad 0.377 links to 9952 of rad 0.182.  (no action taken)
     B1      X, Y, Z:  -62.63  44.43  46.5
4.4  Line 10005 of rad 0.165 links to 10004 of rad 0.073.  (no action taken)
     B1      X, Y, Z:  -58.27  41.03  44.36
4.4  Line 10059 of rad 0.132 links to 10058 of rad 0.058.  (no action taken)
     B1      X, Y, Z:  -52.54  35.39  37.82
4.4  Line 10067 of rad 0.175 links to 10066 of rad 0.073.  (no action taken)
     B1      X, Y, Z:  -52.57  35.24  40.2
4.4  Line 10162 of rad 0.204 links to 10161 of rad 0.091.  (no action taken)
     B1      X, Y, Z:  -49.29  28.12  33.77
4.4  Line 10186 of rad 0.185 links to 10185 of rad 0.083.  (no action taken)
     B1      X, Y, Z:  -51.31  32.11  33.11
4.4  Line 10200 of rad 0.14 links to 10199 of rad 0.043.  (no action taken)
     B1      X, Y, Z:  -48.65  32.04  34.47
4.4  Line 10234 of rad 0.129 links to 10233 of rad 0.054.  (no action taken)
     B1      X, Y, Z:  -48.13  37.34  29.46
4.4  Line 10314 of rad 0.096 links to 10313 of rad 0.04.  (no action taken)
     B1      X, Y, Z:  -46.27  24.35  29.07
4.4  Line 10368 of rad 0.118 links to 10367 of rad 0.057.  (no action taken)
     B1      X, Y, Z:  -60.36  26.42  39.11
4.4  Line 10411 of rad 0.139 links to 10410 of rad 0.051.  (no action taken)
     B1      X, Y, Z:  -50.1  13.77  34.5
4.4  Line 10421 of rad 0.13 links to 10420 of rad 0.062.  (no action taken)
     B1      X, Y, Z:  -49.42  12.81  33.35
4.4  Line 10543 of rad 0.294 links to 10542 of rad 0.117.  (no action taken)
     B1      X, Y, Z:  -42.35  7.2  34.96
4.4  Line 10565 of rad 0.106 links to 10564 of rad 0.052.  (no action taken)
     B1      X, Y, Z:  -42.32  8.92  35.64
4.4  Line 10638 of rad 0.168 links to 10637 of rad 0.083.  (no action taken)
     B1      X, Y, Z:  -41.78  5.2  39.14
4.4  Line 10651 of rad 0.155 links to 10650 of rad 0.071.  (no action taken)
     B1      X, Y, Z:  -43.96  5.7  38.31
4.4  Line 10759 of rad 0.123 links to 10758 of rad 0.049.  (no action taken)
     B1      X, Y, Z:  -37.67  1.85  33.75
4.4  Line 10849 of rad 0.109 links to 10848 of rad 0.045.  (no action taken)
     B1      X, Y, Z:  -44.89  3.39  34.61
4.4  Line 10970 of rad 0.164 links to 10969 of rad 0.071.  (no action taken)
     B1      X, Y, Z:  -32.92  -11.74  40.03
4.4  Line 11077 of rad 0.51 links to 11076 of rad 0.214.  (no action taken)
     B1      X, Y, Z:  -34.59  -10.85  39.21
4.4  Line 11139 of rad 0.208 links to 11138 of rad 0.097.  (no action taken)
     B1      X, Y, Z:  -37.27  -12.01  27.83
4.4  Line 11147 of rad 0.123 links to 11146 of rad 0.05.  (no action taken)
     B1      X, Y, Z:  -39.03  -12.77  28.26
4.4  Line 11174 of rad 0.304 links to 11173 of rad 0.088.  (no action taken)
     B1      X, Y, Z:  -36.92  -12.76  26.8
4.4  Line 11223 of rad 0.148 links to 11222 of rad 0.071.  (no action taken)
     B1      X, Y, Z:  -33.97  -5.94  30.35
4.4  Line 11251 of rad 0.117 links to 11250 of rad 0.056.  (no action taken)
     B1      X, Y, Z:  -33.68  -5.05  35.56
4.4  Line 11263 of rad 0.085 links to 11262 of rad 0.042.  (no action taken)
     B1      X, Y, Z:  -34.43  -5.49  29.53
4.4  Line 11275 of rad 0.161 links to 11274 of rad 0.068.  (no action taken)
     B1      X, Y, Z:  -35.25  -3.89  28.57
4.4  Line 11281 of rad 0.106 links to 11280 of rad 0.052.  (no action taken)
     B1      X, Y, Z:  -36.03  -3.58  28.92
4.4  Line 11368 of rad 0.256 links to 11367 of rad 0.089.  (no action taken)
     B1      X, Y, Z:  -32.5  -3.81  35.88
4.4  Line 11395 of rad 0.275 links to 11394 of rad 0.113.  (no action taken)
     B1      X, Y, Z:  -33.6  -5.16  27.42
4.4  Line 11396 of rad 0.56 links to 11395 of rad 0.275.  (no action taken)
     B1      X, Y, Z:  -33.4  -5.05  27.23
4.4  Line 11424 of rad 0.125 links to 11423 of rad 0.059.  (no action taken)
     B1      X, Y, Z:  -33.27  -3.31  25.94
4.4  Line 11441 of rad 0.129 links to 11440 of rad 0.061.  (no action taken)
     B1      X, Y, Z:  -31.41  -5.54  25.23
4.4  Line 11663 of rad 0.13 links to 11662 of rad 0.065.  (no action taken)
     B1      X, Y, Z:  -31.44  -21.1  42.79
4.4  Line 11702 of rad 0.23 links to 11701 of rad 0.109.  (no action taken)
     B1      X, Y, Z:  -38.92  -16.1  40.04
4.4  Line 11713 of rad 0.113 links to 11712 of rad 0.055.  (no action taken)
     B1      X, Y, Z:  -36.46  -16.69  39.0
4.4  Line 11722 of rad 0.21 links to 11721 of rad 0.036.  (no action taken)
     B1      X, Y, Z:  -34.63  -16.0  40.09
4.4  Line 11772 of rad 0.235 links to 11771 of rad 0.107.  (no action taken)
     B1      X, Y, Z:  -33.45  -17.39  27.3
4.4  Line 11797 of rad 0.414 links to 11796 of rad 0.189.  (no action taken)
     B1      X, Y, Z:  -33.78  -18.39  31.32
4.4  Line 11806 of rad 0.192 links to 11805 of rad 0.084.  (no action taken)
     B1      X, Y, Z:  -34.18  -19.78  32.46
4.4  Line 11811 of rad 0.188 links to 11810 of rad 0.093.  (no action taken)
     B1      X, Y, Z:  -33.25  -20.07  32.85
4.4  Line 11877 of rad 0.177 links to 11876 of rad 0.069.  (no action taken)
     B1      X, Y, Z:  -29.51  -24.23  39.35
4.4  Line 11903 of rad 0.294 links to 11902 of rad 0.129.  (no action taken)
     B1      X, Y, Z:  -34.77  -19.21  31.57
4.4  Line 11944 of rad 0.101 links to 11943 of rad 0.044.  (no action taken)
     B1      X, Y, Z:  -32.81  -11.24  27.66
4.4  Line 11960 of rad 0.208 links to 11959 of rad 0.095.  (no action taken)
     B1      X, Y, Z:  -32.1  -9.19  23.83
4.4  Line 11980 of rad 0.169 links to 11979 of rad 0.082.  (no action taken)
     B1      X, Y, Z:  -34.6  -7.91  24.48
4.4  Line 11982 of rad 0.194 links to 11981 of rad 0.064.  (no action taken)
     B1      X, Y, Z:  -35.17  -8.1  24.53
4.4  Line 12044 of rad 0.623 links to 12043 of rad 0.294.  (no action taken)
     B1      X, Y, Z:  -25.82  -9.53  24.58
4.4  Line 12098 of rad 0.184 links to 12097 of rad 0.064.  (no action taken)
     B1      X, Y, Z:  -21.46  -6.34  19.83
4.4  Line 12101 of rad 0.202 links to 12100 of rad 0.085.  (no action taken)
     B1      X, Y, Z:  -21.8  -6.23  18.58
4.4  Line 12263 of rad 0.416 links to 12262 of rad 0.208.  (no action taken)
     B1      X, Y, Z:  -9.83  5.92  12.43
4.4  Line 12337 of rad 0.118 links to 12336 of rad 0.05.  (no action taken)
     B1      X, Y, Z:  -7.16  9.33  13.44
4.4  Line 12353 of rad 0.144 links to 12352 of rad 0.066.  (no action taken)
     B1      X, Y, Z:  -4.84  9.27  13.58
4.4  Line 12366 of rad 0.205 links to 12365 of rad 0.085.  (no action taken)
     B1      X, Y, Z:  -4.09  8.71  14.06
4.4  Line 12510 of rad 0.338 links to 12509 of rad 0.164.  (no action taken)
     B1      X, Y, Z:  -27.6  38.29  12.67
4.4  Line 12546 of rad 0.339 links to 12545 of rad 0.118.  (no action taken)
     B1      X, Y, Z:  -24.33  39.92  14.32
4.4  Line 12603 of rad 0.179 links to 12602 of rad 0.085.  (no action taken)
     B1      X, Y, Z:  -15.81  34.57  11.26
4.4  Line 12656 of rad 0.132 links to 12655 of rad 0.065.  (no action taken)
     B1      X, Y, Z:  -22.89  35.6  12.9
4.4  Line 12887 of rad 0.109 links to 12886 of rad 0.054.  (no action taken)
     B1      X, Y, Z:  -26.35  59.57  17.53
4.4  Line 12927 of rad 0.041 links to 12926 of rad 1.25E-4.  (no action taken)
     B1      X, Y, Z:  -26.8  50.24  17.82
4.4  Line 13109 of rad 0.144 links to 13108 of rad 0.05.  (no action taken)
     B1      X, Y, Z:  -37.57  56.56  26.78
4.4  Line 13341 of rad 0.185 links to 13339 of rad 0.078.  (no action taken)
     B1      X, Y, Z:  -38.53  53.54  18.85
4.4  Line 13370 of rad 0.212 links to 13369 of rad 0.092.  (no action taken)
     B1      X, Y, Z:  -40.85  56.29  17.87
4.4  Line 13392 of rad 0.477 links to 13391 of rad 0.227.  (no action taken)
     B1      X, Y, Z:  -44.79  60.36  16.69
4.4  Line 13446 of rad 0.161 links to 13445 of rad 0.076.  (no action taken)
     B1      X, Y, Z:  -47.74  64.98  18.05
4.4  Line 13462 of rad 0.159 links to 13461 of rad 0.069.  (no action taken)
     B1      X, Y, Z:  -33.86  48.96  20.35
4.4  Line 13581 of rad 0.184 links to 13580 of rad 0.083.  (no action taken)
     B1      X, Y, Z:  -39.84  48.59  27.6
4.4  Line 13683 of rad 0.219 links to 13682 of rad 0.1.  (no action taken)
     B1      X, Y, Z:  -9.39  16.07  11.39
4.4  Line 13707 of rad 0.166 links to 13706 of rad 0.08.  (no action taken)
     B1      X, Y, Z:  -16.48  21.62  8.13
4.4  Line 13736 of rad 0.142 links to 13735 of rad 0.069.  (no action taken)
     B1      X, Y, Z:  -14.57  24.23  11.71
4.4  Line 13743 of rad 0.23 links to 13742 of rad 0.099.  (no action taken)
     B1      X, Y, Z:  -14.25  23.98  12.65
4.4  Line 13777 of rad 0.108 links to 13776 of rad 0.054.  (no action taken)
     B1      X, Y, Z:  -15.32  25.8  8.97
4.4  Line 13785 of rad 0.123 links to 13784 of rad 0.06.  (no action taken)
     B1      X, Y, Z:  -16.87  27.26  10.05
4.4  Line 13868 of rad 0.175 links to 13867 of rad 0.058.  (no action taken)
     B1      X, Y, Z:  -23.62  -3.1  17.67
4.4  Line 13891 of rad 0.092 links to 13890 of rad 0.041.  (no action taken)
     B1      X, Y, Z:  -19.76  -4.45  19.69
4.4  Line 13901 of rad 0.157 links to 13900 of rad 0.055.  (no action taken)
     B1      X, Y, Z:  -18.92  -3.81  19.98
4.4  Line 13987 of rad 0.123 links to 13986 of rad 0.06.  (no action taken)
     B1      X, Y, Z:  -20.21  -8.03  30.39
4.4  Line 14006 of rad 0.416 links to 14005 of rad 0.184.  (no action taken)
     B1      X, Y, Z:  -23.14  -4.8  29.17
4.4  Line 14086 of rad 0.135 links to 14085 of rad 0.066.  (no action taken)
     B1      X, Y, Z:  -23.05  -3.89  30.3
4.4  Line 14119 of rad 0.182 links to 14118 of rad 0.073.  (no action taken)
     B1      X, Y, Z:  -14.8  -12.03  28.76
4.4  Line 14293 of rad 0.261 links to 14292 of rad 0.113.  (no action taken)
     B1      X, Y, Z:  -3.58  -10.59  58.29
4.4  Line 14323 of rad 0.151 links to 14322 of rad 0.074.  (no action taken)
     B1      X, Y, Z:  -2.47  -7.15  61.31
4.4  Line 14364 of rad 0.137 links to 14363 of rad 0.063.  (no action taken)
     B1      X, Y, Z:  -5.3  -13.72  56.34
4.4  Line 14375 of rad 0.117 links to 14374 of rad 0.057.  (no action taken)
     B1      X, Y, Z:  -3.81  -12.02  55.4
4.4  Line 14400 of rad 0.322 links to 14399 of rad 0.158.  (no action taken)
     B1      X, Y, Z:  -5.12  -8.72  28.96
4.4  Line 14435 of rad 0.146 links to 14434 of rad 0.061.  (no action taken)
     B1      X, Y, Z:  -10.46  -8.65  27.03
4.4  Line 14517 of rad 0.099 links to 14516 of rad 0.048.  (no action taken)
     B1      X, Y, Z:  -2.52  -1.66  20.01
4.4  Line 14701 of rad 0.121 links to 14700 of rad 0.052.  (no action taken)
     B1      X, Y, Z:  -8.16  -4.3  20.67
4.4  Line 14723 of rad 0.14 links to 14722 of rad 0.07.  (no action taken)
     B1      X, Y, Z:  -11.41  -2.64  18.62
4.4  Line 14752 of rad 0.178 links to 14751 of rad 0.086.  (no action taken)
     B1      X, Y, Z:  -10.64  -9.39  22.51
4.4  Line 14835 of rad 0.155 links to 14834 of rad 0.073.  (no action taken)
     B1      X, Y, Z:  -19.76  -3.75  31.21
4.4  Line 14915 of rad 0.181 links to 14914 of rad 0.079.  (no action taken)
     B1      X, Y, Z:  -22.62  -10.58  27.73
4.4  Line 14922 of rad 0.105 links to 14921 of rad 0.049.  (no action taken)
     B1      X, Y, Z:  -24.16  -10.81  26.73
4.4  Line 14957 of rad 0.127 links to 14956 of rad 0.063.  (no action taken)
     B1      X, Y, Z:  -24.01  -7.76  23.03
4.4  Line 15097 of rad 0.178 links to 15096 of rad 0.085.  (no action taken)
     B1      X, Y, Z:  -19.21  -6.79  35.89
4.4  Line 15127 of rad 0.147 links to 15126 of rad 0.071.  (no action taken)
     B1      X, Y, Z:  -21.07  -4.79  34.21
4.4  Line 15159 of rad 0.123 links to 15158 of rad 0.06.  (no action taken)
     B1      X, Y, Z:  -24.83  -6.71  36.6
4.4  Line 15221 of rad 0.256 links to 15220 of rad 0.127.  (no action taken)
     B1      X, Y, Z:  -27.69  -11.25  33.71
4.4  Line 15352 of rad 0.148 links to 15351 of rad 0.072.  (no action taken)
     B1      X, Y, Z:  -28.3  -21.39  31.37
4.4  Line 15363 of rad 0.131 links to 15362 of rad 0.064.  (no action taken)
     B1      X, Y, Z:  -27.48  -22.0  30.82
4.4  Line 15412 of rad 0.47 links to 15411 of rad 0.191.  (no action taken)
     B1      X, Y, Z:  -20.96  -17.26  41.67
4.4  Line 15430 of rad 0.231 links to 15429 of rad 0.115.  (no action taken)
     B1      X, Y, Z:  -21.89  -14.8  43.29
4.4  Line 15439 of rad 0.11 links to 15438 of rad 0.049.  (no action taken)
     B1      X, Y, Z:  -23.51  -14.3  42.5
4.4  Line 15586 of rad 0.196 links to 15584 of rad 0.095.  (no action taken)
     B1      X, Y, Z:  -27.37  -9.78  33.47
4.4  Line 15649 of rad 0.12 links to 15648 of rad 0.059.  (no action taken)
     B1      X, Y, Z:  -28.3  -9.17  32.36
4.4  Line 15655 of rad 0.223 links to 15654 of rad 0.074.  (no action taken)
     B1      X, Y, Z:  -28.48  -9.15  32.77
4.4  Line 15678 of rad 0.099 links to 15677 of rad 0.045.  (no action taken)
     B1      X, Y, Z:  -28.26  -6.5  26.94
4.4  Line 15779 of rad 0.162 links to 15778 of rad 0.074.  (no action taken)
     B1      X, Y, Z:  -36.02  -16.76  22.19
4.4  Line 15785 of rad 0.129 links to 15784 of rad 0.046.  (no action taken)
     B1      X, Y, Z:  -35.04  -17.48  23.37
2.1  Line 654 has 3 daughters.  Type is 3.  (no action taken)
     B1      X, Y, Z:  -50.7  31.46  28.37
2.1  Line 680 has 3 daughters.  Type is 3.  (no action taken)
     B1      X, Y, Z:  -56.13  37.46  30.5
2.1  Line 1072 has 3 daughters.  Type is 3.  (no action taken)
     B1      X, Y, Z:  -47.63  58.07  25.64
2.1  Line 1084 has 4 daughters.  Type is 3.  (no action taken)
     B1      X, Y, Z:  -47.09  60.1  25.44
2.1  Line 1296 has 3 daughters.  Type is 3.  (no action taken)
     B1      X, Y, Z:  -52.86  77.28  29.44
2.1  Line 2230 has 3 daughters.  Type is 3.  (no action taken)
     B1      X, Y, Z:  -11.31  78.32  33.42
2.1  Line 2541 has 3 daughters.  Type is 3.  (no action taken)
     B1      X, Y, Z:  -2.58  83.54  53.85
2.1  Line 2753 has 3 daughters.  Type is 3.  (no action taken)
     B1      X, Y, Z:  -10.3  80.04  39.32
2.1  Line 2756 has 3 daughters.  Type is 3.  (no action taken)
     B1      X, Y, Z:  -10.33  79.87  39.45
2.1  Line 2840 has 3 daughters.  Type is 3.  (no action taken)
     B1      X, Y, Z:  -19.44  81.09  33.2
2.1  Line 2952 has 3 daughters.  Type is 3.  (no action taken)
     B1      X, Y, Z:  -26.64  66.76  29.91
2.1  Line 3511 has 3 daughters.  Type is 3.  (no action taken)
     B1      X, Y, Z:  -29.1  68.37  19.82
2.1  Line 4089 has 3 daughters.  Type is 3.  (no action taken)
     B1      X, Y, Z:  1.17  70.98  44.96
2.1  Line 4109 has 3 daughters.  Type is 3.  (no action taken)
     B1      X, Y, Z:  3.91  69.06  45.18
2.1  Line 5014 has 3 daughters.  Type is 3.  (no action taken)
     B1      X, Y, Z:  -43.17  67.59  21.03
2.1  Line 5110 has 3 daughters.  Type is 3.  (no action taken)
     B1      X, Y, Z:  -40.17  60.36  16.37
2.1  Line 5114 has 3 daughters.  Type is 3.  (no action taken)
     B1      X, Y, Z:  -40.5  60.43  15.89
2.1  Line 5224 has 3 daughters.  Type is 3.  (no action taken)
     B1      X, Y, Z:  -29.55  58.74  16.35
2.1  Line 5277 has 3 daughters.  Type is 3.  (no action taken)
     B1      X, Y, Z:  -38.79  60.1  21.46
2.1  Line 5607 has 3 daughters.  Type is 3.  (no action taken)
     B1      X, Y, Z:  -21.37  55.46  20.26
2.1  Line 5733 has 3 daughters.  Type is 3.  (no action taken)
     B1      X, Y, Z:  -17.33  32.15  12.73
2.1  Line 7013 has 3 daughters.  Type is 3.  (no action taken)
     B1      X, Y, Z:  -52.39  38.53  31.76
2.1  Line 7380 has 3 daughters.  Type is 3.  (no action taken)
     B1      X, Y, Z:  -43.97  -6.42  21.8
2.1  Line 7567 has 3 daughters.  Type is 3.  (no action taken)
     B1      X, Y, Z:  -48.46  -3.83  26.26
2.1  Line 7636 has 3 daughters.  Type is 3.  (no action taken)
     B1      X, Y, Z:  -42.78  -7.75  21.12
2.1  Line 9301 has 3 daughters.  Type is 3.  (no action taken)
     B1      X, Y, Z:  -49.35  14.49  34.78
2.1  Line 9358 has 3 daughters.  Type is 3.  (no action taken)
     B1      X, Y, Z:  -47.13  19.5  34.74
2.1  Line 10027 has 3 daughters.  Type is 3.  (no action taken)
     B1      X, Y, Z:  -52.78  35.21  39.0
2.1  Line 10289 has 3 daughters.  Type is 3.  (no action taken)
     B1      X, Y, Z:  -47.02  26.75  31.1
2.1  Line 12044 has 3 daughters.  Type is 3.  (no action taken)
     B1      X, Y, Z:  -25.82  -9.53  24.58
2.1  Line 12127 has 3 daughters.  Type is 3.  (no action taken)
     B1      X, Y, Z:  -20.33  -4.94  19.48
2.1  Line 12170 has 3 daughters.  Type is 3.  (no action taken)
     B1      X, Y, Z:  -18.71  -0.28  15.91
2.1  Line 13627 has 3 daughters.  Type is 3.  (no action taken)
     B1      X, Y, Z:  -16.48  23.48  8.03
2.1  Line 14144 has 3 daughters.  Type is 3.  (no action taken)
     B1      X, Y, Z:  -8.74  -9.66  27.19
2.1  Line 14302 has 3 daughters.  Type is 3.  (no action taken)
     B1      X, Y, Z:  -3.27  -9.52  60.21
2.1  Line 14497 has 3 daughters.  Type is 3.  (no action taken)
     B1      X, Y, Z:  -1.98  -2.33  21.96
2.1  Line 15059 has 3 daughters.  Type is 3.  (no action taken)
     B1      X, Y, Z:  -23.96  -7.13  33.68
2.1  Line 15072 has 3 daughters.  Type is 3.  (no action taken)
     B1      X, Y, Z:  -23.42  -7.62  35.49
2.1  Line 15182 has 3 daughters.  Type is 3.  (no action taken)
     B1      X, Y, Z:  -26.33  -9.88  33.07
 
 


Number of type A irregularities = 110
Number of type B1 irregularities = 818
Number of type B2 irregularities = 0
Number of type C irregularities = 0
```
