## Supplementary material for "Automated Proofreading of Digitally Reconstructed Neural Morphology Enhances Accuracy, Scalability, and Standardization": Standardization and accuracy results: 720575940616383193.std

```
# Standardization file for /nmo_swc/Temp_LMeasure/720575940616383193.CNG.swc.swc created with StdSwc version 1.31 on 3/7/26.
# Edited SWC file saved as /nmo_swc/Temp_LMeasure/720575940616383193.CNG.swc.swc.CNG.swc.  See StdSwc1.31.doc for more information.
#
# code   irregularity_description. (action taken)
#     irregularity_type     coordinates
#
4.2  Radius of line 245 at 1.25E-4 <= 0.05.  (no action taken)
     B1      X, Y, Z:  12.93  -1.77  20.46
4.3  Radius of line 308 at 0.886 >= 5.0 stdevs above the mean.  (no action taken)
     B1      X, Y, Z:  3.08  6.53  22.1
4.2  Radius of line 611 at 0.045 <= 0.05.  (no action taken)
     B1      X, Y, Z:  -27.26  26.14  19.12
4.2  Radius of line 641 at 1.25E-4 <= 0.05.  (no action taken)
     B1      X, Y, Z:  -23.73  28.03  18.0
4.2  Radius of line 728 at 0.049 <= 0.05.  (no action taken)
     B1      X, Y, Z:  -25.35  33.07  21.42
4.2  Radius of line 747 at 0.026 <= 0.05.  (no action taken)
     B1      X, Y, Z:  -23.67  31.82  20.58
4.2  Radius of line 787 at 0.05 <= 0.05.  (no action taken)
     B1      X, Y, Z:  -20.32  31.89  21.32
4.2  Radius of line 800 at 1.25E-4 <= 0.05.  (no action taken)
     B1      X, Y, Z:  -25.16  30.94  21.1
4.2  Radius of line 842 at 0.017 <= 0.05.  (no action taken)
     B1      X, Y, Z:  -23.14  32.32  19.37
4.2  Radius of line 914 at 1.25E-4 <= 0.05.  (no action taken)
     B1      X, Y, Z:  -25.51  37.31  14.24
4.2  Radius of line 934 at 1.25E-4 <= 0.05.  (no action taken)
     B1      X, Y, Z:  -24.42  38.21  15.19
4.2  Radius of line 1014 at 0.036 <= 0.05.  (no action taken)
     B1      X, Y, Z:  -15.31  32.92  13.46
4.2  Radius of line 1027 at 0.028 <= 0.05.  (no action taken)
     B1      X, Y, Z:  -14.52  32.5  13.58
4.2  Radius of line 1068 at 0.035 <= 0.05.  (no action taken)
     B1      X, Y, Z:  -21.82  33.67  17.21
4.2  Radius of line 1103 at 1.25E-4 <= 0.05.  (no action taken)
     B1      X, Y, Z:  -28.75  31.82  20.85
4.2  Radius of line 1220 at 0.047 <= 0.05.  (no action taken)
     B1      X, Y, Z:  -32.31  21.85  22.66
4.2  Radius of line 1254 at 0.04 <= 0.05.  (no action taken)
     B1      X, Y, Z:  -31.48  25.01  20.05
4.2  Radius of line 1333 at 1.25E-4 <= 0.05.  (no action taken)
     B1      X, Y, Z:  -34.96  34.24  25.37
4.2  Radius of line 1343 at 1.25E-4 <= 0.05.  (no action taken)
     B1      X, Y, Z:  -29.64  32.67  25.14
4.2  Radius of line 1426 at 0.046 <= 0.05.  (no action taken)
     B1      X, Y, Z:  -29.35  38.59  22.23
4.2  Radius of line 1438 at 1.25E-4 <= 0.05.  (no action taken)
     B1      X, Y, Z:  -28.94  40.64  21.98
4.2  Radius of line 1534 at 0.05 <= 0.05.  (no action taken)
     B1      X, Y, Z:  -26.33  47.21  11.5
4.2  Radius of line 1634 at 0.048 <= 0.05.  (no action taken)
     B1      X, Y, Z:  -26.92  44.34  10.97
4.2  Radius of line 1660 at 1.25E-4 <= 0.05.  (no action taken)
     B1      X, Y, Z:  -25.58  46.89  15.31
4.2  Radius of line 1673 at 1.25E-4 <= 0.05.  (no action taken)
     B1      X, Y, Z:  -28.1  46.88  15.4
4.2  Radius of line 1701 at 0.035 <= 0.05.  (no action taken)
     B1      X, Y, Z:  -28.69  40.77  18.03
4.2  Radius of line 1710 at 0.044 <= 0.05.  (no action taken)
     B1      X, Y, Z:  -27.73  41.14  18.87
4.2  Radius of line 1811 at 1.25E-4 <= 0.05.  (no action taken)
     B1      X, Y, Z:  -31.33  34.61  18.23
4.2  Radius of line 1841 at 0.044 <= 0.05.  (no action taken)
     B1      X, Y, Z:  -29.6  42.45  19.69
4.2  Radius of line 1924 at 0.036 <= 0.05.  (no action taken)
     B1      X, Y, Z:  -26.87  48.39  25.87
4.2  Radius of line 1925 at 0.013 <= 0.05.  (no action taken)
     B1      X, Y, Z:  -27.14  47.99  25.53
4.2  Radius of line 1929 at 1.25E-4 <= 0.05.  (no action taken)
     B1      X, Y, Z:  -26.26  48.67  25.91
4.2  Radius of line 1947 at 0.04 <= 0.05.  (no action taken)
     B1      X, Y, Z:  -24.78  47.32  24.89
4.2  Radius of line 1968 at 0.045 <= 0.05.  (no action taken)
     B1      X, Y, Z:  -22.82  49.03  27.16
4.2  Radius of line 2001 at 0.035 <= 0.05.  (no action taken)
     B1      X, Y, Z:  -22.82  47.45  26.53
4.2  Radius of line 2003 at 1.25E-4 <= 0.05.  (no action taken)
     B1      X, Y, Z:  -22.64  47.28  26.48
4.2  Radius of line 2005 at 0.05 <= 0.05.  (no action taken)
     B1      X, Y, Z:  -23.12  48.03  26.64
4.2  Radius of line 2106 at 0.05 <= 0.05.  (no action taken)
     B1      X, Y, Z:  -16.62  57.24  26.64
4.2  Radius of line 2109 at 1.25E-4 <= 0.05.  (no action taken)
     B1      X, Y, Z:  -16.89  57.31  26.94
4.2  Radius of line 2189 at 1.25E-4 <= 0.05.  (no action taken)
     B1      X, Y, Z:  -13.16  61.92  26.39
4.2  Radius of line 2197 at 1.25E-4 <= 0.05.  (no action taken)
     B1      X, Y, Z:  -12.26  61.52  24.21
4.2  Radius of line 2250 at 1.25E-4 <= 0.05.  (no action taken)
     B1      X, Y, Z:  -12.35  62.2  18.87
4.2  Radius of line 2252 at 1.25E-4 <= 0.05.  (no action taken)
     B1      X, Y, Z:  -13.13  61.95  19.55
4.2  Radius of line 2271 at 0.049 <= 0.05.  (no action taken)
     B1      X, Y, Z:  -9.86  62.56  20.67
4.2  Radius of line 2324 at 0.047 <= 0.05.  (no action taken)
     B1      X, Y, Z:  -15.75  59.4  20.55
4.2  Radius of line 2332 at 0.045 <= 0.05.  (no action taken)
     B1      X, Y, Z:  -14.44  59.82  20.69
4.2  Radius of line 2334 at 1.25E-4 <= 0.05.  (no action taken)
     B1      X, Y, Z:  -14.27  59.85  20.83
4.2  Radius of line 2365 at 1.25E-4 <= 0.05.  (no action taken)
     B1      X, Y, Z:  -16.73  53.46  19.51
4.2  Radius of line 2397 at 0.049 <= 0.05.  (no action taken)
     B1      X, Y, Z:  -21.57  48.92  19.19
4.2  Radius of line 2431 at 1.25E-4 <= 0.05.  (no action taken)
     B1      X, Y, Z:  -19.96  46.6  19.12
4.2  Radius of line 2452 at 1.25E-4 <= 0.05.  (no action taken)
     B1      X, Y, Z:  -20.17  48.46  21.35
4.2  Radius of line 2511 at 1.25E-4 <= 0.05.  (no action taken)
     B1      X, Y, Z:  -26.91  49.21  19.39
4.3  Radius of line 2537 at 0.847 >= 5.0 stdevs above the mean.  (no action taken)
     B1      X, Y, Z:  -19.96  53.17  24.96
4.2  Radius of line 2556 at 1.25E-4 <= 0.05.  (no action taken)
     B1      X, Y, Z:  -18.73  55.32  23.64
4.2  Radius of line 2571 at 1.25E-4 <= 0.05.  (no action taken)
     B1      X, Y, Z:  -20.28  57.52  23.96
4.2  Radius of line 2591 at 0.045 <= 0.05.  (no action taken)
     B1      X, Y, Z:  -19.12  58.6  21.41
4.2  Radius of line 2630 at 1.25E-4 <= 0.05.  (no action taken)
     B1      X, Y, Z:  -15.63  61.2  26.87
4.2  Radius of line 2632 at 1.25E-4 <= 0.05.  (no action taken)
     B1      X, Y, Z:  -19.85  58.6  25.44
4.2  Radius of line 2781 at 1.25E-4 <= 0.05.  (no action taken)
     B1      X, Y, Z:  -18.05  53.28  32.46
4.2  Radius of line 2843 at 1.25E-4 <= 0.05.  (no action taken)
     B1      X, Y, Z:  -21.51  47.53  18.44
4.2  Radius of line 2844 at 0.048 <= 0.05.  (no action taken)
     B1      X, Y, Z:  -22.69  45.28  18.64
4.5  Radius of terminal line 2948 at 0.421 >= 5.0 stdevs above the mean.  (no action taken)
     B1      X, Y, Z:  -29.69  47.42  19.96
4.2  Radius of line 2957 at 1.25E-4 <= 0.05.  (no action taken)
     B1      X, Y, Z:  -30.94  47.14  20.05
4.2  Radius of line 3009 at 0.049 <= 0.05.  (no action taken)
     B1      X, Y, Z:  -27.78  54.53  20.5
4.2  Radius of line 3133 at 1.25E-4 <= 0.05.  (no action taken)
     B1      X, Y, Z:  -23.66  58.24  16.07
4.2  Radius of line 3216 at 0.032 <= 0.05.  (no action taken)
     B1      X, Y, Z:  -25.94  55.64  22.94
4.2  Radius of line 3286 at 0.043 <= 0.05.  (no action taken)
     B1      X, Y, Z:  -28.25  58.46  25.32
4.2  Radius of line 3312 at 0.041 <= 0.05.  (no action taken)
     B1      X, Y, Z:  -27.46  61.1  24.89
4.2  Radius of line 3318 at 0.032 <= 0.05.  (no action taken)
     B1      X, Y, Z:  -30.85  53.43  20.53
4.2  Radius of line 3376 at 0.038 <= 0.05.  (no action taken)
     B1      X, Y, Z:  -26.19  49.5  15.52
4.2  Radius of line 3394 at 1.25E-4 <= 0.05.  (no action taken)
     B1      X, Y, Z:  -24.07  47.27  15.01
4.2  Radius of line 3413 at 0.048 <= 0.05.  (no action taken)
     B1      X, Y, Z:  -27.57  48.38  17.23
4.2  Radius of line 3463 at 1.25E-4 <= 0.05.  (no action taken)
     B1      X, Y, Z:  -25.69  55.35  14.55
4.2  Radius of line 3497 at 0.036 <= 0.05.  (no action taken)
     B1      X, Y, Z:  -24.89  51.07  15.86
4.2  Radius of line 3538 at 1.25E-4 <= 0.05.  (no action taken)
     B1      X, Y, Z:  -26.76  51.46  14.0
4.2  Radius of line 3543 at 0.04 <= 0.05.  (no action taken)
     B1      X, Y, Z:  -27.71  52.35  18.67
4.2  Radius of line 3555 at 0.047 <= 0.05.  (no action taken)
     B1      X, Y, Z:  -27.39  53.72  18.76
4.2  Radius of line 3589 at 1.25E-4 <= 0.05.  (no action taken)
     B1      X, Y, Z:  -30.82  48.22  18.46
4.2  Radius of line 3590 at 0.038 <= 0.05.  (no action taken)
     B1      X, Y, Z:  -29.32  47.17  19.57
4.2  Radius of line 3591 at 1.25E-4 <= 0.05.  (no action taken)
     B1      X, Y, Z:  -29.37  47.28  19.55
4.2  Radius of line 3620 at 1.25E-4 <= 0.05.  (no action taken)
     B1      X, Y, Z:  -33.03  46.59  20.98
4.2  Radius of line 3629 at 0.032 <= 0.05.  (no action taken)
     B1      X, Y, Z:  -30.28  45.84  19.69
4.2  Radius of line 3646 at 0.049 <= 0.05.  (no action taken)
     B1      X, Y, Z:  -26.07  42.93  22.53
4.2  Radius of line 3783 at 0.046 <= 0.05.  (no action taken)
     B1      X, Y, Z:  -33.39  38.89  28.12
4.2  Radius of line 3808 at 0.031 <= 0.05.  (no action taken)
     B1      X, Y, Z:  -34.54  38.1  27.26
4.2  Radius of line 3950 at 1.25E-4 <= 0.05.  (no action taken)
     B1      X, Y, Z:  -38.72  42.24  28.87
4.2  Radius of line 4004 at 0.047 <= 0.05.  (no action taken)
     B1      X, Y, Z:  -32.24  48.95  26.19
4.2  Radius of line 4037 at 1.25E-4 <= 0.05.  (no action taken)
     B1      X, Y, Z:  -34.65  48.53  28.96
4.2  Radius of line 4134 at 1.25E-4 <= 0.05.  (no action taken)
     B1      X, Y, Z:  -34.1  44.56  33.97
4.2  Radius of line 4154 at 0.04 <= 0.05.  (no action taken)
     B1      X, Y, Z:  -32.28  44.02  36.35
4.2  Radius of line 4211 at 1.25E-4 <= 0.05.  (no action taken)
     B1      X, Y, Z:  -31.44  40.46  27.87
4.2  Radius of line 4280 at 1.25E-4 <= 0.05.  (no action taken)
     B1      X, Y, Z:  -33.49  39.92  19.58
4.2  Radius of line 4376 at 1.25E-4 <= 0.05.  (no action taken)
     B1      X, Y, Z:  -25.41  24.66  23.42
4.2  Radius of line 4487 at 1.25E-4 <= 0.05.  (no action taken)
     B1      X, Y, Z:  -24.33  14.67  24.66
4.2  Radius of line 4518 at 0.047 <= 0.05.  (no action taken)
     B1      X, Y, Z:  -25.71  14.07  27.92
4.2  Radius of line 4540 at 1.25E-4 <= 0.05.  (no action taken)
     B1      X, Y, Z:  -27.07  15.32  27.39
4.2  Radius of line 4542 at 1.25E-4 <= 0.05.  (no action taken)
     B1      X, Y, Z:  -26.94  15.05  27.44
4.2  Radius of line 4567 at 0.043 <= 0.05.  (no action taken)
     B1      X, Y, Z:  -29.5  20.98  26.32
4.2  Radius of line 4597 at 0.05 <= 0.05.  (no action taken)
     B1      X, Y, Z:  -28.44  21.03  26.48
4.2  Radius of line 4602 at 1.25E-4 <= 0.05.  (no action taken)
     B1      X, Y, Z:  -27.39  21.89  26.44
4.2  Radius of line 4714 at 1.25E-4 <= 0.05.  (no action taken)
     B1      X, Y, Z:  -15.69  31.21  13.53
4.2  Radius of line 4728 at 0.041 <= 0.05.  (no action taken)
     B1      X, Y, Z:  -17.44  30.73  12.0
4.2  Radius of line 4732 at 1.25E-4 <= 0.05.  (no action taken)
     B1      X, Y, Z:  -17.89  31.55  11.41
4.2  Radius of line 4737 at 1.25E-4 <= 0.05.  (no action taken)
     B1      X, Y, Z:  -17.19  31.98  12.07
4.2  Radius of line 4754 at 0.05 <= 0.05.  (no action taken)
     B1      X, Y, Z:  -18.19  32.64  15.05
4.2  Radius of line 4763 at 1.25E-4 <= 0.05.  (no action taken)
     B1      X, Y, Z:  -19.58  32.32  13.51
4.2  Radius of line 4769 at 1.25E-4 <= 0.05.  (no action taken)
     B1      X, Y, Z:  -18.33  29.75  13.33
4.2  Radius of line 4841 at 0.036 <= 0.05.  (no action taken)
     B1      X, Y, Z:  -25.89  28.12  11.32
4.2  Radius of line 4865 at 1.25E-4 <= 0.05.  (no action taken)
     B1      X, Y, Z:  -27.28  25.6  10.97
4.2  Radius of line 4909 at 1.25E-4 <= 0.05.  (no action taken)
     B1      X, Y, Z:  -23.87  30.1  13.83
4.2  Radius of line 4916 at 1.25E-4 <= 0.05.  (no action taken)
     B1      X, Y, Z:  -22.39  30.33  12.13
4.2  Radius of line 5022 at 0.037 <= 0.05.  (no action taken)
     B1      X, Y, Z:  -23.64  18.58  17.46
4.2  Radius of line 5130 at 0.048 <= 0.05.  (no action taken)
     B1      X, Y, Z:  -22.12  11.59  13.33
4.2  Radius of line 5180 at 0.046 <= 0.05.  (no action taken)
     B1      X, Y, Z:  -26.8  18.78  16.55
4.2  Radius of line 5205 at 0.039 <= 0.05.  (no action taken)
     B1      X, Y, Z:  -28.48  20.12  15.15
4.2  Radius of line 5208 at 1.25E-4 <= 0.05.  (no action taken)
     B1      X, Y, Z:  -28.14  20.28  15.19
4.2  Radius of line 5223 at 0.05 <= 0.05.  (no action taken)
     B1      X, Y, Z:  -27.3  16.51  15.89
4.2  Radius of line 5225 at 0.036 <= 0.05.  (no action taken)
     B1      X, Y, Z:  -27.53  16.42  15.71
4.2  Radius of line 5237 at 1.25E-4 <= 0.05.  (no action taken)
     B1      X, Y, Z:  -23.73  15.92  18.87
4.2  Radius of line 5271 at 0.032 <= 0.05.  (no action taken)
     B1      X, Y, Z:  -21.76  20.46  15.48
4.2  Radius of line 5410 at 0.048 <= 0.05.  (no action taken)
     B1      X, Y, Z:  -16.33  19.55  14.27
4.2  Radius of line 5420 at 0.05 <= 0.05.  (no action taken)
     B1      X, Y, Z:  -16.55  19.57  12.69
4.2  Radius of line 5533 at 0.047 <= 0.05.  (no action taken)
     B1      X, Y, Z:  -19.62  18.05  19.3
4.2  Radius of line 5653 at 0.043 <= 0.05.  (no action taken)
     B1      X, Y, Z:  -11.63  30.8  18.48
4.2  Radius of line 5667 at 1.25E-4 <= 0.05.  (no action taken)
     B1      X, Y, Z:  -13.0  30.85  20.55
4.2  Radius of line 5843 at 1.25E-4 <= 0.05.  (no action taken)
     B1      X, Y, Z:  -15.66  30.67  36.28
4.2  Radius of line 5897 at 0.048 <= 0.05.  (no action taken)
     B1      X, Y, Z:  -13.14  35.04  36.0
4.2  Radius of line 5907 at 1.25E-4 <= 0.05.  (no action taken)
     B1      X, Y, Z:  -12.32  36.14  35.67
4.2  Radius of line 5911 at 1.25E-4 <= 0.05.  (no action taken)
     B1      X, Y, Z:  -15.84  35.68  35.64
4.2  Radius of line 5917 at 0.039 <= 0.05.  (no action taken)
     B1      X, Y, Z:  -17.73  32.77  35.81
4.2  Radius of line 5921 at 1.25E-4 <= 0.05.  (no action taken)
     B1      X, Y, Z:  -17.73  31.82  35.67
4.2  Radius of line 5922 at 0.047 <= 0.05.  (no action taken)
     B1      X, Y, Z:  -17.71  31.87  35.78
4.2  Radius of line 5949 at 1.25E-4 <= 0.05.  (no action taken)
     B1      X, Y, Z:  -20.66  33.0  32.56
4.2  Radius of line 5968 at 1.25E-4 <= 0.05.  (no action taken)
     B1      X, Y, Z:  -15.25  32.92  31.62
4.2  Radius of line 6075 at 0.046 <= 0.05.  (no action taken)
     B1      X, Y, Z:  -20.55  31.01  26.89
4.2  Radius of line 6104 at 0.045 <= 0.05.  (no action taken)
     B1      X, Y, Z:  -19.85  30.42  26.42
4.2  Radius of line 6105 at 0.029 <= 0.05.  (no action taken)
     B1      X, Y, Z:  -19.75  30.44  26.46
4.2  Radius of line 6107 at 0.043 <= 0.05.  (no action taken)
     B1      X, Y, Z:  -19.8  30.32  26.33
4.2  Radius of line 6114 at 0.048 <= 0.05.  (no action taken)
     B1      X, Y, Z:  -20.14  29.44  25.48
4.2  Radius of line 6158 at 1.25E-4 <= 0.05.  (no action taken)
     B1      X, Y, Z:  -21.73  34.61  26.94
4.2  Radius of line 6228 at 0.039 <= 0.05.  (no action taken)
     B1      X, Y, Z:  -16.28  38.78  26.64
4.2  Radius of line 6231 at 1.25E-4 <= 0.05.  (no action taken)
     B1      X, Y, Z:  -15.83  38.85  26.8
4.2  Radius of line 6298 at 0.05 <= 0.05.  (no action taken)
     B1      X, Y, Z:  -14.9  46.18  26.01
4.2  Radius of line 6308 at 1.25E-4 <= 0.05.  (no action taken)
     B1      X, Y, Z:  -16.44  47.07  24.94
4.3  Radius of line 6427 at 0.878 >= 5.0 stdevs above the mean.  (no action taken)
     B1      X, Y, Z:  -14.39  50.38  26.0
4.3  Radius of line 6430 at 0.868 >= 5.0 stdevs above the mean.  (no action taken)
     B1      X, Y, Z:  -14.06  50.88  26.17
4.3  Radius of line 6432 at 0.883 >= 5.0 stdevs above the mean.  (no action taken)
     B1      X, Y, Z:  -14.1  51.02  26.51
4.2  Radius of line 6549 at 1.25E-4 <= 0.05.  (no action taken)
     B1      X, Y, Z:  -14.07  47.64  32.54
4.2  Radius of line 6706 at 0.037 <= 0.05.  (no action taken)
     B1      X, Y, Z:  -22.94  60.78  27.67
4.2  Radius of line 6791 at 1.25E-4 <= 0.05.  (no action taken)
     B1      X, Y, Z:  -30.91  52.67  30.42
4.2  Radius of line 6822 at 1.25E-4 <= 0.05.  (no action taken)
     B1      X, Y, Z:  -33.56  52.21  31.67
4.2  Radius of line 6831 at 1.25E-4 <= 0.05.  (no action taken)
     B1      X, Y, Z:  -29.01  53.56  29.82
4.2  Radius of line 6853 at 1.25E-4 <= 0.05.  (no action taken)
     B1      X, Y, Z:  -25.23  56.49  29.35
4.2  Radius of line 6868 at 1.25E-4 <= 0.05.  (no action taken)
     B1      X, Y, Z:  -19.71  55.28  33.45
4.2  Radius of line 6950 at 0.036 <= 0.05.  (no action taken)
     B1      X, Y, Z:  -5.61  51.35  30.03
4.2  Radius of line 6964 at 0.042 <= 0.05.  (no action taken)
     B1      X, Y, Z:  -3.64  51.97  30.75
4.2  Radius of line 7055 at 0.038 <= 0.05.  (no action taken)
     B1      X, Y, Z:  -6.04  46.86  31.03
4.2  Radius of line 7064 at 0.04 <= 0.05.  (no action taken)
     B1      X, Y, Z:  -10.84  50.64  27.25
4.2  Radius of line 7086 at 0.017 <= 0.05.  (no action taken)
     B1      X, Y, Z:  -16.71  41.36  25.76
4.2  Radius of line 7088 at 0.03 <= 0.05.  (no action taken)
     B1      X, Y, Z:  -16.44  41.39  25.87
4.3  Radius of line 7127 at 0.854 >= 5.0 stdevs above the mean.  (no action taken)
     B1      X, Y, Z:  -12.99  40.13  22.14
4.3  Radius of line 7128 at 0.945 >= 5.0 stdevs above the mean.  (no action taken)
     B1      X, Y, Z:  -12.88  40.09  22.16
4.2  Radius of line 7150 at 0.038 <= 0.05.  (no action taken)
     B1      X, Y, Z:  -9.59  39.6  23.19
4.2  Radius of line 7208 at 0.046 <= 0.05.  (no action taken)
     B1      X, Y, Z:  -9.47  36.4  27.42
4.2  Radius of line 7241 at 1.25E-4 <= 0.05.  (no action taken)
     B1      X, Y, Z:  -10.03  37.75  24.75
4.2  Radius of line 7247 at 0.037 <= 0.05.  (no action taken)
     B1      X, Y, Z:  -11.33  40.28  23.64
4.2  Radius of line 7265 at 1.25E-4 <= 0.05.  (no action taken)
     B1      X, Y, Z:  -9.58  42.92  22.96
4.2  Radius of line 7274 at 1.25E-4 <= 0.05.  (no action taken)
     B1      X, Y, Z:  -12.88  38.32  21.19
4.2  Radius of line 7329 at 0.046 <= 0.05.  (no action taken)
     B1      X, Y, Z:  -20.39  39.61  20.19
4.2  Radius of line 7426 at 1.25E-4 <= 0.05.  (no action taken)
     B1      X, Y, Z:  -26.12  47.49  27.53
4.2  Radius of line 7456 at 1.25E-4 <= 0.05.  (no action taken)
     B1      X, Y, Z:  -26.73  48.89  29.89
4.2  Radius of line 7499 at 0.05 <= 0.05.  (no action taken)
     B1      X, Y, Z:  -26.44  51.02  30.57
4.2  Radius of line 7529 at 0.046 <= 0.05.  (no action taken)
     B1      X, Y, Z:  -24.85  50.77  32.7
4.2  Radius of line 7538 at 0.026 <= 0.05.  (no action taken)
     B1      X, Y, Z:  -24.82  50.6  33.96
4.2  Radius of line 7541 at 1.25E-4 <= 0.05.  (no action taken)
     B1      X, Y, Z:  -24.8  51.74  31.91
4.2  Radius of line 7556 at 0.049 <= 0.05.  (no action taken)
     B1      X, Y, Z:  -24.57  45.38  27.92
4.2  Radius of line 7577 at 1.25E-4 <= 0.05.  (no action taken)
     B1      X, Y, Z:  -23.89  42.71  24.73
4.2  Radius of line 7658 at 1.25E-4 <= 0.05.  (no action taken)
     B1      X, Y, Z:  -21.26  39.47  26.87
4.2  Radius of line 7660 at 0.045 <= 0.05.  (no action taken)
     B1      X, Y, Z:  -19.32  38.96  27.39
4.2  Radius of line 7677 at 1.25E-4 <= 0.05.  (no action taken)
     B1      X, Y, Z:  -20.17  39.42  28.85
4.2  Radius of line 7708 at 0.041 <= 0.05.  (no action taken)
     B1      X, Y, Z:  -20.1  36.25  27.53
4.2  Radius of line 7716 at 0.04 <= 0.05.  (no action taken)
     B1      X, Y, Z:  -19.28  35.72  28.62
4.2  Radius of line 7721 at 1.25E-4 <= 0.05.  (no action taken)
     B1      X, Y, Z:  -19.08  36.81  28.21
4.2  Radius of line 7780 at 0.046 <= 0.05.  (no action taken)
     B1      X, Y, Z:  -21.64  34.28  24.3
4.2  Radius of line 7802 at 1.25E-4 <= 0.05.  (no action taken)
     B1      X, Y, Z:  -23.37  34.25  28.33
4.2  Radius of line 7819 at 0.026 <= 0.05.  (no action taken)
     B1      X, Y, Z:  -21.16  30.8  25.14
4.2  Radius of line 7828 at 0.026 <= 0.05.  (no action taken)
     B1      X, Y, Z:  -19.82  23.48  26.32
4.3  Radius of line 8203 at 0.861 >= 5.0 stdevs above the mean.  (no action taken)
     B1      X, Y, Z:  -2.66  42.1  9.78
4.2  Radius of line 8222 at 1.25E-4 <= 0.05.  (no action taken)
     B1      X, Y, Z:  -2.85  40.88  7.38
4.2  Radius of line 8305 at 0.043 <= 0.05.  (no action taken)
     B1      X, Y, Z:  -2.89  37.9  10.1
4.2  Radius of line 8320 at 0.046 <= 0.05.  (no action taken)
     B1      X, Y, Z:  -3.72  38.27  8.18
4.2  Radius of line 8328 at 1.25E-4 <= 0.05.  (no action taken)
     B1      X, Y, Z:  -2.68  37.72  8.78
4.2  Radius of line 8339 at 0.042 <= 0.05.  (no action taken)
     B1      X, Y, Z:  -2.7  36.49  10.21
4.2  Radius of line 8365 at 1.25E-4 <= 0.05.  (no action taken)
     B1      X, Y, Z:  -4.25  35.77  11.13
4.2  Radius of line 8384 at 1.25E-4 <= 0.05.  (no action taken)
     B1      X, Y, Z:  -3.29  34.64  8.69
4.2  Radius of line 8445 at 0.02 <= 0.05.  (no action taken)
     B1      X, Y, Z:  -10.39  37.84  10.83
4.3  Radius of line 8564 at 0.827 >= 5.0 stdevs above the mean.  (no action taken)
     B1      X, Y, Z:  -0.56  45.86  26.75
4.3  Radius of line 8565 at 0.875 >= 5.0 stdevs above the mean.  (no action taken)
     B1      X, Y, Z:  -0.47  45.77  26.87
4.3  Radius of line 8566 at 0.883 >= 5.0 stdevs above the mean.  (no action taken)
     B1      X, Y, Z:  -0.4  45.65  26.98
4.3  Radius of line 8567 at 0.881 >= 5.0 stdevs above the mean.  (no action taken)
     B1      X, Y, Z:  -0.22  45.7  27.05
4.3  Radius of line 8568 at 0.852 >= 5.0 stdevs above the mean.  (no action taken)
     B1      X, Y, Z:  -0.02  45.61  27.1
4.2  Radius of line 8579 at 1.25E-4 <= 0.05.  (no action taken)
     B1      X, Y, Z:  1.38  47.03  27.64
4.2  Radius of line 8647 at 0.049 <= 0.05.  (no action taken)
     B1      X, Y, Z:  3.97  53.95  23.53
4.2  Radius of line 8950 at 1.25E-4 <= 0.05.  (no action taken)
     B1      X, Y, Z:  1.89  44.0  32.0
4.2  Radius of line 8999 at 1.25E-4 <= 0.05.  (no action taken)
     B1      X, Y, Z:  -3.56  48.09  32.32
4.2  Radius of line 9006 at 0.048 <= 0.05.  (no action taken)
     B1      X, Y, Z:  0.4  45.96  27.35
4.2  Radius of line 9061 at 0.05 <= 0.05.  (no action taken)
     B1      X, Y, Z:  -3.22  38.34  29.83
4.2  Radius of line 9070 at 1.25E-4 <= 0.05.  (no action taken)
     B1      X, Y, Z:  -2.93  37.88  30.37
4.2  Radius of line 9077 at 0.042 <= 0.05.  (no action taken)
     B1      X, Y, Z:  -4.2  38.2  29.33
4.2  Radius of line 9087 at 1.25E-4 <= 0.05.  (no action taken)
     B1      X, Y, Z:  -4.5  40.57  30.57
4.2  Radius of line 9190 at 1.25E-4 <= 0.05.  (no action taken)
     B1      X, Y, Z:  -2.33  42.06  29.51
4.2  Radius of line 9278 at 1.25E-4 <= 0.05.  (no action taken)
     B1      X, Y, Z:  -12.91  42.56  15.53
4.2  Radius of line 9326 at 0.046 <= 0.05.  (no action taken)
     B1      X, Y, Z:  -11.57  42.21  8.84
4.2  Radius of line 9479 at 1.25E-4 <= 0.05.  (no action taken)
     B1      X, Y, Z:  -3.62  51.71  16.37
4.2  Radius of line 9518 at 1.25E-4 <= 0.05.  (no action taken)
     B1      X, Y, Z:  -2.5  56.68  16.26
4.2  Radius of line 9586 at 1.25E-4 <= 0.05.  (no action taken)
     B1      X, Y, Z:  -9.63  55.68  27.32
4.2  Radius of line 9627 at 0.045 <= 0.05.  (no action taken)
     B1      X, Y, Z:  -1.64  57.38  24.8
4.2  Radius of line 9729 at 0.049 <= 0.05.  (no action taken)
     B1      X, Y, Z:  -0.93  57.34  23.26
4.3  Radius of line 9805 at 0.832 >= 5.0 stdevs above the mean.  (no action taken)
     B1      X, Y, Z:  -9.35  45.67  14.03
4.3  Radius of line 9809 at 0.848 >= 5.0 stdevs above the mean.  (no action taken)
     B1      X, Y, Z:  -9.39  45.27  13.57
4.3  Radius of line 9810 at 0.878 >= 5.0 stdevs above the mean.  (no action taken)
     B1      X, Y, Z:  -9.25  45.25  13.49
4.5  Radius of terminal line 9811 at 0.848 >= 5.0 stdevs above the mean.  (no action taken)
     B1      X, Y, Z:  -9.32  45.14  13.5
4.2  Radius of line 9818 at 1.25E-4 <= 0.05.  (no action taken)
     B1      X, Y, Z:  -9.55  44.67  12.08
4.2  Radius of line 9891 at 1.25E-4 <= 0.05.  (no action taken)
     B1      X, Y, Z:  -10.66  45.21  13.99
4.2  Radius of line 9991 at 0.038 <= 0.05.  (no action taken)
     B1      X, Y, Z:  -13.9  51.32  18.85
4.2  Radius of line 10018 at 0.046 <= 0.05.  (no action taken)
     B1      X, Y, Z:  -9.8  50.84  14.26
4.2  Radius of line 10024 at 1.25E-4 <= 0.05.  (no action taken)
     B1      X, Y, Z:  -7.05  48.46  15.16
4.2  Radius of line 10069 at 0.049 <= 0.05.  (no action taken)
     B1      X, Y, Z:  -3.16  45.07  14.46
4.2  Radius of line 10084 at 0.033 <= 0.05.  (no action taken)
     B1      X, Y, Z:  -1.03  44.84  14.56
4.2  Radius of line 10089 at 1.25E-4 <= 0.05.  (no action taken)
     B1      X, Y, Z:  -5.33  45.25  15.21
4.2  Radius of line 10092 at 0.038 <= 0.05.  (no action taken)
     B1      X, Y, Z:  -9.66  44.39  16.32
4.2  Radius of line 10124 at 0.049 <= 0.05.  (no action taken)
     B1      X, Y, Z:  -8.72  43.99  16.51
4.2  Radius of line 10134 at 1.25E-4 <= 0.05.  (no action taken)
     B1      X, Y, Z:  -12.53  42.27  16.55
4.2  Radius of line 10195 at 0.048 <= 0.05.  (no action taken)
     B1      X, Y, Z:  -13.56  38.15  15.68
4.2  Radius of line 10227 at 0.017 <= 0.05.  (no action taken)
     B1      X, Y, Z:  -10.06  35.54  16.14
4.2  Radius of line 10238 at 1.25E-4 <= 0.05.  (no action taken)
     B1      X, Y, Z:  -10.25  34.6  17.35
4.2  Radius of line 10279 at 1.25E-4 <= 0.05.  (no action taken)
     B1      X, Y, Z:  -8.34  35.82  16.19
4.2  Radius of line 10282 at 1.25E-4 <= 0.05.  (no action taken)
     B1      X, Y, Z:  -8.81  35.47  14.91
4.2  Radius of line 10353 at 0.029 <= 0.05.  (no action taken)
     B1      X, Y, Z:  -10.74  33.68  10.49
4.2  Radius of line 10425 at 1.25E-4 <= 0.05.  (no action taken)
     B1      X, Y, Z:  -6.58  28.91  9.58
4.2  Radius of line 10444 at 0.038 <= 0.05.  (no action taken)
     B1      X, Y, Z:  -7.82  26.6  7.73
4.2  Radius of line 10459 at 1.25E-4 <= 0.05.  (no action taken)
     B1      X, Y, Z:  -7.46  25.87  6.54
4.2  Radius of line 10611 at 1.25E-4 <= 0.05.  (no action taken)
     B1      X, Y, Z:  -14.56  21.42  2.58
4.2  Radius of line 10622 at 1.25E-4 <= 0.05.  (no action taken)
     B1      X, Y, Z:  -11.33  21.35  1.34
4.2  Radius of line 10657 at 1.25E-4 <= 0.05.  (no action taken)
     B1      X, Y, Z:  -7.13  26.92  8.97
4.2  Radius of line 10667 at 1.25E-4 <= 0.05.  (no action taken)
     B1      X, Y, Z:  -8.91  30.76  7.0
4.3  Radius of line 10760 at 0.843 >= 5.0 stdevs above the mean.  (no action taken)
     B1      X, Y, Z:  -12.16  32.35  4.45
4.3  Radius of line 10761 at 0.925 >= 5.0 stdevs above the mean.  (no action taken)
     B1      X, Y, Z:  -12.25  32.36  4.41
4.3  Radius of line 10762 at 1.003 >= 5.0 stdevs above the mean.  (no action taken)
     B1      X, Y, Z:  -12.38  32.31  4.33
4.3  Radius of line 10763 at 1.034 >= 5.0 stdevs above the mean.  (no action taken)
     B1      X, Y, Z:  -12.59  32.38  4.25
4.2  Radius of line 10784 at 1.25E-4 <= 0.05.  (no action taken)
     B1      X, Y, Z:  -9.98  28.71  4.24
4.2  Radius of line 10789 at 0.046 <= 0.05.  (no action taken)
     B1      X, Y, Z:  -10.76  28.76  2.81
4.2  Radius of line 10987 at 1.25E-4 <= 0.05.  (no action taken)
     B1      X, Y, Z:  -15.77  41.25  5.66
4.2  Radius of line 11015 at 1.25E-4 <= 0.05.  (no action taken)
     B1      X, Y, Z:  -14.91  43.45  3.66
4.2  Radius of line 11127 at 0.042 <= 0.05.  (no action taken)
     B1      X, Y, Z:  -12.28  44.85  6.62
4.2  Radius of line 11180 at 0.042 <= 0.05.  (no action taken)
     B1      X, Y, Z:  -16.98  41.7  0.58
4.2  Radius of line 11183 at 1.25E-4 <= 0.05.  (no action taken)
     B1      X, Y, Z:  -16.78  41.95  0.33
4.2  Radius of line 11268 at 1.25E-4 <= 0.05.  (no action taken)
     B1      X, Y, Z:  -17.87  29.67  3.89
4.2  Radius of line 11316 at 1.25E-4 <= 0.05.  (no action taken)
     B1      X, Y, Z:  -14.22  26.89  -0.7
4.2  Radius of line 11320 at 0.038 <= 0.05.  (no action taken)
     B1      X, Y, Z:  -14.65  26.16  0.16
4.2  Radius of line 11326 at 0.033 <= 0.05.  (no action taken)
     B1      X, Y, Z:  -15.56  25.94  -0.32
4.2  Radius of line 11330 at 1.25E-4 <= 0.05.  (no action taken)
     B1      X, Y, Z:  -15.58  25.92  -0.88
4.2  Radius of line 11471 at 1.25E-4 <= 0.05.  (no action taken)
     B1      X, Y, Z:  -28.98  34.36  7.23
4.3  Radius of line 11521 at 0.829 >= 5.0 stdevs above the mean.  (no action taken)
     B1      X, Y, Z:  -31.17  31.33  12.76
4.3  Radius of line 11522 at 0.84 >= 5.0 stdevs above the mean.  (no action taken)
     B1      X, Y, Z:  -31.28  31.32  12.91
4.3  Radius of line 11523 at 0.858 >= 5.0 stdevs above the mean.  (no action taken)
     B1      X, Y, Z:  -31.35  31.26  13.01
4.2  Radius of line 11548 at 0.041 <= 0.05.  (no action taken)
     B1      X, Y, Z:  -32.03  27.03  11.59
4.2  Radius of line 11552 at 1.25E-4 <= 0.05.  (no action taken)
     B1      X, Y, Z:  -32.09  26.78  11.97
4.2  Radius of line 11564 at 1.25E-4 <= 0.05.  (no action taken)
     B1      X, Y, Z:  -31.32  31.21  13.8
4.2  Radius of line 11566 at 0.032 <= 0.05.  (no action taken)
     B1      X, Y, Z:  -31.37  30.78  13.74
4.2  Radius of line 11615 at 1.25E-4 <= 0.05.  (no action taken)
     B1      X, Y, Z:  -37.7  30.89  16.35
4.2  Radius of line 11620 at 1.25E-4 <= 0.05.  (no action taken)
     B1      X, Y, Z:  -36.67  30.96  15.14
4.2  Radius of line 11622 at 0.046 <= 0.05.  (no action taken)
     B1      X, Y, Z:  -36.46  30.35  15.36
4.2  Radius of line 11634 at 0.042 <= 0.05.  (no action taken)
     B1      X, Y, Z:  -37.31  31.64  14.76
4.2  Radius of line 11669 at 1.25E-4 <= 0.05.  (no action taken)
     B1      X, Y, Z:  -32.18  32.02  10.1
4.2  Radius of line 11734 at 0.028 <= 0.05.  (no action taken)
     B1      X, Y, Z:  -34.03  38.32  14.5
4.2  Radius of line 11753 at 0.046 <= 0.05.  (no action taken)
     B1      X, Y, Z:  -33.1  38.32  13.5
4.2  Radius of line 11881 at 0.042 <= 0.05.  (no action taken)
     B1      X, Y, Z:  -34.75  34.89  14.75
4.2  Radius of line 11893 at 0.048 <= 0.05.  (no action taken)
     B1      X, Y, Z:  -31.89  35.07  11.58
4.2  Radius of line 11943 at 0.047 <= 0.05.  (no action taken)
     B1      X, Y, Z:  -31.78  30.73  9.81
4.2  Radius of line 11979 at 1.25E-4 <= 0.05.  (no action taken)
     B1      X, Y, Z:  -33.29  30.78  6.79
4.2  Radius of line 11986 at 1.25E-4 <= 0.05.  (no action taken)
     B1      X, Y, Z:  -31.67  30.12  6.79
4.2  Radius of line 11991 at 1.25E-4 <= 0.05.  (no action taken)
     B1      X, Y, Z:  -31.19  30.73  5.51
4.2  Radius of line 12038 at 0.029 <= 0.05.  (no action taken)
     B1      X, Y, Z:  -33.65  34.71  8.33
4.2  Radius of line 12059 at 1.25E-4 <= 0.05.  (no action taken)
     B1      X, Y, Z:  -32.03  35.02  5.37
4.2  Radius of line 12079 at 1.25E-4 <= 0.05.  (no action taken)
     B1      X, Y, Z:  -31.94  36.77  6.76
4.2  Radius of line 12168 at 1.25E-4 <= 0.05.  (no action taken)
     B1      X, Y, Z:  -36.46  34.42  11.73
4.2  Radius of line 12203 at 0.035 <= 0.05.  (no action taken)
     B1      X, Y, Z:  -38.29  32.27  14.0
4.2  Radius of line 12206 at 0.018 <= 0.05.  (no action taken)
     B1      X, Y, Z:  -38.29  32.02  14.13
4.2  Radius of line 12210 at 1.25E-4 <= 0.05.  (no action taken)
     B1      X, Y, Z:  -37.5  34.38  14.23
4.2  Radius of line 12213 at 1.25E-4 <= 0.05.  (no action taken)
     B1      X, Y, Z:  -37.35  34.96  12.38
4.2  Radius of line 12214 at 0.039 <= 0.05.  (no action taken)
     B1      X, Y, Z:  -35.85  35.21  11.3
4.2  Radius of line 12216 at 1.25E-4 <= 0.05.  (no action taken)
     B1      X, Y, Z:  -35.67  35.21  11.0
4.2  Radius of line 12222 at 1.25E-4 <= 0.05.  (no action taken)
     B1      X, Y, Z:  -34.84  37.0  11.03
4.2  Radius of line 12304 at 1.25E-4 <= 0.05.  (no action taken)
     B1      X, Y, Z:  -28.51  41.29  13.65
4.2  Radius of line 12322 at 0.035 <= 0.05.  (no action taken)
     B1      X, Y, Z:  -32.14  39.42  8.97
4.2  Radius of line 12323 at 0.037 <= 0.05.  (no action taken)
     B1      X, Y, Z:  -32.07  39.39  8.89
4.2  Radius of line 12437 at 0.038 <= 0.05.  (no action taken)
     B1      X, Y, Z:  -26.67  26.71  5.32
4.2  Radius of line 12465 at 1.25E-4 <= 0.05.  (no action taken)
     B1      X, Y, Z:  -23.62  26.1  7.03
4.2  Radius of line 12516 at 1.25E-4 <= 0.05.  (no action taken)
     B1      X, Y, Z:  -22.82  25.07  1.85
4.2  Radius of line 12592 at 0.048 <= 0.05.  (no action taken)
     B1      X, Y, Z:  -19.85  30.12  1.62
4.2  Radius of line 12645 at 0.042 <= 0.05.  (no action taken)
     B1      X, Y, Z:  -22.0  23.51  3.66
4.2  Radius of line 12662 at 1.25E-4 <= 0.05.  (no action taken)
     B1      X, Y, Z:  -22.42  23.67  2.29
4.2  Radius of line 12684 at 1.25E-4 <= 0.05.  (no action taken)
     B1      X, Y, Z:  -20.01  27.37  4.37
4.2  Radius of line 12718 at 0.022 <= 0.05.  (no action taken)
     B1      X, Y, Z:  -20.23  26.89  6.95
4.2  Radius of line 12728 at 1.25E-4 <= 0.05.  (no action taken)
     B1      X, Y, Z:  -21.64  28.5  3.06
4.2  Radius of line 12737 at 0.042 <= 0.05.  (no action taken)
     B1      X, Y, Z:  -21.85  30.25  0.55
4.2  Radius of line 12778 at 1.25E-4 <= 0.05.  (no action taken)
     B1      X, Y, Z:  -22.51  32.04  3.54
4.2  Radius of line 12782 at 0.042 <= 0.05.  (no action taken)
     B1      X, Y, Z:  -21.03  33.72  3.91
4.2  Radius of line 12892 at 0.04 <= 0.05.  (no action taken)
     B1      X, Y, Z:  -26.19  39.7  3.1
4.2  Radius of line 12923 at 1.25E-4 <= 0.05.  (no action taken)
     B1      X, Y, Z:  -23.26  38.65  4.57
4.2  Radius of line 12941 at 0.046 <= 0.05.  (no action taken)
     B1      X, Y, Z:  -22.0  39.27  3.56
4.2  Radius of line 12960 at 1.25E-4 <= 0.05.  (no action taken)
     B1      X, Y, Z:  -19.58  39.39  2.91
4.2  Radius of line 13069 at 1.25E-4 <= 0.05.  (no action taken)
     B1      X, Y, Z:  -16.8  35.75  -3.14
4.2  Radius of line 13076 at 0.035 <= 0.05.  (no action taken)
     B1      X, Y, Z:  -19.66  38.03  -1.64
4.2  Radius of line 13136 at 1.25E-4 <= 0.05.  (no action taken)
     B1      X, Y, Z:  -22.73  43.75  11.16
4.2  Radius of line 13149 at 0.043 <= 0.05.  (no action taken)
     B1      X, Y, Z:  -22.19  41.65  10.71
4.2  Radius of line 13221 at 0.043 <= 0.05.  (no action taken)
     B1      X, Y, Z:  -19.1  50.21  14.32
4.2  Radius of line 13290 at 0.05 <= 0.05.  (no action taken)
     B1      X, Y, Z:  -19.46  50.84  15.32
4.2  Radius of line 13292 at 0.044 <= 0.05.  (no action taken)
     B1      X, Y, Z:  -19.64  50.77  15.33
4.2  Radius of line 13367 at 0.045 <= 0.05.  (no action taken)
     B1      X, Y, Z:  -16.37  53.54  9.39
4.2  Radius of line 13389 at 1.25E-4 <= 0.05.  (no action taken)
     B1      X, Y, Z:  -18.39  51.67  11.93
4.2  Radius of line 13458 at 0.045 <= 0.05.  (no action taken)
     B1      X, Y, Z:  -17.14  53.88  16.35
4.2  Radius of line 13463 at 1.25E-4 <= 0.05.  (no action taken)
     B1      X, Y, Z:  -16.92  52.6  15.82
4.2  Radius of line 13486 at 0.047 <= 0.05.  (no action taken)
     B1      X, Y, Z:  -16.64  52.77  17.48
4.2  Radius of line 13500 at 1.25E-4 <= 0.05.  (no action taken)
     B1      X, Y, Z:  -17.3  49.35  14.02
4.2  Radius of line 13522 at 1.25E-4 <= 0.05.  (no action taken)
     B1      X, Y, Z:  -17.26  47.71  17.44
4.2  Radius of line 13614 at 1.25E-4 <= 0.05.  (no action taken)
     B1      X, Y, Z:  -20.64  44.03  10.8
4.2  Radius of line 13648 at 1.25E-4 <= 0.05.  (no action taken)
     B1      X, Y, Z:  -19.82  46.31  9.34
4.2  Radius of line 13652 at 0.05 <= 0.05.  (no action taken)
     B1      X, Y, Z:  -20.62  45.35  8.17
4.2  Radius of line 13654 at 1.25E-4 <= 0.05.  (no action taken)
     B1      X, Y, Z:  -20.46  45.46  8.31
4.2  Radius of line 13672 at 0.04 <= 0.05.  (no action taken)
     B1      X, Y, Z:  -21.89  40.6  10.16
4.2  Radius of line 13738 at 0.04 <= 0.05.  (no action taken)
     B1      X, Y, Z:  -23.32  36.03  9.13
4.2  Radius of line 13786 at 1.25E-4 <= 0.05.  (no action taken)
     B1      X, Y, Z:  -18.82  34.68  7.34
4.2  Radius of line 13807 at 1.25E-4 <= 0.05.  (no action taken)
     B1      X, Y, Z:  -17.76  37.5  4.13
4.2  Radius of line 13812 at 1.25E-4 <= 0.05.  (no action taken)
     B1      X, Y, Z:  -18.6  34.25  3.5
4.2  Radius of line 13871 at 1.25E-4 <= 0.05.  (no action taken)
     B1      X, Y, Z:  -6.25  32.95  2.25
4.2  Radius of line 13881 at 0.048 <= 0.05.  (no action taken)
     B1      X, Y, Z:  -4.62  32.6  1.88
4.2  Radius of line 14005 at 0.037 <= 0.05.  (no action taken)
     B1      X, Y, Z:  -12.6  24.28  9.64
4.2  Radius of line 14018 at 1.25E-4 <= 0.05.  (no action taken)
     B1      X, Y, Z:  -10.11  29.14  8.92
4.2  Radius of line 14020 at 1.25E-4 <= 0.05.  (no action taken)
     B1      X, Y, Z:  -7.62  31.92  11.02
4.2  Radius of line 14194 at 1.25E-4 <= 0.05.  (no action taken)
     B1      X, Y, Z:  9.47  36.17  13.57
4.2  Radius of line 14290 at 1.25E-4 <= 0.05.  (no action taken)
     B1      X, Y, Z:  8.01  45.45  18.48
4.2  Radius of line 14297 at 1.25E-4 <= 0.05.  (no action taken)
     B1      X, Y, Z:  8.1  44.42  18.71
4.2  Radius of line 14523 at 1.25E-4 <= 0.05.  (no action taken)
     B1      X, Y, Z:  6.87  52.88  27.67
4.2  Radius of line 14602 at 1.25E-4 <= 0.05.  (no action taken)
     B1      X, Y, Z:  7.62  48.85  27.44
4.2  Radius of line 14609 at 1.25E-4 <= 0.05.  (no action taken)
     B1      X, Y, Z:  8.38  47.46  26.92
4.2  Radius of line 14619 at 1.25E-4 <= 0.05.  (no action taken)
     B1      X, Y, Z:  7.25  46.86  26.46
4.2  Radius of line 14626 at 0.04 <= 0.05.  (no action taken)
     B1      X, Y, Z:  11.27  48.42  27.94
4.2  Radius of line 14645 at 0.034 <= 0.05.  (no action taken)
     B1      X, Y, Z:  13.08  45.64  30.96
4.2  Radius of line 14655 at 0.048 <= 0.05.  (no action taken)
     B1      X, Y, Z:  12.59  47.56  29.21
4.2  Radius of line 14709 at 1.25E-4 <= 0.05.  (no action taken)
     B1      X, Y, Z:  2.5  37.6  9.76
4.2  Radius of line 14764 at 1.25E-4 <= 0.05.  (no action taken)
     B1      X, Y, Z:  3.1  38.46  6.75
4.2  Radius of line 14769 at 0.047 <= 0.05.  (no action taken)
     B1      X, Y, Z:  5.92  39.78  9.71
4.2  Radius of line 14803 at 0.027 <= 0.05.  (no action taken)
     B1      X, Y, Z:  9.77  39.63  9.49
4.2  Radius of line 14812 at 1.25E-4 <= 0.05.  (no action taken)
     B1      X, Y, Z:  7.71  39.38  10.35
4.2  Radius of line 14828 at 1.25E-4 <= 0.05.  (no action taken)
     B1      X, Y, Z:  3.5  37.64  15.34
4.2  Radius of line 14876 at 1.25E-4 <= 0.05.  (no action taken)
     B1      X, Y, Z:  1.11  42.96  16.1
4.2  Radius of line 14901 at 1.25E-4 <= 0.05.  (no action taken)
     B1      X, Y, Z:  1.4  45.85  17.64
4.2  Radius of line 14924 at 0.027 <= 0.05.  (no action taken)
     B1      X, Y, Z:  -0.8  41.67  17.23
4.2  Radius of line 14974 at 1.25E-4 <= 0.05.  (no action taken)
     B1      X, Y, Z:  1.9  41.53  20.82
4.2  Radius of line 14977 at 1.25E-4 <= 0.05.  (no action taken)
     B1      X, Y, Z:  1.15  39.28  17.98
4.2  Radius of line 15076 at 0.028 <= 0.05.  (no action taken)
     B1      X, Y, Z:  -4.61  32.72  17.33
4.2  Radius of line 15113 at 0.046 <= 0.05.  (no action taken)
     B1      X, Y, Z:  -3.97  34.24  16.53
4.2  Radius of line 15152 at 0.049 <= 0.05.  (no action taken)
     B1      X, Y, Z:  -9.01  31.76  14.38
4.3  Radius of line 15223 at 0.835 >= 5.0 stdevs above the mean.  (no action taken)
     B1      X, Y, Z:  -0.61  33.39  25.37
4.3  Radius of line 15224 at 0.844 >= 5.0 stdevs above the mean.  (no action taken)
     B1      X, Y, Z:  -0.6  33.42  25.57
4.2  Radius of line 15339 at 1.25E-4 <= 0.05.  (no action taken)
     B1      X, Y, Z:  0.5  38.78  32.74
4.2  Radius of line 15354 at 1.25E-4 <= 0.05.  (no action taken)
     B1      X, Y, Z:  -3.52  35.17  33.85
4.2  Radius of line 15441 at 0.049 <= 0.05.  (no action taken)
     B1      X, Y, Z:  -9.23  37.74  39.53
4.2  Radius of line 15477 at 1.25E-4 <= 0.05.  (no action taken)
     B1      X, Y, Z:  -2.54  32.13  30.89
4.2  Radius of line 15538 at 0.035 <= 0.05.  (no action taken)
     B1      X, Y, Z:  1.82  37.03  30.23
4.2  Radius of line 15589 at 1.25E-4 <= 0.05.  (no action taken)
     B1      X, Y, Z:  -3.93  31.33  29.53
4.2  Radius of line 15656 at 0.026 <= 0.05.  (no action taken)
     B1      X, Y, Z:  4.82  39.09  26.12
4.2  Radius of line 15678 at 0.035 <= 0.05.  (no action taken)
     B1      X, Y, Z:  -1.9  32.93  23.98
4.2  Radius of line 15705 at 1.25E-4 <= 0.05.  (no action taken)
     B1      X, Y, Z:  -8.35  32.93  20.75
4.2  Radius of line 15709 at 0.048 <= 0.05.  (no action taken)
     B1      X, Y, Z:  -7.66  33.56  19.8
4.2  Radius of line 15735 at 1.25E-4 <= 0.05.  (no action taken)
     B1      X, Y, Z:  -7.87  34.96  19.57
4.2  Radius of line 15768 at 1.25E-4 <= 0.05.  (no action taken)
     B1      X, Y, Z:  0.72  32.28  18.55
4.2  Radius of line 15775 at 0.021 <= 0.05.  (no action taken)
     B1      X, Y, Z:  -0.07  31.87  15.98
4.2  Radius of line 15777 at 0.016 <= 0.05.  (no action taken)
     B1      X, Y, Z:  1.59  25.64  15.22
4.2  Radius of line 16394 at 1.25E-4 <= 0.05.  (no action taken)
     B1      X, Y, Z:  -24.55  0.25  29.67
4.3  Radius of line 16401 at 0.998 >= 5.0 stdevs above the mean.  (no action taken)
     B1      X, Y, Z:  -25.12  1.87  29.69
4.3  Radius of line 16518 at 1.06 >= 5.0 stdevs above the mean.  (no action taken)
     B1      X, Y, Z:  -25.37  1.77  29.37
4.3  Radius of line 16519 at 0.866 >= 5.0 stdevs above the mean.  (no action taken)
     B1      X, Y, Z:  -25.37  1.84  29.25
4.3  Radius of line 16557 at 0.947 >= 5.0 stdevs above the mean.  (no action taken)
     B1      X, Y, Z:  -26.82  7.25  26.14
4.3  Radius of line 16558 at 1.009 >= 5.0 stdevs above the mean.  (no action taken)
     B1      X, Y, Z:  -26.8  7.41  26.1
4.3  Radius of line 16559 at 1.013 >= 5.0 stdevs above the mean.  (no action taken)
     B1      X, Y, Z:  -26.8  7.66  25.78
4.3  Radius of line 16560 at 1.03 >= 5.0 stdevs above the mean.  (no action taken)
     B1      X, Y, Z:  -26.76  7.75  25.82
4.3  Radius of line 16561 at 1.034 >= 5.0 stdevs above the mean.  (no action taken)
     B1      X, Y, Z:  -26.75  7.87  25.89
4.3  Radius of line 16562 at 1.03 >= 5.0 stdevs above the mean.  (no action taken)
     B1      X, Y, Z:  -26.67  8.0  25.8
4.3  Radius of line 16563 at 1.023 >= 5.0 stdevs above the mean.  (no action taken)
     B1      X, Y, Z:  -26.6  8.16  25.76
4.3  Radius of line 16564 at 0.969 >= 5.0 stdevs above the mean.  (no action taken)
     B1      X, Y, Z:  -26.57  8.34  25.64
4.3  Radius of line 16565 at 1.077 >= 5.0 stdevs above the mean.  (no action taken)
     B1      X, Y, Z:  -26.42  8.98  25.39
4.3  Radius of line 16566 at 1.015 >= 5.0 stdevs above the mean.  (no action taken)
     B1      X, Y, Z:  -26.3  9.01  25.37
4.3  Radius of line 16567 at 0.941 >= 5.0 stdevs above the mean.  (no action taken)
     B1      X, Y, Z:  -26.21  9.05  25.42
4.3  Radius of line 16568 at 0.832 >= 5.0 stdevs above the mean.  (no action taken)
     B1      X, Y, Z:  -26.1  9.03  25.37
4.3  Radius of line 16601 at 0.864 >= 5.0 stdevs above the mean.  (no action taken)
     B1      X, Y, Z:  -21.64  11.66  23.71
4.3  Radius of line 16602 at 0.888 >= 5.0 stdevs above the mean.  (no action taken)
     B1      X, Y, Z:  -21.51  11.8  23.64
4.2  Radius of line 16684 at 0.029 <= 0.05.  (no action taken)
     B1      X, Y, Z:  -17.87  8.28  22.05
4.2  Radius of line 16689 at 0.05 <= 0.05.  (no action taken)
     B1      X, Y, Z:  -17.71  9.17  22.35
4.2  Radius of line 16723 at 0.047 <= 0.05.  (no action taken)
     B1      X, Y, Z:  -15.27  9.78  18.91
4.2  Radius of line 16770 at 0.024 <= 0.05.  (no action taken)
     B1      X, Y, Z:  -17.3  2.95  17.44
4.2  Radius of line 16818 at 1.25E-4 <= 0.05.  (no action taken)
     B1      X, Y, Z:  -18.55  8.66  23.6
4.2  Radius of line 16842 at 1.25E-4 <= 0.05.  (no action taken)
     B1      X, Y, Z:  -22.71  10.03  25.41
4.3  Radius of line 16911 at 0.831 >= 5.0 stdevs above the mean.  (no action taken)
     B1      X, Y, Z:  -23.62  15.13  16.98
4.2  Radius of line 16964 at 1.25E-4 <= 0.05.  (no action taken)
     B1      X, Y, Z:  -28.57  13.16  21.53
4.2  Radius of line 16998 at 1.25E-4 <= 0.05.  (no action taken)
     B1      X, Y, Z:  -26.46  14.41  26.28
4.3  Radius of line 17006 at 0.832 >= 5.0 stdevs above the mean.  (no action taken)
     B1      X, Y, Z:  -27.58  16.1  25.94
4.3  Radius of line 17007 at 0.882 >= 5.0 stdevs above the mean.  (no action taken)
     B1      X, Y, Z:  -27.69  16.07  26.03
4.3  Radius of line 17012 at 0.837 >= 5.0 stdevs above the mean.  (no action taken)
     B1      X, Y, Z:  -27.35  16.21  27.21
4.3  Radius of line 17013 at 0.884 >= 5.0 stdevs above the mean.  (no action taken)
     B1      X, Y, Z:  -27.57  16.12  27.19
4.3  Radius of line 17064 at 0.831 >= 5.0 stdevs above the mean.  (no action taken)
     B1      X, Y, Z:  -29.75  17.3  22.94
4.3  Radius of line 17065 at 0.874 >= 5.0 stdevs above the mean.  (no action taken)
     B1      X, Y, Z:  -29.89  17.51  22.98
4.3  Radius of line 17066 at 0.828 >= 5.0 stdevs above the mean.  (no action taken)
     B1      X, Y, Z:  -30.17  17.62  23.0
4.5  Radius of terminal line 17097 at 0.455 >= 5.0 stdevs above the mean.  (no action taken)
     B1      X, Y, Z:  -32.07  20.8  21.37
4.2  Radius of line 17104 at 1.25E-4 <= 0.05.  (no action taken)
     B1      X, Y, Z:  -31.48  20.91  21.14
4.2  Radius of line 17147 at 1.25E-4 <= 0.05.  (no action taken)
     B1      X, Y, Z:  -25.44  17.37  24.44
4.2  Radius of line 17159 at 0.04 <= 0.05.  (no action taken)
     B1      X, Y, Z:  -24.98  16.96  26.82
4.2  Radius of line 17261 at 0.048 <= 0.05.  (no action taken)
     B1      X, Y, Z:  -23.32  -22.94  27.0
4.2  Radius of line 17268 at 1.25E-4 <= 0.05.  (no action taken)
     B1      X, Y, Z:  -24.35  -23.92  27.17
4.2  Radius of line 17270 at 1.25E-4 <= 0.05.  (no action taken)
     B1      X, Y, Z:  -22.0  -20.37  27.89
4.2  Radius of line 17489 at 0.033 <= 0.05.  (no action taken)
     B1      X, Y, Z:  -17.66  -20.6  41.85
2.4  Seg length ending at pt. 308 >= 6.0 stdevs above mean at 0.9968.  (no action taken)
     B1      X, Y, Z:  3.08  6.53  22.1
2.4  Seg length ending at pt. 309 >= 6.0 stdevs above mean at 1.109.  (no action taken)
     B1      X, Y, Z:  2.45  7.28  22.62
2.4  Seg length ending at pt. 505 >= 6.0 stdevs above mean at 1.105.  (no action taken)
     B1      X, Y, Z:  -22.76  24.69  25.16
2.5  Seg length ending at pt. 647 <= 0.1 at 0.0943.  (removed)
     A       X, Y, Z:  -25.14  26.89  21.53
2.5  Seg length ending at pt. 707 <= 0.1 at 0.0949.  (removed)
     A       X, Y, Z:  -27.35  31.73  21.08
2.5  Seg length ending at pt. 723 <= 0.1 at 0.0447.  (removed)
     A       X, Y, Z:  -25.26  32.32  21.25
2.5  Seg length ending at pt. 725 <= 0.1 at 0.0894.  (removed)
     A       X, Y, Z:  -25.19  32.2  21.25
2.5  Seg length ending at pt. 874 <= 0.1 at 0.0911.  (removed)
     A       X, Y, Z:  -21.94  35.72  16.82
2.5  Seg length ending at pt. 948 <= 0.1 at 0.0949.  (removed)
     A       X, Y, Z:  -21.3  37.56  15.33
2.5  Seg length ending at pt. 1048 <= 0.1 at 0.0927.  (removed)
     A       X, Y, Z:  -21.67  34.57  17.76
2.5  Seg length ending at pt. 1058 <= 0.1 at 0.01.  (removed)
     A       X, Y, Z:  -20.98  33.74  17.17
2.5  Seg length ending at pt. 1060 <= 0.1 at 0.03.  (removed)
     A       X, Y, Z:  -20.98  33.68  17.17
2.4  Seg length ending at pt. 1062 >= 6.0 stdevs above mean at 0.8649.  (no action taken)
     B1      X, Y, Z:  -21.53  33.81  16.57
2.4  Seg length ending at pt. 1070 >= 6.0 stdevs above mean at 0.9459.  (no action taken)
     B1      X, Y, Z:  -20.82  32.99  17.71
2.5  Seg length ending at pt. 1139 <= 0.1 at 0.097.  (removed)
     A       X, Y, Z:  -29.75  28.82  18.23
2.4  Seg length ending at pt. 1397 >= 6.0 stdevs above mean at 0.994.  (no action taken)
     B1      X, Y, Z:  -29.73  39.0  24.46
2.4  Seg length ending at pt. 1402 >= 6.0 stdevs above mean at 1.4958.  (no action taken)
     B1      X, Y, Z:  -30.08  40.14  23.12
2.5  Seg length ending at pt. 1445 <= 0.1 at 0.0883.  (removed)
     A       X, Y, Z:  -29.44  41.96  23.85
2.5  Seg length ending at pt. 1611 <= 0.1 at 0.0949.  (removed)
     A       X, Y, Z:  -28.73  46.46  12.16
2.4  Seg length ending at pt. 1612 >= 6.0 stdevs above mean at 0.9137.  (no action taken)
     B1      X, Y, Z:  -27.17  46.77  13.18
2.5  Seg length ending at pt. 1668 <= 0.1 at 0.0949.  (removed)
     A       X, Y, Z:  -28.41  47.07  15.39
2.4  Seg length ending at pt. 1688 >= 6.0 stdevs above mean at 0.9501.  (no action taken)
     B1      X, Y, Z:  -29.8  41.57  19.14
2.5  Seg length ending at pt. 1739 <= 0.1 at 0.0949.  (removed)
     A       X, Y, Z:  -32.07  37.81  17.64
2.4  Seg length ending at pt. 1774 >= 6.0 stdevs above mean at 0.9414.  (no action taken)
     B1      X, Y, Z:  -33.15  35.07  19.05
2.4  Seg length ending at pt. 1799 >= 6.0 stdevs above mean at 0.9473.  (no action taken)
     B1      X, Y, Z:  -32.92  35.21  18.76
2.5  Seg length ending at pt. 1809 <= 0.1 at 0.0949.  (removed)
     A       X, Y, Z:  -31.6  34.85  18.26
2.5  Seg length ending at pt. 1947 <= 0.1 at 0.0995.  (removed)
     A       X, Y, Z:  -24.78  47.32  24.89
2.5  Seg length ending at pt. 1982 <= 0.1 at 0.0954.  (removed)
     A       X, Y, Z:  -21.39  49.93  28.67
2.5  Seg length ending at pt. 2003 <= 0.1 at 0.0943.  (removed)
     A       X, Y, Z:  -22.64  47.28  26.48
2.5  Seg length ending at pt. 2189 <= 0.1 at 0.0995.  (removed)
     A       X, Y, Z:  -13.16  61.92  26.39
2.5  Seg length ending at pt. 2323 <= 0.1 at 0.0995.  (removed)
     A       X, Y, Z:  -15.86  59.32  20.6
2.5  Seg length ending at pt. 2455 <= 0.1 at 0.0866.  (removed)
     A       X, Y, Z:  -21.94  49.5  22.85
2.5  Seg length ending at pt. 2482 <= 0.1 at 0.086.  (removed)
     A       X, Y, Z:  -25.51  49.89  21.8
2.5  Seg length ending at pt. 2501 <= 0.1 at 0.0949.  (removed)
     A       X, Y, Z:  -26.51  49.24  20.8
2.4  Seg length ending at pt. 2538 >= 6.0 stdevs above mean at 0.9335.  (no action taken)
     B1      X, Y, Z:  -20.51  53.64  25.55
2.5  Seg length ending at pt. 2629 <= 0.1 at 0.098.  (removed)
     A       X, Y, Z:  -15.72  61.17  26.94
2.5  Seg length ending at pt. 2946 <= 0.1 at 0.05.  (removed)
     A       X, Y, Z:  -29.73  47.42  19.92
2.5  Seg length ending at pt. 2951 <= 0.1 at 0.0458.  (removed)
     A       X, Y, Z:  -30.23  47.1  19.62
2.5  Seg length ending at pt. 3141 <= 0.1 at 0.097.  (removed)
     A       X, Y, Z:  -22.96  57.64  16.3
2.4  Seg length ending at pt. 3146 >= 6.0 stdevs above mean at 0.917.  (no action taken)
     B1      X, Y, Z:  -28.91  56.07  18.66
2.5  Seg length ending at pt. 3385 <= 0.1 at 0.09.  (removed)
     A       X, Y, Z:  -24.73  48.56  15.56
2.5  Seg length ending at pt. 3529 <= 0.1 at 0.09.  (removed)
     A       X, Y, Z:  -25.78  51.07  12.76
2.5  Seg length ending at pt. 3534 <= 0.1 at 0.0949.  (removed)
     A       X, Y, Z:  -26.19  51.63  13.43
2.5  Seg length ending at pt. 3605 <= 0.1 at 0.099.  (removed)
     A       X, Y, Z:  -31.53  46.31  20.51
2.5  Seg length ending at pt. 3674 <= 0.1 at 0.098.  (removed)
     A       X, Y, Z:  -32.84  43.11  27.44
2.5  Seg length ending at pt. 3774 <= 0.1 at 0.0943.  (removed)
     A       X, Y, Z:  -34.59  38.42  27.37
2.5  Seg length ending at pt. 3800 <= 0.1 at 0.099.  (removed)
     A       X, Y, Z:  -31.73  39.82  29.01
2.5  Seg length ending at pt. 3936 <= 0.1 at 0.099.  (removed)
     A       X, Y, Z:  -38.63  43.99  26.89
2.5  Seg length ending at pt. 4015 <= 0.1 at 0.099.  (removed)
     A       X, Y, Z:  -32.89  49.97  25.41
2.5  Seg length ending at pt. 4027 <= 0.1 at 0.099.  (removed)
     A       X, Y, Z:  -33.17  48.1  28.37
2.4  Seg length ending at pt. 4214 >= 6.0 stdevs above mean at 1.0104.  (no action taken)
     B1      X, Y, Z:  -31.82  38.32  23.69
2.5  Seg length ending at pt. 4302 <= 0.1 at 0.0995.  (removed)
     A       X, Y, Z:  -35.06  39.4  23.33
2.5  Seg length ending at pt. 4365 <= 0.1 at 0.0985.  (removed)
     A       X, Y, Z:  -29.67  34.64  21.71
2.4  Seg length ending at pt. 4377 >= 6.0 stdevs above mean at 0.9475.  (no action taken)
     B1      X, Y, Z:  -25.03  24.3  24.6
2.5  Seg length ending at pt. 4382 <= 0.1 at 0.0922.  (removed)
     A       X, Y, Z:  -25.69  23.76  24.64
2.5  Seg length ending at pt. 4477 <= 0.1 at 0.0964.  (removed)
     A       X, Y, Z:  -24.37  12.58  25.21
2.4  Seg length ending at pt. 4486 >= 6.0 stdevs above mean at 0.8641.  (no action taken)
     B1      X, Y, Z:  -24.42  14.58  24.57
2.5  Seg length ending at pt. 4540 <= 0.1 at 0.099.  (removed)
     A       X, Y, Z:  -27.07  15.32  27.39
2.5  Seg length ending at pt. 4687 <= 0.1 at 0.0949.  (removed)
     A       X, Y, Z:  -18.3  30.28  13.75
2.5  Seg length ending at pt. 4737 <= 0.1 at 0.0995.  (removed)
     A       X, Y, Z:  -17.19  31.98  12.07
2.4  Seg length ending at pt. 4802 >= 6.0 stdevs above mean at 0.8889.  (no action taken)
     B1      X, Y, Z:  -22.21  29.28  12.83
2.5  Seg length ending at pt. 5127 <= 0.1 at 0.0943.  (removed)
     A       X, Y, Z:  -22.28  12.03  13.44
2.5  Seg length ending at pt. 5407 <= 0.1 at 0.0964.  (removed)
     A       X, Y, Z:  -16.78  19.8  14.44
2.5  Seg length ending at pt. 5497 <= 0.1 at 0.0954.  (removed)
     A       X, Y, Z:  -18.53  18.17  11.0
2.5  Seg length ending at pt. 5717 <= 0.1 at 0.099.  (removed)
     A       X, Y, Z:  -21.76  27.8  25.32
2.5  Seg length ending at pt. 5755 <= 0.1 at 0.0911.  (removed)
     A       X, Y, Z:  -20.23  30.73  26.8
2.5  Seg length ending at pt. 5830 <= 0.1 at 0.0949.  (removed)
     A       X, Y, Z:  -17.26  31.14  36.24
2.5  Seg length ending at pt. 5857 <= 0.1 at 0.0911.  (removed)
     A       X, Y, Z:  -16.05  33.14  35.84
2.5  Seg length ending at pt. 5997 <= 0.1 at 0.0995.  (removed)
     A       X, Y, Z:  -17.69  33.22  30.85
2.5  Seg length ending at pt. 6147 <= 0.1 at 0.086.  (removed)
     A       X, Y, Z:  -23.8  34.52  26.94
2.5  Seg length ending at pt. 6161 <= 0.1 at 0.0995.  (removed)
     A       X, Y, Z:  -22.14  35.02  26.21
2.5  Seg length ending at pt. 6342 <= 0.1 at 0.0985.  (removed)
     A       X, Y, Z:  -13.64  50.32  23.01
2.5  Seg length ending at pt. 6360 <= 0.1 at 0.099.  (removed)
     A       X, Y, Z:  -15.44  51.57  21.33
2.5  Seg length ending at pt. 6422 <= 0.1 at 0.0943.  (removed)
     A       X, Y, Z:  -14.84  49.9  25.73
2.5  Seg length ending at pt. 6437 <= 0.1 at 0.0922.  (removed)
     A       X, Y, Z:  -13.4  50.88  27.05
2.5  Seg length ending at pt. 6639 <= 0.1 at 0.0906.  (removed)
     A       X, Y, Z:  -17.71  55.53  31.55
2.5  Seg length ending at pt. 6710 <= 0.1 at 0.0943.  (removed)
     A       X, Y, Z:  -20.5  55.11  31.67
2.5  Seg length ending at pt. 6890 <= 0.1 at 0.0985.  (removed)
     A       X, Y, Z:  -10.74  52.13  26.48
2.5  Seg length ending at pt. 6918 <= 0.1 at 0.0943.  (removed)
     A       X, Y, Z:  -7.04  53.35  27.55
2.4  Seg length ending at pt. 7129 >= 6.0 stdevs above mean at 1.2671.  (no action taken)
     B1      X, Y, Z:  -12.28  40.99  22.82
2.4  Seg length ending at pt. 7266 >= 6.0 stdevs above mean at 0.9581.  (no action taken)
     B1      X, Y, Z:  -13.01  39.18  21.89
2.4  Seg length ending at pt. 7343 >= 6.0 stdevs above mean at 0.987.  (no action taken)
     B1      X, Y, Z:  -21.17  39.2  25.53
2.5  Seg length ending at pt. 7437 <= 0.1 at 0.0917.  (removed)
     A       X, Y, Z:  -25.71  47.67  28.94
2.5  Seg length ending at pt. 7477 <= 0.1 at 0.098.  (removed)
     A       X, Y, Z:  -26.53  49.35  33.47
2.4  Seg length ending at pt. 7578 >= 6.0 stdevs above mean at 0.9651.  (no action taken)
     B1      X, Y, Z:  -21.78  38.09  25.57
2.5  Seg length ending at pt. 7802 <= 0.1 at 0.0964.  (removed)
     A       X, Y, Z:  -23.37  34.25  28.33
2.4  Seg length ending at pt. 7995 >= 6.0 stdevs above mean at 0.9085.  (no action taken)
     B1      X, Y, Z:  1.96  26.46  14.39
2.4  Seg length ending at pt. 8204 >= 6.0 stdevs above mean at 1.3076.  (no action taken)
     B1      X, Y, Z:  -2.68  41.63  8.56
2.5  Seg length ending at pt. 8369 <= 0.1 at 0.097.  (removed)
     A       X, Y, Z:  -5.54  34.84  10.41
2.5  Seg length ending at pt. 8571 <= 0.1 at 0.0678.  (removed)
     A       X, Y, Z:  0.35  45.54  27.25
2.4  Seg length ending at pt. 8573 >= 6.0 stdevs above mean at 1.3042.  (no action taken)
     B1      X, Y, Z:  1.14  46.5  26.8
2.5  Seg length ending at pt. 8579 <= 0.1 at 0.0883.  (removed)
     A       X, Y, Z:  1.38  47.03  27.64
2.4  Seg length ending at pt. 8602 >= 6.0 stdevs above mean at 1.1802.  (no action taken)
     B1      X, Y, Z:  2.0  49.54  26.82
2.5  Seg length ending at pt. 8783 <= 0.1 at 0.0995.  (removed)
     A       X, Y, Z:  0.88  48.86  25.51
2.5  Seg length ending at pt. 9087 <= 0.1 at 0.0995.  (removed)
     A       X, Y, Z:  -4.5  40.57  30.57
2.5  Seg length ending at pt. 9104 <= 0.1 at 0.09.  (removed)
     A       X, Y, Z:  -4.66  40.57  32.97
2.5  Seg length ending at pt. 9188 <= 0.1 at 0.0943.  (removed)
     A       X, Y, Z:  -2.6  41.88  29.32
2.4  Seg length ending at pt. 9219 >= 6.0 stdevs above mean at 1.0847.  (no action taken)
     B1      X, Y, Z:  -9.27  39.34  16.46
2.5  Seg length ending at pt. 9395 <= 0.1 at 0.097.  (removed)
     A       X, Y, Z:  -9.3  48.9  16.71
2.5  Seg length ending at pt. 9462 <= 0.1 at 0.0964.  (removed)
     A       X, Y, Z:  -3.56  52.59  17.03
2.5  Seg length ending at pt. 9564 <= 0.1 at 0.0943.  (removed)
     A       X, Y, Z:  -8.6  55.74  24.57
2.5  Seg length ending at pt. 9682 <= 0.1 at 0.098.  (removed)
     A       X, Y, Z:  -5.45  52.13  23.44
2.5  Seg length ending at pt. 9807 <= 0.1 at 0.0995.  (removed)
     A       X, Y, Z:  -9.5  45.46  13.71
2.4  Seg length ending at pt. 9888 >= 6.0 stdevs above mean at 0.9527.  (no action taken)
     B1      X, Y, Z:  -10.49  45.38  13.72
2.5  Seg length ending at pt. 9891 <= 0.1 at 0.0927.  (removed)
     A       X, Y, Z:  -10.66  45.21  13.99
2.4  Seg length ending at pt. 9892 >= 6.0 stdevs above mean at 0.9532.  (no action taken)
     B1      X, Y, Z:  -8.33  46.32  14.76
2.5  Seg length ending at pt. 9960 <= 0.1 at 0.097.  (removed)
     A       X, Y, Z:  -12.01  52.9  16.48
2.5  Seg length ending at pt. 10000 <= 0.1 at 0.0806.  (removed)
     A       X, Y, Z:  -14.33  51.31  19.73
2.5  Seg length ending at pt. 10082 <= 0.1 at 0.097.  (removed)
     A       X, Y, Z:  -1.36  45.04  14.63
2.5  Seg length ending at pt. 10118 <= 0.1 at 0.086.  (removed)
     A       X, Y, Z:  -7.16  44.36  18.96
2.5  Seg length ending at pt. 10185 <= 0.1 at 0.097.  (removed)
     A       X, Y, Z:  -13.28  37.84  15.52
2.5  Seg length ending at pt. 10223 <= 0.1 at 0.0632.  (removed)
     A       X, Y, Z:  -10.0  35.6  16.07
2.4  Seg length ending at pt. 10458 >= 6.0 stdevs above mean at 1.0512.  (no action taken)
     B1      X, Y, Z:  -7.86  24.82  7.16
2.4  Seg length ending at pt. 10633 >= 6.0 stdevs above mean at 1.0147.  (no action taken)
     B1      X, Y, Z:  -8.65  22.33  3.75
2.4  Seg length ending at pt. 10651 >= 6.0 stdevs above mean at 0.9634.  (no action taken)
     B1      X, Y, Z:  -8.94  25.87  7.19
2.5  Seg length ending at pt. 10679 <= 0.1 at 0.0943.  (removed)
     A       X, Y, Z:  -11.69  30.48  8.16
2.5  Seg length ending at pt. 10761 <= 0.1 at 0.099.  (removed)
     A       X, Y, Z:  -12.25  32.36  4.41
2.4  Seg length ending at pt. 10764 >= 6.0 stdevs above mean at 1.2612.  (no action taken)
     B1      X, Y, Z:  -12.28  31.19  3.97
2.5  Seg length ending at pt. 10829 <= 0.1 at 0.0995.  (removed)
     A       X, Y, Z:  -12.24  37.02  3.72
2.5  Seg length ending at pt. 10984 <= 0.1 at 0.099.  (removed)
     A       X, Y, Z:  -16.85  41.75  4.9
2.4  Seg length ending at pt. 10988 >= 6.0 stdevs above mean at 1.7709.  (no action taken)
     B1      X, Y, Z:  -14.33  41.5  4.66
2.4  Seg length ending at pt. 11001 >= 6.0 stdevs above mean at 0.9518.  (no action taken)
     B1      X, Y, Z:  -15.64  42.39  4.23
2.5  Seg length ending at pt. 11278 <= 0.1 at 0.0949.  (removed)
     A       X, Y, Z:  -17.39  28.0  3.24
2.5  Seg length ending at pt. 11361 <= 0.1 at 0.1.  (removed)
     A       X, Y, Z:  -24.78  32.32  4.41
2.5  Seg length ending at pt. 11384 <= 0.1 at 0.0949.  (removed)
     A       X, Y, Z:  -26.76  32.57  4.0
2.5  Seg length ending at pt. 11393 <= 0.1 at 0.0964.  (removed)
     A       X, Y, Z:  -27.87  32.0  3.93
2.5  Seg length ending at pt. 11403 <= 0.1 at 0.0721.  (removed)
     A       X, Y, Z:  -27.25  32.85  5.86
2.4  Seg length ending at pt. 11435 >= 6.0 stdevs above mean at 1.0092.  (no action taken)
     B1      X, Y, Z:  -27.92  36.68  6.65
2.4  Seg length ending at pt. 11465 >= 6.0 stdevs above mean at 0.966.  (no action taken)
     B1      X, Y, Z:  -27.37  35.14  7.45
2.4  Seg length ending at pt. 11478 >= 6.0 stdevs above mean at 0.9333.  (no action taken)
     B1      X, Y, Z:  -28.41  36.82  6.25
2.4  Seg length ending at pt. 11524 >= 6.0 stdevs above mean at 1.4624.  (no action taken)
     B1      X, Y, Z:  -31.48  30.07  12.17
2.5  Seg length ending at pt. 11546 <= 0.1 at 0.097.  (removed)
     A       X, Y, Z:  -31.82  27.19  11.19
2.4  Seg length ending at pt. 11567 >= 6.0 stdevs above mean at 0.8865.  (no action taken)
     B1      X, Y, Z:  -32.15  31.96  12.83
2.5  Seg length ending at pt. 11624 <= 0.1 at 0.0927.  (removed)
     A       X, Y, Z:  -36.39  30.17  15.41
2.4  Seg length ending at pt. 11770 >= 6.0 stdevs above mean at 1.2251.  (no action taken)
     B1      X, Y, Z:  -34.79  39.17  13.99
2.5  Seg length ending at pt. 11814 <= 0.1 at 0.0906.  (removed)
     A       X, Y, Z:  -34.92  43.03  14.16
2.5  Seg length ending at pt. 11877 <= 0.1 at 0.0985.  (removed)
     A       X, Y, Z:  -34.35  35.27  14.71
2.4  Seg length ending at pt. 11913 >= 6.0 stdevs above mean at 0.8645.  (no action taken)
     B1      X, Y, Z:  -31.16  32.29  12.35
2.5  Seg length ending at pt. 11997 <= 0.1 at 0.0911.  (removed)
     A       X, Y, Z:  -30.78  33.2  8.25
2.5  Seg length ending at pt. 12069 <= 0.1 at 0.086.  (removed)
     A       X, Y, Z:  -32.1  36.11  7.44
2.5  Seg length ending at pt. 12077 <= 0.1 at 0.0995.  (removed)
     A       X, Y, Z:  -31.8  37.0  6.9
2.5  Seg length ending at pt. 12140 <= 0.1 at 0.0721.  (removed)
     A       X, Y, Z:  -36.06  36.1  10.89
2.5  Seg length ending at pt. 12165 <= 0.1 at 0.0911.  (removed)
     A       X, Y, Z:  -36.13  34.65  11.64
2.5  Seg length ending at pt. 12181 <= 0.1 at 0.099.  (removed)
     A       X, Y, Z:  -37.29  34.68  12.75
2.5  Seg length ending at pt. 12205 <= 0.1 at 0.0995.  (removed)
     A       X, Y, Z:  -38.29  32.17  14.09
2.5  Seg length ending at pt. 12251 <= 0.1 at 0.0985.  (removed)
     A       X, Y, Z:  -31.87  40.96  9.14
2.5  Seg length ending at pt. 12271 <= 0.1 at 0.0949.  (removed)
     A       X, Y, Z:  -29.14  40.42  10.49
2.5  Seg length ending at pt. 12363 <= 0.1 at 0.0985.  (removed)
     A       X, Y, Z:  -26.8  32.4  9.5
2.4  Seg length ending at pt. 12487 >= 6.0 stdevs above mean at 0.8648.  (no action taken)
     B1      X, Y, Z:  -23.73  25.48  4.0
2.5  Seg length ending at pt. 12493 <= 0.1 at 0.0954.  (removed)
     A       X, Y, Z:  -22.76  24.32  4.48
2.5  Seg length ending at pt. 12500 <= 0.1 at 0.0883.  (removed)
     A       X, Y, Z:  -21.78  24.07  4.88
2.4  Seg length ending at pt. 12522 >= 6.0 stdevs above mean at 1.0504.  (no action taken)
     B1      X, Y, Z:  -24.05  25.55  3.85
2.5  Seg length ending at pt. 12562 <= 0.1 at 0.0883.  (removed)
     A       X, Y, Z:  -23.42  31.19  1.66
2.5  Seg length ending at pt. 12640 <= 0.1 at 0.0539.  (removed)
     A       X, Y, Z:  -22.0  23.71  2.99
2.4  Seg length ending at pt. 12661 >= 6.0 stdevs above mean at 0.8724.  (no action taken)
     B1      X, Y, Z:  -22.42  23.78  2.29
2.5  Seg length ending at pt. 12778 <= 0.1 at 0.0943.  (removed)
     A       X, Y, Z:  -22.51  32.04  3.54
2.5  Seg length ending at pt. 12841 <= 0.1 at 0.0949.  (removed)
     A       X, Y, Z:  -24.3  37.42  3.79
2.5  Seg length ending at pt. 12983 <= 0.1 at 0.0995.  (removed)
     A       X, Y, Z:  -23.53  41.46  5.15
2.5  Seg length ending at pt. 13050 <= 0.1 at 0.0539.  (removed)
     A       X, Y, Z:  -17.71  36.92  -2.25
2.4  Seg length ending at pt. 13078 >= 6.0 stdevs above mean at 0.9371.  (no action taken)
     B1      X, Y, Z:  -22.89  37.68  6.33
2.5  Seg length ending at pt. 13280 <= 0.1 at 0.0949.  (removed)
     A       X, Y, Z:  -25.01  48.92  16.05
2.5  Seg length ending at pt. 13299 <= 0.1 at 0.0985.  (removed)
     A       X, Y, Z:  -18.8  51.82  15.08
2.4  Seg length ending at pt. 13302 >= 6.0 stdevs above mean at 0.9792.  (no action taken)
     B1      X, Y, Z:  -18.03  51.4  14.91
2.5  Seg length ending at pt. 13407 <= 0.1 at 0.0917.  (removed)
     A       X, Y, Z:  -19.8  53.86  15.31
2.4  Seg length ending at pt. 13465 >= 6.0 stdevs above mean at 0.9779.  (no action taken)
     B1      X, Y, Z:  -18.32  51.64  16.41
2.5  Seg length ending at pt. 13500 <= 0.1 at 0.099.  (removed)
     A       X, Y, Z:  -17.3  49.35  14.02
2.5  Seg length ending at pt. 13510 <= 0.1 at 0.086.  (removed)
     A       X, Y, Z:  -18.44  48.61  16.55
2.5  Seg length ending at pt. 13733 <= 0.1 at 0.099.  (removed)
     A       X, Y, Z:  -22.46  36.67  10.47
2.4  Seg length ending at pt. 13761 >= 6.0 stdevs above mean at 0.8649.  (no action taken)
     B1      X, Y, Z:  -19.8  34.5  5.17
2.5  Seg length ending at pt. 13990 <= 0.1 at 0.097.  (removed)
     A       X, Y, Z:  -12.3  25.37  9.58
2.5  Seg length ending at pt. 14018 <= 0.1 at 0.0964.  (removed)
     A       X, Y, Z:  -10.11  29.14  8.92
2.4  Seg length ending at pt. 14025 >= 6.0 stdevs above mean at 0.8969.  (no action taken)
     B1      X, Y, Z:  0.56  32.35  10.23
2.5  Seg length ending at pt. 14071 <= 0.1 at 0.0922.  (removed)
     A       X, Y, Z:  0.19  31.1  15.83
2.5  Seg length ending at pt. 14136 <= 0.1 at 0.099.  (removed)
     A       X, Y, Z:  4.54  38.21  14.16
2.4  Seg length ending at pt. 14276 >= 6.0 stdevs above mean at 0.8794.  (no action taken)
     B1      X, Y, Z:  9.18  44.07  17.55
2.5  Seg length ending at pt. 14329 <= 0.1 at 0.0943.  (removed)
     A       X, Y, Z:  11.99  44.39  17.1
2.5  Seg length ending at pt. 14465 <= 0.1 at 0.0949.  (removed)
     A       X, Y, Z:  10.19  52.46  27.62
2.5  Seg length ending at pt. 14614 <= 0.1 at 0.0917.  (removed)
     A       X, Y, Z:  7.65  47.21  26.69
2.5  Seg length ending at pt. 14828 <= 0.1 at 0.0927.  (removed)
     A       X, Y, Z:  3.5  37.64  15.34
2.5  Seg length ending at pt. 14845 <= 0.1 at 0.086.  (removed)
     A       X, Y, Z:  0.0  39.53  17.91
2.5  Seg length ending at pt. 15089 <= 0.1 at 0.0917.  (removed)
     A       X, Y, Z:  -4.62  32.06  18.03
2.5  Seg length ending at pt. 15143 <= 0.1 at 0.0943.  (removed)
     A       X, Y, Z:  -8.08  31.89  15.15
2.5  Seg length ending at pt. 15175 <= 0.1 at 0.097.  (removed)
     A       X, Y, Z:  -3.62  31.23  21.01
2.5  Seg length ending at pt. 15410 <= 0.1 at 0.097.  (removed)
     A       X, Y, Z:  -9.02  36.82  38.54
2.4  Seg length ending at pt. 15414 >= 6.0 stdevs above mean at 0.8624.  (no action taken)
     B1      X, Y, Z:  -9.58  36.78  38.64
2.5  Seg length ending at pt. 15451 <= 0.1 at 0.1.  (removed)
     A       X, Y, Z:  -1.66  32.82  31.75
2.5  Seg length ending at pt. 15460 <= 0.1 at 0.07.  (removed)
     A       X, Y, Z:  -2.58  32.7  32.52
2.5  Seg length ending at pt. 15482 <= 0.1 at 0.0917.  (removed)
     A       X, Y, Z:  -0.57  33.78  31.1
2.5  Seg length ending at pt. 15505 <= 0.1 at 0.0877.  (removed)
     A       X, Y, Z:  -1.54  36.32  30.46
2.5  Seg length ending at pt. 15606 <= 0.1 at 0.097.  (removed)
     A       X, Y, Z:  1.79  35.24  27.62
2.5  Seg length ending at pt. 16274 <= 0.1 at 0.0964.  (removed)
     A       X, Y, Z:  -21.14  -17.42  32.88
2.4  Seg length ending at pt. 16288 >= 6.0 stdevs above mean at 1.0872.  (no action taken)
     B1      X, Y, Z:  -21.19  -15.01  31.35
2.5  Seg length ending at pt. 16300 <= 0.1 at 0.0964.  (removed)
     A       X, Y, Z:  -21.96  -13.06  31.35
2.4  Seg length ending at pt. 16301 >= 6.0 stdevs above mean at 0.9648.  (no action taken)
     B1      X, Y, Z:  -22.67  -13.72  31.46
2.4  Seg length ending at pt. 16401 >= 6.0 stdevs above mean at 0.9072.  (no action taken)
     B1      X, Y, Z:  -25.12  1.87  29.69
2.5  Seg length ending at pt. 16445 <= 0.1 at 0.097.  (removed)
     A       X, Y, Z:  -28.78  2.04  34.25
2.4  Seg length ending at pt. 16450 >= 6.0 stdevs above mean at 0.9706.  (no action taken)
     B1      X, Y, Z:  -28.82  2.08  35.03
2.5  Seg length ending at pt. 16465 <= 0.1 at 0.086.  (removed)
     A       X, Y, Z:  -30.08  3.75  35.71
2.4  Seg length ending at pt. 16483 >= 6.0 stdevs above mean at 0.9043.  (no action taken)
     B1      X, Y, Z:  -31.19  4.09  36.32
2.4  Seg length ending at pt. 16513 >= 6.0 stdevs above mean at 1.0231.  (no action taken)
     B1      X, Y, Z:  -27.96  1.71  34.57
2.5  Seg length ending at pt. 16517 <= 0.1 at 0.0922.  (removed)
     A       X, Y, Z:  -27.62  2.31  34.45
2.5  Seg length ending at pt. 16572 <= 0.1 at 0.0949.  (removed)
     A       X, Y, Z:  -25.62  9.25  25.64
2.4  Seg length ending at pt. 16583 >= 6.0 stdevs above mean at 1.003.  (no action taken)
     B1      X, Y, Z:  -23.28  9.93  25.32
2.4  Seg length ending at pt. 16601 >= 6.0 stdevs above mean at 1.2789.  (no action taken)
     B1      X, Y, Z:  -21.64  11.66  23.71
2.5  Seg length ending at pt. 16680 <= 0.1 at 0.0728.  (removed)
     A       X, Y, Z:  -18.19  8.82  22.17
2.5  Seg length ending at pt. 16820 <= 0.1 at 0.0648.  (removed)
     A       X, Y, Z:  -22.71  10.0  25.46
2.4  Seg length ending at pt. 16847 >= 6.0 stdevs above mean at 1.7266.  (no action taken)
     B1      X, Y, Z:  -26.01  10.47  24.62
2.4  Seg length ending at pt. 16876 >= 6.0 stdevs above mean at 1.0672.  (no action taken)
     B1      X, Y, Z:  -24.64  13.49  21.51
2.4  Seg length ending at pt. 16931 >= 6.0 stdevs above mean at 0.9115.  (no action taken)
     B1      X, Y, Z:  -26.1  12.48  20.76
2.4  Seg length ending at pt. 17014 >= 6.0 stdevs above mean at 1.412.  (no action taken)
     B1      X, Y, Z:  -27.66  14.72  27.35
2.4  Seg length ending at pt. 17030 >= 6.0 stdevs above mean at 0.8562.  (no action taken)
     B1      X, Y, Z:  -27.42  16.96  27.12
2.4  Seg length ending at pt. 17038 >= 6.0 stdevs above mean at 0.9381.  (no action taken)
     B1      X, Y, Z:  -26.44  16.39  27.35
2.4  Seg length ending at pt. 17042 >= 6.0 stdevs above mean at 1.255.  (no action taken)
     B1      X, Y, Z:  -28.21  16.14  24.89
2.4  Seg length ending at pt. 17067 >= 6.0 stdevs above mean at 1.0529.  (no action taken)
     B1      X, Y, Z:  -29.55  18.42  22.71
2.4  Seg length ending at pt. 17134 >= 6.0 stdevs above mean at 1.3962.  (no action taken)
     B1      X, Y, Z:  -26.44  16.67  25.37
2.4  Seg length ending at pt. 17184 >= 6.0 stdevs above mean at 0.9835.  (no action taken)
     B1      X, Y, Z:  -26.39  12.5  23.0
2.4  Seg length ending at pt. 17196 >= 6.0 stdevs above mean at 0.8992.  (no action taken)
     B1      X, Y, Z:  -22.44  -16.46  30.87
2.5  Seg length ending at pt. 17320 <= 0.1 at 0.0949.  (removed)
     A       X, Y, Z:  -21.28  -18.62  33.96
2.5  Seg length ending at pt. 17464 <= 0.1 at 0.0883.  (removed)
     A       X, Y, Z:  -13.26  -23.94  50.42
2.4  Seg length ending at pt. 17492 >= 6.0 stdevs above mean at 0.8959.  (no action taken)
     B1      X, Y, Z:  7.53  2.16  2.68
2.5  Seg length ending at pt. 724 <= 0.1 at 0.0943.  (removed)
     A       X, Y, Z:  -25.23  32.28  21.25
2.5  Seg length ending at pt. 1059 <= 0.1 at 0.04.  (removed)
     A       X, Y, Z:  -20.98  33.71  17.17
2.5  Seg length ending at pt. 2952 <= 0.1 at 0.099.  (removed)
     A       X, Y, Z:  -30.28  47.1  19.6
2.7  Line 2249 of rad 0.125 is an included side branch.  (removed)
     A      X, Y, Z:  -12.46  62.07  18.98
2.7  Line 9811 of rad 0.848 is an included side branch.  (removed)
     A      X, Y, Z:  -9.32  45.14  13.5
2.7  Line 12643 of rad 0.328 is an included side branch.  (removed)
     A      X, Y, Z:  -22.14  23.67  2.58
2.7  Line 15774 of rad 0.231 is an included side branch.  (removed)
     A      X, Y, Z:  -1.05  33.17  16.69
4.4  Line 614 of rad 0.119 links to 613 of rad 0.052.  (no action taken)
     B1      X, Y, Z:  -25.46  27.3  19.07
4.4  Line 748 of rad 0.07 links to 747 of rad 0.026.  (no action taken)
     B1      X, Y, Z:  -23.75  31.78  20.69
4.4  Line 782 of rad 0.138 links to 781 of rad 0.059.  (no action taken)
     B1      X, Y, Z:  -20.3  33.35  21.55
4.4  Line 1015 of rad 0.095 links to 1014 of rad 0.036.  (no action taken)
     B1      X, Y, Z:  -15.3  32.95  13.58
4.4  Line 1082 of rad 0.122 links to 1081 of rad 0.055.  (no action taken)
     B1      X, Y, Z:  -21.3  32.42  17.51
4.4  Line 1140 of rad 0.131 links to 1138 of rad 0.059.  (no action taken)
     B1      X, Y, Z:  -29.8  28.82  18.39
4.4  Line 1221 of rad 0.097 links to 1220 of rad 0.047.  (no action taken)
     B1      X, Y, Z:  -32.31  21.71  22.71
4.4  Line 1275 of rad 0.181 links to 1274 of rad 0.076.  (no action taken)
     B1      X, Y, Z:  -31.62  32.72  25.8
4.4  Line 1293 of rad 0.126 links to 1292 of rad 0.059.  (no action taken)
     B1      X, Y, Z:  -33.96  33.32  24.67
4.4  Line 1594 of rad 0.159 links to 1593 of rad 0.066.  (no action taken)
     B1      X, Y, Z:  -24.1  47.77  7.16
4.4  Line 1621 of rad 0.122 links to 1620 of rad 0.056.  (no action taken)
     B1      X, Y, Z:  -26.46  45.57  12.77
4.4  Line 1699 of rad 0.202 links to 1698 of rad 0.1.  (no action taken)
     B1      X, Y, Z:  -29.08  40.74  18.07
4.4  Line 1702 of rad 0.102 links to 1701 of rad 0.035.  (no action taken)
     B1      X, Y, Z:  -28.62  40.84  18.01
4.4  Line 1711 of rad 0.108 links to 1710 of rad 0.044.  (no action taken)
     B1      X, Y, Z:  -27.66  41.21  19.0
4.4  Line 1960 of rad 0.158 links to 1959 of rad 0.069.  (no action taken)
     B1      X, Y, Z:  -23.55  48.32  26.33
4.4  Line 1969 of rad 0.105 links to 1968 of rad 0.045.  (no action taken)
     B1      X, Y, Z:  -22.76  49.11  27.3
4.4  Line 1983 of rad 0.187 links to 1981 of rad 0.091.  (no action taken)
     B1      X, Y, Z:  -21.23  50.0  28.71
4.4  Line 2002 of rad 0.098 links to 2001 of rad 0.035.  (no action taken)
     B1      X, Y, Z:  -22.71  47.34  26.5
4.4  Line 2012 of rad 0.138 links to 2011 of rad 0.065.  (no action taken)
     B1      X, Y, Z:  -23.48  48.34  25.07
4.4  Line 2272 of rad 0.128 links to 2271 of rad 0.049.  (no action taken)
     B1      X, Y, Z:  -9.66  62.57  20.76
4.4  Line 2473 of rad 0.128 links to 2472 of rad 0.052.  (no action taken)
     B1      X, Y, Z:  -24.66  50.5  22.37
4.4  Line 2502 of rad 0.164 links to 2500 of rad 0.061.  (no action taken)
     B1      X, Y, Z:  -26.44  49.17  20.71
4.4  Line 3218 of rad 0.118 links to 3217 of rad 0.057.  (no action taken)
     B1      X, Y, Z:  -25.82  55.85  23.0
4.4  Line 3231 of rad 0.192 links to 3230 of rad 0.089.  (no action taken)
     B1      X, Y, Z:  -25.37  54.61  21.91
4.4  Line 3313 of rad 0.113 links to 3312 of rad 0.041.  (no action taken)
     B1      X, Y, Z:  -27.42  61.2  25.05
4.4  Line 3367 of rad 0.225 links to 3366 of rad 0.104.  (no action taken)
     B1      X, Y, Z:  -26.67  49.25  16.05
4.4  Line 3392 of rad 0.124 links to 3391 of rad 0.06.  (no action taken)
     B1      X, Y, Z:  -24.07  47.57  15.15
4.4  Line 3411 of rad 0.124 links to 3410 of rad 0.051.  (no action taken)
     B1      X, Y, Z:  -27.71  48.61  17.28
4.4  Line 3414 of rad 0.114 links to 3413 of rad 0.048.  (no action taken)
     B1      X, Y, Z:  -27.48  48.31  17.16
4.4  Line 3433 of rad 0.144 links to 3432 of rad 0.065.  (no action taken)
     B1      X, Y, Z:  -27.51  50.1  18.01
4.4  Line 3498 of rad 0.111 links to 3497 of rad 0.036.  (no action taken)
     B1      X, Y, Z:  -24.96  51.04  15.99
4.4  Line 3526 of rad 0.143 links to 3525 of rad 0.068.  (no action taken)
     B1      X, Y, Z:  -26.46  50.77  12.08
4.4  Line 3531 of rad 0.131 links to 3530 of rad 0.058.  (no action taken)
     B1      X, Y, Z:  -25.64  50.9  12.91
4.4  Line 3592 of rad 0.055 links to 3591 of rad 1.25E-4.  (no action taken)
     B1      X, Y, Z:  -29.35  47.39  19.55
4.4  Line 3613 of rad 0.242 links to 3612 of rad 0.092.  (no action taken)
     B1      X, Y, Z:  -32.36  46.29  20.98
4.4  Line 4005 of rad 0.17 links to 4004 of rad 0.047.  (no action taken)
     B1      X, Y, Z:  -32.31  49.04  26.17
4.4  Line 4155 of rad 0.096 links to 4154 of rad 0.04.  (no action taken)
     B1      X, Y, Z:  -32.22  44.1  36.42
4.4  Line 4519 of rad 0.178 links to 4518 of rad 0.047.  (no action taken)
     B1      X, Y, Z:  -25.58  13.94  27.92
4.4  Line 4688 of rad 0.317 links to 4686 of rad 0.152.  (no action taken)
     B1      X, Y, Z:  -18.21  30.35  13.81
4.4  Line 4846 of rad 0.177 links to 4845 of rad 0.075.  (no action taken)
     B1      X, Y, Z:  -25.53  26.92  11.24
4.4  Line 5131 of rad 0.116 links to 5130 of rad 0.048.  (no action taken)
     B1      X, Y, Z:  -22.17  11.49  13.3
4.4  Line 5206 of rad 0.088 links to 5205 of rad 0.039.  (no action taken)
     B1      X, Y, Z:  -28.37  20.21  15.21
4.4  Line 5411 of rad 0.112 links to 5410 of rad 0.048.  (no action taken)
     B1      X, Y, Z:  -16.26  19.57  14.06
4.4  Line 5902 of rad 0.123 links to 5901 of rad 0.059.  (no action taken)
     B1      X, Y, Z:  -12.66  35.49  35.68
4.4  Line 5913 of rad 0.119 links to 5912 of rad 0.058.  (no action taken)
     B1      X, Y, Z:  -15.76  33.89  34.7
4.4  Line 5922 of rad 0.047 links to 5921 of rad 1.25E-4.  (no action taken)
     B1      X, Y, Z:  -17.71  31.87  35.78
4.4  Line 5969 of rad 0.091 links to 5968 of rad 1.25E-4.  (no action taken)
     B1      X, Y, Z:  -15.24  33.0  31.55
4.4  Line 5998 of rad 0.153 links to 5996 of rad 0.066.  (no action taken)
     B1      X, Y, Z:  -17.78  33.31  30.82
4.4  Line 6008 of rad 0.109 links to 6007 of rad 0.053.  (no action taken)
     B1      X, Y, Z:  -18.26  34.13  31.69
4.4  Line 6076 of rad 0.096 links to 6075 of rad 0.046.  (no action taken)
     B1      X, Y, Z:  -20.62  31.14  26.98
4.4  Line 6229 of rad 0.094 links to 6228 of rad 0.039.  (no action taken)
     B1      X, Y, Z:  -16.14  38.75  26.67
4.4  Line 6603 of rad 0.204 links to 6602 of rad 0.1.  (no action taken)
     B1      X, Y, Z:  -16.01  52.84  27.57
4.4  Line 6953 of rad 0.145 links to 6952 of rad 0.053.  (no action taken)
     B1      X, Y, Z:  -4.66  51.45  29.44
4.4  Line 7065 of rad 0.088 links to 7064 of rad 0.04.  (no action taken)
     B1      X, Y, Z:  -10.89  50.56  27.21
4.4  Line 7087 of rad 0.115 links to 7086 of rad 0.017.  (no action taken)
     B1      X, Y, Z:  -16.62  41.42  25.83
4.4  Line 7209 of rad 0.123 links to 7208 of rad 0.046.  (no action taken)
     B1      X, Y, Z:  -9.47  36.25  27.44
4.4  Line 7253 of rad 0.189 links to 7252 of rad 0.087.  (no action taken)
     B1      X, Y, Z:  -10.25  42.11  23.28
4.4  Line 7314 of rad 0.15 links to 7313 of rad 0.073.  (no action taken)
     B1      X, Y, Z:  -19.94  39.75  19.37
4.4  Line 7320 of rad 0.14 links to 7319 of rad 0.07.  (no action taken)
     B1      X, Y, Z:  -19.78  40.54  19.67
4.4  Line 7330 of rad 0.099 links to 7329 of rad 0.046.  (no action taken)
     B1      X, Y, Z:  -20.44  39.72  20.26
4.4  Line 7374 of rad 0.212 links to 7373 of rad 0.099.  (no action taken)
     B1      X, Y, Z:  -22.8  40.96  26.16
4.4  Line 7500 of rad 0.126 links to 7499 of rad 0.05.  (no action taken)
     B1      X, Y, Z:  -26.53  50.97  30.64
4.4  Line 7597 of rad 0.258 links to 7596 of rad 0.116.  (no action taken)
     B1      X, Y, Z:  -23.87  38.32  23.6
4.4  Line 7661 of rad 0.113 links to 7660 of rad 0.045.  (no action taken)
     B1      X, Y, Z:  -19.19  38.99  27.35
4.4  Line 7709 of rad 0.096 links to 7708 of rad 0.041.  (no action taken)
     B1      X, Y, Z:  -20.05  36.13  27.46
4.4  Line 7775 of rad 0.154 links to 7774 of rad 0.071.  (no action taken)
     B1      X, Y, Z:  -23.12  34.13  24.1
4.4  Line 7820 of rad 0.097 links to 7819 of rad 0.026.  (no action taken)
     B1      X, Y, Z:  -21.0  30.87  25.28
4.4  Line 7829 of rad 0.09 links to 7828 of rad 0.026.  (no action taken)
     B1      X, Y, Z:  -19.82  23.53  26.44
4.4  Line 8086 of rad 0.162 links to 8085 of rad 0.081.  (no action taken)
     B1      X, Y, Z:  -5.84  33.57  10.22
4.4  Line 8348 of rad 0.138 links to 8347 of rad 0.067.  (no action taken)
     B1      X, Y, Z:  -4.5  36.47  10.23
4.4  Line 8711 of rad 0.134 links to 8710 of rad 0.055.  (no action taken)
     B1      X, Y, Z:  1.71  51.96  22.62
4.4  Line 9103 of rad 0.165 links to 9102 of rad 0.081.  (no action taken)
     B1      X, Y, Z:  -4.62  40.5  32.93
4.4  Line 9269 of rad 0.172 links to 9268 of rad 0.081.  (no action taken)
     B1      X, Y, Z:  -13.5  42.99  16.17
4.4  Line 9791 of rad 0.141 links to 9790 of rad 0.069.  (no action taken)
     B1      X, Y, Z:  -11.81  45.71  15.71
4.4  Line 9992 of rad 0.111 links to 9991 of rad 0.038.  (no action taken)
     B1      X, Y, Z:  -14.07  51.31  18.69
4.4  Line 9994 of rad 0.101 links to 9991 of rad 0.038.  (no action taken)
     B1      X, Y, Z:  -14.08  51.46  18.92
4.4  Line 10070 of rad 0.12 links to 10069 of rad 0.049.  (no action taken)
     B1      X, Y, Z:  -3.1  44.96  14.43
4.4  Line 10093 of rad 0.087 links to 10092 of rad 0.038.  (no action taken)
     B1      X, Y, Z:  -9.58  44.45  16.37
4.4  Line 10107 of rad 0.148 links to 10106 of rad 0.073.  (no action taken)
     B1      X, Y, Z:  -8.14  44.81  18.12
4.4  Line 10145 of rad 0.125 links to 10144 of rad 0.058.  (no action taken)
     B1      X, Y, Z:  -8.96  40.77  16.01
4.4  Line 10190 of rad 0.281 links to 10189 of rad 0.111.  (no action taken)
     B1      X, Y, Z:  -13.33  37.27  14.38
4.4  Line 10354 of rad 0.064 links to 10353 of rad 0.029.  (no action taken)
     B1      X, Y, Z:  -10.73  33.75  10.58
4.4  Line 10421 of rad 0.192 links to 10420 of rad 0.091.  (no action taken)
     B1      X, Y, Z:  -6.75  28.53  10.08
4.4  Line 10619 of rad 0.129 links to 10618 of rad 0.057.  (no action taken)
     B1      X, Y, Z:  -11.4  20.85  1.54
4.4  Line 10649 of rad 0.156 links to 10648 of rad 0.07.  (no action taken)
     B1      X, Y, Z:  -8.6  22.57  3.99
4.4  Line 10844 of rad 0.111 links to 10843 of rad 0.053.  (no action taken)
     B1      X, Y, Z:  -12.44  36.84  2.22
4.4  Line 10963 of rad 0.158 links to 10962 of rad 0.064.  (no action taken)
     B1      X, Y, Z:  -16.58  41.1  3.43
4.4  Line 10988 of rad 0.103 links to 10987 of rad 1.25E-4.  (no action taken)
     B1      X, Y, Z:  -14.33  41.5  4.66
4.4  Line 11181 of rad 0.098 links to 11180 of rad 0.042.  (no action taken)
     B1      X, Y, Z:  -16.87  41.81  0.51
4.4  Line 11549 of rad 0.082 links to 11548 of rad 0.041.  (no action taken)
     B1      X, Y, Z:  -32.09  26.98  11.68
4.4  Line 11637 of rad 0.156 links to 11636 of rad 0.077.  (no action taken)
     B1      X, Y, Z:  -35.39  30.57  13.5
4.4  Line 11685 of rad 0.259 links to 11684 of rad 0.085.  (no action taken)
     B1      X, Y, Z:  -30.62  33.14  12.34
4.4  Line 11895 of rad 0.115 links to 11894 of rad 0.057.  (no action taken)
     B1      X, Y, Z:  -32.25  33.82  13.35
4.4  Line 11917 of rad 0.2 links to 11916 of rad 0.093.  (no action taken)
     B1      X, Y, Z:  -30.89  31.76  9.5
4.4  Line 12076 of rad 0.133 links to 12075 of rad 0.052.  (no action taken)
     B1      X, Y, Z:  -31.85  36.93  6.95
4.4  Line 12204 of rad 0.103 links to 12203 of rad 0.035.  (no action taken)
     B1      X, Y, Z:  -38.22  32.18  14.02
4.4  Line 12215 of rad 0.104 links to 12214 of rad 0.039.  (no action taken)
     B1      X, Y, Z:  -35.79  35.21  11.16
4.4  Line 12293 of rad 0.115 links to 12292 of rad 0.051.  (no action taken)
     B1      X, Y, Z:  -28.73  40.29  12.44
4.4  Line 12438 of rad 0.102 links to 12437 of rad 0.038.  (no action taken)
     B1      X, Y, Z:  -26.62  26.71  5.44
4.4  Line 12719 of rad 0.091 links to 12718 of rad 0.022.  (no action taken)
     B1      X, Y, Z:  -20.21  26.91  7.12
4.4  Line 12738 of rad 0.097 links to 12737 of rad 0.042.  (no action taken)
     B1      X, Y, Z:  -21.8  30.32  0.46
4.4  Line 12949 of rad 0.133 links to 12948 of rad 0.063.  (no action taken)
     B1      X, Y, Z:  -21.03  39.77  3.31
4.4  Line 13220 of rad 0.11 links to 13219 of rad 0.054.  (no action taken)
     B1      X, Y, Z:  -19.23  50.14  14.33
4.4  Line 13420 of rad 0.137 links to 13419 of rad 0.062.  (no action taken)
     B1      X, Y, Z:  -20.37  54.53  16.53
4.4  Line 13459 of rad 0.154 links to 13458 of rad 0.045.  (no action taken)
     B1      X, Y, Z:  -17.03  53.96  16.39
4.4  Line 13560 of rad 0.202 links to 13559 of rad 0.093.  (no action taken)
     B1      X, Y, Z:  -15.98  48.34  12.33
4.4  Line 13616 of rad 0.139 links to 13615 of rad 0.059.  (no action taken)
     B1      X, Y, Z:  -20.94  43.34  10.11
4.4  Line 13634 of rad 0.203 links to 13633 of rad 0.089.  (no action taken)
     B1      X, Y, Z:  -20.1  44.93  8.38
4.4  Line 13653 of rad 0.107 links to 13652 of rad 0.05.  (no action taken)
     B1      X, Y, Z:  -20.53  45.4  8.23
4.4  Line 13673 of rad 0.09 links to 13672 of rad 0.04.  (no action taken)
     B1      X, Y, Z:  -21.78  40.65  10.25
4.4  Line 13739 of rad 0.087 links to 13738 of rad 0.04.  (no action taken)
     B1      X, Y, Z:  -23.41  35.92  9.08
4.4  Line 13999 of rad 0.128 links to 13998 of rad 0.062.  (no action taken)
     B1      X, Y, Z:  -12.84  26.21  9.08
4.4  Line 14027 of rad 0.108 links to 14026 of rad 0.052.  (no action taken)
     B1      X, Y, Z:  0.83  32.39  10.35
4.4  Line 14031 of rad 0.147 links to 14030 of rad 0.059.  (no action taken)
     B1      X, Y, Z:  1.39  32.6  9.89
4.4  Line 14084 of rad 0.436 links to 14083 of rad 0.178.  (no action taken)
     B1      X, Y, Z:  -0.98  33.31  16.62
4.4  Line 14330 of rad 0.184 links to 14328 of rad 0.06.  (no action taken)
     B1      X, Y, Z:  11.88  44.38  17.1
4.4  Line 14339 of rad 0.16 links to 14338 of rad 0.068.  (no action taken)
     B1      X, Y, Z:  11.26  44.97  18.32
4.4  Line 14346 of rad 0.168 links to 14345 of rad 0.08.  (no action taken)
     B1      X, Y, Z:  10.48  45.35  18.85
4.4  Line 14543 of rad 0.147 links to 14542 of rad 0.062.  (no action taken)
     B1      X, Y, Z:  12.14  49.2  27.94
4.4  Line 14549 of rad 0.198 links to 14548 of rad 0.097.  (no action taken)
     B1      X, Y, Z:  12.85  48.31  27.8
4.4  Line 14573 of rad 0.147 links to 14572 of rad 0.073.  (no action taken)
     B1      X, Y, Z:  9.86  48.9  26.82
4.4  Line 14639 of rad 0.17 links to 14638 of rad 0.076.  (no action taken)
     B1      X, Y, Z:  12.75  46.32  30.51
4.4  Line 14770 of rad 0.114 links to 14769 of rad 0.047.  (no action taken)
     B1      X, Y, Z:  6.03  39.9  9.81
4.4  Line 14773 of rad 0.141 links to 14772 of rad 0.059.  (no action taken)
     B1      X, Y, Z:  5.96  40.32  10.15
4.4  Line 14790 of rad 0.124 links to 14789 of rad 0.055.  (no action taken)
     B1      X, Y, Z:  8.08  40.03  10.19
4.4  Line 14925 of rad 0.106 links to 14924 of rad 0.027.  (no action taken)
     B1      X, Y, Z:  -0.59  41.6  17.14
4.4  Line 15011 of rad 0.163 links to 15010 of rad 0.077.  (no action taken)
     B1      X, Y, Z:  -0.71  36.28  16.08
4.4  Line 15077 of rad 0.089 links to 15076 of rad 0.028.  (no action taken)
     B1      X, Y, Z:  -4.7  32.74  17.14
4.4  Line 15218 of rad 0.495 links to 15217 of rad 0.244.  (no action taken)
     B1      X, Y, Z:  -1.02  33.21  24.94
4.4  Line 15233 of rad 0.175 links to 15232 of rad 0.086.  (no action taken)
     B1      X, Y, Z:  0.72  32.71  25.58
4.4  Line 15332 of rad 0.134 links to 15331 of rad 0.065.  (no action taken)
     B1      X, Y, Z:  -0.8  38.49  33.96
4.4  Line 15359 of rad 0.165 links to 15358 of rad 0.078.  (no action taken)
     B1      X, Y, Z:  -4.5  33.89  33.86
4.4  Line 15425 of rad 0.187 links to 15424 of rad 0.072.  (no action taken)
     B1      X, Y, Z:  -10.98  37.22  39.5
4.4  Line 15447 of rad 0.195 links to 15446 of rad 0.089.  (no action taken)
     B1      X, Y, Z:  -0.96  32.84  31.01
4.4  Line 15504 of rad 0.107 links to 15503 of rad 0.051.  (no action taken)
     B1      X, Y, Z:  -1.62  36.29  30.48
4.4  Line 15548 of rad 0.136 links to 15547 of rad 0.068.  (no action taken)
     B1      X, Y, Z:  -1.28  32.38  29.44
4.4  Line 15638 of rad 0.217 links to 15637 of rad 0.093.  (no action taken)
     B1      X, Y, Z:  3.16  38.28  28.3
4.4  Line 15657 of rad 0.133 links to 15656 of rad 0.026.  (no action taken)
     B1      X, Y, Z:  4.98  39.07  26.1
4.4  Line 15679 of rad 0.081 links to 15678 of rad 0.035.  (no action taken)
     B1      X, Y, Z:  -1.86  32.92  23.87
4.4  Line 15710 of rad 0.097 links to 15709 of rad 0.048.  (no action taken)
     B1      X, Y, Z:  -7.67  33.64  19.73
4.4  Line 15736 of rad 0.082 links to 15735 of rad 1.25E-4.  (no action taken)
     B1      X, Y, Z:  -7.95  35.03  19.62
4.4  Line 15776 of rad 0.095 links to 15775 of rad 0.021.  (no action taken)
     B1      X, Y, Z:  -0.11  31.87  15.76
4.4  Line 16583 of rad 0.634 links to 16582 of rad 0.261.  (no action taken)
     B1      X, Y, Z:  -23.28  9.93  25.32
4.4  Line 16596 of rad 0.458 links to 16595 of rad 0.174.  (no action taken)
     B1      X, Y, Z:  -22.37  10.03  23.6
4.4  Line 16601 of rad 0.864 links to 16600 of rad 0.292.  (no action taken)
     B1      X, Y, Z:  -21.64  11.66  23.71
4.4  Line 16666 of rad 0.283 links to 16665 of rad 0.09.  (no action taken)
     B1      X, Y, Z:  -19.03  10.36  21.3
4.4  Line 16771 of rad 0.203 links to 16770 of rad 0.024.  (no action taken)
     B1      X, Y, Z:  -17.39  2.75  17.37
4.4  Line 16803 of rad 0.147 links to 16802 of rad 0.064.  (no action taken)
     B1      X, Y, Z:  -19.91  8.89  23.96
4.4  Line 17099 of rad 0.231 links to 17098 of rad 0.108.  (no action taken)
     B1      X, Y, Z:  -30.85  21.03  21.69
4.4  Line 17262 of rad 0.103 links to 17261 of rad 0.048.  (no action taken)
     B1      X, Y, Z:  -23.55  -23.03  27.1
2.1  Line 722 has 5 daughters.  Type is 3.  (no action taken)
     B1      X, Y, Z:  -25.28  32.36  21.25
2.1  Line 1057 has 5 daughters.  Type is 3.  (no action taken)
     B1      X, Y, Z:  -20.98  33.75  17.17
2.1  Line 2945 has 3 daughters.  Type is 3.  (no action taken)
     B1      X, Y, Z:  -29.73  47.39  19.96
2.1  Line 2950 has 3 daughters.  Type is 3.  (no action taken)
     B1      X, Y, Z:  -30.19  47.11  19.64
2.1  Line 8570 has 3 daughters.  Type is 3.  (no action taken)
     B1      X, Y, Z:  0.29  45.57  27.26
2.1  Line 9806 has 3 daughters.  Type is 3.  (no action taken)
     B1      X, Y, Z:  -9.55  45.53  13.76
2.1  Line 10222 has 3 daughters.  Type is 3.  (no action taken)
     B1      X, Y, Z:  -9.94  35.6  16.05
2.1  Line 11402 has 3 daughters.  Type is 3.  (no action taken)
     B1      X, Y, Z:  -27.21  32.79  5.86
2.1  Line 12139 has 3 daughters.  Type is 3.  (no action taken)
     B1      X, Y, Z:  -36.0  36.1  10.93
2.1  Line 12164 has 3 daughters.  Type is 3.  (no action taken)
     B1      X, Y, Z:  -36.2  34.68  11.69
2.1  Line 12639 has 3 daughters.  Type is 3.  (no action taken)
     B1      X, Y, Z:  -21.98  23.71  3.04
2.1  Line 13049 has 3 daughters.  Type is 3.  (no action taken)
     B1      X, Y, Z:  -17.73  36.96  -2.22
2.1  Line 13298 has 3 daughters.  Type is 3.  (no action taken)
     B1      X, Y, Z:  -18.71  51.78  15.08
2.1  Line 15459 has 3 daughters.  Type is 3.  (no action taken)
     B1      X, Y, Z:  -2.56  32.67  32.46
2.1  Line 15605 has 3 daughters.  Type is 3.  (no action taken)
     B1      X, Y, Z:  1.73  35.21  27.55
2.1  Line 16679 has 3 daughters.  Type is 3.  (no action taken)
     B1      X, Y, Z:  -18.21  8.89  22.17
2.1  Line 16819 has 3 daughters.  Type is 3.  (no action taken)
     B1      X, Y, Z:  -22.76  10.01  25.5
2.1  Line 17463 has 3 daughters.  Type is 3.  (no action taken)
     B1      X, Y, Z:  -13.31  -24.01  50.4
 
 


Number of type A irregularities = 156
Number of type B1 irregularities = 662
Number of type B2 irregularities = 0
Number of type C irregularities = 0
```
