## Supplementary material for "Automated Proofreading of Digitally Reconstructed Neural Morphology Enhances Accuracy, Scalability, and Standardization": Standardization and accuracy results: 720575940616390261.std

```
# Standardization file for /nmo_swc/Temp_LMeasure/720575940616390261.CNG.swc.swc created with StdSwc version 1.31 on 3/7/26.
# Edited SWC file saved as /nmo_swc/Temp_LMeasure/720575940616390261.CNG.swc.swc.CNG.swc.  See StdSwc1.31.doc for more information.
#
# code   irregularity_description. (action taken)
#     irregularity_type     coordinates
#
4.3  Radius of line 45 at 1.434 >= 5.0 stdevs above the mean.  (no action taken)
     B1      X, Y, Z:  -6.54  5.87  -0.81
4.3  Radius of line 46 at 1.52 >= 5.0 stdevs above the mean.  (no action taken)
     B1      X, Y, Z:  -6.63  6.2  -0.85
4.3  Radius of line 47 at 1.435 >= 5.0 stdevs above the mean.  (no action taken)
     B1      X, Y, Z:  -6.75  6.55  -0.82
4.3  Radius of line 48 at 1.446 >= 5.0 stdevs above the mean.  (no action taken)
     B1      X, Y, Z:  -6.83  6.8  -1.08
4.2  Radius of line 123 at 1.25E-4 <= 0.05.  (no action taken)
     B1      X, Y, Z:  -12.85  19.66  -5.65
4.2  Radius of line 371 at 1.25E-4 <= 0.05.  (no action taken)
     B1      X, Y, Z:  -42.4  67.37  -85.0
4.3  Radius of line 472 at 1.439 >= 5.0 stdevs above the mean.  (no action taken)
     B1      X, Y, Z:  -44.25  89.67  -76.43
4.2  Radius of line 484 at 1.25E-4 <= 0.05.  (no action taken)
     B1      X, Y, Z:  -45.42  90.26  -72.68
4.2  Radius of line 488 at 1.25E-4 <= 0.05.  (no action taken)
     B1      X, Y, Z:  -44.86  91.04  -73.87
4.2  Radius of line 590 at 1.25E-4 <= 0.05.  (no action taken)
     B1      X, Y, Z:  -46.03  93.67  -78.4
4.2  Radius of line 601 at 0.042 <= 0.05.  (no action taken)
     B1      X, Y, Z:  -45.46  93.56  -77.37
4.2  Radius of line 605 at 1.25E-4 <= 0.05.  (no action taken)
     B1      X, Y, Z:  -45.57  94.53  -77.65
4.2  Radius of line 614 at 1.25E-4 <= 0.05.  (no action taken)
     B1      X, Y, Z:  -45.57  91.54  -76.59
4.2  Radius of line 687 at 0.045 <= 0.05.  (no action taken)
     B1      X, Y, Z:  -42.85  99.95  -75.54
4.2  Radius of line 750 at 0.048 <= 0.05.  (no action taken)
     B1      X, Y, Z:  -41.84  102.32  -81.53
4.2  Radius of line 787 at 0.046 <= 0.05.  (no action taken)
     B1      X, Y, Z:  -42.63  100.73  -80.96
4.2  Radius of line 792 at 0.024 <= 0.05.  (no action taken)
     B1      X, Y, Z:  -41.1  101.2  -77.79
4.2  Radius of line 817 at 1.25E-4 <= 0.05.  (no action taken)
     B1      X, Y, Z:  -37.56  102.79  -75.95
4.2  Radius of line 827 at 0.048 <= 0.05.  (no action taken)
     B1      X, Y, Z:  -39.71  101.78  -73.35
4.2  Radius of line 828 at 0.05 <= 0.05.  (no action taken)
     B1      X, Y, Z:  -39.89  101.68  -73.26
4.2  Radius of line 840 at 1.25E-4 <= 0.05.  (no action taken)
     B1      X, Y, Z:  -40.11  102.28  -73.15
4.2  Radius of line 841 at 0.045 <= 0.05.  (no action taken)
     B1      X, Y, Z:  -39.9  101.59  -74.23
4.2  Radius of line 860 at 1.25E-4 <= 0.05.  (no action taken)
     B1      X, Y, Z:  -41.65  101.79  -74.95
4.2  Radius of line 907 at 0.042 <= 0.05.  (no action taken)
     B1      X, Y, Z:  -41.38  103.59  -74.65
4.2  Radius of line 936 at 1.25E-4 <= 0.05.  (no action taken)
     B1      X, Y, Z:  -44.22  98.03  -77.23
4.2  Radius of line 957 at 0.047 <= 0.05.  (no action taken)
     B1      X, Y, Z:  -46.31  100.34  -74.85
4.2  Radius of line 1003 at 0.042 <= 0.05.  (no action taken)
     B1      X, Y, Z:  -48.46  99.96  -79.62
4.2  Radius of line 1005 at 1.25E-4 <= 0.05.  (no action taken)
     B1      X, Y, Z:  -49.32  99.89  -75.73
4.2  Radius of line 1042 at 1.25E-4 <= 0.05.  (no action taken)
     B1      X, Y, Z:  -52.65  97.98  -74.32
4.2  Radius of line 1044 at 1.25E-4 <= 0.05.  (no action taken)
     B1      X, Y, Z:  -52.42  98.9  -74.82
4.2  Radius of line 1053 at 0.031 <= 0.05.  (no action taken)
     B1      X, Y, Z:  -51.17  98.76  -74.14
4.2  Radius of line 1069 at 0.04 <= 0.05.  (no action taken)
     B1      X, Y, Z:  -41.79  94.43  -75.37
4.2  Radius of line 1090 at 1.25E-4 <= 0.05.  (no action taken)
     B1      X, Y, Z:  -43.93  95.71  -72.56
4.2  Radius of line 1113 at 0.034 <= 0.05.  (no action taken)
     B1      X, Y, Z:  -45.77  98.79  -70.56
4.2  Radius of line 1157 at 1.25E-4 <= 0.05.  (no action taken)
     B1      X, Y, Z:  -47.85  100.09  -68.43
4.2  Radius of line 1164 at 0.042 <= 0.05.  (no action taken)
     B1      X, Y, Z:  -48.88  96.87  -65.76
4.2  Radius of line 1172 at 1.25E-4 <= 0.05.  (no action taken)
     B1      X, Y, Z:  -48.7  96.29  -64.4
4.2  Radius of line 1186 at 0.048 <= 0.05.  (no action taken)
     B1      X, Y, Z:  -47.9  98.43  -64.04
4.2  Radius of line 1188 at 0.049 <= 0.05.  (no action taken)
     B1      X, Y, Z:  -47.5  98.5  -63.89
4.2  Radius of line 1195 at 1.25E-4 <= 0.05.  (no action taken)
     B1      X, Y, Z:  -47.32  96.73  -65.35
4.2  Radius of line 1197 at 1.25E-4 <= 0.05.  (no action taken)
     B1      X, Y, Z:  -47.71  96.48  -66.56
4.2  Radius of line 1220 at 1.25E-4 <= 0.05.  (no action taken)
     B1      X, Y, Z:  -50.32  92.82  -67.31
4.2  Radius of line 1225 at 1.25E-4 <= 0.05.  (no action taken)
     B1      X, Y, Z:  -48.1  95.62  -67.93
4.2  Radius of line 1291 at 0.028 <= 0.05.  (no action taken)
     B1      X, Y, Z:  -41.75  104.48  -70.2
4.2  Radius of line 1307 at 0.046 <= 0.05.  (no action taken)
     B1      X, Y, Z:  -38.25  102.87  -71.12
4.2  Radius of line 1311 at 1.25E-4 <= 0.05.  (no action taken)
     B1      X, Y, Z:  -40.29  103.37  -69.65
4.2  Radius of line 1313 at 0.034 <= 0.05.  (no action taken)
     B1      X, Y, Z:  -41.35  101.28  -71.15
4.2  Radius of line 1319 at 0.037 <= 0.05.  (no action taken)
     B1      X, Y, Z:  -42.18  99.34  -69.93
4.2  Radius of line 1352 at 1.25E-4 <= 0.05.  (no action taken)
     B1      X, Y, Z:  -43.63  99.01  -71.7
4.2  Radius of line 1381 at 1.25E-4 <= 0.05.  (no action taken)
     B1      X, Y, Z:  -41.71  101.06  -68.43
4.2  Radius of line 1397 at 0.03 <= 0.05.  (no action taken)
     B1      X, Y, Z:  -44.43  100.6  -69.26
4.2  Radius of line 1416 at 1.25E-4 <= 0.05.  (no action taken)
     B1      X, Y, Z:  -49.03  97.87  -69.62
4.2  Radius of line 1437 at 1.25E-4 <= 0.05.  (no action taken)
     B1      X, Y, Z:  -45.04  100.18  -69.78
4.2  Radius of line 1463 at 0.047 <= 0.05.  (no action taken)
     B1      X, Y, Z:  -43.46  103.48  -68.82
4.2  Radius of line 1464 at 0.038 <= 0.05.  (no action taken)
     B1      X, Y, Z:  -43.22  103.57  -69.09
4.2  Radius of line 1494 at 1.25E-4 <= 0.05.  (no action taken)
     B1      X, Y, Z:  -44.61  102.87  -67.26
4.2  Radius of line 1501 at 1.25E-4 <= 0.05.  (no action taken)
     B1      X, Y, Z:  -42.61  104.45  -66.75
4.2  Radius of line 1514 at 0.05 <= 0.05.  (no action taken)
     B1      X, Y, Z:  -42.17  105.85  -65.2
4.2  Radius of line 1539 at 1.25E-4 <= 0.05.  (no action taken)
     B1      X, Y, Z:  -43.63  101.37  -68.7
4.2  Radius of line 1545 at 1.25E-4 <= 0.05.  (no action taken)
     B1      X, Y, Z:  -43.11  101.48  -70.59
4.2  Radius of line 1563 at 1.25E-4 <= 0.05.  (no action taken)
     B1      X, Y, Z:  -43.7  101.89  -71.34
4.2  Radius of line 1566 at 1.25E-4 <= 0.05.  (no action taken)
     B1      X, Y, Z:  -44.46  102.29  -72.04
4.2  Radius of line 1574 at 0.036 <= 0.05.  (no action taken)
     B1      X, Y, Z:  -44.35  101.48  -70.7
4.2  Radius of line 1575 at 1.25E-4 <= 0.05.  (no action taken)
     B1      X, Y, Z:  -44.22  101.48  -70.98
4.2  Radius of line 1593 at 1.25E-4 <= 0.05.  (no action taken)
     B1      X, Y, Z:  -41.42  101.56  -66.65
4.2  Radius of line 1609 at 1.25E-4 <= 0.05.  (no action taken)
     B1      X, Y, Z:  -40.53  103.54  -66.35
4.2  Radius of line 1614 at 0.046 <= 0.05.  (no action taken)
     B1      X, Y, Z:  -40.18  102.26  -68.53
4.2  Radius of line 1669 at 1.25E-4 <= 0.05.  (no action taken)
     B1      X, Y, Z:  -41.42  102.25  -64.7
4.2  Radius of line 1679 at 1.25E-4 <= 0.05.  (no action taken)
     B1      X, Y, Z:  -39.34  103.43  -64.18
4.2  Radius of line 1716 at 0.042 <= 0.05.  (no action taken)
     B1      X, Y, Z:  -42.49  104.93  -59.82
4.2  Radius of line 1739 at 1.25E-4 <= 0.05.  (no action taken)
     B1      X, Y, Z:  -42.57  109.14  -60.71
4.2  Radius of line 1750 at 0.03 <= 0.05.  (no action taken)
     B1      X, Y, Z:  -43.82  106.73  -61.47
4.2  Radius of line 1758 at 1.25E-4 <= 0.05.  (no action taken)
     B1      X, Y, Z:  -44.18  106.34  -61.6
4.2  Radius of line 1768 at 1.25E-4 <= 0.05.  (no action taken)
     B1      X, Y, Z:  -44.04  104.15  -62.84
4.2  Radius of line 1775 at 0.046 <= 0.05.  (no action taken)
     B1      X, Y, Z:  -43.79  105.15  -61.78
4.2  Radius of line 1791 at 1.25E-4 <= 0.05.  (no action taken)
     B1      X, Y, Z:  -40.79  109.53  -60.85
4.2  Radius of line 1803 at 1.25E-4 <= 0.05.  (no action taken)
     B1      X, Y, Z:  -39.6  109.12  -61.7
4.2  Radius of line 1815 at 0.049 <= 0.05.  (no action taken)
     B1      X, Y, Z:  -39.63  110.12  -61.02
4.2  Radius of line 1836 at 0.05 <= 0.05.  (no action taken)
     B1      X, Y, Z:  -39.84  106.34  -65.35
4.2  Radius of line 1873 at 1.25E-4 <= 0.05.  (no action taken)
     B1      X, Y, Z:  -44.14  106.9  -52.78
4.2  Radius of line 1875 at 1.25E-4 <= 0.05.  (no action taken)
     B1      X, Y, Z:  -44.32  106.7  -53.29
4.2  Radius of line 1876 at 0.042 <= 0.05.  (no action taken)
     B1      X, Y, Z:  -43.93  106.6  -53.09
4.2  Radius of line 1887 at 1.25E-4 <= 0.05.  (no action taken)
     B1      X, Y, Z:  -45.07  107.62  -55.0
4.2  Radius of line 1893 at 0.047 <= 0.05.  (no action taken)
     B1      X, Y, Z:  -45.39  107.81  -54.02
4.2  Radius of line 1894 at 1.25E-4 <= 0.05.  (no action taken)
     B1      X, Y, Z:  -45.45  107.62  -54.04
4.2  Radius of line 1902 at 1.25E-4 <= 0.05.  (no action taken)
     B1      X, Y, Z:  -45.96  108.51  -54.04
4.2  Radius of line 1916 at 0.042 <= 0.05.  (no action taken)
     B1      X, Y, Z:  -44.67  107.92  -54.96
4.2  Radius of line 1987 at 1.25E-4 <= 0.05.  (no action taken)
     B1      X, Y, Z:  -43.39  105.98  -50.64
4.2  Radius of line 1990 at 0.042 <= 0.05.  (no action taken)
     B1      X, Y, Z:  -43.74  105.79  -50.82
4.2  Radius of line 2004 at 1.25E-4 <= 0.05.  (no action taken)
     B1      X, Y, Z:  -43.5  106.59  -50.14
4.2  Radius of line 2024 at 1.25E-4 <= 0.05.  (no action taken)
     B1      X, Y, Z:  -43.99  107.29  -48.1
4.2  Radius of line 2056 at 1.25E-4 <= 0.05.  (no action taken)
     B1      X, Y, Z:  -46.1  104.68  -47.63
4.2  Radius of line 2080 at 1.25E-4 <= 0.05.  (no action taken)
     B1      X, Y, Z:  -44.45  106.68  -47.03
4.2  Radius of line 2091 at 1.25E-4 <= 0.05.  (no action taken)
     B1      X, Y, Z:  -42.57  107.67  -44.67
4.2  Radius of line 2107 at 0.04 <= 0.05.  (no action taken)
     B1      X, Y, Z:  -39.42  110.04  -42.63
4.2  Radius of line 2109 at 1.25E-4 <= 0.05.  (no action taken)
     B1      X, Y, Z:  -39.39  110.43  -42.64
4.2  Radius of line 2181 at 1.25E-4 <= 0.05.  (no action taken)
     B1      X, Y, Z:  -42.75  107.45  -40.25
4.2  Radius of line 2207 at 1.25E-4 <= 0.05.  (no action taken)
     B1      X, Y, Z:  -40.86  110.43  -37.21
4.2  Radius of line 2220 at 1.25E-4 <= 0.05.  (no action taken)
     B1      X, Y, Z:  -44.27  106.64  -37.21
4.2  Radius of line 2227 at 1.25E-4 <= 0.05.  (no action taken)
     B1      X, Y, Z:  -43.25  107.43  -39.29
4.2  Radius of line 2236 at 0.048 <= 0.05.  (no action taken)
     B1      X, Y, Z:  -42.99  106.37  -45.2
4.2  Radius of line 2253 at 1.25E-4 <= 0.05.  (no action taken)
     B1      X, Y, Z:  -40.29  108.87  -50.57
4.2  Radius of line 2274 at 1.25E-4 <= 0.05.  (no action taken)
     B1      X, Y, Z:  -40.5  110.68  -52.21
4.2  Radius of line 2276 at 1.25E-4 <= 0.05.  (no action taken)
     B1      X, Y, Z:  -40.9  109.18  -52.03
4.2  Radius of line 2284 at 0.043 <= 0.05.  (no action taken)
     B1      X, Y, Z:  -40.34  109.68  -51.11
4.2  Radius of line 2306 at 0.045 <= 0.05.  (no action taken)
     B1      X, Y, Z:  -44.45  107.62  -56.21
4.2  Radius of line 2317 at 0.045 <= 0.05.  (no action taken)
     B1      X, Y, Z:  -42.82  104.82  -58.82
4.2  Radius of line 2321 at 1.25E-4 <= 0.05.  (no action taken)
     B1      X, Y, Z:  -42.61  105.93  -59.28
4.2  Radius of line 2329 at 0.047 <= 0.05.  (no action taken)
     B1      X, Y, Z:  -44.17  100.95  -62.25
4.2  Radius of line 2344 at 1.25E-4 <= 0.05.  (no action taken)
     B1      X, Y, Z:  -46.53  97.79  -60.82
4.2  Radius of line 2523 at 0.038 <= 0.05.  (no action taken)
     B1      X, Y, Z:  -58.39  91.64  -43.2
4.2  Radius of line 2533 at 0.047 <= 0.05.  (no action taken)
     B1      X, Y, Z:  -60.04  88.37  -44.46
4.2  Radius of line 2591 at 0.028 <= 0.05.  (no action taken)
     B1      X, Y, Z:  -46.75  100.62  -41.18
4.2  Radius of line 2623 at 0.041 <= 0.05.  (no action taken)
     B1      X, Y, Z:  -46.1  100.65  -41.28
4.2  Radius of line 2629 at 0.05 <= 0.05.  (no action taken)
     B1      X, Y, Z:  -47.21  100.85  -38.85
4.2  Radius of line 2645 at 0.041 <= 0.05.  (no action taken)
     B1      X, Y, Z:  -47.88  100.25  -38.67
4.2  Radius of line 2651 at 1.25E-4 <= 0.05.  (no action taken)
     B1      X, Y, Z:  -47.84  100.5  -38.25
4.2  Radius of line 2654 at 1.25E-4 <= 0.05.  (no action taken)
     B1      X, Y, Z:  -47.1  101.35  -40.0
4.2  Radius of line 2659 at 0.026 <= 0.05.  (no action taken)
     B1      X, Y, Z:  -47.67  100.96  -42.1
4.2  Radius of line 2667 at 0.043 <= 0.05.  (no action taken)
     B1      X, Y, Z:  -44.18  101.85  -43.25
4.2  Radius of line 2699 at 0.015 <= 0.05.  (no action taken)
     B1      X, Y, Z:  -46.86  98.93  -43.52
4.2  Radius of line 2700 at 0.05 <= 0.05.  (no action taken)
     B1      X, Y, Z:  -46.5  98.81  -43.78
4.2  Radius of line 2841 at 0.05 <= 0.05.  (no action taken)
     B1      X, Y, Z:  -38.24  94.93  -10.38
4.2  Radius of line 2848 at 1.25E-4 <= 0.05.  (no action taken)
     B1      X, Y, Z:  -38.53  95.2  -9.5
4.2  Radius of line 2878 at 1.25E-4 <= 0.05.  (no action taken)
     B1      X, Y, Z:  -43.11  99.76  -10.41
4.2  Radius of line 2890 at 0.041 <= 0.05.  (no action taken)
     B1      X, Y, Z:  -43.45  98.9  -8.47
4.2  Radius of line 2934 at 0.044 <= 0.05.  (no action taken)
     B1      X, Y, Z:  -40.71  103.12  -14.3
4.2  Radius of line 2937 at 1.25E-4 <= 0.05.  (no action taken)
     B1      X, Y, Z:  -40.64  103.62  -14.75
4.2  Radius of line 3038 at 0.048 <= 0.05.  (no action taken)
     B1      X, Y, Z:  -40.9  99.15  -5.25
4.2  Radius of line 3076 at 0.018 <= 0.05.  (no action taken)
     B1      X, Y, Z:  -37.34  101.95  -1.75
4.2  Radius of line 3085 at 0.045 <= 0.05.  (no action taken)
     B1      X, Y, Z:  -40.0  101.06  -1.97
4.2  Radius of line 3115 at 1.25E-4 <= 0.05.  (no action taken)
     B1      X, Y, Z:  -40.34  102.75  2.16
4.2  Radius of line 3126 at 0.025 <= 0.05.  (no action taken)
     B1      X, Y, Z:  -42.32  104.35  1.65
4.2  Radius of line 3171 at 1.25E-4 <= 0.05.  (no action taken)
     B1      X, Y, Z:  -42.0  101.26  -2.0
4.2  Radius of line 3172 at 0.049 <= 0.05.  (no action taken)
     B1      X, Y, Z:  -40.64  100.4  -4.74
4.2  Radius of line 3178 at 1.25E-4 <= 0.05.  (no action taken)
     B1      X, Y, Z:  -41.28  100.48  -5.29
4.2  Radius of line 3184 at 1.25E-4 <= 0.05.  (no action taken)
     B1      X, Y, Z:  -39.86  97.43  -8.58
4.2  Radius of line 3188 at 1.25E-4 <= 0.05.  (no action taken)
     B1      X, Y, Z:  -39.38  94.6  -10.09
4.2  Radius of line 3216 at 1.25E-4 <= 0.05.  (no action taken)
     B1      X, Y, Z:  -37.54  94.96  -7.08
4.2  Radius of line 3280 at 0.039 <= 0.05.  (no action taken)
     B1      X, Y, Z:  -38.68  92.62  -0.46
4.2  Radius of line 3377 at 1.25E-4 <= 0.05.  (no action taken)
     B1      X, Y, Z:  -40.63  92.34  6.28
4.2  Radius of line 3382 at 0.048 <= 0.05.  (no action taken)
     B1      X, Y, Z:  -40.97  92.64  7.36
4.2  Radius of line 3441 at 1.25E-4 <= 0.05.  (no action taken)
     B1      X, Y, Z:  -44.65  79.67  5.45
4.2  Radius of line 3456 at 0.038 <= 0.05.  (no action taken)
     B1      X, Y, Z:  -41.52  91.79  5.99
4.2  Radius of line 3465 at 0.043 <= 0.05.  (no action taken)
     B1      X, Y, Z:  -41.84  93.45  4.63
4.2  Radius of line 3468 at 0.048 <= 0.05.  (no action taken)
     B1      X, Y, Z:  -40.29  93.93  4.76
4.2  Radius of line 3480 at 0.037 <= 0.05.  (no action taken)
     B1      X, Y, Z:  -40.18  91.29  3.97
4.2  Radius of line 3509 at 1.25E-4 <= 0.05.  (no action taken)
     B1      X, Y, Z:  -38.88  88.35  -0.6
4.2  Radius of line 3512 at 1.25E-4 <= 0.05.  (no action taken)
     B1      X, Y, Z:  -40.35  89.95  -0.33
4.2  Radius of line 3514 at 1.25E-4 <= 0.05.  (no action taken)
     B1      X, Y, Z:  -40.56  90.23  0.05
4.2  Radius of line 3517 at 1.25E-4 <= 0.05.  (no action taken)
     B1      X, Y, Z:  -39.74  92.98  0.73
4.2  Radius of line 3549 at 1.25E-4 <= 0.05.  (no action taken)
     B1      X, Y, Z:  -42.09  90.46  -2.45
4.2  Radius of line 3554 at 1.25E-4 <= 0.05.  (no action taken)
     B1      X, Y, Z:  -39.59  89.9  -3.95
4.2  Radius of line 3558 at 0.039 <= 0.05.  (no action taken)
     B1      X, Y, Z:  -40.14  90.12  -4.79
4.2  Radius of line 3559 at 0.024 <= 0.05.  (no action taken)
     B1      X, Y, Z:  -39.84  90.01  -4.96
4.2  Radius of line 3565 at 1.25E-4 <= 0.05.  (no action taken)
     B1      X, Y, Z:  -40.17  92.45  -4.01
4.2  Radius of line 3567 at 1.25E-4 <= 0.05.  (no action taken)
     B1      X, Y, Z:  -37.97  93.56  -3.41
4.2  Radius of line 3570 at 1.25E-4 <= 0.05.  (no action taken)
     B1      X, Y, Z:  -38.53  93.28  -3.45
4.2  Radius of line 3573 at 0.034 <= 0.05.  (no action taken)
     B1      X, Y, Z:  -38.47  93.28  -4.57
4.2  Radius of line 3583 at 1.25E-4 <= 0.05.  (no action taken)
     B1      X, Y, Z:  -39.38  94.95  -2.64
4.2  Radius of line 3606 at 0.03 <= 0.05.  (no action taken)
     B1      X, Y, Z:  -40.29  94.18  0.46
4.2  Radius of line 3608 at 1.25E-4 <= 0.05.  (no action taken)
     B1      X, Y, Z:  -41.04  94.4  -0.96
4.2  Radius of line 3616 at 0.038 <= 0.05.  (no action taken)
     B1      X, Y, Z:  -40.67  94.5  -0.46
4.2  Radius of line 3641 at 0.031 <= 0.05.  (no action taken)
     B1      X, Y, Z:  -46.64  92.2  2.25
4.2  Radius of line 3647 at 0.044 <= 0.05.  (no action taken)
     B1      X, Y, Z:  -45.28  95.14  1.41
4.2  Radius of line 3652 at 1.25E-4 <= 0.05.  (no action taken)
     B1      X, Y, Z:  -43.64  93.34  1.77
4.2  Radius of line 3668 at 1.25E-4 <= 0.05.  (no action taken)
     B1      X, Y, Z:  -41.56  95.2  -4.16
4.2  Radius of line 3731 at 0.039 <= 0.05.  (no action taken)
     B1      X, Y, Z:  -36.42  88.62  4.83
4.2  Radius of line 3732 at 1.25E-4 <= 0.05.  (no action taken)
     B1      X, Y, Z:  -36.54  88.7  4.84
4.2  Radius of line 3760 at 1.25E-4 <= 0.05.  (no action taken)
     B1      X, Y, Z:  -32.53  92.59  6.11
4.2  Radius of line 3769 at 1.25E-4 <= 0.05.  (no action taken)
     B1      X, Y, Z:  -35.74  90.57  5.62
4.2  Radius of line 3776 at 0.05 <= 0.05.  (no action taken)
     B1      X, Y, Z:  -34.39  91.09  4.38
4.2  Radius of line 3804 at 0.026 <= 0.05.  (no action taken)
     B1      X, Y, Z:  -31.83  86.31  9.49
4.2  Radius of line 3821 at 0.031 <= 0.05.  (no action taken)
     B1      X, Y, Z:  -36.14  85.7  12.5
4.2  Radius of line 3823 at 0.05 <= 0.05.  (no action taken)
     B1      X, Y, Z:  -35.92  86.28  12.77
4.2  Radius of line 3824 at 1.25E-4 <= 0.05.  (no action taken)
     B1      X, Y, Z:  -35.84  86.32  12.78
4.2  Radius of line 3829 at 1.25E-4 <= 0.05.  (no action taken)
     B1      X, Y, Z:  -36.15  88.04  5.17
4.2  Radius of line 3840 at 1.25E-4 <= 0.05.  (no action taken)
     B1      X, Y, Z:  -37.96  91.85  0.39
4.2  Radius of line 3841 at 0.05 <= 0.05.  (no action taken)
     B1      X, Y, Z:  -38.06  91.93  0.38
4.2  Radius of line 3856 at 1.25E-4 <= 0.05.  (no action taken)
     B1      X, Y, Z:  -36.97  97.17  -5.01
4.2  Radius of line 3871 at 0.037 <= 0.05.  (no action taken)
     B1      X, Y, Z:  -34.1  98.03  -5.16
4.2  Radius of line 3886 at 0.05 <= 0.05.  (no action taken)
     B1      X, Y, Z:  -35.67  93.29  -7.25
4.2  Radius of line 3915 at 0.05 <= 0.05.  (no action taken)
     B1      X, Y, Z:  -33.28  90.21  -0.67
4.2  Radius of line 3927 at 0.05 <= 0.05.  (no action taken)
     B1      X, Y, Z:  -31.14  90.15  1.17
4.2  Radius of line 3940 at 0.04 <= 0.05.  (no action taken)
     B1      X, Y, Z:  -29.75  91.76  2.33
4.2  Radius of line 3991 at 1.25E-4 <= 0.05.  (no action taken)
     B1      X, Y, Z:  -19.37  91.09  6.84
4.2  Radius of line 4006 at 1.25E-4 <= 0.05.  (no action taken)
     B1      X, Y, Z:  -35.04  91.96  -3.7
4.2  Radius of line 4049 at 1.25E-4 <= 0.05.  (no action taken)
     B1      X, Y, Z:  -24.87  88.03  -0.84
4.2  Radius of line 4054 at 1.25E-4 <= 0.05.  (no action taken)
     B1      X, Y, Z:  -34.35  92.12  -5.11
4.2  Radius of line 4057 at 0.044 <= 0.05.  (no action taken)
     B1      X, Y, Z:  -34.61  91.01  -4.21
4.2  Radius of line 4064 at 1.25E-4 <= 0.05.  (no action taken)
     B1      X, Y, Z:  -34.78  91.95  -4.13
4.2  Radius of line 4087 at 1.25E-4 <= 0.05.  (no action taken)
     B1      X, Y, Z:  -43.38  89.2  -14.13
4.2  Radius of line 4119 at 0.034 <= 0.05.  (no action taken)
     B1      X, Y, Z:  -40.42  92.75  -11.91
4.2  Radius of line 4121 at 1.25E-4 <= 0.05.  (no action taken)
     B1      X, Y, Z:  -40.5  92.43  -12.17
4.2  Radius of line 4125 at 0.039 <= 0.05.  (no action taken)
     B1      X, Y, Z:  -41.97  94.59  -12.91
4.2  Radius of line 4127 at 1.25E-4 <= 0.05.  (no action taken)
     B1      X, Y, Z:  -42.45  94.79  -12.92
4.2  Radius of line 4200 at 1.25E-4 <= 0.05.  (no action taken)
     B1      X, Y, Z:  -50.85  95.23  -9.9
4.2  Radius of line 4217 at 1.25E-4 <= 0.05.  (no action taken)
     B1      X, Y, Z:  -50.67  92.54  -7.15
4.2  Radius of line 4238 at 0.047 <= 0.05.  (no action taken)
     B1      X, Y, Z:  -52.57  90.42  -4.2
4.2  Radius of line 4280 at 1.25E-4 <= 0.05.  (no action taken)
     B1      X, Y, Z:  -40.71  99.68  -14.33
4.2  Radius of line 4281 at 0.039 <= 0.05.  (no action taken)
     B1      X, Y, Z:  -42.25  99.1  -15.11
4.2  Radius of line 4285 at 1.25E-4 <= 0.05.  (no action taken)
     B1      X, Y, Z:  -42.07  99.84  -15.6
4.2  Radius of line 4322 at 1.25E-4 <= 0.05.  (no action taken)
     B1      X, Y, Z:  -45.53  95.95  -14.73
4.2  Radius of line 4325 at 0.044 <= 0.05.  (no action taken)
     B1      X, Y, Z:  -45.28  95.56  -14.32
4.2  Radius of line 4337 at 1.25E-4 <= 0.05.  (no action taken)
     B1      X, Y, Z:  -41.1  92.18  -10.86
4.5  Radius of terminal line 4350 at 0.709 >= 5.0 stdevs above the mean.  (no action taken)
     B1      X, Y, Z:  -40.7  89.71  -10.11
4.5  Radius of terminal line 4352 at 0.605 >= 5.0 stdevs above the mean.  (no action taken)
     B1      X, Y, Z:  -40.68  89.89  -10.5
4.2  Radius of line 4457 at 0.032 <= 0.05.  (no action taken)
     B1      X, Y, Z:  -24.55  83.62  -1.15
4.2  Radius of line 4546 at 1.25E-4 <= 0.05.  (no action taken)
     B1      X, Y, Z:  -8.07  70.76  -2.25
4.2  Radius of line 4588 at 0.043 <= 0.05.  (no action taken)
     B1      X, Y, Z:  -2.04  57.67  -5.79
4.2  Radius of line 4589 at 0.035 <= 0.05.  (no action taken)
     B1      X, Y, Z:  -2.18  57.57  -5.99
4.2  Radius of line 4616 at 1.25E-4 <= 0.05.  (no action taken)
     B1      X, Y, Z:  0.5  51.89  -7.95
4.2  Radius of line 4629 at 0.048 <= 0.05.  (no action taken)
     B1      X, Y, Z:  -9.46  76.96  -0.67
4.2  Radius of line 4647 at 0.044 <= 0.05.  (no action taken)
     B1      X, Y, Z:  -10.46  74.54  -1.41
4.2  Radius of line 4686 at 0.034 <= 0.05.  (no action taken)
     B1      X, Y, Z:  -27.03  84.59  3.68
4.2  Radius of line 4760 at 0.05 <= 0.05.  (no action taken)
     B1      X, Y, Z:  -17.3  84.03  11.93
4.2  Radius of line 4768 at 0.044 <= 0.05.  (no action taken)
     B1      X, Y, Z:  -17.32  88.48  9.18
4.2  Radius of line 4778 at 1.25E-4 <= 0.05.  (no action taken)
     B1      X, Y, Z:  -18.6  89.01  9.99
4.2  Radius of line 4780 at 0.028 <= 0.05.  (no action taken)
     B1      X, Y, Z:  -18.87  85.9  7.66
4.2  Radius of line 4783 at 0.045 <= 0.05.  (no action taken)
     B1      X, Y, Z:  -19.5  87.09  4.24
4.2  Radius of line 4820 at 0.02 <= 0.05.  (no action taken)
     B1      X, Y, Z:  -13.72  82.59  6.8
4.2  Radius of line 4845 at 0.04 <= 0.05.  (no action taken)
     B1      X, Y, Z:  -11.76  81.4  3.75
4.2  Radius of line 4892 at 0.039 <= 0.05.  (no action taken)
     B1      X, Y, Z:  -28.05  76.62  7.37
4.2  Radius of line 4911 at 0.047 <= 0.05.  (no action taken)
     B1      X, Y, Z:  -25.73  80.32  3.54
4.2  Radius of line 4919 at 0.049 <= 0.05.  (no action taken)
     B1      X, Y, Z:  -27.53  80.51  1.77
4.2  Radius of line 4921 at 1.25E-4 <= 0.05.  (no action taken)
     B1      X, Y, Z:  -26.96  80.09  2.56
4.2  Radius of line 4944 at 1.25E-4 <= 0.05.  (no action taken)
     B1      X, Y, Z:  -30.08  84.62  4.05
4.2  Radius of line 4954 at 0.038 <= 0.05.  (no action taken)
     B1      X, Y, Z:  -29.28  83.81  4.49
4.2  Radius of line 4963 at 1.25E-4 <= 0.05.  (no action taken)
     B1      X, Y, Z:  -28.67  83.25  5.19
4.2  Radius of line 4966 at 0.047 <= 0.05.  (no action taken)
     B1      X, Y, Z:  -29.51  83.7  5.25
4.2  Radius of line 4968 at 0.038 <= 0.05.  (no action taken)
     B1      X, Y, Z:  -29.89  83.23  5.25
4.2  Radius of line 4990 at 0.037 <= 0.05.  (no action taken)
     B1      X, Y, Z:  -30.71  84.76  4.65
4.2  Radius of line 5033 at 1.25E-4 <= 0.05.  (no action taken)
     B1      X, Y, Z:  -26.19  82.5  8.85
4.2  Radius of line 5120 at 1.25E-4 <= 0.05.  (no action taken)
     B1      X, Y, Z:  -13.07  75.32  4.2
4.2  Radius of line 5181 at 0.05 <= 0.05.  (no action taken)
     B1      X, Y, Z:  -15.89  81.51  3.93
4.2  Radius of line 5183 at 0.049 <= 0.05.  (no action taken)
     B1      X, Y, Z:  -16.94  80.56  3.33
4.2  Radius of line 5207 at 0.044 <= 0.05.  (no action taken)
     B1      X, Y, Z:  -18.62  79.04  5.63
4.2  Radius of line 5250 at 1.25E-4 <= 0.05.  (no action taken)
     B1      X, Y, Z:  -32.74  83.34  2.56
4.2  Radius of line 5264 at 1.25E-4 <= 0.05.  (no action taken)
     B1      X, Y, Z:  -37.71  85.73  0.46
4.2  Radius of line 5271 at 1.25E-4 <= 0.05.  (no action taken)
     B1      X, Y, Z:  -36.67  83.7  0.51
4.2  Radius of line 5293 at 1.25E-4 <= 0.05.  (no action taken)
     B1      X, Y, Z:  -37.71  80.79  2.62
4.2  Radius of line 5302 at 0.041 <= 0.05.  (no action taken)
     B1      X, Y, Z:  -37.96  86.45  -0.23
4.2  Radius of line 5305 at 0.038 <= 0.05.  (no action taken)
     B1      X, Y, Z:  -38.43  86.48  -0.48
4.2  Radius of line 5307 at 0.039 <= 0.05.  (no action taken)
     B1      X, Y, Z:  -37.9  86.14  -0.25
4.2  Radius of line 5311 at 0.05 <= 0.05.  (no action taken)
     B1      X, Y, Z:  -38.15  86.59  -1.04
4.2  Radius of line 5359 at 0.049 <= 0.05.  (no action taken)
     B1      X, Y, Z:  -34.89  79.93  -2.12
4.2  Radius of line 5360 at 0.044 <= 0.05.  (no action taken)
     B1      X, Y, Z:  -34.78  79.92  -1.97
4.2  Radius of line 5362 at 1.25E-4 <= 0.05.  (no action taken)
     B1      X, Y, Z:  -35.86  81.23  -2.39
4.2  Radius of line 5375 at 0.028 <= 0.05.  (no action taken)
     B1      X, Y, Z:  -37.32  77.67  -0.01
4.2  Radius of line 5383 at 1.25E-4 <= 0.05.  (no action taken)
     B1      X, Y, Z:  -38.07  83.45  -4.17
4.2  Radius of line 5385 at 1.25E-4 <= 0.05.  (no action taken)
     B1      X, Y, Z:  -35.89  83.65  -2.52
4.2  Radius of line 5389 at 0.049 <= 0.05.  (no action taken)
     B1      X, Y, Z:  -37.32  85.1  -3.83
4.2  Radius of line 5390 at 0.043 <= 0.05.  (no action taken)
     B1      X, Y, Z:  -37.49  85.21  -3.93
4.2  Radius of line 5406 at 1.25E-4 <= 0.05.  (no action taken)
     B1      X, Y, Z:  -38.53  86.6  -5.25
4.2  Radius of line 5419 at 0.046 <= 0.05.  (no action taken)
     B1      X, Y, Z:  -38.1  89.42  -9.65
4.2  Radius of line 5452 at 1.25E-4 <= 0.05.  (no action taken)
     B1      X, Y, Z:  -38.14  90.9  -9.25
4.2  Radius of line 5460 at 1.25E-4 <= 0.05.  (no action taken)
     B1      X, Y, Z:  -38.38  90.59  -8.82
4.2  Radius of line 5468 at 1.25E-4 <= 0.05.  (no action taken)
     B1      X, Y, Z:  -37.78  90.9  -9.35
4.2  Radius of line 5506 at 1.25E-4 <= 0.05.  (no action taken)
     B1      X, Y, Z:  -41.27  92.62  -10.6
4.2  Radius of line 5507 at 0.037 <= 0.05.  (no action taken)
     B1      X, Y, Z:  -39.64  91.4  -10.64
4.2  Radius of line 5525 at 1.25E-4 <= 0.05.  (no action taken)
     B1      X, Y, Z:  -44.14  90.43  -16.1
4.2  Radius of line 5532 at 1.25E-4 <= 0.05.  (no action taken)
     B1      X, Y, Z:  -44.28  90.43  -14.25
4.2  Radius of line 5545 at 1.25E-4 <= 0.05.  (no action taken)
     B1      X, Y, Z:  -45.1  90.73  -13.44
4.2  Radius of line 5555 at 0.03 <= 0.05.  (no action taken)
     B1      X, Y, Z:  -45.32  89.98  -14.85
4.2  Radius of line 5608 at 1.25E-4 <= 0.05.  (no action taken)
     B1      X, Y, Z:  -47.67  81.93  -11.28
4.2  Radius of line 5618 at 1.25E-4 <= 0.05.  (no action taken)
     B1      X, Y, Z:  -47.28  79.96  -10.38
4.2  Radius of line 5636 at 1.25E-4 <= 0.05.  (no action taken)
     B1      X, Y, Z:  -46.6  76.31  -7.15
4.2  Radius of line 5639 at 1.25E-4 <= 0.05.  (no action taken)
     B1      X, Y, Z:  -43.75  82.18  -11.32
4.2  Radius of line 5659 at 1.25E-4 <= 0.05.  (no action taken)
     B1      X, Y, Z:  -45.39  86.06  -17.01
4.2  Radius of line 5731 at 1.25E-4 <= 0.05.  (no action taken)
     B1      X, Y, Z:  -52.35  84.59  -21.35
4.2  Radius of line 5759 at 1.25E-4 <= 0.05.  (no action taken)
     B1      X, Y, Z:  -49.71  78.62  -13.66
4.2  Radius of line 5791 at 0.044 <= 0.05.  (no action taken)
     B1      X, Y, Z:  -45.35  82.96  -16.3
4.2  Radius of line 5868 at 0.043 <= 0.05.  (no action taken)
     B1      X, Y, Z:  -44.61  102.93  -34.49
4.2  Radius of line 5923 at 1.25E-4 <= 0.05.  (no action taken)
     B1      X, Y, Z:  -45.6  104.98  -25.62
4.2  Radius of line 5963 at 1.25E-4 <= 0.05.  (no action taken)
     B1      X, Y, Z:  -46.18  103.17  -20.03
4.2  Radius of line 5966 at 1.25E-4 <= 0.05.  (no action taken)
     B1      X, Y, Z:  -45.96  102.67  -21.41
4.2  Radius of line 5969 at 1.25E-4 <= 0.05.  (no action taken)
     B1      X, Y, Z:  -47.0  103.18  -21.28
4.2  Radius of line 5976 at 1.25E-4 <= 0.05.  (no action taken)
     B1      X, Y, Z:  -45.68  104.4  -29.26
4.2  Radius of line 6056 at 0.036 <= 0.05.  (no action taken)
     B1      X, Y, Z:  -47.74  101.95  -16.21
4.2  Radius of line 6058 at 0.047 <= 0.05.  (no action taken)
     B1      X, Y, Z:  -47.75  101.95  -16.05
4.2  Radius of line 6059 at 0.011 <= 0.05.  (no action taken)
     B1      X, Y, Z:  -47.85  102.06  -16.42
4.2  Radius of line 6065 at 0.045 <= 0.05.  (no action taken)
     B1      X, Y, Z:  -48.68  101.56  -16.98
4.2  Radius of line 6068 at 1.25E-4 <= 0.05.  (no action taken)
     B1      X, Y, Z:  -48.93  101.26  -18.8
4.2  Radius of line 6143 at 1.25E-4 <= 0.05.  (no action taken)
     B1      X, Y, Z:  -46.14  101.51  -6.2
4.2  Radius of line 6155 at 0.035 <= 0.05.  (no action taken)
     B1      X, Y, Z:  -50.93  103.62  -5.16
4.2  Radius of line 6180 at 0.04 <= 0.05.  (no action taken)
     B1      X, Y, Z:  -50.6  100.12  -11.73
4.2  Radius of line 6190 at 0.046 <= 0.05.  (no action taken)
     B1      X, Y, Z:  -50.0  97.87  -12.39
4.2  Radius of line 6200 at 1.25E-4 <= 0.05.  (no action taken)
     B1      X, Y, Z:  -49.03  100.53  -11.51
4.2  Radius of line 6217 at 1.25E-4 <= 0.05.  (no action taken)
     B1      X, Y, Z:  -48.2  100.82  -31.6
4.2  Radius of line 6224 at 0.047 <= 0.05.  (no action taken)
     B1      X, Y, Z:  -48.21  100.62  -30.75
4.2  Radius of line 6247 at 0.039 <= 0.05.  (no action taken)
     B1      X, Y, Z:  -48.47  101.01  -27.73
4.2  Radius of line 6249 at 1.25E-4 <= 0.05.  (no action taken)
     B1      X, Y, Z:  -48.03  101.01  -27.23
4.2  Radius of line 6250 at 0.028 <= 0.05.  (no action taken)
     B1      X, Y, Z:  -48.46  101.1  -27.96
4.2  Radius of line 6257 at 1.25E-4 <= 0.05.  (no action taken)
     B1      X, Y, Z:  -47.35  101.43  -32.25
4.2  Radius of line 6263 at 1.25E-4 <= 0.05.  (no action taken)
     B1      X, Y, Z:  -45.84  101.42  -32.02
4.2  Radius of line 6266 at 0.014 <= 0.05.  (no action taken)
     B1      X, Y, Z:  -45.4  101.62  -31.98
4.2  Radius of line 6268 at 0.037 <= 0.05.  (no action taken)
     B1      X, Y, Z:  -45.45  102.73  -33.75
4.2  Radius of line 6278 at 1.25E-4 <= 0.05.  (no action taken)
     B1      X, Y, Z:  -46.85  102.93  -33.1
4.2  Radius of line 6282 at 1.25E-4 <= 0.05.  (no action taken)
     B1      X, Y, Z:  -47.24  102.93  -33.07
4.2  Radius of line 6297 at 1.25E-4 <= 0.05.  (no action taken)
     B1      X, Y, Z:  -45.13  103.03  -34.75
4.2  Radius of line 6320 at 1.25E-4 <= 0.05.  (no action taken)
     B1      X, Y, Z:  -46.0  100.54  -34.5
4.2  Radius of line 6324 at 0.044 <= 0.05.  (no action taken)
     B1      X, Y, Z:  -46.34  101.43  -35.56
4.2  Radius of line 6330 at 1.25E-4 <= 0.05.  (no action taken)
     B1      X, Y, Z:  -45.79  101.34  -35.79
4.2  Radius of line 6406 at 1.25E-4 <= 0.05.  (no action taken)
     B1      X, Y, Z:  -48.89  101.7  -46.63
4.2  Radius of line 6416 at 0.033 <= 0.05.  (no action taken)
     B1      X, Y, Z:  -49.68  101.09  -46.9
4.2  Radius of line 6442 at 0.031 <= 0.05.  (no action taken)
     B1      X, Y, Z:  -47.27  98.76  -49.21
4.2  Radius of line 6475 at 1.25E-4 <= 0.05.  (no action taken)
     B1      X, Y, Z:  -49.1  98.09  -49.67
4.2  Radius of line 6476 at 0.049 <= 0.05.  (no action taken)
     B1      X, Y, Z:  -48.7  97.9  -48.86
4.2  Radius of line 6477 at 0.032 <= 0.05.  (no action taken)
     B1      X, Y, Z:  -48.74  97.93  -48.75
4.2  Radius of line 6488 at 1.25E-4 <= 0.05.  (no action taken)
     B1      X, Y, Z:  -48.13  98.73  -46.92
4.2  Radius of line 6505 at 1.25E-4 <= 0.05.  (no action taken)
     B1      X, Y, Z:  -48.6  98.68  -46.21
4.2  Radius of line 6527 at 0.044 <= 0.05.  (no action taken)
     B1      X, Y, Z:  -47.5  99.9  -51.13
4.2  Radius of line 6539 at 0.048 <= 0.05.  (no action taken)
     B1      X, Y, Z:  -46.68  98.93  -52.32
4.2  Radius of line 6542 at 1.25E-4 <= 0.05.  (no action taken)
     B1      X, Y, Z:  -47.21  99.2  -53.0
4.2  Radius of line 6551 at 0.048 <= 0.05.  (no action taken)
     B1      X, Y, Z:  -48.34  100.14  -53.38
4.2  Radius of line 6568 at 0.035 <= 0.05.  (no action taken)
     B1      X, Y, Z:  -50.7  99.76  -51.78
4.2  Radius of line 6571 at 0.024 <= 0.05.  (no action taken)
     B1      X, Y, Z:  -49.7  99.29  -51.7
4.2  Radius of line 6584 at 0.045 <= 0.05.  (no action taken)
     B1      X, Y, Z:  -42.79  100.09  -51.39
4.2  Radius of line 6594 at 0.046 <= 0.05.  (no action taken)
     B1      X, Y, Z:  -42.22  100.89  -51.34
4.2  Radius of line 6598 at 1.25E-4 <= 0.05.  (no action taken)
     B1      X, Y, Z:  -42.17  99.48  -53.43
4.2  Radius of line 6623 at 0.042 <= 0.05.  (no action taken)
     B1      X, Y, Z:  -44.89  96.9  -52.68
4.2  Radius of line 6638 at 1.25E-4 <= 0.05.  (no action taken)
     B1      X, Y, Z:  -44.39  97.98  -53.46
4.2  Radius of line 6652 at 0.047 <= 0.05.  (no action taken)
     B1      X, Y, Z:  -43.47  95.53  -54.27
4.2  Radius of line 6675 at 1.25E-4 <= 0.05.  (no action taken)
     B1      X, Y, Z:  -41.53  100.18  -60.24
4.2  Radius of line 6685 at 1.25E-4 <= 0.05.  (no action taken)
     B1      X, Y, Z:  -45.6  100.7  -58.64
4.2  Radius of line 6708 at 0.015 <= 0.05.  (no action taken)
     B1      X, Y, Z:  -44.82  99.48  -56.04
4.2  Radius of line 6724 at 1.25E-4 <= 0.05.  (no action taken)
     B1      X, Y, Z:  -48.42  98.54  -60.49
4.2  Radius of line 6732 at 1.25E-4 <= 0.05.  (no action taken)
     B1      X, Y, Z:  -48.0  99.12  -59.7
4.2  Radius of line 6771 at 1.25E-4 <= 0.05.  (no action taken)
     B1      X, Y, Z:  -51.47  96.4  -57.42
4.2  Radius of line 6775 at 1.25E-4 <= 0.05.  (no action taken)
     B1      X, Y, Z:  -51.2  96.06  -57.6
4.2  Radius of line 6785 at 0.049 <= 0.05.  (no action taken)
     B1      X, Y, Z:  -51.67  96.06  -58.34
4.2  Radius of line 6794 at 1.25E-4 <= 0.05.  (no action taken)
     B1      X, Y, Z:  -50.42  97.68  -56.46
4.2  Radius of line 6809 at 0.041 <= 0.05.  (no action taken)
     B1      X, Y, Z:  -47.63  97.26  -57.54
4.2  Radius of line 6820 at 1.25E-4 <= 0.05.  (no action taken)
     B1      X, Y, Z:  -46.09  95.79  -58.2
4.2  Radius of line 6831 at 0.032 <= 0.05.  (no action taken)
     B1      X, Y, Z:  -47.6  95.84  -56.03
4.2  Radius of line 6834 at 0.046 <= 0.05.  (no action taken)
     B1      X, Y, Z:  -48.07  96.56  -57.53
4.2  Radius of line 6855 at 1.25E-4 <= 0.05.  (no action taken)
     B1      X, Y, Z:  -49.34  96.31  -60.57
4.2  Radius of line 6897 at 0.05 <= 0.05.  (no action taken)
     B1      X, Y, Z:  -48.64  98.57  -57.92
4.2  Radius of line 6914 at 0.045 <= 0.05.  (no action taken)
     B1      X, Y, Z:  -44.89  99.43  -58.75
4.2  Radius of line 6916 at 1.25E-4 <= 0.05.  (no action taken)
     B1      X, Y, Z:  -44.47  99.48  -58.35
4.2  Radius of line 6921 at 0.021 <= 0.05.  (no action taken)
     B1      X, Y, Z:  -43.81  100.06  -61.64
4.2  Radius of line 6933 at 0.04 <= 0.05.  (no action taken)
     B1      X, Y, Z:  -40.81  101.25  -65.4
4.2  Radius of line 6959 at 0.037 <= 0.05.  (no action taken)
     B1      X, Y, Z:  -44.52  99.01  -68.29
4.2  Radius of line 6961 at 0.046 <= 0.05.  (no action taken)
     B1      X, Y, Z:  -44.02  98.93  -68.12
4.2  Radius of line 6979 at 1.25E-4 <= 0.05.  (no action taken)
     B1      X, Y, Z:  -46.53  94.06  -71.95
4.2  Radius of line 7016 at 0.046 <= 0.05.  (no action taken)
     B1      X, Y, Z:  -46.81  93.78  -70.26
4.2  Radius of line 7022 at 0.042 <= 0.05.  (no action taken)
     B1      X, Y, Z:  -46.86  94.06  -70.28
4.2  Radius of line 7028 at 1.25E-4 <= 0.05.  (no action taken)
     B1      X, Y, Z:  -46.2  94.79  -70.5
4.2  Radius of line 7061 at 0.05 <= 0.05.  (no action taken)
     B1      X, Y, Z:  -43.84  92.53  -79.54
4.2  Radius of line 7131 at 0.031 <= 0.05.  (no action taken)
     B1      X, Y, Z:  -49.75  92.12  -87.37
4.2  Radius of line 7140 at 0.047 <= 0.05.  (no action taken)
     B1      X, Y, Z:  -45.67  91.0  -83.43
4.2  Radius of line 7145 at 1.25E-4 <= 0.05.  (no action taken)
     B1      X, Y, Z:  -44.96  90.75  -82.62
4.2  Radius of line 7173 at 0.024 <= 0.05.  (no action taken)
     B1      X, Y, Z:  -50.36  94.01  -84.15
4.2  Radius of line 7179 at 0.047 <= 0.05.  (no action taken)
     B1      X, Y, Z:  -47.39  90.43  -81.68
4.2  Radius of line 7182 at 0.045 <= 0.05.  (no action taken)
     B1      X, Y, Z:  -46.99  90.71  -81.4
4.2  Radius of line 7185 at 0.037 <= 0.05.  (no action taken)
     B1      X, Y, Z:  -47.0  90.45  -81.18
4.2  Radius of line 7188 at 1.25E-4 <= 0.05.  (no action taken)
     B1      X, Y, Z:  -46.84  90.34  -81.82
4.2  Radius of line 7190 at 0.041 <= 0.05.  (no action taken)
     B1      X, Y, Z:  -46.53  89.93  -82.59
4.2  Radius of line 7198 at 1.25E-4 <= 0.05.  (no action taken)
     B1      X, Y, Z:  -43.46  91.62  -81.45
4.2  Radius of line 7204 at 0.039 <= 0.05.  (no action taken)
     B1      X, Y, Z:  -43.07  92.01  -80.76
4.2  Radius of line 7216 at 1.25E-4 <= 0.05.  (no action taken)
     B1      X, Y, Z:  -41.42  92.68  -79.51
4.2  Radius of line 7225 at 1.25E-4 <= 0.05.  (no action taken)
     B1      X, Y, Z:  -40.28  93.56  -79.2
4.2  Radius of line 7232 at 1.25E-4 <= 0.05.  (no action taken)
     B1      X, Y, Z:  -40.02  94.43  -77.7
4.2  Radius of line 7258 at 0.04 <= 0.05.  (no action taken)
     B1      X, Y, Z:  -43.84  91.37  -81.82
4.2  Radius of line 7311 at 1.25E-4 <= 0.05.  (no action taken)
     B1      X, Y, Z:  -40.25  91.65  -84.7
4.2  Radius of line 7319 at 0.044 <= 0.05.  (no action taken)
     B1      X, Y, Z:  -39.34  89.75  -85.34
4.2  Radius of line 7325 at 1.25E-4 <= 0.05.  (no action taken)
     B1      X, Y, Z:  -40.59  91.48  -83.43
4.2  Radius of line 7339 at 0.05 <= 0.05.  (no action taken)
     B1      X, Y, Z:  -39.5  91.71  -83.46
4.2  Radius of line 7365 at 1.25E-4 <= 0.05.  (no action taken)
     B1      X, Y, Z:  -41.09  95.68  -82.87
4.2  Radius of line 7396 at 0.049 <= 0.05.  (no action taken)
     B1      X, Y, Z:  -43.36  98.15  -82.46
4.2  Radius of line 7409 at 0.048 <= 0.05.  (no action taken)
     B1      X, Y, Z:  -43.5  99.7  -82.17
4.2  Radius of line 7427 at 0.034 <= 0.05.  (no action taken)
     B1      X, Y, Z:  -43.7  99.45  -81.68
4.2  Radius of line 7456 at 1.25E-4 <= 0.05.  (no action taken)
     B1      X, Y, Z:  -44.82  97.15  -81.9
4.2  Radius of line 7470 at 1.25E-4 <= 0.05.  (no action taken)
     B1      X, Y, Z:  -45.22  98.59  -83.03
4.2  Radius of line 7490 at 0.046 <= 0.05.  (no action taken)
     B1      X, Y, Z:  -40.35  96.73  -83.48
4.2  Radius of line 7507 at 0.045 <= 0.05.  (no action taken)
     B1      X, Y, Z:  -40.89  98.95  -87.0
4.2  Radius of line 7518 at 0.05 <= 0.05.  (no action taken)
     B1      X, Y, Z:  -40.57  98.26  -88.17
4.2  Radius of line 7530 at 1.25E-4 <= 0.05.  (no action taken)
     B1      X, Y, Z:  -39.57  99.82  -87.4
4.2  Radius of line 7577 at 1.25E-4 <= 0.05.  (no action taken)
     B1      X, Y, Z:  -36.35  102.82  -87.93
4.2  Radius of line 7614 at 1.25E-4 <= 0.05.  (no action taken)
     B1      X, Y, Z:  -39.6  98.25  -83.46
4.2  Radius of line 7639 at 1.25E-4 <= 0.05.  (no action taken)
     B1      X, Y, Z:  -42.64  95.09  -85.26
4.2  Radius of line 7659 at 1.25E-4 <= 0.05.  (no action taken)
     B1      X, Y, Z:  -43.07  94.71  -83.9
4.2  Radius of line 7705 at 1.25E-4 <= 0.05.  (no action taken)
     B1      X, Y, Z:  -46.28  98.78  -85.01
4.2  Radius of line 7733 at 1.25E-4 <= 0.05.  (no action taken)
     B1      X, Y, Z:  -48.67  98.48  -82.1
4.2  Radius of line 7754 at 1.25E-4 <= 0.05.  (no action taken)
     B1      X, Y, Z:  -48.78  94.35  -86.15
4.2  Radius of line 7760 at 0.047 <= 0.05.  (no action taken)
     B1      X, Y, Z:  -47.65  95.89  -86.73
4.2  Radius of line 7798 at 1.25E-4 <= 0.05.  (no action taken)
     B1      X, Y, Z:  -43.74  95.87  -85.1
4.2  Radius of line 7882 at 0.05 <= 0.05.  (no action taken)
     B1      X, Y, Z:  -41.25  94.4  -84.98
4.2  Radius of line 7906 at 1.25E-4 <= 0.05.  (no action taken)
     B1      X, Y, Z:  -37.7  95.85  -86.18
4.2  Radius of line 7916 at 0.038 <= 0.05.  (no action taken)
     B1      X, Y, Z:  -41.21  93.65  -86.73
4.2  Radius of line 7933 at 0.033 <= 0.05.  (no action taken)
     B1      X, Y, Z:  -41.43  96.34  -87.32
4.2  Radius of line 7935 at 1.25E-4 <= 0.05.  (no action taken)
     B1      X, Y, Z:  -41.63  96.59  -87.48
4.2  Radius of line 7944 at 1.25E-4 <= 0.05.  (no action taken)
     B1      X, Y, Z:  -41.88  93.84  -88.56
4.2  Radius of line 8005 at 0.041 <= 0.05.  (no action taken)
     B1      X, Y, Z:  -40.84  94.5  -89.09
4.2  Radius of line 8024 at 0.034 <= 0.05.  (no action taken)
     B1      X, Y, Z:  -38.99  95.98  -89.76
4.2  Radius of line 8045 at 1.25E-4 <= 0.05.  (no action taken)
     B1      X, Y, Z:  -40.36  96.31  -89.23
4.2  Radius of line 8059 at 0.05 <= 0.05.  (no action taken)
     B1      X, Y, Z:  -39.75  95.12  -91.06
4.2  Radius of line 8073 at 1.25E-4 <= 0.05.  (no action taken)
     B1      X, Y, Z:  -40.53  91.79  -89.56
4.2  Radius of line 8154 at 0.043 <= 0.05.  (no action taken)
     B1      X, Y, Z:  -40.43  91.28  -93.62
4.2  Radius of line 8156 at 0.048 <= 0.05.  (no action taken)
     B1      X, Y, Z:  -40.49  91.23  -93.45
4.2  Radius of line 8176 at 1.25E-4 <= 0.05.  (no action taken)
     B1      X, Y, Z:  -39.71  93.2  -91.01
4.2  Radius of line 8185 at 1.25E-4 <= 0.05.  (no action taken)
     B1      X, Y, Z:  -39.49  92.95  -91.71
4.2  Radius of line 8187 at 0.042 <= 0.05.  (no action taken)
     B1      X, Y, Z:  -39.49  92.71  -91.9
4.2  Radius of line 8190 at 1.25E-4 <= 0.05.  (no action taken)
     B1      X, Y, Z:  -38.97  93.01  -91.76
4.2  Radius of line 8209 at 0.05 <= 0.05.  (no action taken)
     B1      X, Y, Z:  -40.21  94.1  -86.45
4.2  Radius of line 8230 at 1.25E-4 <= 0.05.  (no action taken)
     B1      X, Y, Z:  -42.9  93.59  -89.43
4.2  Radius of line 8284 at 1.25E-4 <= 0.05.  (no action taken)
     B1      X, Y, Z:  -43.78  94.45  -93.76
4.2  Radius of line 8318 at 1.25E-4 <= 0.05.  (no action taken)
     B1      X, Y, Z:  -45.45  93.06  -94.84
4.2  Radius of line 8355 at 0.031 <= 0.05.  (no action taken)
     B1      X, Y, Z:  -43.1  92.84  -99.71
4.2  Radius of line 8357 at 1.25E-4 <= 0.05.  (no action taken)
     B1      X, Y, Z:  -43.7  92.09  -98.48
4.2  Radius of line 8366 at 1.25E-4 <= 0.05.  (no action taken)
     B1      X, Y, Z:  -44.17  93.18  -98.75
4.2  Radius of line 8375 at 1.25E-4 <= 0.05.  (no action taken)
     B1      X, Y, Z:  -42.11  94.56  -99.56
4.2  Radius of line 8379 at 1.25E-4 <= 0.05.  (no action taken)
     B1      X, Y, Z:  -45.46  94.18  -98.56
4.2  Radius of line 8393 at 0.037 <= 0.05.  (no action taken)
     B1      X, Y, Z:  -48.09  93.12  -100.59
4.2  Radius of line 8405 at 0.05 <= 0.05.  (no action taken)
     B1      X, Y, Z:  -50.27  94.48  -101.59
4.2  Radius of line 8440 at 0.049 <= 0.05.  (no action taken)
     B1      X, Y, Z:  -51.27  95.43  -101.01
4.2  Radius of line 8475 at 0.048 <= 0.05.  (no action taken)
     B1      X, Y, Z:  -51.88  96.03  -107.31
4.2  Radius of line 8477 at 1.25E-4 <= 0.05.  (no action taken)
     B1      X, Y, Z:  -53.04  96.09  -107.31
4.2  Radius of line 8481 at 1.25E-4 <= 0.05.  (no action taken)
     B1      X, Y, Z:  -52.46  95.75  -105.81
4.2  Radius of line 8495 at 0.041 <= 0.05.  (no action taken)
     B1      X, Y, Z:  -54.72  94.96  -103.23
4.2  Radius of line 8497 at 0.038 <= 0.05.  (no action taken)
     B1      X, Y, Z:  -55.24  94.12  -104.54
4.2  Radius of line 8555 at 1.25E-4 <= 0.05.  (no action taken)
     B1      X, Y, Z:  -53.63  90.79  -108.25
4.2  Radius of line 8578 at 0.037 <= 0.05.  (no action taken)
     B1      X, Y, Z:  -53.61  88.43  -107.95
4.2  Radius of line 8595 at 0.047 <= 0.05.  (no action taken)
     B1      X, Y, Z:  -55.78  86.26  -110.09
4.2  Radius of line 8633 at 1.25E-4 <= 0.05.  (no action taken)
     B1      X, Y, Z:  -63.45  82.12  -110.07
4.2  Radius of line 8673 at 0.027 <= 0.05.  (no action taken)
     B1      X, Y, Z:  -52.92  89.34  -109.54
4.2  Radius of line 8675 at 0.045 <= 0.05.  (no action taken)
     B1      X, Y, Z:  -53.07  88.4  -108.75
4.2  Radius of line 8680 at 1.25E-4 <= 0.05.  (no action taken)
     B1      X, Y, Z:  -51.97  88.53  -108.64
4.2  Radius of line 8684 at 0.047 <= 0.05.  (no action taken)
     B1      X, Y, Z:  -53.56  91.15  -106.45
4.2  Radius of line 8686 at 0.036 <= 0.05.  (no action taken)
     B1      X, Y, Z:  -53.45  91.18  -106.75
4.2  Radius of line 8687 at 0.048 <= 0.05.  (no action taken)
     B1      X, Y, Z:  -51.71  91.37  -102.53
4.2  Radius of line 8690 at 0.05 <= 0.05.  (no action taken)
     B1      X, Y, Z:  -50.18  92.4  -100.6
4.2  Radius of line 8708 at 1.25E-4 <= 0.05.  (no action taken)
     B1      X, Y, Z:  -46.34  91.9  -101.78
4.2  Radius of line 8736 at 1.25E-4 <= 0.05.  (no action taken)
     B1      X, Y, Z:  -46.89  88.4  -101.59
4.2  Radius of line 8759 at 1.25E-4 <= 0.05.  (no action taken)
     B1      X, Y, Z:  -52.57  85.57  -104.56
4.2  Radius of line 8778 at 0.044 <= 0.05.  (no action taken)
     B1      X, Y, Z:  -48.99  87.01  -100.14
4.2  Radius of line 8804 at 0.05 <= 0.05.  (no action taken)
     B1      X, Y, Z:  -46.29  91.23  -100.03
4.2  Radius of line 8827 at 0.047 <= 0.05.  (no action taken)
     B1      X, Y, Z:  -48.28  94.84  -97.87
4.2  Radius of line 8844 at 1.25E-4 <= 0.05.  (no action taken)
     B1      X, Y, Z:  -48.84  97.51  -99.23
4.2  Radius of line 8874 at 1.25E-4 <= 0.05.  (no action taken)
     B1      X, Y, Z:  -51.6  95.81  -99.14
4.2  Radius of line 8875 at 0.049 <= 0.05.  (no action taken)
     B1      X, Y, Z:  -51.61  95.57  -98.82
4.2  Radius of line 8883 at 0.044 <= 0.05.  (no action taken)
     B1      X, Y, Z:  -47.24  96.7  -98.01
4.2  Radius of line 8901 at 1.25E-4 <= 0.05.  (no action taken)
     B1      X, Y, Z:  -43.17  95.09  -97.09
4.2  Radius of line 8914 at 0.05 <= 0.05.  (no action taken)
     B1      X, Y, Z:  -46.31  97.6  -95.78
4.2  Radius of line 8938 at 1.25E-4 <= 0.05.  (no action taken)
     B1      X, Y, Z:  -46.21  98.31  -100.25
4.2  Radius of line 8952 at 1.25E-4 <= 0.05.  (no action taken)
     B1      X, Y, Z:  -44.53  96.89  -101.54
4.2  Radius of line 8998 at 1.25E-4 <= 0.05.  (no action taken)
     B1      X, Y, Z:  -45.9  96.18  -99.2
4.2  Radius of line 9014 at 0.016 <= 0.05.  (no action taken)
     B1      X, Y, Z:  -46.07  92.89  -93.45
4.2  Radius of line 9032 at 1.25E-4 <= 0.05.  (no action taken)
     B1      X, Y, Z:  -47.25  90.34  -92.23
4.2  Radius of line 9052 at 0.035 <= 0.05.  (no action taken)
     B1      X, Y, Z:  -51.32  89.9  -94.45
4.2  Radius of line 9054 at 0.046 <= 0.05.  (no action taken)
     B1      X, Y, Z:  -51.6  89.64  -95.06
4.2  Radius of line 9081 at 0.034 <= 0.05.  (no action taken)
     B1      X, Y, Z:  -56.42  86.4  -97.18
4.2  Radius of line 9105 at 0.049 <= 0.05.  (no action taken)
     B1      X, Y, Z:  -61.06  82.96  -97.96
4.2  Radius of line 9141 at 1.25E-4 <= 0.05.  (no action taken)
     B1      X, Y, Z:  -66.34  76.54  -99.75
4.2  Radius of line 9144 at 0.044 <= 0.05.  (no action taken)
     B1      X, Y, Z:  -65.82  75.95  -99.56
4.2  Radius of line 9181 at 0.049 <= 0.05.  (no action taken)
     B1      X, Y, Z:  -60.38  78.73  -105.37
4.2  Radius of line 9198 at 1.25E-4 <= 0.05.  (no action taken)
     B1      X, Y, Z:  -61.25  76.45  -106.48
4.2  Radius of line 9199 at 0.045 <= 0.05.  (no action taken)
     B1      X, Y, Z:  -61.24  77.34  -106.48
4.2  Radius of line 9200 at 1.25E-4 <= 0.05.  (no action taken)
     B1      X, Y, Z:  -61.38  77.56  -106.48
4.2  Radius of line 9208 at 1.25E-4 <= 0.05.  (no action taken)
     B1      X, Y, Z:  -59.99  78.53  -105.46
4.2  Radius of line 9216 at 1.25E-4 <= 0.05.  (no action taken)
     B1      X, Y, Z:  -61.21  79.59  -105.96
4.2  Radius of line 9243 at 1.25E-4 <= 0.05.  (no action taken)
     B1      X, Y, Z:  -65.76  77.18  -98.87
4.2  Radius of line 9258 at 0.038 <= 0.05.  (no action taken)
     B1      X, Y, Z:  -56.22  86.62  -99.34
4.2  Radius of line 9268 at 1.25E-4 <= 0.05.  (no action taken)
     B1      X, Y, Z:  -59.14  84.96  -99.03
4.2  Radius of line 9279 at 1.25E-4 <= 0.05.  (no action taken)
     B1      X, Y, Z:  -54.21  86.98  -93.07
4.2  Radius of line 9285 at 1.25E-4 <= 0.05.  (no action taken)
     B1      X, Y, Z:  -46.53  92.93  -93.76
4.2  Radius of line 9289 at 0.023 <= 0.05.  (no action taken)
     B1      X, Y, Z:  -44.64  94.21  -92.71
4.2  Radius of line 9321 at 1.25E-4 <= 0.05.  (no action taken)
     B1      X, Y, Z:  -44.28  94.04  -90.62
4.2  Radius of line 9336 at 1.25E-4 <= 0.05.  (no action taken)
     B1      X, Y, Z:  -42.77  95.17  -91.93
4.2  Radius of line 9358 at 1.25E-4 <= 0.05.  (no action taken)
     B1      X, Y, Z:  -38.46  98.01  -95.15
4.2  Radius of line 9367 at 0.049 <= 0.05.  (no action taken)
     B1      X, Y, Z:  -41.78  96.06  -91.29
4.2  Radius of line 9372 at 0.042 <= 0.05.  (no action taken)
     B1      X, Y, Z:  -43.13  95.21  -92.6
4.2  Radius of line 9384 at 0.034 <= 0.05.  (no action taken)
     B1      X, Y, Z:  -45.89  96.68  -90.37
4.2  Radius of line 9392 at 1.25E-4 <= 0.05.  (no action taken)
     B1      X, Y, Z:  -46.96  97.35  -89.17
4.2  Radius of line 9394 at 0.05 <= 0.05.  (no action taken)
     B1      X, Y, Z:  -44.86  95.85  -90.68
4.2  Radius of line 9429 at 0.05 <= 0.05.  (no action taken)
     B1      X, Y, Z:  -42.52  94.84  -87.37
4.2  Radius of line 9482 at 1.25E-4 <= 0.05.  (no action taken)
     B1      X, Y, Z:  -43.11  95.89  -87.78
4.2  Radius of line 9502 at 1.25E-4 <= 0.05.  (no action taken)
     B1      X, Y, Z:  -45.89  96.53  -88.18
4.2  Radius of line 9537 at 1.25E-4 <= 0.05.  (no action taken)
     B1      X, Y, Z:  -44.17  93.2  -85.84
4.2  Radius of line 9545 at 1.25E-4 <= 0.05.  (no action taken)
     B1      X, Y, Z:  -43.92  94.04  -86.18
4.2  Radius of line 9555 at 0.042 <= 0.05.  (no action taken)
     B1      X, Y, Z:  -42.86  95.84  -85.98
4.2  Radius of line 9559 at 1.25E-4 <= 0.05.  (no action taken)
     B1      X, Y, Z:  -42.92  94.09  -87.43
4.2  Radius of line 9572 at 0.037 <= 0.05.  (no action taken)
     B1      X, Y, Z:  -43.1  92.09  -86.46
4.2  Radius of line 9577 at 1.25E-4 <= 0.05.  (no action taken)
     B1      X, Y, Z:  -43.35  91.9  -86.54
4.2  Radius of line 9605 at 0.047 <= 0.05.  (no action taken)
     B1      X, Y, Z:  -43.42  92.14  -87.79
4.2  Radius of line 9647 at 0.044 <= 0.05.  (no action taken)
     B1      X, Y, Z:  -37.25  97.85  -85.29
4.2  Radius of line 9663 at 1.25E-4 <= 0.05.  (no action taken)
     B1      X, Y, Z:  -37.92  98.0  -82.26
4.2  Radius of line 9668 at 1.25E-4 <= 0.05.  (no action taken)
     B1      X, Y, Z:  -40.03  96.25  -84.09
4.2  Radius of line 9670 at 0.049 <= 0.05.  (no action taken)
     B1      X, Y, Z:  -39.64  95.84  -84.18
4.2  Radius of line 9684 at 1.25E-4 <= 0.05.  (no action taken)
     B1      X, Y, Z:  -41.04  88.95  -82.4
4.2  Radius of line 9743 at 1.25E-4 <= 0.05.  (no action taken)
     B1      X, Y, Z:  -41.92  89.84  -94.29
4.2  Radius of line 9745 at 1.25E-4 <= 0.05.  (no action taken)
     B1      X, Y, Z:  -40.96  89.18  -91.56
4.2  Radius of line 9796 at 1.25E-4 <= 0.05.  (no action taken)
     B1      X, Y, Z:  -39.0  85.95  -89.48
4.2  Radius of line 9832 at 1.25E-4 <= 0.05.  (no action taken)
     B1      X, Y, Z:  -35.1  83.81  -93.46
4.2  Radius of line 9834 at 1.25E-4 <= 0.05.  (no action taken)
     B1      X, Y, Z:  -37.07  84.62  -91.45
4.2  Radius of line 9870 at 0.038 <= 0.05.  (no action taken)
     B1      X, Y, Z:  -47.52  86.26  -94.62
4.2  Radius of line 9887 at 1.25E-4 <= 0.05.  (no action taken)
     B1      X, Y, Z:  -49.17  85.2  -95.31
4.2  Radius of line 9934 at 0.032 <= 0.05.  (no action taken)
     B1      X, Y, Z:  -57.06  84.64  -102.01
4.2  Radius of line 9952 at 0.044 <= 0.05.  (no action taken)
     B1      X, Y, Z:  -60.47  84.01  -102.75
4.2  Radius of line 9961 at 0.044 <= 0.05.  (no action taken)
     B1      X, Y, Z:  -61.39  83.31  -101.95
4.2  Radius of line 9976 at 1.25E-4 <= 0.05.  (no action taken)
     B1      X, Y, Z:  -61.71  81.15  -101.17
4.2  Radius of line 10002 at 0.038 <= 0.05.  (no action taken)
     B1      X, Y, Z:  -61.68  80.81  -103.06
4.2  Radius of line 10009 at 1.25E-4 <= 0.05.  (no action taken)
     B1      X, Y, Z:  -58.45  85.01  -102.31
4.2  Radius of line 10050 at 1.25E-4 <= 0.05.  (no action taken)
     B1      X, Y, Z:  -56.46  86.14  -103.5
4.2  Radius of line 10114 at 1.25E-4 <= 0.05.  (no action taken)
     B1      X, Y, Z:  -57.5  76.73  -99.45
4.2  Radius of line 10171 at 0.023 <= 0.05.  (no action taken)
     B1      X, Y, Z:  -64.75  68.09  -106.15
4.2  Radius of line 10178 at 0.04 <= 0.05.  (no action taken)
     B1      X, Y, Z:  -65.68  68.43  -106.65
4.2  Radius of line 10221 at 1.25E-4 <= 0.05.  (no action taken)
     B1      X, Y, Z:  -58.56  70.62  -104.98
4.2  Radius of line 10223 at 1.25E-4 <= 0.05.  (no action taken)
     B1      X, Y, Z:  -60.02  70.51  -104.9
4.2  Radius of line 10226 at 0.045 <= 0.05.  (no action taken)
     B1      X, Y, Z:  -58.03  76.6  -103.45
4.2  Radius of line 10238 at 1.25E-4 <= 0.05.  (no action taken)
     B1      X, Y, Z:  -56.03  76.93  -103.54
4.2  Radius of line 10240 at 1.25E-4 <= 0.05.  (no action taken)
     B1      X, Y, Z:  -56.53  78.29  -102.73
4.2  Radius of line 10280 at 0.043 <= 0.05.  (no action taken)
     B1      X, Y, Z:  -55.43  80.43  -102.12
4.2  Radius of line 10301 at 0.046 <= 0.05.  (no action taken)
     B1      X, Y, Z:  -53.6  81.12  -100.9
4.2  Radius of line 10307 at 0.048 <= 0.05.  (no action taken)
     B1      X, Y, Z:  -54.89  80.75  -100.9
4.2  Radius of line 10327 at 0.048 <= 0.05.  (no action taken)
     B1      X, Y, Z:  -50.25  83.54  -94.45
4.2  Radius of line 10356 at 1.25E-4 <= 0.05.  (no action taken)
     B1      X, Y, Z:  -47.25  86.29  -95.15
4.2  Radius of line 10362 at 1.25E-4 <= 0.05.  (no action taken)
     B1      X, Y, Z:  -47.64  86.95  -94.98
4.2  Radius of line 10367 at 1.25E-4 <= 0.05.  (no action taken)
     B1      X, Y, Z:  -48.35  86.45  -96.39
4.2  Radius of line 10386 at 0.048 <= 0.05.  (no action taken)
     B1      X, Y, Z:  -48.86  85.12  -97.04
4.2  Radius of line 10397 at 1.25E-4 <= 0.05.  (no action taken)
     B1      X, Y, Z:  -48.9  86.51  -96.48
4.2  Radius of line 10401 at 1.25E-4 <= 0.05.  (no action taken)
     B1      X, Y, Z:  -48.56  84.76  -96.37
4.2  Radius of line 10420 at 1.25E-4 <= 0.05.  (no action taken)
     B1      X, Y, Z:  -46.57  83.93  -93.42
4.2  Radius of line 10425 at 1.25E-4 <= 0.05.  (no action taken)
     B1      X, Y, Z:  -46.57  84.67  -90.81
4.2  Radius of line 10435 at 1.25E-4 <= 0.05.  (no action taken)
     B1      X, Y, Z:  -47.14  85.4  -90.9
4.2  Radius of line 10507 at 1.25E-4 <= 0.05.  (no action taken)
     B1      X, Y, Z:  -43.86  86.57  -83.73
4.2  Radius of line 10528 at 0.028 <= 0.05.  (no action taken)
     B1      X, Y, Z:  -46.07  87.23  -85.65
4.2  Radius of line 10531 at 1.25E-4 <= 0.05.  (no action taken)
     B1      X, Y, Z:  -44.71  88.39  -83.75
4.2  Radius of line 10558 at 1.25E-4 <= 0.05.  (no action taken)
     B1      X, Y, Z:  -42.04  90.84  -85.35
4.2  Radius of line 10560 at 0.047 <= 0.05.  (no action taken)
     B1      X, Y, Z:  -42.14  90.75  -80.37
4.2  Radius of line 10575 at 1.25E-4 <= 0.05.  (no action taken)
     B1      X, Y, Z:  -46.31  90.26  -79.51
4.2  Radius of line 10594 at 1.25E-4 <= 0.05.  (no action taken)
     B1      X, Y, Z:  -46.5  90.26  -78.82
4.2  Radius of line 10628 at 1.25E-4 <= 0.05.  (no action taken)
     B1      X, Y, Z:  -44.6  86.92  -81.29
4.2  Radius of line 10678 at 1.25E-4 <= 0.05.  (no action taken)
     B1      X, Y, Z:  -48.74  86.23  -80.62
4.2  Radius of line 10687 at 1.25E-4 <= 0.05.  (no action taken)
     B1      X, Y, Z:  -50.03  85.31  -80.79
4.2  Radius of line 10747 at 1.25E-4 <= 0.05.  (no action taken)
     B1      X, Y, Z:  -47.22  85.93  -83.87
4.2  Radius of line 10752 at 0.039 <= 0.05.  (no action taken)
     B1      X, Y, Z:  -48.32  84.95  -84.06
4.2  Radius of line 10753 at 1.25E-4 <= 0.05.  (no action taken)
     B1      X, Y, Z:  -48.38  84.87  -83.95
4.2  Radius of line 10757 at 1.25E-4 <= 0.05.  (no action taken)
     B1      X, Y, Z:  -47.96  84.12  -84.34
4.2  Radius of line 10770 at 1.25E-4 <= 0.05.  (no action taken)
     B1      X, Y, Z:  -47.75  87.48  -84.54
4.2  Radius of line 10842 at 0.04 <= 0.05.  (no action taken)
     B1      X, Y, Z:  -46.34  91.06  -76.68
4.2  Radius of line 10849 at 1.25E-4 <= 0.05.  (no action taken)
     B1      X, Y, Z:  -46.89  90.46  -79.37
4.2  Radius of line 10852 at 0.045 <= 0.05.  (no action taken)
     B1      X, Y, Z:  -46.75  90.54  -77.25
4.2  Radius of line 10862 at 1.25E-4 <= 0.05.  (no action taken)
     B1      X, Y, Z:  -47.32  90.65  -76.23
4.2  Radius of line 10868 at 0.049 <= 0.05.  (no action taken)
     B1      X, Y, Z:  -47.21  89.73  -75.46
4.2  Radius of line 10925 at 1.25E-4 <= 0.05.  (no action taken)
     B1      X, Y, Z:  -49.31  84.7  -76.75
4.2  Radius of line 10937 at 1.25E-4 <= 0.05.  (no action taken)
     B1      X, Y, Z:  -50.24  86.68  -75.7
4.2  Radius of line 10952 at 0.041 <= 0.05.  (no action taken)
     B1      X, Y, Z:  -50.95  86.23  -74.92
4.2  Radius of line 11056 at 1.25E-4 <= 0.05.  (no action taken)
     B1      X, Y, Z:  -55.0  85.84  -74.84
4.2  Radius of line 11058 at 1.25E-4 <= 0.05.  (no action taken)
     B1      X, Y, Z:  -55.24  86.2  -75.56
4.2  Radius of line 11074 at 0.036 <= 0.05.  (no action taken)
     B1      X, Y, Z:  -54.25  88.31  -76.65
4.2  Radius of line 11090 at 1.25E-4 <= 0.05.  (no action taken)
     B1      X, Y, Z:  -52.39  87.93  -75.34
4.2  Radius of line 11099 at 0.045 <= 0.05.  (no action taken)
     B1      X, Y, Z:  -50.43  88.9  -75.15
4.2  Radius of line 11111 at 1.25E-4 <= 0.05.  (no action taken)
     B1      X, Y, Z:  -52.28  88.09  -77.96
4.2  Radius of line 11137 at 1.25E-4 <= 0.05.  (no action taken)
     B1      X, Y, Z:  -49.6  86.68  -76.01
4.2  Radius of line 11142 at 0.041 <= 0.05.  (no action taken)
     B1      X, Y, Z:  -48.27  86.65  -75.31
4.2  Radius of line 11156 at 1.25E-4 <= 0.05.  (no action taken)
     B1      X, Y, Z:  -50.28  87.01  -77.6
4.2  Radius of line 11168 at 1.25E-4 <= 0.05.  (no action taken)
     B1      X, Y, Z:  -48.42  88.4  -78.45
4.2  Radius of line 11202 at 1.25E-4 <= 0.05.  (no action taken)
     B1      X, Y, Z:  -48.65  84.43  -76.87
4.2  Radius of line 11205 at 0.046 <= 0.05.  (no action taken)
     B1      X, Y, Z:  -49.1  84.48  -76.62
4.2  Radius of line 11229 at 0.047 <= 0.05.  (no action taken)
     B1      X, Y, Z:  -52.07  83.7  -77.45
4.2  Radius of line 11283 at 1.25E-4 <= 0.05.  (no action taken)
     B1      X, Y, Z:  -53.14  80.81  -79.56
4.2  Radius of line 11322 at 0.016 <= 0.05.  (no action taken)
     B1      X, Y, Z:  -56.7  74.7  -80.68
4.2  Radius of line 11355 at 0.035 <= 0.05.  (no action taken)
     B1      X, Y, Z:  -46.84  83.65  -82.54
4.2  Radius of line 11379 at 0.044 <= 0.05.  (no action taken)
     B1      X, Y, Z:  -45.6  82.93  -84.65
4.2  Radius of line 11399 at 0.037 <= 0.05.  (no action taken)
     B1      X, Y, Z:  -45.14  82.84  -86.92
4.2  Radius of line 11420 at 0.048 <= 0.05.  (no action taken)
     B1      X, Y, Z:  -43.59  83.29  -86.6
4.2  Radius of line 11445 at 0.034 <= 0.05.  (no action taken)
     B1      X, Y, Z:  -46.78  81.93  -85.48
4.2  Radius of line 11469 at 1.25E-4 <= 0.05.  (no action taken)
     B1      X, Y, Z:  -43.78  83.85  -85.76
4.2  Radius of line 11481 at 1.25E-4 <= 0.05.  (no action taken)
     B1      X, Y, Z:  -42.71  84.42  -86.35
4.2  Radius of line 11484 at 1.25E-4 <= 0.05.  (no action taken)
     B1      X, Y, Z:  -43.22  84.23  -85.45
4.2  Radius of line 11493 at 0.05 <= 0.05.  (no action taken)
     B1      X, Y, Z:  -45.35  85.12  -85.93
4.2  Radius of line 11500 at 0.03 <= 0.05.  (no action taken)
     B1      X, Y, Z:  -44.82  84.15  -86.45
4.2  Radius of line 11505 at 1.25E-4 <= 0.05.  (no action taken)
     B1      X, Y, Z:  -43.68  83.9  -85.56
4.2  Radius of line 11525 at 1.25E-4 <= 0.05.  (no action taken)
     B1      X, Y, Z:  -46.67  82.54  -84.04
4.2  Radius of line 11526 at 0.049 <= 0.05.  (no action taken)
     B1      X, Y, Z:  -47.27  82.95  -83.23
4.2  Radius of line 11543 at 1.25E-4 <= 0.05.  (no action taken)
     B1      X, Y, Z:  -48.17  79.9  -82.65
4.2  Radius of line 11561 at 1.25E-4 <= 0.05.  (no action taken)
     B1      X, Y, Z:  -42.92  85.76  -81.29
4.2  Radius of line 11571 at 0.043 <= 0.05.  (no action taken)
     B1      X, Y, Z:  -44.35  84.34  -81.34
4.2  Radius of line 11573 at 0.041 <= 0.05.  (no action taken)
     B1      X, Y, Z:  -45.25  84.48  -81.45
4.2  Radius of line 11579 at 0.047 <= 0.05.  (no action taken)
     B1      X, Y, Z:  -46.97  84.23  -81.95
4.2  Radius of line 11592 at 1.25E-4 <= 0.05.  (no action taken)
     B1      X, Y, Z:  -55.72  74.46  -80.87
4.2  Radius of line 11658 at 0.035 <= 0.05.  (no action taken)
     B1      X, Y, Z:  -72.29  69.54  -79.34
4.2  Radius of line 11703 at 1.25E-4 <= 0.05.  (no action taken)
     B1      X, Y, Z:  -84.68  69.09  -81.07
4.2  Radius of line 11708 at 1.25E-4 <= 0.05.  (no action taken)
     B1      X, Y, Z:  -86.29  68.79  -79.84
4.2  Radius of line 11788 at 1.25E-4 <= 0.05.  (no action taken)
     B1      X, Y, Z:  -108.78  67.81  -69.6
4.2  Radius of line 11820 at 0.029 <= 0.05.  (no action taken)
     B1      X, Y, Z:  -116.62  65.25  -65.75
4.2  Radius of line 11915 at 1.25E-4 <= 0.05.  (no action taken)
     B1      X, Y, Z:  -146.12  60.82  -66.68
4.2  Radius of line 12018 at 1.25E-4 <= 0.05.  (no action taken)
     B1      X, Y, Z:  -177.87  66.51  -83.12
4.2  Radius of line 12020 at 1.25E-4 <= 0.05.  (no action taken)
     B1      X, Y, Z:  -176.87  66.85  -82.68
4.3  Radius of line 12097 at 1.655 >= 5.0 stdevs above the mean.  (no action taken)
     B1      X, Y, Z:  -199.75  76.09  -81.4
4.2  Radius of line 12104 at 0.033 <= 0.05.  (no action taken)
     B1      X, Y, Z:  -201.46  77.79  -79.29
4.2  Radius of line 12123 at 0.018 <= 0.05.  (no action taken)
     B1      X, Y, Z:  -202.68  80.76  -74.04
4.2  Radius of line 12233 at 1.25E-4 <= 0.05.  (no action taken)
     B1      X, Y, Z:  -217.15  81.01  -89.29
4.2  Radius of line 12244 at 0.043 <= 0.05.  (no action taken)
     B1      X, Y, Z:  -215.59  81.95  -85.73
4.2  Radius of line 12267 at 0.047 <= 0.05.  (no action taken)
     B1      X, Y, Z:  -210.71  89.25  -78.73
4.2  Radius of line 12323 at 1.25E-4 <= 0.05.  (no action taken)
     B1      X, Y, Z:  -220.56  94.48  -83.57
4.2  Radius of line 12353 at 1.25E-4 <= 0.05.  (no action taken)
     B1      X, Y, Z:  -216.12  94.28  -76.18
4.2  Radius of line 12370 at 1.25E-4 <= 0.05.  (no action taken)
     B1      X, Y, Z:  -220.61  95.98  -76.98
4.2  Radius of line 12386 at 1.25E-4 <= 0.05.  (no action taken)
     B1      X, Y, Z:  -220.9  97.67  -75.76
4.2  Radius of line 12427 at 1.25E-4 <= 0.05.  (no action taken)
     B1      X, Y, Z:  -220.22  96.57  -74.85
4.2  Radius of line 12429 at 1.25E-4 <= 0.05.  (no action taken)
     B1      X, Y, Z:  -218.83  96.15  -74.6
4.2  Radius of line 12433 at 1.25E-4 <= 0.05.  (no action taken)
     B1      X, Y, Z:  -219.11  95.79  -76.56
4.2  Radius of line 12437 at 1.25E-4 <= 0.05.  (no action taken)
     B1      X, Y, Z:  -220.21  97.31  -76.01
4.2  Radius of line 12439 at 1.25E-4 <= 0.05.  (no action taken)
     B1      X, Y, Z:  -217.12  96.06  -76.2
4.2  Radius of line 12489 at 1.25E-4 <= 0.05.  (no action taken)
     B1      X, Y, Z:  -213.46  92.09  -84.15
4.2  Radius of line 12526 at 1.25E-4 <= 0.05.  (no action taken)
     B1      X, Y, Z:  -209.72  88.59  -77.64
4.2  Radius of line 12543 at 0.019 <= 0.05.  (no action taken)
     B1      X, Y, Z:  -211.03  89.26  -77.85
4.2  Radius of line 12544 at 0.017 <= 0.05.  (no action taken)
     B1      X, Y, Z:  -210.72  89.2  -77.85
4.2  Radius of line 12545 at 0.017 <= 0.05.  (no action taken)
     B1      X, Y, Z:  -210.62  89.01  -77.98
4.2  Radius of line 12546 at 0.016 <= 0.05.  (no action taken)
     B1      X, Y, Z:  -210.33  88.65  -78.23
4.5  Radius of terminal line 12604 at 1.24 >= 5.0 stdevs above the mean.  (no action taken)
     B1      X, Y, Z:  -206.93  84.4  -56.82
4.2  Radius of line 12661 at 1.25E-4 <= 0.05.  (no action taken)
     B1      X, Y, Z:  -210.25  80.51  -56.14
4.2  Radius of line 12676 at 1.25E-4 <= 0.05.  (no action taken)
     B1      X, Y, Z:  -210.13  80.76  -56.46
4.2  Radius of line 12682 at 1.25E-4 <= 0.05.  (no action taken)
     B1      X, Y, Z:  -208.93  82.07  -57.03
4.3  Radius of line 12779 at 1.432 >= 5.0 stdevs above the mean.  (no action taken)
     B1      X, Y, Z:  -219.9  92.03  -32.47
4.2  Radius of line 12781 at 1.25E-4 <= 0.05.  (no action taken)
     B1      X, Y, Z:  -220.9  92.18  -32.52
4.5  Radius of terminal line 12791 at 1.354 >= 5.0 stdevs above the mean.  (no action taken)
     B1      X, Y, Z:  -219.71  91.78  -30.57
4.3  Radius of line 12798 at 1.474 >= 5.0 stdevs above the mean.  (no action taken)
     B1      X, Y, Z:  -220.41  91.64  -30.5
4.5  Radius of terminal line 12802 at 0.863 >= 5.0 stdevs above the mean.  (no action taken)
     B1      X, Y, Z:  -220.41  91.7  -30.37
4.2  Radius of line 12809 at 1.25E-4 <= 0.05.  (no action taken)
     B1      X, Y, Z:  -222.71  91.81  -30.46
4.2  Radius of line 12812 at 0.037 <= 0.05.  (no action taken)
     B1      X, Y, Z:  -222.5  92.51  -31.32
4.5  Radius of terminal line 12841 at 0.876 >= 5.0 stdevs above the mean.  (no action taken)
     B1      X, Y, Z:  -222.34  92.93  -27.78
4.2  Radius of line 12889 at 1.25E-4 <= 0.05.  (no action taken)
     B1      X, Y, Z:  -222.9  96.89  -30.1
4.2  Radius of line 12891 at 0.037 <= 0.05.  (no action taken)
     B1      X, Y, Z:  -223.83  95.26  -28.55
4.2  Radius of line 12899 at 0.036 <= 0.05.  (no action taken)
     B1      X, Y, Z:  -222.94  92.59  -26.48
4.2  Radius of line 12981 at 1.25E-4 <= 0.05.  (no action taken)
     B1      X, Y, Z:  -236.4  96.34  -7.88
4.2  Radius of line 13048 at 1.25E-4 <= 0.05.  (no action taken)
     B1      X, Y, Z:  -239.58  95.23  1.48
4.2  Radius of line 13050 at 1.25E-4 <= 0.05.  (no action taken)
     B1      X, Y, Z:  -236.97  95.84  1.21
4.2  Radius of line 13065 at 0.049 <= 0.05.  (no action taken)
     B1      X, Y, Z:  -237.31  95.6  -5.83
4.2  Radius of line 13122 at 1.25E-4 <= 0.05.  (no action taken)
     B1      X, Y, Z:  -238.25  101.75  -9.92
4.2  Radius of line 13149 at 0.05 <= 0.05.  (no action taken)
     B1      X, Y, Z:  -238.93  96.03  -2.97
4.2  Radius of line 13156 at 1.25E-4 <= 0.05.  (no action taken)
     B1      X, Y, Z:  -239.71  97.65  -4.73
4.2  Radius of line 13164 at 1.25E-4 <= 0.05.  (no action taken)
     B1      X, Y, Z:  -238.8  99.32  -5.71
4.2  Radius of line 13215 at 1.25E-4 <= 0.05.  (no action taken)
     B1      X, Y, Z:  -240.43  99.89  -2.22
4.2  Radius of line 13245 at 0.015 <= 0.05.  (no action taken)
     B1      X, Y, Z:  -244.36  100.54  1.51
4.2  Radius of line 13299 at 1.25E-4 <= 0.05.  (no action taken)
     B1      X, Y, Z:  -235.83  100.37  8.06
4.2  Radius of line 13308 at 1.25E-4 <= 0.05.  (no action taken)
     B1      X, Y, Z:  -236.53  102.65  9.19
4.2  Radius of line 13317 at 1.25E-4 <= 0.05.  (no action taken)
     B1      X, Y, Z:  -243.34  100.46  0.1
4.2  Radius of line 13352 at 1.25E-4 <= 0.05.  (no action taken)
     B1      X, Y, Z:  -241.93  106.12  0.53
4.2  Radius of line 13363 at 1.25E-4 <= 0.05.  (no action taken)
     B1      X, Y, Z:  -239.71  105.12  -1.02
4.2  Radius of line 13372 at 0.049 <= 0.05.  (no action taken)
     B1      X, Y, Z:  -241.13  101.43  -1.07
4.2  Radius of line 13380 at 1.25E-4 <= 0.05.  (no action taken)
     B1      X, Y, Z:  -240.81  99.26  -3.93
4.2  Radius of line 13395 at 0.021 <= 0.05.  (no action taken)
     B1      X, Y, Z:  -239.11  96.75  -6.67
4.2  Radius of line 13396 at 1.25E-4 <= 0.05.  (no action taken)
     B1      X, Y, Z:  -237.5  96.2  -7.2
4.2  Radius of line 13399 at 0.016 <= 0.05.  (no action taken)
     B1      X, Y, Z:  -235.81  94.95  -7.55
4.5  Radius of terminal line 13459 at 0.737 >= 5.0 stdevs above the mean.  (no action taken)
     B1      X, Y, Z:  -236.71  106.35  -11.91
4.2  Radius of line 13461 at 1.25E-4 <= 0.05.  (no action taken)
     B1      X, Y, Z:  -236.62  106.65  -11.94
4.5  Radius of terminal line 13476 at 0.828 >= 5.0 stdevs above the mean.  (no action taken)
     B1      X, Y, Z:  -230.74  93.43  -15.8
4.2  Radius of line 13495 at 1.25E-4 <= 0.05.  (no action taken)
     B1      X, Y, Z:  -235.0  93.15  -20.28
4.2  Radius of line 13509 at 1.25E-4 <= 0.05.  (no action taken)
     B1      X, Y, Z:  -230.33  93.12  -16.92
4.2  Radius of line 13514 at 1.25E-4 <= 0.05.  (no action taken)
     B1      X, Y, Z:  -229.33  92.9  -17.46
4.2  Radius of line 13595 at 1.25E-4 <= 0.05.  (no action taken)
     B1      X, Y, Z:  -231.27  90.73  -13.33
4.2  Radius of line 13606 at 1.25E-4 <= 0.05.  (no action taken)
     B1      X, Y, Z:  -229.66  92.75  -13.08
4.2  Radius of line 13627 at 1.25E-4 <= 0.05.  (no action taken)
     B1      X, Y, Z:  -233.3  90.15  -10.8
4.2  Radius of line 13644 at 0.036 <= 0.05.  (no action taken)
     B1      X, Y, Z:  -233.71  86.14  -9.82
4.2  Radius of line 13679 at 1.25E-4 <= 0.05.  (no action taken)
     B1      X, Y, Z:  -230.68  85.2  -3.18
4.2  Radius of line 13708 at 1.25E-4 <= 0.05.  (no action taken)
     B1      X, Y, Z:  -230.11  88.71  -10.32
4.2  Radius of line 13713 at 0.047 <= 0.05.  (no action taken)
     B1      X, Y, Z:  -228.71  87.89  -10.5
4.2  Radius of line 13743 at 1.25E-4 <= 0.05.  (no action taken)
     B1      X, Y, Z:  -232.63  90.23  -6.07
4.2  Radius of line 13747 at 1.25E-4 <= 0.05.  (no action taken)
     B1      X, Y, Z:  -233.12  89.79  -6.75
4.2  Radius of line 13765 at 1.25E-4 <= 0.05.  (no action taken)
     B1      X, Y, Z:  -234.93  89.93  -6.04
4.2  Radius of line 13811 at 0.045 <= 0.05.  (no action taken)
     B1      X, Y, Z:  -233.81  88.14  -10.05
4.2  Radius of line 13816 at 1.25E-4 <= 0.05.  (no action taken)
     B1      X, Y, Z:  -231.99  90.14  -11.72
4.2  Radius of line 13908 at 1.25E-4 <= 0.05.  (no action taken)
     B1      X, Y, Z:  -227.34  105.65  -20.44
4.2  Radius of line 13920 at 1.25E-4 <= 0.05.  (no action taken)
     B1      X, Y, Z:  -229.65  104.76  -20.5
4.2  Radius of line 13948 at 1.25E-4 <= 0.05.  (no action taken)
     B1      X, Y, Z:  -227.96  107.45  -17.3
4.2  Radius of line 13950 at 0.024 <= 0.05.  (no action taken)
     B1      X, Y, Z:  -228.27  100.82  -20.62
4.2  Radius of line 13951 at 0.029 <= 0.05.  (no action taken)
     B1      X, Y, Z:  -228.16  100.7  -20.48
4.2  Radius of line 13961 at 1.25E-4 <= 0.05.  (no action taken)
     B1      X, Y, Z:  -228.56  100.28  -21.92
4.2  Radius of line 13982 at 0.034 <= 0.05.  (no action taken)
     B1      X, Y, Z:  -223.41  93.7  -29.78
4.2  Radius of line 14112 at 1.25E-4 <= 0.05.  (no action taken)
     B1      X, Y, Z:  -227.9  89.7  -10.67
4.2  Radius of line 14119 at 1.25E-4 <= 0.05.  (no action taken)
     B1      X, Y, Z:  -227.8  89.79  -10.49
4.2  Radius of line 14129 at 1.25E-4 <= 0.05.  (no action taken)
     B1      X, Y, Z:  -222.47  88.26  -13.46
4.5  Radius of terminal line 14130 at 0.961 >= 5.0 stdevs above the mean.  (no action taken)
     B1      X, Y, Z:  -223.28  87.98  -13.41
4.2  Radius of line 14184 at 1.25E-4 <= 0.05.  (no action taken)
     B1      X, Y, Z:  -222.38  100.45  -18.03
4.2  Radius of line 14186 at 1.25E-4 <= 0.05.  (no action taken)
     B1      X, Y, Z:  -222.4  99.0  -17.67
4.2  Radius of line 14226 at 1.25E-4 <= 0.05.  (no action taken)
     B1      X, Y, Z:  -221.19  85.92  -12.0
4.5  Radius of terminal line 14263 at 0.82 >= 5.0 stdevs above the mean.  (no action taken)
     B1      X, Y, Z:  -225.5  85.48  -12.58
4.2  Radius of line 14281 at 1.25E-4 <= 0.05.  (no action taken)
     B1      X, Y, Z:  -228.11  85.43  -11.31
4.2  Radius of line 14303 at 1.25E-4 <= 0.05.  (no action taken)
     B1      X, Y, Z:  -231.12  82.14  -10.6
4.2  Radius of line 14325 at 0.046 <= 0.05.  (no action taken)
     B1      X, Y, Z:  -233.43  83.01  -9.5
4.2  Radius of line 14356 at 1.25E-4 <= 0.05.  (no action taken)
     B1      X, Y, Z:  -226.0  85.79  -12.75
4.2  Radius of line 14378 at 0.05 <= 0.05.  (no action taken)
     B1      X, Y, Z:  -223.68  87.4  -14.33
4.2  Radius of line 14392 at 0.04 <= 0.05.  (no action taken)
     B1      X, Y, Z:  -222.43  85.62  -19.83
4.5  Radius of terminal line 14417 at 1.059 >= 5.0 stdevs above the mean.  (no action taken)
     B1      X, Y, Z:  -217.22  85.85  -20.03
4.2  Radius of line 14422 at 0.039 <= 0.05.  (no action taken)
     B1      X, Y, Z:  -215.41  85.68  -21.39
4.2  Radius of line 14482 at 1.25E-4 <= 0.05.  (no action taken)
     B1      X, Y, Z:  -213.5  83.62  -25.48
4.2  Radius of line 14537 at 1.25E-4 <= 0.05.  (no action taken)
     B1      X, Y, Z:  -217.44  77.46  -10.33
4.5  Radius of terminal line 14618 at 0.893 >= 5.0 stdevs above the mean.  (no action taken)
     B1      X, Y, Z:  -213.43  76.15  -12.99
4.2  Radius of line 14630 at 1.25E-4 <= 0.05.  (no action taken)
     B1      X, Y, Z:  -211.62  74.85  -13.39
4.2  Radius of line 14663 at 1.25E-4 <= 0.05.  (no action taken)
     B1      X, Y, Z:  -211.71  76.81  -14.57
4.2  Radius of line 14673 at 0.04 <= 0.05.  (no action taken)
     B1      X, Y, Z:  -211.3  76.56  -16.64
4.2  Radius of line 14675 at 0.05 <= 0.05.  (no action taken)
     B1      X, Y, Z:  -211.4  76.46  -16.16
4.2  Radius of line 14688 at 0.05 <= 0.05.  (no action taken)
     B1      X, Y, Z:  -220.36  84.5  -17.55
4.2  Radius of line 14711 at 1.25E-4 <= 0.05.  (no action taken)
     B1      X, Y, Z:  -220.37  84.39  -16.87
4.5  Radius of terminal line 14733 at 0.962 >= 5.0 stdevs above the mean.  (no action taken)
     B1      X, Y, Z:  -217.22  86.06  -20.46
4.2  Radius of line 14740 at 1.25E-4 <= 0.05.  (no action taken)
     B1      X, Y, Z:  -216.93  86.45  -20.69
4.2  Radius of line 14745 at 0.045 <= 0.05.  (no action taken)
     B1      X, Y, Z:  -218.91  88.43  -19.98
4.2  Radius of line 14762 at 1.25E-4 <= 0.05.  (no action taken)
     B1      X, Y, Z:  -219.19  90.62  -21.48
4.2  Radius of line 14770 at 1.25E-4 <= 0.05.  (no action taken)
     B1      X, Y, Z:  -218.8  89.73  -22.07
4.2  Radius of line 14777 at 1.25E-4 <= 0.05.  (no action taken)
     B1      X, Y, Z:  -217.59  88.37  -23.73
4.2  Radius of line 14811 at 1.25E-4 <= 0.05.  (no action taken)
     B1      X, Y, Z:  -213.05  86.84  -29.82
4.2  Radius of line 14824 at 1.25E-4 <= 0.05.  (no action taken)
     B1      X, Y, Z:  -220.19  92.01  -32.65
4.2  Radius of line 14843 at 0.049 <= 0.05.  (no action taken)
     B1      X, Y, Z:  -219.24  95.92  -37.93
4.2  Radius of line 14855 at 1.25E-4 <= 0.05.  (no action taken)
     B1      X, Y, Z:  -219.34  97.18  -36.46
4.2  Radius of line 14947 at 1.25E-4 <= 0.05.  (no action taken)
     B1      X, Y, Z:  -218.43  95.7  -49.84
4.2  Radius of line 14964 at 1.25E-4 <= 0.05.  (no action taken)
     B1      X, Y, Z:  -216.22  97.68  -50.85
4.2  Radius of line 14993 at 1.25E-4 <= 0.05.  (no action taken)
     B1      X, Y, Z:  -220.12  95.7  -51.85
4.2  Radius of line 15010 at 0.049 <= 0.05.  (no action taken)
     B1      X, Y, Z:  -222.12  99.06  -51.53
4.2  Radius of line 15020 at 1.25E-4 <= 0.05.  (no action taken)
     B1      X, Y, Z:  -220.59  97.9  -54.59
4.5  Radius of terminal line 15056 at 0.621 >= 5.0 stdevs above the mean.  (no action taken)
     B1      X, Y, Z:  -223.53  102.4  -58.63
4.2  Radius of line 15065 at 0.05 <= 0.05.  (no action taken)
     B1      X, Y, Z:  -221.49  97.32  -55.1
4.2  Radius of line 15107 at 1.25E-4 <= 0.05.  (no action taken)
     B1      X, Y, Z:  -217.12  99.39  -49.14
4.2  Radius of line 15111 at 1.25E-4 <= 0.05.  (no action taken)
     B1      X, Y, Z:  -217.62  99.21  -49.86
4.2  Radius of line 15141 at 1.25E-4 <= 0.05.  (no action taken)
     B1      X, Y, Z:  -204.99  79.31  -51.84
4.2  Radius of line 15176 at 1.25E-4 <= 0.05.  (no action taken)
     B1      X, Y, Z:  -199.71  74.92  -50.7
4.2  Radius of line 15195 at 1.25E-4 <= 0.05.  (no action taken)
     B1      X, Y, Z:  -199.11  74.82  -51.39
4.5  Radius of terminal line 15216 at 1.018 >= 5.0 stdevs above the mean.  (no action taken)
     B1      X, Y, Z:  -204.43  78.26  -46.84
4.2  Radius of line 15231 at 1.25E-4 <= 0.05.  (no action taken)
     B1      X, Y, Z:  -207.05  78.51  -44.71
4.2  Radius of line 15239 at 1.25E-4 <= 0.05.  (no action taken)
     B1      X, Y, Z:  -205.71  78.78  -47.81
4.2  Radius of line 15264 at 1.25E-4 <= 0.05.  (no action taken)
     B1      X, Y, Z:  -205.18  80.14  -52.03
4.2  Radius of line 15267 at 1.25E-4 <= 0.05.  (no action taken)
     B1      X, Y, Z:  -204.46  80.9  -53.15
4.5  Radius of terminal line 15331 at 0.599 >= 5.0 stdevs above the mean.  (no action taken)
     B1      X, Y, Z:  -216.37  93.37  -58.84
4.2  Radius of line 15343 at 1.25E-4 <= 0.05.  (no action taken)
     B1      X, Y, Z:  -216.86  93.93  -60.6
4.2  Radius of line 15355 at 1.25E-4 <= 0.05.  (no action taken)
     B1      X, Y, Z:  -218.24  94.39  -61.89
4.2  Radius of line 15387 at 1.25E-4 <= 0.05.  (no action taken)
     B1      X, Y, Z:  -218.83  92.56  -64.85
4.2  Radius of line 15403 at 1.25E-4 <= 0.05.  (no action taken)
     B1      X, Y, Z:  -218.93  91.7  -64.79
4.2  Radius of line 15408 at 0.028 <= 0.05.  (no action taken)
     B1      X, Y, Z:  -217.33  93.12  -64.14
4.2  Radius of line 15421 at 1.25E-4 <= 0.05.  (no action taken)
     B1      X, Y, Z:  -219.24  94.45  -62.78
4.2  Radius of line 15437 at 0.019 <= 0.05.  (no action taken)
     B1      X, Y, Z:  -220.65  96.43  -60.45
4.2  Radius of line 15460 at 1.25E-4 <= 0.05.  (no action taken)
     B1      X, Y, Z:  -217.86  96.34  -58.89
4.2  Radius of line 15467 at 0.029 <= 0.05.  (no action taken)
     B1      X, Y, Z:  -218.25  99.07  -58.85
4.2  Radius of line 15470 at 1.25E-4 <= 0.05.  (no action taken)
     B1      X, Y, Z:  -217.94  99.25  -59.25
4.2  Radius of line 15473 at 1.25E-4 <= 0.05.  (no action taken)
     B1      X, Y, Z:  -217.86  95.34  -59.1
4.2  Radius of line 15482 at 1.25E-4 <= 0.05.  (no action taken)
     B1      X, Y, Z:  -216.97  97.84  -56.02
4.2  Radius of line 15486 at 1.25E-4 <= 0.05.  (no action taken)
     B1      X, Y, Z:  -217.94  96.09  -60.56
4.2  Radius of line 15496 at 1.25E-4 <= 0.05.  (no action taken)
     B1      X, Y, Z:  -216.58  93.81  -58.38
4.2  Radius of line 15517 at 1.25E-4 <= 0.05.  (no action taken)
     B1      X, Y, Z:  -218.44  92.32  -61.74
4.2  Radius of line 15539 at 1.25E-4 <= 0.05.  (no action taken)
     B1      X, Y, Z:  -207.31  85.71  -56.54
4.2  Radius of line 15541 at 1.25E-4 <= 0.05.  (no action taken)
     B1      X, Y, Z:  -204.84  82.06  -67.51
4.3  Radius of line 15542 at 1.585 >= 5.0 stdevs above the mean.  (no action taken)
     B1      X, Y, Z:  -199.75  76.25  -81.43
4.5  Radius of terminal line 15639 at 0.664 >= 5.0 stdevs above the mean.  (no action taken)
     B1      X, Y, Z:  -203.41  94.2  -100.37
4.2  Radius of line 15648 at 1.25E-4 <= 0.05.  (no action taken)
     B1      X, Y, Z:  -202.52  93.96  -100.65
4.2  Radius of line 15706 at 0.049 <= 0.05.  (no action taken)
     B1      X, Y, Z:  -204.19  95.45  -113.42
4.2  Radius of line 15712 at 1.25E-4 <= 0.05.  (no action taken)
     B1      X, Y, Z:  -202.9  94.93  -113.6
4.2  Radius of line 15714 at 1.25E-4 <= 0.05.  (no action taken)
     B1      X, Y, Z:  -202.12  94.93  -111.59
4.2  Radius of line 15724 at 1.25E-4 <= 0.05.  (no action taken)
     B1      X, Y, Z:  -202.77  96.5  -104.59
4.5  Radius of terminal line 15759 at 0.906 >= 5.0 stdevs above the mean.  (no action taken)
     B1      X, Y, Z:  -204.74  93.93  -97.65
4.2  Radius of line 15769 at 1.25E-4 <= 0.05.  (no action taken)
     B1      X, Y, Z:  -203.74  93.93  -97.65
4.2  Radius of line 15775 at 0.046 <= 0.05.  (no action taken)
     B1      X, Y, Z:  -204.55  93.26  -96.79
4.2  Radius of line 15778 at 1.25E-4 <= 0.05.  (no action taken)
     B1      X, Y, Z:  -204.25  93.01  -97.23
4.2  Radius of line 15780 at 1.25E-4 <= 0.05.  (no action taken)
     B1      X, Y, Z:  -204.55  91.57  -98.32
4.2  Radius of line 15834 at 0.018 <= 0.05.  (no action taken)
     B1      X, Y, Z:  -200.69  80.79  -108.34
4.2  Radius of line 15848 at 1.25E-4 <= 0.05.  (no action taken)
     B1      X, Y, Z:  -202.68  81.98  -108.67
4.2  Radius of line 15876 at 0.044 <= 0.05.  (no action taken)
     B1      X, Y, Z:  -198.21  80.43  -106.14
4.2  Radius of line 15936 at 0.047 <= 0.05.  (no action taken)
     B1      X, Y, Z:  -195.46  76.39  -114.03
4.2  Radius of line 15943 at 1.25E-4 <= 0.05.  (no action taken)
     B1      X, Y, Z:  -193.86  77.06  -114.51
4.2  Radius of line 15958 at 1.25E-4 <= 0.05.  (no action taken)
     B1      X, Y, Z:  -195.75  76.26  -115.32
4.2  Radius of line 15960 at 1.25E-4 <= 0.05.  (no action taken)
     B1      X, Y, Z:  -195.28  76.01  -113.53
4.2  Radius of line 16007 at 0.05 <= 0.05.  (no action taken)
     B1      X, Y, Z:  -194.88  73.1  -112.93
4.2  Radius of line 16010 at 1.25E-4 <= 0.05.  (no action taken)
     B1      X, Y, Z:  -195.0  72.65  -112.34
4.2  Radius of line 16035 at 1.25E-4 <= 0.05.  (no action taken)
     B1      X, Y, Z:  -204.12  70.51  -111.12
4.2  Radius of line 16041 at 0.048 <= 0.05.  (no action taken)
     B1      X, Y, Z:  -192.93  72.79  -107.51
4.2  Radius of line 16047 at 0.044 <= 0.05.  (no action taken)
     B1      X, Y, Z:  -192.05  72.65  -106.81
4.2  Radius of line 16116 at 1.25E-4 <= 0.05.  (no action taken)
     B1      X, Y, Z:  -192.53  72.45  -107.31
4.2  Radius of line 16122 at 1.25E-4 <= 0.05.  (no action taken)
     B1      X, Y, Z:  -193.34  74.12  -106.62
4.2  Radius of line 16173 at 0.018 <= 0.05.  (no action taken)
     B1      X, Y, Z:  -213.22  88.45  -101.37
4.5  Radius of terminal line 16184 at 0.873 >= 5.0 stdevs above the mean.  (no action taken)
     B1      X, Y, Z:  -211.81  89.26  -103.31
4.5  Radius of terminal line 16255 at 0.648 >= 5.0 stdevs above the mean.  (no action taken)
     B1      X, Y, Z:  -208.28  87.34  -106.89
4.2  Radius of line 16269 at 1.25E-4 <= 0.05.  (no action taken)
     B1      X, Y, Z:  -210.28  88.76  -106.4
4.2  Radius of line 16371 at 1.25E-4 <= 0.05.  (no action taken)
     B1      X, Y, Z:  -212.27  89.82  -108.1
4.2  Radius of line 16408 at 1.25E-4 <= 0.05.  (no action taken)
     B1      X, Y, Z:  -215.5  88.64  -104.84
4.5  Radius of terminal line 16455 at 1.226 >= 5.0 stdevs above the mean.  (no action taken)
     B1      X, Y, Z:  -206.62  92.54  -112.04
4.2  Radius of line 16458 at 1.25E-4 <= 0.05.  (no action taken)
     B1      X, Y, Z:  -207.03  93.29  -111.65
4.5  Radius of terminal line 16462 at 0.884 >= 5.0 stdevs above the mean.  (no action taken)
     B1      X, Y, Z:  -206.91  92.34  -112.26
4.2  Radius of line 16467 at 1.25E-4 <= 0.05.  (no action taken)
     B1      X, Y, Z:  -207.02  92.48  -112.26
4.2  Radius of line 16483 at 1.25E-4 <= 0.05.  (no action taken)
     B1      X, Y, Z:  -204.02  91.43  -113.43
4.2  Radius of line 16492 at 1.25E-4 <= 0.05.  (no action taken)
     B1      X, Y, Z:  -206.33  93.2  -111.34
4.2  Radius of line 16494 at 1.25E-4 <= 0.05.  (no action taken)
     B1      X, Y, Z:  -208.69  90.21  -104.07
4.2  Radius of line 16615 at 1.25E-4 <= 0.05.  (no action taken)
     B1      X, Y, Z:  -216.65  92.23  -95.98
4.2  Radius of line 16712 at 1.25E-4 <= 0.05.  (no action taken)
     B1      X, Y, Z:  -216.65  83.0  -101.28
4.2  Radius of line 16735 at 1.25E-4 <= 0.05.  (no action taken)
     B1      X, Y, Z:  -219.22  86.54  -102.18
4.2  Radius of line 16783 at 1.25E-4 <= 0.05.  (no action taken)
     B1      X, Y, Z:  -220.09  95.21  -90.34
4.2  Radius of line 16808 at 1.25E-4 <= 0.05.  (no action taken)
     B1      X, Y, Z:  -218.9  93.28  -91.79
4.2  Radius of line 16816 at 1.25E-4 <= 0.05.  (no action taken)
     B1      X, Y, Z:  -216.87  93.93  -94.09
4.2  Radius of line 16825 at 1.25E-4 <= 0.05.  (no action taken)
     B1      X, Y, Z:  -216.77  92.45  -95.37
4.2  Radius of line 16839 at 1.25E-4 <= 0.05.  (no action taken)
     B1      X, Y, Z:  -209.53  89.62  -88.62
4.2  Radius of line 16859 at 0.033 <= 0.05.  (no action taken)
     B1      X, Y, Z:  -149.22  61.0  -67.06
4.2  Radius of line 16861 at 0.041 <= 0.05.  (no action taken)
     B1      X, Y, Z:  -148.62  61.02  -66.98
4.2  Radius of line 16862 at 1.25E-4 <= 0.05.  (no action taken)
     B1      X, Y, Z:  -144.24  59.54  -66.29
4.2  Radius of line 16883 at 1.25E-4 <= 0.05.  (no action taken)
     B1      X, Y, Z:  -28.37  52.64  -70.6
4.2  Radius of line 16886 at 1.25E-4 <= 0.05.  (no action taken)
     B1      X, Y, Z:  -13.0  18.69  -5.44
4.5  Radius of terminal line 16890 at 0.711 >= 5.0 stdevs above the mean.  (no action taken)
     B1      X, Y, Z:  -9.58  9.92  -3.25
4.2  Radius of line 16891 at 1.25E-4 <= 0.05.  (no action taken)
     B1      X, Y, Z:  -3.97  3.18  0.81
4.2  Radius of line 16909 at 1.25E-4 <= 0.05.  (no action taken)
     B1      X, Y, Z:  -0.6  -0.02  1.7
4.2  Radius of line 16910 at 0.038 <= 0.05.  (no action taken)
     B1      X, Y, Z:  -3.0  2.12  1.5
2.4  Seg length ending at pt. 39 >= 6.0 stdevs above mean at 1.7113.  (no action taken)
     B1      X, Y, Z:  -4.78  4.95  1.75
2.4  Seg length ending at pt. 45 >= 6.0 stdevs above mean at 1.6773.  (no action taken)
     B1      X, Y, Z:  -6.54  5.87  -0.81
2.4  Seg length ending at pt. 49 >= 6.0 stdevs above mean at 1.57.  (no action taken)
     B1      X, Y, Z:  -7.83  6.49  -2.25
2.4  Seg length ending at pt. 76 >= 6.0 stdevs above mean at 1.4897.  (no action taken)
     B1      X, Y, Z:  -9.41  10.41  -2.93
2.4  Seg length ending at pt. 411 >= 6.0 stdevs above mean at 1.6883.  (no action taken)
     B1      X, Y, Z:  -55.28  73.54  -80.51
2.5  Seg length ending at pt. 519 <= 0.1 at 0.0548.  (removed)
     A       X, Y, Z:  -47.09  92.2  -75.64
2.5  Seg length ending at pt. 707 <= 0.1 at 0.0806.  (removed)
     A       X, Y, Z:  -41.78  101.51  -77.81
2.5  Seg length ending at pt. 720 <= 0.1 at 0.051.  (removed)
     A       X, Y, Z:  -42.5  101.23  -81.14
2.5  Seg length ending at pt. 780 <= 0.1 at 0.0922.  (removed)
     A       X, Y, Z:  -44.0  101.84  -82.93
2.5  Seg length ending at pt. 936 <= 0.1 at 0.099.  (removed)
     A       X, Y, Z:  -44.22  98.03  -77.23
2.5  Seg length ending at pt. 1087 <= 0.1 at 0.0768.  (removed)
     A       X, Y, Z:  -44.64  95.65  -72.56
2.4  Seg length ending at pt. 1125 >= 6.0 stdevs above mean at 1.784.  (no action taken)
     B1      X, Y, Z:  -45.57  96.45  -66.89
2.4  Seg length ending at pt. 1233 >= 6.0 stdevs above mean at 2.2664.  (no action taken)
     B1      X, Y, Z:  -42.5  99.93  -69.46
2.5  Seg length ending at pt. 1339 <= 0.1 at 0.0906.  (removed)
     A       X, Y, Z:  -42.78  99.34  -72.21
2.5  Seg length ending at pt. 1343 <= 0.1 at 0.09.  (removed)
     A       X, Y, Z:  -43.46  99.04  -72.37
2.4  Seg length ending at pt. 1383 >= 6.0 stdevs above mean at 1.7411.  (no action taken)
     B1      X, Y, Z:  -43.14  100.34  -68.2
2.5  Seg length ending at pt. 1389 <= 0.1 at 0.0678.  (removed)
     A       X, Y, Z:  -43.17  100.62  -68.2
2.5  Seg length ending at pt. 1454 <= 0.1 at 0.0906.  (removed)
     A       X, Y, Z:  -43.32  101.96  -68.15
2.5  Seg length ending at pt. 1566 <= 0.1 at 0.0922.  (removed)
     A       X, Y, Z:  -44.46  102.29  -72.04
2.4  Seg length ending at pt. 1630 >= 6.0 stdevs above mean at 1.5301.  (no action taken)
     B1      X, Y, Z:  -44.5  98.68  -61.42
2.4  Seg length ending at pt. 1648 >= 6.0 stdevs above mean at 2.065.  (no action taken)
     B1      X, Y, Z:  -42.52  101.04  -62.88
2.5  Seg length ending at pt. 1660 <= 0.1 at 0.0825.  (removed)
     A       X, Y, Z:  -42.13  101.84  -63.97
2.5  Seg length ending at pt. 1669 <= 0.1 at 0.0894.  (removed)
     A       X, Y, Z:  -41.42  102.25  -64.7
2.5  Seg length ending at pt. 1702 <= 0.1 at 0.086.  (removed)
     A       X, Y, Z:  -42.43  103.43  -61.4
2.5  Seg length ending at pt. 1867 <= 0.1 at 0.0424.  (removed)
     A       X, Y, Z:  -44.04  106.9  -53.28
2.5  Seg length ending at pt. 1869 <= 0.1 at 0.0671.  (removed)
     A       X, Y, Z:  -43.96  106.81  -53.22
2.5  Seg length ending at pt. 1928 <= 0.1 at 0.0707.  (removed)
     A       X, Y, Z:  -44.78  105.21  -55.81
2.5  Seg length ending at pt. 2072 <= 0.1 at 0.0922.  (removed)
     A       X, Y, Z:  -43.39  107.68  -47.31
2.5  Seg length ending at pt. 2220 <= 0.1 at 0.0894.  (removed)
     A       X, Y, Z:  -44.27  106.64  -37.21
2.5  Seg length ending at pt. 2235 <= 0.1 at 0.0985.  (removed)
     A       X, Y, Z:  -43.04  106.37  -45.32
2.5  Seg length ending at pt. 2667 <= 0.1 at 0.097.  (removed)
     A       X, Y, Z:  -44.18  101.85  -43.25
2.5  Seg length ending at pt. 2707 <= 0.1 at 0.09.  (removed)
     A       X, Y, Z:  -42.99  99.81  -48.84
2.5  Seg length ending at pt. 3031 <= 0.1 at 0.0917.  (removed)
     A       X, Y, Z:  -41.07  99.79  -6.53
2.5  Seg length ending at pt. 3040 <= 0.1 at 0.0985.  (removed)
     A       X, Y, Z:  -41.15  99.62  -7.0
2.5  Seg length ending at pt. 3304 <= 0.1 at 0.0943.  (removed)
     A       X, Y, Z:  -39.96  93.45  4.01
2.5  Seg length ending at pt. 3315 <= 0.1 at 0.064.  (removed)
     A       X, Y, Z:  -41.0  93.53  4.66
2.5  Seg length ending at pt. 3370 <= 0.1 at 0.0721.  (removed)
     A       X, Y, Z:  -41.85  92.62  6.45
2.5  Seg length ending at pt. 3479 <= 0.1 at 0.0943.  (removed)
     A       X, Y, Z:  -40.27  91.51  3.91
2.5  Seg length ending at pt. 3514 <= 0.1 at 0.097.  (removed)
     A       X, Y, Z:  -40.56  90.23  0.05
2.5  Seg length ending at pt. 3601 <= 0.1 at 0.052.  (removed)
     A       X, Y, Z:  -40.65  94.37  0.05
2.5  Seg length ending at pt. 3824 <= 0.1 at 0.09.  (removed)
     A       X, Y, Z:  -35.84  86.32  12.78
2.5  Seg length ending at pt. 3882 <= 0.1 at 0.0943.  (removed)
     A       X, Y, Z:  -35.77  95.53  -5.38
2.5  Seg length ending at pt. 4349 <= 0.1 at 0.0707.  (removed)
     A       X, Y, Z:  -40.71  89.73  -10.16
2.5  Seg length ending at pt. 4606 <= 0.1 at 0.0755.  (removed)
     A       X, Y, Z:  -0.72  53.24  -7.16
2.5  Seg length ending at pt. 4619 <= 0.1 at 0.0949.  (removed)
     A       X, Y, Z:  -0.17  52.75  -7.75
2.5  Seg length ending at pt. 4726 <= 0.1 at 0.099.  (removed)
     A       X, Y, Z:  -19.3  86.37  4.51
2.5  Seg length ending at pt. 4773 <= 0.1 at 0.097.  (removed)
     A       X, Y, Z:  -17.98  88.48  9.13
2.5  Seg length ending at pt. 4948 <= 0.1 at 0.064.  (removed)
     A       X, Y, Z:  -29.71  84.17  4.58
2.5  Seg length ending at pt. 4981 <= 0.1 at 0.0949.  (removed)
     A       X, Y, Z:  -30.42  84.45  4.92
2.5  Seg length ending at pt. 5033 <= 0.1 at 0.097.  (removed)
     A       X, Y, Z:  -26.19  82.5  8.85
2.5  Seg length ending at pt. 5046 <= 0.1 at 0.097.  (removed)
     A       X, Y, Z:  -28.25  84.12  6.82
2.5  Seg length ending at pt. 5157 <= 0.1 at 0.099.  (removed)
     A       X, Y, Z:  -16.91  78.26  3.12
2.5  Seg length ending at pt. 5159 <= 0.1 at 0.0922.  (removed)
     A       X, Y, Z:  -16.46  77.98  3.14
2.5  Seg length ending at pt. 5167 <= 0.1 at 0.0985.  (removed)
     A       X, Y, Z:  -17.73  78.43  2.95
2.5  Seg length ending at pt. 5276 <= 0.1 at 0.099.  (removed)
     A       X, Y, Z:  -37.21  83.95  1.92
2.5  Seg length ending at pt. 5289 <= 0.1 at 0.0781.  (removed)
     A       X, Y, Z:  -37.4  81.76  2.2
2.5  Seg length ending at pt. 5383 <= 0.1 at 0.0949.  (removed)
     A       X, Y, Z:  -38.07  83.45  -4.17
2.5  Seg length ending at pt. 5406 <= 0.1 at 0.0949.  (removed)
     A       X, Y, Z:  -38.53  86.6  -5.25
2.5  Seg length ending at pt. 5456 <= 0.1 at 0.051.  (removed)
     A       X, Y, Z:  -38.29  90.79  -8.89
2.5  Seg length ending at pt. 5557 <= 0.1 at 0.0985.  (removed)
     A       X, Y, Z:  -45.06  89.62  -14.91
2.5  Seg length ending at pt. 5647 <= 0.1 at 0.0943.  (removed)
     A       X, Y, Z:  -42.21  82.43  -11.01
2.5  Seg length ending at pt. 5658 <= 0.1 at 0.086.  (removed)
     A       X, Y, Z:  -45.28  86.01  -16.92
2.5  Seg length ending at pt. 5759 <= 0.1 at 0.099.  (removed)
     A       X, Y, Z:  -49.71  78.62  -13.66
2.5  Seg length ending at pt. 5791 <= 0.1 at 0.0995.  (removed)
     A       X, Y, Z:  -45.35  82.96  -16.3
2.5  Seg length ending at pt. 5816 <= 0.1 at 0.0583.  (removed)
     A       X, Y, Z:  -46.96  87.15  -18.71
2.5  Seg length ending at pt. 5912 <= 0.1 at 0.0806.  (removed)
     A       X, Y, Z:  -45.64  104.48  -26.21
2.5  Seg length ending at pt. 6245 <= 0.1 at 0.0849.  (removed)
     A       X, Y, Z:  -48.15  101.01  -27.51
2.5  Seg length ending at pt. 6354 <= 0.1 at 0.099.  (removed)
     A       X, Y, Z:  -46.07  98.43  -50.46
2.5  Seg length ending at pt. 6416 <= 0.1 at 0.1.  (removed)
     A       X, Y, Z:  -49.68  101.09  -46.9
2.5  Seg length ending at pt. 6425 <= 0.1 at 0.0762.  (removed)
     A       X, Y, Z:  -46.57  100.46  -48.96
2.5  Seg length ending at pt. 6433 <= 0.1 at 0.099.  (removed)
     A       X, Y, Z:  -45.45  100.12  -49.29
2.5  Seg length ending at pt. 6457 <= 0.1 at 0.086.  (removed)
     A       X, Y, Z:  -48.6  99.03  -49.11
2.5  Seg length ending at pt. 6467 <= 0.1 at 0.05.  (removed)
     A       X, Y, Z:  -48.6  98.06  -48.24
2.5  Seg length ending at pt. 6907 <= 0.1 at 0.098.  (removed)
     A       X, Y, Z:  -49.21  98.79  -56.71
2.5  Seg length ending at pt. 6914 <= 0.1 at 0.099.  (removed)
     A       X, Y, Z:  -44.89  99.43  -58.75
2.5  Seg length ending at pt. 6941 <= 0.1 at 0.0872.  (removed)
     A       X, Y, Z:  -41.02  99.04  -66.62
2.4  Seg length ending at pt. 6953 >= 6.0 stdevs above mean at 1.7517.  (no action taken)
     B1      X, Y, Z:  -43.72  98.56  -68.4
2.5  Seg length ending at pt. 7054 <= 0.1 at 0.09.  (removed)
     A       X, Y, Z:  -44.14  91.18  -80.1
2.4  Seg length ending at pt. 7358 >= 6.0 stdevs above mean at 1.8818.  (no action taken)
     B1      X, Y, Z:  -40.67  94.73  -82.76
2.5  Seg length ending at pt. 7392 <= 0.1 at 0.0911.  (removed)
     A       X, Y, Z:  -42.89  98.62  -83.48
2.5  Seg length ending at pt. 7465 <= 0.1 at 0.0985.  (removed)
     A       X, Y, Z:  -45.14  98.18  -83.0
2.5  Seg length ending at pt. 7916 <= 0.1 at 0.0943.  (removed)
     A       X, Y, Z:  -41.21  93.65  -86.73
2.5  Seg length ending at pt. 7992 <= 0.1 at 0.0911.  (removed)
     A       X, Y, Z:  -41.78  93.42  -88.62
2.5  Seg length ending at pt. 8075 <= 0.1 at 0.0964.  (removed)
     A       X, Y, Z:  -38.88  92.45  -88.81
2.5  Seg length ending at pt. 8239 <= 0.1 at 0.0592.  (removed)
     A       X, Y, Z:  -43.82  93.29  -90.09
2.5  Seg length ending at pt. 8254 <= 0.1 at 0.0964.  (removed)
     A       X, Y, Z:  -43.84  93.42  -91.23
2.5  Seg length ending at pt. 8359 <= 0.1 at 0.0985.  (removed)
     A       X, Y, Z:  -43.95  92.76  -98.12
2.5  Seg length ending at pt. 8504 <= 0.1 at 0.0949.  (removed)
     A       X, Y, Z:  -51.4  94.4  -104.81
2.5  Seg length ending at pt. 8507 <= 0.1 at 0.0995.  (removed)
     A       X, Y, Z:  -49.47  93.7  -101.2
2.5  Seg length ending at pt. 8697 <= 0.1 at 0.0316.  (removed)
     A       X, Y, Z:  -46.39  92.31  -100.48
2.5  Seg length ending at pt. 8928 <= 0.1 at 0.0648.  (removed)
     A       X, Y, Z:  -45.96  96.79  -98.04
2.5  Seg length ending at pt. 9496 <= 0.1 at 0.0954.  (removed)
     A       X, Y, Z:  -44.96  96.26  -88.28
2.5  Seg length ending at pt. 9580 <= 0.1 at 0.0849.  (removed)
     A       X, Y, Z:  -42.32  91.64  -87.48
2.4  Seg length ending at pt. 9619 >= 6.0 stdevs above mean at 1.5385.  (no action taken)
     B1      X, Y, Z:  -39.86  94.54  -83.17
2.5  Seg length ending at pt. 9720 <= 0.1 at 0.0985.  (removed)
     A       X, Y, Z:  -41.18  89.01  -88.7
2.5  Seg length ending at pt. 9912 <= 0.1 at 0.0954.  (removed)
     A       X, Y, Z:  -54.34  82.18  -97.7
2.5  Seg length ending at pt. 10007 <= 0.1 at 0.0922.  (removed)
     A       X, Y, Z:  -60.39  81.34  -103.26
2.5  Seg length ending at pt. 10037 <= 0.1 at 0.0922.  (removed)
     A       X, Y, Z:  -56.57  91.15  -101.17
2.5  Seg length ending at pt. 10148 <= 0.1 at 0.0894.  (removed)
     A       X, Y, Z:  -61.75  70.62  -104.01
2.5  Seg length ending at pt. 10159 <= 0.1 at 0.0943.  (removed)
     A       X, Y, Z:  -63.65  69.54  -106.04
2.5  Seg length ending at pt. 10195 <= 0.1 at 0.0806.  (removed)
     A       X, Y, Z:  -63.9  69.37  -105.93
2.5  Seg length ending at pt. 10266 <= 0.1 at 0.0922.  (removed)
     A       X, Y, Z:  -56.63  77.31  -106.84
2.5  Seg length ending at pt. 10384 <= 0.1 at 0.0854.  (removed)
     A       X, Y, Z:  -48.2  84.9  -96.9
2.5  Seg length ending at pt. 10586 <= 0.1 at 0.0906.  (removed)
     A       X, Y, Z:  -46.53  88.76  -78.48
2.5  Seg length ending at pt. 10624 <= 0.1 at 0.0877.  (removed)
     A       X, Y, Z:  -45.49  87.26  -81.35
2.5  Seg length ending at pt. 10669 <= 0.1 at 0.0985.  (removed)
     A       X, Y, Z:  -48.27  86.18  -80.48
2.5  Seg length ending at pt. 10738 <= 0.1 at 0.099.  (removed)
     A       X, Y, Z:  -47.35  85.84  -83.92
2.4  Seg length ending at pt. 10818 >= 6.0 stdevs above mean at 1.6449.  (no action taken)
     B1      X, Y, Z:  -45.67  90.03  -77.34
2.5  Seg length ending at pt. 10854 <= 0.1 at 0.0949.  (removed)
     A       X, Y, Z:  -46.75  90.37  -77.03
2.5  Seg length ending at pt. 10947 <= 0.1 at 0.0995.  (removed)
     A       X, Y, Z:  -51.07  85.93  -74.67
2.5  Seg length ending at pt. 11051 <= 0.1 at 0.0781.  (removed)
     A       X, Y, Z:  -54.89  85.96  -75.15
2.5  Seg length ending at pt. 11179 <= 0.1 at 0.0728.  (removed)
     A       X, Y, Z:  -48.24  85.32  -76.06
2.5  Seg length ending at pt. 11255 <= 0.1 at 0.099.  (removed)
     A       X, Y, Z:  -49.07  83.51  -78.37
2.5  Seg length ending at pt. 11281 <= 0.1 at 0.0927.  (removed)
     A       X, Y, Z:  -53.11  80.23  -80.06
2.4  Seg length ending at pt. 11403 >= 6.0 stdevs above mean at 1.8997.  (no action taken)
     B1      X, Y, Z:  -43.92  82.95  -87.07
2.5  Seg length ending at pt. 11520 <= 0.1 at 0.0728.  (removed)
     A       X, Y, Z:  -47.07  83.01  -83.37
2.5  Seg length ending at pt. 11537 <= 0.1 at 0.08.  (removed)
     A       X, Y, Z:  -47.47  80.96  -82.76
2.5  Seg length ending at pt. 11898 <= 0.1 at 0.0949.  (removed)
     A       X, Y, Z:  -141.93  59.21  -65.68
2.5  Seg length ending at pt. 11915 <= 0.1 at 0.1.  (removed)
     A       X, Y, Z:  -146.12  60.82  -66.68
2.4  Seg length ending at pt. 12097 >= 6.0 stdevs above mean at 1.6901.  (no action taken)
     B1      X, Y, Z:  -199.75  76.09  -81.4
2.4  Seg length ending at pt. 12098 >= 6.0 stdevs above mean at 1.8567.  (no action taken)
     B1      X, Y, Z:  -200.25  77.53  -80.34
2.5  Seg length ending at pt. 12272 <= 0.1 at 0.0141.  (removed)
     A       X, Y, Z:  -210.62  89.09  -77.89
2.5  Seg length ending at pt. 12274 <= 0.1 at 0.0283.  (removed)
     A       X, Y, Z:  -210.62  89.07  -77.85
2.4  Seg length ending at pt. 12276 >= 6.0 stdevs above mean at 1.6423.  (no action taken)
     B1      X, Y, Z:  -211.31  90.25  -78.68
2.4  Seg length ending at pt. 12326 >= 6.0 stdevs above mean at 1.4868.  (no action taken)
     B1      X, Y, Z:  -218.87  93.87  -82.68
2.5  Seg length ending at pt. 12347 <= 0.1 at 0.0943.  (removed)
     A       X, Y, Z:  -217.31  95.01  -76.96
2.5  Seg length ending at pt. 12357 <= 0.1 at 0.1.  (removed)
     A       X, Y, Z:  -216.41  93.2  -76.95
2.5  Seg length ending at pt. 12529 <= 0.1 at 0.0922.  (removed)
     A       X, Y, Z:  -210.43  89.4  -77.28
2.5  Seg length ending at pt. 12602 <= 0.1 at 0.0583.  (removed)
     A       X, Y, Z:  -207.33  84.45  -56.72
2.4  Seg length ending at pt. 12605 >= 6.0 stdevs above mean at 2.4671.  (no action taken)
     B1      X, Y, Z:  -207.93  82.09  -56.65
2.5  Seg length ending at pt. 12614 <= 0.1 at 0.0608.  (removed)
     A       X, Y, Z:  -208.15  80.45  -56.04
2.5  Seg length ending at pt. 12682 <= 0.1 at 0.0922.  (removed)
     A       X, Y, Z:  -208.93  82.07  -57.03
2.4  Seg length ending at pt. 12687 >= 6.0 stdevs above mean at 1.4945.  (no action taken)
     B1      X, Y, Z:  -208.31  85.15  -56.63
2.4  Seg length ending at pt. 12705 >= 6.0 stdevs above mean at 1.5884.  (no action taken)
     B1      X, Y, Z:  -206.65  84.15  -52.39
2.4  Seg length ending at pt. 12793 >= 6.0 stdevs above mean at 1.879.  (no action taken)
     B1      X, Y, Z:  -220.59  93.2  -31.87
2.5  Seg length ending at pt. 12799 <= 0.1 at 0.0224.  (removed)
     A       X, Y, Z:  -220.41  91.65  -30.48
2.5  Seg length ending at pt. 12801 <= 0.1 at 0.0361.  (removed)
     A       X, Y, Z:  -220.41  91.68  -30.44
2.5  Seg length ending at pt. 12838 <= 0.1 at 0.0539.  (removed)
     A       X, Y, Z:  -222.34  92.79  -27.8
2.5  Seg length ending at pt. 12864 <= 0.1 at 0.0949.  (removed)
     A       X, Y, Z:  -222.31  97.62  -29.62
2.5  Seg length ending at pt. 12874 <= 0.1 at 0.0361.  (removed)
     A       X, Y, Z:  -222.78  97.87  -31.32
2.5  Seg length ending at pt. 12894 <= 0.1 at 0.0849.  (removed)
     A       X, Y, Z:  -222.55  92.68  -27.01
2.5  Seg length ending at pt. 12985 <= 0.1 at 0.064.  (removed)
     A       X, Y, Z:  -235.3  95.6  -7.29
2.5  Seg length ending at pt. 12997 <= 0.1 at 0.0854.  (removed)
     A       X, Y, Z:  -235.5  95.09  -6.49
2.4  Seg length ending at pt. 13085 >= 6.0 stdevs above mean at 1.4708.  (no action taken)
     B1      X, Y, Z:  -237.0  96.29  -7.25
2.4  Seg length ending at pt. 13127 >= 6.0 stdevs above mean at 1.5554.  (no action taken)
     B1      X, Y, Z:  -239.31  95.54  -6.28
2.5  Seg length ending at pt. 13128 <= 0.1 at 0.0995.  (removed)
     A       X, Y, Z:  -239.4  95.51  -6.25
2.5  Seg length ending at pt. 13131 <= 0.1 at 0.0566.  (removed)
     A       X, Y, Z:  -239.91  95.21  -6.15
2.5  Seg length ending at pt. 13347 <= 0.1 at 0.0922.  (removed)
     A       X, Y, Z:  -242.12  106.62  0.7
2.4  Seg length ending at pt. 13358 >= 6.0 stdevs above mean at 1.6494.  (no action taken)
     B1      X, Y, Z:  -240.52  106.21  -0.33
2.5  Seg length ending at pt. 13395 <= 0.1 at 0.0922.  (removed)
     A       X, Y, Z:  -239.11  96.75  -6.67
2.4  Seg length ending at pt. 13478 >= 6.0 stdevs above mean at 1.8359.  (no action taken)
     B1      X, Y, Z:  -231.72  93.43  -17.55
2.5  Seg length ending at pt. 13501 <= 0.1 at 0.0922.  (removed)
     A       X, Y, Z:  -230.24  92.73  -16.1
2.5  Seg length ending at pt. 13700 <= 0.1 at 0.0954.  (removed)
     A       X, Y, Z:  -229.62  88.37  -9.22
2.5  Seg length ending at pt. 13793 <= 0.1 at 0.1.  (removed)
     A       X, Y, Z:  -229.91  88.65  -8.64
2.5  Seg length ending at pt. 13870 <= 0.1 at 0.02.  (removed)
     A       X, Y, Z:  -228.46  100.81  -21.23
2.5  Seg length ending at pt. 13927 <= 0.1 at 0.1.  (removed)
     A       X, Y, Z:  -228.78  105.25  -17.48
2.5  Seg length ending at pt. 13982 <= 0.1 at 0.0894.  (removed)
     A       X, Y, Z:  -223.41  93.7  -29.78
2.4  Seg length ending at pt. 13986 >= 6.0 stdevs above mean at 1.5416.  (no action taken)
     B1      X, Y, Z:  -220.74  92.93  -28.05
2.4  Seg length ending at pt. 14001 >= 6.0 stdevs above mean at 2.4712.  (no action taken)
     B1      X, Y, Z:  -218.53  91.43  -28.91
2.5  Seg length ending at pt. 14025 <= 0.1 at 0.0806.  (removed)
     A       X, Y, Z:  -218.19  89.06  -22.16
2.5  Seg length ending at pt. 14029 <= 0.1 at 0.0922.  (removed)
     A       X, Y, Z:  -217.9  88.42  -21.85
2.5  Seg length ending at pt. 14033 <= 0.1 at 0.0927.  (removed)
     A       X, Y, Z:  -217.31  87.93  -21.82
2.4  Seg length ending at pt. 14045 >= 6.0 stdevs above mean at 1.5108.  (no action taken)
     B1      X, Y, Z:  -218.02  87.43  -20.78
2.4  Seg length ending at pt. 14090 >= 6.0 stdevs above mean at 1.4841.  (no action taken)
     B1      X, Y, Z:  -225.08  88.95  -13.58
2.5  Seg length ending at pt. 14124 <= 0.1 at 0.0943.  (removed)
     A       X, Y, Z:  -223.18  87.93  -13.27
2.4  Seg length ending at pt. 14131 >= 6.0 stdevs above mean at 1.4866.  (no action taken)
     B1      X, Y, Z:  -222.97  89.45  -13.42
2.5  Seg length ending at pt. 14161 <= 0.1 at 0.0922.  (removed)
     A       X, Y, Z:  -221.81  97.7  -16.92
2.5  Seg length ending at pt. 14235 <= 0.1 at 0.06.  (removed)
     A       X, Y, Z:  -224.47  87.01  -13.96
2.5  Seg length ending at pt. 14248 <= 0.1 at 0.0707.  (removed)
     A       X, Y, Z:  -224.88  85.96  -13.48
2.5  Seg length ending at pt. 14261 <= 0.1 at 0.0361.  (removed)
     A       X, Y, Z:  -225.5  85.51  -12.59
2.5  Seg length ending at pt. 14281 <= 0.1 at 0.05.  (removed)
     A       X, Y, Z:  -228.11  85.43  -11.31
2.5  Seg length ending at pt. 14303 <= 0.1 at 0.099.  (removed)
     A       X, Y, Z:  -231.12  82.14  -10.6
2.5  Seg length ending at pt. 14358 <= 0.1 at 0.0671.  (removed)
     A       X, Y, Z:  -224.99  85.87  -12.89
2.5  Seg length ending at pt. 14412 <= 0.1 at 0.099.  (removed)
     A       X, Y, Z:  -217.22  86.14  -20.32
2.5  Seg length ending at pt. 14415 <= 0.1 at 0.064.  (removed)
     A       X, Y, Z:  -217.33  85.85  -19.98
2.5  Seg length ending at pt. 14473 <= 0.1 at 0.0922.  (removed)
     A       X, Y, Z:  -214.68  82.81  -26.08
2.5  Seg length ending at pt. 14482 <= 0.1 at 0.0954.  (removed)
     A       X, Y, Z:  -213.5  83.62  -25.48
2.5  Seg length ending at pt. 14594 <= 0.1 at 0.0781.  (removed)
     A       X, Y, Z:  -212.81  77.92  -14.11
2.5  Seg length ending at pt. 14622 <= 0.1 at 0.0412.  (removed)
     A       X, Y, Z:  -213.12  75.75  -12.97
2.5  Seg length ending at pt. 14630 <= 0.1 at 0.0922.  (removed)
     A       X, Y, Z:  -211.62  74.85  -13.39
2.4  Seg length ending at pt. 14645 >= 6.0 stdevs above mean at 1.5591.  (no action taken)
     B1      X, Y, Z:  -212.12  75.7  -14.52
2.5  Seg length ending at pt. 14727 <= 0.1 at 0.09.  (removed)
     A       X, Y, Z:  -220.96  84.6  -17.64
2.5  Seg length ending at pt. 14740 <= 0.1 at 0.0894.  (removed)
     A       X, Y, Z:  -216.93  86.45  -20.69
2.4  Seg length ending at pt. 14755 >= 6.0 stdevs above mean at 1.5162.  (no action taken)
     B1      X, Y, Z:  -218.9  90.15  -22.14
2.4  Seg length ending at pt. 14783 >= 6.0 stdevs above mean at 1.7609.  (no action taken)
     B1      X, Y, Z:  -217.12  91.04  -29.89
2.5  Seg length ending at pt. 14795 <= 0.1 at 0.0721.  (removed)
     A       X, Y, Z:  -215.13  88.9  -29.71
2.5  Seg length ending at pt. 14803 <= 0.1 at 0.09.  (removed)
     A       X, Y, Z:  -213.94  88.04  -28.94
2.5  Seg length ending at pt. 14824 <= 0.1 at 0.0943.  (removed)
     A       X, Y, Z:  -220.19  92.01  -32.65
2.4  Seg length ending at pt. 14826 >= 6.0 stdevs above mean at 1.7546.  (no action taken)
     B1      X, Y, Z:  -218.87  93.98  -36.15
2.5  Seg length ending at pt. 14926 <= 0.1 at 0.0964.  (removed)
     A       X, Y, Z:  -219.16  95.81  -46.04
2.4  Seg length ending at pt. 14956 >= 6.0 stdevs above mean at 1.5554.  (no action taken)
     B1      X, Y, Z:  -217.63  96.18  -50.46
2.4  Seg length ending at pt. 14969 >= 6.0 stdevs above mean at 1.8758.  (no action taken)
     B1      X, Y, Z:  -220.63  96.18  -50.0
2.5  Seg length ending at pt. 14976 <= 0.1 at 0.0583.  (removed)
     A       X, Y, Z:  -220.43  95.76  -50.75
2.4  Seg length ending at pt. 14977 >= 6.0 stdevs above mean at 2.1285.  (no action taken)
     B1      X, Y, Z:  -220.84  97.21  -49.17
2.5  Seg length ending at pt. 14991 <= 0.1 at 0.1.  (removed)
     A       X, Y, Z:  -219.91  95.53  -52.4
2.5  Seg length ending at pt. 15065 <= 0.1 at 0.0806.  (removed)
     A       X, Y, Z:  -221.49  97.32  -55.1
2.5  Seg length ending at pt. 15079 <= 0.1 at 0.0943.  (removed)
     A       X, Y, Z:  -221.11  98.81  -51.88
2.5  Seg length ending at pt. 15094 <= 0.1 at 0.0721.  (removed)
     A       X, Y, Z:  -220.33  98.93  -49.56
2.5  Seg length ending at pt. 15115 <= 0.1 at 0.0954.  (removed)
     A       X, Y, Z:  -219.34  95.03  -49.96
2.5  Seg length ending at pt. 15129 <= 0.1 at 0.0894.  (removed)
     A       X, Y, Z:  -205.28  80.17  -52.78
2.5  Seg length ending at pt. 15133 <= 0.1 at 0.0424.  (removed)
     A       X, Y, Z:  -205.37  79.93  -52.42
2.5  Seg length ending at pt. 15145 <= 0.1 at 0.0447.  (removed)
     A       X, Y, Z:  -204.68  80.06  -51.46
2.5  Seg length ending at pt. 15216 <= 0.1 at 0.0906.  (removed)
     A       X, Y, Z:  -204.43  78.26  -46.84
2.4  Seg length ending at pt. 15277 >= 6.0 stdevs above mean at 1.9566.  (no action taken)
     B1      X, Y, Z:  -207.5  86.34  -57.77
2.5  Seg length ending at pt. 15330 <= 0.1 at 0.0424.  (removed)
     A       X, Y, Z:  -216.37  93.32  -58.86
2.5  Seg length ending at pt. 15366 <= 0.1 at 0.0141.  (removed)
     A       X, Y, Z:  -218.24  94.67  -62.82
2.5  Seg length ending at pt. 15368 <= 0.1 at 0.0447.  (removed)
     A       X, Y, Z:  -218.13  94.65  -62.89
2.5  Seg length ending at pt. 15370 <= 0.1 at 0.0806.  (removed)
     A       X, Y, Z:  -218.03  94.64  -63.07
2.5  Seg length ending at pt. 15379 <= 0.1 at 0.04.  (removed)
     A       X, Y, Z:  -218.12  93.35  -63.96
2.4  Seg length ending at pt. 15428 >= 6.0 stdevs above mean at 1.5181.  (no action taken)
     B1      X, Y, Z:  -219.15  95.35  -61.22
2.5  Seg length ending at pt. 15460 <= 0.1 at 0.0707.  (removed)
     A       X, Y, Z:  -217.86  96.34  -58.89
2.5  Seg length ending at pt. 15498 <= 0.1 at 0.0906.  (removed)
     A       X, Y, Z:  -216.37  93.21  -58.72
2.4  Seg length ending at pt. 15592 >= 6.0 stdevs above mean at 1.5021.  (no action taken)
     B1      X, Y, Z:  -205.3  85.1  -94.31
2.5  Seg length ending at pt. 15699 <= 0.1 at 0.06.  (removed)
     A       X, Y, Z:  -203.3  95.45  -113.7
2.5  Seg length ending at pt. 15726 <= 0.1 at 0.09.  (removed)
     A       X, Y, Z:  -203.08  95.34  -103.81
2.5  Seg length ending at pt. 15748 <= 0.1 at 0.07.  (removed)
     A       X, Y, Z:  -204.34  93.35  -97.56
2.5  Seg length ending at pt. 15751 <= 0.1 at 0.051.  (removed)
     A       X, Y, Z:  -204.43  93.56  -97.56
2.5  Seg length ending at pt. 15840 <= 0.1 at 0.08.  (removed)
     A       X, Y, Z:  -201.4  80.93  -107.85
2.5  Seg length ending at pt. 15849 <= 0.1 at 0.0949.  (removed)
     A       X, Y, Z:  -202.68  81.95  -108.76
2.5  Seg length ending at pt. 15859 <= 0.1 at 0.0361.  (removed)
     A       X, Y, Z:  -202.28  81.56  -108.85
2.5  Seg length ending at pt. 15884 <= 0.1 at 0.0922.  (removed)
     A       X, Y, Z:  -197.33  78.84  -106.43
2.5  Seg length ending at pt. 15960 <= 0.1 at 0.0949.  (removed)
     A       X, Y, Z:  -195.28  76.01  -113.53
2.5  Seg length ending at pt. 15969 <= 0.1 at 0.09.  (removed)
     A       X, Y, Z:  -193.24  73.89  -106.71
2.5  Seg length ending at pt. 16023 <= 0.1 at 0.0911.  (removed)
     A       X, Y, Z:  -199.71  69.78  -110.9
2.5  Seg length ending at pt. 16051 <= 0.1 at 0.0949.  (removed)
     A       X, Y, Z:  -191.75  72.23  -107.01
2.5  Seg length ending at pt. 16170 <= 0.1 at 0.0985.  (removed)
     A       X, Y, Z:  -212.72  88.42  -101.92
2.5  Seg length ending at pt. 16172 <= 0.1 at 0.08.  (removed)
     A       X, Y, Z:  -212.72  88.45  -101.92
2.4  Seg length ending at pt. 16201 >= 6.0 stdevs above mean at 1.6663.  (no action taken)
     B1      X, Y, Z:  -211.3  88.7  -105.51
2.4  Seg length ending at pt. 16270 >= 6.0 stdevs above mean at 2.1087.  (no action taken)
     B1      X, Y, Z:  -211.99  89.93  -106.01
2.5  Seg length ending at pt. 16292 <= 0.1 at 0.0949.  (removed)
     A       X, Y, Z:  -215.87  91.31  -105.84
2.5  Seg length ending at pt. 16335 <= 0.1 at 0.09.  (removed)
     A       X, Y, Z:  -209.93  84.43  -114.12
2.5  Seg length ending at pt. 16454 <= 0.1 at 0.05.  (removed)
     A       X, Y, Z:  -206.62  92.51  -112.15
2.5  Seg length ending at pt. 16460 <= 0.1 at 0.05.  (removed)
     A       X, Y, Z:  -206.91  92.35  -112.4
2.5  Seg length ending at pt. 16462 <= 0.1 at 0.0906.  (removed)
     A       X, Y, Z:  -206.91  92.34  -112.26
2.5  Seg length ending at pt. 16499 <= 0.1 at 0.1.  (removed)
     A       X, Y, Z:  -210.52  88.35  -102.7
2.5  Seg length ending at pt. 16528 <= 0.1 at 0.03.  (removed)
     A       X, Y, Z:  -207.33  88.73  -89.62
2.4  Seg length ending at pt. 16570 >= 6.0 stdevs above mean at 1.4662.  (no action taken)
     B1      X, Y, Z:  -209.71  89.75  -91.95
2.5  Seg length ending at pt. 16613 <= 0.1 at 0.0671.  (removed)
     A       X, Y, Z:  -216.75  91.45  -96.26
2.5  Seg length ending at pt. 16660 <= 0.1 at 0.0949.  (removed)
     A       X, Y, Z:  -220.77  90.73  -95.59
2.4  Seg length ending at pt. 16720 >= 6.0 stdevs above mean at 1.8084.  (no action taken)
     B1      X, Y, Z:  -220.34  85.79  -101.29
2.5  Seg length ending at pt. 16783 <= 0.1 at 0.1.  (removed)
     A       X, Y, Z:  -220.09  95.21  -90.34
2.5  Seg length ending at pt. 16817 <= 0.1 at 0.0854.  (removed)
     A       X, Y, Z:  -216.77  92.98  -94.68
2.4  Seg length ending at pt. 16826 >= 6.0 stdevs above mean at 1.6754.  (no action taken)
     B1      X, Y, Z:  -209.53  89.85  -89.1
2.5  Seg length ending at pt. 16834 <= 0.1 at 0.0825.  (removed)
     A       X, Y, Z:  -210.53  89.18  -88.06
2.5  Seg length ending at pt. 16849 <= 0.1 at 0.1.  (removed)
     A       X, Y, Z:  -169.31  65.42  -78.93
2.5  Seg length ending at pt. 16856 <= 0.1 at 0.0943.  (removed)
     A       X, Y, Z:  -148.62  60.92  -67.0
2.5  Seg length ending at pt. 16861 <= 0.1 at 0.0943.  (removed)
     A       X, Y, Z:  -148.62  61.02  -66.98
2.5  Seg length ending at pt. 16863 <= 0.1 at 0.0854.  (removed)
     A       X, Y, Z:  -144.24  59.46  -66.26
2.4  Seg length ending at pt. 16913 >= 6.0 stdevs above mean at 2.2407.  (no action taken)
     B1      X, Y, Z:  -0.52  2.52  -1.42
2.4  Seg length ending at pt. 16916 >= 6.0 stdevs above mean at 3.6988.  (no action taken)
     B1      X, Y, Z:  1.69  -0.5  -2.91
2.5  Seg length ending at pt. 3602 <= 0.1 at 0.0985.  (removed)
     A       X, Y, Z:  -40.63  94.34  0.08
2.5  Seg length ending at pt. 12273 <= 0.1 at 0.0316.  (removed)
     A       X, Y, Z:  -210.62  89.09  -77.87
2.5  Seg length ending at pt. 12800 <= 0.1 at 0.0412.  (removed)
     A       X, Y, Z:  -220.41  91.65  -30.46
2.5  Seg length ending at pt. 12875 <= 0.1 at 0.0707.  (removed)
     A       X, Y, Z:  -222.78  97.89  -31.35
2.5  Seg length ending at pt. 13871 <= 0.1 at 0.0671.  (removed)
     A       X, Y, Z:  -228.46  100.84  -21.19
2.5  Seg length ending at pt. 15331 <= 0.1 at 0.0943.  (removed)
     A       X, Y, Z:  -216.37  93.37  -58.84
2.5  Seg length ending at pt. 15752 <= 0.1 at 0.0985.  (removed)
     A       X, Y, Z:  -204.43  93.6  -97.53
2.7  Line 3008 of rad 0.245 is an included side branch.  (removed)
     A      X, Y, Z:  -40.46  100.89  -7.34
2.7  Line 3112 of rad 0.148 is an included side branch.  (removed)
     A      X, Y, Z:  -40.6  102.34  1.69
2.7  Line 4350 of rad 0.709 is an included side branch.  (removed)
     A      X, Y, Z:  -40.7  89.71  -10.11
2.7  Line 5341 of rad 0.394 is an included side branch.  (removed)
     A      X, Y, Z:  -37.4  82.64  -2.75
2.7  Line 5376 of rad 0.236 is an included side branch.  (removed)
     A      X, Y, Z:  -37.03  82.87  -2.77
2.7  Line 8508 of rad 0.24 is an included side branch.  (removed)
     A      X, Y, Z:  -49.52  93.78  -101.09
2.7  Line 12802 of rad 0.863 is an included side branch.  (removed)
     A      X, Y, Z:  -220.41  91.7  -30.37
2.7  Line 13476 of rad 0.828 is an included side branch.  (removed)
     A      X, Y, Z:  -230.74  93.43  -15.8
2.7  Line 13872 of rad 0.509 is an included side branch.  (removed)
     A      X, Y, Z:  -228.37  100.87  -21.14
2.7  Line 14130 of rad 0.961 is an included side branch.  (removed)
     A      X, Y, Z:  -223.28  87.98  -13.41
2.7  Line 14263 of rad 0.82 is an included side branch.  (removed)
     A      X, Y, Z:  -225.5  85.48  -12.58
2.7  Line 14618 of rad 0.893 is an included side branch.  (removed)
     A      X, Y, Z:  -213.43  76.15  -12.99
2.7  Line 15128 of rad 0.149 is an included side branch.  (removed)
     A      X, Y, Z:  -205.28  80.37  -52.82
2.7  Line 15759 of rad 0.906 is an included side branch.  (removed)
     A      X, Y, Z:  -204.74  93.93  -97.65
2.7  Line 16236 of rad 0.235 is an included side branch.  (removed)
     A      X, Y, Z:  -212.59  82.43  -108.25
2.7  Line 16380 of rad 0.372 is an included side branch.  (removed)
     A      X, Y, Z:  -212.08  89.43  -107.4
2.7  Line 16455 of rad 1.226 is an included side branch.  (removed)
     A      X, Y, Z:  -206.62  92.54  -112.04
4.4  Line 76 of rad 0.997 links to 75 of rad 0.318.  (no action taken)
     B1      X, Y, Z:  -9.41  10.41  -2.93
4.4  Line 116 of rad 0.667 links to 115 of rad 0.28.  (no action taken)
     B1      X, Y, Z:  -12.52  19.07  -5.79
4.4  Line 178 of rad 0.603 links to 177 of rad 0.268.  (no action taken)
     B1      X, Y, Z:  -18.12  35.42  -21.62
4.4  Line 411 of rad 0.923 links to 410 of rad 0.279.  (no action taken)
     B1      X, Y, Z:  -55.28  73.54  -80.51
4.4  Line 596 of rad 0.172 links to 595 of rad 0.072.  (no action taken)
     B1      X, Y, Z:  -44.89  93.65  -77.26
4.4  Line 751 of rad 0.117 links to 750 of rad 0.048.  (no action taken)
     B1      X, Y, Z:  -41.77  102.43  -81.51
4.4  Line 776 of rad 0.137 links to 775 of rad 0.068.  (no action taken)
     B1      X, Y, Z:  -43.75  102.23  -82.9
4.4  Line 788 of rad 0.106 links to 787 of rad 0.046.  (no action taken)
     B1      X, Y, Z:  -42.7  100.65  -80.9
4.4  Line 808 of rad 0.18 links to 807 of rad 0.086.  (no action taken)
     B1      X, Y, Z:  -39.35  102.18  -75.43
4.4  Line 832 of rad 0.158 links to 831 of rad 0.068.  (no action taken)
     B1      X, Y, Z:  -38.6  102.07  -73.09
4.4  Line 870 of rad 0.376 links to 869 of rad 0.113.  (no action taken)
     B1      X, Y, Z:  -39.61  103.29  -75.65
4.4  Line 897 of rad 0.225 links to 896 of rad 0.078.  (no action taken)
     B1      X, Y, Z:  -42.24  103.98  -73.5
4.4  Line 977 of rad 0.176 links to 976 of rad 0.079.  (no action taken)
     B1      X, Y, Z:  -49.49  100.23  -76.54
4.4  Line 986 of rad 0.158 links to 985 of rad 0.064.  (no action taken)
     B1      X, Y, Z:  -49.35  100.67  -78.87
4.4  Line 1010 of rad 0.207 links to 1009 of rad 0.096.  (no action taken)
     B1      X, Y, Z:  -50.5  100.03  -74.75
4.4  Line 1187 of rad 0.102 links to 1186 of rad 0.048.  (no action taken)
     B1      X, Y, Z:  -47.6  98.4  -63.92
4.4  Line 1354 of rad 0.129 links to 1353 of rad 0.061.  (no action taken)
     B1      X, Y, Z:  -43.86  99.84  -71.81
4.4  Line 1370 of rad 0.14 links to 1369 of rad 0.063.  (no action taken)
     B1      X, Y, Z:  -43.22  100.51  -69.84
4.4  Line 1459 of rad 0.297 links to 1458 of rad 0.134.  (no action taken)
     B1      X, Y, Z:  -43.61  103.06  -68.2
4.4  Line 1515 of rad 0.113 links to 1514 of rad 0.05.  (no action taken)
     B1      X, Y, Z:  -42.03  105.95  -65.26
4.4  Line 1746 of rad 0.187 links to 1745 of rad 0.089.  (no action taken)
     B1      X, Y, Z:  -43.63  106.64  -61.47
4.4  Line 1813 of rad 0.144 links to 1812 of rad 0.064.  (no action taken)
     B1      X, Y, Z:  -39.46  110.03  -60.88
4.4  Line 1835 of rad 0.123 links to 1834 of rad 0.056.  (no action taken)
     B1      X, Y, Z:  -39.79  106.45  -65.23
4.4  Line 1927 of rad 0.231 links to 1926 of rad 0.079.  (no action taken)
     B1      X, Y, Z:  -44.85  105.21  -55.82
4.4  Line 2108 of rad 0.096 links to 2107 of rad 0.04.  (no action taken)
     B1      X, Y, Z:  -39.45  110.34  -42.61
4.4  Line 2119 of rad 0.219 links to 2118 of rad 0.076.  (no action taken)
     B1      X, Y, Z:  -39.86  110.56  -46.85
4.4  Line 2244 of rad 0.158 links to 2243 of rad 0.063.  (no action taken)
     B1      X, Y, Z:  -42.75  105.98  -50.88
4.4  Line 2292 of rad 0.132 links to 2291 of rad 0.065.  (no action taken)
     B1      X, Y, Z:  -43.47  107.01  -55.7
4.4  Line 2314 of rad 0.137 links to 2313 of rad 0.058.  (no action taken)
     B1      X, Y, Z:  -42.39  105.03  -58.36
4.4  Line 2462 of rad 0.2 links to 2461 of rad 0.099.  (no action taken)
     B1      X, Y, Z:  -47.84  100.21  -41.85
4.4  Line 2476 of rad 0.114 links to 2475 of rad 0.053.  (no action taken)
     B1      X, Y, Z:  -51.28  98.2  -43.03
4.4  Line 2491 of rad 0.312 links to 2490 of rad 0.148.  (no action taken)
     B1      X, Y, Z:  -54.35  95.87  -43.25
4.4  Line 2600 of rad 0.337 links to 2599 of rad 0.167.  (no action taken)
     B1      X, Y, Z:  -46.42  100.95  -39.9
4.4  Line 2646 of rad 0.111 links to 2645 of rad 0.041.  (no action taken)
     B1      X, Y, Z:  -47.82  100.2  -38.6
4.4  Line 2680 of rad 0.177 links to 2679 of rad 0.074.  (no action taken)
     B1      X, Y, Z:  -46.52  98.76  -45.68
4.4  Line 2691 of rad 0.119 links to 2690 of rad 0.052.  (no action taken)
     B1      X, Y, Z:  -46.02  97.21  -45.57
4.4  Line 2842 of rad 0.129 links to 2841 of rad 0.05.  (no action taken)
     B1      X, Y, Z:  -38.07  95.06  -10.26
4.4  Line 2891 of rad 0.102 links to 2890 of rad 0.041.  (no action taken)
     B1      X, Y, Z:  -43.42  98.93  -8.57
4.4  Line 2911 of rad 0.294 links to 2910 of rad 0.134.  (no action taken)
     B1      X, Y, Z:  -38.07  99.92  -11.18
4.4  Line 3006 of rad 0.233 links to 3005 of rad 0.072.  (no action taken)
     B1      X, Y, Z:  -40.53  100.48  -7.08
4.4  Line 3127 of rad 0.068 links to 3126 of rad 0.025.  (no action taken)
     B1      X, Y, Z:  -42.4  104.56  1.61
4.4  Line 3173 of rad 0.11 links to 3172 of rad 0.049.  (no action taken)
     B1      X, Y, Z:  -40.77  100.23  -4.73
4.4  Line 3249 of rad 0.137 links to 3248 of rad 0.062.  (no action taken)
     B1      X, Y, Z:  -37.34  92.57  -4.7
4.4  Line 3281 of rad 0.105 links to 3280 of rad 0.039.  (no action taken)
     B1      X, Y, Z:  -38.63  92.65  -0.35
4.4  Line 3415 of rad 0.273 links to 3414 of rad 0.113.  (no action taken)
     B1      X, Y, Z:  -42.42  87.54  6.84
4.4  Line 3548 of rad 0.153 links to 3547 of rad 0.075.  (no action taken)
     B1      X, Y, Z:  -41.89  90.32  -2.47
4.4  Line 3666 of rad 0.13 links to 3665 of rad 0.064.  (no action taken)
     B1      X, Y, Z:  -41.24  95.03  -4.15
4.4  Line 3691 of rad 0.165 links to 3690 of rad 0.077.  (no action taken)
     B1      X, Y, Z:  -36.5  93.25  -3.22
4.4  Line 3841 of rad 0.05 links to 3840 of rad 1.25E-4.  (no action taken)
     B1      X, Y, Z:  -38.06  91.93  0.38
4.4  Line 3887 of rad 0.106 links to 3886 of rad 0.05.  (no action taken)
     B1      X, Y, Z:  -35.61  93.31  -7.33
4.4  Line 3916 of rad 0.108 links to 3915 of rad 0.05.  (no action taken)
     B1      X, Y, Z:  -33.07  90.12  -0.53
4.4  Line 3965 of rad 0.172 links to 3964 of rad 0.062.  (no action taken)
     B1      X, Y, Z:  -28.03  90.54  4.75
4.4  Line 4113 of rad 0.163 links to 4112 of rad 0.074.  (no action taken)
     B1      X, Y, Z:  -40.03  94.01  -12.18
4.4  Line 4120 of rad 0.095 links to 4119 of rad 0.034.  (no action taken)
     B1      X, Y, Z:  -40.42  92.53  -12.05
4.4  Line 4126 of rad 0.104 links to 4125 of rad 0.039.  (no action taken)
     B1      X, Y, Z:  -42.17  94.84  -12.88
4.4  Line 4185 of rad 0.148 links to 4184 of rad 0.06.  (no action taken)
     B1      X, Y, Z:  -50.24  95.79  -12.42
4.4  Line 4233 of rad 0.191 links to 4232 of rad 0.094.  (no action taken)
     B1      X, Y, Z:  -52.79  89.98  -3.74
4.4  Line 4239 of rad 0.099 links to 4238 of rad 0.047.  (no action taken)
     B1      X, Y, Z:  -52.42  90.45  -4.09
4.4  Line 4241 of rad 0.169 links to 4230 of rad 0.078.  (no action taken)
     B1      X, Y, Z:  -52.32  90.85  -3.5
4.4  Line 4282 of rad 0.101 links to 4281 of rad 0.039.  (no action taken)
     B1      X, Y, Z:  -42.32  99.15  -15.23
4.4  Line 4331 of rad 0.136 links to 4330 of rad 0.062.  (no action taken)
     B1      X, Y, Z:  -41.25  91.98  -11.3
4.4  Line 4520 of rad 0.339 links to 4519 of rad 0.158.  (no action taken)
     B1      X, Y, Z:  -7.95  75.62  0.02
4.4  Line 4602 of rad 0.231 links to 4601 of rad 0.1.  (no action taken)
     B1      X, Y, Z:  -0.81  54.17  -6.63
4.4  Line 4627 of rad 0.166 links to 4626 of rad 0.064.  (no action taken)
     B1      X, Y, Z:  -9.17  77.09  -0.14
4.4  Line 4631 of rad 0.285 links to 4630 of rad 0.085.  (no action taken)
     B1      X, Y, Z:  -9.9  76.82  -0.92
4.4  Line 4654 of rad 0.33 links to 4653 of rad 0.139.  (no action taken)
     B1      X, Y, Z:  -10.65  76.18  -0.05
4.4  Line 4687 of rad 0.081 links to 4686 of rad 0.034.  (no action taken)
     B1      X, Y, Z:  -27.07  84.54  3.81
4.4  Line 4743 of rad 0.322 links to 4742 of rad 0.127.  (no action taken)
     B1      X, Y, Z:  -16.78  86.59  8.89
4.4  Line 4769 of rad 0.094 links to 4768 of rad 0.044.  (no action taken)
     B1      X, Y, Z:  -17.48  88.71  9.3
4.4  Line 4821 of rad 0.077 links to 4820 of rad 0.02.  (no action taken)
     B1      X, Y, Z:  -13.55  82.79  6.74
4.4  Line 4929 of rad 0.129 links to 4928 of rad 0.062.  (no action taken)
     B1      X, Y, Z:  -25.46  84.07  5.0
4.4  Line 4933 of rad 0.114 links to 4932 of rad 0.054.  (no action taken)
     B1      X, Y, Z:  -25.51  84.43  4.41
4.4  Line 4967 of rad 0.104 links to 4966 of rad 0.047.  (no action taken)
     B1      X, Y, Z:  -29.64  83.53  5.32
4.4  Line 4976 of rad 0.218 links to 4975 of rad 0.1.  (no action taken)
     B1      X, Y, Z:  -30.26  84.48  4.73
4.4  Line 4993 of rad 0.124 links to 4992 of rad 0.057.  (no action taken)
     B1      X, Y, Z:  -29.94  83.93  4.66
4.4  Line 5003 of rad 0.144 links to 5002 of rad 0.068.  (no action taken)
     B1      X, Y, Z:  -27.98  85.53  5.54
4.4  Line 5132 of rad 0.214 links to 5131 of rad 0.105.  (no action taken)
     B1      X, Y, Z:  -14.83  75.43  5.04
4.4  Line 5303 of rad 0.112 links to 5302 of rad 0.041.  (no action taken)
     B1      X, Y, Z:  -38.11  86.48  -0.44
4.4  Line 5318 of rad 0.157 links to 5317 of rad 0.078.  (no action taken)
     B1      X, Y, Z:  -38.09  84.56  0.28
4.4  Line 5358 of rad 0.133 links to 5357 of rad 0.062.  (no action taken)
     B1      X, Y, Z:  -35.06  79.9  -2.37
4.4  Line 5402 of rad 0.143 links to 5401 of rad 0.064.  (no action taken)
     B1      X, Y, Z:  -39.4  85.84  -5.15
4.4  Line 5450 of rad 0.205 links to 5449 of rad 0.097.  (no action taken)
     B1      X, Y, Z:  -38.38  90.7  -9.6
4.4  Line 5453 of rad 0.282 links to 5452 of rad 1.25E-4.  (no action taken)
     B1      X, Y, Z:  -38.21  91.01  -9.1
4.4  Line 5504 of rad 0.132 links to 5503 of rad 0.062.  (no action taken)
     B1      X, Y, Z:  -40.88  92.5  -10.67
4.4  Line 5635 of rad 0.193 links to 5634 of rad 0.083.  (no action taken)
     B1      X, Y, Z:  -46.38  76.45  -6.99
4.4  Line 5645 of rad 0.117 links to 5644 of rad 0.058.  (no action taken)
     B1      X, Y, Z:  -42.6  82.37  -10.93
4.4  Line 5701 of rad 0.211 links to 5700 of rad 0.089.  (no action taken)
     B1      X, Y, Z:  -48.97  83.76  -16.96
4.4  Line 5819 of rad 0.135 links to 5818 of rad 0.058.  (no action taken)
     B1      X, Y, Z:  -47.36  87.14  -18.32
4.4  Line 5834 of rad 0.232 links to 5831 of rad 0.116.  (no action taken)
     B1      X, Y, Z:  -45.64  86.34  -17.78
4.4  Line 6114 of rad 0.156 links to 6113 of rad 0.077.  (no action taken)
     B1      X, Y, Z:  -49.56  100.48  -7.71
4.4  Line 6185 of rad 0.126 links to 6184 of rad 0.06.  (no action taken)
     B1      X, Y, Z:  -49.59  98.7  -12.26
4.4  Line 6221 of rad 0.317 links to 6220 of rad 0.145.  (no action taken)
     B1      X, Y, Z:  -47.63  100.81  -30.51
4.4  Line 6239 of rad 0.16 links to 6238 of rad 0.076.  (no action taken)
     B1      X, Y, Z:  -47.31  101.59  -27.14
4.4  Line 6281 of rad 0.196 links to 6280 of rad 0.068.  (no action taken)
     B1      X, Y, Z:  -47.28  103.12  -32.77
4.4  Line 6345 of rad 0.122 links to 6344 of rad 0.061.  (no action taken)
     B1      X, Y, Z:  -45.95  97.57  -50.99
4.4  Line 6350 of rad 0.134 links to 6349 of rad 0.06.  (no action taken)
     B1      X, Y, Z:  -45.92  98.29  -50.6
4.4  Line 6380 of rad 0.162 links to 6379 of rad 0.071.  (no action taken)
     B1      X, Y, Z:  -46.52  99.64  -49.25
4.4  Line 6403 of rad 0.177 links to 6402 of rad 0.076.  (no action taken)
     B1      X, Y, Z:  -48.75  101.09  -46.39
4.4  Line 6422 of rad 0.158 links to 6421 of rad 0.066.  (no action taken)
     B1      X, Y, Z:  -46.89  100.45  -49.1
4.4  Line 6462 of rad 0.475 links to 6461 of rad 0.235.  (no action taken)
     B1      X, Y, Z:  -48.46  98.26  -48.59
4.4  Line 6524 of rad 0.165 links to 6523 of rad 0.073.  (no action taken)
     B1      X, Y, Z:  -47.7  100.03  -51.67
4.4  Line 6552 of rad 0.108 links to 6551 of rad 0.048.  (no action taken)
     B1      X, Y, Z:  -48.42  100.26  -53.42
4.4  Line 6572 of rad 0.08 links to 6571 of rad 0.024.  (no action taken)
     B1      X, Y, Z:  -49.67  99.4  -51.75
4.4  Line 6617 of rad 0.134 links to 6616 of rad 0.06.  (no action taken)
     B1      X, Y, Z:  -44.65  97.45  -53.04
4.4  Line 6624 of rad 0.109 links to 6623 of rad 0.042.  (no action taken)
     B1      X, Y, Z:  -44.92  96.6  -52.71
4.4  Line 6707 of rad 0.136 links to 6706 of rad 0.066.  (no action taken)
     B1      X, Y, Z:  -44.38  99.54  -55.84
4.4  Line 6709 of rad 0.062 links to 6708 of rad 0.015.  (no action taken)
     B1      X, Y, Z:  -44.79  99.59  -56.0
4.4  Line 6747 of rad 0.216 links to 6746 of rad 0.108.  (no action taken)
     B1      X, Y, Z:  -49.38  97.64  -58.02
4.4  Line 6791 of rad 0.13 links to 6790 of rad 0.057.  (no action taken)
     B1      X, Y, Z:  -50.7  96.59  -56.95
4.4  Line 6797 of rad 0.164 links to 6796 of rad 0.074.  (no action taken)
     B1      X, Y, Z:  -49.6  97.57  -57.02
4.4  Line 6848 of rad 0.236 links to 6847 of rad 0.076.  (no action taken)
     B1      X, Y, Z:  -47.52  97.71  -58.21
4.4  Line 6864 of rad 0.188 links to 6863 of rad 0.08.  (no action taken)
     B1      X, Y, Z:  -48.71  96.67  -59.64
4.4  Line 6898 of rad 0.129 links to 6897 of rad 0.05.  (no action taken)
     B1      X, Y, Z:  -48.67  98.76  -57.92
4.4  Line 6922 of rad 0.069 links to 6921 of rad 0.021.  (no action taken)
     B1      X, Y, Z:  -43.99  100.1  -61.75
4.4  Line 6963 of rad 0.175 links to 6962 of rad 0.087.  (no action taken)
     B1      X, Y, Z:  -44.89  95.59  -71.43
4.4  Line 7017 of rad 0.111 links to 7016 of rad 0.046.  (no action taken)
     B1      X, Y, Z:  -46.85  93.9  -70.01
4.4  Line 7058 of rad 0.184 links to 7057 of rad 0.092.  (no action taken)
     B1      X, Y, Z:  -44.4  92.59  -79.09
4.4  Line 7141 of rad 0.095 links to 7140 of rad 0.047.  (no action taken)
     B1      X, Y, Z:  -45.56  91.04  -83.5
4.4  Line 7174 of rad 0.115 links to 7173 of rad 0.024.  (no action taken)
     B1      X, Y, Z:  -50.57  94.06  -84.32
4.4  Line 7191 of rad 0.1 links to 7190 of rad 0.041.  (no action taken)
     B1      X, Y, Z:  -46.42  89.84  -82.59
4.4  Line 7271 of rad 0.119 links to 7270 of rad 0.055.  (no action taken)
     B1      X, Y, Z:  -41.57  89.31  -78.95
4.4  Line 7288 of rad 0.145 links to 7287 of rad 0.071.  (no action taken)
     B1      X, Y, Z:  -42.56  90.62  -81.87
4.4  Line 7377 of rad 0.225 links to 7376 of rad 0.107.  (no action taken)
     B1      X, Y, Z:  -41.71  96.76  -82.45
4.4  Line 7439 of rad 0.326 links to 7438 of rad 0.154.  (no action taken)
     B1      X, Y, Z:  -44.27  96.79  -82.23
4.4  Line 7459 of rad 0.171 links to 7458 of rad 0.069.  (no action taken)
     B1      X, Y, Z:  -44.82  97.54  -82.06
4.4  Line 7514 of rad 0.148 links to 7513 of rad 0.072.  (no action taken)
     B1      X, Y, Z:  -40.46  98.9  -87.93
4.4  Line 7574 of rad 0.169 links to 7573 of rad 0.07.  (no action taken)
     B1      X, Y, Z:  -36.82  102.93  -87.37
4.4  Line 7593 of rad 0.199 links to 7592 of rad 0.071.  (no action taken)
     B1      X, Y, Z:  -38.89  97.65  -86.06
4.4  Line 7698 of rad 0.234 links to 7697 of rad 0.083.  (no action taken)
     B1      X, Y, Z:  -46.5  98.95  -86.25
4.4  Line 7724 of rad 0.138 links to 7723 of rad 0.069.  (no action taken)
     B1      X, Y, Z:  -48.53  98.18  -84.57
4.4  Line 7859 of rad 0.288 links to 7858 of rad 0.134.  (no action taken)
     B1      X, Y, Z:  -39.14  95.57  -80.01
4.4  Line 7864 of rad 0.128 links to 7863 of rad 0.051.  (no action taken)
     B1      X, Y, Z:  -38.5  95.9  -79.84
4.4  Line 7872 of rad 0.157 links to 7871 of rad 0.078.  (no action taken)
     B1      X, Y, Z:  -38.89  95.89  -81.09
4.4  Line 7900 of rad 0.18 links to 7899 of rad 0.09.  (no action taken)
     B1      X, Y, Z:  -38.06  94.2  -86.34
4.4  Line 8094 of rad 0.125 links to 8093 of rad 0.055.  (no action taken)
     B1      X, Y, Z:  -37.25  92.12  -90.64
4.4  Line 8138 of rad 0.105 links to 8137 of rad 0.052.  (no action taken)
     B1      X, Y, Z:  -39.67  90.51  -90.26
4.4  Line 8186 of rad 0.063 links to 8185 of rad 1.25E-4.  (no action taken)
     B1      X, Y, Z:  -39.46  92.82  -91.67
4.4  Line 8496 of rad 0.095 links to 8495 of rad 0.041.  (no action taken)
     B1      X, Y, Z:  -54.81  95.12  -103.34
4.4  Line 8693 of rad 0.29 links to 8692 of rad 0.14.  (no action taken)
     B1      X, Y, Z:  -46.92  92.54  -100.09
4.4  Line 8711 of rad 0.243 links to 8710 of rad 0.116.  (no action taken)
     B1      X, Y, Z:  -46.92  91.21  -100.07
4.4  Line 8731 of rad 0.195 links to 8730 of rad 0.085.  (no action taken)
     B1      X, Y, Z:  -47.25  87.48  -101.01
4.4  Line 8768 of rad 0.195 links to 8767 of rad 0.073.  (no action taken)
     B1      X, Y, Z:  -48.75  86.78  -101.62
4.4  Line 8779 of rad 0.144 links to 8778 of rad 0.044.  (no action taken)
     B1      X, Y, Z:  -48.74  86.98  -99.84
4.4  Line 8816 of rad 0.153 links to 8815 of rad 0.073.  (no action taken)
     B1      X, Y, Z:  -47.75  94.23  -98.39
4.4  Line 8845 of rad 0.122 links to 8844 of rad 1.25E-4.  (no action taken)
     B1      X, Y, Z:  -49.13  97.46  -99.31
4.4  Line 8884 of rad 0.089 links to 8883 of rad 0.044.  (no action taken)
     B1      X, Y, Z:  -47.32  96.76  -97.87
4.4  Line 8895 of rad 0.253 links to 8894 of rad 0.094.  (no action taken)
     B1      X, Y, Z:  -41.93  95.01  -95.57
4.4  Line 8970 of rad 0.228 links to 8969 of rad 0.095.  (no action taken)
     B1      X, Y, Z:  -49.56  96.78  -104.48
4.4  Line 8994 of rad 0.146 links to 8993 of rad 0.073.  (no action taken)
     B1      X, Y, Z:  -45.78  96.29  -98.7
4.4  Line 9066 of rad 0.198 links to 9065 of rad 0.098.  (no action taken)
     B1      X, Y, Z:  -54.85  88.12  -96.01
4.4  Line 9290 of rad 0.162 links to 9289 of rad 0.023.  (no action taken)
     B1      X, Y, Z:  -44.56  94.43  -92.73
4.4  Line 9405 of rad 0.185 links to 9404 of rad 0.078.  (no action taken)
     B1      X, Y, Z:  -46.67  95.23  -90.04
4.4  Line 9573 of rad 0.094 links to 9572 of rad 0.037.  (no action taken)
     B1      X, Y, Z:  -43.25  92.2  -86.45
4.4  Line 9812 of rad 0.189 links to 9811 of rad 0.085.  (no action taken)
     B1      X, Y, Z:  -38.06  85.18  -91.12
4.4  Line 9821 of rad 0.165 links to 9820 of rad 0.082.  (no action taken)
     B1      X, Y, Z:  -35.68  84.68  -92.79
4.4  Line 9969 of rad 0.111 links to 9968 of rad 0.054.  (no action taken)
     B1      X, Y, Z:  -61.6  81.85  -101.46
4.4  Line 10003 of rad 0.083 links to 10002 of rad 0.038.  (no action taken)
     B1      X, Y, Z:  -61.35  80.92  -103.17
4.4  Line 10049 of rad 0.139 links to 10048 of rad 0.051.  (no action taken)
     B1      X, Y, Z:  -56.45  86.01  -103.4
4.4  Line 10053 of rad 0.191 links to 10052 of rad 0.088.  (no action taken)
     B1      X, Y, Z:  -55.17  82.7  -99.7
4.4  Line 10163 of rad 0.264 links to 10162 of rad 0.117.  (no action taken)
     B1      X, Y, Z:  -63.86  69.09  -106.34
4.4  Line 10172 of rad 0.053 links to 10171 of rad 0.023.  (no action taken)
     B1      X, Y, Z:  -64.59  67.95  -106.04
4.4  Line 10231 of rad 0.134 links to 10230 of rad 0.064.  (no action taken)
     B1      X, Y, Z:  -56.5  77.9  -103.93
4.4  Line 10271 of rad 0.123 links to 10270 of rad 0.053.  (no action taken)
     B1      X, Y, Z:  -56.68  79.65  -107.73
4.4  Line 10281 of rad 0.087 links to 10280 of rad 0.043.  (no action taken)
     B1      X, Y, Z:  -55.31  80.7  -102.21
4.4  Line 10294 of rad 0.373 links to 10293 of rad 0.148.  (no action taken)
     B1      X, Y, Z:  -54.21  81.54  -100.59
4.4  Line 10341 of rad 0.228 links to 10340 of rad 0.109.  (no action taken)
     B1      X, Y, Z:  -47.28  85.56  -95.48
4.4  Line 10482 of rad 0.141 links to 10481 of rad 0.067.  (no action taken)
     B1      X, Y, Z:  -43.1  88.64  -82.67
4.4  Line 10510 of rad 0.13 links to 10509 of rad 0.057.  (no action taken)
     B1      X, Y, Z:  -43.57  85.9  -84.68
4.4  Line 10590 of rad 0.164 links to 10589 of rad 0.075.  (no action taken)
     B1      X, Y, Z:  -46.75  89.31  -78.68
4.4  Line 10647 of rad 0.397 links to 10646 of rad 0.126.  (no action taken)
     B1      X, Y, Z:  -48.36  86.03  -82.29
4.4  Line 10695 of rad 0.243 links to 10694 of rad 0.11.  (no action taken)
     B1      X, Y, Z:  -49.07  86.81  -81.01
4.4  Line 10732 of rad 0.222 links to 10731 of rad 0.107.  (no action taken)
     B1      X, Y, Z:  -47.53  86.65  -83.87
4.4  Line 10781 of rad 0.257 links to 10780 of rad 0.127.  (no action taken)
     B1      X, Y, Z:  -49.45  87.07  -86.06
4.4  Line 10833 of rad 0.144 links to 10832 of rad 0.054.  (no action taken)
     B1      X, Y, Z:  -45.96  90.4  -79.14
4.4  Line 10870 of rad 0.139 links to 10869 of rad 0.066.  (no action taken)
     B1      X, Y, Z:  -47.11  89.14  -75.48
4.4  Line 10883 of rad 0.293 links to 10882 of rad 0.144.  (no action taken)
     B1      X, Y, Z:  -49.17  91.12  -75.85
4.4  Line 10900 of rad 0.131 links to 10899 of rad 0.058.  (no action taken)
     B1      X, Y, Z:  -48.57  90.92  -76.76
4.4  Line 10944 of rad 0.133 links to 10943 of rad 0.062.  (no action taken)
     B1      X, Y, Z:  -51.1  85.98  -75.37
4.4  Line 10956 of rad 0.126 links to 10955 of rad 0.063.  (no action taken)
     B1      X, Y, Z:  -51.31  86.42  -76.7
4.4  Line 10978 of rad 0.414 links to 10977 of rad 0.187.  (no action taken)
     B1      X, Y, Z:  -53.17  87.54  -76.04
4.4  Line 11115 of rad 0.231 links to 11114 of rad 0.103.  (no action taken)
     B1      X, Y, Z:  -49.78  88.03  -76.07
4.4  Line 11124 of rad 0.216 links to 11123 of rad 0.072.  (no action taken)
     B1      X, Y, Z:  -49.45  87.45  -74.87
4.4  Line 11129 of rad 0.191 links to 11128 of rad 0.072.  (no action taken)
     B1      X, Y, Z:  -48.85  87.31  -75.98
4.4  Line 11163 of rad 0.136 links to 11162 of rad 0.059.  (no action taken)
     B1      X, Y, Z:  -48.71  87.26  -77.68
4.4  Line 11189 of rad 0.142 links to 11188 of rad 0.064.  (no action taken)
     B1      X, Y, Z:  -48.82  86.0  -75.43
4.4  Line 11203 of rad 0.179 links to 11199 of rad 0.064.  (no action taken)
     B1      X, Y, Z:  -48.99  84.75  -76.25
4.4  Line 11224 of rad 0.132 links to 11223 of rad 0.064.  (no action taken)
     B1      X, Y, Z:  -51.64  83.5  -76.62
4.4  Line 11230 of rad 0.103 links to 11229 of rad 0.047.  (no action taken)
     B1      X, Y, Z:  -51.95  83.73  -77.56
4.4  Line 11248 of rad 0.122 links to 11247 of rad 0.06.  (no action taken)
     B1      X, Y, Z:  -52.82  82.04  -74.71
4.4  Line 11414 of rad 0.244 links to 11413 of rad 0.105.  (no action taken)
     B1      X, Y, Z:  -42.2  83.71  -86.98
4.4  Line 11460 of rad 0.16 links to 11459 of rad 0.057.  (no action taken)
     B1      X, Y, Z:  -46.1  83.06  -88.78
4.4  Line 11471 of rad 0.165 links to 11470 of rad 0.067.  (no action taken)
     B1      X, Y, Z:  -44.68  84.06  -85.98
4.4  Line 11501 of rad 0.098 links to 11500 of rad 0.03.  (no action taken)
     B1      X, Y, Z:  -44.9  84.25  -86.39
4.4  Line 11585 of rad 0.151 links to 11584 of rad 0.072.  (no action taken)
     B1      X, Y, Z:  -48.18  81.82  -80.92
4.4  Line 12016 of rad 0.162 links to 12015 of rad 0.057.  (no action taken)
     B1      X, Y, Z:  -177.27  66.65  -82.95
4.4  Line 12206 of rad 0.593 links to 12205 of rad 0.248.  (no action taken)
     B1      X, Y, Z:  -215.59  83.29  -84.6
4.4  Line 12295 of rad 0.786 links to 12294 of rad 0.393.  (no action taken)
     B1      X, Y, Z:  -216.69  94.06  -78.79
4.4  Line 12306 of rad 0.97 links to 12305 of rad 0.404.  (no action taken)
     B1      X, Y, Z:  -218.78  94.43  -81.34
4.4  Line 12308 of rad 0.872 links to 12307 of rad 0.139.  (no action taken)
     B1      X, Y, Z:  -218.97  94.53  -81.78
4.4  Line 12392 of rad 0.696 links to 12391 of rad 0.318.  (no action taken)
     B1      X, Y, Z:  -219.62  96.2  -74.15
4.4  Line 12463 of rad 0.672 links to 12462 of rad 0.157.  (no action taken)
     B1      X, Y, Z:  -213.28  91.6  -82.64
4.4  Line 12654 of rad 0.987 links to 12650 of rad 0.258.  (no action taken)
     B1      X, Y, Z:  -208.25  80.26  -56.13
4.4  Line 12707 of rad 0.403 links to 12706 of rad 0.167.  (no action taken)
     B1      X, Y, Z:  -206.27  83.9  -52.13
4.4  Line 12823 of rad 0.682 links to 12820 of rad 0.143.  (no action taken)
     B1      X, Y, Z:  -221.12  91.68  -29.75
4.4  Line 12995 of rad 0.561 links to 12994 of rad 0.224.  (no action taken)
     B1      X, Y, Z:  -235.41  95.01  -6.33
4.4  Line 13066 of rad 0.106 links to 13065 of rad 0.049.  (no action taken)
     B1      X, Y, Z:  -237.41  95.54  -5.57
4.4  Line 13074 of rad 0.127 links to 13073 of rad 0.058.  (no action taken)
     B1      X, Y, Z:  -235.71  95.23  -7.05
4.4  Line 13080 of rad 0.221 links to 13079 of rad 0.092.  (no action taken)
     B1      X, Y, Z:  -234.71  96.65  -5.71
4.4  Line 13108 of rad 0.56 links to 13107 of rad 0.259.  (no action taken)
     B1      X, Y, Z:  -236.77  100.37  -9.48
4.4  Line 13459 of rad 0.737 links to 13458 of rad 0.149.  (no action taken)
     B1      X, Y, Z:  -236.71  106.35  -11.91
4.4  Line 13687 of rad 0.661 links to 13686 of rad 0.18.  (no action taken)
     B1      X, Y, Z:  -231.11  87.95  -9.94
4.4  Line 13699 of rad 1.034 links to 13698 of rad 0.242.  (no action taken)
     B1      X, Y, Z:  -229.71  88.34  -9.23
4.4  Line 13704 of rad 0.927 links to 13703 of rad 0.158.  (no action taken)
     B1      X, Y, Z:  -229.21  88.45  -9.42
4.4  Line 13755 of rad 0.658 links to 13754 of rad 0.145.  (no action taken)
     B1      X, Y, Z:  -234.24  90.15  -5.29
4.4  Line 14204 of rad 1.084 links to 14203 of rad 0.245.  (no action taken)
     B1      X, Y, Z:  -222.88  87.57  -12.9
4.4  Line 14475 of rad 0.26 links to 14474 of rad 0.093.  (no action taken)
     B1      X, Y, Z:  -214.28  83.15  -26.1
4.4  Line 14606 of rad 0.948 links to 14605 of rad 0.112.  (no action taken)
     B1      X, Y, Z:  -212.21  76.53  -14.47
4.4  Line 14613 of rad 0.983 links to 14612 of rad 0.297.  (no action taken)
     B1      X, Y, Z:  -212.71  76.06  -13.98
4.4  Line 14799 of rad 0.78 links to 14798 of rad 0.248.  (no action taken)
     B1      X, Y, Z:  -214.03  88.2  -29.89
4.4  Line 14972 of rad 1.211 links to 14971 of rad 0.169.  (no action taken)
     B1      X, Y, Z:  -220.12  96.14  -50.6
4.4  Line 15183 of rad 0.487 links to 15182 of rad 0.124.  (no action taken)
     B1      X, Y, Z:  -198.71  74.7  -51.22
4.4  Line 15266 of rad 0.189 links to 15265 of rad 0.084.  (no action taken)
     B1      X, Y, Z:  -204.66  80.9  -53.07
4.4  Line 15394 of rad 0.217 links to 15393 of rad 0.071.  (no action taken)
     B1      X, Y, Z:  -218.53  92.0  -65.04
4.4  Line 15697 of rad 0.638 links to 15696 of rad 0.305.  (no action taken)
     B1      X, Y, Z:  -203.4  95.57  -113.7
4.4  Line 15750 of rad 0.863 links to 15749 of rad 0.257.  (no action taken)
     B1      X, Y, Z:  -204.43  93.51  -97.57
4.4  Line 15756 of rad 0.926 links to 15755 of rad 0.242.  (no action taken)
     B1      X, Y, Z:  -204.53  93.81  -97.73
4.4  Line 15794 of rad 0.884 links to 15793 of rad 0.405.  (no action taken)
     B1      X, Y, Z:  -208.16  84.03  -98.4
4.4  Line 15937 of rad 0.131 links to 15936 of rad 0.047.  (no action taken)
     B1      X, Y, Z:  -195.16  76.45  -114.12
4.4  Line 16191 of rad 0.884 links to 16190 of rad 0.221.  (no action taken)
     B1      X, Y, Z:  -211.5  89.32  -103.4
4.4  Line 16248 of rad 0.428 links to 16247 of rad 0.148.  (no action taken)
     B1      X, Y, Z:  -209.88  87.87  -106.5
4.4  Line 16249 of rad 0.89 links to 16248 of rad 0.428.  (no action taken)
     B1      X, Y, Z:  -209.49  87.59  -106.79
4.4  Line 16270 of rad 0.995 links to 16245 of rad 0.425.  (no action taken)
     B1      X, Y, Z:  -211.99  89.93  -106.01
4.4  Line 16287 of rad 0.775 links to 16286 of rad 0.297.  (no action taken)
     B1      X, Y, Z:  -214.88  91.2  -105.03
4.4  Line 16759 of rad 0.211 links to 16758 of rad 0.097.  (no action taken)
     B1      X, Y, Z:  -218.09  94.06  -92.59
4.4  Line 16892 of rad 0.414 links to 16891 of rad 1.25E-4.  (no action taken)
     B1      X, Y, Z:  -4.03  2.93  0.69
4.4  Line 16897 of rad 0.158 links to 16896 of rad 0.068.  (no action taken)
     B1      X, Y, Z:  -2.85  2.27  1.48
4.4  Line 16900 of rad 0.3 links to 16899 of rad 0.102.  (no action taken)
     B1      X, Y, Z:  -1.76  2.35  0.94
4.4  Line 16916 of rad 0.239 links to 16915 of rad 0.094.  (no action taken)
     B1      X, Y, Z:  1.69  -0.5  -2.91
2.1  Line 518 has 3 daughters.  Type is 3.  (no action taken)
     B1      X, Y, Z:  -47.04  92.18  -75.65
2.1  Line 1086 has 3 daughters.  Type is 3.  (no action taken)
     B1      X, Y, Z:  -44.57  95.62  -72.57
2.1  Line 1342 has 3 daughters.  Type is 3.  (no action taken)
     B1      X, Y, Z:  -43.46  99.04  -72.28
2.1  Line 1388 has 3 daughters.  Type is 3.  (no action taken)
     B1      X, Y, Z:  -43.2  100.56  -68.21
2.1  Line 1659 has 3 daughters.  Type is 3.  (no action taken)
     B1      X, Y, Z:  -42.15  101.84  -63.89
2.1  Line 1866 has 3 daughters.  Type is 3.  (no action taken)
     B1      X, Y, Z:  -44.07  106.9  -53.31
2.1  Line 1868 has 3 daughters.  Type is 3.  (no action taken)
     B1      X, Y, Z:  -44.02  106.81  -53.25
2.1  Line 1927 has 3 daughters.  Type is 3.  (no action taken)
     B1      X, Y, Z:  -44.85  105.21  -55.82
2.1  Line 3314 has 3 daughters.  Type is 3.  (no action taken)
     B1      X, Y, Z:  -40.96  93.5  4.62
2.1  Line 3369 has 3 daughters.  Type is 3.  (no action taken)
     B1      X, Y, Z:  -41.81  92.68  6.45
2.1  Line 3600 has 3 daughters.  Type is 3.  (no action taken)
     B1      X, Y, Z:  -40.68  94.4  0.02
2.1  Line 4605 has 3 daughters.  Type is 3.  (no action taken)
     B1      X, Y, Z:  -0.77  53.28  -7.12
2.1  Line 4725 has 3 daughters.  Type is 3.  (no action taken)
     B1      X, Y, Z:  -19.35  86.29  4.48
2.1  Line 4947 has 3 daughters.  Type is 3.  (no action taken)
     B1      X, Y, Z:  -29.75  84.2  4.54
2.1  Line 4980 has 3 daughters.  Type is 3.  (no action taken)
     B1      X, Y, Z:  -30.39  84.45  4.83
2.1  Line 5455 has 3 daughters.  Type is 3.  (no action taken)
     B1      X, Y, Z:  -38.28  90.82  -8.93
2.1  Line 5815 has 3 daughters.  Type is 3.  (no action taken)
     B1      X, Y, Z:  -46.99  87.18  -18.67
2.1  Line 6244 has 3 daughters.  Type is 3.  (no action taken)
     B1      X, Y, Z:  -48.21  101.01  -27.57
2.1  Line 6466 has 3 daughters.  Type is 3.  (no action taken)
     B1      X, Y, Z:  -48.6  98.1  -48.27
2.1  Line 6940 has 3 daughters.  Type is 3.  (no action taken)
     B1      X, Y, Z:  -41.0  99.1  -66.68
2.1  Line 7053 has 3 daughters.  Type is 3.  (no action taken)
     B1      X, Y, Z:  -44.17  91.12  -80.04
2.1  Line 7391 has 3 daughters.  Type is 3.  (no action taken)
     B1      X, Y, Z:  -42.96  98.65  -83.43
2.1  Line 7464 has 3 daughters.  Type is 3.  (no action taken)
     B1      X, Y, Z:  -45.14  98.09  -82.96
2.1  Line 8238 has 3 daughters.  Type is 3.  (no action taken)
     B1      X, Y, Z:  -43.81  93.34  -90.06
2.1  Line 8253 has 3 daughters.  Type is 3.  (no action taken)
     B1      X, Y, Z:  -43.86  93.37  -91.15
2.1  Line 8696 has 3 daughters.  Type is 3.  (no action taken)
     B1      X, Y, Z:  -46.42  92.32  -100.48
2.1  Line 10585 has 3 daughters.  Type is 3.  (no action taken)
     B1      X, Y, Z:  -46.5  88.84  -78.51
2.1  Line 10737 has 3 daughters.  Type is 3.  (no action taken)
     B1      X, Y, Z:  -47.38  85.79  -84.0
2.1  Line 11050 has 3 daughters.  Type is 3.  (no action taken)
     B1      X, Y, Z:  -54.89  86.01  -75.21
2.1  Line 11178 has 3 daughters.  Type is 3.  (no action taken)
     B1      X, Y, Z:  -48.22  85.25  -76.06
2.1  Line 11280 has 3 daughters.  Type is 3.  (no action taken)
     B1      X, Y, Z:  -53.1  80.32  -80.04
2.1  Line 11519 has 3 daughters.  Type is 3.  (no action taken)
     B1      X, Y, Z:  -47.0  83.01  -83.39
2.1  Line 11536 has 3 daughters.  Type is 3.  (no action taken)
     B1      X, Y, Z:  -47.47  80.96  -82.68
2.1  Line 12271 has 5 daughters.  Type is 3.  (no action taken)
     B1      X, Y, Z:  -210.62  89.1  -77.9
2.1  Line 12346 has 3 daughters.  Type is 3.  (no action taken)
     B1      X, Y, Z:  -217.31  94.96  -77.04
2.1  Line 12601 has 3 daughters.  Type is 3.  (no action taken)
     B1      X, Y, Z:  -207.33  84.48  -56.77
2.1  Line 12798 has 4 daughters.  Type is 3.  (no action taken)
     B1      X, Y, Z:  -220.41  91.64  -30.5
2.1  Line 12837 has 3 daughters.  Type is 3.  (no action taken)
     B1      X, Y, Z:  -222.34  92.81  -27.85
2.1  Line 12984 has 3 daughters.  Type is 3.  (no action taken)
     B1      X, Y, Z:  -235.3  95.56  -7.34
2.1  Line 12996 has 3 daughters.  Type is 3.  (no action taken)
     B1      X, Y, Z:  -235.5  95.06  -6.41
2.1  Line 13130 has 3 daughters.  Type is 3.  (no action taken)
     B1      X, Y, Z:  -239.91  95.25  -6.19
2.1  Line 13869 has 3 daughters.  Type is 3.  (no action taken)
     B1      X, Y, Z:  -228.46  100.81  -21.25
2.1  Line 14024 has 3 daughters.  Type is 3.  (no action taken)
     B1      X, Y, Z:  -218.19  89.14  -22.17
2.1  Line 14123 has 3 daughters.  Type is 3.  (no action taken)
     B1      X, Y, Z:  -223.18  87.98  -13.35
2.1  Line 14234 has 3 daughters.  Type is 3.  (no action taken)
     B1      X, Y, Z:  -224.47  87.07  -13.96
2.1  Line 14247 has 3 daughters.  Type is 3.  (no action taken)
     B1      X, Y, Z:  -224.88  86.03  -13.49
2.1  Line 14260 has 3 daughters.  Type is 3.  (no action taken)
     B1      X, Y, Z:  -225.5  85.54  -12.61
2.1  Line 14411 has 3 daughters.  Type is 3.  (no action taken)
     B1      X, Y, Z:  -217.22  86.21  -20.39
2.1  Line 14414 has 3 daughters.  Type is 3.  (no action taken)
     B1      X, Y, Z:  -217.33  85.89  -20.03
2.1  Line 14621 has 3 daughters.  Type is 3.  (no action taken)
     B1      X, Y, Z:  -213.12  75.79  -12.96
2.1  Line 14794 has 3 daughters.  Type is 3.  (no action taken)
     B1      X, Y, Z:  -215.13  88.96  -29.75
2.1  Line 15132 has 3 daughters.  Type is 3.  (no action taken)
     B1      X, Y, Z:  -205.37  79.96  -52.45
2.1  Line 15365 has 3 daughters.  Type is 3.  (no action taken)
     B1      X, Y, Z:  -218.24  94.68  -62.81
2.1  Line 15367 has 3 daughters.  Type is 3.  (no action taken)
     B1      X, Y, Z:  -218.13  94.67  -62.85
2.1  Line 15369 has 3 daughters.  Type is 3.  (no action taken)
     B1      X, Y, Z:  -218.03  94.65  -62.99
2.1  Line 15378 has 3 daughters.  Type is 3.  (no action taken)
     B1      X, Y, Z:  -218.12  93.35  -63.92
2.1  Line 15698 has 3 daughters.  Type is 3.  (no action taken)
     B1      X, Y, Z:  -203.3  95.51  -113.7
2.1  Line 15750 has 3 daughters.  Type is 3.  (no action taken)
     B1      X, Y, Z:  -204.43  93.51  -97.57
2.1  Line 15883 has 3 daughters.  Type is 3.  (no action taken)
     B1      X, Y, Z:  -197.31  78.93  -106.43
2.1  Line 16050 has 3 daughters.  Type is 3.  (no action taken)
     B1      X, Y, Z:  -191.84  72.26  -107.01
2.1  Line 16169 has 3 daughters.  Type is 3.  (no action taken)
     B1      X, Y, Z:  -212.72  88.46  -102.01
2.1  Line 16334 has 3 daughters.  Type is 3.  (no action taken)
     B1      X, Y, Z:  -209.93  84.34  -114.12
2.1  Line 16459 has 3 daughters.  Type is 3.  (no action taken)
     B1      X, Y, Z:  -206.91  92.35  -112.45
2.1  Line 16612 has 3 daughters.  Type is 3.  (no action taken)
     B1      X, Y, Z:  -216.75  91.51  -96.23
 
 


Number of type A irregularities = 225
Number of type B1 irregularities = 1148
Number of type B2 irregularities = 0
Number of type C irregularities = 0
```
