## Supplementary material for "Automated Proofreading of Digitally Reconstructed Neural Morphology Enhances Accuracy, Scalability, and Standardization": Standardization and accuracy results: 720575940616392849.std

```
# Standardization file for /nmo_swc/Temp_LMeasure/720575940616392849.CNG.swc.swc created with StdSwc version 1.31 on 3/7/26.
# Edited SWC file saved as /nmo_swc/Temp_LMeasure/720575940616392849.CNG.swc.swc.CNG.swc.  See StdSwc1.31.doc for more information.
#
# code   irregularity_description. (action taken)
#     irregularity_type     coordinates
#
4.2  Radius of line 335 at 1.25E-4 <= 0.05.  (no action taken)
     B1      X, Y, Z:  -31.5  34.32  -3.04
4.2  Radius of line 846 at 0.041 <= 0.05.  (no action taken)
     B1      X, Y, Z:  -54.81  134.15  8.68
4.2  Radius of line 1321 at 1.25E-4 <= 0.05.  (no action taken)
     B1      X, Y, Z:  -56.43  236.36  2.91
4.2  Radius of line 2085 at 1.25E-4 <= 0.05.  (no action taken)
     B1      X, Y, Z:  -37.74  347.06  -10.28
4.2  Radius of line 2167 at 1.25E-4 <= 0.05.  (no action taken)
     B1      X, Y, Z:  -33.35  352.76  -19.44
4.2  Radius of line 2384 at 0.045 <= 0.05.  (no action taken)
     B1      X, Y, Z:  -35.32  345.97  -25.53
4.2  Radius of line 2558 at 1.25E-4 <= 0.05.  (no action taken)
     B1      X, Y, Z:  -56.49  278.36  0.22
4.3  Radius of line 2590 at 0.718 >= 5.0 stdevs above the mean.  (no action taken)
     B1      X, Y, Z:  -43.81  45.06  -3.12
4.2  Radius of line 2594 at 1.25E-4 <= 0.05.  (no action taken)
     B1      X, Y, Z:  -44.2  46.0  -3.72
4.3  Radius of line 2838 at 0.715 >= 5.0 stdevs above the mean.  (no action taken)
     B1      X, Y, Z:  -46.78  84.85  0.08
4.3  Radius of line 2839 at 0.795 >= 5.0 stdevs above the mean.  (no action taken)
     B1      X, Y, Z:  -46.77  84.98  0.05
4.3  Radius of line 2840 at 0.728 >= 5.0 stdevs above the mean.  (no action taken)
     B1      X, Y, Z:  -46.68  85.17  0.02
4.2  Radius of line 2879 at 1.25E-4 <= 0.05.  (no action taken)
     B1      X, Y, Z:  -50.93  89.57  -1.62
4.2  Radius of line 2885 at 1.25E-4 <= 0.05.  (no action taken)
     B1      X, Y, Z:  -49.28  88.54  -1.2
4.2  Radius of line 2898 at 1.25E-4 <= 0.05.  (no action taken)
     B1      X, Y, Z:  -49.71  62.36  0.23
4.2  Radius of line 3289 at 0.026 <= 0.05.  (no action taken)
     B1      X, Y, Z:  -34.9  64.48  -10.4
4.2  Radius of line 3292 at 1.25E-4 <= 0.05.  (no action taken)
     B1      X, Y, Z:  -35.5  63.32  -9.85
4.2  Radius of line 3476 at 1.25E-4 <= 0.05.  (no action taken)
     B1      X, Y, Z:  -22.98  68.26  -25.07
4.2  Radius of line 3699 at 1.25E-4 <= 0.05.  (no action taken)
     B1      X, Y, Z:  -32.64  39.93  -23.46
4.2  Radius of line 3760 at 1.25E-4 <= 0.05.  (no action taken)
     B1      X, Y, Z:  -35.04  46.53  -22.94
4.2  Radius of line 3932 at 1.25E-4 <= 0.05.  (no action taken)
     B1      X, Y, Z:  -34.53  58.27  -23.6
4.3  Radius of line 3941 at 0.696 >= 5.0 stdevs above the mean.  (no action taken)
     B1      X, Y, Z:  -43.92  44.93  -3.02
4.3  Radius of line 3942 at 0.759 >= 5.0 stdevs above the mean.  (no action taken)
     B1      X, Y, Z:  -44.02  44.86  -3.02
4.2  Radius of line 4033 at 0.048 <= 0.05.  (no action taken)
     B1      X, Y, Z:  -43.32  34.86  -5.65
4.3  Radius of line 4167 at 0.73 >= 5.0 stdevs above the mean.  (no action taken)
     B1      X, Y, Z:  -44.1  44.95  -2.91
4.3  Radius of line 4214 at 1.203 >= 5.0 stdevs above the mean.  (no action taken)
     B1      X, Y, Z:  -52.9  43.2  -3.16
4.3  Radius of line 4215 at 1.008 >= 5.0 stdevs above the mean.  (no action taken)
     B1      X, Y, Z:  -52.89  43.14  -3.18
4.3  Radius of line 4216 at 1.008 >= 5.0 stdevs above the mean.  (no action taken)
     B1      X, Y, Z:  -52.88  43.09  -3.22
4.3  Radius of line 4217 at 1.008 >= 5.0 stdevs above the mean.  (no action taken)
     B1      X, Y, Z:  -52.85  42.99  -3.27
4.3  Radius of line 4218 at 0.933 >= 5.0 stdevs above the mean.  (no action taken)
     B1      X, Y, Z:  -52.96  42.92  -3.33
4.3  Radius of line 4219 at 0.708 >= 5.0 stdevs above the mean.  (no action taken)
     B1      X, Y, Z:  -52.9  42.78  -3.5
4.2  Radius of line 4311 at 1.25E-4 <= 0.05.  (no action taken)
     B1      X, Y, Z:  -48.42  41.6  -12.4
4.2  Radius of line 4657 at 0.043 <= 0.05.  (no action taken)
     B1      X, Y, Z:  -52.71  54.0  -30.1
4.2  Radius of line 4664 at 0.036 <= 0.05.  (no action taken)
     B1      X, Y, Z:  -52.38  51.75  -21.21
4.2  Radius of line 4668 at 1.25E-4 <= 0.05.  (no action taken)
     B1      X, Y, Z:  -52.63  51.85  -21.58
4.2  Radius of line 4670 at 1.25E-4 <= 0.05.  (no action taken)
     B1      X, Y, Z:  -52.7  51.07  -20.71
4.2  Radius of line 4808 at 1.25E-4 <= 0.05.  (no action taken)
     B1      X, Y, Z:  -45.03  37.25  -8.94
4.2  Radius of line 4825 at 1.25E-4 <= 0.05.  (no action taken)
     B1      X, Y, Z:  -44.0  35.82  -7.86
4.2  Radius of line 4875 at 1.25E-4 <= 0.05.  (no action taken)
     B1      X, Y, Z:  -50.24  39.93  -8.94
4.2  Radius of line 4913 at 1.25E-4 <= 0.05.  (no action taken)
     B1      X, Y, Z:  -47.39  42.96  -7.7
4.2  Radius of line 4956 at 1.25E-4 <= 0.05.  (no action taken)
     B1      X, Y, Z:  -52.96  40.74  -5.33
4.2  Radius of line 5119 at 0.044 <= 0.05.  (no action taken)
     B1      X, Y, Z:  -44.97  28.5  -5.75
4.2  Radius of line 5143 at 0.048 <= 0.05.  (no action taken)
     B1      X, Y, Z:  -50.53  33.0  -11.33
4.2  Radius of line 5145 at 1.25E-4 <= 0.05.  (no action taken)
     B1      X, Y, Z:  -50.38  32.82  -11.55
4.2  Radius of line 5148 at 0.044 <= 0.05.  (no action taken)
     B1      X, Y, Z:  -52.6  35.39  -10.34
4.2  Radius of line 5238 at 1.25E-4 <= 0.05.  (no action taken)
     B1      X, Y, Z:  -49.95  34.67  -7.53
4.2  Radius of line 5336 at 1.25E-4 <= 0.05.  (no action taken)
     B1      X, Y, Z:  -47.1  32.74  -1.26
4.2  Radius of line 5349 at 0.045 <= 0.05.  (no action taken)
     B1      X, Y, Z:  -52.89  35.09  -3.54
4.2  Radius of line 5350 at 0.049 <= 0.05.  (no action taken)
     B1      X, Y, Z:  -53.75  32.86  -4.54
4.2  Radius of line 5354 at 0.05 <= 0.05.  (no action taken)
     B1      X, Y, Z:  -53.77  32.54  -4.94
4.2  Radius of line 5499 at 1.25E-4 <= 0.05.  (no action taken)
     B1      X, Y, Z:  -55.02  22.69  -4.83
4.2  Radius of line 5512 at 1.25E-4 <= 0.05.  (no action taken)
     B1      X, Y, Z:  -55.65  27.23  -3.83
4.2  Radius of line 5516 at 1.25E-4 <= 0.05.  (no action taken)
     B1      X, Y, Z:  -56.72  27.8  -3.47
4.2  Radius of line 5568 at 0.038 <= 0.05.  (no action taken)
     B1      X, Y, Z:  -54.1  29.71  -4.11
4.2  Radius of line 5576 at 0.043 <= 0.05.  (no action taken)
     B1      X, Y, Z:  -55.2  30.71  -2.66
4.2  Radius of line 5578 at 1.25E-4 <= 0.05.  (no action taken)
     B1      X, Y, Z:  -55.0  31.75  -2.91
4.2  Radius of line 5701 at 1.25E-4 <= 0.05.  (no action taken)
     B1      X, Y, Z:  -50.75  28.51  -7.91
4.2  Radius of line 5719 at 1.25E-4 <= 0.05.  (no action taken)
     B1      X, Y, Z:  -52.36  25.62  -7.23
4.2  Radius of line 5752 at 1.25E-4 <= 0.05.  (no action taken)
     B1      X, Y, Z:  -50.71  24.26  -7.25
4.2  Radius of line 5810 at 0.04 <= 0.05.  (no action taken)
     B1      X, Y, Z:  -45.6  20.07  -10.59
4.2  Radius of line 5942 at 1.25E-4 <= 0.05.  (no action taken)
     B1      X, Y, Z:  -59.75  38.85  -6.86
4.2  Radius of line 5979 at 1.25E-4 <= 0.05.  (no action taken)
     B1      X, Y, Z:  -56.85  34.34  -8.25
4.2  Radius of line 6024 at 0.048 <= 0.05.  (no action taken)
     B1      X, Y, Z:  -61.81  31.46  -5.41
4.2  Radius of line 6157 at 0.049 <= 0.05.  (no action taken)
     B1      X, Y, Z:  -60.57  23.82  1.14
4.2  Radius of line 6211 at 1.25E-4 <= 0.05.  (no action taken)
     B1      X, Y, Z:  -58.5  31.14  -5.7
4.2  Radius of line 6223 at 0.038 <= 0.05.  (no action taken)
     B1      X, Y, Z:  -58.97  28.83  -4.99
4.2  Radius of line 6243 at 0.046 <= 0.05.  (no action taken)
     B1      X, Y, Z:  -57.82  35.25  -4.45
4.2  Radius of line 6271 at 0.044 <= 0.05.  (no action taken)
     B1      X, Y, Z:  -53.03  36.79  -9.0
4.2  Radius of line 6492 at 1.25E-4 <= 0.05.  (no action taken)
     B1      X, Y, Z:  -53.28  37.67  -12.36
4.2  Radius of line 6529 at 1.25E-4 <= 0.05.  (no action taken)
     B1      X, Y, Z:  -52.45  42.14  -5.87
4.2  Radius of line 6552 at 0.049 <= 0.05.  (no action taken)
     B1      X, Y, Z:  -51.96  47.14  -4.07
4.2  Radius of line 6587 at 1.25E-4 <= 0.05.  (no action taken)
     B1      X, Y, Z:  -47.92  48.56  -3.66
4.2  Radius of line 6655 at 1.25E-4 <= 0.05.  (no action taken)
     B1      X, Y, Z:  -51.64  48.07  -6.54
4.2  Radius of line 6695 at 1.25E-4 <= 0.05.  (no action taken)
     B1      X, Y, Z:  -52.89  54.21  -5.95
4.2  Radius of line 6755 at 1.25E-4 <= 0.05.  (no action taken)
     B1      X, Y, Z:  -55.78  60.46  -1.46
4.2  Radius of line 6806 at 1.25E-4 <= 0.05.  (no action taken)
     B1      X, Y, Z:  -50.78  51.74  -7.08
4.2  Radius of line 6839 at 1.25E-4 <= 0.05.  (no action taken)
     B1      X, Y, Z:  -54.32  51.63  -1.98
4.2  Radius of line 6862 at 1.25E-4 <= 0.05.  (no action taken)
     B1      X, Y, Z:  -55.89  40.04  -1.79
4.2  Radius of line 6864 at 0.049 <= 0.05.  (no action taken)
     B1      X, Y, Z:  -56.49  42.14  -1.87
4.3  Radius of line 6897 at 0.7 >= 5.0 stdevs above the mean.  (no action taken)
     B1      X, Y, Z:  -60.14  42.67  -3.0
4.3  Radius of line 6898 at 0.747 >= 5.0 stdevs above the mean.  (no action taken)
     B1      X, Y, Z:  -60.29  42.78  -2.97
4.3  Radius of line 6899 at 0.828 >= 5.0 stdevs above the mean.  (no action taken)
     B1      X, Y, Z:  -60.46  42.71  -2.89
4.2  Radius of line 6954 at 1.25E-4 <= 0.05.  (no action taken)
     B1      X, Y, Z:  -64.37  40.97  -1.56
4.2  Radius of line 6970 at 0.039 <= 0.05.  (no action taken)
     B1      X, Y, Z:  -64.31  39.14  -1.48
4.2  Radius of line 7000 at 1.25E-4 <= 0.05.  (no action taken)
     B1      X, Y, Z:  -63.28  36.84  0.3
4.2  Radius of line 7180 at 1.25E-4 <= 0.05.  (no action taken)
     B1      X, Y, Z:  -64.23  30.21  -0.04
4.2  Radius of line 7255 at 1.25E-4 <= 0.05.  (no action taken)
     B1      X, Y, Z:  -63.89  36.79  -2.08
4.2  Radius of line 7277 at 1.25E-4 <= 0.05.  (no action taken)
     B1      X, Y, Z:  -64.03  36.89  -3.95
4.2  Radius of line 7303 at 0.034 <= 0.05.  (no action taken)
     B1      X, Y, Z:  -65.42  36.5  -4.78
4.2  Radius of line 7340 at 0.048 <= 0.05.  (no action taken)
     B1      X, Y, Z:  -65.17  35.0  -1.82
4.2  Radius of line 7423 at 0.041 <= 0.05.  (no action taken)
     B1      X, Y, Z:  -68.48  40.5  3.22
4.2  Radius of line 7472 at 0.037 <= 0.05.  (no action taken)
     B1      X, Y, Z:  -70.79  42.28  -1.35
4.2  Radius of line 7511 at 1.25E-4 <= 0.05.  (no action taken)
     B1      X, Y, Z:  -70.0  36.7  1.73
4.2  Radius of line 7647 at 1.25E-4 <= 0.05.  (no action taken)
     B1      X, Y, Z:  -58.24  38.85  -8.64
4.2  Radius of line 7661 at 0.045 <= 0.05.  (no action taken)
     B1      X, Y, Z:  -60.63  35.75  -7.5
4.2  Radius of line 7742 at 1.25E-4 <= 0.05.  (no action taken)
     B1      X, Y, Z:  -68.2  42.63  -5.12
4.2  Radius of line 7960 at 1.25E-4 <= 0.05.  (no action taken)
     B1      X, Y, Z:  -66.93  45.85  -6.91
4.2  Radius of line 7966 at 1.25E-4 <= 0.05.  (no action taken)
     B1      X, Y, Z:  -66.1  44.88  -9.38
4.2  Radius of line 8005 at 0.046 <= 0.05.  (no action taken)
     B1      X, Y, Z:  -64.68  45.04  -10.25
4.2  Radius of line 8065 at 1.25E-4 <= 0.05.  (no action taken)
     B1      X, Y, Z:  -61.71  45.92  -2.56
4.2  Radius of line 8075 at 1.25E-4 <= 0.05.  (no action taken)
     B1      X, Y, Z:  -62.15  46.42  -3.87
4.2  Radius of line 8237 at 0.049 <= 0.05.  (no action taken)
     B1      X, Y, Z:  -63.57  59.21  -1.98
4.2  Radius of line 8313 at 1.25E-4 <= 0.05.  (no action taken)
     B1      X, Y, Z:  -64.95  49.28  -0.11
4.2  Radius of line 8326 at 1.25E-4 <= 0.05.  (no action taken)
     B1      X, Y, Z:  -61.68  46.53  -1.02
4.2  Radius of line 8358 at 1.25E-4 <= 0.05.  (no action taken)
     B1      X, Y, Z:  -64.09  47.85  -5.25
4.2  Radius of line 8364 at 0.05 <= 0.05.  (no action taken)
     B1      X, Y, Z:  -63.63  48.5  -3.79
4.2  Radius of line 8420 at 1.25E-4 <= 0.05.  (no action taken)
     B1      X, Y, Z:  -66.93  45.39  -2.04
4.2  Radius of line 8485 at 1.25E-4 <= 0.05.  (no action taken)
     B1      X, Y, Z:  -59.32  46.52  -4.37
4.2  Radius of line 8496 at 0.049 <= 0.05.  (no action taken)
     B1      X, Y, Z:  -59.42  48.56  -4.91
4.2  Radius of line 8515 at 1.25E-4 <= 0.05.  (no action taken)
     B1      X, Y, Z:  -61.07  48.93  -5.73
4.2  Radius of line 8521 at 0.049 <= 0.05.  (no action taken)
     B1      X, Y, Z:  -58.86  48.57  -3.14
4.2  Radius of line 8547 at 0.039 <= 0.05.  (no action taken)
     B1      X, Y, Z:  -56.28  48.13  -5.55
4.2  Radius of line 8700 at 1.25E-4 <= 0.05.  (no action taken)
     B1      X, Y, Z:  -65.68  56.6  -20.6
4.2  Radius of line 8725 at 1.25E-4 <= 0.05.  (no action taken)
     B1      X, Y, Z:  -63.28  58.45  -21.62
4.2  Radius of line 8749 at 1.25E-4 <= 0.05.  (no action taken)
     B1      X, Y, Z:  -65.59  56.32  -23.76
4.2  Radius of line 8767 at 0.041 <= 0.05.  (no action taken)
     B1      X, Y, Z:  -65.15  57.64  -25.57
4.2  Radius of line 8790 at 0.047 <= 0.05.  (no action taken)
     B1      X, Y, Z:  -63.46  59.31  -20.73
4.2  Radius of line 8926 at 1.25E-4 <= 0.05.  (no action taken)
     B1      X, Y, Z:  -60.11  61.52  -21.82
4.2  Radius of line 8998 at 1.25E-4 <= 0.05.  (no action taken)
     B1      X, Y, Z:  -59.25  45.03  -10.83
4.2  Radius of line 9026 at 1.25E-4 <= 0.05.  (no action taken)
     B1      X, Y, Z:  -58.88  45.25  -7.99
4.2  Radius of line 9101 at 1.25E-4 <= 0.05.  (no action taken)
     B1      X, Y, Z:  -57.57  47.85  -10.49
4.2  Radius of line 9120 at 1.25E-4 <= 0.05.  (no action taken)
     B1      X, Y, Z:  -58.1  46.04  -6.13
4.2  Radius of line 9158 at 0.049 <= 0.05.  (no action taken)
     B1      X, Y, Z:  -53.92  47.85  -7.65
4.2  Radius of line 9170 at 0.043 <= 0.05.  (no action taken)
     B1      X, Y, Z:  -57.89  48.39  -6.2
4.3  Radius of line 9200 at 0.721 >= 5.0 stdevs above the mean.  (no action taken)
     B1      X, Y, Z:  -59.35  52.81  -5.13
4.2  Radius of line 9219 at 1.25E-4 <= 0.05.  (no action taken)
     B1      X, Y, Z:  -57.25  52.65  -5.29
4.2  Radius of line 9224 at 1.25E-4 <= 0.05.  (no action taken)
     B1      X, Y, Z:  -57.71  51.74  -5.05
4.3  Radius of line 9225 at 0.762 >= 5.0 stdevs above the mean.  (no action taken)
     B1      X, Y, Z:  -59.38  52.97  -5.2
4.3  Radius of line 9226 at 0.767 >= 5.0 stdevs above the mean.  (no action taken)
     B1      X, Y, Z:  -59.46  53.14  -5.23
4.3  Radius of line 9227 at 0.753 >= 5.0 stdevs above the mean.  (no action taken)
     B1      X, Y, Z:  -59.59  53.29  -5.23
4.3  Radius of line 9228 at 0.781 >= 5.0 stdevs above the mean.  (no action taken)
     B1      X, Y, Z:  -59.53  53.54  -5.16
4.3  Radius of line 9229 at 0.822 >= 5.0 stdevs above the mean.  (no action taken)
     B1      X, Y, Z:  -59.47  53.67  -5.2
4.3  Radius of line 9230 at 0.826 >= 5.0 stdevs above the mean.  (no action taken)
     B1      X, Y, Z:  -59.4  53.85  -5.25
4.3  Radius of line 9231 at 0.851 >= 5.0 stdevs above the mean.  (no action taken)
     B1      X, Y, Z:  -59.34  54.07  -5.21
4.3  Radius of line 9232 at 0.811 >= 5.0 stdevs above the mean.  (no action taken)
     B1      X, Y, Z:  -59.28  54.2  -5.29
4.3  Radius of line 9233 at 0.821 >= 5.0 stdevs above the mean.  (no action taken)
     B1      X, Y, Z:  -59.28  54.45  -5.23
4.3  Radius of line 9234 at 0.8 >= 5.0 stdevs above the mean.  (no action taken)
     B1      X, Y, Z:  -59.24  54.53  -5.36
4.3  Radius of line 9235 at 0.767 >= 5.0 stdevs above the mean.  (no action taken)
     B1      X, Y, Z:  -59.32  54.72  -5.37
4.3  Radius of line 9236 at 0.777 >= 5.0 stdevs above the mean.  (no action taken)
     B1      X, Y, Z:  -59.39  55.0  -5.29
4.3  Radius of line 9237 at 0.696 >= 5.0 stdevs above the mean.  (no action taken)
     B1      X, Y, Z:  -59.57  55.24  -5.19
4.2  Radius of line 9272 at 0.043 <= 0.05.  (no action taken)
     B1      X, Y, Z:  -61.96  59.1  -3.68
4.2  Radius of line 9476 at 1.25E-4 <= 0.05.  (no action taken)
     B1      X, Y, Z:  -62.47  78.57  -16.67
4.2  Radius of line 9660 at 1.25E-4 <= 0.05.  (no action taken)
     B1      X, Y, Z:  -64.56  76.12  -12.46
4.2  Radius of line 9727 at 1.25E-4 <= 0.05.  (no action taken)
     B1      X, Y, Z:  -57.74  84.59  -13.85
4.2  Radius of line 9818 at 0.04 <= 0.05.  (no action taken)
     B1      X, Y, Z:  -60.61  81.78  -4.33
4.2  Radius of line 9840 at 0.043 <= 0.05.  (no action taken)
     B1      X, Y, Z:  -60.04  83.87  -5.58
4.2  Radius of line 9887 at 1.25E-4 <= 0.05.  (no action taken)
     B1      X, Y, Z:  -56.32  85.23  -9.78
4.2  Radius of line 10029 at 1.25E-4 <= 0.05.  (no action taken)
     B1      X, Y, Z:  -59.89  97.31  -10.71
4.2  Radius of line 10114 at 0.034 <= 0.05.  (no action taken)
     B1      X, Y, Z:  -58.63  94.65  -15.91
4.2  Radius of line 10115 at 0.04 <= 0.05.  (no action taken)
     B1      X, Y, Z:  -58.64  94.81  -15.9
4.2  Radius of line 10131 at 1.25E-4 <= 0.05.  (no action taken)
     B1      X, Y, Z:  -58.56  93.45  -17.23
4.2  Radius of line 10139 at 0.042 <= 0.05.  (no action taken)
     B1      X, Y, Z:  -57.5  94.06  -16.42
4.2  Radius of line 10140 at 0.036 <= 0.05.  (no action taken)
     B1      X, Y, Z:  -57.52  94.2  -16.3
4.2  Radius of line 10247 at 0.035 <= 0.05.  (no action taken)
     B1      X, Y, Z:  -58.77  98.09  -11.56
4.2  Radius of line 10268 at 1.25E-4 <= 0.05.  (no action taken)
     B1      X, Y, Z:  -61.64  92.56  -7.66
4.2  Radius of line 10288 at 1.25E-4 <= 0.05.  (no action taken)
     B1      X, Y, Z:  -61.78  83.56  -4.16
4.2  Radius of line 10303 at 0.034 <= 0.05.  (no action taken)
     B1      X, Y, Z:  -53.68  42.31  -1.06
4.2  Radius of line 10362 at 1.25E-4 <= 0.05.  (no action taken)
     B1      X, Y, Z:  -55.63  38.14  1.63
4.2  Radius of line 10363 at 0.048 <= 0.05.  (no action taken)
     B1      X, Y, Z:  -53.65  38.57  1.26
2.5  Seg length ending at pt. 326 <= 0.1 at 0.0943.  (removed)
     A       X, Y, Z:  -31.89  35.15  -1.93
2.5  Seg length ending at pt. 521 <= 0.1 at 0.099.  (removed)
     A       X, Y, Z:  -40.75  63.79  -1.91
2.5  Seg length ending at pt. 752 <= 0.1 at 0.0954.  (removed)
     A       X, Y, Z:  -53.17  111.34  6.76
2.5  Seg length ending at pt. 771 <= 0.1 at 0.0906.  (removed)
     A       X, Y, Z:  -53.57  115.84  6.79
2.5  Seg length ending at pt. 775 <= 0.1 at 0.0911.  (removed)
     A       X, Y, Z:  -53.71  116.54  6.87
2.5  Seg length ending at pt. 866 <= 0.1 at 0.0949.  (removed)
     A       X, Y, Z:  -55.25  138.34  8.89
2.5  Seg length ending at pt. 1000 <= 0.1 at 0.1.  (removed)
     A       X, Y, Z:  -55.78  168.65  9.82
2.5  Seg length ending at pt. 1025 <= 0.1 at 0.097.  (removed)
     A       X, Y, Z:  -55.24  173.84  9.73
2.5  Seg length ending at pt. 1174 <= 0.1 at 0.099.  (removed)
     A       X, Y, Z:  -55.43  206.34  8.46
2.5  Seg length ending at pt. 1222 <= 0.1 at 0.0943.  (removed)
     A       X, Y, Z:  -56.36  216.84  6.51
2.5  Seg length ending at pt. 1258 <= 0.1 at 0.0985.  (removed)
     A       X, Y, Z:  -56.71  223.65  4.84
2.5  Seg length ending at pt. 1269 <= 0.1 at 0.0954.  (removed)
     A       X, Y, Z:  -56.67  225.75  4.57
2.5  Seg length ending at pt. 1321 <= 0.1 at 0.09.  (removed)
     A       X, Y, Z:  -56.43  236.36  2.91
2.5  Seg length ending at pt. 1330 <= 0.1 at 0.0927.  (removed)
     A       X, Y, Z:  -56.9  236.15  3.0
2.5  Seg length ending at pt. 1344 <= 0.1 at 0.099.  (removed)
     A       X, Y, Z:  -56.93  239.15  2.68
2.5  Seg length ending at pt. 1450 <= 0.1 at 0.099.  (removed)
     A       X, Y, Z:  -57.81  262.95  0.66
2.5  Seg length ending at pt. 1460 <= 0.1 at 0.0985.  (removed)
     A       X, Y, Z:  -57.47  264.75  0.6
2.5  Seg length ending at pt. 1507 <= 0.1 at 0.0985.  (removed)
     A       X, Y, Z:  -56.75  274.95  0.05
2.5  Seg length ending at pt. 1530 <= 0.1 at 0.0949.  (removed)
     A       X, Y, Z:  -56.4  279.75  -0.07
2.5  Seg length ending at pt. 1539 <= 0.1 at 0.0985.  (removed)
     A       X, Y, Z:  -56.17  281.45  -0.08
2.5  Seg length ending at pt. 1549 <= 0.1 at 0.0954.  (removed)
     A       X, Y, Z:  -56.07  283.25  0.01
2.5  Seg length ending at pt. 1557 <= 0.1 at 0.0927.  (removed)
     A       X, Y, Z:  -55.85  284.95  0.1
2.5  Seg length ending at pt. 1683 <= 0.1 at 0.0906.  (removed)
     A       X, Y, Z:  -52.71  308.45  -0.76
2.5  Seg length ending at pt. 1687 <= 0.1 at 0.0949.  (removed)
     A       X, Y, Z:  -52.86  308.95  -0.7
2.5  Seg length ending at pt. 1709 <= 0.1 at 0.0954.  (removed)
     A       X, Y, Z:  -53.2  313.45  -0.95
2.5  Seg length ending at pt. 1716 <= 0.1 at 0.0949.  (removed)
     A       X, Y, Z:  -53.42  314.75  -0.96
2.5  Seg length ending at pt. 1729 <= 0.1 at 0.099.  (removed)
     A       X, Y, Z:  -53.38  316.95  -1.27
2.5  Seg length ending at pt. 1731 <= 0.1 at 0.0949.  (removed)
     A       X, Y, Z:  -53.31  317.25  -1.37
2.5  Seg length ending at pt. 1939 <= 0.1 at 0.08.  (removed)
     A       X, Y, Z:  -43.0  337.06  0.86
2.5  Seg length ending at pt. 1951 <= 0.1 at 0.1.  (removed)
     A       X, Y, Z:  -47.77  332.95  -9.9
2.4  Seg length ending at pt. 1953 >= 6.0 stdevs above mean at 1.0496.  (no action taken)
     B1      X, Y, Z:  -47.92  332.06  -10.18
2.4  Seg length ending at pt. 2083 >= 6.0 stdevs above mean at 0.8395.  (no action taken)
     B1      X, Y, Z:  -37.78  347.26  -10.51
2.5  Seg length ending at pt. 2110 <= 0.1 at 0.0985.  (removed)
     A       X, Y, Z:  -35.5  346.47  -12.34
2.5  Seg length ending at pt. 2138 <= 0.1 at 0.086.  (removed)
     A       X, Y, Z:  -33.92  348.87  -16.19
2.5  Seg length ending at pt. 2166 <= 0.1 at 0.0707.  (removed)
     A       X, Y, Z:  -33.46  352.67  -19.35
2.5  Seg length ending at pt. 2269 <= 0.1 at 0.0781.  (removed)
     A       X, Y, Z:  -38.18  344.56  -21.33
2.5  Seg length ending at pt. 2279 <= 0.1 at 0.09.  (removed)
     A       X, Y, Z:  -37.92  345.06  -22.64
2.5  Seg length ending at pt. 2307 <= 0.1 at 0.086.  (removed)
     A       X, Y, Z:  -38.53  343.67  -26.71
2.5  Seg length ending at pt. 2322 <= 0.1 at 0.0943.  (removed)
     A       X, Y, Z:  -35.71  345.06  -24.17
2.5  Seg length ending at pt. 2454 <= 0.1 at 0.0954.  (removed)
     A       X, Y, Z:  -64.04  337.44  -5.0
2.5  Seg length ending at pt. 2542 <= 0.1 at 0.099.  (removed)
     A       X, Y, Z:  -77.18  336.44  -7.04
2.5  Seg length ending at pt. 2595 <= 0.1 at 0.0943.  (removed)
     A       X, Y, Z:  -44.17  45.92  -3.68
2.5  Seg length ending at pt. 2611 <= 0.1 at 0.0894.  (removed)
     A       X, Y, Z:  -44.38  48.97  -3.31
2.5  Seg length ending at pt. 2662 <= 0.1 at 0.0949.  (removed)
     A       X, Y, Z:  -47.82  56.75  0.3
2.5  Seg length ending at pt. 2708 <= 0.1 at 0.09.  (removed)
     A       X, Y, Z:  -50.92  64.23  0.77
2.5  Seg length ending at pt. 2769 <= 0.1 at 0.0922.  (removed)
     A       X, Y, Z:  -49.75  75.04  3.06
2.4  Seg length ending at pt. 2842 >= 6.0 stdevs above mean at 1.2778.  (no action taken)
     B1      X, Y, Z:  -47.86  85.29  -0.38
2.5  Seg length ending at pt. 2857 <= 0.1 at 0.0943.  (removed)
     A       X, Y, Z:  -49.32  86.68  -1.09
2.5  Seg length ending at pt. 2864 <= 0.1 at 0.0943.  (removed)
     A       X, Y, Z:  -50.06  87.31  -1.29
2.5  Seg length ending at pt. 2879 <= 0.1 at 0.097.  (removed)
     A       X, Y, Z:  -50.93  89.57  -1.62
2.5  Seg length ending at pt. 3083 <= 0.1 at 0.0995.  (removed)
     A       X, Y, Z:  -44.0  55.14  5.0
2.4  Seg length ending at pt. 3492 >= 6.0 stdevs above mean at 0.9353.  (no action taken)
     B1      X, Y, Z:  -43.43  45.78  -4.46
2.5  Seg length ending at pt. 3509 <= 0.1 at 0.0995.  (removed)
     A       X, Y, Z:  -42.04  43.65  -6.13
2.5  Seg length ending at pt. 3599 <= 0.1 at 0.099.  (removed)
     A       X, Y, Z:  -33.06  33.89  -11.83
2.5  Seg length ending at pt. 3625 <= 0.1 at 0.0964.  (removed)
     A       X, Y, Z:  -30.98  33.32  -14.98
2.4  Seg length ending at pt. 3943 >= 6.0 stdevs above mean at 1.2812.  (no action taken)
     B1      X, Y, Z:  -44.25  43.6  -2.99
2.5  Seg length ending at pt. 4038 <= 0.1 at 0.0995.  (removed)
     A       X, Y, Z:  -42.5  33.29  -5.48
2.5  Seg length ending at pt. 4082 <= 0.1 at 0.0949.  (removed)
     A       X, Y, Z:  -36.32  30.78  -4.08
2.4  Seg length ending at pt. 4091 >= 6.0 stdevs above mean at 0.9706.  (no action taken)
     B1      X, Y, Z:  -35.82  31.78  -3.95
2.4  Seg length ending at pt. 4093 >= 6.0 stdevs above mean at 1.2487.  (no action taken)
     B1      X, Y, Z:  -35.7  29.64  -4.19
2.4  Seg length ending at pt. 4214 >= 6.0 stdevs above mean at 1.0134.  (no action taken)
     B1      X, Y, Z:  -52.9  43.2  -3.16
2.5  Seg length ending at pt. 4215 <= 0.1 at 0.064.  (removed)
     A       X, Y, Z:  -52.89  43.14  -3.18
2.4  Seg length ending at pt. 4232 >= 6.0 stdevs above mean at 0.846.  (no action taken)
     B1      X, Y, Z:  -52.71  42.09  -5.54
2.4  Seg length ending at pt. 4236 >= 6.0 stdevs above mean at 0.7884.  (no action taken)
     B1      X, Y, Z:  -52.35  41.06  -6.08
2.4  Seg length ending at pt. 4237 >= 6.0 stdevs above mean at 0.9605.  (no action taken)
     B1      X, Y, Z:  -51.89  40.59  -6.78
2.5  Seg length ending at pt. 4270 <= 0.1 at 0.097.  (removed)
     A       X, Y, Z:  -53.35  42.1  -9.77
2.5  Seg length ending at pt. 4438 <= 0.1 at 0.0995.  (removed)
     A       X, Y, Z:  -50.28  48.39  -16.91
2.5  Seg length ending at pt. 4825 <= 0.1 at 0.097.  (removed)
     A       X, Y, Z:  -44.0  35.82  -7.86
2.4  Seg length ending at pt. 4878 >= 6.0 stdevs above mean at 0.8287.  (no action taken)
     B1      X, Y, Z:  -49.75  41.25  -7.88
2.5  Seg length ending at pt. 4953 <= 0.1 at 0.0728.  (removed)
     A       X, Y, Z:  -52.6  40.57  -5.86
2.5  Seg length ending at pt. 5043 <= 0.1 at 0.1.  (removed)
     A       X, Y, Z:  -51.74  33.92  -9.89
2.5  Seg length ending at pt. 5062 <= 0.1 at 0.0943.  (removed)
     A       X, Y, Z:  -50.07  32.78  -9.58
2.4  Seg length ending at pt. 5169 >= 6.0 stdevs above mean at 0.8191.  (no action taken)
     B1      X, Y, Z:  -56.0  34.47  -5.24
2.5  Seg length ending at pt. 5175 <= 0.1 at 0.0949.  (removed)
     A       X, Y, Z:  -55.31  33.99  -4.67
2.5  Seg length ending at pt. 5366 <= 0.1 at 0.0938.  (removed)
     A       X, Y, Z:  -54.21  34.81  -3.27
2.5  Seg length ending at pt. 5404 <= 0.1 at 0.0995.  (removed)
     A       X, Y, Z:  -56.68  29.21  -3.7
2.5  Seg length ending at pt. 5434 <= 0.1 at 0.0917.  (removed)
     A       X, Y, Z:  -57.65  26.32  -2.93
2.5  Seg length ending at pt. 5538 <= 0.1 at 0.0707.  (removed)
     A       X, Y, Z:  -54.7  30.48  -5.42
2.4  Seg length ending at pt. 5544 >= 6.0 stdevs above mean at 0.7833.  (no action taken)
     B1      X, Y, Z:  -54.64  30.71  -4.61
2.5  Seg length ending at pt. 6033 <= 0.1 at 0.0927.  (removed)
     A       X, Y, Z:  -60.65  31.8  -4.45
2.4  Seg length ending at pt. 6075 >= 6.0 stdevs above mean at 1.132.  (no action taken)
     B1      X, Y, Z:  -62.65  26.3  -1.05
2.4  Seg length ending at pt. 6077 >= 6.0 stdevs above mean at 0.7982.  (no action taken)
     B1      X, Y, Z:  -62.6  27.28  -0.56
2.4  Seg length ending at pt. 6121 >= 6.0 stdevs above mean at 0.9807.  (no action taken)
     B1      X, Y, Z:  -62.46  25.64  -0.35
2.5  Seg length ending at pt. 6130 <= 0.1 at 0.0954.  (removed)
     A       X, Y, Z:  -61.97  25.19  0.61
2.5  Seg length ending at pt. 6235 <= 0.1 at 0.0995.  (removed)
     A       X, Y, Z:  -58.34  33.32  -5.58
2.5  Seg length ending at pt. 6313 <= 0.1 at 0.097.  (removed)
     A       X, Y, Z:  -51.67  41.35  -13.25
2.5  Seg length ending at pt. 6492 <= 0.1 at 0.099.  (removed)
     A       X, Y, Z:  -53.28  37.67  -12.36
2.5  Seg length ending at pt. 6526 <= 0.1 at 0.0877.  (removed)
     A       X, Y, Z:  -52.82  42.5  -6.32
2.4  Seg length ending at pt. 6530 >= 6.0 stdevs above mean at 1.0281.  (no action taken)
     B1      X, Y, Z:  -53.27  44.02  -3.02
2.5  Seg length ending at pt. 6655 <= 0.1 at 0.099.  (removed)
     A       X, Y, Z:  -51.64  48.07  -6.54
2.4  Seg length ending at pt. 6692 >= 6.0 stdevs above mean at 1.0345.  (no action taken)
     B1      X, Y, Z:  -52.79  53.95  -6.15
2.4  Seg length ending at pt. 6840 >= 6.0 stdevs above mean at 0.997.  (no action taken)
     B1      X, Y, Z:  -53.06  42.31  -2.74
2.4  Seg length ending at pt. 6841 >= 6.0 stdevs above mean at 1.696.  (no action taken)
     B1      X, Y, Z:  -54.63  42.64  -3.29
2.4  Seg length ending at pt. 6854 >= 6.0 stdevs above mean at 0.7878.  (no action taken)
     B1      X, Y, Z:  -55.95  41.71  -2.12
2.4  Seg length ending at pt. 6874 >= 6.0 stdevs above mean at 0.8484.  (no action taken)
     B1      X, Y, Z:  -57.89  41.0  -2.93
2.4  Seg length ending at pt. 6900 >= 6.0 stdevs above mean at 0.9836.  (no action taken)
     B1      X, Y, Z:  -60.59  41.75  -2.72
2.4  Seg length ending at pt. 7013 >= 6.0 stdevs above mean at 0.8526.  (no action taken)
     B1      X, Y, Z:  -62.04  34.99  0.3
2.5  Seg length ending at pt. 7021 <= 0.1 at 0.0837.  (removed)
     A       X, Y, Z:  -61.67  36.13  0.35
2.5  Seg length ending at pt. 7063 <= 0.1 at 0.0964.  (removed)
     A       X, Y, Z:  -59.64  39.82  1.2
2.4  Seg length ending at pt. 7149 >= 6.0 stdevs above mean at 0.8306.  (no action taken)
     B1      X, Y, Z:  -62.74  33.29  0.54
2.5  Seg length ending at pt. 7245 <= 0.1 at 0.0964.  (removed)
     A       X, Y, Z:  -61.42  35.84  -2.16
2.5  Seg length ending at pt. 7277 <= 0.1 at 0.097.  (removed)
     A       X, Y, Z:  -64.03  36.89  -3.95
2.5  Seg length ending at pt. 7352 <= 0.1 at 0.0872.  (removed)
     A       X, Y, Z:  -68.15  36.27  -2.77
2.5  Seg length ending at pt. 7410 <= 0.1 at 0.0995.  (removed)
     A       X, Y, Z:  -69.48  40.92  1.23
2.5  Seg length ending at pt. 7514 <= 0.1 at 0.0943.  (removed)
     A       X, Y, Z:  -66.62  37.28  -1.92
2.5  Seg length ending at pt. 7601 <= 0.1 at 0.0943.  (removed)
     A       X, Y, Z:  -58.17  38.99  -10.49
2.5  Seg length ending at pt. 7661 <= 0.1 at 0.0949.  (removed)
     A       X, Y, Z:  -60.63  35.75  -7.5
2.5  Seg length ending at pt. 7805 <= 0.1 at 0.0995.  (removed)
     A       X, Y, Z:  -68.65  40.56  -8.9
2.4  Seg length ending at pt. 8016 >= 6.0 stdevs above mean at 0.785.  (no action taken)
     B1      X, Y, Z:  -65.01  40.74  -3.79
2.4  Seg length ending at pt. 8051 >= 6.0 stdevs above mean at 1.1423.  (no action taken)
     B1      X, Y, Z:  -60.52  43.85  -2.85
2.4  Seg length ending at pt. 8146 >= 6.0 stdevs above mean at 0.7847.  (no action taken)
     B1      X, Y, Z:  -63.71  50.14  -1.29
2.5  Seg length ending at pt. 8231 <= 0.1 at 0.0949.  (removed)
     A       X, Y, Z:  -62.82  58.47  -2.1
2.4  Seg length ending at pt. 8517 >= 6.0 stdevs above mean at 0.8646.  (no action taken)
     B1      X, Y, Z:  -59.24  48.82  -3.39
2.4  Seg length ending at pt. 8528 >= 6.0 stdevs above mean at 0.8261.  (no action taken)
     B1      X, Y, Z:  -58.71  48.93  -4.74
2.5  Seg length ending at pt. 8545 <= 0.1 at 0.098.  (removed)
     A       X, Y, Z:  -56.56  48.03  -5.41
2.5  Seg length ending at pt. 8743 <= 0.1 at 0.086.  (removed)
     A       X, Y, Z:  -65.01  56.77  -23.37
2.5  Seg length ending at pt. 8782 <= 0.1 at 0.099.  (removed)
     A       X, Y, Z:  -62.21  59.22  -20.19
2.5  Seg length ending at pt. 8896 <= 0.1 at 0.0995.  (removed)
     A       X, Y, Z:  -69.21  61.75  -21.14
2.4  Seg length ending at pt. 9086 >= 6.0 stdevs above mean at 0.7906.  (no action taken)
     B1      X, Y, Z:  -59.36  48.27  -10.71
2.5  Seg length ending at pt. 9120 <= 0.1 at 0.097.  (removed)
     A       X, Y, Z:  -58.1  46.04  -6.13
2.4  Seg length ending at pt. 9159 >= 6.0 stdevs above mean at 0.7895.  (no action taken)
     B1      X, Y, Z:  -58.25  48.71  -6.07
2.4  Seg length ending at pt. 9201 >= 6.0 stdevs above mean at 0.8183.  (no action taken)
     B1      X, Y, Z:  -58.57  52.75  -5.37
2.4  Seg length ending at pt. 9247 >= 6.0 stdevs above mean at 0.8578.  (no action taken)
     B1      X, Y, Z:  -59.9  56.13  -4.79
2.5  Seg length ending at pt. 9501 <= 0.1 at 0.0819.  (removed)
     A       X, Y, Z:  -62.14  73.34  -19.64
2.4  Seg length ending at pt. 9662 >= 6.0 stdevs above mean at 0.8152.  (no action taken)
     B1      X, Y, Z:  -61.78  79.46  -12.33
2.5  Seg length ending at pt. 9772 <= 0.1 at 0.099.  (removed)
     A       X, Y, Z:  -58.13  78.84  0.61
2.4  Seg length ending at pt. 9816 >= 6.0 stdevs above mean at 1.051.  (no action taken)
     B1      X, Y, Z:  -60.52  82.15  -4.16
2.5  Seg length ending at pt. 9881 <= 0.1 at 0.0943.  (removed)
     A       X, Y, Z:  -56.57  85.76  -9.27
2.5  Seg length ending at pt. 10022 <= 0.1 at 0.0943.  (removed)
     A       X, Y, Z:  -60.57  98.84  -9.42
2.5  Seg length ending at pt. 10107 <= 0.1 at 0.0964.  (removed)
     A       X, Y, Z:  -58.43  93.23  -16.6
2.5  Seg length ending at pt. 10113 <= 0.1 at 0.0922.  (removed)
     A       X, Y, Z:  -58.46  94.59  -16.19
2.4  Seg length ending at pt. 10138 >= 6.0 stdevs above mean at 1.1823.  (no action taken)
     B1      X, Y, Z:  -57.54  93.93  -16.51
2.5  Seg length ending at pt. 10151 <= 0.1 at 0.097.  (removed)
     A       X, Y, Z:  -59.09  97.23  -12.6
2.4  Seg length ending at pt. 10227 >= 6.0 stdevs above mean at 0.8573.  (no action taken)
     B1      X, Y, Z:  -54.75  102.06  -15.83
2.4  Seg length ending at pt. 10236 >= 6.0 stdevs above mean at 0.8728.  (no action taken)
     B1      X, Y, Z:  -55.14  101.85  -15.25
2.5  Seg length ending at pt. 10288 <= 0.1 at 0.1.  (removed)
     A       X, Y, Z:  -61.78  83.56  -4.16
2.7  Line 3940 of rad 0.17 is an included side branch.  (removed)
     A      X, Y, Z:  -39.95  41.85  -8.4
2.7  Line 4164 of rad 0.163 is an included side branch.  (removed)
     A      X, Y, Z:  -45.92  39.35  -2.27
2.7  Line 6103 of rad 0.149 is an included side branch.  (removed)
     A      X, Y, Z:  -63.03  26.53  -0.59
2.7  Line 9486 of rad 0.128 is an included side branch.  (removed)
     A      X, Y, Z:  -62.81  75.73  -18.03
2.7  Line 10214 of rad 0.238 is an included side branch.  (removed)
     A      X, Y, Z:  -53.2  101.85  -15.74
4.4  Line 681 of rad 0.197 links to 680 of rad 0.056.  (no action taken)
     B1      X, Y, Z:  -50.78  92.73  6.41
4.4  Line 792 of rad 0.28 links to 791 of rad 0.129.  (no action taken)
     B1      X, Y, Z:  -53.92  120.25  7.16
4.4  Line 912 of rad 0.204 links to 911 of rad 0.098.  (no action taken)
     B1      X, Y, Z:  -55.75  148.94  8.82
4.4  Line 1097 of rad 0.246 links to 1096 of rad 0.105.  (no action taken)
     B1      X, Y, Z:  -54.29  189.15  9.23
4.4  Line 1325 of rad 0.143 links to 1324 of rad 0.063.  (no action taken)
     B1      X, Y, Z:  -57.0  235.15  2.91
4.4  Line 1957 of rad 0.155 links to 1956 of rad 0.077.  (no action taken)
     B1      X, Y, Z:  -48.14  331.45  -10.47
4.4  Line 2596 of rad 0.148 links to 2594 of rad 1.25E-4.  (no action taken)
     B1      X, Y, Z:  -44.13  45.77  -3.66
4.4  Line 4232 of rad 0.501 links to 4231 of rad 0.174.  (no action taken)
     B1      X, Y, Z:  -52.71  42.09  -5.54
4.4  Line 4665 of rad 0.105 links to 4664 of rad 0.036.  (no action taken)
     B1      X, Y, Z:  -52.5  51.78  -21.32
4.4  Line 5144 of rad 0.104 links to 5143 of rad 0.048.  (no action taken)
     B1      X, Y, Z:  -50.46  32.89  -11.46
4.4  Line 5314 of rad 0.165 links to 5313 of rad 0.074.  (no action taken)
     B1      X, Y, Z:  -43.78  30.21  1.66
4.4  Line 5344 of rad 0.119 links to 5343 of rad 0.052.  (no action taken)
     B1      X, Y, Z:  -52.93  34.34  -3.35
4.4  Line 5433 of rad 0.186 links to 5432 of rad 0.089.  (no action taken)
     B1      X, Y, Z:  -57.57  26.28  -2.95
4.4  Line 5439 of rad 0.191 links to 5438 of rad 0.083.  (no action taken)
     B1      X, Y, Z:  -58.1  26.58  -3.72
4.4  Line 5920 of rad 0.107 links to 5919 of rad 0.053.  (no action taken)
     B1      X, Y, Z:  -58.25  35.46  -7.03
4.4  Line 6000 of rad 0.403 links to 5999 of rad 0.19.  (no action taken)
     B1      X, Y, Z:  -60.1  32.42  -5.25
4.4  Line 6061 of rad 0.257 links to 6060 of rad 0.127.  (no action taken)
     B1      X, Y, Z:  -62.74  29.01  -2.68
4.4  Line 6075 of rad 0.664 links to 6074 of rad 0.241.  (no action taken)
     B1      X, Y, Z:  -62.65  26.3  -1.05
4.4  Line 6124 of rad 0.155 links to 6123 of rad 0.075.  (no action taken)
     B1      X, Y, Z:  -62.22  25.6  0.08
4.4  Line 6149 of rad 0.125 links to 6148 of rad 0.06.  (no action taken)
     B1      X, Y, Z:  -60.4  24.07  1.58
4.4  Line 6212 of rad 0.162 links to 6211 of rad 1.25E-4.  (no action taken)
     B1      X, Y, Z:  -58.56  30.87  -5.59
4.4  Line 6268 of rad 0.157 links to 6267 of rad 0.063.  (no action taken)
     B1      X, Y, Z:  -52.85  37.1  -8.84
4.4  Line 6395 of rad 0.124 links to 6394 of rad 0.052.  (no action taken)
     B1      X, Y, Z:  -47.5  37.34  -14.73
4.4  Line 6841 of rad 0.393 links to 6840 of rad 0.111.  (no action taken)
     B1      X, Y, Z:  -54.63  42.64  -3.29
4.4  Line 7039 of rad 0.152 links to 7038 of rad 0.066.  (no action taken)
     B1      X, Y, Z:  -61.18  36.99  0.5
4.4  Line 7304 of rad 0.081 links to 7303 of rad 0.034.  (no action taken)
     B1      X, Y, Z:  -65.29  36.43  -4.73
4.4  Line 7396 of rad 0.107 links to 7395 of rad 0.051.  (no action taken)
     B1      X, Y, Z:  -69.93  39.15  -0.52
4.4  Line 7424 of rad 0.092 links to 7423 of rad 0.041.  (no action taken)
     B1      X, Y, Z:  -68.37  40.42  3.29
4.4  Line 7778 of rad 0.11 links to 7777 of rad 0.051.  (no action taken)
     B1      X, Y, Z:  -64.51  40.17  -9.16
4.4  Line 8032 of rad 0.119 links to 8031 of rad 0.056.  (no action taken)
     B1      X, Y, Z:  -60.25  39.75  -1.62
4.4  Line 8232 of rad 0.168 links to 8230 of rad 0.074.  (no action taken)
     B1      X, Y, Z:  -62.81  58.74  -2.08
4.4  Line 8365 of rad 0.108 links to 8364 of rad 0.05.  (no action taken)
     B1      X, Y, Z:  -63.54  48.57  -3.77
4.4  Line 8512 of rad 0.157 links to 8511 of rad 0.073.  (no action taken)
     B1      X, Y, Z:  -60.77  48.85  -5.5
4.4  Line 8522 of rad 0.106 links to 8521 of rad 0.049.  (no action taken)
     B1      X, Y, Z:  -58.77  48.5  -3.16
4.4  Line 8791 of rad 0.109 links to 8790 of rad 0.047.  (no action taken)
     B1      X, Y, Z:  -63.6  59.39  -20.8
4.4  Line 9208 of rad 0.166 links to 9207 of rad 0.077.  (no action taken)
     B1      X, Y, Z:  -57.57  52.85  -5.3
4.4  Line 9212 of rad 0.132 links to 9211 of rad 0.057.  (no action taken)
     B1      X, Y, Z:  -57.54  53.17  -4.82
4.4  Line 9654 of rad 0.134 links to 9653 of rad 0.064.  (no action taken)
     B1      X, Y, Z:  -63.97  76.65  -12.5
4.4  Line 9695 of rad 0.118 links to 9694 of rad 0.059.  (no action taken)
     B1      X, Y, Z:  -61.14  82.56  -11.96
4.4  Line 9841 of rad 0.108 links to 9840 of rad 0.043.  (no action taken)
     B1      X, Y, Z:  -60.14  83.79  -5.59
4.4  Line 9981 of rad 0.208 links to 9980 of rad 0.099.  (no action taken)
     B1      X, Y, Z:  -61.78  93.79  -9.08
4.4  Line 10097 of rad 0.142 links to 10096 of rad 0.066.  (no action taken)
     B1      X, Y, Z:  -58.09  93.34  -16.03
4.4  Line 10116 of rad 0.095 links to 10115 of rad 0.04.  (no action taken)
     B1      X, Y, Z:  -58.68  95.06  -15.66
4.4  Line 10117 of rad 0.261 links to 10116 of rad 0.095.  (no action taken)
     B1      X, Y, Z:  -58.82  95.14  -15.61
4.4  Line 10124 of rad 0.197 links to 10123 of rad 0.084.  (no action taken)
     B1      X, Y, Z:  -58.02  94.43  -16.8
4.4  Line 10128 of rad 0.297 links to 10127 of rad 0.08.  (no action taken)
     B1      X, Y, Z:  -57.96  93.45  -16.91
4.4  Line 10155 of rad 0.133 links to 10154 of rad 0.055.  (no action taken)
     B1      X, Y, Z:  -58.85  97.6  -13.03
4.4  Line 10161 of rad 0.194 links to 10160 of rad 0.073.  (no action taken)
     B1      X, Y, Z:  -58.38  97.78  -13.66
4.4  Line 10337 of rad 0.142 links to 10336 of rad 0.052.  (no action taken)
     B1      X, Y, Z:  -53.07  37.63  -0.68
2.1  Line 4952 has 3 daughters.  Type is 3.  (no action taken)
     B1      X, Y, Z:  -52.61  40.61  -5.8
2.1  Line 5537 has 3 daughters.  Type is 3.  (no action taken)
     B1      X, Y, Z:  -54.7  30.53  -5.37
2.1  Line 7020 has 3 daughters.  Type is 3.  (no action taken)
     B1      X, Y, Z:  -61.7  36.07  0.3
 
 


Number of type A irregularities = 101
Number of type B1 irregularities = 251
Number of type B2 irregularities = 0
Number of type C irregularities = 0
```
