## Supplementary material for "Automated Proofreading of Digitally Reconstructed Neural Morphology Enhances Accuracy, Scalability, and Standardization": Standardization and accuracy results: 720575940616399645.std

```
# Standardization file for /nmo_swc/Temp_LMeasure/720575940616399645.CNG.swc.swc created with StdSwc version 1.31 on 3/7/26.
# Edited SWC file saved as /nmo_swc/Temp_LMeasure/720575940616399645.CNG.swc.swc.CNG.swc.  See StdSwc1.31.doc for more information.
#
# code   irregularity_description. (action taken)
#     irregularity_type     coordinates
#
4.2  Radius of line 310 at 0.043 <= 0.05.  (no action taken)
     B1      X, Y, Z:  18.23  29.71  -11.43
4.2  Radius of line 314 at 1.25E-4 <= 0.05.  (no action taken)
     B1      X, Y, Z:  18.71  29.89  -11.41
4.2  Radius of line 367 at 0.043 <= 0.05.  (no action taken)
     B1      X, Y, Z:  21.64  33.42  -12.85
4.2  Radius of line 387 at 0.046 <= 0.05.  (no action taken)
     B1      X, Y, Z:  21.46  34.67  -13.93
4.2  Radius of line 411 at 0.044 <= 0.05.  (no action taken)
     B1      X, Y, Z:  19.42  32.36  -13.09
4.2  Radius of line 710 at 1.25E-4 <= 0.05.  (no action taken)
     B1      X, Y, Z:  40.78  37.03  -9.08
4.2  Radius of line 726 at 1.25E-4 <= 0.05.  (no action taken)
     B1      X, Y, Z:  41.67  37.38  -8.39
4.2  Radius of line 742 at 1.25E-4 <= 0.05.  (no action taken)
     B1      X, Y, Z:  42.89  38.57  -6.92
4.2  Radius of line 774 at 1.25E-4 <= 0.05.  (no action taken)
     B1      X, Y, Z:  46.25  37.38  -3.68
4.2  Radius of line 902 at 0.032 <= 0.05.  (no action taken)
     B1      X, Y, Z:  59.99  34.25  -0.48
4.2  Radius of line 904 at 0.048 <= 0.05.  (no action taken)
     B1      X, Y, Z:  58.78  35.34  1.89
4.2  Radius of line 906 at 0.047 <= 0.05.  (no action taken)
     B1      X, Y, Z:  58.52  35.28  2.02
4.2  Radius of line 912 at 0.048 <= 0.05.  (no action taken)
     B1      X, Y, Z:  59.32  36.75  3.06
4.2  Radius of line 914 at 1.25E-4 <= 0.05.  (no action taken)
     B1      X, Y, Z:  58.36  36.46  2.06
4.2  Radius of line 1022 at 1.25E-4 <= 0.05.  (no action taken)
     B1      X, Y, Z:  62.64  47.92  3.89
4.2  Radius of line 1096 at 1.25E-4 <= 0.05.  (no action taken)
     B1      X, Y, Z:  54.36  57.43  8.21
4.2  Radius of line 1103 at 1.25E-4 <= 0.05.  (no action taken)
     B1      X, Y, Z:  54.14  58.78  7.55
4.2  Radius of line 1118 at 1.25E-4 <= 0.05.  (no action taken)
     B1      X, Y, Z:  54.31  57.82  7.09
4.2  Radius of line 1121 at 1.25E-4 <= 0.05.  (no action taken)
     B1      X, Y, Z:  54.59  57.4  6.67
4.2  Radius of line 1129 at 1.25E-4 <= 0.05.  (no action taken)
     B1      X, Y, Z:  54.79  57.03  5.91
4.2  Radius of line 1139 at 0.04 <= 0.05.  (no action taken)
     B1      X, Y, Z:  54.75  57.11  4.23
4.2  Radius of line 1176 at 1.25E-4 <= 0.05.  (no action taken)
     B1      X, Y, Z:  60.99  40.75  5.16
4.2  Radius of line 1201 at 1.25E-4 <= 0.05.  (no action taken)
     B1      X, Y, Z:  54.5  40.32  1.06
4.2  Radius of line 1203 at 1.25E-4 <= 0.05.  (no action taken)
     B1      X, Y, Z:  51.14  38.92  -0.02
4.2  Radius of line 1217 at 0.043 <= 0.05.  (no action taken)
     B1      X, Y, Z:  43.82  37.56  -5.25
4.2  Radius of line 1263 at 1.25E-4 <= 0.05.  (no action taken)
     B1      X, Y, Z:  46.4  32.56  -6.88
4.2  Radius of line 1448 at 0.047 <= 0.05.  (no action taken)
     B1      X, Y, Z:  61.6  33.89  -15.27
4.2  Radius of line 1466 at 1.25E-4 <= 0.05.  (no action taken)
     B1      X, Y, Z:  61.47  36.82  -14.69
4.2  Radius of line 1525 at 0.018 <= 0.05.  (no action taken)
     B1      X, Y, Z:  63.84  35.31  -6.95
4.2  Radius of line 1538 at 0.018 <= 0.05.  (no action taken)
     B1      X, Y, Z:  65.39  36.36  -6.99
4.2  Radius of line 1569 at 0.049 <= 0.05.  (no action taken)
     B1      X, Y, Z:  65.96  39.99  -3.83
4.2  Radius of line 1575 at 1.25E-4 <= 0.05.  (no action taken)
     B1      X, Y, Z:  65.21  40.25  -4.13
4.2  Radius of line 1589 at 0.018 <= 0.05.  (no action taken)
     B1      X, Y, Z:  66.12  42.15  -3.33
4.2  Radius of line 1610 at 1.25E-4 <= 0.05.  (no action taken)
     B1      X, Y, Z:  67.03  43.03  -5.29
4.2  Radius of line 1616 at 1.25E-4 <= 0.05.  (no action taken)
     B1      X, Y, Z:  66.76  42.71  -4.37
4.2  Radius of line 1641 at 1.25E-4 <= 0.05.  (no action taken)
     B1      X, Y, Z:  62.71  34.36  -11.13
4.2  Radius of line 1675 at 0.042 <= 0.05.  (no action taken)
     B1      X, Y, Z:  61.32  32.89  -8.99
4.2  Radius of line 1678 at 0.038 <= 0.05.  (no action taken)
     B1      X, Y, Z:  58.34  29.87  -11.59
4.2  Radius of line 1716 at 1.25E-4 <= 0.05.  (no action taken)
     B1      X, Y, Z:  47.63  29.76  -12.08
4.2  Radius of line 1726 at 0.05 <= 0.05.  (no action taken)
     B1      X, Y, Z:  48.84  31.64  -10.0
4.2  Radius of line 1748 at 0.038 <= 0.05.  (no action taken)
     B1      X, Y, Z:  51.53  31.26  -8.07
4.2  Radius of line 1760 at 0.043 <= 0.05.  (no action taken)
     B1      X, Y, Z:  44.54  36.0  -7.04
4.2  Radius of line 1773 at 0.045 <= 0.05.  (no action taken)
     B1      X, Y, Z:  39.09  40.27  -9.86
4.2  Radius of line 1781 at 0.048 <= 0.05.  (no action taken)
     B1      X, Y, Z:  38.38  40.14  -10.5
4.2  Radius of line 1784 at 1.25E-4 <= 0.05.  (no action taken)
     B1      X, Y, Z:  38.1  39.89  -10.48
4.2  Radius of line 1800 at 1.25E-4 <= 0.05.  (no action taken)
     B1      X, Y, Z:  37.17  38.02  -9.66
4.2  Radius of line 1837 at 0.044 <= 0.05.  (no action taken)
     B1      X, Y, Z:  31.92  35.14  -6.66
4.2  Radius of line 1842 at 0.045 <= 0.05.  (no action taken)
     B1      X, Y, Z:  32.35  34.81  -6.82
4.2  Radius of line 1927 at 1.25E-4 <= 0.05.  (no action taken)
     B1      X, Y, Z:  31.51  37.52  4.45
4.2  Radius of line 1956 at 0.043 <= 0.05.  (no action taken)
     B1      X, Y, Z:  31.98  38.0  4.73
4.2  Radius of line 2018 at 0.049 <= 0.05.  (no action taken)
     B1      X, Y, Z:  35.68  36.67  7.65
4.2  Radius of line 2037 at 0.048 <= 0.05.  (no action taken)
     B1      X, Y, Z:  35.17  36.93  6.5
4.2  Radius of line 2048 at 0.046 <= 0.05.  (no action taken)
     B1      X, Y, Z:  36.28  37.93  6.15
4.2  Radius of line 2057 at 0.033 <= 0.05.  (no action taken)
     B1      X, Y, Z:  36.21  38.39  6.42
4.2  Radius of line 2074 at 0.045 <= 0.05.  (no action taken)
     B1      X, Y, Z:  37.77  36.2  6.87
4.2  Radius of line 2089 at 0.039 <= 0.05.  (no action taken)
     B1      X, Y, Z:  34.18  39.32  7.37
4.2  Radius of line 2094 at 1.25E-4 <= 0.05.  (no action taken)
     B1      X, Y, Z:  33.64  39.85  7.09
4.2  Radius of line 2097 at 1.25E-4 <= 0.05.  (no action taken)
     B1      X, Y, Z:  34.78  38.75  7.41
4.2  Radius of line 2115 at 1.25E-4 <= 0.05.  (no action taken)
     B1      X, Y, Z:  30.71  33.32  3.08
4.2  Radius of line 2141 at 0.048 <= 0.05.  (no action taken)
     B1      X, Y, Z:  36.79  33.14  -1.07
4.2  Radius of line 2170 at 0.031 <= 0.05.  (no action taken)
     B1      X, Y, Z:  32.32  34.32  -2.52
4.2  Radius of line 2201 at 1.25E-4 <= 0.05.  (no action taken)
     B1      X, Y, Z:  33.78  32.89  -5.7
4.2  Radius of line 2217 at 0.044 <= 0.05.  (no action taken)
     B1      X, Y, Z:  33.42  32.43  -3.75
4.2  Radius of line 2252 at 1.25E-4 <= 0.05.  (no action taken)
     B1      X, Y, Z:  35.25  32.45  -1.59
4.2  Radius of line 2275 at 0.021 <= 0.05.  (no action taken)
     B1      X, Y, Z:  28.01  43.78  -8.76
4.2  Radius of line 2370 at 0.046 <= 0.05.  (no action taken)
     B1      X, Y, Z:  27.42  51.93  -16.28
4.2  Radius of line 2378 at 0.048 <= 0.05.  (no action taken)
     B1      X, Y, Z:  26.89  51.82  -17.21
4.2  Radius of line 2380 at 1.25E-4 <= 0.05.  (no action taken)
     B1      X, Y, Z:  26.94  51.6  -17.14
4.2  Radius of line 2406 at 1.25E-4 <= 0.05.  (no action taken)
     B1      X, Y, Z:  26.39  52.42  -15.6
4.2  Radius of line 2599 at 1.25E-4 <= 0.05.  (no action taken)
     B1      X, Y, Z:  32.18  63.96  -27.91
4.2  Radius of line 2626 at 0.039 <= 0.05.  (no action taken)
     B1      X, Y, Z:  31.92  67.95  -29.53
4.2  Radius of line 2640 at 1.25E-4 <= 0.05.  (no action taken)
     B1      X, Y, Z:  33.64  68.51  -30.5
4.2  Radius of line 2646 at 0.036 <= 0.05.  (no action taken)
     B1      X, Y, Z:  33.29  66.43  -28.98
4.2  Radius of line 2701 at 0.048 <= 0.05.  (no action taken)
     B1      X, Y, Z:  26.25  61.28  -26.48
4.2  Radius of line 2714 at 1.25E-4 <= 0.05.  (no action taken)
     B1      X, Y, Z:  24.83  61.07  -26.75
4.2  Radius of line 2715 at 0.049 <= 0.05.  (no action taken)
     B1      X, Y, Z:  29.8  61.68  -26.08
4.2  Radius of line 2725 at 0.022 <= 0.05.  (no action taken)
     B1      X, Y, Z:  34.29  60.25  -24.05
4.2  Radius of line 2726 at 0.048 <= 0.05.  (no action taken)
     B1      X, Y, Z:  34.17  60.24  -24.07
4.2  Radius of line 2729 at 0.038 <= 0.05.  (no action taken)
     B1      X, Y, Z:  33.86  60.25  -24.07
4.2  Radius of line 2745 at 1.25E-4 <= 0.05.  (no action taken)
     B1      X, Y, Z:  38.21  58.24  -24.85
4.2  Radius of line 2848 at 0.041 <= 0.05.  (no action taken)
     B1      X, Y, Z:  48.86  66.59  -27.01
4.2  Radius of line 2909 at 1.25E-4 <= 0.05.  (no action taken)
     B1      X, Y, Z:  48.93  71.54  -27.53
4.2  Radius of line 2941 at 1.25E-4 <= 0.05.  (no action taken)
     B1      X, Y, Z:  45.81  72.79  -27.21
4.2  Radius of line 3094 at 0.05 <= 0.05.  (no action taken)
     B1      X, Y, Z:  29.64  49.5  -16.76
4.2  Radius of line 3112 at 1.25E-4 <= 0.05.  (no action taken)
     B1      X, Y, Z:  32.4  48.14  -15.81
4.2  Radius of line 3201 at 1.25E-4 <= 0.05.  (no action taken)
     B1      X, Y, Z:  21.62  52.89  -7.34
4.2  Radius of line 3235 at 0.021 <= 0.05.  (no action taken)
     B1      X, Y, Z:  20.28  49.78  -4.99
4.2  Radius of line 3250 at 1.25E-4 <= 0.05.  (no action taken)
     B1      X, Y, Z:  19.23  49.42  -3.66
4.2  Radius of line 3318 at 0.041 <= 0.05.  (no action taken)
     B1      X, Y, Z:  22.85  55.92  -7.23
4.2  Radius of line 3331 at 0.05 <= 0.05.  (no action taken)
     B1      X, Y, Z:  22.17  55.15  -7.37
4.2  Radius of line 3491 at 1.25E-4 <= 0.05.  (no action taken)
     B1      X, Y, Z:  29.73  54.92  6.24
4.2  Radius of line 3497 at 1.25E-4 <= 0.05.  (no action taken)
     B1      X, Y, Z:  30.58  56.4  6.54
4.2  Radius of line 3504 at 0.046 <= 0.05.  (no action taken)
     B1      X, Y, Z:  30.98  57.42  6.92
4.2  Radius of line 3722 at 0.047 <= 0.05.  (no action taken)
     B1      X, Y, Z:  30.0  53.68  6.0
4.2  Radius of line 3724 at 0.016 <= 0.05.  (no action taken)
     B1      X, Y, Z:  29.26  52.11  5.12
4.2  Radius of line 3754 at 0.047 <= 0.05.  (no action taken)
     B1      X, Y, Z:  28.64  53.5  3.75
4.2  Radius of line 3756 at 0.044 <= 0.05.  (no action taken)
     B1      X, Y, Z:  28.85  53.43  3.72
4.2  Radius of line 3770 at 0.05 <= 0.05.  (no action taken)
     B1      X, Y, Z:  25.69  51.74  3.41
4.2  Radius of line 3772 at 1.25E-4 <= 0.05.  (no action taken)
     B1      X, Y, Z:  25.57  51.53  3.35
4.2  Radius of line 3785 at 0.036 <= 0.05.  (no action taken)
     B1      X, Y, Z:  28.37  51.95  6.36
4.2  Radius of line 3788 at 1.25E-4 <= 0.05.  (no action taken)
     B1      X, Y, Z:  28.07  52.21  6.75
4.2  Radius of line 3874 at 0.032 <= 0.05.  (no action taken)
     B1      X, Y, Z:  20.57  42.82  -10.58
4.2  Radius of line 3875 at 0.041 <= 0.05.  (no action taken)
     B1      X, Y, Z:  20.57  42.78  -10.67
4.3  Radius of line 4126 at 0.734 >= 5.0 stdevs above the mean.  (no action taken)
     B1      X, Y, Z:  25.92  63.75  4.54
4.3  Radius of line 4127 at 0.791 >= 5.0 stdevs above the mean.  (no action taken)
     B1      X, Y, Z:  25.85  63.71  4.63
4.3  Radius of line 4128 at 0.848 >= 5.0 stdevs above the mean.  (no action taken)
     B1      X, Y, Z:  25.83  63.64  4.74
4.3  Radius of line 4129 at 0.868 >= 5.0 stdevs above the mean.  (no action taken)
     B1      X, Y, Z:  25.85  63.65  4.88
4.3  Radius of line 4130 at 0.835 >= 5.0 stdevs above the mean.  (no action taken)
     B1      X, Y, Z:  25.69  63.6  4.91
4.2  Radius of line 4140 at 1.25E-4 <= 0.05.  (no action taken)
     B1      X, Y, Z:  25.55  63.79  6.08
4.2  Radius of line 4145 at 1.25E-4 <= 0.05.  (no action taken)
     B1      X, Y, Z:  25.46  63.81  5.96
4.2  Radius of line 4282 at 0.036 <= 0.05.  (no action taken)
     B1      X, Y, Z:  21.37  55.2  -1.13
4.2  Radius of line 4285 at 1.25E-4 <= 0.05.  (no action taken)
     B1      X, Y, Z:  21.01  55.24  -0.97
4.2  Radius of line 4312 at 1.25E-4 <= 0.05.  (no action taken)
     B1      X, Y, Z:  22.23  52.0  0.23
4.2  Radius of line 4335 at 0.048 <= 0.05.  (no action taken)
     B1      X, Y, Z:  22.39  56.31  -0.26
4.2  Radius of line 4360 at 1.25E-4 <= 0.05.  (no action taken)
     B1      X, Y, Z:  24.07  60.9  5.87
4.2  Radius of line 4404 at 1.25E-4 <= 0.05.  (no action taken)
     B1      X, Y, Z:  28.83  69.29  2.75
4.2  Radius of line 4427 at 0.05 <= 0.05.  (no action taken)
     B1      X, Y, Z:  28.69  69.04  4.16
4.3  Radius of line 4451 at 0.718 >= 5.0 stdevs above the mean.  (no action taken)
     B1      X, Y, Z:  28.85  70.35  0.86
4.3  Radius of line 4452 at 0.708 >= 5.0 stdevs above the mean.  (no action taken)
     B1      X, Y, Z:  28.91  70.45  0.78
4.3  Radius of line 4454 at 0.801 >= 5.0 stdevs above the mean.  (no action taken)
     B1      X, Y, Z:  29.23  70.43  0.6
4.3  Radius of line 4484 at 0.715 >= 5.0 stdevs above the mean.  (no action taken)
     B1      X, Y, Z:  30.73  74.71  0.11
4.2  Radius of line 4495 at 1.25E-4 <= 0.05.  (no action taken)
     B1      X, Y, Z:  31.39  75.01  -0.2
4.3  Radius of line 4541 at 0.711 >= 5.0 stdevs above the mean.  (no action taken)
     B1      X, Y, Z:  31.44  78.31  -2.66
4.2  Radius of line 4575 at 0.043 <= 0.05.  (no action taken)
     B1      X, Y, Z:  29.05  78.12  -6.07
4.2  Radius of line 4621 at 1.25E-4 <= 0.05.  (no action taken)
     B1      X, Y, Z:  26.19  75.93  -9.34
4.2  Radius of line 4628 at 1.25E-4 <= 0.05.  (no action taken)
     B1      X, Y, Z:  26.98  75.93  -9.21
4.2  Radius of line 4637 at 1.25E-4 <= 0.05.  (no action taken)
     B1      X, Y, Z:  25.14  77.93  -9.82
4.2  Radius of line 4726 at 0.039 <= 0.05.  (no action taken)
     B1      X, Y, Z:  31.03  83.59  -12.85
4.2  Radius of line 4750 at 0.046 <= 0.05.  (no action taken)
     B1      X, Y, Z:  29.5  82.5  -13.42
4.2  Radius of line 4826 at 1.25E-4 <= 0.05.  (no action taken)
     B1      X, Y, Z:  29.01  83.96  -13.07
4.2  Radius of line 4828 at 0.048 <= 0.05.  (no action taken)
     B1      X, Y, Z:  29.39  84.26  -11.63
4.3  Radius of line 4926 at 0.721 >= 5.0 stdevs above the mean.  (no action taken)
     B1      X, Y, Z:  35.35  80.39  -10.27
4.3  Radius of line 4927 at 0.73 >= 5.0 stdevs above the mean.  (no action taken)
     B1      X, Y, Z:  35.45  80.4  -10.42
4.2  Radius of line 5033 at 0.025 <= 0.05.  (no action taken)
     B1      X, Y, Z:  38.03  81.56  -19.85
4.2  Radius of line 5036 at 1.25E-4 <= 0.05.  (no action taken)
     B1      X, Y, Z:  37.81  81.87  -19.69
4.2  Radius of line 5043 at 1.25E-4 <= 0.05.  (no action taken)
     B1      X, Y, Z:  39.03  81.35  -18.46
4.2  Radius of line 5075 at 1.25E-4 <= 0.05.  (no action taken)
     B1      X, Y, Z:  40.38  82.15  -20.8
4.2  Radius of line 5147 at 0.032 <= 0.05.  (no action taken)
     B1      X, Y, Z:  31.75  81.15  -14.8
4.2  Radius of line 5158 at 0.028 <= 0.05.  (no action taken)
     B1      X, Y, Z:  32.21  83.84  -13.84
4.2  Radius of line 5207 at 0.033 <= 0.05.  (no action taken)
     B1      X, Y, Z:  30.91  84.98  -14.4
4.2  Radius of line 5210 at 1.25E-4 <= 0.05.  (no action taken)
     B1      X, Y, Z:  30.73  84.73  -14.3
4.2  Radius of line 5215 at 1.25E-4 <= 0.05.  (no action taken)
     B1      X, Y, Z:  31.92  85.18  -14.5
4.3  Radius of line 5224 at 0.699 >= 5.0 stdevs above the mean.  (no action taken)
     B1      X, Y, Z:  33.71  82.06  -15.0
4.2  Radius of line 5237 at 0.04 <= 0.05.  (no action taken)
     B1      X, Y, Z:  34.28  81.76  -15.65
4.2  Radius of line 5251 at 1.25E-4 <= 0.05.  (no action taken)
     B1      X, Y, Z:  35.24  83.59  -16.76
4.2  Radius of line 5261 at 1.25E-4 <= 0.05.  (no action taken)
     B1      X, Y, Z:  32.13  82.65  -15.64
4.2  Radius of line 5270 at 1.25E-4 <= 0.05.  (no action taken)
     B1      X, Y, Z:  31.23  81.67  -15.81
4.2  Radius of line 5316 at 1.25E-4 <= 0.05.  (no action taken)
     B1      X, Y, Z:  34.71  84.96  -12.25
4.2  Radius of line 5325 at 1.25E-4 <= 0.05.  (no action taken)
     B1      X, Y, Z:  34.29  82.85  -11.91
4.2  Radius of line 5378 at 0.05 <= 0.05.  (no action taken)
     B1      X, Y, Z:  32.96  81.9  -2.74
4.2  Radius of line 5388 at 0.046 <= 0.05.  (no action taken)
     B1      X, Y, Z:  32.03  83.03  -2.0
4.2  Radius of line 5392 at 1.25E-4 <= 0.05.  (no action taken)
     B1      X, Y, Z:  31.69  83.23  -1.8
4.2  Radius of line 5394 at 0.042 <= 0.05.  (no action taken)
     B1      X, Y, Z:  33.14  82.03  -3.06
4.2  Radius of line 5417 at 0.037 <= 0.05.  (no action taken)
     B1      X, Y, Z:  29.42  75.07  -1.3
4.2  Radius of line 5438 at 1.25E-4 <= 0.05.  (no action taken)
     B1      X, Y, Z:  28.28  74.54  1.12
4.2  Radius of line 5447 at 0.05 <= 0.05.  (no action taken)
     B1      X, Y, Z:  29.21  76.21  -0.48
4.2  Radius of line 5473 at 1.25E-4 <= 0.05.  (no action taken)
     B1      X, Y, Z:  28.21  74.4  2.83
4.3  Radius of line 5530 at 0.708 >= 5.0 stdevs above the mean.  (no action taken)
     B1      X, Y, Z:  30.01  70.4  8.05
4.3  Radius of line 5531 at 0.72 >= 5.0 stdevs above the mean.  (no action taken)
     B1      X, Y, Z:  30.05  70.34  7.9
4.2  Radius of line 5552 at 1.25E-4 <= 0.05.  (no action taken)
     B1      X, Y, Z:  31.26  68.93  5.54
4.3  Radius of line 5625 at 0.7 >= 5.0 stdevs above the mean.  (no action taken)
     B1      X, Y, Z:  24.44  70.34  9.73
4.2  Radius of line 5644 at 1.25E-4 <= 0.05.  (no action taken)
     B1      X, Y, Z:  25.48  67.81  9.5
4.2  Radius of line 5656 at 0.049 <= 0.05.  (no action taken)
     B1      X, Y, Z:  24.26  69.17  11.28
4.3  Radius of line 5671 at 0.744 >= 5.0 stdevs above the mean.  (no action taken)
     B1      X, Y, Z:  29.85  74.67  6.83
4.3  Radius of line 5673 at 0.873 >= 5.0 stdevs above the mean.  (no action taken)
     B1      X, Y, Z:  29.82  74.84  6.91
4.2  Radius of line 5678 at 1.25E-4 <= 0.05.  (no action taken)
     B1      X, Y, Z:  29.69  75.85  6.82
4.5  Radius of terminal line 5694 at 0.391 >= 5.0 stdevs above the mean.  (no action taken)
     B1      X, Y, Z:  30.3  75.57  7.29
4.2  Radius of line 5781 at 1.25E-4 <= 0.05.  (no action taken)
     B1      X, Y, Z:  31.62  82.23  0.7
4.2  Radius of line 5790 at 1.25E-4 <= 0.05.  (no action taken)
     B1      X, Y, Z:  29.08  74.89  8.88
4.3  Radius of line 5812 at 0.705 >= 5.0 stdevs above the mean.  (no action taken)
     B1      X, Y, Z:  21.1  59.88  1.92
4.2  Radius of line 5822 at 1.25E-4 <= 0.05.  (no action taken)
     B1      X, Y, Z:  20.0  59.18  1.97
4.2  Radius of line 5828 at 1.25E-4 <= 0.05.  (no action taken)
     B1      X, Y, Z:  13.61  50.81  -6.32
4.2  Radius of line 5901 at 0.037 <= 0.05.  (no action taken)
     B1      X, Y, Z:  31.48  38.71  -12.94
4.2  Radius of line 6043 at 1.25E-4 <= 0.05.  (no action taken)
     B1      X, Y, Z:  43.61  32.25  -25.41
4.2  Radius of line 6054 at 0.044 <= 0.05.  (no action taken)
     B1      X, Y, Z:  43.89  32.07  -27.89
4.2  Radius of line 6056 at 0.037 <= 0.05.  (no action taken)
     B1      X, Y, Z:  41.11  30.55  -24.12
4.2  Radius of line 6059 at 1.25E-4 <= 0.05.  (no action taken)
     B1      X, Y, Z:  38.79  36.21  -21.42
4.2  Radius of line 6063 at 0.045 <= 0.05.  (no action taken)
     B1      X, Y, Z:  37.13  39.86  -19.1
4.2  Radius of line 6070 at 1.25E-4 <= 0.05.  (no action taken)
     B1      X, Y, Z:  23.32  36.5  -10.81
2.5  Seg length ending at pt. 314 <= 0.1 at 0.0943.  (removed)
     A       X, Y, Z:  18.71  29.89  -11.41
2.5  Seg length ending at pt. 316 <= 0.1 at 0.0995.  (removed)
     A       X, Y, Z:  18.71  29.14  -10.91
2.5  Seg length ending at pt. 346 <= 0.1 at 0.099.  (removed)
     A       X, Y, Z:  21.53  31.83  -12.73
2.5  Seg length ending at pt. 473 <= 0.1 at 0.0995.  (removed)
     A       X, Y, Z:  25.3  32.21  -10.93
2.5  Seg length ending at pt. 635 <= 0.1 at 0.1.  (removed)
     A       X, Y, Z:  35.65  42.35  -8.88
2.5  Seg length ending at pt. 712 <= 0.1 at 0.09.  (removed)
     A       X, Y, Z:  40.35  38.24  -8.51
2.5  Seg length ending at pt. 956 <= 0.1 at 0.099.  (removed)
     A       X, Y, Z:  59.04  41.5  6.75
2.5  Seg length ending at pt. 1022 <= 0.1 at 0.1.  (removed)
     A       X, Y, Z:  62.64  47.92  3.89
2.4  Seg length ending at pt. 1091 >= 6.0 stdevs above mean at 1.4955.  (no action taken)
     B1      X, Y, Z:  55.25  56.6  7.98
2.5  Seg length ending at pt. 1113 <= 0.1 at 0.0995.  (removed)
     A       X, Y, Z:  54.25  58.7  7.28
2.5  Seg length ending at pt. 1139 <= 0.1 at 0.0964.  (removed)
     A       X, Y, Z:  54.75  57.11  4.23
2.5  Seg length ending at pt. 1208 <= 0.1 at 0.1.  (removed)
     A       X, Y, Z:  48.31  38.28  -0.63
2.4  Seg length ending at pt. 1221 >= 6.0 stdevs above mean at 1.0603.  (no action taken)
     B1      X, Y, Z:  42.39  36.42  -6.95
2.5  Seg length ending at pt. 1415 <= 0.1 at 0.0927.  (removed)
     A       X, Y, Z:  61.15  31.35  -13.16
2.5  Seg length ending at pt. 1481 <= 0.1 at 0.1.  (removed)
     A       X, Y, Z:  61.14  31.82  -10.25
2.5  Seg length ending at pt. 1524 <= 0.1 at 0.0548.  (removed)
     A       X, Y, Z:  63.86  35.43  -6.84
2.5  Seg length ending at pt. 1686 <= 0.1 at 0.0943.  (removed)
     A       X, Y, Z:  49.15  31.03  -9.52
2.5  Seg length ending at pt. 1941 <= 0.1 at 0.099.  (removed)
     A       X, Y, Z:  32.21  37.43  5.66
2.5  Seg length ending at pt. 2026 <= 0.1 at 0.099.  (removed)
     A       X, Y, Z:  35.86  37.68  7.41
2.5  Seg length ending at pt. 2103 <= 0.1 at 0.0656.  (removed)
     A       X, Y, Z:  33.96  37.93  7.49
2.5  Seg length ending at pt. 2111 <= 0.1 at 0.0917.  (removed)
     A       X, Y, Z:  30.82  33.74  2.97
2.5  Seg length ending at pt. 2165 <= 0.1 at 0.0995.  (removed)
     A       X, Y, Z:  38.64  32.03  -1.75
2.5  Seg length ending at pt. 2963 <= 0.1 at 0.0964.  (removed)
     A       X, Y, Z:  50.93  70.93  -26.64
2.5  Seg length ending at pt. 3201 <= 0.1 at 0.099.  (removed)
     A       X, Y, Z:  21.62  52.89  -7.34
2.5  Seg length ending at pt. 3204 <= 0.1 at 0.097.  (removed)
     A       X, Y, Z:  21.62  52.2  -7.76
2.5  Seg length ending at pt. 3250 <= 0.1 at 0.0985.  (removed)
     A       X, Y, Z:  19.23  49.42  -3.66
2.5  Seg length ending at pt. 3253 <= 0.1 at 0.099.  (removed)
     A       X, Y, Z:  19.3  49.13  -3.08
2.5  Seg length ending at pt. 3330 <= 0.1 at 0.0872.  (removed)
     A       X, Y, Z:  22.19  55.11  -7.25
2.5  Seg length ending at pt. 3721 <= 0.1 at 0.0995.  (removed)
     A       X, Y, Z:  41.7  63.22  7.82
2.5  Seg length ending at pt. 3756 <= 0.1 at 0.0985.  (removed)
     A       X, Y, Z:  28.85  53.43  3.72
2.5  Seg length ending at pt. 3875 <= 0.1 at 0.0985.  (removed)
     A       X, Y, Z:  20.57  42.78  -10.67
2.5  Seg length ending at pt. 3947 <= 0.1 at 0.0943.  (removed)
     A       X, Y, Z:  14.91  50.15  -5.86
2.4  Seg length ending at pt. 4133 >= 6.0 stdevs above mean at 0.8465.  (no action taken)
     B1      X, Y, Z:  25.28  63.18  4.91
2.5  Seg length ending at pt. 4142 <= 0.1 at 0.099.  (removed)
     A       X, Y, Z:  25.32  63.89  5.66
2.4  Seg length ending at pt. 4147 >= 6.0 stdevs above mean at 1.0918.  (no action taken)
     B1      X, Y, Z:  26.5  63.61  5.79
2.4  Seg length ending at pt. 4151 >= 6.0 stdevs above mean at 1.0143.  (no action taken)
     B1      X, Y, Z:  25.17  63.11  4.19
2.4  Seg length ending at pt. 4176 >= 6.0 stdevs above mean at 0.9478.  (no action taken)
     B1      X, Y, Z:  24.73  60.74  4.2
2.4  Seg length ending at pt. 4249 >= 6.0 stdevs above mean at 0.8931.  (no action taken)
     B1      X, Y, Z:  23.05  58.02  -0.44
2.5  Seg length ending at pt. 4287 <= 0.1 at 0.0964.  (removed)
     A       X, Y, Z:  21.21  54.71  -0.79
2.5  Seg length ending at pt. 4331 <= 0.1 at 0.0954.  (removed)
     A       X, Y, Z:  20.17  53.21  0.3
2.4  Seg length ending at pt. 4358 >= 6.0 stdevs above mean at 0.8617.  (no action taken)
     B1      X, Y, Z:  24.26  60.78  5.62
2.5  Seg length ending at pt. 4360 <= 0.1 at 0.0877.  (removed)
     A       X, Y, Z:  24.07  60.9  5.87
2.4  Seg length ending at pt. 4456 >= 6.0 stdevs above mean at 0.8315.  (no action taken)
     B1      X, Y, Z:  29.32  70.09  0.11
2.4  Seg length ending at pt. 4486 >= 6.0 stdevs above mean at 0.8269.  (no action taken)
     B1      X, Y, Z:  31.37  74.17  0.16
2.5  Seg length ending at pt. 4495 <= 0.1 at 0.0825.  (removed)
     A       X, Y, Z:  31.39  75.01  -0.2
2.4  Seg length ending at pt. 4542 >= 6.0 stdevs above mean at 1.0694.  (no action taken)
     B1      X, Y, Z:  32.03  78.01  -3.5
2.5  Seg length ending at pt. 4575 <= 0.1 at 0.097.  (removed)
     A       X, Y, Z:  29.05  78.12  -6.07
2.5  Seg length ending at pt. 4577 <= 0.1 at 0.0995.  (removed)
     A       X, Y, Z:  29.1  78.62  -6.08
2.5  Seg length ending at pt. 4599 <= 0.1 at 0.1.  (removed)
     A       X, Y, Z:  26.35  77.68  -7.95
2.4  Seg length ending at pt. 4612 >= 6.0 stdevs above mean at 0.9167.  (no action taken)
     B1      X, Y, Z:  25.19  77.95  -9.4
2.5  Seg length ending at pt. 4621 <= 0.1 at 0.097.  (removed)
     A       X, Y, Z:  26.19  75.93  -9.34
2.5  Seg length ending at pt. 4632 <= 0.1 at 0.0995.  (removed)
     A       X, Y, Z:  25.87  77.34  -10.03
2.4  Seg length ending at pt. 4752 >= 6.0 stdevs above mean at 0.9524.  (no action taken)
     B1      X, Y, Z:  28.42  82.15  -11.93
2.4  Seg length ending at pt. 4757 >= 6.0 stdevs above mean at 1.009.  (no action taken)
     B1      X, Y, Z:  28.41  81.98  -13.23
2.4  Seg length ending at pt. 4912 >= 6.0 stdevs above mean at 0.8615.  (no action taken)
     B1      X, Y, Z:  36.57  82.5  -4.33
2.4  Seg length ending at pt. 4914 >= 6.0 stdevs above mean at 0.9651.  (no action taken)
     B1      X, Y, Z:  35.15  81.79  -9.85
2.4  Seg length ending at pt. 4932 >= 6.0 stdevs above mean at 1.0546.  (no action taken)
     B1      X, Y, Z:  35.34  80.93  -11.51
2.5  Seg length ending at pt. 4975 <= 0.1 at 0.0964.  (removed)
     A       X, Y, Z:  38.14  82.51  -17.76
2.4  Seg length ending at pt. 4976 >= 6.0 stdevs above mean at 1.0618.  (no action taken)
     B1      X, Y, Z:  38.49  83.26  -17.07
2.4  Seg length ending at pt. 5013 >= 6.0 stdevs above mean at 0.8937.  (no action taken)
     B1      X, Y, Z:  39.21  86.78  -15.18
2.4  Seg length ending at pt. 5092 >= 6.0 stdevs above mean at 0.9549.  (no action taken)
     B1      X, Y, Z:  43.72  80.84  -20.26
2.5  Seg length ending at pt. 5094 <= 0.1 at 0.0964.  (removed)
     A       X, Y, Z:  43.45  81.09  -19.96
2.4  Seg length ending at pt. 5108 >= 6.0 stdevs above mean at 0.8796.  (no action taken)
     B1      X, Y, Z:  39.0  81.65  -18.23
2.5  Seg length ending at pt. 5168 <= 0.1 at 0.099.  (removed)
     A       X, Y, Z:  32.39  84.98  -14.51
2.5  Seg length ending at pt. 5240 <= 0.1 at 0.0995.  (removed)
     A       X, Y, Z:  34.64  82.53  -16.42
2.5  Seg length ending at pt. 5252 <= 0.1 at 0.0539.  (removed)
     A       X, Y, Z:  34.21  82.53  -16.07
2.4  Seg length ending at pt. 5254 >= 6.0 stdevs above mean at 1.0557.  (no action taken)
     B1      X, Y, Z:  33.14  82.21  -15.69
2.5  Seg length ending at pt. 5270 <= 0.1 at 0.099.  (removed)
     A       X, Y, Z:  31.23  81.67  -15.81
2.5  Seg length ending at pt. 5316 <= 0.1 at 0.086.  (removed)
     A       X, Y, Z:  34.71  84.96  -12.25
2.4  Seg length ending at pt. 5403 >= 6.0 stdevs above mean at 0.916.  (no action taken)
     B1      X, Y, Z:  31.8  78.6  -3.12
2.4  Seg length ending at pt. 5422 >= 6.0 stdevs above mean at 0.9864.  (no action taken)
     B1      X, Y, Z:  31.05  74.43  1.0
2.5  Seg length ending at pt. 5427 <= 0.1 at 0.0954.  (removed)
     A       X, Y, Z:  29.44  74.39  -0.17
2.5  Seg length ending at pt. 5438 <= 0.1 at 0.0995.  (removed)
     A       X, Y, Z:  28.28  74.54  1.12
2.5  Seg length ending at pt. 5536 <= 0.1 at 0.099.  (removed)
     A       X, Y, Z:  30.6  70.84  7.37
2.5  Seg length ending at pt. 5554 <= 0.1 at 0.0917.  (removed)
     A       X, Y, Z:  30.73  70.21  7.45
2.4  Seg length ending at pt. 5559 >= 6.0 stdevs above mean at 0.9114.  (no action taken)
     B1      X, Y, Z:  29.42  70.78  7.08
2.4  Seg length ending at pt. 5563 >= 6.0 stdevs above mean at 0.9034.  (no action taken)
     B1      X, Y, Z:  30.28  71.21  7.82
2.5  Seg length ending at pt. 5582 <= 0.1 at 0.097.  (removed)
     A       X, Y, Z:  25.73  71.76  7.86
2.4  Seg length ending at pt. 5603 >= 6.0 stdevs above mean at 0.9526.  (no action taken)
     B1      X, Y, Z:  23.98  69.82  8.21
2.4  Seg length ending at pt. 5646 >= 6.0 stdevs above mean at 0.9332.  (no action taken)
     B1      X, Y, Z:  24.07  70.17  10.15
2.4  Seg length ending at pt. 5648 >= 6.0 stdevs above mean at 0.8873.  (no action taken)
     B1      X, Y, Z:  24.48  69.7  10.59
2.4  Seg length ending at pt. 5680 >= 6.0 stdevs above mean at 0.9003.  (no action taken)
     B1      X, Y, Z:  30.51  75.43  6.11
2.4  Seg length ending at pt. 5695 >= 6.0 stdevs above mean at 1.1918.  (no action taken)
     B1      X, Y, Z:  30.08  75.03  5.45
2.5  Seg length ending at pt. 5735 <= 0.1 at 0.0927.  (removed)
     A       X, Y, Z:  29.78  78.34  2.47
2.5  Seg length ending at pt. 5737 <= 0.1 at 0.097.  (removed)
     A       X, Y, Z:  29.85  78.56  2.43
2.4  Seg length ending at pt. 5782 >= 6.0 stdevs above mean at 1.2062.  (no action taken)
     B1      X, Y, Z:  29.53  74.62  8.06
2.4  Seg length ending at pt. 5791 >= 6.0 stdevs above mean at 0.9539.  (no action taken)
     B1      X, Y, Z:  29.53  75.37  7.74
2.5  Seg length ending at pt. 5877 <= 0.1 at 0.098.  (removed)
     A       X, Y, Z:  29.55  39.71  -13.34
2.5  Seg length ending at pt. 5241 <= 0.1 at 0.0412.  (removed)
     A       X, Y, Z:  34.17  82.5  -16.05
2.7  Line 1144 of rad 0.173 is an included side branch.  (removed)
     A      X, Y, Z:  55.2  56.95  8.34
2.7  Line 4363 of rad 0.214 is an included side branch.  (removed)
     A      X, Y, Z:  24.6  61.65  6.04
2.7  Line 4931 of rad 0.328 is an included side branch.  (removed)
     A      X, Y, Z:  35.64  80.46  -10.82
2.7  Line 5256 of rad 0.145 is an included side branch.  (removed)
     A      X, Y, Z:  32.72  82.4  -15.74
2.7  Line 5274 of rad 0.162 is an included side branch.  (removed)
     A      X, Y, Z:  32.97  82.12  -15.86
2.7  Line 5694 of rad 0.391 is an included side branch.  (removed)
     A      X, Y, Z:  30.3  75.57  7.29
4.4  Line 311 of rad 0.091 links to 310 of rad 0.043.  (no action taken)
     B1      X, Y, Z:  18.35  29.8  -11.44
4.4  Line 368 of rad 0.127 links to 367 of rad 0.043.  (no action taken)
     B1      X, Y, Z:  21.51  33.39  -12.86
4.4  Line 379 of rad 0.134 links to 378 of rad 0.052.  (no action taken)
     B1      X, Y, Z:  21.57  33.61  -13.57
4.4  Line 574 of rad 0.24 links to 573 of rad 0.098.  (no action taken)
     B1      X, Y, Z:  27.85  39.72  -10.65
4.4  Line 885 of rad 0.334 links to 884 of rad 0.165.  (no action taken)
     B1      X, Y, Z:  59.88  34.49  0.61
4.4  Line 903 of rad 0.083 links to 902 of rad 0.032.  (no action taken)
     B1      X, Y, Z:  60.09  34.43  -0.56
4.4  Line 1082 of rad 0.163 links to 1081 of rad 0.078.  (no action taken)
     B1      X, Y, Z:  55.89  53.95  7.66
4.4  Line 1092 of rad 0.322 links to 1091 of rad 0.088.  (no action taken)
     B1      X, Y, Z:  55.07  56.88  8.28
4.4  Line 1097 of rad 0.126 links to 1096 of rad 1.25E-4.  (no action taken)
     B1      X, Y, Z:  54.31  57.74  8.15
4.4  Line 1104 of rad 0.166 links to 1103 of rad 1.25E-4.  (no action taken)
     B1      X, Y, Z:  54.32  58.75  7.33
4.4  Line 1122 of rad 0.118 links to 1121 of rad 1.25E-4.  (no action taken)
     B1      X, Y, Z:  54.85  57.39  6.65
4.4  Line 1127 of rad 0.442 links to 1126 of rad 0.145.  (no action taken)
     B1      X, Y, Z:  54.89  56.96  5.73
4.4  Line 1157 of rad 0.104 links to 1156 of rad 0.051.  (no action taken)
     B1      X, Y, Z:  57.75  43.45  6.79
4.4  Line 1196 of rad 0.119 links to 1195 of rad 0.057.  (no action taken)
     B1      X, Y, Z:  54.67  40.52  1.73
4.4  Line 1209 of rad 0.135 links to 1207 of rad 0.052.  (no action taken)
     B1      X, Y, Z:  48.21  38.14  -0.55
4.4  Line 1749 of rad 0.093 links to 1748 of rad 0.038.  (no action taken)
     B1      X, Y, Z:  51.71  31.26  -8.09
4.4  Line 1774 of rad 0.139 links to 1773 of rad 0.045.  (no action taken)
     B1      X, Y, Z:  39.14  40.25  -10.02
4.4  Line 1840 of rad 0.165 links to 1839 of rad 0.08.  (no action taken)
     B1      X, Y, Z:  31.98  34.81  -6.82
4.4  Line 1928 of rad 0.087 links to 1927 of rad 1.25E-4.  (no action taken)
     B1      X, Y, Z:  31.6  37.57  4.54
4.4  Line 1954 of rad 0.141 links to 1953 of rad 0.062.  (no action taken)
     B1      X, Y, Z:  32.11  37.65  5.04
4.4  Line 2058 of rad 0.09 links to 2057 of rad 0.033.  (no action taken)
     B1      X, Y, Z:  36.09  38.38  6.38
4.4  Line 2072 of rad 0.144 links to 2071 of rad 0.056.  (no action taken)
     B1      X, Y, Z:  37.59  36.13  7.0
4.4  Line 2090 of rad 0.126 links to 2089 of rad 0.039.  (no action taken)
     B1      X, Y, Z:  34.11  39.45  7.38
4.4  Line 2098 of rad 0.127 links to 2097 of rad 1.25E-4.  (no action taken)
     B1      X, Y, Z:  34.81  38.95  7.37
4.4  Line 2171 of rad 0.11 links to 2170 of rad 0.031.  (no action taken)
     B1      X, Y, Z:  32.32  34.14  -2.54
4.4  Line 2218 of rad 0.103 links to 2217 of rad 0.044.  (no action taken)
     B1      X, Y, Z:  33.18  32.36  -3.72
4.4  Line 2276 of rad 0.079 links to 2275 of rad 0.021.  (no action taken)
     B1      X, Y, Z:  28.01  43.75  -8.63
4.4  Line 2294 of rad 0.116 links to 2293 of rad 0.052.  (no action taken)
     B1      X, Y, Z:  28.23  42.42  -7.25
4.4  Line 2371 of rad 0.094 links to 2370 of rad 0.046.  (no action taken)
     B1      X, Y, Z:  27.33  51.95  -16.39
4.4  Line 2600 of rad 0.102 links to 2599 of rad 1.25E-4.  (no action taken)
     B1      X, Y, Z:  32.17  64.12  -28.07
4.4  Line 2627 of rad 0.137 links to 2626 of rad 0.039.  (no action taken)
     B1      X, Y, Z:  32.11  68.09  -29.57
4.4  Line 2726 of rad 0.048 links to 2725 of rad 0.022.  (no action taken)
     B1      X, Y, Z:  34.17  60.24  -24.07
4.4  Line 2727 of rad 0.11 links to 2726 of rad 0.048.  (no action taken)
     B1      X, Y, Z:  34.07  60.27  -24.08
4.4  Line 2730 of rad 0.083 links to 2729 of rad 0.038.  (no action taken)
     B1      X, Y, Z:  33.71  60.29  -24.01
4.4  Line 2910 of rad 0.112 links to 2909 of rad 1.25E-4.  (no action taken)
     B1      X, Y, Z:  49.02  71.59  -27.64
4.4  Line 2927 of rad 0.176 links to 2926 of rad 0.084.  (no action taken)
     B1      X, Y, Z:  46.85  71.59  -26.73
4.4  Line 3034 of rad 0.156 links to 3033 of rad 0.077.  (no action taken)
     B1      X, Y, Z:  56.47  72.31  -20.58
4.4  Line 3195 of rad 0.136 links to 3194 of rad 0.055.  (no action taken)
     B1      X, Y, Z:  21.8  52.57  -8.03
4.4  Line 3315 of rad 0.11 links to 3314 of rad 0.052.  (no action taken)
     B1      X, Y, Z:  23.25  55.6  -7.0
4.4  Line 3379 of rad 0.129 links to 3378 of rad 0.064.  (no action taken)
     B1      X, Y, Z:  22.83  61.89  -7.74
4.4  Line 3392 of rad 0.13 links to 3391 of rad 0.057.  (no action taken)
     B1      X, Y, Z:  23.78  63.39  -8.24
4.4  Line 3595 of rad 0.131 links to 3594 of rad 0.065.  (no action taken)
     B1      X, Y, Z:  37.34  65.53  -1.23
4.4  Line 3736 of rad 0.153 links to 3735 of rad 0.072.  (no action taken)
     B1      X, Y, Z:  27.14  52.78  4.7
4.4  Line 3755 of rad 0.096 links to 3754 of rad 0.047.  (no action taken)
     B1      X, Y, Z:  28.76  53.47  3.72
4.4  Line 3786 of rad 0.081 links to 3785 of rad 0.036.  (no action taken)
     B1      X, Y, Z:  28.28  52.03  6.54
4.4  Line 4216 of rad 0.122 links to 4215 of rad 0.057.  (no action taken)
     B1      X, Y, Z:  20.33  57.82  3.02
4.4  Line 4727 of rad 0.134 links to 4726 of rad 0.039.  (no action taken)
     B1      X, Y, Z:  31.21  83.76  -12.84
4.4  Line 4753 of rad 0.532 links to 4752 of rad 0.124.  (no action taken)
     B1      X, Y, Z:  28.46  81.71  -12.48
4.4  Line 4820 of rad 0.127 links to 4819 of rad 0.054.  (no action taken)
     B1      X, Y, Z:  29.26  81.71  -11.26
4.4  Line 5034 of rad 0.116 links to 5033 of rad 0.025.  (no action taken)
     B1      X, Y, Z:  38.04  81.68  -19.8
4.4  Line 5040 of rad 0.399 links to 5039 of rad 0.133.  (no action taken)
     B1      X, Y, Z:  39.17  82.12  -18.78
4.4  Line 5133 of rad 0.28 links to 5132 of rad 0.121.  (no action taken)
     B1      X, Y, Z:  32.72  81.93  -14.05
4.4  Line 5208 of rad 0.097 links to 5207 of rad 0.033.  (no action taken)
     B1      X, Y, Z:  30.89  84.85  -14.34
4.4  Line 5253 of rad 0.352 links to 5239 of rad 0.092.  (no action taken)
     B1      X, Y, Z:  34.14  82.4  -15.97
4.4  Line 5370 of rad 0.138 links to 5369 of rad 0.057.  (no action taken)
     B1      X, Y, Z:  33.32  81.37  -2.1
4.4  Line 5385 of rad 0.11 links to 5384 of rad 0.055.  (no action taken)
     B1      X, Y, Z:  32.28  82.73  -2.14
4.4  Line 5418 of rad 0.156 links to 5417 of rad 0.037.  (no action taken)
     B1      X, Y, Z:  29.5  75.06  -1.11
4.4  Line 5669 of rad 0.43 links to 5668 of rad 0.189.  (no action taken)
     B1      X, Y, Z:  29.64  74.4  7.08
4.4  Line 5673 of rad 0.873 links to 5672 of rad 0.202.  (no action taken)
     B1      X, Y, Z:  29.82  74.84  6.91
4.4  Line 5836 of rad 0.126 links to 5835 of rad 0.058.  (no action taken)
     B1      X, Y, Z:  20.82  44.49  -10.06
4.4  Line 5844 of rad 0.151 links to 5843 of rad 0.064.  (no action taken)
     B1      X, Y, Z:  28.16  40.63  -9.41
4.4  Line 5935 of rad 0.159 links to 5934 of rad 0.075.  (no action taken)
     B1      X, Y, Z:  35.21  39.5  -17.94
 
 


Number of type A irregularities = 62
Number of type B1 irregularities = 274
Number of type B2 irregularities = 0
Number of type C irregularities = 0
```
