## Supplementary material for "Automated Proofreading of Digitally Reconstructed Neural Morphology Enhances Accuracy, Scalability, and Standardization": Standardization and accuracy results: 720575940616402269.std

```
# Standardization file for /nmo_swc/Temp_LMeasure/720575940616402269.CNG.swc.swc created with StdSwc version 1.31 on 3/7/26.
# Edited SWC file saved as /nmo_swc/Temp_LMeasure/720575940616402269.CNG.swc.swc.CNG.swc.  See StdSwc1.31.doc for more information.
#
# code   irregularity_description. (action taken)
#     irregularity_type     coordinates
#
4.3  Radius of line 24 at 0.875 >= 5.0 stdevs above the mean.  (no action taken)
     B1      X, Y, Z:  1.79  -1.45  -2.77
4.3  Radius of line 25 at 0.909 >= 5.0 stdevs above the mean.  (no action taken)
     B1      X, Y, Z:  1.81  -1.48  -2.95
4.3  Radius of line 26 at 0.801 >= 5.0 stdevs above the mean.  (no action taken)
     B1      X, Y, Z:  1.88  -1.6  -3.02
4.3  Radius of line 27 at 0.832 >= 5.0 stdevs above the mean.  (no action taken)
     B1      X, Y, Z:  1.88  -1.62  -3.25
4.3  Radius of line 28 at 0.789 >= 5.0 stdevs above the mean.  (no action taken)
     B1      X, Y, Z:  1.87  -1.66  -3.39
4.3  Radius of line 29 at 0.723 >= 5.0 stdevs above the mean.  (no action taken)
     B1      X, Y, Z:  1.91  -1.79  -3.54
4.3  Radius of line 30 at 0.821 >= 5.0 stdevs above the mean.  (no action taken)
     B1      X, Y, Z:  2.12  -2.06  -3.6
4.3  Radius of line 31 at 0.675 >= 5.0 stdevs above the mean.  (no action taken)
     B1      X, Y, Z:  2.12  -2.06  -3.77
4.3  Radius of line 35 at 0.719 >= 5.0 stdevs above the mean.  (no action taken)
     B1      X, Y, Z:  2.49  -2.6  -4.19
4.3  Radius of line 38 at 1.151 >= 5.0 stdevs above the mean.  (no action taken)
     B1      X, Y, Z:  3.75  -3.22  -3.99
4.3  Radius of line 39 at 1.167 >= 5.0 stdevs above the mean.  (no action taken)
     B1      X, Y, Z:  3.89  -3.22  -4.12
4.3  Radius of line 40 at 0.875 >= 5.0 stdevs above the mean.  (no action taken)
     B1      X, Y, Z:  3.72  -3.22  -4.41
4.3  Radius of line 46 at 0.756 >= 5.0 stdevs above the mean.  (no action taken)
     B1      X, Y, Z:  4.58  -3.33  -5.17
4.2  Radius of line 49 at 1.25E-4 <= 0.05.  (no action taken)
     B1      X, Y, Z:  5.58  -3.83  -3.97
4.3  Radius of line 50 at 0.815 >= 5.0 stdevs above the mean.  (no action taken)
     B1      X, Y, Z:  4.67  -3.37  -5.34
4.3  Radius of line 51 at 0.686 >= 5.0 stdevs above the mean.  (no action taken)
     B1      X, Y, Z:  5.37  -3.93  -4.9
4.3  Radius of line 53 at 0.703 >= 5.0 stdevs above the mean.  (no action taken)
     B1      X, Y, Z:  5.45  -4.04  -5.21
4.3  Radius of line 54 at 0.875 >= 5.0 stdevs above the mean.  (no action taken)
     B1      X, Y, Z:  5.91  -4.08  -5.23
4.3  Radius of line 55 at 1.181 >= 5.0 stdevs above the mean.  (no action taken)
     B1      X, Y, Z:  5.46  -3.85  -5.8
4.3  Radius of line 56 at 1.139 >= 5.0 stdevs above the mean.  (no action taken)
     B1      X, Y, Z:  5.51  -3.91  -5.95
4.3  Radius of line 59 at 0.806 >= 5.0 stdevs above the mean.  (no action taken)
     B1      X, Y, Z:  5.45  -4.04  -6.55
4.3  Radius of line 60 at 0.754 >= 5.0 stdevs above the mean.  (no action taken)
     B1      X, Y, Z:  6.29  -4.25  -5.75
4.3  Radius of line 65 at 0.963 >= 5.0 stdevs above the mean.  (no action taken)
     B1      X, Y, Z:  6.26  -4.54  -6.7
4.3  Radius of line 66 at 0.864 >= 5.0 stdevs above the mean.  (no action taken)
     B1      X, Y, Z:  6.25  -4.65  -6.87
4.3  Radius of line 67 at 0.872 >= 5.0 stdevs above the mean.  (no action taken)
     B1      X, Y, Z:  6.29  -4.8  -6.95
4.3  Radius of line 68 at 0.862 >= 5.0 stdevs above the mean.  (no action taken)
     B1      X, Y, Z:  6.41  -5.01  -7.0
4.3  Radius of line 69 at 0.767 >= 5.0 stdevs above the mean.  (no action taken)
     B1      X, Y, Z:  6.42  -5.16  -7.12
4.3  Radius of line 71 at 0.649 >= 5.0 stdevs above the mean.  (no action taken)
     B1      X, Y, Z:  6.62  -5.51  -7.13
4.3  Radius of line 74 at 0.739 >= 5.0 stdevs above the mean.  (no action taken)
     B1      X, Y, Z:  6.83  -6.03  -7.48
4.3  Radius of line 75 at 0.652 >= 5.0 stdevs above the mean.  (no action taken)
     B1      X, Y, Z:  6.95  -6.23  -7.54
4.3  Radius of line 76 at 0.638 >= 5.0 stdevs above the mean.  (no action taken)
     B1      X, Y, Z:  7.08  -6.37  -7.57
4.3  Radius of line 81 at 0.645 >= 5.0 stdevs above the mean.  (no action taken)
     B1      X, Y, Z:  7.63  -6.9  -8.25
4.3  Radius of line 115 at 0.75 >= 5.0 stdevs above the mean.  (no action taken)
     B1      X, Y, Z:  10.9  -10.16  -12.34
4.3  Radius of line 116 at 0.667 >= 5.0 stdevs above the mean.  (no action taken)
     B1      X, Y, Z:  10.94  -10.23  -12.58
4.3  Radius of line 385 at 0.638 >= 5.0 stdevs above the mean.  (no action taken)
     B1      X, Y, Z:  31.8  13.8  -13.57
4.2  Radius of line 478 at 1.25E-4 <= 0.05.  (no action taken)
     B1      X, Y, Z:  31.17  16.26  -9.43
4.2  Radius of line 636 at 1.25E-4 <= 0.05.  (no action taken)
     B1      X, Y, Z:  47.34  24.92  -11.8
4.2  Radius of line 662 at 1.25E-4 <= 0.05.  (no action taken)
     B1      X, Y, Z:  46.68  26.98  -11.81
4.2  Radius of line 667 at 1.25E-4 <= 0.05.  (no action taken)
     B1      X, Y, Z:  46.1  26.96  -13.93
4.2  Radius of line 677 at 0.037 <= 0.05.  (no action taken)
     B1      X, Y, Z:  44.75  26.76  -12.08
4.2  Radius of line 690 at 1.25E-4 <= 0.05.  (no action taken)
     B1      X, Y, Z:  46.42  25.37  -11.16
4.2  Radius of line 709 at 1.25E-4 <= 0.05.  (no action taken)
     B1      X, Y, Z:  43.07  22.8  -9.17
4.2  Radius of line 746 at 1.25E-4 <= 0.05.  (no action taken)
     B1      X, Y, Z:  41.88  23.82  -7.08
4.2  Radius of line 756 at 1.25E-4 <= 0.05.  (no action taken)
     B1      X, Y, Z:  40.18  23.41  -7.69
4.2  Radius of line 759 at 0.047 <= 0.05.  (no action taken)
     B1      X, Y, Z:  42.39  23.01  -7.2
4.2  Radius of line 935 at 0.038 <= 0.05.  (no action taken)
     B1      X, Y, Z:  41.72  22.28  3.87
4.2  Radius of line 984 at 0.022 <= 0.05.  (no action taken)
     B1      X, Y, Z:  43.27  22.6  3.43
4.2  Radius of line 999 at 1.25E-4 <= 0.05.  (no action taken)
     B1      X, Y, Z:  39.27  28.6  1.12
4.2  Radius of line 1089 at 0.032 <= 0.05.  (no action taken)
     B1      X, Y, Z:  34.95  31.21  0.11
4.2  Radius of line 1124 at 1.25E-4 <= 0.05.  (no action taken)
     B1      X, Y, Z:  38.28  35.2  -1.53
4.3  Radius of line 1250 at 0.64 >= 5.0 stdevs above the mean.  (no action taken)
     B1      X, Y, Z:  36.2  36.1  -0.64
4.2  Radius of line 1280 at 1.25E-4 <= 0.05.  (no action taken)
     B1      X, Y, Z:  38.21  37.59  -1.45
4.2  Radius of line 1302 at 0.041 <= 0.05.  (no action taken)
     B1      X, Y, Z:  37.53  36.89  -1.73
4.2  Radius of line 1367 at 1.25E-4 <= 0.05.  (no action taken)
     B1      X, Y, Z:  35.4  33.25  0.08
4.2  Radius of line 1516 at 0.046 <= 0.05.  (no action taken)
     B1      X, Y, Z:  34.27  31.98  12.42
4.2  Radius of line 1585 at 0.038 <= 0.05.  (no action taken)
     B1      X, Y, Z:  30.51  24.42  12.03
4.2  Radius of line 1595 at 1.25E-4 <= 0.05.  (no action taken)
     B1      X, Y, Z:  31.26  25.58  12.52
4.2  Radius of line 1708 at 1.25E-4 <= 0.05.  (no action taken)
     B1      X, Y, Z:  28.44  24.12  13.3
4.2  Radius of line 1728 at 0.042 <= 0.05.  (no action taken)
     B1      X, Y, Z:  24.83  24.01  13.33
4.2  Radius of line 1747 at 0.044 <= 0.05.  (no action taken)
     B1      X, Y, Z:  22.51  23.19  12.75
4.2  Radius of line 1758 at 1.25E-4 <= 0.05.  (no action taken)
     B1      X, Y, Z:  25.41  24.17  13.42
4.2  Radius of line 1773 at 0.031 <= 0.05.  (no action taken)
     B1      X, Y, Z:  27.91  26.73  12.01
4.2  Radius of line 1774 at 1.25E-4 <= 0.05.  (no action taken)
     B1      X, Y, Z:  27.8  26.57  11.86
4.2  Radius of line 1787 at 1.25E-4 <= 0.05.  (no action taken)
     B1      X, Y, Z:  26.44  27.32  8.0
4.2  Radius of line 1888 at 0.045 <= 0.05.  (no action taken)
     B1      X, Y, Z:  21.46  23.37  11.93
4.2  Radius of line 1900 at 1.25E-4 <= 0.05.  (no action taken)
     B1      X, Y, Z:  28.03  27.17  7.25
4.2  Radius of line 2035 at 0.047 <= 0.05.  (no action taken)
     B1      X, Y, Z:  27.89  29.85  5.5
4.3  Radius of line 2141 at 0.683 >= 5.0 stdevs above the mean.  (no action taken)
     B1      X, Y, Z:  27.17  33.22  14.16
4.3  Radius of line 2142 at 0.705 >= 5.0 stdevs above the mean.  (no action taken)
     B1      X, Y, Z:  27.12  33.07  14.16
4.2  Radius of line 2177 at 1.25E-4 <= 0.05.  (no action taken)
     B1      X, Y, Z:  27.73  30.57  16.01
4.2  Radius of line 2324 at 1.25E-4 <= 0.05.  (no action taken)
     B1      X, Y, Z:  27.05  36.52  12.49
4.2  Radius of line 2332 at 0.048 <= 0.05.  (no action taken)
     B1      X, Y, Z:  28.12  37.71  12.96
4.2  Radius of line 2380 at 0.039 <= 0.05.  (no action taken)
     B1      X, Y, Z:  26.3  33.92  4.5
4.2  Radius of line 2389 at 1.25E-4 <= 0.05.  (no action taken)
     B1      X, Y, Z:  27.01  34.04  3.49
4.2  Radius of line 2417 at 0.042 <= 0.05.  (no action taken)
     B1      X, Y, Z:  26.51  33.64  5.07
4.2  Radius of line 2420 at 0.049 <= 0.05.  (no action taken)
     B1      X, Y, Z:  26.6  30.64  8.08
4.2  Radius of line 2421 at 1.25E-4 <= 0.05.  (no action taken)
     B1      X, Y, Z:  26.69  30.75  8.16
4.2  Radius of line 2461 at 1.25E-4 <= 0.05.  (no action taken)
     B1      X, Y, Z:  32.09  25.07  7.28
4.2  Radius of line 2462 at 0.039 <= 0.05.  (no action taken)
     B1      X, Y, Z:  32.96  25.83  7.5
4.2  Radius of line 2464 at 1.25E-4 <= 0.05.  (no action taken)
     B1      X, Y, Z:  32.9  25.94  7.29
4.2  Radius of line 2551 at 0.049 <= 0.05.  (no action taken)
     B1      X, Y, Z:  31.44  22.37  9.18
4.2  Radius of line 2644 at 0.05 <= 0.05.  (no action taken)
     B1      X, Y, Z:  28.32  16.6  7.4
4.2  Radius of line 2655 at 1.25E-4 <= 0.05.  (no action taken)
     B1      X, Y, Z:  35.24  26.67  7.13
4.2  Radius of line 2695 at 0.046 <= 0.05.  (no action taken)
     B1      X, Y, Z:  32.21  29.53  4.04
4.2  Radius of line 2716 at 1.25E-4 <= 0.05.  (no action taken)
     B1      X, Y, Z:  35.64  28.98  6.66
4.2  Radius of line 2767 at 0.05 <= 0.05.  (no action taken)
     B1      X, Y, Z:  39.29  31.25  9.58
4.2  Radius of line 2794 at 0.044 <= 0.05.  (no action taken)
     B1      X, Y, Z:  40.25  30.17  7.8
4.2  Radius of line 2816 at 0.04 <= 0.05.  (no action taken)
     B1      X, Y, Z:  39.2  31.0  7.41
4.2  Radius of line 2832 at 1.25E-4 <= 0.05.  (no action taken)
     B1      X, Y, Z:  39.35  29.41  10.21
4.2  Radius of line 2842 at 1.25E-4 <= 0.05.  (no action taken)
     B1      X, Y, Z:  38.57  30.3  0.34
4.2  Radius of line 2844 at 1.25E-4 <= 0.05.  (no action taken)
     B1      X, Y, Z:  39.14  29.3  1.59
4.2  Radius of line 2861 at 0.022 <= 0.05.  (no action taken)
     B1      X, Y, Z:  41.31  30.67  -2.6
4.2  Radius of line 3052 at 0.048 <= 0.05.  (no action taken)
     B1      X, Y, Z:  44.82  27.25  -0.3
4.2  Radius of line 3056 at 0.042 <= 0.05.  (no action taken)
     B1      X, Y, Z:  44.93  27.78  -0.22
4.2  Radius of line 3094 at 1.25E-4 <= 0.05.  (no action taken)
     B1      X, Y, Z:  45.29  22.71  -2.81
4.2  Radius of line 3188 at 1.25E-4 <= 0.05.  (no action taken)
     B1      X, Y, Z:  43.96  33.47  -6.7
4.2  Radius of line 3221 at 1.25E-4 <= 0.05.  (no action taken)
     B1      X, Y, Z:  42.02  35.81  -5.36
4.2  Radius of line 3252 at 0.03 <= 0.05.  (no action taken)
     B1      X, Y, Z:  43.84  35.07  -6.73
4.2  Radius of line 3322 at 1.25E-4 <= 0.05.  (no action taken)
     B1      X, Y, Z:  48.38  32.36  -5.91
4.2  Radius of line 3364 at 1.25E-4 <= 0.05.  (no action taken)
     B1      X, Y, Z:  46.17  32.53  -2.74
4.2  Radius of line 3645 at 0.03 <= 0.05.  (no action taken)
     B1      X, Y, Z:  45.32  37.65  -23.48
4.2  Radius of line 3712 at 0.018 <= 0.05.  (no action taken)
     B1      X, Y, Z:  47.25  35.84  -19.5
4.2  Radius of line 3795 at 1.25E-4 <= 0.05.  (no action taken)
     B1      X, Y, Z:  49.71  32.47  -17.21
4.2  Radius of line 3798 at 1.25E-4 <= 0.05.  (no action taken)
     B1      X, Y, Z:  50.04  33.64  -17.39
4.2  Radius of line 3840 at 0.047 <= 0.05.  (no action taken)
     B1      X, Y, Z:  53.28  36.22  -19.89
4.2  Radius of line 3902 at 1.25E-4 <= 0.05.  (no action taken)
     B1      X, Y, Z:  51.82  32.47  -21.1
4.3  Radius of line 3991 at 0.714 >= 5.0 stdevs above the mean.  (no action taken)
     B1      X, Y, Z:  52.45  32.6  -13.78
4.3  Radius of line 3992 at 0.654 >= 5.0 stdevs above the mean.  (no action taken)
     B1      X, Y, Z:  52.46  32.6  -13.5
4.2  Radius of line 4062 at 1.25E-4 <= 0.05.  (no action taken)
     B1      X, Y, Z:  52.24  32.11  -13.17
4.2  Radius of line 4107 at 1.25E-4 <= 0.05.  (no action taken)
     B1      X, Y, Z:  53.39  36.07  -13.63
4.2  Radius of line 4173 at 1.25E-4 <= 0.05.  (no action taken)
     B1      X, Y, Z:  49.53  37.27  -14.14
4.2  Radius of line 4177 at 0.045 <= 0.05.  (no action taken)
     B1      X, Y, Z:  49.17  37.57  -13.96
4.2  Radius of line 4237 at 0.048 <= 0.05.  (no action taken)
     B1      X, Y, Z:  47.89  34.5  -10.73
4.2  Radius of line 4287 at 1.25E-4 <= 0.05.  (no action taken)
     B1      X, Y, Z:  47.17  36.31  -5.42
4.2  Radius of line 4310 at 1.25E-4 <= 0.05.  (no action taken)
     B1      X, Y, Z:  44.63  34.67  -5.05
4.2  Radius of line 4411 at 0.045 <= 0.05.  (no action taken)
     B1      X, Y, Z:  44.71  39.82  -8.65
4.2  Radius of line 4419 at 0.041 <= 0.05.  (no action taken)
     B1      X, Y, Z:  44.57  37.82  -7.76
4.2  Radius of line 4580 at 1.25E-4 <= 0.05.  (no action taken)
     B1      X, Y, Z:  51.38  46.65  -8.22
4.3  Radius of line 4582 at 0.649 >= 5.0 stdevs above the mean.  (no action taken)
     B1      X, Y, Z:  50.97  46.49  -10.16
4.2  Radius of line 4602 at 1.25E-4 <= 0.05.  (no action taken)
     B1      X, Y, Z:  51.0  47.57  -11.55
4.2  Radius of line 4667 at 1.25E-4 <= 0.05.  (no action taken)
     B1      X, Y, Z:  51.06  46.78  -15.74
4.2  Radius of line 4685 at 0.034 <= 0.05.  (no action taken)
     B1      X, Y, Z:  53.28  48.28  -17.89
4.2  Radius of line 4744 at 1.25E-4 <= 0.05.  (no action taken)
     B1      X, Y, Z:  45.5  53.36  -19.01
4.2  Radius of line 4793 at 1.25E-4 <= 0.05.  (no action taken)
     B1      X, Y, Z:  40.54  53.06  -21.78
4.2  Radius of line 4978 at 0.039 <= 0.05.  (no action taken)
     B1      X, Y, Z:  26.94  56.17  -32.15
4.3  Radius of line 5003 at 0.754 >= 5.0 stdevs above the mean.  (no action taken)
     B1      X, Y, Z:  30.14  56.71  -30.76
4.2  Radius of line 5014 at 0.047 <= 0.05.  (no action taken)
     B1      X, Y, Z:  30.21  55.25  -29.78
4.2  Radius of line 5019 at 1.25E-4 <= 0.05.  (no action taken)
     B1      X, Y, Z:  29.37  55.07  -30.19
4.3  Radius of line 5022 at 0.733 >= 5.0 stdevs above the mean.  (no action taken)
     B1      X, Y, Z:  30.16  56.74  -30.82
4.3  Radius of line 5023 at 0.68 >= 5.0 stdevs above the mean.  (no action taken)
     B1      X, Y, Z:  30.3  56.86  -31.3
4.3  Radius of line 5024 at 0.694 >= 5.0 stdevs above the mean.  (no action taken)
     B1      X, Y, Z:  30.39  56.85  -31.37
4.3  Radius of line 5025 at 0.658 >= 5.0 stdevs above the mean.  (no action taken)
     B1      X, Y, Z:  30.69  56.89  -31.25
4.3  Radius of line 5028 at 0.643 >= 5.0 stdevs above the mean.  (no action taken)
     B1      X, Y, Z:  30.8  56.89  -31.33
4.3  Radius of line 5157 at 0.725 >= 5.0 stdevs above the mean.  (no action taken)
     B1      X, Y, Z:  37.5  43.21  -26.83
4.3  Radius of line 5158 at 0.737 >= 5.0 stdevs above the mean.  (no action taken)
     B1      X, Y, Z:  37.54  43.04  -26.83
4.2  Radius of line 5165 at 0.031 <= 0.05.  (no action taken)
     B1      X, Y, Z:  35.81  42.35  -26.42
4.3  Radius of line 5169 at 0.779 >= 5.0 stdevs above the mean.  (no action taken)
     B1      X, Y, Z:  37.72  43.13  -26.78
4.3  Radius of line 5170 at 0.838 >= 5.0 stdevs above the mean.  (no action taken)
     B1      X, Y, Z:  37.74  42.93  -26.69
4.3  Radius of line 5171 at 0.915 >= 5.0 stdevs above the mean.  (no action taken)
     B1      X, Y, Z:  37.78  42.84  -26.57
4.2  Radius of line 5196 at 1.25E-4 <= 0.05.  (no action taken)
     B1      X, Y, Z:  39.61  38.25  -25.1
4.3  Radius of line 5199 at 0.731 >= 5.0 stdevs above the mean.  (no action taken)
     B1      X, Y, Z:  38.25  43.2  -26.92
4.3  Radius of line 5200 at 0.668 >= 5.0 stdevs above the mean.  (no action taken)
     B1      X, Y, Z:  38.46  43.31  -26.92
4.3  Radius of line 5201 at 0.715 >= 5.0 stdevs above the mean.  (no action taken)
     B1      X, Y, Z:  38.46  43.14  -26.83
4.2  Radius of line 5366 at 1.25E-4 <= 0.05.  (no action taken)
     B1      X, Y, Z:  27.07  60.29  -21.64
4.2  Radius of line 5382 at 1.25E-4 <= 0.05.  (no action taken)
     B1      X, Y, Z:  41.11  54.68  -25.76
4.2  Radius of line 5447 at 1.25E-4 <= 0.05.  (no action taken)
     B1      X, Y, Z:  35.1  49.22  -24.6
4.2  Radius of line 5579 at 1.25E-4 <= 0.05.  (no action taken)
     B1      X, Y, Z:  39.92  51.46  -17.87
4.2  Radius of line 5594 at 0.043 <= 0.05.  (no action taken)
     B1      X, Y, Z:  41.29  53.64  -21.69
4.2  Radius of line 5618 at 1.25E-4 <= 0.05.  (no action taken)
     B1      X, Y, Z:  34.32  55.46  -31.28
4.3  Radius of line 5619 at 0.733 >= 5.0 stdevs above the mean.  (no action taken)
     B1      X, Y, Z:  30.17  56.75  -30.89
4.2  Radius of line 5621 at 1.25E-4 <= 0.05.  (no action taken)
     B1      X, Y, Z:  30.53  56.56  -30.16
4.2  Radius of line 5631 at 1.25E-4 <= 0.05.  (no action taken)
     B1      X, Y, Z:  30.92  55.84  -28.58
4.2  Radius of line 5710 at 0.045 <= 0.05.  (no action taken)
     B1      X, Y, Z:  21.82  51.84  -22.83
4.2  Radius of line 5747 at 1.25E-4 <= 0.05.  (no action taken)
     B1      X, Y, Z:  23.35  51.89  -24.42
4.2  Radius of line 5787 at 0.018 <= 0.05.  (no action taken)
     B1      X, Y, Z:  22.62  52.18  -24.73
4.2  Radius of line 5859 at 0.041 <= 0.05.  (no action taken)
     B1      X, Y, Z:  20.58  55.28  -20.87
4.2  Radius of line 5897 at 0.045 <= 0.05.  (no action taken)
     B1      X, Y, Z:  17.37  56.39  -17.94
4.2  Radius of line 5911 at 0.047 <= 0.05.  (no action taken)
     B1      X, Y, Z:  17.58  58.0  -16.16
4.2  Radius of line 5989 at 0.049 <= 0.05.  (no action taken)
     B1      X, Y, Z:  13.16  52.92  -16.17
4.2  Radius of line 6063 at 1.25E-4 <= 0.05.  (no action taken)
     B1      X, Y, Z:  9.07  53.68  -16.5
4.2  Radius of line 6151 at 1.25E-4 <= 0.05.  (no action taken)
     B1      X, Y, Z:  11.9  53.75  -13.58
4.2  Radius of line 6178 at 1.25E-4 <= 0.05.  (no action taken)
     B1      X, Y, Z:  9.76  50.25  -13.47
4.2  Radius of line 6260 at 1.25E-4 <= 0.05.  (no action taken)
     B1      X, Y, Z:  8.35  52.77  -11.88
4.2  Radius of line 6352 at 0.036 <= 0.05.  (no action taken)
     B1      X, Y, Z:  -0.3  48.57  -13.4
4.2  Radius of line 6373 at 1.25E-4 <= 0.05.  (no action taken)
     B1      X, Y, Z:  -0.63  46.68  -14.09
4.2  Radius of line 6414 at 0.038 <= 0.05.  (no action taken)
     B1      X, Y, Z:  3.72  47.35  -6.96
4.2  Radius of line 6460 at 0.039 <= 0.05.  (no action taken)
     B1      X, Y, Z:  6.87  50.46  -13.03
4.2  Radius of line 6500 at 1.25E-4 <= 0.05.  (no action taken)
     B1      X, Y, Z:  15.25  55.46  -14.66
4.2  Radius of line 6536 at 0.045 <= 0.05.  (no action taken)
     B1      X, Y, Z:  18.51  55.84  -12.67
4.2  Radius of line 6547 at 1.25E-4 <= 0.05.  (no action taken)
     B1      X, Y, Z:  18.83  56.84  -12.0
4.2  Radius of line 6566 at 1.25E-4 <= 0.05.  (no action taken)
     B1      X, Y, Z:  15.76  56.6  -17.08
4.2  Radius of line 6659 at 0.049 <= 0.05.  (no action taken)
     B1      X, Y, Z:  13.01  50.74  -25.39
4.2  Radius of line 6715 at 0.042 <= 0.05.  (no action taken)
     B1      X, Y, Z:  26.32  52.77  -28.26
4.2  Radius of line 6717 at 1.25E-4 <= 0.05.  (no action taken)
     B1      X, Y, Z:  26.48  52.77  -28.44
4.3  Radius of line 6724 at 0.647 >= 5.0 stdevs above the mean.  (no action taken)
     B1      X, Y, Z:  25.92  52.15  -28.51
4.3  Radius of line 6725 at 0.717 >= 5.0 stdevs above the mean.  (no action taken)
     B1      X, Y, Z:  25.92  51.99  -28.44
4.3  Radius of line 6726 at 0.73 >= 5.0 stdevs above the mean.  (no action taken)
     B1      X, Y, Z:  25.96  51.85  -28.41
4.3  Radius of line 6727 at 0.733 >= 5.0 stdevs above the mean.  (no action taken)
     B1      X, Y, Z:  26.01  51.75  -28.53
4.2  Radius of line 6739 at 1.25E-4 <= 0.05.  (no action taken)
     B1      X, Y, Z:  26.6  51.1  -27.26
4.2  Radius of line 6760 at 0.038 <= 0.05.  (no action taken)
     B1      X, Y, Z:  26.21  50.67  -31.8
4.2  Radius of line 6791 at 1.25E-4 <= 0.05.  (no action taken)
     B1      X, Y, Z:  26.64  51.78  -28.78
4.2  Radius of line 6828 at 1.25E-4 <= 0.05.  (no action taken)
     B1      X, Y, Z:  24.64  54.31  -32.35
4.2  Radius of line 7002 at 0.04 <= 0.05.  (no action taken)
     B1      X, Y, Z:  37.39  55.85  -17.42
4.2  Radius of line 7020 at 1.25E-4 <= 0.05.  (no action taken)
     B1      X, Y, Z:  37.89  55.32  -15.26
4.2  Radius of line 7026 at 1.25E-4 <= 0.05.  (no action taken)
     B1      X, Y, Z:  36.64  56.53  -21.5
4.2  Radius of line 7065 at 0.039 <= 0.05.  (no action taken)
     B1      X, Y, Z:  33.03  58.82  -16.21
4.2  Radius of line 7068 at 0.045 <= 0.05.  (no action taken)
     B1      X, Y, Z:  32.99  58.89  -16.6
4.2  Radius of line 7078 at 1.25E-4 <= 0.05.  (no action taken)
     B1      X, Y, Z:  32.35  57.89  -16.73
4.2  Radius of line 7118 at 1.25E-4 <= 0.05.  (no action taken)
     B1      X, Y, Z:  29.07  58.52  -15.91
4.2  Radius of line 7174 at 1.25E-4 <= 0.05.  (no action taken)
     B1      X, Y, Z:  33.21  57.52  -6.94
4.2  Radius of line 7210 at 0.046 <= 0.05.  (no action taken)
     B1      X, Y, Z:  33.47  56.1  -4.62
4.2  Radius of line 7255 at 0.043 <= 0.05.  (no action taken)
     B1      X, Y, Z:  36.09  54.5  -4.55
4.2  Radius of line 7256 at 0.037 <= 0.05.  (no action taken)
     B1      X, Y, Z:  36.1  54.42  -4.45
4.2  Radius of line 7351 at 1.25E-4 <= 0.05.  (no action taken)
     B1      X, Y, Z:  37.24  54.36  -8.77
4.2  Radius of line 7359 at 0.042 <= 0.05.  (no action taken)
     B1      X, Y, Z:  34.82  53.9  -4.87
4.2  Radius of line 7382 at 0.047 <= 0.05.  (no action taken)
     B1      X, Y, Z:  35.57  54.97  -1.82
4.2  Radius of line 7385 at 1.25E-4 <= 0.05.  (no action taken)
     B1      X, Y, Z:  35.93  54.92  -1.62
4.2  Radius of line 7397 at 1.25E-4 <= 0.05.  (no action taken)
     B1      X, Y, Z:  36.36  55.81  -3.5
4.2  Radius of line 7448 at 0.035 <= 0.05.  (no action taken)
     B1      X, Y, Z:  33.47  54.0  -6.23
4.2  Radius of line 7450 at 1.25E-4 <= 0.05.  (no action taken)
     B1      X, Y, Z:  33.34  53.96  -6.44
4.2  Radius of line 7477 at 0.037 <= 0.05.  (no action taken)
     B1      X, Y, Z:  31.39  53.28  -3.75
4.2  Radius of line 7479 at 1.25E-4 <= 0.05.  (no action taken)
     B1      X, Y, Z:  31.35  52.78  -4.49
4.2  Radius of line 7514 at 0.049 <= 0.05.  (no action taken)
     B1      X, Y, Z:  26.78  54.21  -4.84
4.2  Radius of line 7591 at 1.25E-4 <= 0.05.  (no action taken)
     B1      X, Y, Z:  26.01  49.53  -3.77
4.2  Radius of line 7736 at 1.25E-4 <= 0.05.  (no action taken)
     B1      X, Y, Z:  22.44  55.97  1.75
4.2  Radius of line 7881 at 0.045 <= 0.05.  (no action taken)
     B1      X, Y, Z:  12.41  51.34  -1.39
4.2  Radius of line 7961 at 0.044 <= 0.05.  (no action taken)
     B1      X, Y, Z:  26.07  55.13  2.45
4.2  Radius of line 8001 at 1.25E-4 <= 0.05.  (no action taken)
     B1      X, Y, Z:  26.23  52.28  0.79
4.2  Radius of line 8030 at 1.25E-4 <= 0.05.  (no action taken)
     B1      X, Y, Z:  26.48  52.03  -1.01
4.2  Radius of line 8055 at 0.044 <= 0.05.  (no action taken)
     B1      X, Y, Z:  26.46  57.07  0.88
4.2  Radius of line 8090 at 0.044 <= 0.05.  (no action taken)
     B1      X, Y, Z:  24.48  56.0  -2.22
4.2  Radius of line 8192 at 0.048 <= 0.05.  (no action taken)
     B1      X, Y, Z:  31.03  54.52  -1.55
4.2  Radius of line 8275 at 0.049 <= 0.05.  (no action taken)
     B1      X, Y, Z:  30.19  55.39  -5.87
4.2  Radius of line 8338 at 0.038 <= 0.05.  (no action taken)
     B1      X, Y, Z:  28.98  53.11  -6.66
4.2  Radius of line 8356 at 0.048 <= 0.05.  (no action taken)
     B1      X, Y, Z:  29.73  52.81  -4.99
4.2  Radius of line 8430 at 0.045 <= 0.05.  (no action taken)
     B1      X, Y, Z:  33.46  57.67  -9.53
4.2  Radius of line 8487 at 1.25E-4 <= 0.05.  (no action taken)
     B1      X, Y, Z:  31.25  56.53  -10.34
4.2  Radius of line 8492 at 0.049 <= 0.05.  (no action taken)
     B1      X, Y, Z:  31.16  57.46  -12.34
4.2  Radius of line 8541 at 1.25E-4 <= 0.05.  (no action taken)
     B1      X, Y, Z:  31.53  58.53  -19.1
4.2  Radius of line 8542 at 0.034 <= 0.05.  (no action taken)
     B1      X, Y, Z:  31.12  58.89  -18.75
4.2  Radius of line 8558 at 1.25E-4 <= 0.05.  (no action taken)
     B1      X, Y, Z:  28.6  59.21  -17.83
4.2  Radius of line 8581 at 0.049 <= 0.05.  (no action taken)
     B1      X, Y, Z:  37.59  53.35  -23.37
4.2  Radius of line 8611 at 0.05 <= 0.05.  (no action taken)
     B1      X, Y, Z:  34.64  53.45  -23.69
4.2  Radius of line 8719 at 0.041 <= 0.05.  (no action taken)
     B1      X, Y, Z:  37.27  48.93  -16.62
4.2  Radius of line 8734 at 0.049 <= 0.05.  (no action taken)
     B1      X, Y, Z:  38.64  50.74  -15.75
4.2  Radius of line 8745 at 0.043 <= 0.05.  (no action taken)
     B1      X, Y, Z:  39.13  51.17  -14.16
4.2  Radius of line 8787 at 0.047 <= 0.05.  (no action taken)
     B1      X, Y, Z:  34.82  50.15  -17.66
4.2  Radius of line 8858 at 1.25E-4 <= 0.05.  (no action taken)
     B1      X, Y, Z:  28.01  51.15  -16.5
4.2  Radius of line 8910 at 1.25E-4 <= 0.05.  (no action taken)
     B1      X, Y, Z:  24.03  53.49  -18.19
4.2  Radius of line 8923 at 0.049 <= 0.05.  (no action taken)
     B1      X, Y, Z:  22.19  52.77  -17.8
4.2  Radius of line 8929 at 0.039 <= 0.05.  (no action taken)
     B1      X, Y, Z:  21.53  53.0  -18.28
4.2  Radius of line 8985 at 1.25E-4 <= 0.05.  (no action taken)
     B1      X, Y, Z:  21.78  56.42  -15.32
4.2  Radius of line 9001 at 0.034 <= 0.05.  (no action taken)
     B1      X, Y, Z:  20.1  54.11  -17.71
4.2  Radius of line 9012 at 0.03 <= 0.05.  (no action taken)
     B1      X, Y, Z:  21.55  54.92  -18.44
4.2  Radius of line 9020 at 1.25E-4 <= 0.05.  (no action taken)
     B1      X, Y, Z:  20.62  54.72  -18.5
4.2  Radius of line 9037 at 0.039 <= 0.05.  (no action taken)
     B1      X, Y, Z:  20.28  51.82  -16.35
4.2  Radius of line 9052 at 0.035 <= 0.05.  (no action taken)
     B1      X, Y, Z:  23.51  56.1  -17.58
4.2  Radius of line 9112 at 1.25E-4 <= 0.05.  (no action taken)
     B1      X, Y, Z:  26.03  51.29  -21.96
4.2  Radius of line 9258 at 0.048 <= 0.05.  (no action taken)
     B1      X, Y, Z:  26.41  47.96  -28.73
4.2  Radius of line 9326 at 0.047 <= 0.05.  (no action taken)
     B1      X, Y, Z:  29.12  49.5  -23.85
4.2  Radius of line 9342 at 1.25E-4 <= 0.05.  (no action taken)
     B1      X, Y, Z:  27.8  49.47  -21.62
4.2  Radius of line 9373 at 1.25E-4 <= 0.05.  (no action taken)
     B1      X, Y, Z:  30.82  50.57  -14.17
4.2  Radius of line 9378 at 1.25E-4 <= 0.05.  (no action taken)
     B1      X, Y, Z:  32.14  49.49  -13.51
4.2  Radius of line 9384 at 0.046 <= 0.05.  (no action taken)
     B1      X, Y, Z:  30.19  49.1  -14.1
4.2  Radius of line 9473 at 0.05 <= 0.05.  (no action taken)
     B1      X, Y, Z:  29.16  48.79  -13.76
4.2  Radius of line 9476 at 1.25E-4 <= 0.05.  (no action taken)
     B1      X, Y, Z:  29.42  48.88  -13.91
4.2  Radius of line 9514 at 1.25E-4 <= 0.05.  (no action taken)
     B1      X, Y, Z:  33.85  47.45  -11.75
4.2  Radius of line 9516 at 0.044 <= 0.05.  (no action taken)
     B1      X, Y, Z:  30.21  47.71  -12.75
4.2  Radius of line 9546 at 1.25E-4 <= 0.05.  (no action taken)
     B1      X, Y, Z:  33.61  48.71  -15.44
4.2  Radius of line 9701 at 1.25E-4 <= 0.05.  (no action taken)
     B1      X, Y, Z:  37.25  53.53  -15.4
4.2  Radius of line 9709 at 1.25E-4 <= 0.05.  (no action taken)
     B1      X, Y, Z:  38.38  51.78  -15.65
4.2  Radius of line 9712 at 1.25E-4 <= 0.05.  (no action taken)
     B1      X, Y, Z:  38.21  52.49  -16.21
4.2  Radius of line 9716 at 1.25E-4 <= 0.05.  (no action taken)
     B1      X, Y, Z:  37.53  52.49  -15.86
4.2  Radius of line 9737 at 1.25E-4 <= 0.05.  (no action taken)
     B1      X, Y, Z:  36.74  53.04  -13.25
4.2  Radius of line 9853 at 1.25E-4 <= 0.05.  (no action taken)
     B1      X, Y, Z:  43.39  49.67  -12.23
4.2  Radius of line 9872 at 0.018 <= 0.05.  (no action taken)
     B1      X, Y, Z:  41.07  52.78  -19.96
4.2  Radius of line 9927 at 1.25E-4 <= 0.05.  (no action taken)
     B1      X, Y, Z:  43.57  54.14  -18.14
4.2  Radius of line 9939 at 1.25E-4 <= 0.05.  (no action taken)
     B1      X, Y, Z:  45.64  53.6  -16.76
4.2  Radius of line 9977 at 0.049 <= 0.05.  (no action taken)
     B1      X, Y, Z:  46.85  52.89  -22.73
4.5  Radius of terminal line 10014 at 0.414 >= 5.0 stdevs above the mean.  (no action taken)
     B1      X, Y, Z:  51.39  51.29  -20.62
4.2  Radius of line 10021 at 1.25E-4 <= 0.05.  (no action taken)
     B1      X, Y, Z:  50.95  49.67  -20.44
4.2  Radius of line 10023 at 1.25E-4 <= 0.05.  (no action taken)
     B1      X, Y, Z:  50.85  51.24  -20.8
4.2  Radius of line 10096 at 0.038 <= 0.05.  (no action taken)
     B1      X, Y, Z:  43.27  45.13  -17.37
4.2  Radius of line 10097 at 0.04 <= 0.05.  (no action taken)
     B1      X, Y, Z:  43.28  45.07  -17.46
4.2  Radius of line 10161 at 1.25E-4 <= 0.05.  (no action taken)
     B1      X, Y, Z:  44.75  45.45  -15.42
4.2  Radius of line 10209 at 1.25E-4 <= 0.05.  (no action taken)
     B1      X, Y, Z:  44.88  48.03  -11.75
4.2  Radius of line 10262 at 1.25E-4 <= 0.05.  (no action taken)
     B1      X, Y, Z:  48.7  49.92  -7.05
4.2  Radius of line 10310 at 0.045 <= 0.05.  (no action taken)
     B1      X, Y, Z:  44.0  49.86  -4.19
4.3  Radius of line 10429 at 0.646 >= 5.0 stdevs above the mean.  (no action taken)
     B1      X, Y, Z:  37.59  54.02  1.16
4.2  Radius of line 10434 at 1.25E-4 <= 0.05.  (no action taken)
     B1      X, Y, Z:  37.32  53.79  0.17
4.2  Radius of line 10474 at 1.25E-4 <= 0.05.  (no action taken)
     B1      X, Y, Z:  34.95  50.53  -3.64
4.2  Radius of line 10497 at 1.25E-4 <= 0.05.  (no action taken)
     B1      X, Y, Z:  33.39  51.14  -1.87
4.2  Radius of line 10499 at 1.25E-4 <= 0.05.  (no action taken)
     B1      X, Y, Z:  33.27  50.95  -1.87
4.3  Radius of line 10572 at 0.656 >= 5.0 stdevs above the mean.  (no action taken)
     B1      X, Y, Z:  37.17  54.0  2.12
4.5  Radius of terminal line 10580 at 0.441 >= 5.0 stdevs above the mean.  (no action taken)
     B1      X, Y, Z:  37.38  55.29  2.99
4.2  Radius of line 10714 at 1.25E-4 <= 0.05.  (no action taken)
     B1      X, Y, Z:  36.85  54.77  2.45
4.2  Radius of line 10769 at 1.25E-4 <= 0.05.  (no action taken)
     B1      X, Y, Z:  34.36  53.14  -1.97
4.2  Radius of line 10925 at 0.034 <= 0.05.  (no action taken)
     B1      X, Y, Z:  27.14  48.43  0.55
4.2  Radius of line 10970 at 1.25E-4 <= 0.05.  (no action taken)
     B1      X, Y, Z:  31.39  49.35  3.54
4.2  Radius of line 10985 at 0.016 <= 0.05.  (no action taken)
     B1      X, Y, Z:  30.85  51.49  5.04
4.2  Radius of line 10996 at 1.25E-4 <= 0.05.  (no action taken)
     B1      X, Y, Z:  32.46  48.0  0.61
4.2  Radius of line 11086 at 0.045 <= 0.05.  (no action taken)
     B1      X, Y, Z:  29.57  45.6  1.44
4.2  Radius of line 11123 at 1.25E-4 <= 0.05.  (no action taken)
     B1      X, Y, Z:  34.71  46.35  2.87
4.2  Radius of line 11279 at 1.25E-4 <= 0.05.  (no action taken)
     B1      X, Y, Z:  36.92  49.43  1.45
4.2  Radius of line 11340 at 0.047 <= 0.05.  (no action taken)
     B1      X, Y, Z:  40.0  49.82  3.2
4.2  Radius of line 11373 at 1.25E-4 <= 0.05.  (no action taken)
     B1      X, Y, Z:  39.49  50.99  2.93
4.2  Radius of line 11382 at 0.034 <= 0.05.  (no action taken)
     B1      X, Y, Z:  38.74  51.07  4.41
4.2  Radius of line 11507 at 1.25E-4 <= 0.05.  (no action taken)
     B1      X, Y, Z:  34.93  48.18  7.78
4.2  Radius of line 11595 at 0.044 <= 0.05.  (no action taken)
     B1      X, Y, Z:  33.28  47.28  7.21
4.2  Radius of line 11606 at 0.048 <= 0.05.  (no action taken)
     B1      X, Y, Z:  32.5  45.82  6.87
4.2  Radius of line 11676 at 0.046 <= 0.05.  (no action taken)
     B1      X, Y, Z:  39.72  48.29  4.33
4.2  Radius of line 11696 at 1.25E-4 <= 0.05.  (no action taken)
     B1      X, Y, Z:  40.79  51.27  -0.42
4.2  Radius of line 11773 at 0.044 <= 0.05.  (no action taken)
     B1      X, Y, Z:  43.21  50.11  -7.29
4.2  Radius of line 11777 at 0.049 <= 0.05.  (no action taken)
     B1      X, Y, Z:  42.89  50.17  -6.87
4.2  Radius of line 11787 at 0.039 <= 0.05.  (no action taken)
     B1      X, Y, Z:  46.31  49.0  -7.76
4.2  Radius of line 11791 at 1.25E-4 <= 0.05.  (no action taken)
     B1      X, Y, Z:  47.21  48.53  -7.79
4.2  Radius of line 11800 at 1.25E-4 <= 0.05.  (no action taken)
     B1      X, Y, Z:  47.68  48.6  -5.86
4.2  Radius of line 11831 at 1.25E-4 <= 0.05.  (no action taken)
     B1      X, Y, Z:  44.97  46.77  -10.53
4.2  Radius of line 11851 at 0.047 <= 0.05.  (no action taken)
     B1      X, Y, Z:  48.15  46.36  -8.58
4.2  Radius of line 11861 at 1.25E-4 <= 0.05.  (no action taken)
     B1      X, Y, Z:  49.86  47.25  -7.03
4.2  Radius of line 11899 at 1.25E-4 <= 0.05.  (no action taken)
     B1      X, Y, Z:  50.75  44.43  -3.54
4.2  Radius of line 11940 at 1.25E-4 <= 0.05.  (no action taken)
     B1      X, Y, Z:  51.75  42.99  -0.85
4.2  Radius of line 12019 at 1.25E-4 <= 0.05.  (no action taken)
     B1      X, Y, Z:  44.96  44.36  -0.81
4.2  Radius of line 12032 at 0.05 <= 0.05.  (no action taken)
     B1      X, Y, Z:  44.53  43.36  -3.16
4.2  Radius of line 12035 at 0.045 <= 0.05.  (no action taken)
     B1      X, Y, Z:  45.14  44.1  -3.22
4.2  Radius of line 12064 at 0.041 <= 0.05.  (no action taken)
     B1      X, Y, Z:  45.35  43.36  -6.2
4.2  Radius of line 12114 at 0.038 <= 0.05.  (no action taken)
     B1      X, Y, Z:  44.68  47.63  -0.2
4.2  Radius of line 12270 at 0.033 <= 0.05.  (no action taken)
     B1      X, Y, Z:  47.28  35.92  3.93
4.2  Radius of line 12284 at 0.044 <= 0.05.  (no action taken)
     B1      X, Y, Z:  47.0  38.64  7.04
4.2  Radius of line 12387 at 1.25E-4 <= 0.05.  (no action taken)
     B1      X, Y, Z:  46.61  40.75  7.45
4.2  Radius of line 12639 at 1.25E-4 <= 0.05.  (no action taken)
     B1      X, Y, Z:  38.96  42.81  7.91
4.2  Radius of line 12685 at 0.04 <= 0.05.  (no action taken)
     B1      X, Y, Z:  37.43  45.15  5.19
4.2  Radius of line 12755 at 1.25E-4 <= 0.05.  (no action taken)
     B1      X, Y, Z:  39.2  42.88  5.42
4.2  Radius of line 12757 at 0.05 <= 0.05.  (no action taken)
     B1      X, Y, Z:  40.68  43.72  5.7
4.2  Radius of line 12777 at 0.046 <= 0.05.  (no action taken)
     B1      X, Y, Z:  39.75  43.17  4.19
4.2  Radius of line 12789 at 1.25E-4 <= 0.05.  (no action taken)
     B1      X, Y, Z:  38.28  42.2  3.25
4.2  Radius of line 12797 at 0.026 <= 0.05.  (no action taken)
     B1      X, Y, Z:  45.89  42.32  2.43
4.2  Radius of line 12811 at 1.25E-4 <= 0.05.  (no action taken)
     B1      X, Y, Z:  45.89  41.5  0.83
4.2  Radius of line 12867 at 1.25E-4 <= 0.05.  (no action taken)
     B1      X, Y, Z:  46.89  39.03  3.47
4.2  Radius of line 12890 at 0.028 <= 0.05.  (no action taken)
     B1      X, Y, Z:  44.57  39.92  1.27
4.2  Radius of line 12891 at 0.04 <= 0.05.  (no action taken)
     B1      X, Y, Z:  44.53  39.92  1.16
4.2  Radius of line 12895 at 0.041 <= 0.05.  (no action taken)
     B1      X, Y, Z:  45.21  40.29  1.65
4.2  Radius of line 13021 at 1.25E-4 <= 0.05.  (no action taken)
     B1      X, Y, Z:  50.28  42.6  -11.31
4.2  Radius of line 13029 at 0.042 <= 0.05.  (no action taken)
     B1      X, Y, Z:  50.7  41.67  -10.77
4.2  Radius of line 13037 at 1.25E-4 <= 0.05.  (no action taken)
     B1      X, Y, Z:  50.85  42.25  -9.57
4.2  Radius of line 13092 at 1.25E-4 <= 0.05.  (no action taken)
     B1      X, Y, Z:  49.39  38.24  -6.41
4.2  Radius of line 13101 at 1.25E-4 <= 0.05.  (no action taken)
     B1      X, Y, Z:  45.1  30.46  -6.12
4.2  Radius of line 13162 at 0.049 <= 0.05.  (no action taken)
     B1      X, Y, Z:  37.85  21.01  -9.93
4.2  Radius of line 13165 at 0.042 <= 0.05.  (no action taken)
     B1      X, Y, Z:  37.67  20.76  -10.0
4.2  Radius of line 13168 at 1.25E-4 <= 0.05.  (no action taken)
     B1      X, Y, Z:  38.13  20.76  -10.34
4.2  Radius of line 13287 at 0.045 <= 0.05.  (no action taken)
     B1      X, Y, Z:  29.33  21.28  -5.5
4.2  Radius of line 13317 at 1.25E-4 <= 0.05.  (no action taken)
     B1      X, Y, Z:  29.33  21.16  -1.67
4.2  Radius of line 13319 at 0.032 <= 0.05.  (no action taken)
     B1      X, Y, Z:  29.05  21.89  -5.75
4.2  Radius of line 13344 at 1.25E-4 <= 0.05.  (no action taken)
     B1      X, Y, Z:  30.23  20.0  -4.23
4.2  Radius of line 13346 at 1.25E-4 <= 0.05.  (no action taken)
     B1      X, Y, Z:  29.89  20.92  -6.24
4.3  Radius of line 13357 at 0.774 >= 5.0 stdevs above the mean.  (no action taken)
     B1      X, Y, Z:  29.08  21.05  -8.5
4.2  Radius of line 13379 at 0.028 <= 0.05.  (no action taken)
     B1      X, Y, Z:  31.19  22.98  -8.46
4.2  Radius of line 13382 at 1.25E-4 <= 0.05.  (no action taken)
     B1      X, Y, Z:  30.35  23.14  -8.33
4.2  Radius of line 13393 at 1.25E-4 <= 0.05.  (no action taken)
     B1      X, Y, Z:  30.19  23.5  -7.99
4.2  Radius of line 13422 at 0.033 <= 0.05.  (no action taken)
     B1      X, Y, Z:  26.71  17.8  -7.62
4.2  Radius of line 13491 at 0.048 <= 0.05.  (no action taken)
     B1      X, Y, Z:  31.08  18.46  -12.18
4.2  Radius of line 13624 at 1.25E-4 <= 0.05.  (no action taken)
     B1      X, Y, Z:  39.11  26.82  -11.8
4.2  Radius of line 13625 at 0.044 <= 0.05.  (no action taken)
     B1      X, Y, Z:  39.42  27.3  -11.34
4.2  Radius of line 13676 at 1.25E-4 <= 0.05.  (no action taken)
     B1      X, Y, Z:  35.99  28.19  -10.5
4.2  Radius of line 13743 at 0.042 <= 0.05.  (no action taken)
     B1      X, Y, Z:  38.14  32.46  -5.75
4.2  Radius of line 13776 at 1.25E-4 <= 0.05.  (no action taken)
     B1      X, Y, Z:  31.42  32.36  -6.87
4.2  Radius of line 13779 at 1.25E-4 <= 0.05.  (no action taken)
     B1      X, Y, Z:  31.53  32.14  -7.63
4.2  Radius of line 13855 at 1.25E-4 <= 0.05.  (no action taken)
     B1      X, Y, Z:  29.07  27.76  0.38
4.2  Radius of line 13862 at 1.25E-4 <= 0.05.  (no action taken)
     B1      X, Y, Z:  26.92  31.33  -2.0
4.2  Radius of line 13929 at 1.25E-4 <= 0.05.  (no action taken)
     B1      X, Y, Z:  27.46  33.5  -2.93
4.2  Radius of line 14159 at 0.032 <= 0.05.  (no action taken)
     B1      X, Y, Z:  8.8  28.23  -4.24
4.2  Radius of line 14178 at 1.25E-4 <= 0.05.  (no action taken)
     B1      X, Y, Z:  13.32  32.03  -0.57
4.2  Radius of line 14201 at 1.25E-4 <= 0.05.  (no action taken)
     B1      X, Y, Z:  19.53  33.11  -2.37
4.2  Radius of line 14204 at 1.25E-4 <= 0.05.  (no action taken)
     B1      X, Y, Z:  21.87  32.79  -1.35
4.2  Radius of line 14346 at 1.25E-4 <= 0.05.  (no action taken)
     B1      X, Y, Z:  21.55  28.3  0.46
4.2  Radius of line 14354 at 1.25E-4 <= 0.05.  (no action taken)
     B1      X, Y, Z:  27.51  31.87  -3.43
4.2  Radius of line 14397 at 0.05 <= 0.05.  (no action taken)
     B1      X, Y, Z:  27.16  28.89  -6.48
4.2  Radius of line 14407 at 0.046 <= 0.05.  (no action taken)
     B1      X, Y, Z:  25.83  28.0  -6.61
4.2  Radius of line 14424 at 1.25E-4 <= 0.05.  (no action taken)
     B1      X, Y, Z:  25.64  28.05  -6.95
4.2  Radius of line 14438 at 0.044 <= 0.05.  (no action taken)
     B1      X, Y, Z:  26.19  26.98  -8.3
4.2  Radius of line 14442 at 0.05 <= 0.05.  (no action taken)
     B1      X, Y, Z:  26.03  26.39  -8.41
4.2  Radius of line 14457 at 0.048 <= 0.05.  (no action taken)
     B1      X, Y, Z:  28.01  29.03  -6.0
4.2  Radius of line 14462 at 1.25E-4 <= 0.05.  (no action taken)
     B1      X, Y, Z:  28.89  31.51  -5.61
4.2  Radius of line 14469 at 0.043 <= 0.05.  (no action taken)
     B1      X, Y, Z:  34.02  30.94  -6.36
4.2  Radius of line 14524 at 1.25E-4 <= 0.05.  (no action taken)
     B1      X, Y, Z:  34.07  25.41  -5.41
4.2  Radius of line 14528 at 1.25E-4 <= 0.05.  (no action taken)
     B1      X, Y, Z:  32.07  25.32  -5.16
4.2  Radius of line 14546 at 0.049 <= 0.05.  (no action taken)
     B1      X, Y, Z:  34.13  23.55  -9.63
4.2  Radius of line 14549 at 0.035 <= 0.05.  (no action taken)
     B1      X, Y, Z:  34.21  23.19  -9.59
4.2  Radius of line 14606 at 1.25E-4 <= 0.05.  (no action taken)
     B1      X, Y, Z:  36.88  21.14  -10.66
4.2  Radius of line 14645 at 1.25E-4 <= 0.05.  (no action taken)
     B1      X, Y, Z:  30.94  17.8  -14.56
4.2  Radius of line 14681 at 0.014 <= 0.05.  (no action taken)
     B1      X, Y, Z:  27.67  22.3  -18.1
4.2  Radius of line 14832 at 1.25E-4 <= 0.05.  (no action taken)
     B1      X, Y, Z:  21.23  27.19  -20.41
4.2  Radius of line 14834 at 1.25E-4 <= 0.05.  (no action taken)
     B1      X, Y, Z:  21.51  26.82  -19.58
4.2  Radius of line 14861 at 0.05 <= 0.05.  (no action taken)
     B1      X, Y, Z:  25.51  23.23  -19.16
4.2  Radius of line 14943 at 1.25E-4 <= 0.05.  (no action taken)
     B1      X, Y, Z:  25.3  20.6  -17.8
4.3  Radius of line 14991 at 0.655 >= 5.0 stdevs above the mean.  (no action taken)
     B1      X, Y, Z:  23.64  18.05  -13.75
4.3  Radius of line 14992 at 0.706 >= 5.0 stdevs above the mean.  (no action taken)
     B1      X, Y, Z:  23.55  17.98  -13.73
4.2  Radius of line 15005 at 1.25E-4 <= 0.05.  (no action taken)
     B1      X, Y, Z:  23.25  17.21  -14.03
4.2  Radius of line 15199 at 1.25E-4 <= 0.05.  (no action taken)
     B1      X, Y, Z:  23.19  23.87  -4.57
4.2  Radius of line 15219 at 0.05 <= 0.05.  (no action taken)
     B1      X, Y, Z:  19.39  24.25  -4.09
4.2  Radius of line 15288 at 1.25E-4 <= 0.05.  (no action taken)
     B1      X, Y, Z:  14.94  21.73  3.37
4.2  Radius of line 15310 at 0.018 <= 0.05.  (no action taken)
     B1      X, Y, Z:  12.5  20.23  4.58
4.2  Radius of line 15398 at 1.25E-4 <= 0.05.  (no action taken)
     B1      X, Y, Z:  19.01  23.57  -1.68
4.2  Radius of line 15425 at 1.25E-4 <= 0.05.  (no action taken)
     B1      X, Y, Z:  19.39  19.21  -8.74
4.3  Radius of line 15437 at 0.706 >= 5.0 stdevs above the mean.  (no action taken)
     B1      X, Y, Z:  18.51  17.41  -8.22
4.3  Radius of line 15438 at 0.682 >= 5.0 stdevs above the mean.  (no action taken)
     B1      X, Y, Z:  18.44  17.25  -8.18
4.3  Radius of line 15439 at 0.645 >= 5.0 stdevs above the mean.  (no action taken)
     B1      X, Y, Z:  18.25  17.12  -8.26
4.2  Radius of line 15445 at 1.25E-4 <= 0.05.  (no action taken)
     B1      X, Y, Z:  17.19  16.92  -7.61
4.2  Radius of line 15482 at 0.036 <= 0.05.  (no action taken)
     B1      X, Y, Z:  14.91  13.75  -7.26
4.2  Radius of line 15491 at 1.25E-4 <= 0.05.  (no action taken)
     B1      X, Y, Z:  15.07  13.42  -7.51
4.2  Radius of line 15542 at 1.25E-4 <= 0.05.  (no action taken)
     B1      X, Y, Z:  12.9  13.96  -7.9
4.2  Radius of line 15544 at 1.25E-4 <= 0.05.  (no action taken)
     B1      X, Y, Z:  12.25  13.77  -7.79
4.3  Radius of line 15597 at 0.663 >= 5.0 stdevs above the mean.  (no action taken)
     B1      X, Y, Z:  17.94  14.08  -5.11
4.2  Radius of line 15687 at 1.25E-4 <= 0.05.  (no action taken)
     B1      X, Y, Z:  18.62  13.52  -3.5
4.3  Radius of line 15821 at 0.687 >= 5.0 stdevs above the mean.  (no action taken)
     B1      X, Y, Z:  22.07  20.62  -9.21
4.2  Radius of line 15826 at 1.25E-4 <= 0.05.  (no action taken)
     B1      X, Y, Z:  21.62  21.82  -8.58
4.2  Radius of line 15831 at 1.25E-4 <= 0.05.  (no action taken)
     B1      X, Y, Z:  21.25  21.62  -8.48
4.3  Radius of line 15832 at 0.697 >= 5.0 stdevs above the mean.  (no action taken)
     B1      X, Y, Z:  22.03  20.19  -9.08
4.2  Radius of line 15858 at 1.25E-4 <= 0.05.  (no action taken)
     B1      X, Y, Z:  19.85  17.16  -9.83
4.2  Radius of line 15900 at 1.25E-4 <= 0.05.  (no action taken)
     B1      X, Y, Z:  19.07  24.03  -9.93
4.2  Radius of line 15959 at 0.047 <= 0.05.  (no action taken)
     B1      X, Y, Z:  20.19  25.28  -8.72
4.2  Radius of line 16078 at 1.25E-4 <= 0.05.  (no action taken)
     B1      X, Y, Z:  14.77  16.53  -11.56
4.2  Radius of line 16280 at 1.25E-4 <= 0.05.  (no action taken)
     B1      X, Y, Z:  11.33  21.64  -8.96
4.2  Radius of line 16335 at 0.046 <= 0.05.  (no action taken)
     B1      X, Y, Z:  8.49  19.6  -9.09
4.2  Radius of line 16342 at 1.25E-4 <= 0.05.  (no action taken)
     B1      X, Y, Z:  9.44  20.53  -8.59
4.2  Radius of line 16346 at 1.25E-4 <= 0.05.  (no action taken)
     B1      X, Y, Z:  8.86  21.21  -9.17
4.2  Radius of line 16382 at 1.25E-4 <= 0.05.  (no action taken)
     B1      X, Y, Z:  15.96  21.67  -9.46
4.2  Radius of line 16412 at 1.25E-4 <= 0.05.  (no action taken)
     B1      X, Y, Z:  21.01  22.41  -13.09
4.2  Radius of line 16473 at 0.041 <= 0.05.  (no action taken)
     B1      X, Y, Z:  19.19  23.01  -20.23
4.2  Radius of line 16488 at 0.04 <= 0.05.  (no action taken)
     B1      X, Y, Z:  17.71  23.39  -21.26
4.2  Radius of line 16502 at 1.25E-4 <= 0.05.  (no action taken)
     B1      X, Y, Z:  20.17  22.08  -20.03
4.2  Radius of line 16556 at 1.25E-4 <= 0.05.  (no action taken)
     B1      X, Y, Z:  21.96  20.82  -21.73
4.2  Radius of line 16559 at 1.25E-4 <= 0.05.  (no action taken)
     B1      X, Y, Z:  21.62  20.37  -21.17
4.2  Radius of line 16615 at 0.042 <= 0.05.  (no action taken)
     B1      X, Y, Z:  17.57  24.44  -19.17
4.2  Radius of line 16682 at 1.25E-4 <= 0.05.  (no action taken)
     B1      X, Y, Z:  16.3  28.57  -19.98
4.2  Radius of line 16685 at 0.041 <= 0.05.  (no action taken)
     B1      X, Y, Z:  16.55  25.51  -19.07
4.2  Radius of line 16699 at 1.25E-4 <= 0.05.  (no action taken)
     B1      X, Y, Z:  19.28  23.96  -15.71
4.2  Radius of line 16719 at 1.25E-4 <= 0.05.  (no action taken)
     B1      X, Y, Z:  21.19  21.55  -14.9
4.2  Radius of line 16736 at 0.04 <= 0.05.  (no action taken)
     B1      X, Y, Z:  20.78  22.67  -16.23
4.3  Radius of line 16849 at 0.651 >= 5.0 stdevs above the mean.  (no action taken)
     B1      X, Y, Z:  31.53  35.15  -18.42
4.2  Radius of line 16919 at 0.048 <= 0.05.  (no action taken)
     B1      X, Y, Z:  29.92  43.82  -17.53
4.2  Radius of line 16956 at 1.25E-4 <= 0.05.  (no action taken)
     B1      X, Y, Z:  24.67  45.07  -14.53
4.2  Radius of line 17000 at 0.05 <= 0.05.  (no action taken)
     B1      X, Y, Z:  29.69  41.95  -18.8
4.2  Radius of line 17021 at 0.049 <= 0.05.  (no action taken)
     B1      X, Y, Z:  32.65  37.42  -16.41
4.2  Radius of line 17038 at 1.25E-4 <= 0.05.  (no action taken)
     B1      X, Y, Z:  32.38  37.09  -15.99
4.2  Radius of line 17050 at 0.036 <= 0.05.  (no action taken)
     B1      X, Y, Z:  33.24  38.39  -17.73
4.2  Radius of line 17125 at 1.25E-4 <= 0.05.  (no action taken)
     B1      X, Y, Z:  37.07  40.14  -11.38
4.2  Radius of line 17233 at 0.039 <= 0.05.  (no action taken)
     B1      X, Y, Z:  37.52  44.1  -11.06
4.2  Radius of line 17253 at 0.046 <= 0.05.  (no action taken)
     B1      X, Y, Z:  33.13  43.88  -12.83
4.2  Radius of line 17288 at 1.25E-4 <= 0.05.  (no action taken)
     B1      X, Y, Z:  35.82  41.49  -11.16
4.2  Radius of line 17301 at 0.037 <= 0.05.  (no action taken)
     B1      X, Y, Z:  36.71  40.46  -13.83
4.2  Radius of line 17312 at 1.25E-4 <= 0.05.  (no action taken)
     B1      X, Y, Z:  36.78  39.07  -16.26
4.2  Radius of line 17318 at 1.25E-4 <= 0.05.  (no action taken)
     B1      X, Y, Z:  32.92  38.29  -17.46
4.2  Radius of line 17367 at 1.25E-4 <= 0.05.  (no action taken)
     B1      X, Y, Z:  25.21  39.15  -18.05
4.2  Radius of line 17382 at 0.05 <= 0.05.  (no action taken)
     B1      X, Y, Z:  23.73  41.27  -18.39
4.2  Radius of line 17390 at 0.046 <= 0.05.  (no action taken)
     B1      X, Y, Z:  23.28  40.85  -19.33
4.2  Radius of line 17398 at 0.042 <= 0.05.  (no action taken)
     B1      X, Y, Z:  25.16  41.89  -17.46
4.2  Radius of line 17449 at 0.05 <= 0.05.  (no action taken)
     B1      X, Y, Z:  19.98  40.06  -15.41
4.2  Radius of line 17451 at 1.25E-4 <= 0.05.  (no action taken)
     B1      X, Y, Z:  19.8  40.78  -15.93
4.2  Radius of line 17515 at 1.25E-4 <= 0.05.  (no action taken)
     B1      X, Y, Z:  21.23  43.63  -17.66
4.2  Radius of line 17578 at 0.025 <= 0.05.  (no action taken)
     B1      X, Y, Z:  23.5  39.67  -23.78
4.3  Radius of line 17621 at 0.675 >= 5.0 stdevs above the mean.  (no action taken)
     B1      X, Y, Z:  20.14  42.07  -27.05
4.3  Radius of line 17622 at 0.711 >= 5.0 stdevs above the mean.  (no action taken)
     B1      X, Y, Z:  20.19  42.24  -27.07
4.3  Radius of line 17623 at 0.734 >= 5.0 stdevs above the mean.  (no action taken)
     B1      X, Y, Z:  20.19  42.34  -27.14
4.3  Radius of line 17624 at 0.762 >= 5.0 stdevs above the mean.  (no action taken)
     B1      X, Y, Z:  20.1  42.43  -26.98
4.3  Radius of line 17625 at 0.687 >= 5.0 stdevs above the mean.  (no action taken)
     B1      X, Y, Z:  20.1  42.65  -26.85
4.3  Radius of line 17626 at 0.69 >= 5.0 stdevs above the mean.  (no action taken)
     B1      X, Y, Z:  20.01  42.75  -26.62
4.2  Radius of line 17653 at 1.25E-4 <= 0.05.  (no action taken)
     B1      X, Y, Z:  16.94  43.89  -26.75
4.2  Radius of line 17735 at 1.25E-4 <= 0.05.  (no action taken)
     B1      X, Y, Z:  16.1  45.92  -27.08
4.5  Radius of terminal line 17766 at 0.366 >= 5.0 stdevs above the mean.  (no action taken)
     B1      X, Y, Z:  15.39  46.5  -27.82
4.2  Radius of line 17776 at 1.25E-4 <= 0.05.  (no action taken)
     B1      X, Y, Z:  15.1  48.0  -26.92
4.2  Radius of line 17803 at 1.25E-4 <= 0.05.  (no action taken)
     B1      X, Y, Z:  17.05  44.9  -28.91
4.2  Radius of line 17808 at 0.05 <= 0.05.  (no action taken)
     B1      X, Y, Z:  21.3  43.61  -26.71
4.2  Radius of line 17814 at 0.044 <= 0.05.  (no action taken)
     B1      X, Y, Z:  20.26  41.81  -28.3
4.2  Radius of line 17840 at 1.25E-4 <= 0.05.  (no action taken)
     B1      X, Y, Z:  21.46  43.28  -29.85
4.2  Radius of line 17983 at 1.25E-4 <= 0.05.  (no action taken)
     B1      X, Y, Z:  24.07  41.5  -23.6
4.2  Radius of line 18012 at 0.05 <= 0.05.  (no action taken)
     B1      X, Y, Z:  27.8  39.28  -19.62
4.2  Radius of line 18016 at 0.048 <= 0.05.  (no action taken)
     B1      X, Y, Z:  25.03  40.93  -19.01
4.2  Radius of line 18097 at 1.25E-4 <= 0.05.  (no action taken)
     B1      X, Y, Z:  20.94  40.38  -11.77
4.2  Radius of line 18124 at 1.25E-4 <= 0.05.  (no action taken)
     B1      X, Y, Z:  18.14  38.39  -10.72
4.2  Radius of line 18172 at 1.25E-4 <= 0.05.  (no action taken)
     B1      X, Y, Z:  25.89  40.43  -7.7
4.2  Radius of line 18192 at 1.25E-4 <= 0.05.  (no action taken)
     B1      X, Y, Z:  27.48  41.82  -7.55
4.3  Radius of line 18239 at 0.643 >= 5.0 stdevs above the mean.  (no action taken)
     B1      X, Y, Z:  31.1  40.13  -5.88
4.2  Radius of line 18290 at 0.046 <= 0.05.  (no action taken)
     B1      X, Y, Z:  30.66  36.15  -5.58
4.2  Radius of line 18413 at 0.041 <= 0.05.  (no action taken)
     B1      X, Y, Z:  19.01  41.6  -7.25
4.2  Radius of line 18416 at 1.25E-4 <= 0.05.  (no action taken)
     B1      X, Y, Z:  17.98  41.39  -6.62
4.2  Radius of line 18555 at 0.043 <= 0.05.  (no action taken)
     B1      X, Y, Z:  12.72  41.39  -7.94
4.2  Radius of line 18664 at 1.25E-4 <= 0.05.  (no action taken)
     B1      X, Y, Z:  17.33  43.27  2.25
4.2  Radius of line 18668 at 0.042 <= 0.05.  (no action taken)
     B1      X, Y, Z:  16.73  43.5  -1.44
4.3  Radius of line 18686 at 0.666 >= 5.0 stdevs above the mean.  (no action taken)
     B1      X, Y, Z:  16.67  41.53  -2.85
4.3  Radius of line 18687 at 0.682 >= 5.0 stdevs above the mean.  (no action taken)
     B1      X, Y, Z:  16.46  41.46  -2.93
4.2  Radius of line 18690 at 0.047 <= 0.05.  (no action taken)
     B1      X, Y, Z:  15.31  41.65  -2.72
4.2  Radius of line 18746 at 0.043 <= 0.05.  (no action taken)
     B1      X, Y, Z:  19.94  40.65  -2.27
4.2  Radius of line 18818 at 1.25E-4 <= 0.05.  (no action taken)
     B1      X, Y, Z:  24.6  41.35  0.76
4.2  Radius of line 18876 at 1.25E-4 <= 0.05.  (no action taken)
     B1      X, Y, Z:  22.82  42.06  2.62
4.2  Radius of line 18915 at 1.25E-4 <= 0.05.  (no action taken)
     B1      X, Y, Z:  26.62  38.4  3.54
4.3  Radius of line 18925 at 0.711 >= 5.0 stdevs above the mean.  (no action taken)
     B1      X, Y, Z:  26.44  41.57  4.8
4.3  Radius of line 18926 at 0.711 >= 5.0 stdevs above the mean.  (no action taken)
     B1      X, Y, Z:  26.51  41.75  4.98
4.2  Radius of line 19060 at 1.25E-4 <= 0.05.  (no action taken)
     B1      X, Y, Z:  25.33  46.78  10.0
4.2  Radius of line 19256 at 1.25E-4 <= 0.05.  (no action taken)
     B1      X, Y, Z:  18.62  37.06  6.88
4.2  Radius of line 19316 at 0.049 <= 0.05.  (no action taken)
     B1      X, Y, Z:  22.78  34.64  7.91
4.2  Radius of line 19355 at 1.25E-4 <= 0.05.  (no action taken)
     B1      X, Y, Z:  19.5  41.2  3.91
4.2  Radius of line 19434 at 1.25E-4 <= 0.05.  (no action taken)
     B1      X, Y, Z:  22.25  41.71  -1.18
4.2  Radius of line 19444 at 0.048 <= 0.05.  (no action taken)
     B1      X, Y, Z:  23.03  40.31  -4.12
4.2  Radius of line 19582 at 1.25E-4 <= 0.05.  (no action taken)
     B1      X, Y, Z:  18.89  46.96  -11.83
4.2  Radius of line 19592 at 0.039 <= 0.05.  (no action taken)
     B1      X, Y, Z:  19.75  48.45  -10.86
4.2  Radius of line 19745 at 1.25E-4 <= 0.05.  (no action taken)
     B1      X, Y, Z:  21.03  44.64  -6.91
4.2  Radius of line 19747 at 1.25E-4 <= 0.05.  (no action taken)
     B1      X, Y, Z:  19.73  47.46  -10.42
4.2  Radius of line 19772 at 0.028 <= 0.05.  (no action taken)
     B1      X, Y, Z:  22.07  42.79  -12.14
4.2  Radius of line 19845 at 0.047 <= 0.05.  (no action taken)
     B1      X, Y, Z:  23.96  32.59  -14.59
4.2  Radius of line 19895 at 1.25E-4 <= 0.05.  (no action taken)
     B1      X, Y, Z:  23.82  34.59  -18.16
4.2  Radius of line 19906 at 0.04 <= 0.05.  (no action taken)
     B1      X, Y, Z:  25.07  35.27  -16.71
4.2  Radius of line 19913 at 1.25E-4 <= 0.05.  (no action taken)
     B1      X, Y, Z:  23.39  38.92  -15.47
4.2  Radius of line 19915 at 1.25E-4 <= 0.05.  (no action taken)
     B1      X, Y, Z:  32.39  35.79  -19.3
4.3  Radius of line 19938 at 0.652 >= 5.0 stdevs above the mean.  (no action taken)
     B1      X, Y, Z:  28.64  28.76  -20.48
4.2  Radius of line 19948 at 1.25E-4 <= 0.05.  (no action taken)
     B1      X, Y, Z:  29.05  27.62  -21.89
4.2  Radius of line 20053 at 1.25E-4 <= 0.05.  (no action taken)
     B1      X, Y, Z:  32.0  38.95  -26.1
4.2  Radius of line 20128 at 0.048 <= 0.05.  (no action taken)
     B1      X, Y, Z:  28.19  28.75  -19.78
4.2  Radius of line 20147 at 0.032 <= 0.05.  (no action taken)
     B1      X, Y, Z:  27.44  31.12  -18.69
4.2  Radius of line 20261 at 0.03 <= 0.05.  (no action taken)
     B1      X, Y, Z:  20.46  33.31  -22.17
4.2  Radius of line 20273 at 0.038 <= 0.05.  (no action taken)
     B1      X, Y, Z:  21.44  31.98  -22.44
4.2  Radius of line 20277 at 1.25E-4 <= 0.05.  (no action taken)
     B1      X, Y, Z:  21.51  31.78  -21.94
4.2  Radius of line 20326 at 0.041 <= 0.05.  (no action taken)
     B1      X, Y, Z:  19.26  33.0  -20.44
4.2  Radius of line 20331 at 0.018 <= 0.05.  (no action taken)
     B1      X, Y, Z:  19.3  32.28  -21.78
4.2  Radius of line 20383 at 1.25E-4 <= 0.05.  (no action taken)
     B1      X, Y, Z:  15.89  36.46  -27.23
4.2  Radius of line 20410 at 1.25E-4 <= 0.05.  (no action taken)
     B1      X, Y, Z:  16.26  39.5  -27.51
4.2  Radius of line 20449 at 1.25E-4 <= 0.05.  (no action taken)
     B1      X, Y, Z:  14.97  37.2  -24.62
4.3  Radius of line 20500 at 0.648 >= 5.0 stdevs above the mean.  (no action taken)
     B1      X, Y, Z:  10.88  37.0  -21.8
4.3  Radius of line 20501 at 0.681 >= 5.0 stdevs above the mean.  (no action taken)
     B1      X, Y, Z:  10.97  37.06  -21.71
4.2  Radius of line 20574 at 1.25E-4 <= 0.05.  (no action taken)
     B1      X, Y, Z:  9.9  37.1  -21.57
4.3  Radius of line 20651 at 0.675 >= 5.0 stdevs above the mean.  (no action taken)
     B1      X, Y, Z:  10.64  40.86  -19.26
4.3  Radius of line 20652 at 0.688 >= 5.0 stdevs above the mean.  (no action taken)
     B1      X, Y, Z:  10.6  40.9  -19.19
4.2  Radius of line 20676 at 1.25E-4 <= 0.05.  (no action taken)
     B1      X, Y, Z:  11.51  42.67  -23.53
4.2  Radius of line 20731 at 1.25E-4 <= 0.05.  (no action taken)
     B1      X, Y, Z:  5.21  43.07  -19.5
4.2  Radius of line 20750 at 0.018 <= 0.05.  (no action taken)
     B1      X, Y, Z:  3.39  45.27  -17.01
4.2  Radius of line 20824 at 1.25E-4 <= 0.05.  (no action taken)
     B1      X, Y, Z:  3.18  43.35  -21.71
4.2  Radius of line 20874 at 0.042 <= 0.05.  (no action taken)
     B1      X, Y, Z:  -1.1  44.09  -20.64
4.2  Radius of line 20944 at 1.25E-4 <= 0.05.  (no action taken)
     B1      X, Y, Z:  8.92  46.36  -21.32
4.2  Radius of line 20996 at 1.25E-4 <= 0.05.  (no action taken)
     B1      X, Y, Z:  10.77  38.0  -20.55
4.2  Radius of line 21040 at 0.032 <= 0.05.  (no action taken)
     B1      X, Y, Z:  11.1  36.97  -23.6
4.2  Radius of line 21114 at 0.038 <= 0.05.  (no action taken)
     B1      X, Y, Z:  4.91  36.28  -25.41
4.2  Radius of line 21180 at 0.044 <= 0.05.  (no action taken)
     B1      X, Y, Z:  14.42  34.0  -28.89
4.2  Radius of line 21185 at 1.25E-4 <= 0.05.  (no action taken)
     B1      X, Y, Z:  14.22  33.53  -28.98
4.2  Radius of line 21279 at 1.25E-4 <= 0.05.  (no action taken)
     B1      X, Y, Z:  26.37  33.46  -20.57
4.2  Radius of line 21283 at 1.25E-4 <= 0.05.  (no action taken)
     B1      X, Y, Z:  27.44  32.45  -20.01
4.2  Radius of line 21293 at 1.25E-4 <= 0.05.  (no action taken)
     B1      X, Y, Z:  24.37  32.4  -20.67
4.2  Radius of line 21304 at 1.25E-4 <= 0.05.  (no action taken)
     B1      X, Y, Z:  26.0  28.39  -20.44
4.2  Radius of line 21371 at 0.037 <= 0.05.  (no action taken)
     B1      X, Y, Z:  31.23  13.49  -18.82
4.3  Radius of line 21696 at 0.668 >= 5.0 stdevs above the mean.  (no action taken)
     B1      X, Y, Z:  59.15  13.49  -31.26
4.3  Radius of line 21697 at 0.723 >= 5.0 stdevs above the mean.  (no action taken)
     B1      X, Y, Z:  59.17  13.49  -31.07
4.3  Radius of line 21698 at 0.689 >= 5.0 stdevs above the mean.  (no action taken)
     B1      X, Y, Z:  59.21  13.5  -30.87
4.3  Radius of line 21719 at 0.65 >= 5.0 stdevs above the mean.  (no action taken)
     B1      X, Y, Z:  59.4  13.58  -30.98
4.3  Radius of line 21722 at 0.655 >= 5.0 stdevs above the mean.  (no action taken)
     B1      X, Y, Z:  59.56  13.6  -30.98
4.2  Radius of line 21742 at 1.25E-4 <= 0.05.  (no action taken)
     B1      X, Y, Z:  61.13  11.59  -30.51
4.5  Radius of terminal line 21743 at 0.465 >= 5.0 stdevs above the mean.  (no action taken)
     B1      X, Y, Z:  59.88  13.34  -31.01
4.3  Radius of line 21870 at 0.698 >= 5.0 stdevs above the mean.  (no action taken)
     B1      X, Y, Z:  44.29  19.25  -21.76
4.3  Radius of line 21871 at 0.751 >= 5.0 stdevs above the mean.  (no action taken)
     B1      X, Y, Z:  44.25  19.17  -21.82
4.2  Radius of line 21887 at 1.25E-4 <= 0.05.  (no action taken)
     B1      X, Y, Z:  46.42  17.3  -22.62
4.5  Radius of terminal line 22025 at 0.379 >= 5.0 stdevs above the mean.  (no action taken)
     B1      X, Y, Z:  43.77  18.91  -21.23
4.2  Radius of line 22131 at 0.048 <= 0.05.  (no action taken)
     B1      X, Y, Z:  54.86  28.25  -22.32
4.2  Radius of line 22142 at 0.039 <= 0.05.  (no action taken)
     B1      X, Y, Z:  55.72  28.07  -22.76
4.3  Radius of line 22245 at 0.644 >= 5.0 stdevs above the mean.  (no action taken)
     B1      X, Y, Z:  48.1  26.94  -11.42
4.3  Radius of line 22246 at 0.676 >= 5.0 stdevs above the mean.  (no action taken)
     B1      X, Y, Z:  47.89  26.98  -11.51
4.2  Radius of line 22254 at 0.045 <= 0.05.  (no action taken)
     B1      X, Y, Z:  47.4  27.96  -10.8
4.2  Radius of line 22284 at 0.048 <= 0.05.  (no action taken)
     B1      X, Y, Z:  48.99  26.42  -15.86
4.2  Radius of line 22289 at 0.037 <= 0.05.  (no action taken)
     B1      X, Y, Z:  48.64  26.12  -16.69
4.3  Radius of line 22307 at 0.658 >= 5.0 stdevs above the mean.  (no action taken)
     B1      X, Y, Z:  48.14  26.51  -24.3
4.2  Radius of line 22309 at 0.032 <= 0.05.  (no action taken)
     B1      X, Y, Z:  47.74  26.37  -24.51
4.3  Radius of line 22310 at 0.754 >= 5.0 stdevs above the mean.  (no action taken)
     B1      X, Y, Z:  48.02  26.67  -24.03
4.3  Radius of line 22311 at 0.696 >= 5.0 stdevs above the mean.  (no action taken)
     B1      X, Y, Z:  48.06  26.82  -24.0
4.2  Radius of line 22313 at 1.25E-4 <= 0.05.  (no action taken)
     B1      X, Y, Z:  48.24  27.26  -23.17
4.3  Radius of line 22314 at 0.663 >= 5.0 stdevs above the mean.  (no action taken)
     B1      X, Y, Z:  48.06  26.98  -24.12
4.2  Radius of line 22489 at 1.25E-4 <= 0.05.  (no action taken)
     B1      X, Y, Z:  51.24  49.09  -21.07
4.3  Radius of line 22531 at 0.764 >= 5.0 stdevs above the mean.  (no action taken)
     B1      X, Y, Z:  52.68  46.0  -17.01
4.3  Radius of line 22532 at 0.804 >= 5.0 stdevs above the mean.  (no action taken)
     B1      X, Y, Z:  52.82  45.96  -17.05
4.3  Radius of line 22533 at 0.736 >= 5.0 stdevs above the mean.  (no action taken)
     B1      X, Y, Z:  53.06  45.93  -17.26
4.2  Radius of line 22553 at 0.032 <= 0.05.  (no action taken)
     B1      X, Y, Z:  53.67  44.93  -16.26
4.2  Radius of line 22610 at 0.045 <= 0.05.  (no action taken)
     B1      X, Y, Z:  50.96  45.71  -16.69
4.2  Radius of line 22617 at 1.25E-4 <= 0.05.  (no action taken)
     B1      X, Y, Z:  50.81  45.56  -17.16
4.3  Radius of line 22745 at 0.649 >= 5.0 stdevs above the mean.  (no action taken)
     B1      X, Y, Z:  33.92  33.03  -26.42
4.3  Radius of line 22746 at 0.708 >= 5.0 stdevs above the mean.  (no action taken)
     B1      X, Y, Z:  33.82  33.0  -26.39
4.3  Radius of line 22747 at 0.747 >= 5.0 stdevs above the mean.  (no action taken)
     B1      X, Y, Z:  33.78  32.77  -26.46
4.3  Radius of line 22748 at 0.766 >= 5.0 stdevs above the mean.  (no action taken)
     B1      X, Y, Z:  33.85  32.61  -26.01
4.3  Radius of line 22942 at 0.645 >= 5.0 stdevs above the mean.  (no action taken)
     B1      X, Y, Z:  33.63  31.76  -25.35
4.3  Radius of line 22944 at 0.686 >= 5.0 stdevs above the mean.  (no action taken)
     B1      X, Y, Z:  33.63  31.85  -24.92
4.2  Radius of line 22947 at 1.25E-4 <= 0.05.  (no action taken)
     B1      X, Y, Z:  33.71  32.89  -24.32
4.2  Radius of line 23072 at 1.25E-4 <= 0.05.  (no action taken)
     B1      X, Y, Z:  34.7  20.91  -16.32
4.3  Radius of line 23073 at 0.685 >= 5.0 stdevs above the mean.  (no action taken)
     B1      X, Y, Z:  35.07  21.51  -16.26
4.2  Radius of line 23089 at 1.25E-4 <= 0.05.  (no action taken)
     B1      X, Y, Z:  33.45  22.01  -16.35
4.3  Radius of line 23091 at 0.759 >= 5.0 stdevs above the mean.  (no action taken)
     B1      X, Y, Z:  35.15  21.48  -16.28
4.3  Radius of line 23093 at 0.759 >= 5.0 stdevs above the mean.  (no action taken)
     B1      X, Y, Z:  35.24  21.44  -16.32
4.3  Radius of line 23094 at 0.774 >= 5.0 stdevs above the mean.  (no action taken)
     B1      X, Y, Z:  35.4  21.37  -16.37
4.3  Radius of line 23095 at 0.755 >= 5.0 stdevs above the mean.  (no action taken)
     B1      X, Y, Z:  35.86  21.19  -16.32
4.2  Radius of line 23169 at 0.043 <= 0.05.  (no action taken)
     B1      X, Y, Z:  40.28  16.75  -14.84
4.2  Radius of line 23323 at 1.25E-4 <= 0.05.  (no action taken)
     B1      X, Y, Z:  29.39  9.65  -15.51
4.3  Radius of line 23328 at 0.679 >= 5.0 stdevs above the mean.  (no action taken)
     B1      X, Y, Z:  29.03  8.56  -15.6
4.3  Radius of line 23331 at 0.728 >= 5.0 stdevs above the mean.  (no action taken)
     B1      X, Y, Z:  29.23  7.95  -15.8
4.3  Radius of line 23332 at 0.858 >= 5.0 stdevs above the mean.  (no action taken)
     B1      X, Y, Z:  29.16  7.98  -15.97
4.3  Radius of line 23383 at 0.899 >= 5.0 stdevs above the mean.  (no action taken)
     B1      X, Y, Z:  29.21  7.83  -16.05
4.3  Radius of line 23384 at 0.819 >= 5.0 stdevs above the mean.  (no action taken)
     B1      X, Y, Z:  29.21  7.63  -16.1
4.3  Radius of line 23385 at 0.726 >= 5.0 stdevs above the mean.  (no action taken)
     B1      X, Y, Z:  29.21  7.48  -16.07
4.3  Radius of line 23463 at 0.933 >= 5.0 stdevs above the mean.  (no action taken)
     B1      X, Y, Z:  41.27  24.67  -13.77
4.3  Radius of line 23464 at 0.838 >= 5.0 stdevs above the mean.  (no action taken)
     B1      X, Y, Z:  41.38  24.58  -13.83
4.2  Radius of line 23509 at 0.049 <= 0.05.  (no action taken)
     B1      X, Y, Z:  41.92  25.37  -17.05
4.3  Radius of line 23538 at 0.681 >= 5.0 stdevs above the mean.  (no action taken)
     B1      X, Y, Z:  38.35  26.23  -17.69
4.2  Radius of line 23562 at 1.25E-4 <= 0.05.  (no action taken)
     B1      X, Y, Z:  36.78  25.33  -18.01
4.2  Radius of line 23673 at 1.25E-4 <= 0.05.  (no action taken)
     B1      X, Y, Z:  34.14  31.01  -19.21
4.2  Radius of line 23702 at 0.03 <= 0.05.  (no action taken)
     B1      X, Y, Z:  37.64  29.76  -20.73
4.2  Radius of line 23706 at 0.029 <= 0.05.  (no action taken)
     B1      X, Y, Z:  37.35  30.1  -21.01
4.2  Radius of line 23715 at 0.041 <= 0.05.  (no action taken)
     B1      X, Y, Z:  37.32  26.87  -19.87
4.2  Radius of line 23722 at 0.034 <= 0.05.  (no action taken)
     B1      X, Y, Z:  36.97  25.5  -18.42
4.2  Radius of line 23745 at 1.25E-4 <= 0.05.  (no action taken)
     B1      X, Y, Z:  38.46  26.14  -19.69
4.3  Radius of line 23748 at 0.666 >= 5.0 stdevs above the mean.  (no action taken)
     B1      X, Y, Z:  38.5  25.87  -17.85
4.3  Radius of line 23749 at 0.639 >= 5.0 stdevs above the mean.  (no action taken)
     B1      X, Y, Z:  38.52  25.62  -17.89
4.3  Radius of line 23750 at 0.647 >= 5.0 stdevs above the mean.  (no action taken)
     B1      X, Y, Z:  38.61  25.41  -17.85
4.2  Radius of line 23790 at 1.25E-4 <= 0.05.  (no action taken)
     B1      X, Y, Z:  37.36  25.44  -18.46
4.2  Radius of line 23805 at 0.023 <= 0.05.  (no action taken)
     B1      X, Y, Z:  40.84  24.78  -18.39
4.2  Radius of line 23827 at 1.25E-4 <= 0.05.  (no action taken)
     B1      X, Y, Z:  40.09  24.91  -19.87
4.2  Radius of line 23834 at 0.047 <= 0.05.  (no action taken)
     B1      X, Y, Z:  41.31  24.01  -16.8
4.3  Radius of line 23836 at 0.923 >= 5.0 stdevs above the mean.  (no action taken)
     B1      X, Y, Z:  41.31  24.66  -13.63
4.3  Radius of line 23855 at 0.698 >= 5.0 stdevs above the mean.  (no action taken)
     B1      X, Y, Z:  41.14  24.64  -13.5
4.3  Radius of line 23885 at 0.774 >= 5.0 stdevs above the mean.  (no action taken)
     B1      X, Y, Z:  35.5  21.33  -16.39
4.5  Radius of terminal line 23886 at 0.759 >= 5.0 stdevs above the mean.  (no action taken)
     B1      X, Y, Z:  35.35  21.39  -16.37
4.3  Radius of line 23923 at 0.651 >= 5.0 stdevs above the mean.  (no action taken)
     B1      X, Y, Z:  30.33  18.28  -21.19
4.3  Radius of line 23924 at 0.667 >= 5.0 stdevs above the mean.  (no action taken)
     B1      X, Y, Z:  30.26  18.17  -21.23
4.2  Radius of line 23973 at 1.25E-4 <= 0.05.  (no action taken)
     B1      X, Y, Z:  33.25  20.85  -18.91
4.2  Radius of line 24048 at 0.034 <= 0.05.  (no action taken)
     B1      X, Y, Z:  33.72  38.46  -25.35
4.2  Radius of line 24050 at 0.031 <= 0.05.  (no action taken)
     B1      X, Y, Z:  33.71  38.36  -25.1
4.2  Radius of line 24135 at 0.023 <= 0.05.  (no action taken)
     B1      X, Y, Z:  41.14  36.89  -18.85
4.2  Radius of line 24215 at 0.041 <= 0.05.  (no action taken)
     B1      X, Y, Z:  49.28  27.87  -24.67
4.2  Radius of line 24251 at 1.25E-4 <= 0.05.  (no action taken)
     B1      X, Y, Z:  25.78  -5.87  -19.62
4.2  Radius of line 24256 at 1.25E-4 <= 0.05.  (no action taken)
     B1      X, Y, Z:  15.47  -8.65  -18.33
4.5  Radius of terminal line 24260 at 0.397 >= 5.0 stdevs above the mean.  (no action taken)
     B1      X, Y, Z:  4.48  -3.77  -4.46
2.4  Seg length ending at pt. 38 >= 6.0 stdevs above mean at 1.1961.  (no action taken)
     B1      X, Y, Z:  3.75  -3.22  -3.99
2.4  Seg length ending at pt. 47 >= 6.0 stdevs above mean at 0.9511.  (no action taken)
     B1      X, Y, Z:  4.91  -3.87  -4.46
2.4  Seg length ending at pt. 51 >= 6.0 stdevs above mean at 0.9986.  (no action taken)
     B1      X, Y, Z:  5.37  -3.93  -4.9
2.4  Seg length ending at pt. 57 >= 6.0 stdevs above mean at 1.4076.  (no action taken)
     B1      X, Y, Z:  4.67  -3.52  -7.01
2.4  Seg length ending at pt. 59 >= 6.0 stdevs above mean at 0.9159.  (no action taken)
     B1      X, Y, Z:  5.45  -4.04  -6.55
2.4  Seg length ending at pt. 60 >= 6.0 stdevs above mean at 1.1789.  (no action taken)
     B1      X, Y, Z:  6.29  -4.25  -5.75
2.4  Seg length ending at pt. 61 >= 6.0 stdevs above mean at 1.0787.  (no action taken)
     B1      X, Y, Z:  7.34  -4.38  -5.54
2.4  Seg length ending at pt. 65 >= 6.0 stdevs above mean at 1.581.  (no action taken)
     B1      X, Y, Z:  6.26  -4.54  -6.7
2.4  Seg length ending at pt. 71 >= 6.0 stdevs above mean at 0.9348.  (no action taken)
     B1      X, Y, Z:  6.62  -5.51  -7.13
2.5  Seg length ending at pt. 167 <= 0.1 at 0.099.  (removed)
     A       X, Y, Z:  15.67  -7.54  -19.6
2.5  Seg length ending at pt. 206 <= 0.1 at 0.0985.  (removed)
     A       X, Y, Z:  20.71  -7.62  -22.3
2.5  Seg length ending at pt. 420 <= 0.1 at 0.0949.  (removed)
     A       X, Y, Z:  29.39  13.82  -12.0
2.5  Seg length ending at pt. 431 <= 0.1 at 0.0949.  (removed)
     A       X, Y, Z:  29.46  14.0  -11.69
2.4  Seg length ending at pt. 492 >= 6.0 stdevs above mean at 0.9026.  (no action taken)
     B1      X, Y, Z:  36.42  17.82  -10.83
2.4  Seg length ending at pt. 663 >= 6.0 stdevs above mean at 0.9388.  (no action taken)
     B1      X, Y, Z:  45.82  26.78  -13.38
2.5  Seg length ending at pt. 768 <= 0.1 at 0.099.  (removed)
     A       X, Y, Z:  43.82  23.39  -6.5
2.5  Seg length ending at pt. 801 <= 0.1 at 0.0927.  (removed)
     A       X, Y, Z:  45.32  27.92  -2.5
2.5  Seg length ending at pt. 951 <= 0.1 at 0.0883.  (removed)
     A       X, Y, Z:  41.6  22.21  1.41
2.5  Seg length ending at pt. 1018 <= 0.1 at 0.0812.  (removed)
     A       X, Y, Z:  39.81  30.23  -0.69
2.5  Seg length ending at pt. 1123 <= 0.1 at 0.0949.  (removed)
     A       X, Y, Z:  38.11  35.04  -1.67
2.5  Seg length ending at pt. 1128 <= 0.1 at 0.0943.  (removed)
     A       X, Y, Z:  36.54  33.64  -2.02
2.5  Seg length ending at pt. 1255 <= 0.1 at 0.0424.  (removed)
     A       X, Y, Z:  36.17  36.1  -0.67
2.4  Seg length ending at pt. 1256 >= 6.0 stdevs above mean at 0.9361.  (no action taken)
     B1      X, Y, Z:  36.71  35.54  -1.19
2.4  Seg length ending at pt. 1257 >= 6.0 stdevs above mean at 0.935.  (no action taken)
     B1      X, Y, Z:  36.14  36.1  -0.69
2.4  Seg length ending at pt. 1258 >= 6.0 stdevs above mean at 1.0604.  (no action taken)
     B1      X, Y, Z:  36.5  37.0  -0.26
2.5  Seg length ending at pt. 1283 <= 0.1 at 0.099.  (removed)
     A       X, Y, Z:  36.07  36.1  -0.76
2.4  Seg length ending at pt. 1288 >= 6.0 stdevs above mean at 2.5786.  (no action taken)
     B1      X, Y, Z:  35.96  36.1  -0.89
2.5  Seg length ending at pt. 1386 <= 0.1 at 0.0927.  (removed)
     A       X, Y, Z:  36.52  28.57  3.6
2.5  Seg length ending at pt. 1490 <= 0.1 at 0.0995.  (removed)
     A       X, Y, Z:  31.6  28.83  10.96
2.5  Seg length ending at pt. 1784 <= 0.1 at 0.0949.  (removed)
     A       X, Y, Z:  26.5  27.92  8.3
2.4  Seg length ending at pt. 1788 >= 6.0 stdevs above mean at 1.2112.  (no action taken)
     B1      X, Y, Z:  26.44  27.89  8.35
2.5  Seg length ending at pt. 2112 <= 0.1 at 0.099.  (removed)
     A       X, Y, Z:  26.8  33.97  12.44
2.4  Seg length ending at pt. 2184 >= 6.0 stdevs above mean at 1.07.  (no action taken)
     B1      X, Y, Z:  26.17  32.96  13.68
2.5  Seg length ending at pt. 2188 <= 0.1 at 0.099.  (removed)
     A       X, Y, Z:  25.78  33.21  13.21
2.5  Seg length ending at pt. 2205 <= 0.1 at 0.1.  (removed)
     A       X, Y, Z:  25.58  35.47  13.41
2.5  Seg length ending at pt. 2296 <= 0.1 at 0.0922.  (removed)
     A       X, Y, Z:  25.67  39.2  7.62
2.5  Seg length ending at pt. 2521 <= 0.1 at 0.099.  (removed)
     A       X, Y, Z:  32.85  22.96  7.17
2.5  Seg length ending at pt. 2533 <= 0.1 at 0.097.  (removed)
     A       X, Y, Z:  32.5  21.35  6.67
2.5  Seg length ending at pt. 2639 <= 0.1 at 0.0985.  (removed)
     A       X, Y, Z:  27.94  17.21  6.58
2.5  Seg length ending at pt. 2832 <= 0.1 at 0.0995.  (removed)
     A       X, Y, Z:  39.35  29.41  10.21
2.5  Seg length ending at pt. 2838 <= 0.1 at 0.0964.  (removed)
     A       X, Y, Z:  37.09  29.37  2.72
2.5  Seg length ending at pt. 2889 <= 0.1 at 0.0954.  (removed)
     A       X, Y, Z:  39.85  28.82  -4.03
2.5  Seg length ending at pt. 2894 <= 0.1 at 0.09.  (removed)
     A       X, Y, Z:  41.29  30.32  -4.41
2.5  Seg length ending at pt. 2928 <= 0.1 at 0.0877.  (removed)
     A       X, Y, Z:  44.04  28.94  -2.43
2.5  Seg length ending at pt. 2960 <= 0.1 at 0.0964.  (removed)
     A       X, Y, Z:  45.11  26.62  -3.79
2.5  Seg length ending at pt. 3182 <= 0.1 at 0.0943.  (removed)
     A       X, Y, Z:  44.68  33.71  -7.15
2.5  Seg length ending at pt. 3284 <= 0.1 at 0.099.  (removed)
     A       X, Y, Z:  46.35  32.61  -7.12
2.4  Seg length ending at pt. 3419 >= 6.0 stdevs above mean at 4.3631.  (no action taken)
     B1      X, Y, Z:  46.36  32.68  -7.2
2.5  Seg length ending at pt. 3479 <= 0.1 at 0.098.  (removed)
     A       X, Y, Z:  47.53  36.93  -15.56
2.5  Seg length ending at pt. 3503 <= 0.1 at 0.0995.  (removed)
     A       X, Y, Z:  45.99  35.59  -16.03
2.4  Seg length ending at pt. 3592 >= 6.0 stdevs above mean at 0.9596.  (no action taken)
     B1      X, Y, Z:  45.21  38.57  -24.1
2.5  Seg length ending at pt. 3593 <= 0.1 at 0.0917.  (removed)
     A       X, Y, Z:  45.13  38.59  -24.14
2.5  Seg length ending at pt. 3618 <= 0.1 at 0.099.  (removed)
     A       X, Y, Z:  45.21  41.53  -22.76
2.5  Seg length ending at pt. 3720 <= 0.1 at 0.097.  (removed)
     A       X, Y, Z:  49.68  36.32  -17.96
2.5  Seg length ending at pt. 3730 <= 0.1 at 0.0949.  (removed)
     A       X, Y, Z:  50.06  34.53  -17.96
2.4  Seg length ending at pt. 3799 >= 6.0 stdevs above mean at 0.905.  (no action taken)
     B1      X, Y, Z:  50.79  33.28  -18.53
2.5  Seg length ending at pt. 3869 <= 0.1 at 0.0949.  (removed)
     A       X, Y, Z:  52.78  36.03  -18.03
2.5  Seg length ending at pt. 3988 <= 0.1 at 0.0995.  (removed)
     A       X, Y, Z:  52.35  32.68  -14.21
2.5  Seg length ending at pt. 4019 <= 0.1 at 0.097.  (removed)
     A       X, Y, Z:  56.07  34.42  -12.0
2.5  Seg length ending at pt. 4038 <= 0.1 at 0.0812.  (removed)
     A       X, Y, Z:  57.46  35.21  -11.31
2.4  Seg length ending at pt. 4089 >= 6.0 stdevs above mean at 1.1055.  (no action taken)
     B1      X, Y, Z:  52.96  33.54  -13.5
2.4  Seg length ending at pt. 4108 >= 6.0 stdevs above mean at 0.8919.  (no action taken)
     B1      X, Y, Z:  52.63  32.35  -14.77
2.5  Seg length ending at pt. 4461 <= 0.1 at 0.0995.  (removed)
     A       X, Y, Z:  47.22  39.03  -9.57
2.5  Seg length ending at pt. 4544 <= 0.1 at 0.0728.  (removed)
     A       X, Y, Z:  51.1  42.67  -9.06
2.4  Seg length ending at pt. 4582 >= 6.0 stdevs above mean at 0.9038.  (no action taken)
     B1      X, Y, Z:  50.97  46.49  -10.16
2.5  Seg length ending at pt. 4610 <= 0.1 at 0.0849.  (removed)
     A       X, Y, Z:  50.95  46.63  -10.44
2.5  Seg length ending at pt. 4655 <= 0.1 at 0.099.  (removed)
     A       X, Y, Z:  51.17  48.5  -16.92
2.5  Seg length ending at pt. 4918 <= 0.1 at 0.0995.  (removed)
     A       X, Y, Z:  27.35  57.42  -28.26
2.5  Seg length ending at pt. 4984 <= 0.1 at 0.0911.  (removed)
     A       X, Y, Z:  28.08  57.35  -31.23
2.5  Seg length ending at pt. 4991 <= 0.1 at 0.0985.  (removed)
     A       X, Y, Z:  28.78  58.21  -30.85
2.5  Seg length ending at pt. 5019 <= 0.1 at 0.098.  (removed)
     A       X, Y, Z:  29.37  55.07  -30.19
2.5  Seg length ending at pt. 5022 <= 0.1 at 0.07.  (removed)
     A       X, Y, Z:  30.16  56.74  -30.82
2.5  Seg length ending at pt. 5034 <= 0.1 at 0.0755.  (removed)
     A       X, Y, Z:  31.1  56.97  -31.44
2.4  Seg length ending at pt. 5041 >= 6.0 stdevs above mean at 0.9445.  (no action taken)
     B1      X, Y, Z:  31.32  56.28  -30.83
2.5  Seg length ending at pt. 5091 <= 0.1 at 0.0894.  (removed)
     A       X, Y, Z:  36.07  52.1  -28.94
2.4  Seg length ending at pt. 5159 >= 6.0 stdevs above mean at 1.2478.  (no action taken)
     B1      X, Y, Z:  36.5  42.39  -26.6
2.4  Seg length ending at pt. 5383 >= 6.0 stdevs above mean at 0.9635.  (no action taken)
     B1      X, Y, Z:  37.17  42.96  -25.96
2.5  Seg length ending at pt. 5439 <= 0.1 at 0.0995.  (removed)
     A       X, Y, Z:  35.64  49.35  -25.12
2.4  Seg length ending at pt. 5480 >= 6.0 stdevs above mean at 0.8758.  (no action taken)
     B1      X, Y, Z:  31.96  46.57  -28.73
2.4  Seg length ending at pt. 5622 >= 6.0 stdevs above mean at 1.1772.  (no action taken)
     B1      X, Y, Z:  30.16  56.42  -29.76
2.5  Seg length ending at pt. 5748 <= 0.1 at 0.0632.  (removed)
     A       X, Y, Z:  23.17  51.53  -24.51
2.5  Seg length ending at pt. 5859 <= 0.1 at 0.0964.  (removed)
     A       X, Y, Z:  20.58  55.28  -20.87
2.5  Seg length ending at pt. 6176 <= 0.1 at 0.098.  (removed)
     A       X, Y, Z:  9.3  50.39  -13.25
2.5  Seg length ending at pt. 6363 <= 0.1 at 0.099.  (removed)
     A       X, Y, Z:  -0.92  47.03  -14.58
2.5  Seg length ending at pt. 6430 <= 0.1 at 0.0831.  (removed)
     A       X, Y, Z:  0.08  47.68  -12.55
2.4  Seg length ending at pt. 6432 >= 6.0 stdevs above mean at 3.014.  (no action taken)
     B1      X, Y, Z:  0.07  47.6  -12.5
2.5  Seg length ending at pt. 6437 <= 0.1 at 0.086.  (removed)
     A       X, Y, Z:  3.5  49.78  -12.27
2.5  Seg length ending at pt. 6448 <= 0.1 at 0.0938.  (removed)
     A       X, Y, Z:  4.37  50.77  -12.69
2.5  Seg length ending at pt. 6471 <= 0.1 at 0.0927.  (removed)
     A       X, Y, Z:  14.91  53.53  -16.76
2.5  Seg length ending at pt. 6519 <= 0.1 at 0.0995.  (removed)
     A       X, Y, Z:  17.14  56.63  -13.89
2.5  Seg length ending at pt. 6524 <= 0.1 at 0.0943.  (removed)
     A       X, Y, Z:  17.44  57.11  -13.0
2.4  Seg length ending at pt. 6567 >= 6.0 stdevs above mean at 7.234.  (no action taken)
     B1      X, Y, Z:  14.83  53.47  -16.76
2.4  Seg length ending at pt. 6728 >= 6.0 stdevs above mean at 1.0172.  (no action taken)
     B1      X, Y, Z:  26.12  51.6  -27.53
2.4  Seg length ending at pt. 6744 >= 6.0 stdevs above mean at 1.0893.  (no action taken)
     B1      X, Y, Z:  26.07  52.28  -29.62
2.4  Seg length ending at pt. 6795 >= 6.0 stdevs above mean at 1.0189.  (no action taken)
     B1      X, Y, Z:  25.58  51.68  -27.48
2.5  Seg length ending at pt. 6882 <= 0.1 at 0.09.  (removed)
     A       X, Y, Z:  25.83  57.38  -19.92
2.5  Seg length ending at pt. 6925 <= 0.1 at 0.0894.  (removed)
     A       X, Y, Z:  29.3  56.14  -25.5
2.5  Seg length ending at pt. 7002 <= 0.1 at 0.1.  (removed)
     A       X, Y, Z:  37.39  55.85  -17.42
2.5  Seg length ending at pt. 7092 <= 0.1 at 0.0943.  (removed)
     A       X, Y, Z:  32.71  58.17  -14.72
2.5  Seg length ending at pt. 7319 <= 0.1 at 0.0995.  (removed)
     A       X, Y, Z:  37.18  52.99  -6.04
2.5  Seg length ending at pt. 7341 <= 0.1 at 0.0894.  (removed)
     A       X, Y, Z:  37.5  55.07  -7.4
2.4  Seg length ending at pt. 7389 >= 6.0 stdevs above mean at 1.4543.  (no action taken)
     B1      X, Y, Z:  36.1  55.31  -4.57
2.5  Seg length ending at pt. 7451 <= 0.1 at 0.0954.  (removed)
     A       X, Y, Z:  32.21  55.07  -5.54
2.4  Seg length ending at pt. 7457 >= 6.0 stdevs above mean at 1.7759.  (no action taken)
     B1      X, Y, Z:  32.25  55.09  -5.61
2.4  Seg length ending at pt. 7458 >= 6.0 stdevs above mean at 0.8905.  (no action taken)
     B1      X, Y, Z:  31.62  54.65  -5.16
2.5  Seg length ending at pt. 7479 <= 0.1 at 0.1.  (removed)
     A       X, Y, Z:  31.35  52.78  -4.49
2.5  Seg length ending at pt. 7532 <= 0.1 at 0.099.  (removed)
     A       X, Y, Z:  25.94  54.1  -3.62
2.4  Seg length ending at pt. 7533 >= 6.0 stdevs above mean at 0.8976.  (no action taken)
     B1      X, Y, Z:  25.94  53.35  -4.16
2.4  Seg length ending at pt. 7593 >= 6.0 stdevs above mean at 0.9774.  (no action taken)
     B1      X, Y, Z:  25.85  54.13  -3.56
2.5  Seg length ending at pt. 7645 <= 0.1 at 0.098.  (removed)
     A       X, Y, Z:  21.01  55.64  -2.37
2.5  Seg length ending at pt. 7681 <= 0.1 at 0.0949.  (removed)
     A       X, Y, Z:  18.12  56.78  -5.11
2.5  Seg length ending at pt. 7708 <= 0.1 at 0.0917.  (removed)
     A       X, Y, Z:  25.71  57.04  0.59
2.5  Seg length ending at pt. 7746 <= 0.1 at 0.099.  (removed)
     A       X, Y, Z:  20.94  56.6  1.17
2.5  Seg length ending at pt. 7829 <= 0.1 at 0.0949.  (removed)
     A       X, Y, Z:  12.38  53.28  -0.35
2.5  Seg length ending at pt. 7893 <= 0.1 at 0.0911.  (removed)
     A       X, Y, Z:  12.41  54.63  -0.11
2.5  Seg length ending at pt. 7961 <= 0.1 at 0.098.  (removed)
     A       X, Y, Z:  26.07  55.13  2.45
2.5  Seg length ending at pt. 8053 <= 0.1 at 0.0663.  (removed)
     A       X, Y, Z:  25.98  56.93  0.57
2.4  Seg length ending at pt. 8061 >= 6.0 stdevs above mean at 1.8301.  (no action taken)
     B1      X, Y, Z:  26.03  56.92  0.56
2.4  Seg length ending at pt. 8062 >= 6.0 stdevs above mean at 1.0387.  (no action taken)
     B1      X, Y, Z:  25.0  57.02  0.47
2.5  Seg length ending at pt. 8080 <= 0.1 at 0.0927.  (removed)
     A       X, Y, Z:  27.87  57.15  -1.2
2.5  Seg length ending at pt. 8473 <= 0.1 at 0.0943.  (removed)
     A       X, Y, Z:  34.07  55.43  -12.31
2.5  Seg length ending at pt. 8672 <= 0.1 at 0.0938.  (removed)
     A       X, Y, Z:  41.64  52.85  -19.17
2.5  Seg length ending at pt. 8730 <= 0.1 at 0.097.  (removed)
     A       X, Y, Z:  38.32  50.57  -16.51
2.4  Seg length ending at pt. 8885 >= 6.0 stdevs above mean at 1.172.  (no action taken)
     B1      X, Y, Z:  26.51  51.03  -18.85
2.5  Seg length ending at pt. 8919 <= 0.1 at 0.0927.  (removed)
     A       X, Y, Z:  22.67  53.32  -17.87
2.5  Seg length ending at pt. 9122 <= 0.1 at 0.1.  (removed)
     A       X, Y, Z:  27.0  51.97  -21.73
2.5  Seg length ending at pt. 9177 <= 0.1 at 0.0922.  (removed)
     A       X, Y, Z:  28.26  50.1  -23.25
2.5  Seg length ending at pt. 9221 <= 0.1 at 0.099.  (removed)
     A       X, Y, Z:  30.1  47.4  -25.53
2.5  Seg length ending at pt. 9366 <= 0.1 at 0.0927.  (removed)
     A       X, Y, Z:  31.1  49.77  -15.0
2.5  Seg length ending at pt. 9567 <= 0.1 at 0.0995.  (removed)
     A       X, Y, Z:  36.5  51.32  -15.0
2.4  Seg length ending at pt. 9576 >= 6.0 stdevs above mean at 2.1612.  (no action taken)
     B1      X, Y, Z:  36.56  51.39  -14.97
2.4  Seg length ending at pt. 9674 >= 6.0 stdevs above mean at 0.9961.  (no action taken)
     B1      X, Y, Z:  36.92  52.82  -15.24
2.5  Seg length ending at pt. 9698 <= 0.1 at 0.099.  (removed)
     A       X, Y, Z:  38.38  53.34  -15.63
2.5  Seg length ending at pt. 9702 <= 0.1 at 0.0374.  (removed)
     A       X, Y, Z:  37.64  52.59  -14.64
2.4  Seg length ending at pt. 9713 >= 6.0 stdevs above mean at 1.2552.  (no action taken)
     B1      X, Y, Z:  37.63  52.59  -14.66
2.4  Seg length ending at pt. 9714 >= 6.0 stdevs above mean at 1.1796.  (no action taken)
     B1      X, Y, Z:  37.07  52.46  -15.69
2.5  Seg length ending at pt. 9717 <= 0.1 at 0.0469.  (removed)
     A       X, Y, Z:  37.6  52.57  -14.69
2.4  Seg length ending at pt. 9738 >= 6.0 stdevs above mean at 1.1033.  (no action taken)
     B1      X, Y, Z:  37.56  52.57  -14.76
2.4  Seg length ending at pt. 9739 >= 6.0 stdevs above mean at 1.1303.  (no action taken)
     B1      X, Y, Z:  38.14  52.81  -13.82
2.5  Seg length ending at pt. 9747 <= 0.1 at 0.0447.  (removed)
     A       X, Y, Z:  41.27  52.34  -19.6
2.5  Seg length ending at pt. 9837 <= 0.1 at 0.097.  (removed)
     A       X, Y, Z:  43.53  50.64  -13.75
2.4  Seg length ending at pt. 9870 >= 6.0 stdevs above mean at 4.849.  (no action taken)
     B1      X, Y, Z:  41.27  52.28  -19.55
2.5  Seg length ending at pt. 9958 <= 0.1 at 0.099.  (removed)
     A       X, Y, Z:  47.78  52.1  -19.87
2.5  Seg length ending at pt. 9986 <= 0.1 at 0.0877.  (removed)
     A       X, Y, Z:  45.39  52.39  -21.82
2.5  Seg length ending at pt. 10178 <= 0.1 at 0.0995.  (removed)
     A       X, Y, Z:  47.5  47.85  -13.28
2.5  Seg length ending at pt. 10364 <= 0.1 at 0.0927.  (removed)
     A       X, Y, Z:  42.89  50.06  -1.84
2.5  Seg length ending at pt. 10407 <= 0.1 at 0.0949.  (removed)
     A       X, Y, Z:  38.45  53.75  1.43
2.5  Seg length ending at pt. 10501 <= 0.1 at 0.0922.  (removed)
     A       X, Y, Z:  36.52  52.75  -1.64
2.5  Seg length ending at pt. 10531 <= 0.1 at 0.0943.  (removed)
     A       X, Y, Z:  34.64  56.67  -0.84
2.5  Seg length ending at pt. 10565 <= 0.1 at 0.0954.  (removed)
     A       X, Y, Z:  33.25  55.81  1.93
2.4  Seg length ending at pt. 10568 >= 6.0 stdevs above mean at 1.304.  (no action taken)
     B1      X, Y, Z:  38.17  53.88  0.42
2.4  Seg length ending at pt. 10715 >= 6.0 stdevs above mean at 0.9392.  (no action taken)
     B1      X, Y, Z:  36.78  53.18  1.88
2.5  Seg length ending at pt. 10827 <= 0.1 at 0.0995.  (removed)
     A       X, Y, Z:  32.85  49.14  0.0
2.5  Seg length ending at pt. 10853 <= 0.1 at 0.099.  (removed)
     A       X, Y, Z:  28.96  49.57  -1.69
2.5  Seg length ending at pt. 10921 <= 0.1 at 0.0922.  (removed)
     A       X, Y, Z:  27.6  48.28  0.54
2.5  Seg length ending at pt. 10959 <= 0.1 at 0.099.  (removed)
     A       X, Y, Z:  28.94  47.38  2.33
2.5  Seg length ending at pt. 10981 <= 0.1 at 0.0985.  (removed)
     A       X, Y, Z:  30.82  51.15  4.46
2.5  Seg length ending at pt. 11261 <= 0.1 at 0.099.  (removed)
     A       X, Y, Z:  38.42  45.09  -3.02
2.4  Seg length ending at pt. 11422 >= 6.0 stdevs above mean at 0.9026.  (no action taken)
     B1      X, Y, Z:  38.22  48.75  5.42
2.5  Seg length ending at pt. 11557 <= 0.1 at 0.0894.  (removed)
     A       X, Y, Z:  32.63  46.64  9.76
2.5  Seg length ending at pt. 11574 <= 0.1 at 0.0943.  (removed)
     A       X, Y, Z:  34.75  45.75  11.43
2.4  Seg length ending at pt. 11866 >= 6.0 stdevs above mean at 0.9281.  (no action taken)
     B1      X, Y, Z:  50.97  44.28  -8.47
2.4  Seg length ending at pt. 11911 >= 6.0 stdevs above mean at 0.9866.  (no action taken)
     B1      X, Y, Z:  51.84  43.56  -2.62
2.5  Seg length ending at pt. 12011 <= 0.1 at 0.0985.  (removed)
     A       X, Y, Z:  46.1  45.45  0.4
2.5  Seg length ending at pt. 12066 <= 0.1 at 0.099.  (removed)
     A       X, Y, Z:  45.21  43.4  -6.38
2.5  Seg length ending at pt. 12136 <= 0.1 at 0.1.  (removed)
     A       X, Y, Z:  48.02  44.78  -0.9
2.5  Seg length ending at pt. 12174 <= 0.1 at 0.0949.  (removed)
     A       X, Y, Z:  48.46  43.85  2.83
2.5  Seg length ending at pt. 12218 <= 0.1 at 0.1.  (removed)
     A       X, Y, Z:  48.14  40.27  6.75
2.4  Seg length ending at pt. 12219 >= 6.0 stdevs above mean at 0.8912.  (no action taken)
     B1      X, Y, Z:  47.42  40.32  6.32
2.4  Seg length ending at pt. 12229 >= 6.0 stdevs above mean at 0.9522.  (no action taken)
     B1      X, Y, Z:  48.93  40.11  6.36
2.5  Seg length ending at pt. 12254 <= 0.1 at 0.0922.  (removed)
     A       X, Y, Z:  47.2  37.2  6.24
2.5  Seg length ending at pt. 12327 <= 0.1 at 0.0949.  (removed)
     A       X, Y, Z:  48.32  33.82  7.65
2.5  Seg length ending at pt. 12387 <= 0.1 at 0.0917.  (removed)
     A       X, Y, Z:  46.61  40.75  7.45
2.5  Seg length ending at pt. 12444 <= 0.1 at 0.099.  (removed)
     A       X, Y, Z:  42.75  44.57  7.3
2.5  Seg length ending at pt. 12522 <= 0.1 at 0.1.  (removed)
     A       X, Y, Z:  38.47  42.34  5.4
2.5  Seg length ending at pt. 12816 <= 0.1 at 0.0949.  (removed)
     A       X, Y, Z:  46.49  41.64  3.06
2.4  Seg length ending at pt. 12936 >= 6.0 stdevs above mean at 3.1308.  (no action taken)
     B1      X, Y, Z:  51.14  42.74  -9.03
2.4  Seg length ending at pt. 13041 >= 6.0 stdevs above mean at 0.8893.  (no action taken)
     B1      X, Y, Z:  49.53  38.32  -8.27
2.4  Seg length ending at pt. 13169 >= 6.0 stdevs above mean at 0.975.  (no action taken)
     B1      X, Y, Z:  36.57  19.57  -9.99
2.4  Seg length ending at pt. 13358 >= 6.0 stdevs above mean at 1.2014.  (no action taken)
     B1      X, Y, Z:  29.76  22.0  -8.22
2.5  Seg length ending at pt. 13420 <= 0.1 at 0.0927.  (removed)
     A       X, Y, Z:  27.73  17.46  -7.04
2.5  Seg length ending at pt. 13423 <= 0.1 at 0.099.  (removed)
     A       X, Y, Z:  26.71  17.73  -7.69
2.4  Seg length ending at pt. 13439 >= 6.0 stdevs above mean at 0.9205.  (no action taken)
     B1      X, Y, Z:  29.76  21.44  -7.73
2.4  Seg length ending at pt. 13560 >= 6.0 stdevs above mean at 0.9228.  (no action taken)
     B1      X, Y, Z:  37.52  24.6  -10.68
2.5  Seg length ending at pt. 13570 <= 0.1 at 0.0812.  (removed)
     A       X, Y, Z:  36.14  23.69  -10.91
2.5  Seg length ending at pt. 13599 <= 0.1 at 0.0954.  (removed)
     A       X, Y, Z:  38.53  26.35  -12.5
2.5  Seg length ending at pt. 13605 <= 0.1 at 0.0949.  (removed)
     A       X, Y, Z:  39.25  26.8  -12.91
2.5  Seg length ending at pt. 13638 <= 0.1 at 0.097.  (removed)
     A       X, Y, Z:  38.81  26.17  -12.24
2.4  Seg length ending at pt. 13640 >= 6.0 stdevs above mean at 0.9203.  (no action taken)
     B1      X, Y, Z:  36.59  23.05  -10.58
2.5  Seg length ending at pt. 13649 <= 0.1 at 0.097.  (removed)
     A       X, Y, Z:  36.14  25.78  -8.25
2.5  Seg length ending at pt. 13920 <= 0.1 at 0.0964.  (removed)
     A       X, Y, Z:  24.62  31.8  -5.79
2.5  Seg length ending at pt. 14004 <= 0.1 at 0.0985.  (removed)
     A       X, Y, Z:  16.98  32.6  -1.87
2.5  Seg length ending at pt. 14026 <= 0.1 at 0.09.  (removed)
     A       X, Y, Z:  13.88  33.45  -0.5
2.4  Seg length ending at pt. 14100 >= 6.0 stdevs above mean at 0.9034.  (no action taken)
     B1      X, Y, Z:  10.71  30.14  0.38
2.4  Seg length ending at pt. 14187 >= 6.0 stdevs above mean at 0.9115.  (no action taken)
     B1      X, Y, Z:  18.55  33.1  -2.72
2.5  Seg length ending at pt. 14391 <= 0.1 at 0.0949.  (removed)
     A       X, Y, Z:  28.07  28.94  -6.08
2.5  Seg length ending at pt. 14424 <= 0.1 at 0.0995.  (removed)
     A       X, Y, Z:  25.64  28.05  -6.95
2.5  Seg length ending at pt. 14547 <= 0.1 at 0.086.  (removed)
     A       X, Y, Z:  34.18  23.48  -9.63
2.5  Seg length ending at pt. 14583 <= 0.1 at 0.0964.  (removed)
     A       X, Y, Z:  34.95  20.78  -12.13
2.4  Seg length ending at pt. 14607 >= 6.0 stdevs above mean at 0.9168.  (no action taken)
     B1      X, Y, Z:  31.98  14.61  -13.96
2.5  Seg length ending at pt. 14673 <= 0.1 at 0.099.  (removed)
     A       X, Y, Z:  29.12  22.28  -18.14
2.5  Seg length ending at pt. 14839 <= 0.1 at 0.0995.  (removed)
     A       X, Y, Z:  22.01  25.69  -18.0
2.5  Seg length ending at pt. 14949 <= 0.1 at 0.0943.  (removed)
     A       X, Y, Z:  25.71  19.08  -17.51
2.4  Seg length ending at pt. 15007 >= 6.0 stdevs above mean at 1.8008.  (no action taken)
     B1      X, Y, Z:  22.51  18.76  -13.33
2.5  Seg length ending at pt. 15101 <= 0.1 at 0.099.  (removed)
     A       X, Y, Z:  23.42  20.03  -4.54
2.5  Seg length ending at pt. 15118 <= 0.1 at 0.097.  (removed)
     A       X, Y, Z:  24.23  20.01  -2.47
2.4  Seg length ending at pt. 15130 >= 6.0 stdevs above mean at 0.9621.  (no action taken)
     B1      X, Y, Z:  21.91  19.92  -4.2
2.4  Seg length ending at pt. 15442 >= 6.0 stdevs above mean at 0.9061.  (no action taken)
     B1      X, Y, Z:  17.69  16.98  -7.79
2.5  Seg length ending at pt. 15485 <= 0.1 at 0.097.  (removed)
     A       X, Y, Z:  14.74  13.48  -7.04
2.5  Seg length ending at pt. 15517 <= 0.1 at 0.0995.  (removed)
     A       X, Y, Z:  13.41  14.36  -7.23
2.5  Seg length ending at pt. 15643 <= 0.1 at 0.0995.  (removed)
     A       X, Y, Z:  19.73  17.05  -0.04
2.5  Seg length ending at pt. 15657 <= 0.1 at 0.099.  (removed)
     A       X, Y, Z:  19.55  18.87  -1.31
2.4  Seg length ending at pt. 15822 >= 6.0 stdevs above mean at 1.0592.  (no action taken)
     B1      X, Y, Z:  21.94  21.57  -8.76
2.5  Seg length ending at pt. 15831 <= 0.1 at 0.0883.  (removed)
     A       X, Y, Z:  21.25  21.62  -8.48
2.4  Seg length ending at pt. 15836 >= 6.0 stdevs above mean at 1.1082.  (no action taken)
     B1      X, Y, Z:  21.51  19.28  -9.44
2.5  Seg length ending at pt. 15887 <= 0.1 at 0.097.  (removed)
     A       X, Y, Z:  20.44  23.17  -9.38
2.5  Seg length ending at pt. 15997 <= 0.1 at 0.0949.  (removed)
     A       X, Y, Z:  21.01  19.3  -12.16
2.5  Seg length ending at pt. 16256 <= 0.1 at 0.0911.  (removed)
     A       X, Y, Z:  15.05  26.14  -9.97
2.5  Seg length ending at pt. 16296 <= 0.1 at 0.0964.  (removed)
     A       X, Y, Z:  9.83  21.39  -12.58
2.5  Seg length ending at pt. 16556 <= 0.1 at 0.0985.  (removed)
     A       X, Y, Z:  21.96  20.82  -21.73
2.5  Seg length ending at pt. 16560 <= 0.1 at 0.0574.  (removed)
     A       X, Y, Z:  23.37  20.46  -18.62
2.4  Seg length ending at pt. 16570 >= 6.0 stdevs above mean at 3.0818.  (no action taken)
     B1      X, Y, Z:  23.32  20.42  -18.6
2.5  Seg length ending at pt. 16624 <= 0.1 at 0.097.  (removed)
     A       X, Y, Z:  16.82  25.28  -20.05
2.5  Seg length ending at pt. 16626 <= 0.1 at 0.0883.  (removed)
     A       X, Y, Z:  16.87  26.01  -19.25
2.5  Seg length ending at pt. 16650 <= 0.1 at 0.0943.  (removed)
     A       X, Y, Z:  18.25  26.94  -21.82
2.4  Seg length ending at pt. 16852 >= 6.0 stdevs above mean at 0.9197.  (no action taken)
     B1      X, Y, Z:  31.83  34.71  -17.62
2.5  Seg length ending at pt. 17115 <= 0.1 at 0.099.  (removed)
     A       X, Y, Z:  36.42  41.14  -12.23
2.5  Seg length ending at pt. 17227 <= 0.1 at 0.0995.  (removed)
     A       X, Y, Z:  37.75  45.25  -9.91
2.4  Seg length ending at pt. 17249 >= 6.0 stdevs above mean at 0.9016.  (no action taken)
     B1      X, Y, Z:  33.71  44.32  -13.01
2.5  Seg length ending at pt. 17263 <= 0.1 at 0.0714.  (removed)
     A       X, Y, Z:  34.06  44.39  -14.41
2.4  Seg length ending at pt. 17265 >= 6.0 stdevs above mean at 1.2204.  (no action taken)
     B1      X, Y, Z:  34.04  44.39  -14.47
2.4  Seg length ending at pt. 17270 >= 6.0 stdevs above mean at 1.1039.  (no action taken)
     B1      X, Y, Z:  33.77  45.07  -13.01
2.5  Seg length ending at pt. 17318 <= 0.1 at 0.099.  (removed)
     A       X, Y, Z:  32.92  38.29  -17.46
2.5  Seg length ending at pt. 17386 <= 0.1 at 0.097.  (removed)
     A       X, Y, Z:  23.64  40.89  -18.89
2.5  Seg length ending at pt. 17453 <= 0.1 at 0.0917.  (removed)
     A       X, Y, Z:  23.53  42.35  -16.33
2.5  Seg length ending at pt. 17487 <= 0.1 at 0.099.  (removed)
     A       X, Y, Z:  21.69  45.06  -15.66
2.5  Seg length ending at pt. 17638 <= 0.1 at 0.0995.  (removed)
     A       X, Y, Z:  18.51  43.57  -27.67
2.5  Seg length ending at pt. 17722 <= 0.1 at 0.0964.  (removed)
     A       X, Y, Z:  11.56  44.14  -26.55
2.4  Seg length ending at pt. 17751 >= 6.0 stdevs above mean at 0.9254.  (no action taken)
     B1      X, Y, Z:  14.72  47.24  -27.83
2.4  Seg length ending at pt. 17766 >= 6.0 stdevs above mean at 2.8986.  (no action taken)
     B1      X, Y, Z:  15.39  46.5  -27.82
2.4  Seg length ending at pt. 17812 >= 6.0 stdevs above mean at 0.982.  (no action taken)
     B1      X, Y, Z:  20.26  41.89  -28.01
2.5  Seg length ending at pt. 17864 <= 0.1 at 0.0985.  (removed)
     A       X, Y, Z:  24.32  40.32  -28.85
2.5  Seg length ending at pt. 17885 <= 0.1 at 0.0985.  (removed)
     A       X, Y, Z:  21.01  39.0  -23.6
2.5  Seg length ending at pt. 17968 <= 0.1 at 0.05.  (removed)
     A       X, Y, Z:  24.64  41.5  -23.75
2.5  Seg length ending at pt. 17991 <= 0.1 at 0.0949.  (removed)
     A       X, Y, Z:  24.94  39.82  -21.58
2.5  Seg length ending at pt. 18005 <= 0.1 at 0.097.  (removed)
     A       X, Y, Z:  27.14  38.97  -20.35
2.5  Seg length ending at pt. 18014 <= 0.1 at 0.0927.  (removed)
     A       X, Y, Z:  25.26  40.64  -19.25
2.4  Seg length ending at pt. 18017 >= 6.0 stdevs above mean at 2.8862.  (no action taken)
     B1      X, Y, Z:  25.26  40.64  -19.33
2.5  Seg length ending at pt. 18108 <= 0.1 at 0.097.  (removed)
     A       X, Y, Z:  20.64  39.1  -10.13
2.4  Seg length ending at pt. 18257 >= 6.0 stdevs above mean at 0.8723.  (no action taken)
     B1      X, Y, Z:  31.07  39.75  -5.66
2.5  Seg length ending at pt. 18425 <= 0.1 at 0.0949.  (removed)
     A       X, Y, Z:  18.48  42.85  -4.41
2.4  Seg length ending at pt. 18429 >= 6.0 stdevs above mean at 1.5225.  (no action taken)
     B1      X, Y, Z:  18.44  42.9  -4.37
2.5  Seg length ending at pt. 18508 <= 0.1 at 0.0917.  (removed)
     A       X, Y, Z:  13.46  40.99  -5.16
2.5  Seg length ending at pt. 18613 <= 0.1 at 0.0985.  (removed)
     A       X, Y, Z:  9.13  39.28  -0.02
2.5  Seg length ending at pt. 18636 <= 0.1 at 0.097.  (removed)
     A       X, Y, Z:  15.31  43.28  -0.63
2.5  Seg length ending at pt. 18671 <= 0.1 at 0.099.  (removed)
     A       X, Y, Z:  16.57  43.5  -1.87
2.5  Seg length ending at pt. 18775 <= 0.1 at 0.0985.  (removed)
     A       X, Y, Z:  22.89  40.67  -0.56
2.5  Seg length ending at pt. 18976 <= 0.1 at 0.099.  (removed)
     A       X, Y, Z:  22.3  45.2  8.5
2.5  Seg length ending at pt. 19081 <= 0.1 at 0.0995.  (removed)
     A       X, Y, Z:  27.3  42.53  8.83
2.4  Seg length ending at pt. 19163 >= 6.0 stdevs above mean at 1.0372.  (no action taken)
     B1      X, Y, Z:  26.44  42.53  4.3
2.5  Seg length ending at pt. 19174 <= 0.1 at 0.098.  (removed)
     A       X, Y, Z:  25.25  40.6  4.66
2.5  Seg length ending at pt. 19215 <= 0.1 at 0.099.  (removed)
     A       X, Y, Z:  22.21  38.24  4.83
2.5  Seg length ending at pt. 19316 <= 0.1 at 0.0883.  (removed)
     A       X, Y, Z:  22.78  34.64  7.91
2.5  Seg length ending at pt. 19355 <= 0.1 at 0.0917.  (removed)
     A       X, Y, Z:  19.5  41.2  3.91
2.4  Seg length ending at pt. 19462 >= 6.0 stdevs above mean at 0.9157.  (no action taken)
     B1      X, Y, Z:  21.3  40.4  -12.28
2.4  Seg length ending at pt. 19464 >= 6.0 stdevs above mean at 0.9415.  (no action taken)
     B1      X, Y, Z:  22.58  40.78  -12.46
2.5  Seg length ending at pt. 19468 <= 0.1 at 0.1.  (removed)
     A       X, Y, Z:  22.82  41.39  -12.73
2.4  Seg length ending at pt. 19914 >= 6.0 stdevs above mean at 0.8886.  (no action taken)
     B1      X, Y, Z:  32.21  35.71  -19.28
2.5  Seg length ending at pt. 19936 <= 0.1 at 0.0949.  (removed)
     A       X, Y, Z:  28.8  28.51  -20.42
2.4  Seg length ending at pt. 19939 >= 6.0 stdevs above mean at 0.9303.  (no action taken)
     B1      X, Y, Z:  28.62  28.21  -21.23
2.4  Seg length ending at pt. 19951 >= 6.0 stdevs above mean at 0.9498.  (no action taken)
     B1      X, Y, Z:  29.05  29.42  -19.76
2.4  Seg length ending at pt. 19959 >= 6.0 stdevs above mean at 1.0532.  (no action taken)
     B1      X, Y, Z:  28.51  28.44  -19.57
2.5  Seg length ending at pt. 20023 <= 0.1 at 0.0995.  (removed)
     A       X, Y, Z:  30.82  36.35  -23.6
2.5  Seg length ending at pt. 20114 <= 0.1 at 0.0985.  (removed)
     A       X, Y, Z:  26.37  28.6  -23.82
2.5  Seg length ending at pt. 20245 <= 0.1 at 0.09.  (removed)
     A       X, Y, Z:  20.92  31.82  -23.73
2.5  Seg length ending at pt. 20272 <= 0.1 at 0.0917.  (removed)
     A       X, Y, Z:  20.37  34.4  -21.26
2.5  Seg length ending at pt. 20277 <= 0.1 at 0.0995.  (removed)
     A       X, Y, Z:  21.51  31.78  -21.94
2.5  Seg length ending at pt. 20296 <= 0.1 at 0.0927.  (removed)
     A       X, Y, Z:  18.98  33.03  -22.96
2.5  Seg length ending at pt. 20308 <= 0.1 at 0.0906.  (removed)
     A       X, Y, Z:  19.3  33.53  -20.89
2.5  Seg length ending at pt. 20404 <= 0.1 at 0.0883.  (removed)
     A       X, Y, Z:  16.55  38.86  -27.82
2.5  Seg length ending at pt. 20419 <= 0.1 at 0.097.  (removed)
     A       X, Y, Z:  18.3  37.56  -28.23
2.5  Seg length ending at pt. 20488 <= 0.1 at 0.099.  (removed)
     A       X, Y, Z:  11.39  36.54  -22.96
2.5  Seg length ending at pt. 20496 <= 0.1 at 0.0995.  (removed)
     A       X, Y, Z:  10.73  36.92  -22.3
2.4  Seg length ending at pt. 20502 >= 6.0 stdevs above mean at 1.1046.  (no action taken)
     B1      X, Y, Z:  11.89  36.9  -22.3
2.4  Seg length ending at pt. 20522 >= 6.0 stdevs above mean at 0.9821.  (no action taken)
     B1      X, Y, Z:  10.16  36.67  -21.12
2.5  Seg length ending at pt. 20571 <= 0.1 at 0.0616.  (removed)
     A       X, Y, Z:  11.01  36.96  -21.46
2.5  Seg length ending at pt. 20652 <= 0.1 at 0.09.  (removed)
     A       X, Y, Z:  10.6  40.9  -19.19
2.4  Seg length ending at pt. 20653 >= 6.0 stdevs above mean at 1.579.  (no action taken)
     B1      X, Y, Z:  11.08  42.0  -20.26
2.5  Seg length ending at pt. 20718 <= 0.1 at 0.09.  (removed)
     A       X, Y, Z:  5.54  45.17  -19.53
2.5  Seg length ending at pt. 20790 <= 0.1 at 0.0985.  (removed)
     A       X, Y, Z:  4.9  45.31  -21.66
2.5  Seg length ending at pt. 20813 <= 0.1 at 0.0922.  (removed)
     A       X, Y, Z:  4.36  44.35  -21.46
2.5  Seg length ending at pt. 20850 <= 0.1 at 0.09.  (removed)
     A       X, Y, Z:  1.12  45.52  -22.92
2.5  Seg length ending at pt. 20930 <= 0.1 at 0.099.  (removed)
     A       X, Y, Z:  -1.05  41.78  -21.26
2.5  Seg length ending at pt. 20974 <= 0.1 at 0.0911.  (removed)
     A       X, Y, Z:  7.45  40.89  -16.32
2.5  Seg length ending at pt. 20983 <= 0.1 at 0.0949.  (removed)
     A       X, Y, Z:  6.36  39.88  -16.19
2.4  Seg length ending at pt. 20997 >= 6.0 stdevs above mean at 1.0893.  (no action taken)
     B1      X, Y, Z:  11.05  36.92  -21.42
2.5  Seg length ending at pt. 21042 <= 0.1 at 0.0927.  (removed)
     A       X, Y, Z:  12.83  36.14  -26.07
2.4  Seg length ending at pt. 21135 >= 6.0 stdevs above mean at 0.888.  (no action taken)
     B1      X, Y, Z:  10.55  38.92  -26.8
2.5  Seg length ending at pt. 21328 <= 0.1 at 0.097.  (removed)
     A       X, Y, Z:  31.46  13.93  -15.78
2.5  Seg length ending at pt. 21491 <= 0.1 at 0.0954.  (removed)
     A       X, Y, Z:  38.03  -4.83  -23.98
2.4  Seg length ending at pt. 21699 >= 6.0 stdevs above mean at 0.9354.  (no action taken)
     B1      X, Y, Z:  58.96  13.23  -30.01
2.4  Seg length ending at pt. 21723 >= 6.0 stdevs above mean at 1.1299.  (no action taken)
     B1      X, Y, Z:  59.85  12.73  -31.64
2.4  Seg length ending at pt. 21872 >= 6.0 stdevs above mean at 0.9246.  (no action taken)
     B1      X, Y, Z:  45.04  19.19  -22.3
2.5  Seg length ending at pt. 21928 <= 0.1 at 0.086.  (removed)
     A       X, Y, Z:  46.68  15.01  -21.19
2.5  Seg length ending at pt. 21939 <= 0.1 at 0.097.  (removed)
     A       X, Y, Z:  47.31  13.71  -19.76
2.4  Seg length ending at pt. 22017 >= 6.0 stdevs above mean at 1.0018.  (no action taken)
     B1      X, Y, Z:  45.04  18.85  -21.48
2.5  Seg length ending at pt. 22020 <= 0.1 at 0.0949.  (removed)
     A       X, Y, Z:  44.02  19.03  -21.53
2.4  Seg length ending at pt. 22025 >= 6.0 stdevs above mean at 1.7981.  (no action taken)
     B1      X, Y, Z:  43.77  18.91  -21.23
2.5  Seg length ending at pt. 22097 <= 0.1 at 0.0721.  (removed)
     A       X, Y, Z:  53.21  29.08  -22.19
2.4  Seg length ending at pt. 22143 >= 6.0 stdevs above mean at 1.3158.  (no action taken)
     B1      X, Y, Z:  53.25  29.05  -22.21
2.4  Seg length ending at pt. 22147 >= 6.0 stdevs above mean at 0.8877.  (no action taken)
     B1      X, Y, Z:  52.93  29.71  -21.71
2.4  Seg length ending at pt. 22312 >= 6.0 stdevs above mean at 0.9076.  (no action taken)
     B1      X, Y, Z:  48.24  27.14  -23.17
2.5  Seg length ending at pt. 22513 <= 0.1 at 0.0985.  (removed)
     A       X, Y, Z:  51.18  46.47  -18.41
2.5  Seg length ending at pt. 22542 <= 0.1 at 0.0671.  (removed)
     A       X, Y, Z:  53.2  45.71  -17.21
2.4  Seg length ending at pt. 22554 >= 6.0 stdevs above mean at 1.5748.  (no action taken)
     B1      X, Y, Z:  53.22  45.67  -17.19
2.4  Seg length ending at pt. 22555 >= 6.0 stdevs above mean at 1.0578.  (no action taken)
     B1      X, Y, Z:  52.7  46.0  -16.33
2.4  Seg length ending at pt. 22556 >= 6.0 stdevs above mean at 1.5354.  (no action taken)
     B1      X, Y, Z:  51.82  46.59  -16.07
2.4  Seg length ending at pt. 22749 >= 6.0 stdevs above mean at 1.1879.  (no action taken)
     B1      X, Y, Z:  34.03  33.42  -25.16
2.5  Seg length ending at pt. 22895 <= 0.1 at 0.097.  (removed)
     A       X, Y, Z:  30.35  22.48  -9.69
2.4  Seg length ending at pt. 22946 >= 6.0 stdevs above mean at 0.9061.  (no action taken)
     B1      X, Y, Z:  33.72  32.79  -24.39
2.5  Seg length ending at pt. 23054 <= 0.1 at 0.0943.  (removed)
     A       X, Y, Z:  33.52  22.19  -19.44
2.5  Seg length ending at pt. 23091 <= 0.1 at 0.0877.  (removed)
     A       X, Y, Z:  35.15  21.48  -16.28
2.4  Seg length ending at pt. 23093 >= 6.0 stdevs above mean at 0.9296.  (no action taken)
     B1      X, Y, Z:  35.24  21.44  -16.32
2.4  Seg length ending at pt. 23096 >= 6.0 stdevs above mean at 1.001.  (no action taken)
     B1      X, Y, Z:  36.56  20.87  -15.68
2.4  Seg length ending at pt. 23333 >= 6.0 stdevs above mean at 1.1632.  (no action taken)
     B1      X, Y, Z:  28.6  7.61  -15.02
2.5  Seg length ending at pt. 23381 <= 0.1 at 0.0911.  (removed)
     A       X, Y, Z:  27.55  7.51  -14.6
2.4  Seg length ending at pt. 23463 >= 6.0 stdevs above mean at 0.9056.  (no action taken)
     B1      X, Y, Z:  41.27  24.67  -13.77
2.4  Seg length ending at pt. 23491 >= 6.0 stdevs above mean at 0.9174.  (no action taken)
     B1      X, Y, Z:  41.61  26.89  -18.01
2.5  Seg length ending at pt. 23503 <= 0.1 at 0.09.  (removed)
     A       X, Y, Z:  41.1  27.6  -19.3
2.5  Seg length ending at pt. 23596 <= 0.1 at 0.097.  (removed)
     A       X, Y, Z:  34.5  29.01  -19.6
2.5  Seg length ending at pt. 23640 <= 0.1 at 0.0949.  (removed)
     A       X, Y, Z:  32.5  29.35  -18.19
2.5  Seg length ending at pt. 23670 <= 0.1 at 0.099.  (removed)
     A       X, Y, Z:  34.03  30.78  -18.92
2.5  Seg length ending at pt. 23673 <= 0.1 at 0.0949.  (removed)
     A       X, Y, Z:  34.14  31.01  -19.21
2.5  Seg length ending at pt. 23697 <= 0.1 at 0.0877.  (removed)
     A       X, Y, Z:  37.7  29.03  -20.57
2.5  Seg length ending at pt. 23723 <= 0.1 at 0.0943.  (removed)
     A       X, Y, Z:  37.65  26.3  -18.96
2.4  Seg length ending at pt. 23726 >= 6.0 stdevs above mean at 1.2081.  (no action taken)
     B1      X, Y, Z:  37.78  26.23  -18.94
2.4  Seg length ending at pt. 23791 >= 6.0 stdevs above mean at 0.981.  (no action taken)
     B1      X, Y, Z:  37.71  25.85  -18.37
2.4  Seg length ending at pt. 23793 >= 6.0 stdevs above mean at 0.9327.  (no action taken)
     B1      X, Y, Z:  39.5  25.14  -17.92
2.4  Seg length ending at pt. 23815 >= 6.0 stdevs above mean at 1.1918.  (no action taken)
     B1      X, Y, Z:  40.04  23.46  -18.39
2.4  Seg length ending at pt. 23837 >= 6.0 stdevs above mean at 0.9211.  (no action taken)
     B1      X, Y, Z:  41.85  24.26  -13.0
2.4  Seg length ending at pt. 23863 >= 6.0 stdevs above mean at 1.1746.  (no action taken)
     B1      X, Y, Z:  41.35  23.5  -13.31
2.4  Seg length ending at pt. 23942 >= 6.0 stdevs above mean at 0.9186.  (no action taken)
     B1      X, Y, Z:  29.44  18.35  -20.87
2.5  Seg length ending at pt. 23947 <= 0.1 at 0.0995.  (removed)
     A       X, Y, Z:  28.73  17.82  -20.57
2.5  Seg length ending at pt. 23966 <= 0.1 at 0.097.  (removed)
     A       X, Y, Z:  27.48  15.81  -19.76
2.5  Seg length ending at pt. 23990 <= 0.1 at 0.064.  (removed)
     A       X, Y, Z:  33.36  31.89  -24.91
2.4  Seg length ending at pt. 23993 >= 6.0 stdevs above mean at 11.6465.  (no action taken)
     B1      X, Y, Z:  33.32  31.91  -24.91
2.4  Seg length ending at pt. 24005 >= 6.0 stdevs above mean at 0.9281.  (no action taken)
     B1      X, Y, Z:  33.47  32.93  -27.32
2.5  Seg length ending at pt. 24056 <= 0.1 at 0.0954.  (removed)
     A       X, Y, Z:  34.1  37.49  -28.19
2.4  Seg length ending at pt. 24216 >= 6.0 stdevs above mean at 1.0051.  (no action taken)
     B1      X, Y, Z:  47.64  26.64  -23.1
2.5  Seg length ending at pt. 24219 <= 0.1 at 0.0927.  (removed)
     A       X, Y, Z:  47.4  26.85  -22.83
2.5  Seg length ending at pt. 24237 <= 0.1 at 0.0943.  (removed)
     A       X, Y, Z:  44.39  26.51  -21.33
2.5  Seg length ending at pt. 2839 <= 0.1 at 0.098.  (removed)
     A       X, Y, Z:  38.31  29.51  1.08
2.7  Line 12323 of rad 0.157 is an included side branch.  (removed)
     A      X, Y, Z:  48.5  34.71  8.36
2.7  Line 21743 of rad 0.465 is an included side branch.  (removed)
     A      X, Y, Z:  59.88  13.34  -31.01
4.4  Line 65 of rad 0.963 links to 64 of rad 0.31.  (no action taken)
     B1      X, Y, Z:  6.26  -4.54  -6.7
4.4  Line 711 of rad 0.171 links to 710 of rad 0.069.  (no action taken)
     B1      X, Y, Z:  43.77  22.37  -7.45
4.4  Line 861 of rad 0.174 links to 860 of rad 0.07.  (no action taken)
     B1      X, Y, Z:  40.71  28.39  0.25
4.4  Line 875 of rad 0.206 links to 874 of rad 0.082.  (no action taken)
     B1      X, Y, Z:  39.82  27.53  0.19
4.4  Line 936 of rad 0.207 links to 935 of rad 0.038.  (no action taken)
     B1      X, Y, Z:  41.81  22.26  3.68
4.4  Line 952 of rad 0.244 links to 950 of rad 0.104.  (no action taken)
     B1      X, Y, Z:  41.54  22.25  1.32
4.4  Line 1231 of rad 0.426 links to 1230 of rad 0.201.  (no action taken)
     B1      X, Y, Z:  36.18  35.77  -0.13
4.4  Line 1257 of rad 0.293 links to 1254 of rad 0.057.  (no action taken)
     B1      X, Y, Z:  36.14  36.1  -0.69
4.4  Line 1288 of rad 0.293 links to 1282 of rad 0.091.  (no action taken)
     B1      X, Y, Z:  35.96  36.1  -0.89
4.4  Line 1303 of rad 0.122 links to 1302 of rad 0.041.  (no action taken)
     B1      X, Y, Z:  37.61  36.89  -1.81
4.4  Line 1363 of rad 0.129 links to 1362 of rad 0.052.  (no action taken)
     B1      X, Y, Z:  35.71  33.03  -0.28
4.4  Line 1507 of rad 0.12 links to 1506 of rad 0.056.  (no action taken)
     B1      X, Y, Z:  33.36  31.21  11.28
4.4  Line 1518 of rad 0.13 links to 1517 of rad 0.063.  (no action taken)
     B1      X, Y, Z:  34.49  32.03  12.72
4.4  Line 1586 of rad 0.087 links to 1585 of rad 0.038.  (no action taken)
     B1      X, Y, Z:  30.55  24.46  12.16
4.4  Line 1624 of rad 0.21 links to 1623 of rad 0.102.  (no action taken)
     B1      X, Y, Z:  29.05  27.42  6.94
4.4  Line 1729 of rad 0.1 links to 1728 of rad 0.042.  (no action taken)
     B1      X, Y, Z:  24.73  24.07  13.32
4.4  Line 1788 of rad 0.521 links to 1783 of rad 0.077.  (no action taken)
     B1      X, Y, Z:  26.44  27.89  8.35
4.4  Line 1870 of rad 0.119 links to 1869 of rad 0.053.  (no action taken)
     B1      X, Y, Z:  20.89  25.98  11.93
4.4  Line 1971 of rad 0.126 links to 1970 of rad 0.06.  (no action taken)
     B1      X, Y, Z:  29.71  29.42  5.69
4.4  Line 2226 of rad 0.18 links to 2225 of rad 0.068.  (no action taken)
     B1      X, Y, Z:  29.14  37.57  11.48
4.4  Line 2333 of rad 0.1 links to 2332 of rad 0.048.  (no action taken)
     B1      X, Y, Z:  28.07  37.7  13.06
4.4  Line 2381 of rad 0.116 links to 2380 of rad 0.039.  (no action taken)
     B1      X, Y, Z:  26.42  34.09  4.4
4.4  Line 2398 of rad 0.114 links to 2397 of rad 0.055.  (no action taken)
     B1      X, Y, Z:  26.66  35.29  4.16
4.4  Line 2404 of rad 0.13 links to 2403 of rad 0.057.  (no action taken)
     B1      X, Y, Z:  26.39  36.07  4.41
4.4  Line 2418 of rad 0.096 links to 2417 of rad 0.042.  (no action taken)
     B1      X, Y, Z:  26.64  33.72  5.17
4.4  Line 2463 of rad 0.093 links to 2462 of rad 0.039.  (no action taken)
     B1      X, Y, Z:  32.96  25.94  7.41
4.4  Line 2540 of rad 0.164 links to 2539 of rad 0.081.  (no action taken)
     B1      X, Y, Z:  31.91  22.76  8.46
4.4  Line 2640 of rad 0.231 links to 2638 of rad 0.106.  (no action taken)
     B1      X, Y, Z:  27.92  17.16  6.67
4.4  Line 2664 of rad 0.128 links to 2663 of rad 0.064.  (no action taken)
     B1      X, Y, Z:  34.63  25.64  8.6
4.4  Line 2837 of rad 0.156 links to 2836 of rad 0.076.  (no action taken)
     B1      X, Y, Z:  37.14  29.35  2.64
4.4  Line 2862 of rad 0.134 links to 2861 of rad 0.022.  (no action taken)
     B1      X, Y, Z:  41.35  30.71  -2.77
4.4  Line 2957 of rad 0.134 links to 2956 of rad 0.066.  (no action taken)
     B1      X, Y, Z:  43.77  26.39  -2.41
4.4  Line 3015 of rad 0.206 links to 3014 of rad 0.098.  (no action taken)
     B1      X, Y, Z:  44.88  26.67  -0.51
4.4  Line 3053 of rad 0.097 links to 3052 of rad 0.048.  (no action taken)
     B1      X, Y, Z:  44.92  27.42  -0.25
4.4  Line 3105 of rad 0.121 links to 3104 of rad 0.058.  (no action taken)
     B1      X, Y, Z:  42.82  26.05  -3.08
4.4  Line 3219 of rad 0.129 links to 3218 of rad 0.054.  (no action taken)
     B1      X, Y, Z:  42.18  35.63  -5.36
4.4  Line 3253 of rad 0.073 links to 3252 of rad 0.03.  (no action taken)
     B1      X, Y, Z:  43.75  35.0  -6.7
4.4  Line 3369 of rad 0.13 links to 3368 of rad 0.052.  (no action taken)
     B1      X, Y, Z:  48.93  31.62  -3.35
4.4  Line 3415 of rad 0.11 links to 3414 of rad 0.051.  (no action taken)
     B1      X, Y, Z:  50.24  31.03  2.97
4.4  Line 3419 of rad 0.337 links to 3283 of rad 0.071.  (no action taken)
     B1      X, Y, Z:  46.36  32.68  -7.2
4.4  Line 3589 of rad 0.143 links to 3588 of rad 0.07.  (no action taken)
     B1      X, Y, Z:  43.82  37.88  -22.71
4.4  Line 3594 of rad 0.218 links to 3592 of rad 0.085.  (no action taken)
     B1      X, Y, Z:  45.0  38.68  -24.08
4.4  Line 3777 of rad 0.577 links to 3776 of rad 0.176.  (no action taken)
     B1      X, Y, Z:  50.14  32.67  -17.64
4.4  Line 3815 of rad 0.12 links to 3814 of rad 0.06.  (no action taken)
     B1      X, Y, Z:  52.82  34.82  -19.19
4.4  Line 3989 of rad 0.53 links to 3987 of rad 0.233.  (no action taken)
     B1      X, Y, Z:  52.35  32.53  -14.09
4.4  Line 4178 of rad 0.11 links to 4177 of rad 0.045.  (no action taken)
     B1      X, Y, Z:  49.03  37.63  -13.93
4.4  Line 4222 of rad 0.122 links to 4221 of rad 0.053.  (no action taken)
     B1      X, Y, Z:  47.27  32.17  -10.71
4.4  Line 4238 of rad 0.108 links to 4237 of rad 0.048.  (no action taken)
     B1      X, Y, Z:  47.78  34.32  -10.68
4.4  Line 4582 of rad 0.649 links to 4581 of rad 0.31.  (no action taken)
     B1      X, Y, Z:  50.97  46.49  -10.16
4.4  Line 4627 of rad 0.576 links to 4626 of rad 0.21.  (no action taken)
     B1      X, Y, Z:  50.35  48.5  -12.97
4.4  Line 5040 of rad 0.293 links to 5033 of rad 0.062.  (no action taken)
     B1      X, Y, Z:  31.16  57.0  -31.42
4.4  Line 5273 of rad 0.435 links to 5272 of rad 0.134.  (no action taken)
     B1      X, Y, Z:  42.04  54.36  -24.26
4.4  Line 5398 of rad 0.153 links to 5397 of rad 0.064.  (no action taken)
     B1      X, Y, Z:  37.97  47.03  -25.28
4.4  Line 5619 of rad 0.733 links to 5021 of rad 0.094.  (no action taken)
     B1      X, Y, Z:  30.17  56.75  -30.89
4.4  Line 5649 of rad 0.18 links to 5648 of rad 0.084.  (no action taken)
     B1      X, Y, Z:  25.69  56.17  -23.82
4.4  Line 5752 of rad 0.238 links to 5747 of rad 1.25E-4.  (no action taken)
     B1      X, Y, Z:  23.19  51.57  -24.48
4.4  Line 5882 of rad 0.154 links to 5881 of rad 0.072.  (no action taken)
     B1      X, Y, Z:  19.23  56.07  -17.28
4.4  Line 5898 of rad 0.106 links to 5897 of rad 0.045.  (no action taken)
     B1      X, Y, Z:  17.44  56.46  -17.78
4.4  Line 5912 of rad 0.096 links to 5911 of rad 0.047.  (no action taken)
     B1      X, Y, Z:  17.58  58.03  -16.05
4.4  Line 5990 of rad 0.14 links to 5989 of rad 0.049.  (no action taken)
     B1      X, Y, Z:  13.26  52.92  -16.23
4.4  Line 6148 of rad 0.155 links to 6147 of rad 0.071.  (no action taken)
     B1      X, Y, Z:  11.67  53.24  -13.57
4.4  Line 6281 of rad 0.242 links to 6280 of rad 0.08.  (no action taken)
     B1      X, Y, Z:  5.96  51.46  -12.11
4.4  Line 6342 of rad 0.146 links to 6341 of rad 0.073.  (no action taken)
     B1      X, Y, Z:  0.22  48.28  -12.39
4.4  Line 6353 of rad 0.087 links to 6352 of rad 0.036.  (no action taken)
     B1      X, Y, Z:  -0.38  48.43  -13.47
4.4  Line 6364 of rad 0.285 links to 6362 of rad 0.135.  (no action taken)
     B1      X, Y, Z:  -0.8  46.92  -14.59
4.4  Line 6432 of rad 0.143 links to 6429 of rad 0.059.  (no action taken)
     B1      X, Y, Z:  0.07  47.6  -12.5
4.4  Line 6439 of rad 0.113 links to 6438 of rad 0.054.  (no action taken)
     B1      X, Y, Z:  3.41  49.75  -11.88
4.4  Line 6537 of rad 0.128 links to 6536 of rad 0.045.  (no action taken)
     B1      X, Y, Z:  18.48  55.74  -12.66
4.4  Line 6636 of rad 0.133 links to 6635 of rad 0.056.  (no action taken)
     B1      X, Y, Z:  15.52  51.22  -23.8
4.4  Line 6696 of rad 0.127 links to 6695 of rad 0.051.  (no action taken)
     B1      X, Y, Z:  25.08  54.52  -27.3
4.4  Line 6716 of rad 0.122 links to 6715 of rad 0.042.  (no action taken)
     B1      X, Y, Z:  26.46  52.77  -28.3
4.4  Line 6779 of rad 0.164 links to 6778 of rad 0.062.  (no action taken)
     B1      X, Y, Z:  25.8  49.49  -28.44
4.4  Line 6894 of rad 0.107 links to 6893 of rad 0.051.  (no action taken)
     B1      X, Y, Z:  26.35  57.21  -19.69
4.4  Line 7180 of rad 0.142 links to 7179 of rad 0.061.  (no action taken)
     B1      X, Y, Z:  33.77  57.82  -8.02
4.4  Line 7246 of rad 0.133 links to 7245 of rad 0.065.  (no action taken)
     B1      X, Y, Z:  37.29  54.03  -7.0
4.4  Line 7326 of rad 0.132 links to 7325 of rad 0.062.  (no action taken)
     B1      X, Y, Z:  38.03  53.61  -6.37
4.4  Line 7360 of rad 0.09 links to 7359 of rad 0.042.  (no action taken)
     B1      X, Y, Z:  34.7  53.96  -4.73
4.4  Line 7441 of rad 0.185 links to 7440 of rad 0.074.  (no action taken)
     B1      X, Y, Z:  32.39  54.32  -5.88
4.4  Line 7457 of rad 0.291 links to 7450 of rad 1.25E-4.  (no action taken)
     B1      X, Y, Z:  32.25  55.09  -5.61
4.4  Line 7593 of rad 0.566 links to 7531 of rad 0.133.  (no action taken)
     B1      X, Y, Z:  25.85  54.13  -3.56
4.4  Line 8056 of rad 0.089 links to 8055 of rad 0.044.  (no action taken)
     B1      X, Y, Z:  26.64  57.07  0.94
4.4  Line 8061 of rad 0.184 links to 8052 of rad 0.054.  (no action taken)
     B1      X, Y, Z:  26.03  56.92  0.56
4.4  Line 8068 of rad 0.182 links to 8067 of rad 0.089.  (no action taken)
     B1      X, Y, Z:  26.39  56.99  -0.9
4.4  Line 8081 of rad 0.269 links to 8079 of rad 0.116.  (no action taken)
     B1      X, Y, Z:  27.98  57.1  -1.25
4.4  Line 8101 of rad 0.181 links to 8100 of rad 0.089.  (no action taken)
     B1      X, Y, Z:  27.94  52.89  -3.18
4.4  Line 8479 of rad 0.125 links to 8478 of rad 0.062.  (no action taken)
     B1      X, Y, Z:  33.96  55.36  -12.92
4.4  Line 8543 of rad 0.088 links to 8542 of rad 0.034.  (no action taken)
     B1      X, Y, Z:  31.03  58.96  -18.75
4.4  Line 8547 of rad 0.167 links to 8546 of rad 0.078.  (no action taken)
     B1      X, Y, Z:  30.55  59.07  -18.46
4.4  Line 8582 of rad 0.119 links to 8581 of rad 0.049.  (no action taken)
     B1      X, Y, Z:  37.63  53.32  -23.53
4.4  Line 8606 of rad 0.128 links to 8605 of rad 0.053.  (no action taken)
     B1      X, Y, Z:  35.07  53.99  -23.46
4.4  Line 8642 of rad 0.124 links to 8641 of rad 0.054.  (no action taken)
     B1      X, Y, Z:  31.8  53.6  -22.28
4.4  Line 8854 of rad 0.181 links to 8853 of rad 0.077.  (no action taken)
     B1      X, Y, Z:  28.64  50.65  -16.41
4.4  Line 8924 of rad 0.111 links to 8923 of rad 0.049.  (no action taken)
     B1      X, Y, Z:  22.1  52.71  -17.85
4.4  Line 9367 of rad 0.483 links to 9365 of rad 0.232.  (no action taken)
     B1      X, Y, Z:  30.98  49.84  -14.8
4.4  Line 9487 of rad 0.114 links to 9486 of rad 0.057.  (no action taken)
     B1      X, Y, Z:  30.73  48.17  -13.91
4.4  Line 9576 of rad 0.193 links to 9566 of rad 0.088.  (no action taken)
     B1      X, Y, Z:  36.56  51.39  -14.97
4.4  Line 9608 of rad 0.478 links to 9607 of rad 0.17.  (no action taken)
     B1      X, Y, Z:  37.75  52.6  -14.47
4.4  Line 9649 of rad 0.149 links to 9648 of rad 0.072.  (no action taken)
     B1      X, Y, Z:  40.36  54.39  -14.35
4.4  Line 9713 of rad 0.601 links to 9701 of rad 1.25E-4.  (no action taken)
     B1      X, Y, Z:  37.63  52.59  -14.66
4.4  Line 9738 of rad 0.601 links to 9716 of rad 1.25E-4.  (no action taken)
     B1      X, Y, Z:  37.56  52.57  -14.76
4.4  Line 9863 of rad 0.134 links to 9862 of rad 0.067.  (no action taken)
     B1      X, Y, Z:  44.59  49.85  -13.13
4.4  Line 9870 of rad 0.249 links to 9746 of rad 0.08.  (no action taken)
     B1      X, Y, Z:  41.27  52.28  -19.55
4.4  Line 9880 of rad 0.143 links to 9879 of rad 0.06.  (no action taken)
     B1      X, Y, Z:  41.0  53.25  -18.69
4.4  Line 9987 of rad 0.155 links to 9985 of rad 0.074.  (no action taken)
     B1      X, Y, Z:  45.21  52.32  -21.76
4.4  Line 10038 of rad 0.117 links to 10037 of rad 0.051.  (no action taken)
     B1      X, Y, Z:  50.5  49.68  -19.76
4.4  Line 10098 of rad 0.112 links to 10097 of rad 0.04.  (no action taken)
     B1      X, Y, Z:  43.18  44.97  -17.57
4.4  Line 10336 of rad 0.175 links to 10335 of rad 0.059.  (no action taken)
     B1      X, Y, Z:  44.39  49.5  -1.96
4.4  Line 10363 of rad 0.174 links to 10362 of rad 0.055.  (no action taken)
     B1      X, Y, Z:  42.88  50.15  -1.82
4.4  Line 10408 of rad 0.36 links to 10406 of rad 0.179.  (no action taken)
     B1      X, Y, Z:  38.39  53.82  1.37
4.4  Line 10480 of rad 0.154 links to 10479 of rad 0.07.  (no action taken)
     B1      X, Y, Z:  34.42  51.34  -1.77
4.4  Line 10498 of rad 0.056 links to 10497 of rad 1.25E-4.  (no action taken)
     B1      X, Y, Z:  33.32  51.07  -1.94
4.4  Line 10503 of rad 0.217 links to 10502 of rad 0.099.  (no action taken)
     B1      X, Y, Z:  37.11  54.57  0.72
4.4  Line 10683 of rad 0.116 links to 10682 of rad 0.052.  (no action taken)
     B1      X, Y, Z:  34.81  52.61  7.5
4.4  Line 10718 of rad 0.18 links to 10717 of rad 0.079.  (no action taken)
     B1      X, Y, Z:  36.36  53.0  1.63
4.4  Line 10727 of rad 0.124 links to 10726 of rad 0.062.  (no action taken)
     B1      X, Y, Z:  35.57  54.07  0.8
4.4  Line 10926 of rad 0.092 links to 10925 of rad 0.034.  (no action taken)
     B1      X, Y, Z:  27.07  48.5  0.6
4.4  Line 10997 of rad 0.082 links to 10996 of rad 1.25E-4.  (no action taken)
     B1      X, Y, Z:  32.47  47.93  0.7
4.4  Line 11310 of rad 0.149 links to 11309 of rad 0.074.  (no action taken)
     B1      X, Y, Z:  40.6  51.1  2.6
4.4  Line 11383 of rad 0.086 links to 11382 of rad 0.034.  (no action taken)
     B1      X, Y, Z:  38.61  50.95  4.45
4.4  Line 11464 of rad 0.179 links to 11463 of rad 0.054.  (no action taken)
     B1      X, Y, Z:  37.6  48.39  9.26
4.4  Line 11545 of rad 0.184 links to 11544 of rad 0.082.  (no action taken)
     B1      X, Y, Z:  30.85  45.7  8.06
4.4  Line 12040 of rad 0.185 links to 12039 of rad 0.085.  (no action taken)
     B1      X, Y, Z:  46.64  43.67  -2.52
4.4  Line 12047 of rad 0.277 links to 12046 of rad 0.073.  (no action taken)
     B1      X, Y, Z:  46.89  43.34  -3.35
4.4  Line 12065 of rad 0.085 links to 12064 of rad 0.041.  (no action taken)
     B1      X, Y, Z:  45.25  43.39  -6.29
4.4  Line 12116 of rad 0.231 links to 12115 of rad 0.104.  (no action taken)
     B1      X, Y, Z:  45.82  48.17  -0.72
4.4  Line 12271 of rad 0.162 links to 12270 of rad 0.033.  (no action taken)
     B1      X, Y, Z:  47.28  35.78  3.81
4.4  Line 12305 of rad 0.343 links to 12304 of rad 0.171.  (no action taken)
     B1      X, Y, Z:  48.25  36.03  7.58
4.4  Line 12517 of rad 0.363 links to 12516 of rad 0.147.  (no action taken)
     B1      X, Y, Z:  38.45  43.25  5.83
4.4  Line 12690 of rad 0.157 links to 12689 of rad 0.052.  (no action taken)
     B1      X, Y, Z:  35.64  44.67  4.88
4.4  Line 12778 of rad 0.096 links to 12777 of rad 0.046.  (no action taken)
     B1      X, Y, Z:  39.64  43.04  4.2
4.4  Line 12798 of rad 0.095 links to 12797 of rad 0.026.  (no action taken)
     B1      X, Y, Z:  45.84  42.25  2.35
4.4  Line 12892 of rad 0.134 links to 12891 of rad 0.04.  (no action taken)
     B1      X, Y, Z:  44.42  39.92  0.98
4.4  Line 12936 of rad 0.407 links to 4543 of rad 0.101.  (no action taken)
     B1      X, Y, Z:  51.14  42.74  -9.03
4.4  Line 13019 of rad 0.15 links to 13018 of rad 0.064.  (no action taken)
     B1      X, Y, Z:  50.24  42.67  -11.52
4.4  Line 13030 of rad 0.106 links to 13029 of rad 0.042.  (no action taken)
     B1      X, Y, Z:  50.59  41.75  -10.66
4.4  Line 13083 of rad 0.178 links to 13082 of rad 0.087.  (no action taken)
     B1      X, Y, Z:  48.65  37.6  -5.45
4.4  Line 13316 of rad 0.113 links to 13315 of rad 0.051.  (no action taken)
     B1      X, Y, Z:  29.33  21.26  -1.71
4.4  Line 13380 of rad 0.06 links to 13379 of rad 0.028.  (no action taken)
     B1      X, Y, Z:  31.23  23.05  -8.34
4.4  Line 13411 of rad 0.121 links to 13410 of rad 0.053.  (no action taken)
     B1      X, Y, Z:  26.89  18.21  -7.8
4.4  Line 13424 of rad 0.101 links to 13422 of rad 0.033.  (no action taken)
     B1      X, Y, Z:  26.64  17.58  -7.74
4.4  Line 13626 of rad 0.136 links to 13625 of rad 0.044.  (no action taken)
     B1      X, Y, Z:  39.28  27.39  -11.27
4.4  Line 13639 of rad 0.318 links to 13569 of rad 0.067.  (no action taken)
     B1      X, Y, Z:  36.1  23.73  -10.96
4.4  Line 13672 of rad 0.159 links to 13671 of rad 0.064.  (no action taken)
     B1      X, Y, Z:  36.42  28.28  -10.17
4.4  Line 14027 of rad 0.203 links to 14025 of rad 0.085.  (no action taken)
     B1      X, Y, Z:  13.83  33.5  -0.41
4.4  Line 14042 of rad 0.155 links to 14041 of rad 0.07.  (no action taken)
     B1      X, Y, Z:  12.72  32.1  -0.2
4.4  Line 14060 of rad 0.376 links to 14059 of rad 0.175.  (no action taken)
     B1      X, Y, Z:  11.88  30.51  0.4
4.4  Line 14404 of rad 0.211 links to 14403 of rad 0.063.  (no action taken)
     B1      X, Y, Z:  26.28  28.33  -7.05
4.4  Line 14408 of rad 0.095 links to 14407 of rad 0.046.  (no action taken)
     B1      X, Y, Z:  25.82  27.82  -6.5
4.4  Line 14446 of rad 0.109 links to 14445 of rad 0.052.  (no action taken)
     B1      X, Y, Z:  25.62  26.39  -8.4
4.4  Line 14450 of rad 0.114 links to 14449 of rad 0.053.  (no action taken)
     B1      X, Y, Z:  25.37  27.12  -7.98
4.4  Line 14497 of rad 0.123 links to 14496 of rad 0.059.  (no action taken)
     B1      X, Y, Z:  32.99  25.66  -6.95
4.4  Line 14548 of rad 0.122 links to 14546 of rad 0.049.  (no action taken)
     B1      X, Y, Z:  34.21  23.33  -9.6
4.4  Line 14565 of rad 0.133 links to 14564 of rad 0.056.  (no action taken)
     B1      X, Y, Z:  36.28  21.05  -10.25
4.4  Line 14830 of rad 0.109 links to 14829 of rad 0.052.  (no action taken)
     B1      X, Y, Z:  21.23  27.01  -20.26
4.4  Line 14879 of rad 0.168 links to 14878 of rad 0.083.  (no action taken)
     B1      X, Y, Z:  24.64  24.91  -17.0
4.4  Line 14950 of rad 0.156 links to 14948 of rad 0.068.  (no action taken)
     B1      X, Y, Z:  25.69  19.0  -17.62
4.4  Line 14986 of rad 0.137 links to 14985 of rad 0.067.  (no action taken)
     B1      X, Y, Z:  24.01  18.16  -14.55
4.4  Line 15483 of rad 0.133 links to 15482 of rad 0.036.  (no action taken)
     B1      X, Y, Z:  14.86  13.66  -7.33
4.4  Line 15538 of rad 0.148 links to 15537 of rad 0.071.  (no action taken)
     B1      X, Y, Z:  12.63  13.51  -7.45
4.4  Line 15675 of rad 0.187 links to 15674 of rad 0.078.  (no action taken)
     B1      X, Y, Z:  16.05  16.62  -0.72
4.4  Line 15960 of rad 0.106 links to 15959 of rad 0.047.  (no action taken)
     B1      X, Y, Z:  19.98  25.32  -8.74
4.4  Line 15964 of rad 0.161 links to 15963 of rad 0.061.  (no action taken)
     B1      X, Y, Z:  19.26  25.48  -8.99
4.4  Line 16077 of rad 0.253 links to 16076 of rad 0.114.  (no action taken)
     B1      X, Y, Z:  15.07  16.64  -11.42
4.4  Line 16460 of rad 0.177 links to 16459 of rad 0.084.  (no action taken)
     B1      X, Y, Z:  20.28  20.92  -19.44
4.4  Line 16469 of rad 0.114 links to 16468 of rad 0.052.  (no action taken)
     B1      X, Y, Z:  19.62  22.53  -20.12
4.4  Line 16474 of rad 0.217 links to 16473 of rad 0.041.  (no action taken)
     B1      X, Y, Z:  19.17  23.03  -20.37
4.4  Line 16570 of rad 0.201 links to 16559 of rad 1.25E-4.  (no action taken)
     B1      X, Y, Z:  23.32  20.42  -18.6
4.4  Line 16596 of rad 0.205 links to 16595 of rad 0.097.  (no action taken)
     B1      X, Y, Z:  18.69  23.73  -17.64
4.4  Line 16686 of rad 0.108 links to 16685 of rad 0.041.  (no action taken)
     B1      X, Y, Z:  16.42  25.39  -19.14
4.4  Line 16913 of rad 0.153 links to 16912 of rad 0.073.  (no action taken)
     B1      X, Y, Z:  28.94  43.56  -17.32
4.4  Line 17001 of rad 0.101 links to 17000 of rad 0.05.  (no action taken)
     B1      X, Y, Z:  29.71  42.07  -18.92
4.4  Line 17047 of rad 0.116 links to 17046 of rad 0.056.  (no action taken)
     B1      X, Y, Z:  33.56  38.71  -17.55
4.4  Line 17208 of rad 0.147 links to 17207 of rad 0.071.  (no action taken)
     B1      X, Y, Z:  36.46  47.21  -8.83
4.4  Line 17228 of rad 0.124 links to 17226 of rad 0.053.  (no action taken)
     B1      X, Y, Z:  37.71  45.18  -9.81
4.4  Line 17234 of rad 0.12 links to 17233 of rad 0.039.  (no action taken)
     B1      X, Y, Z:  37.61  44.03  -11.1
4.4  Line 17265 of rad 0.236 links to 17262 of rad 0.109.  (no action taken)
     B1      X, Y, Z:  34.04  44.39  -14.47
4.4  Line 17419 of rad 0.213 links to 17418 of rad 0.09.  (no action taken)
     B1      X, Y, Z:  23.25  41.75  -14.66
4.4  Line 17494 of rad 0.213 links to 17493 of rad 0.106.  (no action taken)
     B1      X, Y, Z:  21.03  43.27  -16.12
4.4  Line 17766 of rad 0.366 links to 17765 of rad 0.083.  (no action taken)
     B1      X, Y, Z:  15.39  46.5  -27.82
4.4  Line 17815 of rad 0.101 links to 17814 of rad 0.044.  (no action taken)
     B1      X, Y, Z:  20.25  41.84  -28.44
4.4  Line 17977 of rad 0.254 links to 17967 of rad 0.079.  (no action taken)
     B1      X, Y, Z:  24.69  41.53  -23.76
4.4  Line 18017 of rad 0.168 links to 18013 of rad 0.062.  (no action taken)
     B1      X, Y, Z:  25.26  40.64  -19.33
4.4  Line 18291 of rad 0.145 links to 18290 of rad 0.046.  (no action taken)
     B1      X, Y, Z:  30.55  36.2  -5.62
4.4  Line 18429 of rad 0.58 links to 18424 of rad 0.063.  (no action taken)
     B1      X, Y, Z:  18.44  42.9  -4.37
4.4  Line 18556 of rad 0.091 links to 18555 of rad 0.043.  (no action taken)
     B1      X, Y, Z:  12.76  41.43  -8.07
4.4  Line 18601 of rad 0.217 links to 18600 of rad 0.069.  (no action taken)
     B1      X, Y, Z:  9.91  40.57  -0.9
4.4  Line 18669 of rad 0.09 links to 18668 of rad 0.042.  (no action taken)
     B1      X, Y, Z:  16.71  43.49  -1.61
4.4  Line 18747 of rad 0.094 links to 18746 of rad 0.043.  (no action taken)
     B1      X, Y, Z:  19.8  40.57  -2.2
4.4  Line 18754 of rad 0.126 links to 18753 of rad 0.055.  (no action taken)
     B1      X, Y, Z:  19.0  40.53  -1.62
4.4  Line 18859 of rad 0.167 links to 18858 of rad 0.081.  (no action taken)
     B1      X, Y, Z:  24.32  40.24  3.2
4.4  Line 18972 of rad 0.14 links to 18971 of rad 0.057.  (no action taken)
     B1      X, Y, Z:  22.67  44.95  8.64
4.4  Line 19209 of rad 0.152 links to 19208 of rad 0.073.  (no action taken)
     B1      X, Y, Z:  22.16  38.0  4.12
4.4  Line 19593 of rad 0.081 links to 19592 of rad 0.039.  (no action taken)
     B1      X, Y, Z:  19.8  48.61  -10.88
4.4  Line 19649 of rad 0.373 links to 19648 of rad 0.183.  (no action taken)
     B1      X, Y, Z:  20.8  49.0  -6.73
4.4  Line 19846 of rad 0.095 links to 19845 of rad 0.047.  (no action taken)
     B1      X, Y, Z:  24.07  32.6  -14.48
4.4  Line 19860 of rad 0.272 links to 19859 of rad 0.077.  (no action taken)
     B1      X, Y, Z:  25.73  32.95  -14.16
4.4  Line 19872 of rad 0.113 links to 19871 of rad 0.055.  (no action taken)
     B1      X, Y, Z:  25.41  32.25  -14.4
4.4  Line 19937 of rad 0.588 links to 19935 of rad 0.218.  (no action taken)
     B1      X, Y, Z:  28.71  28.67  -20.46
4.4  Line 20129 of rad 0.148 links to 20128 of rad 0.048.  (no action taken)
     B1      X, Y, Z:  28.19  28.85  -19.66
4.4  Line 20262 of rad 0.074 links to 20261 of rad 0.03.  (no action taken)
     B1      X, Y, Z:  20.44  33.36  -22.08
4.4  Line 20297 of rad 0.122 links to 20295 of rad 0.059.  (no action taken)
     B1      X, Y, Z:  18.98  33.1  -22.75
4.4  Line 20306 of rad 0.111 links to 20305 of rad 0.052.  (no action taken)
     B1      X, Y, Z:  19.21  33.53  -21.19
4.4  Line 20405 of rad 0.182 links to 20403 of rad 0.082.  (no action taken)
     B1      X, Y, Z:  16.44  38.93  -27.78
4.4  Line 20735 of rad 0.195 links to 20734 of rad 0.074.  (no action taken)
     B1      X, Y, Z:  5.42  45.09  -18.67
4.4  Line 20751 of rad 0.134 links to 20750 of rad 0.018.  (no action taken)
     B1      X, Y, Z:  3.39  45.21  -16.89
4.4  Line 20875 of rad 0.122 links to 20874 of rad 0.042.  (no action taken)
     B1      X, Y, Z:  -1.2  44.17  -20.64
4.4  Line 20953 of rad 0.124 links to 20952 of rad 0.054.  (no action taken)
     B1      X, Y, Z:  9.82  41.35  -18.32
4.4  Line 20997 of rad 0.432 links to 20570 of rad 0.088.  (no action taken)
     B1      X, Y, Z:  11.05  36.92  -21.42
4.4  Line 21372 of rad 0.117 links to 21371 of rad 0.037.  (no action taken)
     B1      X, Y, Z:  31.12  13.41  -18.82
4.4  Line 22025 of rad 0.379 links to 22019 of rad 0.123.  (no action taken)
     B1      X, Y, Z:  43.77  18.91  -21.23
4.4  Line 22046 of rad 0.402 links to 22045 of rad 0.183.  (no action taken)
     B1      X, Y, Z:  49.63  26.12  -25.98
4.4  Line 22132 of rad 0.113 links to 22131 of rad 0.048.  (no action taken)
     B1      X, Y, Z:  54.99  28.26  -22.42
4.4  Line 22143 of rad 0.331 links to 22096 of rad 0.111.  (no action taken)
     B1      X, Y, Z:  53.25  29.05  -22.21
4.4  Line 22181 of rad 0.154 links to 22180 of rad 0.068.  (no action taken)
     B1      X, Y, Z:  52.6  28.89  -18.21
4.4  Line 22285 of rad 0.109 links to 22284 of rad 0.048.  (no action taken)
     B1      X, Y, Z:  48.96  26.3  -15.96
4.4  Line 22287 of rad 0.238 links to 22286 of rad 0.076.  (no action taken)
     B1      X, Y, Z:  48.95  26.14  -16.28
4.4  Line 22290 of rad 0.114 links to 22289 of rad 0.037.  (no action taken)
     B1      X, Y, Z:  48.5  26.08  -16.8
4.4  Line 22554 of rad 0.584 links to 22541 of rad 0.06.  (no action taken)
     B1      X, Y, Z:  53.22  45.67  -17.19
4.4  Line 23070 of rad 0.547 links to 23069 of rad 0.155.  (no action taken)
     B1      X, Y, Z:  35.04  21.21  -16.85
4.4  Line 23093 of rad 0.759 links to 23090 of rad 0.072.  (no action taken)
     B1      X, Y, Z:  35.24  21.44  -16.32
4.4  Line 23463 of rad 0.933 links to 23462 of rad 0.154.  (no action taken)
     B1      X, Y, Z:  41.27  24.67  -13.77
4.4  Line 23484 of rad 0.443 links to 23483 of rad 0.184.  (no action taken)
     B1      X, Y, Z:  42.02  26.33  -17.03
4.4  Line 23546 of rad 0.363 links to 23545 of rad 0.181.  (no action taken)
     B1      X, Y, Z:  37.61  26.53  -18.83
4.4  Line 23615 of rad 0.208 links to 23614 of rad 0.101.  (no action taken)
     B1      X, Y, Z:  34.77  29.23  -18.48
4.4  Line 23634 of rad 0.176 links to 23633 of rad 0.088.  (no action taken)
     B1      X, Y, Z:  32.96  30.01  -18.05
4.4  Line 23663 of rad 0.138 links to 23662 of rad 0.061.  (no action taken)
     B1      X, Y, Z:  32.0  29.08  -16.3
4.4  Line 23668 of rad 0.363 links to 23667 of rad 0.172.  (no action taken)
     B1      X, Y, Z:  33.39  30.55  -18.57
4.4  Line 23703 of rad 0.068 links to 23702 of rad 0.03.  (no action taken)
     B1      X, Y, Z:  37.64  29.85  -20.83
4.4  Line 23704 of rad 0.157 links to 23703 of rad 0.068.  (no action taken)
     B1      X, Y, Z:  37.7  29.96  -20.96
4.4  Line 23726 of rad 0.233 links to 23722 of rad 0.034.  (no action taken)
     B1      X, Y, Z:  37.78  26.23  -18.94
4.4  Line 23822 of rad 0.421 links to 23821 of rad 0.133.  (no action taken)
     B1      X, Y, Z:  40.14  23.98  -19.28
4.4  Line 23869 of rad 0.174 links to 23868 of rad 0.083.  (no action taken)
     B1      X, Y, Z:  41.57  23.16  -12.5
4.4  Line 23967 of rad 0.137 links to 23965 of rad 0.061.  (no action taken)
     B1      X, Y, Z:  27.55  15.83  -19.82
4.4  Line 23993 of rad 0.489 links to 23989 of rad 0.198.  (no action taken)
     B1      X, Y, Z:  33.32  31.91  -24.91
4.4  Line 24000 of rad 0.145 links to 23999 of rad 0.059.  (no action taken)
     B1      X, Y, Z:  33.21  30.69  -26.21
4.4  Line 24049 of rad 0.097 links to 24048 of rad 0.034.  (no action taken)
     B1      X, Y, Z:  33.7  38.42  -25.19
4.4  Line 24205 of rad 0.167 links to 24204 of rad 0.073.  (no action taken)
     B1      X, Y, Z:  42.72  39.42  -22.37
 
 


Number of type A irregularities = 233
Number of type B1 irregularities = 971
Number of type B2 irregularities = 0
Number of type C irregularities = 0
```
