## Supplementary material for "Automated Proofreading of Digitally Reconstructed Neural Morphology Enhances Accuracy, Scalability, and Standardization": Standardization and accuracy results: 720575940616408065.std

```
# Standardization file for /nmo_swc/Temp_LMeasure/720575940616408065.CNG.swc.swc created with StdSwc version 1.31 on 3/7/26.
# Edited SWC file saved as /nmo_swc/Temp_LMeasure/720575940616408065.CNG.swc.swc.CNG.swc.  See StdSwc1.31.doc for more information.
#
# code   irregularity_description. (action taken)
#     irregularity_type     coordinates
#
4.2  Radius of line 338 at 0.049 <= 0.05.  (no action taken)
     B1      X, Y, Z:  27.53  21.35  -38.1
4.2  Radius of line 399 at 0.016 <= 0.05.  (no action taken)
     B1      X, Y, Z:  23.69  30.67  -39.27
4.2  Radius of line 400 at 0.047 <= 0.05.  (no action taken)
     B1      X, Y, Z:  23.76  30.67  -39.14
4.2  Radius of line 924 at 0.037 <= 0.05.  (no action taken)
     B1      X, Y, Z:  54.53  36.18  -20.37
4.2  Radius of line 1132 at 1.25E-4 <= 0.05.  (no action taken)
     B1      X, Y, Z:  44.18  41.27  -8.33
4.2  Radius of line 1135 at 1.25E-4 <= 0.05.  (no action taken)
     B1      X, Y, Z:  48.24  23.3  -42.46
4.2  Radius of line 1202 at 0.043 <= 0.05.  (no action taken)
     B1      X, Y, Z:  27.07  39.42  -35.68
4.2  Radius of line 1285 at 1.25E-4 <= 0.05.  (no action taken)
     B1      X, Y, Z:  32.4  43.78  -28.08
4.2  Radius of line 1457 at 0.018 <= 0.05.  (no action taken)
     B1      X, Y, Z:  48.25  42.39  -21.53
4.2  Radius of line 1629 at 0.038 <= 0.05.  (no action taken)
     B1      X, Y, Z:  71.35  41.5  -21.69
4.3  Radius of line 1789 at 0.699 >= 5.0 stdevs above the mean.  (no action taken)
     B1      X, Y, Z:  68.87  43.39  -19.21
4.2  Radius of line 1803 at 0.045 <= 0.05.  (no action taken)
     B1      X, Y, Z:  67.15  43.67  -17.69
4.2  Radius of line 1805 at 0.045 <= 0.05.  (no action taken)
     B1      X, Y, Z:  66.95  43.49  -17.58
4.2  Radius of line 1826 at 0.047 <= 0.05.  (no action taken)
     B1      X, Y, Z:  71.65  43.71  -16.12
4.2  Radius of line 1886 at 1.25E-4 <= 0.05.  (no action taken)
     B1      X, Y, Z:  74.54  47.67  -17.94
4.2  Radius of line 1891 at 1.25E-4 <= 0.05.  (no action taken)
     B1      X, Y, Z:  73.89  48.35  -19.07
4.2  Radius of line 1927 at 1.25E-4 <= 0.05.  (no action taken)
     B1      X, Y, Z:  70.7  49.17  -14.66
4.2  Radius of line 2111 at 1.25E-4 <= 0.05.  (no action taken)
     B1      X, Y, Z:  92.01  57.57  -25.16
4.2  Radius of line 2197 at 1.25E-4 <= 0.05.  (no action taken)
     B1      X, Y, Z:  93.56  65.78  -25.46
4.2  Radius of line 2403 at 1.25E-4 <= 0.05.  (no action taken)
     B1      X, Y, Z:  90.18  62.53  -37.72
4.2  Radius of line 2514 at 0.046 <= 0.05.  (no action taken)
     B1      X, Y, Z:  85.87  53.0  -21.73
4.2  Radius of line 2588 at 1.25E-4 <= 0.05.  (no action taken)
     B1      X, Y, Z:  71.0  36.47  -20.48
4.2  Radius of line 2708 at 1.25E-4 <= 0.05.  (no action taken)
     B1      X, Y, Z:  85.76  38.31  -19.92
4.2  Radius of line 2890 at 1.25E-4 <= 0.05.  (no action taken)
     B1      X, Y, Z:  89.59  44.25  -3.81
4.2  Radius of line 2898 at 1.25E-4 <= 0.05.  (no action taken)
     B1      X, Y, Z:  81.9  39.06  -20.32
4.2  Radius of line 3168 at 0.05 <= 0.05.  (no action taken)
     B1      X, Y, Z:  85.14  47.96  -17.76
4.2  Radius of line 3170 at 1.25E-4 <= 0.05.  (no action taken)
     B1      X, Y, Z:  82.2  46.42  -17.14
4.3  Radius of line 3190 at 0.727 >= 5.0 stdevs above the mean.  (no action taken)
     B1      X, Y, Z:  64.7  40.11  -21.32
4.2  Radius of line 3343 at 1.25E-4 <= 0.05.  (no action taken)
     B1      X, Y, Z:  59.1  40.63  -18.98
4.2  Radius of line 3494 at 1.25E-4 <= 0.05.  (no action taken)
     B1      X, Y, Z:  14.82  41.85  -30.26
4.2  Radius of line 3518 at 1.25E-4 <= 0.05.  (no action taken)
     B1      X, Y, Z:  15.75  38.82  -27.73
4.2  Radius of line 3520 at 1.25E-4 <= 0.05.  (no action taken)
     B1      X, Y, Z:  15.58  40.21  -28.98
4.2  Radius of line 3563 at 1.25E-4 <= 0.05.  (no action taken)
     B1      X, Y, Z:  17.37  48.03  -34.35
4.2  Radius of line 3594 at 0.05 <= 0.05.  (no action taken)
     B1      X, Y, Z:  14.33  52.46  -32.6
4.2  Radius of line 3613 at 1.25E-4 <= 0.05.  (no action taken)
     B1      X, Y, Z:  14.48  51.38  -30.26
4.2  Radius of line 3653 at 1.25E-4 <= 0.05.  (no action taken)
     B1      X, Y, Z:  10.14  56.59  -28.44
4.2  Radius of line 3729 at 0.046 <= 0.05.  (no action taken)
     B1      X, Y, Z:  9.08  68.18  -27.8
4.2  Radius of line 3752 at 0.045 <= 0.05.  (no action taken)
     B1      X, Y, Z:  9.0  63.82  -28.3
4.2  Radius of line 3813 at 1.25E-4 <= 0.05.  (no action taken)
     B1      X, Y, Z:  6.2  58.32  -20.21
4.2  Radius of line 3828 at 0.05 <= 0.05.  (no action taken)
     B1      X, Y, Z:  10.15  60.82  -19.19
4.2  Radius of line 3837 at 1.25E-4 <= 0.05.  (no action taken)
     B1      X, Y, Z:  7.62  58.59  -19.37
4.2  Radius of line 3844 at 0.048 <= 0.05.  (no action taken)
     B1      X, Y, Z:  7.5  57.78  -18.42
4.2  Radius of line 3856 at 0.05 <= 0.05.  (no action taken)
     B1      X, Y, Z:  7.29  56.4  -17.33
4.2  Radius of line 3862 at 0.033 <= 0.05.  (no action taken)
     B1      X, Y, Z:  6.91  56.03  -16.76
4.2  Radius of line 3865 at 0.036 <= 0.05.  (no action taken)
     B1      X, Y, Z:  6.88  55.38  -17.55
4.2  Radius of line 3867 at 0.045 <= 0.05.  (no action taken)
     B1      X, Y, Z:  7.75  59.71  -20.1
4.2  Radius of line 4023 at 1.25E-4 <= 0.05.  (no action taken)
     B1      X, Y, Z:  33.9  63.42  -27.82
4.3  Radius of line 4030 at 0.717 >= 5.0 stdevs above the mean.  (no action taken)
     B1      X, Y, Z:  35.57  63.53  -28.87
4.2  Radius of line 4293 at 1.25E-4 <= 0.05.  (no action taken)
     B1      X, Y, Z:  35.04  89.21  -23.39
4.2  Radius of line 4302 at 1.25E-4 <= 0.05.  (no action taken)
     B1      X, Y, Z:  41.07  80.92  -28.73
4.2  Radius of line 4433 at 0.032 <= 0.05.  (no action taken)
     B1      X, Y, Z:  41.2  87.34  -40.7
4.2  Radius of line 4470 at 1.25E-4 <= 0.05.  (no action taken)
     B1      X, Y, Z:  38.92  88.42  -44.24
4.2  Radius of line 4564 at 0.043 <= 0.05.  (no action taken)
     B1      X, Y, Z:  41.5  94.51  -43.36
4.2  Radius of line 4590 at 0.036 <= 0.05.  (no action taken)
     B1      X, Y, Z:  43.96  95.01  -46.02
4.2  Radius of line 4593 at 0.048 <= 0.05.  (no action taken)
     B1      X, Y, Z:  44.15  95.4  -46.32
4.2  Radius of line 4659 at 0.048 <= 0.05.  (no action taken)
     B1      X, Y, Z:  36.96  93.4  -45.0
4.2  Radius of line 4811 at 1.25E-4 <= 0.05.  (no action taken)
     B1      X, Y, Z:  57.96  62.64  -31.64
4.2  Radius of line 5053 at 0.018 <= 0.05.  (no action taken)
     B1      X, Y, Z:  83.1  65.81  -29.94
4.5  Radius of terminal line 5140 at 0.472 >= 5.0 stdevs above the mean.  (no action taken)
     B1      X, Y, Z:  82.85  65.0  -29.42
4.2  Radius of line 5205 at 0.046 <= 0.05.  (no action taken)
     B1      X, Y, Z:  80.93  69.17  -20.73
4.2  Radius of line 5210 at 1.25E-4 <= 0.05.  (no action taken)
     B1      X, Y, Z:  80.73  68.64  -20.87
4.2  Radius of line 5300 at 0.039 <= 0.05.  (no action taken)
     B1      X, Y, Z:  76.6  64.81  -32.57
4.2  Radius of line 5393 at 0.033 <= 0.05.  (no action taken)
     B1      X, Y, Z:  78.95  60.57  -37.75
4.2  Radius of line 5468 at 0.041 <= 0.05.  (no action taken)
     B1      X, Y, Z:  86.23  62.96  -32.42
4.2  Radius of line 5524 at 0.035 <= 0.05.  (no action taken)
     B1      X, Y, Z:  91.68  65.6  -27.92
4.2  Radius of line 5566 at 1.25E-4 <= 0.05.  (no action taken)
     B1      X, Y, Z:  89.54  66.06  -25.17
4.2  Radius of line 5583 at 0.044 <= 0.05.  (no action taken)
     B1      X, Y, Z:  85.4  64.85  -34.28
4.2  Radius of line 5635 at 0.047 <= 0.05.  (no action taken)
     B1      X, Y, Z:  81.43  60.65  -36.39
4.2  Radius of line 5646 at 1.25E-4 <= 0.05.  (no action taken)
     B1      X, Y, Z:  46.82  61.04  -27.32
4.2  Radius of line 5827 at 1.25E-4 <= 0.05.  (no action taken)
     B1      X, Y, Z:  41.07  71.65  -2.14
4.2  Radius of line 5887 at 0.045 <= 0.05.  (no action taken)
     B1      X, Y, Z:  42.22  78.26  3.72
4.2  Radius of line 5897 at 1.25E-4 <= 0.05.  (no action taken)
     B1      X, Y, Z:  44.28  79.06  3.85
4.2  Radius of line 6053 at 0.042 <= 0.05.  (no action taken)
     B1      X, Y, Z:  47.11  60.46  12.49
4.2  Radius of line 6059 at 1.25E-4 <= 0.05.  (no action taken)
     B1      X, Y, Z:  44.6  67.73  9.72
4.2  Radius of line 6061 at 1.25E-4 <= 0.05.  (no action taken)
     B1      X, Y, Z:  44.28  69.93  9.24
4.2  Radius of line 6063 at 0.018 <= 0.05.  (no action taken)
     B1      X, Y, Z:  45.04  74.59  6.76
4.2  Radius of line 6097 at 0.039 <= 0.05.  (no action taken)
     B1      X, Y, Z:  43.34  76.98  0.35
4.2  Radius of line 6100 at 0.044 <= 0.05.  (no action taken)
     B1      X, Y, Z:  41.25  73.25  -0.8
4.2  Radius of line 6162 at 0.05 <= 0.05.  (no action taken)
     B1      X, Y, Z:  38.71  62.27  -18.82
4.2  Radius of line 6251 at 1.25E-4 <= 0.05.  (no action taken)
     B1      X, Y, Z:  32.39  74.34  -13.6
4.2  Radius of line 6262 at 0.028 <= 0.05.  (no action taken)
     B1      X, Y, Z:  32.78  74.53  -14.36
4.2  Radius of line 6263 at 1.25E-4 <= 0.05.  (no action taken)
     B1      X, Y, Z:  32.82  74.6  -14.49
4.2  Radius of line 6308 at 1.25E-4 <= 0.05.  (no action taken)
     B1      X, Y, Z:  35.07  70.82  -11.38
4.2  Radius of line 6323 at 0.036 <= 0.05.  (no action taken)
     B1      X, Y, Z:  36.42  68.92  -14.58
4.2  Radius of line 6343 at 0.043 <= 0.05.  (no action taken)
     B1      X, Y, Z:  37.21  69.92  -14.07
4.2  Radius of line 6634 at 0.048 <= 0.05.  (no action taken)
     B1      X, Y, Z:  53.21  74.64  -16.05
4.2  Radius of line 6654 at 1.25E-4 <= 0.05.  (no action taken)
     B1      X, Y, Z:  53.22  75.26  -17.05
4.2  Radius of line 6694 at 0.039 <= 0.05.  (no action taken)
     B1      X, Y, Z:  50.64  80.87  -14.86
4.2  Radius of line 6712 at 1.25E-4 <= 0.05.  (no action taken)
     B1      X, Y, Z:  50.1  70.31  -10.97
4.2  Radius of line 6727 at 1.25E-4 <= 0.05.  (no action taken)
     B1      X, Y, Z:  44.59  71.56  -13.08
4.2  Radius of line 6738 at 1.25E-4 <= 0.05.  (no action taken)
     B1      X, Y, Z:  36.92  61.89  -17.94
4.2  Radius of line 6746 at 1.25E-4 <= 0.05.  (no action taken)
     B1      X, Y, Z:  44.04  60.81  -23.58
4.2  Radius of line 6780 at 0.038 <= 0.05.  (no action taken)
     B1      X, Y, Z:  39.06  57.75  -24.85
4.2  Radius of line 6781 at 0.022 <= 0.05.  (no action taken)
     B1      X, Y, Z:  38.97  57.71  -24.75
4.2  Radius of line 6824 at 1.25E-4 <= 0.05.  (no action taken)
     B1      X, Y, Z:  37.96  51.96  -22.35
4.3  Radius of line 6873 at 0.709 >= 5.0 stdevs above the mean.  (no action taken)
     B1      X, Y, Z:  29.55  65.92  -24.03
4.2  Radius of line 6940 at 0.048 <= 0.05.  (no action taken)
     B1      X, Y, Z:  30.21  76.15  -27.01
4.2  Radius of line 6941 at 0.045 <= 0.05.  (no action taken)
     B1      X, Y, Z:  30.19  76.26  -27.03
4.2  Radius of line 6985 at 1.25E-4 <= 0.05.  (no action taken)
     B1      X, Y, Z:  30.51  80.23  -28.92
4.2  Radius of line 7085 at 0.035 <= 0.05.  (no action taken)
     B1      X, Y, Z:  28.28  79.28  -40.54
4.2  Radius of line 7092 at 0.041 <= 0.05.  (no action taken)
     B1      X, Y, Z:  30.67  79.62  -35.6
4.2  Radius of line 7101 at 1.25E-4 <= 0.05.  (no action taken)
     B1      X, Y, Z:  30.58  79.01  -34.6
4.2  Radius of line 7104 at 1.25E-4 <= 0.05.  (no action taken)
     B1      X, Y, Z:  30.71  81.43  -29.57
4.2  Radius of line 7105 at 0.044 <= 0.05.  (no action taken)
     B1      X, Y, Z:  31.0  81.17  -29.96
4.2  Radius of line 7110 at 1.25E-4 <= 0.05.  (no action taken)
     B1      X, Y, Z:  31.83  76.32  -27.48
4.2  Radius of line 7296 at 1.25E-4 <= 0.05.  (no action taken)
     B1      X, Y, Z:  23.39  77.42  -20.55
4.2  Radius of line 7382 at 1.25E-4 <= 0.05.  (no action taken)
     B1      X, Y, Z:  24.91  90.23  -23.08
4.2  Radius of line 7400 at 1.25E-4 <= 0.05.  (no action taken)
     B1      X, Y, Z:  25.26  91.09  -24.03
4.2  Radius of line 7470 at 0.038 <= 0.05.  (no action taken)
     B1      X, Y, Z:  22.19  91.2  -26.03
4.2  Radius of line 7509 at 1.25E-4 <= 0.05.  (no action taken)
     B1      X, Y, Z:  24.75  87.48  -22.12
4.2  Radius of line 7511 at 1.25E-4 <= 0.05.  (no action taken)
     B1      X, Y, Z:  23.41  78.87  -20.26
4.2  Radius of line 7542 at 1.25E-4 <= 0.05.  (no action taken)
     B1      X, Y, Z:  19.71  54.32  -35.03
2.5  Seg length ending at pt. 290 <= 0.1 at 0.1.  (removed)
     A       X, Y, Z:  28.35  16.98  -36.64
2.5  Seg length ending at pt. 307 <= 0.1 at 0.097.  (removed)
     A       X, Y, Z:  28.42  18.98  -38.27
2.4  Seg length ending at pt. 413 >= 6.0 stdevs above mean at 0.8456.  (no action taken)
     B1      X, Y, Z:  21.8  32.71  -39.4
2.4  Seg length ending at pt. 991 >= 6.0 stdevs above mean at 0.8451.  (no action taken)
     B1      X, Y, Z:  54.63  36.64  -17.73
2.4  Seg length ending at pt. 1017 >= 6.0 stdevs above mean at 0.9642.  (no action taken)
     B1      X, Y, Z:  53.9  37.79  -17.12
2.4  Seg length ending at pt. 1070 >= 6.0 stdevs above mean at 0.7519.  (no action taken)
     B1      X, Y, Z:  45.88  38.04  -16.55
2.4  Seg length ending at pt. 1136 >= 6.0 stdevs above mean at 1.0422.  (no action taken)
     B1      X, Y, Z:  22.25  32.74  -38.74
2.5  Seg length ending at pt. 1202 <= 0.1 at 0.098.  (removed)
     A       X, Y, Z:  27.07  39.42  -35.68
2.5  Seg length ending at pt. 1319 <= 0.1 at 0.1.  (removed)
     A       X, Y, Z:  38.54  41.54  -26.64
2.5  Seg length ending at pt. 1415 <= 0.1 at 0.0917.  (removed)
     A       X, Y, Z:  43.04  42.53  -24.17
2.5  Seg length ending at pt. 1417 <= 0.1 at 0.0938.  (removed)
     A       X, Y, Z:  43.21  42.61  -24.01
2.5  Seg length ending at pt. 1608 <= 0.1 at 0.0922.  (removed)
     A       X, Y, Z:  69.23  40.21  -20.83
2.4  Seg length ending at pt. 1646 >= 6.0 stdevs above mean at 0.8171.  (no action taken)
     B1      X, Y, Z:  65.04  39.74  -17.69
2.4  Seg length ending at pt. 1763 >= 6.0 stdevs above mean at 0.8934.  (no action taken)
     B1      X, Y, Z:  66.79  35.86  -20.67
2.4  Seg length ending at pt. 1789 >= 6.0 stdevs above mean at 1.2095.  (no action taken)
     B1      X, Y, Z:  68.87  43.39  -19.21
2.4  Seg length ending at pt. 1790 >= 6.0 stdevs above mean at 1.0066.  (no action taken)
     B1      X, Y, Z:  69.37  43.63  -18.37
2.4  Seg length ending at pt. 1885 >= 6.0 stdevs above mean at 0.7772.  (no action taken)
     B1      X, Y, Z:  74.62  47.45  -17.98
2.5  Seg length ending at pt. 1963 <= 0.1 at 0.0922.  (removed)
     A       X, Y, Z:  79.4  50.96  -22.01
2.4  Seg length ending at pt. 2033 >= 6.0 stdevs above mean at 0.9126.  (no action taken)
     B1      X, Y, Z:  86.78  58.45  -24.96
2.5  Seg length ending at pt. 2098 <= 0.1 at 0.09.  (removed)
     A       X, Y, Z:  92.07  59.03  -24.92
2.5  Seg length ending at pt. 2310 <= 0.1 at 0.0964.  (removed)
     A       X, Y, Z:  91.43  63.61  -31.83
2.5  Seg length ending at pt. 2335 <= 0.1 at 0.1.  (removed)
     A       X, Y, Z:  89.62  62.59  -34.75
2.4  Seg length ending at pt. 2570 >= 6.0 stdevs above mean at 1.0109.  (no action taken)
     B1      X, Y, Z:  70.15  38.71  -19.44
2.4  Seg length ending at pt. 2607 >= 6.0 stdevs above mean at 0.7932.  (no action taken)
     B1      X, Y, Z:  74.37  42.43  -17.96
2.4  Seg length ending at pt. 2630 >= 6.0 stdevs above mean at 1.0555.  (no action taken)
     B1      X, Y, Z:  77.26  42.43  -19.1
2.4  Seg length ending at pt. 2704 >= 6.0 stdevs above mean at 0.8955.  (no action taken)
     B1      X, Y, Z:  85.96  38.77  -19.8
2.5  Seg length ending at pt. 2890 <= 0.1 at 0.0943.  (removed)
     A       X, Y, Z:  89.59  44.25  -3.81
2.4  Seg length ending at pt. 2946 >= 6.0 stdevs above mean at 0.9561.  (no action taken)
     B1      X, Y, Z:  80.62  46.54  -19.21
2.5  Seg length ending at pt. 3054 <= 0.1 at 0.098.  (removed)
     A       X, Y, Z:  80.48  54.7  -32.6
2.5  Seg length ending at pt. 3076 <= 0.1 at 0.0949.  (removed)
     A       X, Y, Z:  79.18  56.46  -34.14
2.5  Seg length ending at pt. 3137 <= 0.1 at 0.0995.  (removed)
     A       X, Y, Z:  83.95  48.39  -15.16
2.5  Seg length ending at pt. 3168 <= 0.1 at 0.0911.  (removed)
     A       X, Y, Z:  85.14  47.96  -17.76
2.4  Seg length ending at pt. 3172 >= 6.0 stdevs above mean at 1.5402.  (no action taken)
     B1      X, Y, Z:  79.95  46.53  -19.05
2.5  Seg length ending at pt. 3237 <= 0.1 at 0.0995.  (removed)
     A       X, Y, Z:  62.35  38.46  -20.57
2.4  Seg length ending at pt. 3315 >= 6.0 stdevs above mean at 0.7363.  (no action taken)
     B1      X, Y, Z:  59.18  35.82  -22.62
2.4  Seg length ending at pt. 3561 >= 6.0 stdevs above mean at 0.879.  (no action taken)
     B1      X, Y, Z:  17.17  48.13  -34.2
2.5  Seg length ending at pt. 3587 <= 0.1 at 0.0995.  (removed)
     A       X, Y, Z:  15.16  52.03  -32.67
2.5  Seg length ending at pt. 3655 <= 0.1 at 0.0906.  (removed)
     A       X, Y, Z:  10.21  56.96  -28.23
2.5  Seg length ending at pt. 3764 <= 0.1 at 0.0949.  (removed)
     A       X, Y, Z:  9.48  58.57  -27.25
2.4  Seg length ending at pt. 3791 >= 6.0 stdevs above mean at 0.8738.  (no action taken)
     B1      X, Y, Z:  7.9  58.84  -22.46
2.4  Seg length ending at pt. 3807 >= 6.0 stdevs above mean at 0.7675.  (no action taken)
     B1      X, Y, Z:  6.95  58.86  -19.85
2.4  Seg length ending at pt. 4030 >= 6.0 stdevs above mean at 0.9122.  (no action taken)
     B1      X, Y, Z:  35.57  63.53  -28.87
2.4  Seg length ending at pt. 4039 >= 6.0 stdevs above mean at 0.9661.  (no action taken)
     B1      X, Y, Z:  37.25  64.43  -29.25
2.5  Seg length ending at pt. 4287 <= 0.1 at 0.0911.  (removed)
     A       X, Y, Z:  40.35  93.34  -22.8
2.5  Seg length ending at pt. 4294 <= 0.1 at 0.0917.  (removed)
     A       X, Y, Z:  35.42  89.48  -23.8
2.5  Seg length ending at pt. 4304 <= 0.1 at 0.0943.  (removed)
     A       X, Y, Z:  44.03  72.68  -30.55
2.5  Seg length ending at pt. 4344 <= 0.1 at 0.097.  (removed)
     A       X, Y, Z:  46.34  77.79  -32.15
2.5  Seg length ending at pt. 4437 <= 0.1 at 0.0995.  (removed)
     A       X, Y, Z:  41.53  87.54  -41.18
2.5  Seg length ending at pt. 4457 <= 0.1 at 0.099.  (removed)
     A       X, Y, Z:  38.71  88.15  -42.61
2.5  Seg length ending at pt. 4492 <= 0.1 at 0.097.  (removed)
     A       X, Y, Z:  37.07  90.57  -47.17
2.5  Seg length ending at pt. 4495 <= 0.1 at 0.0995.  (removed)
     A       X, Y, Z:  36.77  90.57  -47.43
2.5  Seg length ending at pt. 4517 <= 0.1 at 0.1.  (removed)
     A       X, Y, Z:  39.14  93.51  -45.57
2.5  Seg length ending at pt. 4939 <= 0.1 at 0.097.  (removed)
     A       X, Y, Z:  74.51  63.6  -34.53
2.4  Seg length ending at pt. 5055 >= 6.0 stdevs above mean at 0.9651.  (no action taken)
     B1      X, Y, Z:  82.92  66.15  -29.92
2.5  Seg length ending at pt. 5094 <= 0.1 at 0.0894.  (removed)
     A       X, Y, Z:  85.31  62.53  -29.92
2.5  Seg length ending at pt. 5126 <= 0.1 at 0.0985.  (removed)
     A       X, Y, Z:  85.81  61.45  -28.26
2.5  Seg length ending at pt. 5130 <= 0.1 at 0.0922.  (removed)
     A       X, Y, Z:  85.39  61.35  -28.05
2.5  Seg length ending at pt. 5139 <= 0.1 at 0.0943.  (removed)
     A       X, Y, Z:  82.95  64.95  -29.48
2.4  Seg length ending at pt. 5141 >= 6.0 stdevs above mean at 1.2313.  (no action taken)
     B1      X, Y, Z:  82.95  65.76  -28.39
2.5  Seg length ending at pt. 5189 <= 0.1 at 0.097.  (removed)
     A       X, Y, Z:  81.4  69.51  -21.92
2.4  Seg length ending at pt. 5232 >= 6.0 stdevs above mean at 0.9032.  (no action taken)
     B1      X, Y, Z:  72.29  64.26  -34.86
2.5  Seg length ending at pt. 5281 <= 0.1 at 0.0985.  (removed)
     A       X, Y, Z:  74.93  64.18  -33.7
2.5  Seg length ending at pt. 5291 <= 0.1 at 0.0943.  (removed)
     A       X, Y, Z:  75.7  64.82  -32.67
2.5  Seg length ending at pt. 5403 <= 0.1 at 0.099.  (removed)
     A       X, Y, Z:  79.43  61.67  -35.96
2.4  Seg length ending at pt. 5425 >= 6.0 stdevs above mean at 0.968.  (no action taken)
     B1      X, Y, Z:  82.01  61.85  -34.67
2.5  Seg length ending at pt. 5434 <= 0.1 at 0.097.  (removed)
     A       X, Y, Z:  83.32  62.46  -35.57
2.5  Seg length ending at pt. 5466 <= 0.1 at 0.098.  (removed)
     A       X, Y, Z:  86.32  63.17  -32.57
2.5  Seg length ending at pt. 5566 <= 0.1 at 0.1.  (removed)
     A       X, Y, Z:  89.54  66.06  -25.17
2.5  Seg length ending at pt. 5570 <= 0.1 at 0.099.  (removed)
     A       X, Y, Z:  88.01  64.59  -25.75
2.5  Seg length ending at pt. 5596 <= 0.1 at 0.0985.  (removed)
     A       X, Y, Z:  86.73  64.87  -36.22
2.5  Seg length ending at pt. 5828 <= 0.1 at 0.0943.  (removed)
     A       X, Y, Z:  40.88  71.25  -1.84
2.5  Seg length ending at pt. 5923 <= 0.1 at 0.0995.  (removed)
     A       X, Y, Z:  44.63  78.0  6.15
2.5  Seg length ending at pt. 5941 <= 0.1 at 0.0917.  (removed)
     A       X, Y, Z:  45.0  75.18  6.61
2.5  Seg length ending at pt. 5969 <= 0.1 at 0.0954.  (removed)
     A       X, Y, Z:  44.89  71.25  8.58
2.5  Seg length ending at pt. 6035 <= 0.1 at 0.09.  (removed)
     A       X, Y, Z:  45.07  61.07  11.71
2.4  Seg length ending at pt. 6064 >= 6.0 stdevs above mean at 0.8748.  (no action taken)
     B1      X, Y, Z:  44.6  74.48  6.19
2.4  Seg length ending at pt. 6228 >= 6.0 stdevs above mean at 1.0386.  (no action taken)
     B1      X, Y, Z:  33.95  70.4  -12.84
2.4  Seg length ending at pt. 6300 >= 6.0 stdevs above mean at 0.8358.  (no action taken)
     B1      X, Y, Z:  35.42  71.25  -11.91
2.5  Seg length ending at pt. 6315 <= 0.1 at 0.0877.  (removed)
     A       X, Y, Z:  34.92  69.26  -13.44
2.5  Seg length ending at pt. 6323 <= 0.1 at 0.0911.  (removed)
     A       X, Y, Z:  36.42  68.92  -14.58
2.5  Seg length ending at pt. 6328 <= 0.1 at 0.0927.  (removed)
     A       X, Y, Z:  36.36  69.18  -15.08
2.5  Seg length ending at pt. 6340 <= 0.1 at 0.0922.  (removed)
     A       X, Y, Z:  36.89  69.87  -14.38
2.5  Seg length ending at pt. 6521 <= 0.1 at 0.0927.  (removed)
     A       X, Y, Z:  47.84  67.56  -8.67
2.4  Seg length ending at pt. 6563 >= 6.0 stdevs above mean at 0.9678.  (no action taken)
     B1      X, Y, Z:  51.11  70.26  -12.0
2.5  Seg length ending at pt. 6570 <= 0.1 at 0.0922.  (removed)
     A       X, Y, Z:  51.07  71.12  -12.49
2.4  Seg length ending at pt. 6573 >= 6.0 stdevs above mean at 1.9958.  (no action taken)
     B1      X, Y, Z:  51.13  71.12  -12.52
2.4  Seg length ending at pt. 6574 >= 6.0 stdevs above mean at 0.8138.  (no action taken)
     B1      X, Y, Z:  50.82  71.87  -12.58
2.5  Seg length ending at pt. 6689 <= 0.1 at 0.0943.  (removed)
     A       X, Y, Z:  51.34  80.57  -15.02
2.4  Seg length ending at pt. 6831 >= 6.0 stdevs above mean at 0.7804.  (no action taken)
     B1      X, Y, Z:  30.1  61.57  -26.12
2.5  Seg length ending at pt. 6848 <= 0.1 at 0.0943.  (removed)
     A       X, Y, Z:  29.42  63.17  -24.23
2.5  Seg length ending at pt. 7030 <= 0.1 at 0.0964.  (removed)
     A       X, Y, Z:  30.96  79.76  -37.32
2.5  Seg length ending at pt. 7046 <= 0.1 at 0.0943.  (removed)
     A       X, Y, Z:  29.0  79.35  -39.42
2.5  Seg length ending at pt. 7191 <= 0.1 at 0.0927.  (removed)
     A       X, Y, Z:  22.35  67.45  -20.16
2.5  Seg length ending at pt. 7226 <= 0.1 at 0.099.  (removed)
     A       X, Y, Z:  20.12  63.17  -16.57
2.5  Seg length ending at pt. 7247 <= 0.1 at 0.0894.  (removed)
     A       X, Y, Z:  22.0  61.63  -15.16
2.5  Seg length ending at pt. 7504 <= 0.1 at 0.09.  (removed)
     A       X, Y, Z:  28.07  91.84  -28.78
2.5  Seg length ending at pt. 7535 <= 0.1 at 0.0943.  (removed)
     A       X, Y, Z:  20.28  53.5  -34.93
2.7  Line 3340 of rad 0.189 is an included side branch.  (removed)
     A      X, Y, Z:  60.39  40.6  -18.89
2.7  Line 4031 of rad 0.364 is an included side branch.  (removed)
     A      X, Y, Z:  35.64  63.4  -28.8
2.7  Line 5140 of rad 0.472 is an included side branch.  (removed)
     A      X, Y, Z:  82.85  65.0  -29.42
2.7  Line 5911 of rad 0.249 is an included side branch.  (removed)
     A      X, Y, Z:  44.49  80.31  5.19
2.7  Line 7003 of rad 0.216 is an included side branch.  (removed)
     A      X, Y, Z:  30.92  82.04  -33.1
2.7  Line 7102 of rad 0.198 is an included side branch.  (removed)
     A      X, Y, Z:  30.96  81.5  -33.49
4.4  Line 400 of rad 0.047 links to 399 of rad 0.016.  (no action taken)
     B1      X, Y, Z:  23.76  30.67  -39.14
4.4  Line 413 of rad 0.58 links to 412 of rad 0.095.  (no action taken)
     B1      X, Y, Z:  21.8  32.71  -39.4
4.4  Line 1133 of rad 0.103 links to 1132 of rad 1.25E-4.  (no action taken)
     B1      X, Y, Z:  44.21  41.11  -8.27
4.4  Line 1789 of rad 0.699 links to 1788 of rad 0.262.  (no action taken)
     B1      X, Y, Z:  68.87  43.39  -19.21
4.4  Line 1804 of rad 0.092 links to 1803 of rad 0.045.  (no action taken)
     B1      X, Y, Z:  66.93  43.6  -17.58
4.4  Line 3238 of rad 0.367 links to 3236 of rad 0.174.  (no action taken)
     B1      X, Y, Z:  62.38  38.6  -20.42
4.4  Line 3347 of rad 0.115 links to 3346 of rad 0.055.  (no action taken)
     B1      X, Y, Z:  45.86  42.7  -22.5
4.4  Line 3373 of rad 0.145 links to 3372 of rad 0.065.  (no action taken)
     B1      X, Y, Z:  27.78  41.6  -35.77
4.4  Line 3654 of rad 0.255 links to 3653 of rad 1.25E-4.  (no action taken)
     B1      X, Y, Z:  10.24  56.88  -28.26
4.4  Line 3731 of rad 0.119 links to 3730 of rad 0.055.  (no action taken)
     B1      X, Y, Z:  9.09  67.89  -27.8
4.4  Line 3791 of rad 0.561 links to 3790 of rad 0.209.  (no action taken)
     B1      X, Y, Z:  7.9  58.84  -22.46
4.4  Line 3804 of rad 0.341 links to 3803 of rad 0.097.  (no action taken)
     B1      X, Y, Z:  7.48  59.39  -20.23
4.4  Line 3829 of rad 0.118 links to 3828 of rad 0.05.  (no action taken)
     B1      X, Y, Z:  10.32  60.95  -19.19
4.4  Line 3845 of rad 0.157 links to 3844 of rad 0.048.  (no action taken)
     B1      X, Y, Z:  7.49  57.64  -18.37
4.4  Line 4030 of rad 0.717 links to 4029 of rad 0.348.  (no action taken)
     B1      X, Y, Z:  35.57  63.53  -28.87
4.4  Line 4434 of rad 0.07 links to 4433 of rad 0.032.  (no action taken)
     B1      X, Y, Z:  41.28  87.34  -40.78
4.4  Line 4515 of rad 0.274 links to 4514 of rad 0.109.  (no action taken)
     B1      X, Y, Z:  38.84  93.18  -45.42
4.4  Line 4565 of rad 0.093 links to 4564 of rad 0.043.  (no action taken)
     B1      X, Y, Z:  41.39  94.48  -43.18
4.4  Line 4591 of rad 0.089 links to 4590 of rad 0.036.  (no action taken)
     B1      X, Y, Z:  44.02  95.14  -46.1
4.4  Line 4595 of rad 0.154 links to 4594 of rad 0.069.  (no action taken)
     B1      X, Y, Z:  44.42  95.59  -46.35
4.4  Line 4607 of rad 0.151 links to 4606 of rad 0.063.  (no action taken)
     B1      X, Y, Z:  39.21  93.26  -44.17
4.4  Line 5520 of rad 0.265 links to 5519 of rad 0.08.  (no action taken)
     B1      X, Y, Z:  92.04  65.29  -28.42
4.4  Line 5898 of rad 0.324 links to 5897 of rad 1.25E-4.  (no action taken)
     B1      X, Y, Z:  44.09  79.1  4.03
4.4  Line 6102 of rad 0.11 links to 6101 of rad 0.054.  (no action taken)
     B1      X, Y, Z:  41.28  73.56  -0.84
4.4  Line 6382 of rad 0.111 links to 6381 of rad 0.051.  (no action taken)
     B1      X, Y, Z:  36.84  71.06  -17.6
4.4  Line 6558 of rad 0.267 links to 6557 of rad 0.133.  (no action taken)
     B1      X, Y, Z:  50.71  70.89  -12.26
4.4  Line 6573 of rad 0.42 links to 6569 of rad 0.055.  (no action taken)
     B1      X, Y, Z:  51.13  71.12  -12.52
4.4  Line 6619 of rad 0.148 links to 6618 of rad 0.059.  (no action taken)
     B1      X, Y, Z:  52.03  72.79  -14.58
4.4  Line 6696 of rad 0.128 links to 6695 of rad 0.063.  (no action taken)
     B1      X, Y, Z:  50.4  81.06  -14.8
4.4  Line 6716 of rad 0.188 links to 6715 of rad 0.056.  (no action taken)
     B1      X, Y, Z:  47.71  66.79  -8.51
4.4  Line 6743 of rad 0.142 links to 6742 of rad 0.051.  (no action taken)
     B1      X, Y, Z:  43.35  60.7  -23.37
4.4  Line 6849 of rad 0.125 links to 6847 of rad 0.058.  (no action taken)
     B1      X, Y, Z:  29.32  63.06  -24.17
4.4  Line 6852 of rad 0.144 links to 6851 of rad 0.067.  (no action taken)
     B1      X, Y, Z:  29.07  62.74  -23.8
4.4  Line 6998 of rad 0.237 links to 6997 of rad 0.107.  (no action taken)
     B1      X, Y, Z:  31.12  81.79  -31.78
4.4  Line 7002 of rad 0.336 links to 7001 of rad 0.09.  (no action taken)
     B1      X, Y, Z:  30.89  82.0  -33.24
4.4  Line 7020 of rad 0.258 links to 7019 of rad 0.099.  (no action taken)
     B1      X, Y, Z:  30.69  80.59  -36.0
4.4  Line 7045 of rad 0.306 links to 7044 of rad 0.145.  (no action taken)
     B1      X, Y, Z:  29.07  79.29  -39.4
4.4  Line 7054 of rad 0.202 links to 7053 of rad 0.088.  (no action taken)
     B1      X, Y, Z:  27.69  80.1  -39.0
4.4  Line 7065 of rad 0.298 links to 7064 of rad 0.142.  (no action taken)
     B1      X, Y, Z:  25.73  80.53  -39.71
4.4  Line 7078 of rad 0.223 links to 7077 of rad 0.101.  (no action taken)
     B1      X, Y, Z:  29.19  78.7  -39.84
4.4  Line 7086 of rad 0.084 links to 7085 of rad 0.035.  (no action taken)
     B1      X, Y, Z:  28.21  79.37  -40.67
4.4  Line 7112 of rad 0.196 links to 7111 of rad 0.052.  (no action taken)
     B1      X, Y, Z:  31.39  74.64  -26.57
4.4  Line 7232 of rad 0.191 links to 7231 of rad 0.08.  (no action taken)
     B1      X, Y, Z:  21.14  63.0  -16.1
4.4  Line 7266 of rad 0.118 links to 7265 of rad 0.052.  (no action taken)
     B1      X, Y, Z:  22.67  61.24  -16.6
4.4  Line 7297 of rad 0.11 links to 7296 of rad 1.25E-4.  (no action taken)
     B1      X, Y, Z:  23.5  77.46  -20.39
4.4  Line 7305 of rad 0.233 links to 7304 of rad 0.107.  (no action taken)
     B1      X, Y, Z:  23.26  78.87  -20.32
4.4  Line 7362 of rad 0.234 links to 7361 of rad 0.093.  (no action taken)
     B1      X, Y, Z:  24.39  87.06  -21.85
 
 


Number of type A irregularities = 69
Number of type B1 irregularities = 193
Number of type B2 irregularities = 0
Number of type C irregularities = 0
```
