## Supplementary material for "Automated Proofreading of Digitally Reconstructed Neural Morphology Enhances Accuracy, Scalability, and Standardization": Standardization and accuracy results: 720575940616408262.std

```
# Standardization file for /nmo_swc/Temp_LMeasure/720575940616408262.CNG.swc.swc created with StdSwc version 1.31 on 3/7/26.
# Edited SWC file saved as /nmo_swc/Temp_LMeasure/720575940616408262.CNG.swc.swc.CNG.swc.  See StdSwc1.31.doc for more information.
#
# code   irregularity_description. (action taken)
#     irregularity_type     coordinates
#
4.2  Radius of line 144 at 0.044 <= 0.05.  (no action taken)
     B1      X, Y, Z:  18.26  11.34  6.12
4.2  Radius of line 145 at 0.039 <= 0.05.  (no action taken)
     B1      X, Y, Z:  18.25  11.26  6.07
4.2  Radius of line 163 at 1.25E-4 <= 0.05.  (no action taken)
     B1      X, Y, Z:  20.17  11.82  7.24
4.3  Radius of line 365 at 1.004 >= 5.0 stdevs above the mean.  (no action taken)
     B1      X, Y, Z:  38.17  32.04  -10.77
4.2  Radius of line 454 at 1.25E-4 <= 0.05.  (no action taken)
     B1      X, Y, Z:  40.4  45.92  -20.01
4.2  Radius of line 599 at 0.039 <= 0.05.  (no action taken)
     B1      X, Y, Z:  38.09  62.46  -11.28
4.2  Radius of line 669 at 0.035 <= 0.05.  (no action taken)
     B1      X, Y, Z:  36.18  61.84  -9.16
4.2  Radius of line 683 at 1.25E-4 <= 0.05.  (no action taken)
     B1      X, Y, Z:  39.0  63.57  -10.4
4.2  Radius of line 707 at 1.25E-4 <= 0.05.  (no action taken)
     B1      X, Y, Z:  39.86  64.92  -8.27
4.2  Radius of line 712 at 1.25E-4 <= 0.05.  (no action taken)
     B1      X, Y, Z:  40.96  65.01  -8.14
4.2  Radius of line 743 at 1.25E-4 <= 0.05.  (no action taken)
     B1      X, Y, Z:  37.85  68.81  -9.25
4.2  Radius of line 766 at 0.042 <= 0.05.  (no action taken)
     B1      X, Y, Z:  37.68  72.18  -6.57
4.2  Radius of line 1016 at 0.037 <= 0.05.  (no action taken)
     B1      X, Y, Z:  50.71  88.4  14.15
4.2  Radius of line 1017 at 1.25E-4 <= 0.05.  (no action taken)
     B1      X, Y, Z:  50.78  88.56  14.16
4.2  Radius of line 1517 at 0.048 <= 0.05.  (no action taken)
     B1      X, Y, Z:  22.98  133.4  35.17
4.2  Radius of line 1530 at 1.25E-4 <= 0.05.  (no action taken)
     B1      X, Y, Z:  22.55  135.02  35.2
4.2  Radius of line 1723 at 0.043 <= 0.05.  (no action taken)
     B1      X, Y, Z:  43.42  112.87  29.96
4.2  Radius of line 1732 at 1.25E-4 <= 0.05.  (no action taken)
     B1      X, Y, Z:  44.47  112.06  31.87
4.2  Radius of line 1781 at 1.25E-4 <= 0.05.  (no action taken)
     B1      X, Y, Z:  41.1  104.96  32.6
4.2  Radius of line 1866 at 1.25E-4 <= 0.05.  (no action taken)
     B1      X, Y, Z:  37.96  109.15  37.71
4.2  Radius of line 1879 at 0.049 <= 0.05.  (no action taken)
     B1      X, Y, Z:  31.94  111.68  36.38
4.2  Radius of line 1921 at 1.25E-4 <= 0.05.  (no action taken)
     B1      X, Y, Z:  27.69  116.07  37.71
4.2  Radius of line 1983 at 0.049 <= 0.05.  (no action taken)
     B1      X, Y, Z:  42.78  101.06  32.57
4.2  Radius of line 2012 at 0.033 <= 0.05.  (no action taken)
     B1      X, Y, Z:  51.25  102.07  24.57
4.2  Radius of line 2013 at 1.25E-4 <= 0.05.  (no action taken)
     B1      X, Y, Z:  51.15  101.98  24.46
4.2  Radius of line 2038 at 0.037 <= 0.05.  (no action taken)
     B1      X, Y, Z:  48.74  103.5  23.12
4.2  Radius of line 2053 at 1.25E-4 <= 0.05.  (no action taken)
     B1      X, Y, Z:  48.92  103.48  24.14
4.2  Radius of line 2143 at 0.043 <= 0.05.  (no action taken)
     B1      X, Y, Z:  44.95  95.17  18.64
4.2  Radius of line 2236 at 0.032 <= 0.05.  (no action taken)
     B1      X, Y, Z:  52.95  103.95  29.0
4.2  Radius of line 2237 at 0.046 <= 0.05.  (no action taken)
     B1      X, Y, Z:  52.85  103.95  28.96
4.2  Radius of line 2317 at 1.25E-4 <= 0.05.  (no action taken)
     B1      X, Y, Z:  52.78  102.4  35.77
4.2  Radius of line 2337 at 1.25E-4 <= 0.05.  (no action taken)
     B1      X, Y, Z:  51.36  100.01  36.13
4.2  Radius of line 2425 at 0.041 <= 0.05.  (no action taken)
     B1      X, Y, Z:  52.74  107.67  42.56
4.2  Radius of line 2427 at 0.049 <= 0.05.  (no action taken)
     B1      X, Y, Z:  53.7  107.98  39.43
4.2  Radius of line 2625 at 0.041 <= 0.05.  (no action taken)
     B1      X, Y, Z:  51.68  125.75  47.84
4.2  Radius of line 2646 at 1.25E-4 <= 0.05.  (no action taken)
     B1      X, Y, Z:  48.07  125.15  48.21
4.2  Radius of line 2703 at 1.25E-4 <= 0.05.  (no action taken)
     B1      X, Y, Z:  46.65  129.47  44.97
4.2  Radius of line 2750 at 0.042 <= 0.05.  (no action taken)
     B1      X, Y, Z:  42.99  131.28  45.06
4.2  Radius of line 2770 at 1.25E-4 <= 0.05.  (no action taken)
     B1      X, Y, Z:  48.03  128.06  46.95
4.2  Radius of line 2808 at 1.25E-4 <= 0.05.  (no action taken)
     B1      X, Y, Z:  45.46  122.76  49.25
4.2  Radius of line 2830 at 1.25E-4 <= 0.05.  (no action taken)
     B1      X, Y, Z:  46.64  121.73  51.54
4.2  Radius of line 2835 at 0.048 <= 0.05.  (no action taken)
     B1      X, Y, Z:  45.78  121.04  51.75
4.2  Radius of line 2901 at 0.034 <= 0.05.  (no action taken)
     B1      X, Y, Z:  39.31  124.73  56.6
4.2  Radius of line 2985 at 0.031 <= 0.05.  (no action taken)
     B1      X, Y, Z:  35.32  121.21  61.61
4.2  Radius of line 3020 at 1.25E-4 <= 0.05.  (no action taken)
     B1      X, Y, Z:  41.21  124.03  56.52
4.2  Radius of line 3045 at 1.25E-4 <= 0.05.  (no action taken)
     B1      X, Y, Z:  44.29  124.43  52.99
4.2  Radius of line 3111 at 1.25E-4 <= 0.05.  (no action taken)
     B1      X, Y, Z:  49.9  119.4  55.71
4.2  Radius of line 3190 at 0.038 <= 0.05.  (no action taken)
     B1      X, Y, Z:  51.21  121.76  63.1
4.2  Radius of line 3278 at 0.045 <= 0.05.  (no action taken)
     B1      X, Y, Z:  47.15  120.53  70.65
4.2  Radius of line 3335 at 0.05 <= 0.05.  (no action taken)
     B1      X, Y, Z:  48.22  113.82  71.01
4.2  Radius of line 3392 at 0.036 <= 0.05.  (no action taken)
     B1      X, Y, Z:  47.14  111.92  73.93
4.2  Radius of line 3427 at 1.25E-4 <= 0.05.  (no action taken)
     B1      X, Y, Z:  43.18  110.34  72.12
4.2  Radius of line 3450 at 0.041 <= 0.05.  (no action taken)
     B1      X, Y, Z:  42.7  109.45  70.79
4.2  Radius of line 3646 at 1.25E-4 <= 0.05.  (no action taken)
     B1      X, Y, Z:  36.92  107.46  70.87
4.2  Radius of line 3671 at 1.25E-4 <= 0.05.  (no action taken)
     B1      X, Y, Z:  41.95  110.04  72.45
4.2  Radius of line 3674 at 0.034 <= 0.05.  (no action taken)
     B1      X, Y, Z:  43.47  110.84  72.48
4.2  Radius of line 3715 at 1.25E-4 <= 0.05.  (no action taken)
     B1      X, Y, Z:  42.53  117.23  71.51
4.2  Radius of line 3835 at 1.25E-4 <= 0.05.  (no action taken)
     B1      X, Y, Z:  33.81  121.48  69.42
4.2  Radius of line 3922 at 0.041 <= 0.05.  (no action taken)
     B1      X, Y, Z:  28.19  125.26  75.32
4.2  Radius of line 3929 at 0.032 <= 0.05.  (no action taken)
     B1      X, Y, Z:  27.14  125.17  75.64
4.2  Radius of line 3952 at 0.045 <= 0.05.  (no action taken)
     B1      X, Y, Z:  31.33  124.75  77.65
4.2  Radius of line 4103 at 1.25E-4 <= 0.05.  (no action taken)
     B1      X, Y, Z:  32.7  122.09  86.75
4.2  Radius of line 4156 at 0.045 <= 0.05.  (no action taken)
     B1      X, Y, Z:  35.6  118.06  88.48
4.2  Radius of line 4175 at 0.05 <= 0.05.  (no action taken)
     B1      X, Y, Z:  29.19  123.45  76.1
4.2  Radius of line 4204 at 1.25E-4 <= 0.05.  (no action taken)
     B1      X, Y, Z:  47.82  116.31  73.31
4.2  Radius of line 4206 at 0.025 <= 0.05.  (no action taken)
     B1      X, Y, Z:  48.36  116.71  72.92
4.2  Radius of line 4209 at 1.25E-4 <= 0.05.  (no action taken)
     B1      X, Y, Z:  47.57  116.21  72.65
4.2  Radius of line 4256 at 0.033 <= 0.05.  (no action taken)
     B1      X, Y, Z:  49.53  117.01  73.56
4.2  Radius of line 4264 at 0.018 <= 0.05.  (no action taken)
     B1      X, Y, Z:  49.14  118.62  72.09
4.2  Radius of line 4311 at 1.25E-4 <= 0.05.  (no action taken)
     B1      X, Y, Z:  51.67  122.9  57.03
4.2  Radius of line 4374 at 1.25E-4 <= 0.05.  (no action taken)
     B1      X, Y, Z:  55.93  112.23  46.18
4.2  Radius of line 4409 at 1.25E-4 <= 0.05.  (no action taken)
     B1      X, Y, Z:  61.57  112.81  49.03
4.2  Radius of line 4445 at 0.047 <= 0.05.  (no action taken)
     B1      X, Y, Z:  56.96  113.15  43.84
4.2  Radius of line 4447 at 1.25E-4 <= 0.05.  (no action taken)
     B1      X, Y, Z:  56.89  113.25  43.84
4.2  Radius of line 4463 at 1.25E-4 <= 0.05.  (no action taken)
     B1      X, Y, Z:  51.47  95.79  22.39
4.2  Radius of line 4496 at 1.25E-4 <= 0.05.  (no action taken)
     B1      X, Y, Z:  52.68  87.04  7.75
4.2  Radius of line 4509 at 0.046 <= 0.05.  (no action taken)
     B1      X, Y, Z:  50.42  86.56  6.15
4.2  Radius of line 4510 at 0.039 <= 0.05.  (no action taken)
     B1      X, Y, Z:  50.38  86.62  6.25
4.2  Radius of line 4511 at 0.018 <= 0.05.  (no action taken)
     B1      X, Y, Z:  50.35  86.67  6.34
4.2  Radius of line 4526 at 1.25E-4 <= 0.05.  (no action taken)
     B1      X, Y, Z:  48.75  85.17  0.95
4.2  Radius of line 4538 at 0.042 <= 0.05.  (no action taken)
     B1      X, Y, Z:  49.53  84.06  0.16
4.2  Radius of line 4565 at 1.25E-4 <= 0.05.  (no action taken)
     B1      X, Y, Z:  43.86  82.12  -1.53
4.2  Radius of line 4630 at 0.041 <= 0.05.  (no action taken)
     B1      X, Y, Z:  48.25  85.5  -8.44
4.2  Radius of line 4638 at 1.25E-4 <= 0.05.  (no action taken)
     B1      X, Y, Z:  48.5  86.65  -8.82
4.2  Radius of line 4654 at 1.25E-4 <= 0.05.  (no action taken)
     B1      X, Y, Z:  43.1  84.31  -4.9
4.2  Radius of line 4706 at 1.25E-4 <= 0.05.  (no action taken)
     B1      X, Y, Z:  40.17  78.04  -4.28
4.2  Radius of line 4791 at 1.25E-4 <= 0.05.  (no action taken)
     B1      X, Y, Z:  30.66  82.06  -5.19
4.2  Radius of line 4794 at 1.25E-4 <= 0.05.  (no action taken)
     B1      X, Y, Z:  30.42  82.42  -5.0
4.2  Radius of line 4826 at 0.05 <= 0.05.  (no action taken)
     B1      X, Y, Z:  26.32  82.01  -8.11
4.2  Radius of line 4836 at 1.25E-4 <= 0.05.  (no action taken)
     B1      X, Y, Z:  26.35  83.64  -8.78
4.2  Radius of line 4907 at 1.25E-4 <= 0.05.  (no action taken)
     B1      X, Y, Z:  21.8  94.29  -18.14
4.2  Radius of line 5128 at 0.044 <= 0.05.  (no action taken)
     B1      X, Y, Z:  45.75  108.26  -20.46
4.2  Radius of line 5248 at 0.048 <= 0.05.  (no action taken)
     B1      X, Y, Z:  52.0  109.15  -21.64
4.2  Radius of line 5250 at 0.049 <= 0.05.  (no action taken)
     B1      X, Y, Z:  51.34  109.75  -21.55
4.2  Radius of line 5280 at 0.046 <= 0.05.  (no action taken)
     B1      X, Y, Z:  42.21  110.46  -19.76
4.2  Radius of line 5317 at 0.05 <= 0.05.  (no action taken)
     B1      X, Y, Z:  39.31  112.9  -23.0
4.2  Radius of line 5320 at 1.25E-4 <= 0.05.  (no action taken)
     B1      X, Y, Z:  38.96  113.79  -22.32
4.2  Radius of line 5481 at 0.043 <= 0.05.  (no action taken)
     B1      X, Y, Z:  57.24  127.15  -24.46
4.2  Radius of line 5500 at 1.25E-4 <= 0.05.  (no action taken)
     B1      X, Y, Z:  56.46  123.93  -23.66
4.2  Radius of line 5531 at 1.25E-4 <= 0.05.  (no action taken)
     B1      X, Y, Z:  58.5  127.43  -24.51
4.2  Radius of line 5567 at 1.25E-4 <= 0.05.  (no action taken)
     B1      X, Y, Z:  62.52  130.12  -23.66
4.2  Radius of line 5848 at 0.047 <= 0.05.  (no action taken)
     B1      X, Y, Z:  69.4  149.53  3.7
4.2  Radius of line 5858 at 0.038 <= 0.05.  (no action taken)
     B1      X, Y, Z:  70.53  150.93  5.09
4.2  Radius of line 5861 at 0.045 <= 0.05.  (no action taken)
     B1      X, Y, Z:  70.76  150.83  4.54
4.2  Radius of line 5865 at 0.048 <= 0.05.  (no action taken)
     B1      X, Y, Z:  69.95  149.53  3.89
4.2  Radius of line 5866 at 0.05 <= 0.05.  (no action taken)
     B1      X, Y, Z:  70.06  149.43  3.83
4.2  Radius of line 5873 at 0.043 <= 0.05.  (no action taken)
     B1      X, Y, Z:  68.26  149.93  3.77
4.2  Radius of line 5875 at 0.026 <= 0.05.  (no action taken)
     B1      X, Y, Z:  68.26  150.13  3.97
4.2  Radius of line 5876 at 0.038 <= 0.05.  (no action taken)
     B1      X, Y, Z:  68.26  150.24  4.03
4.2  Radius of line 5904 at 1.25E-4 <= 0.05.  (no action taken)
     B1      X, Y, Z:  67.9  149.53  5.42
4.2  Radius of line 6053 at 0.038 <= 0.05.  (no action taken)
     B1      X, Y, Z:  68.53  148.93  22.85
4.2  Radius of line 6086 at 1.25E-4 <= 0.05.  (no action taken)
     B1      X, Y, Z:  67.64  146.31  26.33
4.2  Radius of line 6141 at 1.25E-4 <= 0.05.  (no action taken)
     B1      X, Y, Z:  62.0  141.11  30.37
4.2  Radius of line 6221 at 1.25E-4 <= 0.05.  (no action taken)
     B1      X, Y, Z:  62.82  133.56  37.17
4.2  Radius of line 6253 at 1.25E-4 <= 0.05.  (no action taken)
     B1      X, Y, Z:  62.22  134.46  39.78
4.2  Radius of line 6284 at 0.046 <= 0.05.  (no action taken)
     B1      X, Y, Z:  64.14  133.15  40.02
4.2  Radius of line 6356 at 1.25E-4 <= 0.05.  (no action taken)
     B1      X, Y, Z:  59.29  130.41  48.0
4.2  Radius of line 6455 at 1.25E-4 <= 0.05.  (no action taken)
     B1      X, Y, Z:  60.57  126.79  51.63
4.2  Radius of line 6495 at 0.041 <= 0.05.  (no action taken)
     B1      X, Y, Z:  58.5  127.18  54.02
4.2  Radius of line 6508 at 0.049 <= 0.05.  (no action taken)
     B1      X, Y, Z:  59.54  124.98  53.42
4.2  Radius of line 6511 at 1.25E-4 <= 0.05.  (no action taken)
     B1      X, Y, Z:  59.75  125.39  53.25
4.2  Radius of line 6575 at 1.25E-4 <= 0.05.  (no action taken)
     B1      X, Y, Z:  61.93  120.14  61.11
4.2  Radius of line 6652 at 1.25E-4 <= 0.05.  (no action taken)
     B1      X, Y, Z:  56.7  111.51  69.15
4.2  Radius of line 6658 at 1.25E-4 <= 0.05.  (no action taken)
     B1      X, Y, Z:  59.17  114.2  66.96
4.2  Radius of line 6756 at 1.25E-4 <= 0.05.  (no action taken)
     B1      X, Y, Z:  53.93  103.81  69.26
4.2  Radius of line 6768 at 1.25E-4 <= 0.05.  (no action taken)
     B1      X, Y, Z:  55.04  102.7  69.7
4.2  Radius of line 6906 at 1.25E-4 <= 0.05.  (no action taken)
     B1      X, Y, Z:  62.86  109.56  73.81
4.2  Radius of line 6941 at 1.25E-4 <= 0.05.  (no action taken)
     B1      X, Y, Z:  62.06  109.15  75.48
4.2  Radius of line 6995 at 0.045 <= 0.05.  (no action taken)
     B1      X, Y, Z:  61.68  108.85  75.37
4.2  Radius of line 7006 at 1.25E-4 <= 0.05.  (no action taken)
     B1      X, Y, Z:  63.21  107.34  77.23
4.2  Radius of line 7124 at 0.036 <= 0.05.  (no action taken)
     B1      X, Y, Z:  65.6  100.56  91.37
4.2  Radius of line 7128 at 1.25E-4 <= 0.05.  (no action taken)
     B1      X, Y, Z:  65.31  100.76  90.98
4.2  Radius of line 7133 at 0.028 <= 0.05.  (no action taken)
     B1      X, Y, Z:  65.87  100.95  91.26
4.2  Radius of line 7138 at 1.25E-4 <= 0.05.  (no action taken)
     B1      X, Y, Z:  66.51  100.75  91.03
4.2  Radius of line 7259 at 1.25E-4 <= 0.05.  (no action taken)
     B1      X, Y, Z:  51.46  102.51  88.75
4.2  Radius of line 7272 at 0.029 <= 0.05.  (no action taken)
     B1      X, Y, Z:  49.17  101.93  87.71
4.2  Radius of line 7279 at 0.049 <= 0.05.  (no action taken)
     B1      X, Y, Z:  48.61  102.43  86.92
4.2  Radius of line 7313 at 1.25E-4 <= 0.05.  (no action taken)
     B1      X, Y, Z:  57.77  108.87  90.93
4.2  Radius of line 7408 at 1.25E-4 <= 0.05.  (no action taken)
     B1      X, Y, Z:  61.74  110.46  72.62
4.2  Radius of line 7448 at 1.25E-4 <= 0.05.  (no action taken)
     B1      X, Y, Z:  60.13  131.62  45.17
4.2  Radius of line 7455 at 1.25E-4 <= 0.05.  (no action taken)
     B1      X, Y, Z:  60.96  132.24  44.04
4.2  Radius of line 7476 at 1.25E-4 <= 0.05.  (no action taken)
     B1      X, Y, Z:  60.68  135.06  38.39
4.2  Radius of line 7554 at 1.25E-4 <= 0.05.  (no action taken)
     B1      X, Y, Z:  55.78  139.61  34.18
4.2  Radius of line 7590 at 0.049 <= 0.05.  (no action taken)
     B1      X, Y, Z:  51.38  136.33  33.97
4.2  Radius of line 7752 at 0.048 <= 0.05.  (no action taken)
     B1      X, Y, Z:  34.06  127.46  36.85
4.2  Radius of line 7800 at 0.05 <= 0.05.  (no action taken)
     B1      X, Y, Z:  32.67  125.56  37.0
4.2  Radius of line 7803 at 0.043 <= 0.05.  (no action taken)
     B1      X, Y, Z:  32.77  126.17  37.0
4.2  Radius of line 7896 at 1.25E-4 <= 0.05.  (no action taken)
     B1      X, Y, Z:  27.14  132.25  43.11
4.2  Radius of line 7903 at 1.25E-4 <= 0.05.  (no action taken)
     B1      X, Y, Z:  26.87  132.55  43.6
4.2  Radius of line 7941 at 0.045 <= 0.05.  (no action taken)
     B1      X, Y, Z:  27.19  129.53  47.0
4.2  Radius of line 8004 at 0.048 <= 0.05.  (no action taken)
     B1      X, Y, Z:  19.67  132.52  53.82
4.2  Radius of line 8028 at 1.25E-4 <= 0.05.  (no action taken)
     B1      X, Y, Z:  22.48  131.21  54.02
4.2  Radius of line 8124 at 1.25E-4 <= 0.05.  (no action taken)
     B1      X, Y, Z:  23.94  129.34  62.93
4.2  Radius of line 8128 at 1.25E-4 <= 0.05.  (no action taken)
     B1      X, Y, Z:  24.62  129.36  62.34
4.2  Radius of line 8156 at 1.25E-4 <= 0.05.  (no action taken)
     B1      X, Y, Z:  24.89  130.74  65.42
4.2  Radius of line 8183 at 0.032 <= 0.05.  (no action taken)
     B1      X, Y, Z:  29.16  130.11  67.95
4.2  Radius of line 8223 at 0.028 <= 0.05.  (no action taken)
     B1      X, Y, Z:  19.26  132.66  62.1
4.2  Radius of line 8261 at 0.039 <= 0.05.  (no action taken)
     B1      X, Y, Z:  24.08  131.34  65.37
4.2  Radius of line 8365 at 1.25E-4 <= 0.05.  (no action taken)
     B1      X, Y, Z:  9.24  135.71  61.21
4.2  Radius of line 8406 at 0.043 <= 0.05.  (no action taken)
     B1      X, Y, Z:  8.03  134.56  52.14
4.2  Radius of line 8533 at 0.044 <= 0.05.  (no action taken)
     B1      X, Y, Z:  17.85  130.25  47.22
4.2  Radius of line 8535 at 0.038 <= 0.05.  (no action taken)
     B1      X, Y, Z:  17.71  129.96  47.28
4.2  Radius of line 8640 at 1.25E-4 <= 0.05.  (no action taken)
     B1      X, Y, Z:  13.86  130.9  40.92
4.2  Radius of line 8702 at 0.043 <= 0.05.  (no action taken)
     B1      X, Y, Z:  14.24  125.21  39.34
4.2  Radius of line 8731 at 1.25E-4 <= 0.05.  (no action taken)
     B1      X, Y, Z:  11.0  131.5  43.71
4.2  Radius of line 8762 at 1.25E-4 <= 0.05.  (no action taken)
     B1      X, Y, Z:  20.69  129.53  50.64
4.2  Radius of line 8786 at 0.031 <= 0.05.  (no action taken)
     B1      X, Y, Z:  16.73  129.93  52.89
4.2  Radius of line 8794 at 0.046 <= 0.05.  (no action taken)
     B1      X, Y, Z:  16.28  129.72  53.71
4.2  Radius of line 8887 at 0.049 <= 0.05.  (no action taken)
     B1      X, Y, Z:  15.61  128.37  65.23
4.2  Radius of line 8929 at 0.05 <= 0.05.  (no action taken)
     B1      X, Y, Z:  15.63  131.43  69.79
4.2  Radius of line 9023 at 0.018 <= 0.05.  (no action taken)
     B1      X, Y, Z:  10.64  132.53  73.37
4.2  Radius of line 9129 at 0.04 <= 0.05.  (no action taken)
     B1      X, Y, Z:  10.13  133.18  82.84
4.2  Radius of line 9159 at 0.016 <= 0.05.  (no action taken)
     B1      X, Y, Z:  7.87  133.93  76.5
4.2  Radius of line 9168 at 1.25E-4 <= 0.05.  (no action taken)
     B1      X, Y, Z:  13.81  129.62  73.26
4.2  Radius of line 9186 at 0.027 <= 0.05.  (no action taken)
     B1      X, Y, Z:  14.19  129.34  70.85
4.2  Radius of line 9189 at 1.25E-4 <= 0.05.  (no action taken)
     B1      X, Y, Z:  14.26  131.13  70.85
4.2  Radius of line 9194 at 1.25E-4 <= 0.05.  (no action taken)
     B1      X, Y, Z:  15.75  129.94  69.46
4.2  Radius of line 9199 at 0.045 <= 0.05.  (no action taken)
     B1      X, Y, Z:  15.28  128.25  67.85
4.2  Radius of line 9201 at 0.047 <= 0.05.  (no action taken)
     B1      X, Y, Z:  15.5  128.15  67.62
4.2  Radius of line 9214 at 0.048 <= 0.05.  (no action taken)
     B1      X, Y, Z:  15.41  127.09  62.1
4.2  Radius of line 9238 at 0.028 <= 0.05.  (no action taken)
     B1      X, Y, Z:  13.53  129.53  55.14
4.2  Radius of line 9273 at 0.031 <= 0.05.  (no action taken)
     B1      X, Y, Z:  39.24  134.84  37.25
4.2  Radius of line 9298 at 0.046 <= 0.05.  (no action taken)
     B1      X, Y, Z:  47.11  136.56  30.07
4.2  Radius of line 9313 at 0.038 <= 0.05.  (no action taken)
     B1      X, Y, Z:  65.56  144.9  28.41
4.2  Radius of line 9315 at 1.25E-4 <= 0.05.  (no action taken)
     B1      X, Y, Z:  67.31  151.46  18.16
4.2  Radius of line 9333 at 0.046 <= 0.05.  (no action taken)
     B1      X, Y, Z:  69.48  147.96  -0.05
4.2  Radius of line 9358 at 1.25E-4 <= 0.05.  (no action taken)
     B1      X, Y, Z:  70.87  148.96  -0.48
4.2  Radius of line 9361 at 0.045 <= 0.05.  (no action taken)
     B1      X, Y, Z:  68.54  148.56  -0.08
4.2  Radius of line 9374 at 0.046 <= 0.05.  (no action taken)
     B1      X, Y, Z:  62.99  141.66  -13.6
4.2  Radius of line 9395 at 1.25E-4 <= 0.05.  (no action taken)
     B1      X, Y, Z:  65.56  140.06  -14.82
4.2  Radius of line 9413 at 0.05 <= 0.05.  (no action taken)
     B1      X, Y, Z:  62.6  139.77  -14.18
4.2  Radius of line 9449 at 0.035 <= 0.05.  (no action taken)
     B1      X, Y, Z:  63.93  137.27  -15.85
4.2  Radius of line 9457 at 1.25E-4 <= 0.05.  (no action taken)
     B1      X, Y, Z:  48.68  128.44  -19.98
4.2  Radius of line 9458 at 1.25E-4 <= 0.05.  (no action taken)
     B1      X, Y, Z:  48.84  128.34  -19.57
4.2  Radius of line 9473 at 1.25E-4 <= 0.05.  (no action taken)
     B1      X, Y, Z:  41.42  116.78  -21.66
4.2  Radius of line 9480 at 1.25E-4 <= 0.05.  (no action taken)
     B1      X, Y, Z:  40.32  115.89  -22.44
4.2  Radius of line 9494 at 1.25E-4 <= 0.05.  (no action taken)
     B1      X, Y, Z:  26.35  83.17  -6.19
4.2  Radius of line 9515 at 1.25E-4 <= 0.05.  (no action taken)
     B1      X, Y, Z:  29.46  85.29  -2.87
4.2  Radius of line 9538 at 0.047 <= 0.05.  (no action taken)
     B1      X, Y, Z:  28.55  86.09  -0.4
4.2  Radius of line 9539 at 0.031 <= 0.05.  (no action taken)
     B1      X, Y, Z:  28.44  86.06  -0.47
4.2  Radius of line 9573 at 0.049 <= 0.05.  (no action taken)
     B1      X, Y, Z:  29.01  88.09  0.28
4.2  Radius of line 9574 at 1.25E-4 <= 0.05.  (no action taken)
     B1      X, Y, Z:  29.05  88.2  0.2
4.2  Radius of line 9587 at 1.25E-4 <= 0.05.  (no action taken)
     B1      X, Y, Z:  29.62  84.92  -0.66
4.2  Radius of line 9622 at 1.25E-4 <= 0.05.  (no action taken)
     B1      X, Y, Z:  30.0  87.2  2.56
4.2  Radius of line 9630 at 1.25E-4 <= 0.05.  (no action taken)
     B1      X, Y, Z:  29.35  84.56  -1.02
4.2  Radius of line 9632 at 0.048 <= 0.05.  (no action taken)
     B1      X, Y, Z:  29.17  85.29  -2.25
4.2  Radius of line 9722 at 1.25E-4 <= 0.05.  (no action taken)
     B1      X, Y, Z:  35.07  91.12  -10.78
4.2  Radius of line 9795 at 0.046 <= 0.05.  (no action taken)
     B1      X, Y, Z:  32.97  83.31  -7.0
4.2  Radius of line 9812 at 0.036 <= 0.05.  (no action taken)
     B1      X, Y, Z:  33.97  82.25  -7.92
4.2  Radius of line 9818 at 1.25E-4 <= 0.05.  (no action taken)
     B1      X, Y, Z:  32.18  83.95  -6.96
4.2  Radius of line 9838 at 1.25E-4 <= 0.05.  (no action taken)
     B1      X, Y, Z:  33.56  79.76  -4.91
4.2  Radius of line 9841 at 1.25E-4 <= 0.05.  (no action taken)
     B1      X, Y, Z:  38.5  74.59  -6.45
4.2  Radius of line 9908 at 1.25E-4 <= 0.05.  (no action taken)
     B1      X, Y, Z:  39.03  65.65  -9.3
4.2  Radius of line 9910 at 1.25E-4 <= 0.05.  (no action taken)
     B1      X, Y, Z:  40.56  63.9  -10.82
4.2  Radius of line 9912 at 1.25E-4 <= 0.05.  (no action taken)
     B1      X, Y, Z:  40.79  58.68  -15.18
4.2  Radius of line 9913 at 0.045 <= 0.05.  (no action taken)
     B1      X, Y, Z:  40.75  49.89  -19.98
4.2  Radius of line 9914 at 0.05 <= 0.05.  (no action taken)
     B1      X, Y, Z:  40.88  49.93  -19.92
4.2  Radius of line 9918 at 1.25E-4 <= 0.05.  (no action taken)
     B1      X, Y, Z:  38.64  32.24  -10.67
4.2  Radius of line 9947 at 1.25E-4 <= 0.05.  (no action taken)
     B1      X, Y, Z:  32.82  16.37  0.64
4.2  Radius of line 10486 at 0.011 <= 0.05.  (no action taken)
     B1      X, Y, Z:  36.82  16.37  72.34
4.2  Radius of line 10516 at 0.046 <= 0.05.  (no action taken)
     B1      X, Y, Z:  39.64  16.92  72.1
4.2  Radius of line 10607 at 0.049 <= 0.05.  (no action taken)
     B1      X, Y, Z:  45.46  12.18  70.06
4.2  Radius of line 10684 at 1.25E-4 <= 0.05.  (no action taken)
     B1      X, Y, Z:  49.11  14.71  67.15
4.2  Radius of line 10701 at 1.25E-4 <= 0.05.  (no action taken)
     B1      X, Y, Z:  43.9  12.38  70.9
4.2  Radius of line 10779 at 1.25E-4 <= 0.05.  (no action taken)
     B1      X, Y, Z:  44.27  13.28  78.06
4.2  Radius of line 10789 at 1.25E-4 <= 0.05.  (no action taken)
     B1      X, Y, Z:  43.64  14.41  78.7
4.2  Radius of line 10818 at 1.25E-4 <= 0.05.  (no action taken)
     B1      X, Y, Z:  44.68  15.44  81.98
4.2  Radius of line 10844 at 0.046 <= 0.05.  (no action taken)
     B1      X, Y, Z:  43.46  19.35  81.64
4.2  Radius of line 10922 at 0.046 <= 0.05.  (no action taken)
     B1      X, Y, Z:  43.09  27.07  87.89
4.2  Radius of line 10927 at 1.25E-4 <= 0.05.  (no action taken)
     B1      X, Y, Z:  42.95  27.25  88.31
4.2  Radius of line 10934 at 1.25E-4 <= 0.05.  (no action taken)
     B1      X, Y, Z:  44.52  26.76  86.54
4.2  Radius of line 10941 at 0.042 <= 0.05.  (no action taken)
     B1      X, Y, Z:  43.03  18.55  83.17
4.2  Radius of line 10980 at 0.046 <= 0.05.  (no action taken)
     B1      X, Y, Z:  50.28  12.93  80.78
4.2  Radius of line 11016 at 1.25E-4 <= 0.05.  (no action taken)
     B1      X, Y, Z:  51.96  15.56  81.84
4.2  Radius of line 11034 at 0.045 <= 0.05.  (no action taken)
     B1      X, Y, Z:  49.57  11.28  75.84
4.2  Radius of line 11056 at 0.046 <= 0.05.  (no action taken)
     B1      X, Y, Z:  50.32  10.69  76.01
4.2  Radius of line 11057 at 0.049 <= 0.05.  (no action taken)
     B1      X, Y, Z:  50.28  10.66  75.9
4.2  Radius of line 11080 at 1.25E-4 <= 0.05.  (no action taken)
     B1      X, Y, Z:  48.64  16.51  75.25
4.2  Radius of line 11092 at 1.25E-4 <= 0.05.  (no action taken)
     B1      X, Y, Z:  50.67  18.08  76.14
4.2  Radius of line 11101 at 1.25E-4 <= 0.05.  (no action taken)
     B1      X, Y, Z:  42.39  18.5  63.72
4.2  Radius of line 11240 at 0.049 <= 0.05.  (no action taken)
     B1      X, Y, Z:  48.72  13.81  51.39
4.2  Radius of line 11246 at 1.25E-4 <= 0.05.  (no action taken)
     B1      X, Y, Z:  49.06  14.55  51.78
4.2  Radius of line 11287 at 0.037 <= 0.05.  (no action taken)
     B1      X, Y, Z:  47.63  14.98  53.9
4.2  Radius of line 11333 at 1.25E-4 <= 0.05.  (no action taken)
     B1      X, Y, Z:  50.04  16.73  56.5
4.2  Radius of line 11338 at 1.25E-4 <= 0.05.  (no action taken)
     B1      X, Y, Z:  50.31  17.37  57.2
4.2  Radius of line 11388 at 0.043 <= 0.05.  (no action taken)
     B1      X, Y, Z:  50.95  17.1  47.6
4.2  Radius of line 11432 at 0.049 <= 0.05.  (no action taken)
     B1      X, Y, Z:  51.42  18.67  48.03
4.2  Radius of line 11437 at 0.042 <= 0.05.  (no action taken)
     B1      X, Y, Z:  49.43  12.3  51.6
4.2  Radius of line 11459 at 1.25E-4 <= 0.05.  (no action taken)
     B1      X, Y, Z:  57.2  9.19  58.81
4.2  Radius of line 11581 at 1.25E-4 <= 0.05.  (no action taken)
     B1      X, Y, Z:  57.89  9.75  57.53
4.5  Radius of terminal line 11615 at 0.352 >= 5.0 stdevs above the mean.  (no action taken)
     B1      X, Y, Z:  58.92  16.6  57.52
4.2  Radius of line 11719 at 1.25E-4 <= 0.05.  (no action taken)
     B1      X, Y, Z:  59.78  20.26  54.75
4.2  Radius of line 11792 at 0.037 <= 0.05.  (no action taken)
     B1      X, Y, Z:  58.85  16.05  48.79
4.2  Radius of line 11814 at 1.25E-4 <= 0.05.  (no action taken)
     B1      X, Y, Z:  49.59  8.33  54.79
4.5  Radius of terminal line 11819 at 0.523 >= 5.0 stdevs above the mean.  (no action taken)
     B1      X, Y, Z:  32.1  15.94  1.11
2.5  Seg length ending at pt. 101 <= 0.1 at 0.1.  (removed)
     A       X, Y, Z:  12.78  7.92  3.91
2.5  Seg length ending at pt. 145 <= 0.1 at 0.0949.  (removed)
     A       X, Y, Z:  18.25  11.26  6.07
2.4  Seg length ending at pt. 169 >= 6.0 stdevs above mean at 0.999.  (no action taken)
     B1      X, Y, Z:  21.35  12.06  8.24
2.5  Seg length ending at pt. 171 <= 0.1 at 0.07.  (removed)
     A       X, Y, Z:  21.41  12.08  8.27
2.4  Seg length ending at pt. 365 >= 6.0 stdevs above mean at 1.0248.  (no action taken)
     B1      X, Y, Z:  38.17  32.04  -10.77
2.4  Seg length ending at pt. 366 >= 6.0 stdevs above mean at 1.6615.  (no action taken)
     B1      X, Y, Z:  38.46  33.61  -11.23
2.5  Seg length ending at pt. 620 <= 0.1 at 0.097.  (removed)
     A       X, Y, Z:  37.42  63.88  -11.03
2.5  Seg length ending at pt. 681 <= 0.1 at 0.0837.  (removed)
     A       X, Y, Z:  38.93  63.42  -10.63
2.4  Seg length ending at pt. 737 >= 6.0 stdevs above mean at 0.8642.  (no action taken)
     B1      X, Y, Z:  38.25  68.82  -8.78
2.4  Seg length ending at pt. 776 >= 6.0 stdevs above mean at 0.9546.  (no action taken)
     B1      X, Y, Z:  37.35  72.03  -8.3
2.4  Seg length ending at pt. 819 >= 6.0 stdevs above mean at 1.0591.  (no action taken)
     B1      X, Y, Z:  38.25  77.37  -5.76
2.5  Seg length ending at pt. 946 <= 0.1 at 0.099.  (removed)
     A       X, Y, Z:  49.71  84.92  4.58
2.5  Seg length ending at pt. 1177 <= 0.1 at 0.0906.  (removed)
     A       X, Y, Z:  47.74  105.85  29.33
2.5  Seg length ending at pt. 1193 <= 0.1 at 0.0949.  (removed)
     A       X, Y, Z:  46.31  106.87  28.73
2.5  Seg length ending at pt. 1239 <= 0.1 at 0.0985.  (removed)
     A       X, Y, Z:  43.42  112.96  30.37
2.5  Seg length ending at pt. 1401 <= 0.1 at 0.0781.  (removed)
     A       X, Y, Z:  31.92  129.4  30.71
2.5  Seg length ending at pt. 1489 <= 0.1 at 0.0894.  (removed)
     A       X, Y, Z:  20.71  128.9  36.39
2.5  Seg length ending at pt. 1563 <= 0.1 at 0.0922.  (removed)
     A       X, Y, Z:  21.1  134.81  35.65
2.5  Seg length ending at pt. 1676 <= 0.1 at 0.0707.  (removed)
     A       X, Y, Z:  14.67  122.98  44.18
2.5  Seg length ending at pt. 1774 <= 0.1 at 0.0943.  (removed)
     A       X, Y, Z:  42.09  105.76  32.38
2.5  Seg length ending at pt. 1791 <= 0.1 at 0.0943.  (removed)
     A       X, Y, Z:  41.35  103.95  34.0
2.5  Seg length ending at pt. 1897 <= 0.1 at 0.0943.  (removed)
     A       X, Y, Z:  31.1  113.57  36.57
2.5  Seg length ending at pt. 1912 <= 0.1 at 0.0985.  (removed)
     A       X, Y, Z:  29.21  115.87  37.49
2.5  Seg length ending at pt. 1920 <= 0.1 at 0.1.  (removed)
     A       X, Y, Z:  27.92  116.07  37.68
2.5  Seg length ending at pt. 1972 <= 0.1 at 0.0906.  (removed)
     A       X, Y, Z:  43.03  102.06  32.78
2.5  Seg length ending at pt. 1978 <= 0.1 at 0.0806.  (removed)
     A       X, Y, Z:  42.75  101.35  33.35
2.5  Seg length ending at pt. 2041 <= 0.1 at 0.0825.  (removed)
     A       X, Y, Z:  48.42  103.09  22.71
2.5  Seg length ending at pt. 2245 <= 0.1 at 0.0985.  (removed)
     A       X, Y, Z:  53.0  104.43  30.42
2.5  Seg length ending at pt. 2317 <= 0.1 at 0.0894.  (removed)
     A       X, Y, Z:  52.78  102.4  35.77
2.4  Seg length ending at pt. 2356 >= 6.0 stdevs above mean at 0.9552.  (no action taken)
     B1      X, Y, Z:  50.56  100.81  36.14
2.5  Seg length ending at pt. 2360 <= 0.1 at 0.0985.  (removed)
     A       X, Y, Z:  53.07  104.51  35.78
2.5  Seg length ending at pt. 2372 <= 0.1 at 0.0316.  (removed)
     A       X, Y, Z:  53.45  107.4  35.28
2.5  Seg length ending at pt. 2402 <= 0.1 at 0.0762.  (removed)
     A       X, Y, Z:  53.31  107.59  39.07
2.4  Seg length ending at pt. 2472 >= 6.0 stdevs above mean at 0.9135.  (no action taken)
     B1      X, Y, Z:  54.14  111.67  42.61
2.5  Seg length ending at pt. 2505 <= 0.1 at 0.0806.  (removed)
     A       X, Y, Z:  56.28  110.35  43.67
2.5  Seg length ending at pt. 2539 <= 0.1 at 0.0927.  (removed)
     A       X, Y, Z:  53.25  116.35  45.2
2.5  Seg length ending at pt. 2592 <= 0.1 at 0.0894.  (removed)
     A       X, Y, Z:  49.71  121.84  48.54
2.5  Seg length ending at pt. 2668 <= 0.1 at 0.0922.  (removed)
     A       X, Y, Z:  45.84  125.87  47.81
2.5  Seg length ending at pt. 2754 <= 0.1 at 0.0985.  (removed)
     A       X, Y, Z:  42.52  131.49  44.88
2.5  Seg length ending at pt. 2773 <= 0.1 at 0.0922.  (removed)
     A       X, Y, Z:  47.84  125.76  47.86
2.5  Seg length ending at pt. 2778 <= 0.1 at 0.0927.  (removed)
     A       X, Y, Z:  47.27  123.26  48.06
2.5  Seg length ending at pt. 2820 <= 0.1 at 0.0721.  (removed)
     A       X, Y, Z:  45.0  122.75  51.0
2.5  Seg length ending at pt. 2898 <= 0.1 at 0.0985.  (removed)
     A       X, Y, Z:  38.56  124.73  56.46
2.5  Seg length ending at pt. 2941 <= 0.1 at 0.0894.  (removed)
     A       X, Y, Z:  39.1  124.23  57.32
2.5  Seg length ending at pt. 3029 <= 0.1 at 0.0943.  (removed)
     A       X, Y, Z:  42.85  123.95  52.21
2.5  Seg length ending at pt. 3084 <= 0.1 at 0.0985.  (removed)
     A       X, Y, Z:  48.59  119.23  53.42
2.4  Seg length ending at pt. 3143 >= 6.0 stdevs above mean at 0.9063.  (no action taken)
     B1      X, Y, Z:  51.32  121.09  58.97
2.4  Seg length ending at pt. 3269 >= 6.0 stdevs above mean at 0.8628.  (no action taken)
     B1      X, Y, Z:  48.0  119.93  70.78
2.5  Seg length ending at pt. 3286 <= 0.1 at 0.0949.  (removed)
     A       X, Y, Z:  46.38  119.64  70.57
2.5  Seg length ending at pt. 3354 <= 0.1 at 0.097.  (removed)
     A       X, Y, Z:  47.5  116.23  69.65
2.5  Seg length ending at pt. 3370 <= 0.1 at 0.0985.  (removed)
     A       X, Y, Z:  47.78  112.92  72.68
2.5  Seg length ending at pt. 3376 <= 0.1 at 0.0825.  (removed)
     A       X, Y, Z:  48.36  112.42  72.04
2.5  Seg length ending at pt. 3427 <= 0.1 at 0.0922.  (removed)
     A       X, Y, Z:  43.18  110.34  72.12
2.5  Seg length ending at pt. 3435 <= 0.1 at 0.09.  (removed)
     A       X, Y, Z:  41.56  110.65  71.73
2.5  Seg length ending at pt. 3463 <= 0.1 at 0.0906.  (removed)
     A       X, Y, Z:  43.21  108.75  69.34
2.4  Seg length ending at pt. 3498 >= 6.0 stdevs above mean at 0.9751.  (no action taken)
     B1      X, Y, Z:  43.78  109.15  68.4
2.5  Seg length ending at pt. 3545 <= 0.1 at 0.0806.  (removed)
     A       X, Y, Z:  36.45  106.95  73.89
2.5  Seg length ending at pt. 3577 <= 0.1 at 0.0949.  (removed)
     A       X, Y, Z:  32.77  108.15  73.76
2.5  Seg length ending at pt. 3584 <= 0.1 at 0.0949.  (removed)
     A       X, Y, Z:  31.62  108.37  74.07
2.5  Seg length ending at pt. 3627 <= 0.1 at 0.097.  (removed)
     A       X, Y, Z:  36.65  106.45  73.29
2.5  Seg length ending at pt. 3702 <= 0.1 at 0.0954.  (removed)
     A       X, Y, Z:  42.02  115.93  72.17
2.5  Seg length ending at pt. 3708 <= 0.1 at 0.0995.  (removed)
     A       X, Y, Z:  42.25  116.73  71.7
2.5  Seg length ending at pt. 3713 <= 0.1 at 0.0927.  (removed)
     A       X, Y, Z:  42.34  117.43  71.95
2.5  Seg length ending at pt. 3803 <= 0.1 at 0.0995.  (removed)
     A       X, Y, Z:  34.71  119.96  72.04
2.5  Seg length ending at pt. 3808 <= 0.1 at 0.0949.  (removed)
     A       X, Y, Z:  34.53  120.76  71.59
2.5  Seg length ending at pt. 3835 <= 0.1 at 0.0949.  (removed)
     A       X, Y, Z:  33.81  121.48  69.42
2.5  Seg length ending at pt. 3875 <= 0.1 at 0.0927.  (removed)
     A       X, Y, Z:  30.35  122.76  75.04
2.5  Seg length ending at pt. 3946 <= 0.1 at 0.0927.  (removed)
     A       X, Y, Z:  30.46  123.84  77.68
2.5  Seg length ending at pt. 3984 <= 0.1 at 0.0943.  (removed)
     A       X, Y, Z:  32.11  122.12  81.56
2.5  Seg length ending at pt. 4034 <= 0.1 at 0.0949.  (removed)
     A       X, Y, Z:  31.14  123.29  86.23
2.5  Seg length ending at pt. 4123 <= 0.1 at 0.0922.  (removed)
     A       X, Y, Z:  33.63  118.48  86.26
2.5  Seg length ending at pt. 4136 <= 0.1 at 0.0825.  (removed)
     A       X, Y, Z:  35.42  118.48  86.7
2.4  Seg length ending at pt. 4167 >= 6.0 stdevs above mean at 0.8958.  (no action taken)
     B1      X, Y, Z:  31.12  123.75  77.95
2.5  Seg length ending at pt. 4191 <= 0.1 at 0.0922.  (removed)
     A       X, Y, Z:  49.02  115.01  72.71
2.5  Seg length ending at pt. 4206 <= 0.1 at 0.0943.  (removed)
     A       X, Y, Z:  48.36  116.71  72.92
2.5  Seg length ending at pt. 4220 <= 0.1 at 0.0894.  (removed)
     A       X, Y, Z:  49.07  118.42  71.95
2.5  Seg length ending at pt. 4237 <= 0.1 at 0.0922.  (removed)
     A       X, Y, Z:  49.88  117.31  72.98
2.5  Seg length ending at pt. 4269 <= 0.1 at 0.0854.  (removed)
     A       X, Y, Z:  49.5  118.12  70.93
2.5  Seg length ending at pt. 4273 <= 0.1 at 0.0632.  (removed)
     A       X, Y, Z:  49.56  117.82  70.53
2.5  Seg length ending at pt. 4317 <= 0.1 at 0.0721.  (removed)
     A       X, Y, Z:  50.99  122.79  56.39
2.5  Seg length ending at pt. 4324 <= 0.1 at 0.099.  (removed)
     A       X, Y, Z:  49.78  122.23  49.65
2.4  Seg length ending at pt. 4326 >= 6.0 stdevs above mean at 1.1424.  (no action taken)
     B1      X, Y, Z:  54.02  111.96  42.78
2.5  Seg length ending at pt. 4406 <= 0.1 at 0.0985.  (removed)
     A       X, Y, Z:  61.97  113.6  48.6
2.5  Seg length ending at pt. 4446 <= 0.1 at 0.0949.  (removed)
     A       X, Y, Z:  56.93  113.15  43.75
2.4  Seg length ending at pt. 4448 >= 6.0 stdevs above mean at 0.8914.  (no action taken)
     B1      X, Y, Z:  53.42  107.4  35.32
2.5  Seg length ending at pt. 4456 <= 0.1 at 0.099.  (removed)
     A       X, Y, Z:  54.21  106.51  35.4
2.4  Seg length ending at pt. 4464 >= 6.0 stdevs above mean at 0.9197.  (no action taken)
     B1      X, Y, Z:  53.07  95.35  20.75
2.4  Seg length ending at pt. 4489 >= 6.0 stdevs above mean at 0.8462.  (no action taken)
     B1      X, Y, Z:  51.75  87.04  7.83
2.4  Seg length ending at pt. 4501 >= 6.0 stdevs above mean at 1.5945.  (no action taken)
     B1      X, Y, Z:  50.57  85.39  6.53
2.5  Seg length ending at pt. 4506 <= 0.1 at 0.0985.  (removed)
     A       X, Y, Z:  50.4  84.79  6.36
2.4  Seg length ending at pt. 4512 >= 6.0 stdevs above mean at 0.8674.  (no action taken)
     B1      X, Y, Z:  48.82  84.7  4.44
2.5  Seg length ending at pt. 4541 <= 0.1 at 0.0866.  (removed)
     A       X, Y, Z:  47.46  83.95  1.05
2.5  Seg length ending at pt. 4637 <= 0.1 at 0.0927.  (removed)
     A       X, Y, Z:  48.45  86.56  -8.89
2.5  Seg length ending at pt. 4720 <= 0.1 at 0.099.  (removed)
     A       X, Y, Z:  36.0  78.21  -7.66
2.4  Seg length ending at pt. 4907 >= 6.0 stdevs above mean at 1.1604.  (no action taken)
     B1      X, Y, Z:  21.8  94.29  -18.14
2.5  Seg length ending at pt. 5049 <= 0.1 at 0.0985.  (removed)
     A       X, Y, Z:  39.07  113.59  -22.6
2.5  Seg length ending at pt. 5090 <= 0.1 at 0.0954.  (removed)
     A       X, Y, Z:  41.72  109.67  -19.92
2.5  Seg length ending at pt. 5120 <= 0.1 at 0.0985.  (removed)
     A       X, Y, Z:  44.31  109.26  -21.1
2.5  Seg length ending at pt. 5188 <= 0.1 at 0.099.  (removed)
     A       X, Y, Z:  50.03  109.68  -25.67
2.5  Seg length ending at pt. 5252 <= 0.1 at 0.05.  (removed)
     A       X, Y, Z:  50.57  108.84  -21.0
2.4  Seg length ending at pt. 5256 >= 6.0 stdevs above mean at 1.4357.  (no action taken)
     B1      X, Y, Z:  50.6  108.84  -21.03
2.5  Seg length ending at pt. 5310 <= 0.1 at 0.0985.  (removed)
     A       X, Y, Z:  39.88  113.37  -21.26
2.5  Seg length ending at pt. 5313 <= 0.1 at 0.099.  (removed)
     A       X, Y, Z:  39.97  113.28  -20.96
2.5  Seg length ending at pt. 5424 <= 0.1 at 0.0906.  (removed)
     A       X, Y, Z:  48.59  128.25  -19.71
2.4  Seg length ending at pt. 5427 >= 6.0 stdevs above mean at 0.8463.  (no action taken)
     B1      X, Y, Z:  50.0  128.65  -20.48
2.5  Seg length ending at pt. 5495 <= 0.1 at 0.099.  (removed)
     A       X, Y, Z:  56.18  124.64  -23.35
2.5  Seg length ending at pt. 5576 <= 0.1 at 0.07.  (removed)
     A       X, Y, Z:  50.39  129.74  -19.6
2.5  Seg length ending at pt. 5758 <= 0.1 at 0.0922.  (removed)
     A       X, Y, Z:  66.59  148.09  -4.16
2.5  Seg length ending at pt. 5812 <= 0.1 at 0.0849.  (removed)
     A       X, Y, Z:  68.45  149.55  2.39
2.5  Seg length ending at pt. 5861 <= 0.1 at 0.0949.  (removed)
     A       X, Y, Z:  70.76  150.83  4.54
2.5  Seg length ending at pt. 5864 <= 0.1 at 0.0566.  (removed)
     A       X, Y, Z:  69.85  150.03  4.13
2.5  Seg length ending at pt. 5873 <= 0.1 at 0.086.  (removed)
     A       X, Y, Z:  68.26  149.93  3.77
2.4  Seg length ending at pt. 5878 >= 6.0 stdevs above mean at 1.0652.  (no action taken)
     B1      X, Y, Z:  68.56  148.65  2.7
2.5  Seg length ending at pt. 5984 <= 0.1 at 0.0781.  (removed)
     A       X, Y, Z:  69.57  151.25  17.28
2.5  Seg length ending at pt. 5987 <= 0.1 at 0.0608.  (removed)
     A       X, Y, Z:  69.79  150.96  17.33
2.5  Seg length ending at pt. 6084 <= 0.1 at 0.0943.  (removed)
     A       X, Y, Z:  67.73  146.41  26.01
2.5  Seg length ending at pt. 6136 <= 0.1 at 0.0806.  (removed)
     A       X, Y, Z:  62.13  141.71  30.58
2.4  Seg length ending at pt. 6161 >= 6.0 stdevs above mean at 1.6461.  (no action taken)
     B1      X, Y, Z:  60.39  139.9  32.14
2.4  Seg length ending at pt. 6244 >= 6.0 stdevs above mean at 0.9014.  (no action taken)
     B1      X, Y, Z:  61.46  134.36  40.35
2.5  Seg length ending at pt. 6251 <= 0.1 at 0.1.  (removed)
     A       X, Y, Z:  62.34  134.46  40.07
2.5  Seg length ending at pt. 6260 <= 0.1 at 0.0954.  (removed)
     A       X, Y, Z:  63.28  134.25  40.38
2.5  Seg length ending at pt. 6455 <= 0.1 at 0.1.  (removed)
     A       X, Y, Z:  60.57  126.79  51.63
2.5  Seg length ending at pt. 6486 <= 0.1 at 0.0906.  (removed)
     A       X, Y, Z:  57.75  126.68  53.95
2.5  Seg length ending at pt. 6643 <= 0.1 at 0.0922.  (removed)
     A       X, Y, Z:  57.89  111.7  69.4
2.5  Seg length ending at pt. 6730 <= 0.1 at 0.0995.  (removed)
     A       X, Y, Z:  53.95  103.01  70.03
2.5  Seg length ending at pt. 6736 <= 0.1 at 0.0806.  (removed)
     A       X, Y, Z:  54.53  103.2  69.65
2.5  Seg length ending at pt. 6769 <= 0.1 at 0.06.  (removed)
     A       X, Y, Z:  54.13  103.51  70.01
2.4  Seg length ending at pt. 6778 >= 6.0 stdevs above mean at 1.2189.  (no action taken)
     B1      X, Y, Z:  54.18  103.51  70.0
2.5  Seg length ending at pt. 6791 <= 0.1 at 0.097.  (removed)
     A       X, Y, Z:  57.67  111.42  66.59
2.5  Seg length ending at pt. 6833 <= 0.1 at 0.0943.  (removed)
     A       X, Y, Z:  62.1  110.39  70.01
2.5  Seg length ending at pt. 6941 <= 0.1 at 0.1.  (removed)
     A       X, Y, Z:  62.06  109.15  75.48
2.5  Seg length ending at pt. 6979 <= 0.1 at 0.0872.  (removed)
     A       X, Y, Z:  62.82  107.95  77.14
2.5  Seg length ending at pt. 7001 <= 0.1 at 0.0906.  (removed)
     A       X, Y, Z:  63.38  107.43  77.98
2.5  Seg length ending at pt. 7005 <= 0.1 at 0.0922.  (removed)
     A       X, Y, Z:  63.11  107.23  77.2
2.5  Seg length ending at pt. 7008 <= 0.1 at 0.0949.  (removed)
     A       X, Y, Z:  64.46  106.53  78.84
2.5  Seg length ending at pt. 7051 <= 0.1 at 0.0943.  (removed)
     A       X, Y, Z:  65.12  104.18  84.79
2.5  Seg length ending at pt. 7078 <= 0.1 at 0.0949.  (removed)
     A       X, Y, Z:  63.39  104.96  89.4
2.5  Seg length ending at pt. 7124 <= 0.1 at 0.1.  (removed)
     A       X, Y, Z:  65.6  100.56  91.37
2.5  Seg length ending at pt. 7157 <= 0.1 at 0.0854.  (removed)
     A       X, Y, Z:  60.85  107.57  90.03
2.5  Seg length ending at pt. 7175 <= 0.1 at 0.1.  (removed)
     A       X, Y, Z:  58.32  108.29  90.43
2.5  Seg length ending at pt. 7213 <= 0.1 at 0.0707.  (removed)
     A       X, Y, Z:  55.99  104.89  91.68
2.5  Seg length ending at pt. 7244 <= 0.1 at 0.0949.  (removed)
     A       X, Y, Z:  52.84  102.9  90.34
2.5  Seg length ending at pt. 7268 <= 0.1 at 0.0721.  (removed)
     A       X, Y, Z:  49.74  102.03  88.25
2.5  Seg length ending at pt. 7293 <= 0.1 at 0.099.  (removed)
     A       X, Y, Z:  47.84  103.23  86.32
2.5  Seg length ending at pt. 7405 <= 0.1 at 0.0943.  (removed)
     A       X, Y, Z:  61.06  110.76  73.4
2.5  Seg length ending at pt. 7516 <= 0.1 at 0.0728.  (removed)
     A       X, Y, Z:  55.75  139.4  33.79
2.5  Seg length ending at pt. 7521 <= 0.1 at 0.0735.  (removed)
     A       X, Y, Z:  55.2  138.9  33.79
2.5  Seg length ending at pt. 7542 <= 0.1 at 0.099.  (removed)
     A       X, Y, Z:  54.64  137.4  36.14
2.5  Seg length ending at pt. 7554 <= 0.1 at 0.0985.  (removed)
     A       X, Y, Z:  55.78  139.61  34.18
2.5  Seg length ending at pt. 7592 <= 0.1 at 0.099.  (removed)
     A       X, Y, Z:  51.31  136.03  34.11
2.5  Seg length ending at pt. 7746 <= 0.1 at 0.0762.  (removed)
     A       X, Y, Z:  34.13  128.06  36.17
2.5  Seg length ending at pt. 7756 <= 0.1 at 0.0707.  (removed)
     A       X, Y, Z:  34.64  127.76  36.77
2.5  Seg length ending at pt. 7927 <= 0.1 at 0.0949.  (removed)
     A       X, Y, Z:  25.78  130.84  46.78
2.5  Seg length ending at pt. 7968 <= 0.1 at 0.0894.  (removed)
     A       X, Y, Z:  23.12  133.03  47.61
2.4  Seg length ending at pt. 8000 >= 6.0 stdevs above mean at 0.9274.  (no action taken)
     B1      X, Y, Z:  19.6  132.83  52.67
2.5  Seg length ending at pt. 8176 <= 0.1 at 0.086.  (removed)
     A       X, Y, Z:  28.51  129.81  67.4
2.5  Seg length ending at pt. 8221 <= 0.1 at 0.086.  (removed)
     A       X, Y, Z:  19.55  132.66  62.28
2.4  Seg length ending at pt. 8236 >= 6.0 stdevs above mean at 0.8712.  (no action taken)
     B1      X, Y, Z:  22.21  130.34  64.06
2.5  Seg length ending at pt. 8238 <= 0.1 at 0.0922.  (removed)
     A       X, Y, Z:  22.07  130.34  64.2
2.5  Seg length ending at pt. 8243 <= 0.1 at 0.0906.  (removed)
     A       X, Y, Z:  21.91  130.55  64.54
2.5  Seg length ending at pt. 8260 <= 0.1 at 0.1.  (removed)
     A       X, Y, Z:  24.07  131.24  65.23
2.4  Seg length ending at pt. 8437 >= 6.0 stdevs above mean at 0.8627.  (no action taken)
     B1      X, Y, Z:  23.14  133.75  46.82
2.5  Seg length ending at pt. 8506 <= 0.1 at 0.0922.  (removed)
     A       X, Y, Z:  21.78  130.63  48.43
2.5  Seg length ending at pt. 8655 <= 0.1 at 0.064.  (removed)
     A       X, Y, Z:  12.56  128.9  41.6
2.5  Seg length ending at pt. 8663 <= 0.1 at 0.0922.  (removed)
     A       X, Y, Z:  13.03  128.31  42.1
2.5  Seg length ending at pt. 8724 <= 0.1 at 0.0927.  (removed)
     A       X, Y, Z:  11.74  130.9  43.27
2.5  Seg length ending at pt. 8819 <= 0.1 at 0.08.  (removed)
     A       X, Y, Z:  15.42  129.02  55.64
2.5  Seg length ending at pt. 8847 <= 0.1 at 0.0906.  (removed)
     A       X, Y, Z:  14.91  128.4  59.68
2.4  Seg length ending at pt. 8888 >= 6.0 stdevs above mean at 0.8463.  (no action taken)
     B1      X, Y, Z:  15.46  129.06  65.18
2.5  Seg length ending at pt. 8894 <= 0.1 at 0.0671.  (removed)
     A       X, Y, Z:  15.51  128.77  65.95
2.5  Seg length ending at pt. 9016 <= 0.1 at 0.0985.  (removed)
     A       X, Y, Z:  10.89  131.43  73.64
2.5  Seg length ending at pt. 9032 <= 0.1 at 0.099.  (removed)
     A       X, Y, Z:  9.35  130.93  74.93
2.5  Seg length ending at pt. 9065 <= 0.1 at 0.0922.  (removed)
     A       X, Y, Z:  7.12  134.12  76.67
2.5  Seg length ending at pt. 9238 <= 0.1 at 0.1.  (removed)
     A       X, Y, Z:  13.53  129.53  55.14
2.5  Seg length ending at pt. 9250 <= 0.1 at 0.0949.  (removed)
     A       X, Y, Z:  21.69  131.65  45.52
2.5  Seg length ending at pt. 9254 <= 0.1 at 0.0985.  (removed)
     A       X, Y, Z:  21.66  132.15  45.35
2.5  Seg length ending at pt. 9282 <= 0.1 at 0.0985.  (removed)
     A       X, Y, Z:  47.78  137.05  32.04
2.5  Seg length ending at pt. 9336 <= 0.1 at 0.097.  (removed)
     A       X, Y, Z:  69.34  147.25  0.56
2.5  Seg length ending at pt. 9365 <= 0.1 at 0.099.  (removed)
     A       X, Y, Z:  68.07  149.15  -0.45
2.5  Seg length ending at pt. 9416 <= 0.1 at 0.099.  (removed)
     A       X, Y, Z:  62.81  139.46  -14.34
2.5  Seg length ending at pt. 9444 <= 0.1 at 0.0894.  (removed)
     A       X, Y, Z:  63.47  137.66  -15.59
2.5  Seg length ending at pt. 9447 <= 0.1 at 0.0922.  (removed)
     A       X, Y, Z:  63.77  137.46  -15.61
2.5  Seg length ending at pt. 9463 <= 0.1 at 0.0943.  (removed)
     A       X, Y, Z:  40.65  116.09  -22.5
2.5  Seg length ending at pt. 9477 <= 0.1 at 0.0728.  (removed)
     A       X, Y, Z:  40.67  115.79  -22.39
2.4  Seg length ending at pt. 9495 >= 6.0 stdevs above mean at 0.8992.  (no action taken)
     B1      X, Y, Z:  29.17  83.98  -5.48
2.5  Seg length ending at pt. 9514 <= 0.1 at 0.097.  (removed)
     A       X, Y, Z:  29.58  85.31  -2.95
2.5  Seg length ending at pt. 9534 <= 0.1 at 0.0943.  (removed)
     A       X, Y, Z:  29.33  86.07  -0.22
2.5  Seg length ending at pt. 9556 <= 0.1 at 0.0917.  (removed)
     A       X, Y, Z:  28.96  87.07  1.84
2.5  Seg length ending at pt. 9572 <= 0.1 at 0.0906.  (removed)
     A       X, Y, Z:  28.94  87.87  0.53
2.5  Seg length ending at pt. 9587 <= 0.1 at 0.0943.  (removed)
     A       X, Y, Z:  29.62  84.92  -0.66
2.5  Seg length ending at pt. 9632 <= 0.1 at 0.0954.  (removed)
     A       X, Y, Z:  29.17  85.29  -2.25
2.4  Seg length ending at pt. 9671 >= 6.0 stdevs above mean at 0.8455.  (no action taken)
     B1      X, Y, Z:  31.48  83.98  -6.44
2.5  Seg length ending at pt. 9813 <= 0.1 at 0.086.  (removed)
     A       X, Y, Z:  33.89  82.26  -7.95
2.5  Seg length ending at pt. 9874 <= 0.1 at 0.0943.  (removed)
     A       X, Y, Z:  40.17  70.81  -8.71
2.5  Seg length ending at pt. 9891 <= 0.1 at 0.0943.  (removed)
     A       X, Y, Z:  38.34  65.84  -10.25
2.4  Seg length ending at pt. 9911 >= 6.0 stdevs above mean at 0.9356.  (no action taken)
     B1      X, Y, Z:  40.7  58.71  -15.25
2.4  Seg length ending at pt. 9913 >= 6.0 stdevs above mean at 0.8814.  (no action taken)
     B1      X, Y, Z:  40.75  49.89  -19.98
2.4  Seg length ending at pt. 9928 >= 6.0 stdevs above mean at 0.841.  (no action taken)
     B1      X, Y, Z:  33.39  16.94  -0.6
2.5  Seg length ending at pt. 9931 <= 0.1 at 0.0548.  (removed)
     A       X, Y, Z:  32.7  17.37  -0.46
2.4  Seg length ending at pt. 9937 >= 6.0 stdevs above mean at 0.8801.  (no action taken)
     B1      X, Y, Z:  33.85  16.78  0.53
2.5  Seg length ending at pt. 9939 <= 0.1 at 0.0911.  (removed)
     A       X, Y, Z:  34.04  16.69  0.22
2.4  Seg length ending at pt. 10421 >= 6.0 stdevs above mean at 0.8753.  (no action taken)
     B1      X, Y, Z:  39.77  18.14  68.64
2.4  Seg length ending at pt. 10430 >= 6.0 stdevs above mean at 0.9616.  (no action taken)
     B1      X, Y, Z:  37.89  18.6  68.5
2.5  Seg length ending at pt. 10468 <= 0.1 at 0.099.  (removed)
     A       X, Y, Z:  39.35  17.12  71.68
2.4  Seg length ending at pt. 10476 >= 6.0 stdevs above mean at 1.296.  (no action taken)
     B1      X, Y, Z:  37.88  16.85  72.0
2.5  Seg length ending at pt. 10523 <= 0.1 at 0.0877.  (removed)
     A       X, Y, Z:  43.82  21.76  67.28
2.4  Seg length ending at pt. 10595 >= 6.0 stdevs above mean at 1.0214.  (no action taken)
     B1      X, Y, Z:  45.32  13.47  71.18
2.5  Seg length ending at pt. 10600 <= 0.1 at 0.099.  (removed)
     A       X, Y, Z:  44.85  13.11  70.68
2.5  Seg length ending at pt. 10659 <= 0.1 at 0.0949.  (removed)
     A       X, Y, Z:  49.28  13.78  67.14
2.5  Seg length ending at pt. 10667 <= 0.1 at 0.0707.  (removed)
     A       X, Y, Z:  49.28  13.98  66.73
2.4  Seg length ending at pt. 10682 >= 6.0 stdevs above mean at 1.2897.  (no action taken)
     B1      X, Y, Z:  49.31  14.0  66.68
2.5  Seg length ending at pt. 10728 <= 0.1 at 0.0943.  (removed)
     A       X, Y, Z:  47.29  15.91  74.12
2.5  Seg length ending at pt. 10753 <= 0.1 at 0.0927.  (removed)
     A       X, Y, Z:  47.39  13.24  76.96
2.4  Seg length ending at pt. 10756 >= 6.0 stdevs above mean at 0.8758.  (no action taken)
     B1      X, Y, Z:  47.24  12.63  76.78
2.5  Seg length ending at pt. 10777 <= 0.1 at 0.0943.  (removed)
     A       X, Y, Z:  44.25  13.75  78.2
2.4  Seg length ending at pt. 10805 >= 6.0 stdevs above mean at 0.9137.  (no action taken)
     B1      X, Y, Z:  46.13  14.89  80.84
2.5  Seg length ending at pt. 10880 <= 0.1 at 0.0985.  (removed)
     A       X, Y, Z:  43.4  24.16  85.43
2.4  Seg length ending at pt. 10958 >= 6.0 stdevs above mean at 0.8627.  (no action taken)
     B1      X, Y, Z:  47.02  13.84  80.03
2.5  Seg length ending at pt. 10997 <= 0.1 at 0.0943.  (removed)
     A       X, Y, Z:  50.85  16.26  82.15
2.4  Seg length ending at pt. 11018 >= 6.0 stdevs above mean at 0.9168.  (no action taken)
     B1      X, Y, Z:  48.5  12.66  76.23
2.4  Seg length ending at pt. 11105 >= 6.0 stdevs above mean at 1.1217.  (no action taken)
     B1      X, Y, Z:  41.14  18.25  49.09
2.4  Seg length ending at pt. 11190 >= 6.0 stdevs above mean at 0.8856.  (no action taken)
     B1      X, Y, Z:  54.1  9.17  54.96
2.4  Seg length ending at pt. 11274 >= 6.0 stdevs above mean at 0.9331.  (no action taken)
     B1      X, Y, Z:  49.2  15.38  53.14
2.4  Seg length ending at pt. 11281 >= 6.0 stdevs above mean at 0.8889.  (no action taken)
     B1      X, Y, Z:  48.29  15.74  53.4
2.4  Seg length ending at pt. 11357 >= 6.0 stdevs above mean at 0.9655.  (no action taken)
     B1      X, Y, Z:  48.25  15.43  52.61
2.4  Seg length ending at pt. 11379 >= 6.0 stdevs above mean at 0.8723.  (no action taken)
     B1      X, Y, Z:  50.6  17.05  47.9
2.4  Seg length ending at pt. 11385 >= 6.0 stdevs above mean at 1.0402.  (no action taken)
     B1      X, Y, Z:  50.71  17.26  47.71
2.5  Seg length ending at pt. 11386 <= 0.1 at 0.0949.  (removed)
     A       X, Y, Z:  50.75  17.21  47.64
2.5  Seg length ending at pt. 11393 <= 0.1 at 0.0995.  (removed)
     A       X, Y, Z:  51.82  18.69  48.49
2.4  Seg length ending at pt. 11555 >= 6.0 stdevs above mean at 0.9589.  (no action taken)
     B1      X, Y, Z:  58.68  18.48  61.99
2.4  Seg length ending at pt. 11574 >= 6.0 stdevs above mean at 0.9959.  (no action taken)
     B1      X, Y, Z:  58.65  11.09  57.59
2.4  Seg length ending at pt. 11616 >= 6.0 stdevs above mean at 0.8905.  (no action taken)
     B1      X, Y, Z:  58.35  14.44  57.29
2.4  Seg length ending at pt. 11633 >= 6.0 stdevs above mean at 0.8726.  (no action taken)
     B1      X, Y, Z:  58.0  13.25  56.97
2.4  Seg length ending at pt. 11639 >= 6.0 stdevs above mean at 0.8701.  (no action taken)
     B1      X, Y, Z:  58.4  13.59  58.21
2.5  Seg length ending at pt. 11799 <= 0.1 at 0.0592.  (removed)
     A       X, Y, Z:  61.85  15.89  47.81
2.4  Seg length ending at pt. 11803 >= 6.0 stdevs above mean at 1.007.  (no action taken)
     B1      X, Y, Z:  61.85  15.82  47.78
2.4  Seg length ending at pt. 11820 >= 6.0 stdevs above mean at 1.1381.  (no action taken)
     B1      X, Y, Z:  32.67  17.32  -0.42
2.7  Line 170 of rad 0.162 is an included side branch.  (removed)
     A      X, Y, Z:  21.26  12.0  8.14
2.7  Line 8265 of rad 0.124 is an included side branch.  (removed)
     A      X, Y, Z:  21.01  131.71  53.92
2.7  Line 8732 of rad 0.18 is an included side branch.  (removed)
     A      X, Y, Z:  17.98  130.37  46.22
2.7  Line 11433 of rad 0.207 is an included side branch.  (removed)
     A      X, Y, Z:  51.54  17.89  48.46
4.4  Line 147 of rad 0.416 links to 146 of rad 0.201.  (no action taken)
     B1      X, Y, Z:  17.96  11.05  6.78
4.4  Line 169 of rad 0.637 links to 168 of rad 0.222.  (no action taken)
     B1      X, Y, Z:  21.35  12.06  8.24
4.4  Line 269 of rad 0.446 links to 268 of rad 0.185.  (no action taken)
     B1      X, Y, Z:  32.82  18.1  -1.17
4.4  Line 1490 of rad 0.255 links to 1488 of rad 0.123.  (no action taken)
     B1      X, Y, Z:  20.67  129.0  36.5
4.4  Line 1540 of rad 0.136 links to 1539 of rad 0.068.  (no action taken)
     B1      X, Y, Z:  20.33  134.12  36.15
4.4  Line 1907 of rad 0.402 links to 1906 of rad 0.173.  (no action taken)
     B1      X, Y, Z:  29.91  115.28  37.24
4.4  Line 1936 of rad 0.134 links to 1935 of rad 0.064.  (no action taken)
     B1      X, Y, Z:  26.94  117.98  37.9
4.4  Line 1971 of rad 0.141 links to 1970 of rad 0.065.  (no action taken)
     B1      X, Y, Z:  43.03  102.15  32.77
4.4  Line 2144 of rad 0.093 links to 2143 of rad 0.043.  (no action taken)
     B1      X, Y, Z:  44.99  95.07  18.55
4.4  Line 2769 of rad 0.163 links to 2768 of rad 0.079.  (no action taken)
     B1      X, Y, Z:  48.17  128.06  46.78
4.4  Line 2986 of rad 0.092 links to 2985 of rad 0.031.  (no action taken)
     B1      X, Y, Z:  35.22  121.01  61.67
4.4  Line 3108 of rad 0.13 links to 3107 of rad 0.051.  (no action taken)
     B1      X, Y, Z:  50.09  119.7  55.39
4.4  Line 3383 of rad 0.132 links to 3382 of rad 0.061.  (no action taken)
     B1      X, Y, Z:  47.54  112.31  73.39
4.4  Line 3495 of rad 0.122 links to 3494 of rad 0.057.  (no action taken)
     B1      X, Y, Z:  44.84  108.26  68.03
4.4  Line 3717 of rad 0.163 links to 3716 of rad 0.075.  (no action taken)
     B1      X, Y, Z:  41.77  115.64  71.92
4.4  Line 3831 of rad 0.12 links to 3830 of rad 0.053.  (no action taken)
     B1      X, Y, Z:  34.82  121.87  69.96
4.4  Line 3902 of rad 0.124 links to 3901 of rad 0.054.  (no action taken)
     B1      X, Y, Z:  27.78  126.28  74.1
4.4  Line 3923 of rad 0.103 links to 3922 of rad 0.041.  (no action taken)
     B1      X, Y, Z:  28.14  125.26  75.46
4.4  Line 3930 of rad 0.085 links to 3929 of rad 0.032.  (no action taken)
     B1      X, Y, Z:  26.98  125.17  75.59
4.4  Line 4179 of rad 0.126 links to 4178 of rad 0.06.  (no action taken)
     B1      X, Y, Z:  42.57  115.84  72.09
4.4  Line 4448 of rad 0.28 links to 2371 of rad 0.066.  (no action taken)
     B1      X, Y, Z:  53.42  107.4  35.32
4.4  Line 4528 of rad 0.15 links to 4527 of rad 0.074.  (no action taken)
     B1      X, Y, Z:  49.04  84.78  0.95
4.4  Line 4542 of rad 0.166 links to 4540 of rad 0.073.  (no action taken)
     B1      X, Y, Z:  47.34  83.89  1.04
4.4  Line 4792 of rad 0.096 links to 4791 of rad 1.25E-4.  (no action taken)
     B1      X, Y, Z:  30.64  82.15  -5.11
4.4  Line 4908 of rad 0.314 links to 4907 of rad 1.25E-4.  (no action taken)
     B1      X, Y, Z:  21.94  94.31  -18.23
4.4  Line 5114 of rad 0.109 links to 5113 of rad 0.051.  (no action taken)
     B1      X, Y, Z:  44.59  108.76  -20.46
4.4  Line 5132 of rad 0.251 links to 5127 of rad 0.104.  (no action taken)
     B1      X, Y, Z:  46.09  107.95  -20.26
4.4  Line 5281 of rad 0.102 links to 5280 of rad 0.046.  (no action taken)
     B1      X, Y, Z:  42.21  110.56  -19.6
4.4  Line 5316 of rad 0.113 links to 5315 of rad 0.053.  (no action taken)
     B1      X, Y, Z:  39.36  113.09  -23.1
4.4  Line 5426 of rad 0.522 links to 5425 of rad 0.188.  (no action taken)
     B1      X, Y, Z:  49.29  128.44  -20.07
4.4  Line 5496 of rad 0.15 links to 5494 of rad 0.068.  (no action taken)
     B1      X, Y, Z:  56.28  124.43  -23.39
4.4  Line 5563 of rad 0.172 links to 5562 of rad 0.082.  (no action taken)
     B1      X, Y, Z:  62.57  130.31  -23.96
4.4  Line 5612 of rad 0.37 links to 5611 of rad 0.081.  (no action taken)
     B1      X, Y, Z:  54.29  134.21  -17.83
4.4  Line 6054 of rad 0.099 links to 6053 of rad 0.038.  (no action taken)
     B1      X, Y, Z:  68.7  148.72  22.96
4.4  Line 6209 of rad 0.187 links to 6208 of rad 0.063.  (no action taken)
     B1      X, Y, Z:  61.88  135.06  37.18
4.4  Line 6286 of rad 0.174 links to 6285 of rad 0.063.  (no action taken)
     B1      X, Y, Z:  64.43  133.25  40.14
4.4  Line 6309 of rad 0.178 links to 6308 of rad 0.07.  (no action taken)
     B1      X, Y, Z:  61.71  133.15  41.57
4.4  Line 6496 of rad 0.132 links to 6495 of rad 0.041.  (no action taken)
     B1      X, Y, Z:  58.5  127.18  53.92
4.4  Line 6648 of rad 0.128 links to 6647 of rad 0.06.  (no action taken)
     B1      X, Y, Z:  57.21  111.51  69.42
4.4  Line 6681 of rad 0.221 links to 6680 of rad 0.08.  (no action taken)
     B1      X, Y, Z:  55.92  111.21  67.56
4.4  Line 6766 of rad 0.127 links to 6765 of rad 0.063.  (no action taken)
     B1      X, Y, Z:  54.89  102.81  69.76
4.4  Line 6778 of rad 0.105 links to 6768 of rad 1.25E-4.  (no action taken)
     B1      X, Y, Z:  54.18  103.51  70.0
4.4  Line 7134 of rad 0.088 links to 7133 of rad 0.028.  (no action taken)
     B1      X, Y, Z:  65.95  101.06  91.2
4.4  Line 7273 of rad 0.101 links to 7272 of rad 0.029.  (no action taken)
     B1      X, Y, Z:  49.14  102.03  87.71
4.4  Line 7280 of rad 0.287 links to 7279 of rad 0.049.  (no action taken)
     B1      X, Y, Z:  48.2  102.64  86.56
4.4  Line 7706 of rad 0.115 links to 7705 of rad 0.057.  (no action taken)
     B1      X, Y, Z:  36.17  134.18  33.85
4.4  Line 7753 of rad 0.182 links to 7752 of rad 0.048.  (no action taken)
     B1      X, Y, Z:  34.18  127.56  36.92
4.4  Line 7761 of rad 0.116 links to 7760 of rad 0.053.  (no action taken)
     B1      X, Y, Z:  35.4  127.45  36.88
4.4  Line 7942 of rad 0.11 links to 7941 of rad 0.045.  (no action taken)
     B1      X, Y, Z:  27.25  129.53  47.13
4.4  Line 7963 of rad 0.409 links to 7962 of rad 0.183.  (no action taken)
     B1      X, Y, Z:  23.62  132.75  46.96
4.4  Line 8000 of rad 0.579 links to 7999 of rad 0.192.  (no action taken)
     B1      X, Y, Z:  19.6  132.83  52.67
4.4  Line 8014 of rad 0.312 links to 8013 of rad 0.122.  (no action taken)
     B1      X, Y, Z:  20.96  131.81  53.93
4.4  Line 8138 of rad 0.105 links to 8137 of rad 0.052.  (no action taken)
     B1      X, Y, Z:  23.19  130.25  62.72
4.4  Line 8184 of rad 0.1 links to 8183 of rad 0.032.  (no action taken)
     B1      X, Y, Z:  29.03  130.11  68.01
4.4  Line 8224 of rad 0.137 links to 8223 of rad 0.028.  (no action taken)
     B1      X, Y, Z:  19.26  132.87  61.99
4.4  Line 8617 of rad 0.127 links to 8616 of rad 0.061.  (no action taken)
     B1      X, Y, Z:  14.75  130.18  45.64
4.4  Line 8795 of rad 0.123 links to 8794 of rad 0.046.  (no action taken)
     B1      X, Y, Z:  16.28  129.62  53.57
4.4  Line 8801 of rad 0.123 links to 8800 of rad 0.056.  (no action taken)
     B1      X, Y, Z:  16.08  129.03  53.92
4.4  Line 9151 of rad 0.155 links to 9150 of rad 0.076.  (no action taken)
     B1      X, Y, Z:  7.44  136.4  82.37
4.4  Line 9326 of rad 0.285 links to 9325 of rad 0.123.  (no action taken)
     B1      X, Y, Z:  68.68  148.25  0.28
4.4  Line 9332 of rad 0.131 links to 9331 of rad 0.062.  (no action taken)
     B1      X, Y, Z:  69.37  147.86  0.0
4.4  Line 9433 of rad 0.196 links to 9432 of rad 0.087.  (no action taken)
     B1      X, Y, Z:  63.5  137.56  -14.77
4.4  Line 9489 of rad 0.186 links to 9488 of rad 0.084.  (no action taken)
     B1      X, Y, Z:  27.32  82.93  -6.5
4.4  Line 9540 of rad 0.084 links to 9539 of rad 0.031.  (no action taken)
     B1      X, Y, Z:  28.32  86.12  -0.56
4.4  Line 9723 of rad 0.058 links to 9722 of rad 1.25E-4.  (no action taken)
     B1      X, Y, Z:  35.28  91.37  -11.06
4.4  Line 9725 of rad 0.229 links to 9724 of rad 0.079.  (no action taken)
     B1      X, Y, Z:  35.57  91.5  -11.47
4.4  Line 9764 of rad 0.152 links to 9763 of rad 0.057.  (no action taken)
     B1      X, Y, Z:  39.89  91.87  -14.94
4.4  Line 9822 of rad 0.111 links to 9821 of rad 0.054.  (no action taken)
     B1      X, Y, Z:  33.32  79.65  -6.11
4.4  Line 9857 of rad 0.128 links to 9856 of rad 0.061.  (no action taken)
     B1      X, Y, Z:  39.93  69.12  -9.88
4.4  Line 9892 of rad 0.138 links to 9890 of rad 0.069.  (no action taken)
     B1      X, Y, Z:  38.21  65.81  -10.24
4.4  Line 10682 of rad 0.524 links to 10666 of rad 0.092.  (no action taken)
     B1      X, Y, Z:  49.31  14.0  66.68
4.4  Line 10920 of rad 0.148 links to 10919 of rad 0.069.  (no action taken)
     B1      X, Y, Z:  43.07  27.12  87.51
4.4  Line 10992 of rad 0.368 links to 10991 of rad 0.177.  (no action taken)
     B1      X, Y, Z:  50.45  15.98  81.71
4.4  Line 11035 of rad 0.09 links to 11034 of rad 0.045.  (no action taken)
     B1      X, Y, Z:  49.68  11.24  75.92
4.4  Line 11232 of rad 0.125 links to 11231 of rad 0.061.  (no action taken)
     B1      X, Y, Z:  49.56  12.71  51.42
4.4  Line 11241 of rad 0.115 links to 11240 of rad 0.049.  (no action taken)
     B1      X, Y, Z:  48.78  13.9  51.56
4.4  Line 11713 of rad 0.287 links to 11712 of rad 0.135.  (no action taken)
     B1      X, Y, Z:  59.17  19.19  54.42
4.4  Line 11769 of rad 0.26 links to 11768 of rad 0.103.  (no action taken)
     B1      X, Y, Z:  61.99  16.01  47.97
4.4  Line 11820 of rad 0.491 links to 9930 of rad 0.203.  (no action taken)
     B1      X, Y, Z:  32.67  17.32  -0.42
 
 


Number of type A irregularities = 183
Number of type B1 irregularities = 392
Number of type B2 irregularities = 0
Number of type C irregularities = 0
```
