## Supplementary material for "Automated Proofreading of Digitally Reconstructed Neural Morphology Enhances Accuracy, Scalability, and Standardization": Standardization and accuracy results: 720575940616410171.std

```
# Standardization file for /nmo_swc/Temp_LMeasure/720575940616410171.CNG.swc.swc created with StdSwc version 1.31 on 3/7/26.
# Edited SWC file saved as /nmo_swc/Temp_LMeasure/720575940616410171.CNG.swc.swc.CNG.swc.  See StdSwc1.31.doc for more information.
#
# code   irregularity_description. (action taken)
#     irregularity_type     coordinates
#
4.3  Radius of line 22 at 0.89 >= 5.0 stdevs above the mean.  (no action taken)
     B1      X, Y, Z:  -3.0  0.68  1.16
4.2  Radius of line 41 at 1.25E-4 <= 0.05.  (no action taken)
     B1      X, Y, Z:  -5.04  2.2  0.0
4.3  Radius of line 391 at 0.85 >= 5.0 stdevs above the mean.  (no action taken)
     B1      X, Y, Z:  -23.12  64.18  9.46
4.3  Radius of line 441 at 1.038 >= 5.0 stdevs above the mean.  (no action taken)
     B1      X, Y, Z:  -27.41  69.89  2.16
4.2  Radius of line 562 at 1.25E-4 <= 0.05.  (no action taken)
     B1      X, Y, Z:  -17.76  64.6  -2.68
4.2  Radius of line 576 at 1.25E-4 <= 0.05.  (no action taken)
     B1      X, Y, Z:  -21.71  67.78  -1.13
4.2  Radius of line 663 at 1.25E-4 <= 0.05.  (no action taken)
     B1      X, Y, Z:  -20.1  69.62  0.42
4.2  Radius of line 665 at 1.25E-4 <= 0.05.  (no action taken)
     B1      X, Y, Z:  -20.3  69.0  1.18
4.2  Radius of line 674 at 1.25E-4 <= 0.05.  (no action taken)
     B1      X, Y, Z:  -21.58  67.25  0.6
4.2  Radius of line 723 at 1.25E-4 <= 0.05.  (no action taken)
     B1      X, Y, Z:  -27.26  74.14  2.85
4.2  Radius of line 817 at 1.25E-4 <= 0.05.  (no action taken)
     B1      X, Y, Z:  -27.33  76.56  2.91
4.2  Radius of line 900 at 1.25E-4 <= 0.05.  (no action taken)
     B1      X, Y, Z:  -28.71  74.53  0.3
4.2  Radius of line 932 at 0.042 <= 0.05.  (no action taken)
     B1      X, Y, Z:  -26.92  71.39  0.81
4.2  Radius of line 972 at 0.042 <= 0.05.  (no action taken)
     B1      X, Y, Z:  -26.66  74.45  1.66
4.2  Radius of line 984 at 0.046 <= 0.05.  (no action taken)
     B1      X, Y, Z:  -25.23  74.76  1.52
4.2  Radius of line 1019 at 0.05 <= 0.05.  (no action taken)
     B1      X, Y, Z:  -24.98  76.26  3.27
4.2  Radius of line 1083 at 1.25E-4 <= 0.05.  (no action taken)
     B1      X, Y, Z:  -21.87  76.81  3.31
4.2  Radius of line 1093 at 0.031 <= 0.05.  (no action taken)
     B1      X, Y, Z:  -22.26  76.79  3.6
4.2  Radius of line 1116 at 0.049 <= 0.05.  (no action taken)
     B1      X, Y, Z:  -23.92  77.4  4.49
4.2  Radius of line 1129 at 0.049 <= 0.05.  (no action taken)
     B1      X, Y, Z:  -23.26  76.96  5.41
4.2  Radius of line 1158 at 0.046 <= 0.05.  (no action taken)
     B1      X, Y, Z:  -24.53  75.84  0.9
4.2  Radius of line 1171 at 0.04 <= 0.05.  (no action taken)
     B1      X, Y, Z:  -26.42  75.85  1.47
4.2  Radius of line 1176 at 1.25E-4 <= 0.05.  (no action taken)
     B1      X, Y, Z:  -23.89  75.29  1.79
4.2  Radius of line 1233 at 1.25E-4 <= 0.05.  (no action taken)
     B1      X, Y, Z:  -24.94  75.06  -1.48
4.2  Radius of line 1236 at 1.25E-4 <= 0.05.  (no action taken)
     B1      X, Y, Z:  -25.71  74.5  -1.92
4.2  Radius of line 1270 at 0.033 <= 0.05.  (no action taken)
     B1      X, Y, Z:  -23.53  71.73  -3.43
4.2  Radius of line 1324 at 1.25E-4 <= 0.05.  (no action taken)
     B1      X, Y, Z:  -25.1  75.5  0.81
4.2  Radius of line 1544 at 1.25E-4 <= 0.05.  (no action taken)
     B1      X, Y, Z:  -25.32  78.09  0.95
4.2  Radius of line 1574 at 1.25E-4 <= 0.05.  (no action taken)
     B1      X, Y, Z:  -25.41  76.59  -0.23
4.2  Radius of line 1618 at 1.25E-4 <= 0.05.  (no action taken)
     B1      X, Y, Z:  -26.69  79.31  -2.02
4.2  Radius of line 1694 at 1.25E-4 <= 0.05.  (no action taken)
     B1      X, Y, Z:  -28.03  77.87  -4.84
4.2  Radius of line 1727 at 1.25E-4 <= 0.05.  (no action taken)
     B1      X, Y, Z:  -23.85  78.31  -2.43
4.2  Radius of line 1896 at 1.25E-4 <= 0.05.  (no action taken)
     B1      X, Y, Z:  -25.21  85.06  2.39
4.2  Radius of line 1916 at 0.044 <= 0.05.  (no action taken)
     B1      X, Y, Z:  -23.48  84.95  2.97
4.2  Radius of line 1938 at 1.25E-4 <= 0.05.  (no action taken)
     B1      X, Y, Z:  -23.26  82.2  1.43
4.2  Radius of line 2022 at 1.25E-4 <= 0.05.  (no action taken)
     B1      X, Y, Z:  -27.05  80.23  0.51
4.2  Radius of line 2037 at 1.25E-4 <= 0.05.  (no action taken)
     B1      X, Y, Z:  -26.8  80.18  -0.81
4.2  Radius of line 2046 at 1.25E-4 <= 0.05.  (no action taken)
     B1      X, Y, Z:  -27.42  82.0  -0.64
4.2  Radius of line 2089 at 0.05 <= 0.05.  (no action taken)
     B1      X, Y, Z:  -24.6  84.37  1.2
4.2  Radius of line 2101 at 0.032 <= 0.05.  (no action taken)
     B1      X, Y, Z:  -24.69  83.53  -0.05
4.2  Radius of line 2126 at 0.016 <= 0.05.  (no action taken)
     B1      X, Y, Z:  -24.23  83.26  3.04
4.2  Radius of line 2286 at 0.037 <= 0.05.  (no action taken)
     B1      X, Y, Z:  -23.37  85.23  10.63
4.2  Radius of line 2288 at 1.25E-4 <= 0.05.  (no action taken)
     B1      X, Y, Z:  -21.73  85.89  8.74
4.2  Radius of line 2300 at 1.25E-4 <= 0.05.  (no action taken)
     B1      X, Y, Z:  -24.67  87.06  3.75
4.2  Radius of line 2372 at 1.25E-4 <= 0.05.  (no action taken)
     B1      X, Y, Z:  -17.98  88.43  2.49
4.2  Radius of line 2389 at 1.25E-4 <= 0.05.  (no action taken)
     B1      X, Y, Z:  -18.05  89.18  2.39
4.2  Radius of line 2471 at 1.25E-4 <= 0.05.  (no action taken)
     B1      X, Y, Z:  -14.16  86.37  7.01
4.2  Radius of line 2584 at 1.25E-4 <= 0.05.  (no action taken)
     B1      X, Y, Z:  -17.76  89.59  5.94
4.2  Radius of line 2619 at 1.25E-4 <= 0.05.  (no action taken)
     B1      X, Y, Z:  -19.32  90.2  9.71
4.2  Radius of line 2710 at 0.05 <= 0.05.  (no action taken)
     B1      X, Y, Z:  -23.6  80.4  0.04
4.2  Radius of line 2746 at 1.25E-4 <= 0.05.  (no action taken)
     B1      X, Y, Z:  -29.17  77.2  2.47
4.2  Radius of line 2768 at 1.25E-4 <= 0.05.  (no action taken)
     B1      X, Y, Z:  -29.1  76.37  1.93
4.2  Radius of line 2832 at 1.25E-4 <= 0.05.  (no action taken)
     B1      X, Y, Z:  -24.66  81.01  6.37
4.2  Radius of line 2843 at 1.25E-4 <= 0.05.  (no action taken)
     B1      X, Y, Z:  -25.78  83.73  6.36
4.2  Radius of line 2912 at 1.25E-4 <= 0.05.  (no action taken)
     B1      X, Y, Z:  -27.55  80.7  0.92
4.2  Radius of line 2951 at 1.25E-4 <= 0.05.  (no action taken)
     B1      X, Y, Z:  -25.66  80.15  4.07
4.2  Radius of line 2978 at 0.048 <= 0.05.  (no action taken)
     B1      X, Y, Z:  -25.6  77.62  3.29
4.2  Radius of line 2982 at 1.25E-4 <= 0.05.  (no action taken)
     B1      X, Y, Z:  -26.39  79.92  2.1
4.2  Radius of line 3014 at 1.25E-4 <= 0.05.  (no action taken)
     B1      X, Y, Z:  -25.64  77.78  2.72
4.2  Radius of line 3019 at 1.25E-4 <= 0.05.  (no action taken)
     B1      X, Y, Z:  -25.3  77.9  1.2
4.2  Radius of line 3036 at 0.045 <= 0.05.  (no action taken)
     B1      X, Y, Z:  -26.37  78.67  3.35
4.2  Radius of line 3074 at 1.25E-4 <= 0.05.  (no action taken)
     B1      X, Y, Z:  -26.94  77.71  2.93
4.2  Radius of line 3204 at 0.047 <= 0.05.  (no action taken)
     B1      X, Y, Z:  -21.39  84.14  2.18
4.2  Radius of line 3249 at 1.25E-4 <= 0.05.  (no action taken)
     B1      X, Y, Z:  -20.51  84.78  4.12
4.2  Radius of line 3283 at 1.25E-4 <= 0.05.  (no action taken)
     B1      X, Y, Z:  -21.32  85.59  6.29
4.2  Radius of line 3315 at 1.25E-4 <= 0.05.  (no action taken)
     B1      X, Y, Z:  -23.5  88.09  4.95
4.2  Radius of line 3336 at 1.25E-4 <= 0.05.  (no action taken)
     B1      X, Y, Z:  -23.87  80.35  2.62
4.2  Radius of line 3351 at 1.25E-4 <= 0.05.  (no action taken)
     B1      X, Y, Z:  -23.96  82.06  2.79
4.2  Radius of line 3460 at 1.25E-4 <= 0.05.  (no action taken)
     B1      X, Y, Z:  -21.03  82.21  4.95
4.2  Radius of line 3506 at 1.25E-4 <= 0.05.  (no action taken)
     B1      X, Y, Z:  -25.44  76.14  -2.81
4.2  Radius of line 3545 at 1.25E-4 <= 0.05.  (no action taken)
     B1      X, Y, Z:  -29.62  74.81  -1.63
4.3  Radius of line 3546 at 0.911 >= 5.0 stdevs above the mean.  (no action taken)
     B1      X, Y, Z:  -27.32  69.95  2.12
4.2  Radius of line 3646 at 1.25E-4 <= 0.05.  (no action taken)
     B1      X, Y, Z:  -23.67  75.59  1.55
4.2  Radius of line 3693 at 1.25E-4 <= 0.05.  (no action taken)
     B1      X, Y, Z:  -21.35  74.5  2.0
4.2  Radius of line 3743 at 1.25E-4 <= 0.05.  (no action taken)
     B1      X, Y, Z:  -17.08  78.12  -1.4
4.2  Radius of line 3803 at 1.25E-4 <= 0.05.  (no action taken)
     B1      X, Y, Z:  -20.92  76.59  4.12
4.2  Radius of line 3894 at 1.25E-4 <= 0.05.  (no action taken)
     B1      X, Y, Z:  -16.08  69.2  1.07
4.2  Radius of line 3899 at 1.25E-4 <= 0.05.  (no action taken)
     B1      X, Y, Z:  -14.58  70.48  1.65
4.2  Radius of line 3904 at 0.05 <= 0.05.  (no action taken)
     B1      X, Y, Z:  -18.98  73.56  1.87
4.2  Radius of line 3915 at 1.25E-4 <= 0.05.  (no action taken)
     B1      X, Y, Z:  -19.66  73.32  2.27
4.2  Radius of line 4012 at 1.25E-4 <= 0.05.  (no action taken)
     B1      X, Y, Z:  -17.01  78.9  4.0
4.2  Radius of line 4036 at 0.035 <= 0.05.  (no action taken)
     B1      X, Y, Z:  -17.8  75.87  4.41
4.2  Radius of line 4051 at 1.25E-4 <= 0.05.  (no action taken)
     B1      X, Y, Z:  -16.19  77.48  3.89
4.2  Radius of line 4069 at 1.25E-4 <= 0.05.  (no action taken)
     B1      X, Y, Z:  -18.89  78.04  3.2
4.2  Radius of line 4082 at 1.25E-4 <= 0.05.  (no action taken)
     B1      X, Y, Z:  -17.8  78.96  3.35
4.2  Radius of line 4095 at 1.25E-4 <= 0.05.  (no action taken)
     B1      X, Y, Z:  -20.5  76.5  0.68
4.2  Radius of line 4125 at 1.25E-4 <= 0.05.  (no action taken)
     B1      X, Y, Z:  -16.92  79.18  -0.28
4.2  Radius of line 4127 at 0.031 <= 0.05.  (no action taken)
     B1      X, Y, Z:  -18.03  78.15  1.62
4.2  Radius of line 4136 at 1.25E-4 <= 0.05.  (no action taken)
     B1      X, Y, Z:  -19.53  75.9  2.27
4.2  Radius of line 4195 at 1.25E-4 <= 0.05.  (no action taken)
     B1      X, Y, Z:  -14.52  79.28  1.19
4.2  Radius of line 4206 at 1.25E-4 <= 0.05.  (no action taken)
     B1      X, Y, Z:  -13.91  78.7  1.26
4.2  Radius of line 4208 at 1.25E-4 <= 0.05.  (no action taken)
     B1      X, Y, Z:  -13.33  79.14  1.16
4.2  Radius of line 4245 at 1.25E-4 <= 0.05.  (no action taken)
     B1      X, Y, Z:  -12.26  76.43  4.01
4.2  Radius of line 4265 at 0.035 <= 0.05.  (no action taken)
     B1      X, Y, Z:  -10.97  76.7  2.04
4.2  Radius of line 4269 at 0.044 <= 0.05.  (no action taken)
     B1      X, Y, Z:  -11.49  77.43  1.8
4.2  Radius of line 4315 at 0.048 <= 0.05.  (no action taken)
     B1      X, Y, Z:  -16.62  77.23  3.1
4.5  Radius of terminal line 4424 at 0.492 >= 5.0 stdevs above the mean.  (no action taken)
     B1      X, Y, Z:  -15.19  75.7  2.41
4.2  Radius of line 4467 at 0.018 <= 0.05.  (no action taken)
     B1      X, Y, Z:  -15.97  76.06  0.94
4.2  Radius of line 4572 at 1.25E-4 <= 0.05.  (no action taken)
     B1      X, Y, Z:  -11.83  75.18  0.7
4.2  Radius of line 4589 at 1.25E-4 <= 0.05.  (no action taken)
     B1      X, Y, Z:  -10.94  75.07  -0.72
4.2  Radius of line 4601 at 0.039 <= 0.05.  (no action taken)
     B1      X, Y, Z:  -15.75  74.62  -0.73
4.2  Radius of line 4620 at 1.25E-4 <= 0.05.  (no action taken)
     B1      X, Y, Z:  -21.73  74.21  -0.13
4.2  Radius of line 4656 at 1.25E-4 <= 0.05.  (no action taken)
     B1      X, Y, Z:  -19.87  74.31  3.6
4.2  Radius of line 4749 at 1.25E-4 <= 0.05.  (no action taken)
     B1      X, Y, Z:  -18.66  71.53  -2.1
4.2  Radius of line 4787 at 0.041 <= 0.05.  (no action taken)
     B1      X, Y, Z:  -18.33  72.45  -0.64
4.2  Radius of line 4792 at 1.25E-4 <= 0.05.  (no action taken)
     B1      X, Y, Z:  -18.67  72.98  -0.72
4.2  Radius of line 4820 at 1.25E-4 <= 0.05.  (no action taken)
     B1      X, Y, Z:  -18.92  70.9  0.08
4.2  Radius of line 4919 at 1.25E-4 <= 0.05.  (no action taken)
     B1      X, Y, Z:  -23.3  70.68  0.5
4.2  Radius of line 4989 at 1.25E-4 <= 0.05.  (no action taken)
     B1      X, Y, Z:  -23.14  69.18  2.22
4.2  Radius of line 4993 at 0.017 <= 0.05.  (no action taken)
     B1      X, Y, Z:  -21.85  69.18  2.64
4.2  Radius of line 5064 at 1.25E-4 <= 0.05.  (no action taken)
     B1      X, Y, Z:  -21.05  71.54  3.45
4.2  Radius of line 5071 at 1.25E-4 <= 0.05.  (no action taken)
     B1      X, Y, Z:  -21.64  72.48  3.72
4.2  Radius of line 5080 at 1.25E-4 <= 0.05.  (no action taken)
     B1      X, Y, Z:  -24.08  71.18  3.74
4.2  Radius of line 5281 at 1.25E-4 <= 0.05.  (no action taken)
     B1      X, Y, Z:  -17.55  78.23  21.39
4.2  Radius of line 5299 at 1.25E-4 <= 0.05.  (no action taken)
     B1      X, Y, Z:  -19.46  76.09  20.76
4.2  Radius of line 5321 at 1.25E-4 <= 0.05.  (no action taken)
     B1      X, Y, Z:  -15.74  74.51  19.62
4.2  Radius of line 5325 at 1.25E-4 <= 0.05.  (no action taken)
     B1      X, Y, Z:  -18.42  74.71  19.21
4.2  Radius of line 5352 at 1.25E-4 <= 0.05.  (no action taken)
     B1      X, Y, Z:  -22.32  72.43  13.51
4.2  Radius of line 5568 at 0.047 <= 0.05.  (no action taken)
     B1      X, Y, Z:  -15.59  81.87  24.69
4.2  Radius of line 5588 at 1.25E-4 <= 0.05.  (no action taken)
     B1      X, Y, Z:  -16.62  81.34  23.78
4.2  Radius of line 5691 at 0.043 <= 0.05.  (no action taken)
     B1      X, Y, Z:  -15.27  79.32  22.8
4.2  Radius of line 5732 at 1.25E-4 <= 0.05.  (no action taken)
     B1      X, Y, Z:  -18.67  76.53  11.63
4.2  Radius of line 5733 at 1.25E-4 <= 0.05.  (no action taken)
     B1      X, Y, Z:  -18.53  76.54  11.57
4.2  Radius of line 5782 at 0.047 <= 0.05.  (no action taken)
     B1      X, Y, Z:  -14.83  78.48  18.55
4.2  Radius of line 5816 at 0.046 <= 0.05.  (no action taken)
     B1      X, Y, Z:  -11.72  78.26  23.03
4.2  Radius of line 5937 at 1.25E-4 <= 0.05.  (no action taken)
     B1      X, Y, Z:  -18.6  81.73  11.85
4.2  Radius of line 5943 at 0.05 <= 0.05.  (no action taken)
     B1      X, Y, Z:  -20.28  80.4  10.65
4.2  Radius of line 6074 at 1.25E-4 <= 0.05.  (no action taken)
     B1      X, Y, Z:  -18.23  80.12  4.17
4.2  Radius of line 6165 at 1.25E-4 <= 0.05.  (no action taken)
     B1      X, Y, Z:  -17.67  80.32  2.39
4.2  Radius of line 6329 at 0.032 <= 0.05.  (no action taken)
     B1      X, Y, Z:  -17.5  88.43  6.88
4.2  Radius of line 6380 at 0.049 <= 0.05.  (no action taken)
     B1      X, Y, Z:  -12.64  87.54  7.59
4.2  Radius of line 6420 at 1.25E-4 <= 0.05.  (no action taken)
     B1      X, Y, Z:  -14.63  85.73  2.89
4.2  Radius of line 6451 at 1.25E-4 <= 0.05.  (no action taken)
     B1      X, Y, Z:  -18.71  83.59  3.25
4.2  Radius of line 6474 at 1.25E-4 <= 0.05.  (no action taken)
     B1      X, Y, Z:  -15.78  83.73  3.16
4.2  Radius of line 6576 at 1.25E-4 <= 0.05.  (no action taken)
     B1      X, Y, Z:  -16.82  87.01  5.29
4.2  Radius of line 6595 at 1.25E-4 <= 0.05.  (no action taken)
     B1      X, Y, Z:  -16.14  87.54  6.49
4.2  Radius of line 6617 at 1.25E-4 <= 0.05.  (no action taken)
     B1      X, Y, Z:  -15.73  86.51  6.57
4.2  Radius of line 6620 at 0.042 <= 0.05.  (no action taken)
     B1      X, Y, Z:  -16.46  87.43  6.37
4.2  Radius of line 6668 at 1.25E-4 <= 0.05.  (no action taken)
     B1      X, Y, Z:  -15.24  84.23  5.04
4.2  Radius of line 6670 at 1.25E-4 <= 0.05.  (no action taken)
     B1      X, Y, Z:  -15.93  84.56  3.93
4.2  Radius of line 6683 at 1.25E-4 <= 0.05.  (no action taken)
     B1      X, Y, Z:  -17.42  83.76  4.0
4.2  Radius of line 6767 at 0.041 <= 0.05.  (no action taken)
     B1      X, Y, Z:  -19.07  85.87  6.13
4.2  Radius of line 6769 at 1.25E-4 <= 0.05.  (no action taken)
     B1      X, Y, Z:  -19.28  85.9  6.2
4.2  Radius of line 6857 at 1.25E-4 <= 0.05.  (no action taken)
     B1      X, Y, Z:  -14.39  80.31  9.56
4.2  Radius of line 6865 at 1.25E-4 <= 0.05.  (no action taken)
     B1      X, Y, Z:  -14.68  80.48  8.16
4.2  Radius of line 6868 at 1.25E-4 <= 0.05.  (no action taken)
     B1      X, Y, Z:  -14.15  80.45  8.72
4.2  Radius of line 6897 at 1.25E-4 <= 0.05.  (no action taken)
     B1      X, Y, Z:  -10.49  81.76  7.26
4.2  Radius of line 6908 at 1.25E-4 <= 0.05.  (no action taken)
     B1      X, Y, Z:  -14.61  81.6  8.67
4.2  Radius of line 6927 at 1.25E-4 <= 0.05.  (no action taken)
     B1      X, Y, Z:  -15.99  79.96  6.99
4.2  Radius of line 6939 at 1.25E-4 <= 0.05.  (no action taken)
     B1      X, Y, Z:  -15.24  78.56  7.94
4.2  Radius of line 6986 at 1.25E-4 <= 0.05.  (no action taken)
     B1      X, Y, Z:  -12.51  81.76  7.08
4.2  Radius of line 6989 at 0.048 <= 0.05.  (no action taken)
     B1      X, Y, Z:  -12.17  82.31  6.54
4.2  Radius of line 7010 at 1.25E-4 <= 0.05.  (no action taken)
     B1      X, Y, Z:  -17.51  80.62  3.52
4.2  Radius of line 7024 at 1.25E-4 <= 0.05.  (no action taken)
     B1      X, Y, Z:  -14.58  79.81  5.13
4.2  Radius of line 7031 at 0.037 <= 0.05.  (no action taken)
     B1      X, Y, Z:  -15.72  78.68  4.55
4.2  Radius of line 7063 at 1.25E-4 <= 0.05.  (no action taken)
     B1      X, Y, Z:  -17.14  82.57  5.8
4.2  Radius of line 7209 at 1.25E-4 <= 0.05.  (no action taken)
     B1      X, Y, Z:  -11.13  81.75  4.37
4.2  Radius of line 7392 at 1.25E-4 <= 0.05.  (no action taken)
     B1      X, Y, Z:  -10.88  83.84  1.72
4.2  Radius of line 7417 at 1.25E-4 <= 0.05.  (no action taken)
     B1      X, Y, Z:  -14.44  80.85  2.16
4.2  Radius of line 7427 at 1.25E-4 <= 0.05.  (no action taken)
     B1      X, Y, Z:  -13.93  79.73  2.14
4.2  Radius of line 7446 at 0.027 <= 0.05.  (no action taken)
     B1      X, Y, Z:  -17.32  80.78  4.78
4.2  Radius of line 7584 at 0.047 <= 0.05.  (no action taken)
     B1      X, Y, Z:  -16.32  67.39  13.49
4.2  Radius of line 7614 at 1.25E-4 <= 0.05.  (no action taken)
     B1      X, Y, Z:  -17.48  68.09  12.91
4.2  Radius of line 7664 at 1.25E-4 <= 0.05.  (no action taken)
     B1      X, Y, Z:  -11.89  68.59  10.92
4.2  Radius of line 7703 at 1.25E-4 <= 0.05.  (no action taken)
     B1      X, Y, Z:  -15.44  65.42  11.21
4.2  Radius of line 7732 at 1.25E-4 <= 0.05.  (no action taken)
     B1      X, Y, Z:  -12.46  70.59  13.02
4.2  Radius of line 7812 at 1.25E-4 <= 0.05.  (no action taken)
     B1      X, Y, Z:  -13.39  69.4  21.12
4.2  Radius of line 7824 at 0.037 <= 0.05.  (no action taken)
     B1      X, Y, Z:  -12.78  69.2  19.26
4.2  Radius of line 7890 at 1.25E-4 <= 0.05.  (no action taken)
     B1      X, Y, Z:  -8.98  68.4  19.6
4.2  Radius of line 8197 at 1.25E-4 <= 0.05.  (no action taken)
     B1      X, Y, Z:  -24.76  77.73  23.44
4.2  Radius of line 8215 at 0.044 <= 0.05.  (no action taken)
     B1      X, Y, Z:  -25.32  80.48  23.42
4.2  Radius of line 8265 at 0.027 <= 0.05.  (no action taken)
     B1      X, Y, Z:  -25.78  76.45  22.51
4.2  Radius of line 8269 at 1.25E-4 <= 0.05.  (no action taken)
     B1      X, Y, Z:  -24.98  75.67  22.44
4.2  Radius of line 8272 at 1.25E-4 <= 0.05.  (no action taken)
     B1      X, Y, Z:  -24.91  75.87  22.26
4.2  Radius of line 8692 at 0.018 <= 0.05.  (no action taken)
     B1      X, Y, Z:  10.31  84.65  10.89
4.3  Radius of line 8978 at 0.916 >= 5.0 stdevs above the mean.  (no action taken)
     B1      X, Y, Z:  39.5  79.15  5.34
4.3  Radius of line 8979 at 0.967 >= 5.0 stdevs above the mean.  (no action taken)
     B1      X, Y, Z:  39.72  79.18  5.4
4.3  Radius of line 8980 at 0.858 >= 5.0 stdevs above the mean.  (no action taken)
     B1      X, Y, Z:  39.67  78.68  5.29
4.2  Radius of line 9077 at 1.25E-4 <= 0.05.  (no action taken)
     B1      X, Y, Z:  41.96  84.78  9.25
4.2  Radius of line 9101 at 0.028 <= 0.05.  (no action taken)
     B1      X, Y, Z:  40.67  85.92  14.0
4.2  Radius of line 9106 at 1.25E-4 <= 0.05.  (no action taken)
     B1      X, Y, Z:  40.82  86.15  14.34
4.2  Radius of line 9118 at 1.25E-4 <= 0.05.  (no action taken)
     B1      X, Y, Z:  37.65  82.7  3.95
4.5  Radius of terminal line 9124 at 0.439 >= 5.0 stdevs above the mean.  (no action taken)
     B1      X, Y, Z:  37.52  83.4  5.7
4.2  Radius of line 9187 at 0.048 <= 0.05.  (no action taken)
     B1      X, Y, Z:  40.59  78.64  3.16
4.5  Radius of terminal line 9338 at 0.495 >= 5.0 stdevs above the mean.  (no action taken)
     B1      X, Y, Z:  36.15  78.7  7.13
4.2  Radius of line 9353 at 0.047 <= 0.05.  (no action taken)
     B1      X, Y, Z:  35.38  81.84  9.65
4.2  Radius of line 9402 at 1.25E-4 <= 0.05.  (no action taken)
     B1      X, Y, Z:  37.0  76.29  2.1
4.2  Radius of line 9412 at 1.25E-4 <= 0.05.  (no action taken)
     B1      X, Y, Z:  35.56  76.85  3.81
4.2  Radius of line 9421 at 1.25E-4 <= 0.05.  (no action taken)
     B1      X, Y, Z:  35.35  77.25  3.81
4.2  Radius of line 9449 at 0.05 <= 0.05.  (no action taken)
     B1      X, Y, Z:  39.54  77.4  4.66
4.2  Radius of line 9527 at 1.25E-4 <= 0.05.  (no action taken)
     B1      X, Y, Z:  37.88  75.17  -0.32
4.2  Radius of line 9561 at 1.25E-4 <= 0.05.  (no action taken)
     B1      X, Y, Z:  37.14  77.96  9.39
4.2  Radius of line 9592 at 1.25E-4 <= 0.05.  (no action taken)
     B1      X, Y, Z:  37.6  79.29  13.27
4.2  Radius of line 9628 at 1.25E-4 <= 0.05.  (no action taken)
     B1      X, Y, Z:  36.82  73.98  16.01
4.2  Radius of line 9664 at 0.037 <= 0.05.  (no action taken)
     B1      X, Y, Z:  35.89  78.59  14.22
4.2  Radius of line 9712 at 1.25E-4 <= 0.05.  (no action taken)
     B1      X, Y, Z:  36.67  79.71  12.44
4.2  Radius of line 9714 at 1.25E-4 <= 0.05.  (no action taken)
     B1      X, Y, Z:  36.15  78.98  12.67
4.2  Radius of line 9823 at 1.25E-4 <= 0.05.  (no action taken)
     B1      X, Y, Z:  39.65  77.4  10.75
4.2  Radius of line 9921 at 1.25E-4 <= 0.05.  (no action taken)
     B1      X, Y, Z:  40.64  69.6  14.56
4.2  Radius of line 9939 at 1.25E-4 <= 0.05.  (no action taken)
     B1      X, Y, Z:  38.92  78.54  14.75
4.2  Radius of line 9944 at 1.25E-4 <= 0.05.  (no action taken)
     B1      X, Y, Z:  38.96  82.98  13.76
4.2  Radius of line 10000 at 0.047 <= 0.05.  (no action taken)
     B1      X, Y, Z:  34.28  84.0  8.42
4.3  Radius of line 10023 at 0.897 >= 5.0 stdevs above the mean.  (no action taken)
     B1      X, Y, Z:  36.1  85.12  14.85
4.2  Radius of line 10040 at 1.25E-4 <= 0.05.  (no action taken)
     B1      X, Y, Z:  34.13  83.09  15.11
4.2  Radius of line 10056 at 1.25E-4 <= 0.05.  (no action taken)
     B1      X, Y, Z:  34.77  84.84  15.64
4.2  Radius of line 10069 at 0.038 <= 0.05.  (no action taken)
     B1      X, Y, Z:  39.22  81.68  13.76
4.2  Radius of line 10140 at 1.25E-4 <= 0.05.  (no action taken)
     B1      X, Y, Z:  37.1  87.39  11.26
4.2  Radius of line 10149 at 1.25E-4 <= 0.05.  (no action taken)
     B1      X, Y, Z:  35.24  87.98  8.77
4.2  Radius of line 10177 at 0.043 <= 0.05.  (no action taken)
     B1      X, Y, Z:  39.04  84.73  8.88
4.2  Radius of line 10240 at 0.035 <= 0.05.  (no action taken)
     B1      X, Y, Z:  38.65  88.65  12.36
4.2  Radius of line 10270 at 1.25E-4 <= 0.05.  (no action taken)
     B1      X, Y, Z:  37.17  88.62  11.4
4.2  Radius of line 10281 at 1.25E-4 <= 0.05.  (no action taken)
     B1      X, Y, Z:  38.29  84.64  8.36
4.2  Radius of line 10338 at 1.25E-4 <= 0.05.  (no action taken)
     B1      X, Y, Z:  43.0  79.93  6.88
4.2  Radius of line 10348 at 0.045 <= 0.05.  (no action taken)
     B1      X, Y, Z:  42.17  80.76  5.25
4.2  Radius of line 10364 at 0.05 <= 0.05.  (no action taken)
     B1      X, Y, Z:  42.45  80.45  4.71
4.2  Radius of line 10368 at 1.25E-4 <= 0.05.  (no action taken)
     B1      X, Y, Z:  42.6  81.04  4.98
4.2  Radius of line 10470 at 1.25E-4 <= 0.05.  (no action taken)
     B1      X, Y, Z:  44.46  74.39  4.12
4.2  Radius of line 10509 at 1.25E-4 <= 0.05.  (no action taken)
     B1      X, Y, Z:  46.61  71.57  0.4
4.2  Radius of line 10515 at 1.25E-4 <= 0.05.  (no action taken)
     B1      X, Y, Z:  46.6  72.31  0.5
4.2  Radius of line 10728 at 1.25E-4 <= 0.05.  (no action taken)
     B1      X, Y, Z:  50.82  68.01  7.91
4.2  Radius of line 10761 at 1.25E-4 <= 0.05.  (no action taken)
     B1      X, Y, Z:  44.1  71.59  3.22
4.2  Radius of line 10765 at 1.25E-4 <= 0.05.  (no action taken)
     B1      X, Y, Z:  43.52  72.51  2.41
4.2  Radius of line 10827 at 1.25E-4 <= 0.05.  (no action taken)
     B1      X, Y, Z:  46.92  68.4  0.32
4.2  Radius of line 10856 at 1.25E-4 <= 0.05.  (no action taken)
     B1      X, Y, Z:  46.35  68.17  -0.81
4.2  Radius of line 10896 at 0.048 <= 0.05.  (no action taken)
     B1      X, Y, Z:  42.82  65.48  -3.91
4.2  Radius of line 10919 at 1.25E-4 <= 0.05.  (no action taken)
     B1      X, Y, Z:  44.32  67.31  -3.85
4.3  Radius of line 10926 at 0.888 >= 5.0 stdevs above the mean.  (no action taken)
     B1      X, Y, Z:  43.06  64.75  -1.76
4.3  Radius of line 10927 at 0.867 >= 5.0 stdevs above the mean.  (no action taken)
     B1      X, Y, Z:  43.17  64.62  -1.79
4.3  Radius of line 10928 at 0.9 >= 5.0 stdevs above the mean.  (no action taken)
     B1      X, Y, Z:  43.21  64.51  -1.87
4.3  Radius of line 10929 at 0.892 >= 5.0 stdevs above the mean.  (no action taken)
     B1      X, Y, Z:  43.24  64.37  -1.71
4.3  Radius of line 11008 at 0.856 >= 5.0 stdevs above the mean.  (no action taken)
     B1      X, Y, Z:  46.42  66.64  -1.52
4.3  Radius of line 11009 at 0.853 >= 5.0 stdevs above the mean.  (no action taken)
     B1      X, Y, Z:  46.5  66.59  -1.52
4.2  Radius of line 11026 at 0.045 <= 0.05.  (no action taken)
     B1      X, Y, Z:  46.57  65.64  -2.68
4.2  Radius of line 11036 at 1.25E-4 <= 0.05.  (no action taken)
     B1      X, Y, Z:  44.5  68.43  0.07
4.2  Radius of line 11045 at 1.25E-4 <= 0.05.  (no action taken)
     B1      X, Y, Z:  43.39  69.35  0.11
4.2  Radius of line 11077 at 1.25E-4 <= 0.05.  (no action taken)
     B1      X, Y, Z:  46.2  68.14  -0.96
4.3  Radius of line 11121 at 0.877 >= 5.0 stdevs above the mean.  (no action taken)
     B1      X, Y, Z:  49.75  72.35  5.04
4.3  Radius of line 11122 at 0.901 >= 5.0 stdevs above the mean.  (no action taken)
     B1      X, Y, Z:  49.82  72.48  5.2
4.2  Radius of line 11215 at 1.25E-4 <= 0.05.  (no action taken)
     B1      X, Y, Z:  46.89  74.5  3.66
4.2  Radius of line 11319 at 0.03 <= 0.05.  (no action taken)
     B1      X, Y, Z:  43.18  76.06  10.05
4.2  Radius of line 11343 at 0.018 <= 0.05.  (no action taken)
     B1      X, Y, Z:  48.06  73.59  6.51
4.2  Radius of line 11344 at 0.028 <= 0.05.  (no action taken)
     B1      X, Y, Z:  47.85  74.31  6.55
4.3  Radius of line 11497 at 0.865 >= 5.0 stdevs above the mean.  (no action taken)
     B1      X, Y, Z:  38.13  69.84  -1.73
4.3  Radius of line 11498 at 0.893 >= 5.0 stdevs above the mean.  (no action taken)
     B1      X, Y, Z:  38.03  69.95  -1.67
4.2  Radius of line 11505 at 1.25E-4 <= 0.05.  (no action taken)
     B1      X, Y, Z:  38.43  68.07  -1.73
4.2  Radius of line 11663 at 1.25E-4 <= 0.05.  (no action taken)
     B1      X, Y, Z:  40.15  69.79  -0.14
4.2  Radius of line 11768 at 1.25E-4 <= 0.05.  (no action taken)
     B1      X, Y, Z:  33.89  83.2  6.49
4.2  Radius of line 11834 at 1.25E-4 <= 0.05.  (no action taken)
     B1      X, Y, Z:  31.87  86.01  9.9
4.2  Radius of line 11888 at 0.038 <= 0.05.  (no action taken)
     B1      X, Y, Z:  30.8  83.12  6.83
4.2  Radius of line 11928 at 1.25E-4 <= 0.05.  (no action taken)
     B1      X, Y, Z:  35.42  82.48  3.81
4.2  Radius of line 11938 at 1.25E-4 <= 0.05.  (no action taken)
     B1      X, Y, Z:  -3.75  0.32  1.04
2.4  Seg length ending at pt. 442 >= 6.0 stdevs above mean at 1.3838.  (no action taken)
     B1      X, Y, Z:  -28.07  70.76  1.31
2.4  Seg length ending at pt. 517 >= 6.0 stdevs above mean at 1.0447.  (no action taken)
     B1      X, Y, Z:  -21.19  66.37  1.51
2.5  Seg length ending at pt. 529 <= 0.1 at 0.097.  (removed)
     A       X, Y, Z:  -19.75  66.79  -0.22
2.5  Seg length ending at pt. 563 <= 0.1 at 0.0412.  (removed)
     A       X, Y, Z:  -20.55  66.79  0.34
2.5  Seg length ending at pt. 591 <= 0.1 at 0.1.  (removed)
     A       X, Y, Z:  -19.6  67.54  1.2
2.4  Seg length ending at pt. 666 >= 6.0 stdevs above mean at 4.6335.  (no action taken)
     B1      X, Y, Z:  -20.53  66.79  0.32
2.5  Seg length ending at pt. 670 <= 0.1 at 0.0837.  (removed)
     A       X, Y, Z:  -20.48  66.82  0.26
2.5  Seg length ending at pt. 680 <= 0.1 at 0.0943.  (removed)
     A       X, Y, Z:  -20.62  65.79  1.43
2.4  Seg length ending at pt. 704 >= 6.0 stdevs above mean at 1.226.  (no action taken)
     B1      X, Y, Z:  -28.98  73.29  1.31
2.4  Seg length ending at pt. 763 >= 6.0 stdevs above mean at 1.2589.  (no action taken)
     B1      X, Y, Z:  -28.53  74.29  2.35
2.5  Seg length ending at pt. 777 <= 0.1 at 0.0894.  (removed)
     A       X, Y, Z:  -28.85  74.23  3.16
2.5  Seg length ending at pt. 814 <= 0.1 at 0.0837.  (removed)
     A       X, Y, Z:  -27.17  76.67  3.08
2.4  Seg length ending at pt. 902 >= 6.0 stdevs above mean at 1.1249.  (no action taken)
     B1      X, Y, Z:  -27.46  72.71  0.75
2.5  Seg length ending at pt. 910 <= 0.1 at 0.0949.  (removed)
     A       X, Y, Z:  -27.19  72.28  -0.05
2.5  Seg length ending at pt. 914 <= 0.1 at 0.0906.  (removed)
     A       X, Y, Z:  -26.98  73.01  0.56
2.5  Seg length ending at pt. 919 <= 0.1 at 0.0837.  (removed)
     A       X, Y, Z:  -26.91  72.26  1.39
2.5  Seg length ending at pt. 923 <= 0.1 at 0.0922.  (removed)
     A       X, Y, Z:  -26.23  72.17  1.46
2.4  Seg length ending at pt. 935 >= 6.0 stdevs above mean at 1.243.  (no action taken)
     B1      X, Y, Z:  -26.98  73.09  0.54
2.5  Seg length ending at pt. 1019 <= 0.1 at 0.1.  (removed)
     A       X, Y, Z:  -24.98  76.26  3.27
2.5  Seg length ending at pt. 1052 <= 0.1 at 0.0995.  (removed)
     A       X, Y, Z:  -22.85  74.39  4.69
2.5  Seg length ending at pt. 1134 <= 0.1 at 0.099.  (removed)
     A       X, Y, Z:  -22.96  75.98  4.63
2.5  Seg length ending at pt. 1204 <= 0.1 at 0.0574.  (removed)
     A       X, Y, Z:  -27.07  73.14  0.23
2.5  Seg length ending at pt. 1270 <= 0.1 at 0.0943.  (removed)
     A       X, Y, Z:  -23.53  71.73  -3.43
2.5  Seg length ending at pt. 1313 <= 0.1 at 0.0964.  (removed)
     A       X, Y, Z:  -26.1  74.81  0.32
2.4  Seg length ending at pt. 1329 >= 6.0 stdevs above mean at 1.3414.  (no action taken)
     B1      X, Y, Z:  -27.1  73.15  0.17
2.5  Seg length ending at pt. 1655 <= 0.1 at 0.099.  (removed)
     A       X, Y, Z:  -27.62  78.42  -3.16
2.5  Seg length ending at pt. 1783 <= 0.1 at 0.0995.  (removed)
     A       X, Y, Z:  -25.69  80.64  -0.58
2.5  Seg length ending at pt. 1794 <= 0.1 at 0.0927.  (removed)
     A       X, Y, Z:  -25.94  80.07  -0.46
2.5  Seg length ending at pt. 1821 <= 0.1 at 0.0985.  (removed)
     A       X, Y, Z:  -25.76  81.32  2.12
2.5  Seg length ending at pt. 1824 <= 0.1 at 0.0943.  (removed)
     A       X, Y, Z:  -25.42  81.32  2.33
2.5  Seg length ending at pt. 1837 <= 0.1 at 0.0949.  (removed)
     A       X, Y, Z:  -25.05  81.73  0.26
2.5  Seg length ending at pt. 1862 <= 0.1 at 0.097.  (removed)
     A       X, Y, Z:  -24.19  85.37  0.9
2.5  Seg length ending at pt. 1882 <= 0.1 at 0.0806.  (removed)
     A       X, Y, Z:  -24.12  85.59  1.03
2.5  Seg length ending at pt. 1884 <= 0.1 at 0.0927.  (removed)
     A       X, Y, Z:  -24.51  85.23  1.06
2.4  Seg length ending at pt. 1897 >= 6.0 stdevs above mean at 1.0593.  (no action taken)
     B1      X, Y, Z:  -24.08  85.68  1.08
2.5  Seg length ending at pt. 1922 <= 0.1 at 0.0943.  (removed)
     A       X, Y, Z:  -23.51  81.73  -0.01
2.5  Seg length ending at pt. 2007 <= 0.1 at 0.0949.  (removed)
     A       X, Y, Z:  -26.48  82.1  1.15
2.5  Seg length ending at pt. 2047 <= 0.1 at 0.0831.  (removed)
     A       X, Y, Z:  -26.28  82.79  -0.07
2.4  Seg length ending at pt. 2053 >= 6.0 stdevs above mean at 1.436.  (no action taken)
     B1      X, Y, Z:  -26.32  82.71  -0.05
2.5  Seg length ending at pt. 2263 <= 0.1 at 0.0964.  (removed)
     A       X, Y, Z:  -23.51  85.68  9.99
2.5  Seg length ending at pt. 2354 <= 0.1 at 0.0985.  (removed)
     A       X, Y, Z:  -18.87  88.59  4.16
2.5  Seg length ending at pt. 2521 <= 0.1 at 0.099.  (removed)
     A       X, Y, Z:  -11.34  87.78  5.66
2.5  Seg length ending at pt. 2600 <= 0.1 at 0.0922.  (removed)
     A       X, Y, Z:  -18.48  89.1  7.01
2.5  Seg length ending at pt. 2635 <= 0.1 at 0.0735.  (removed)
     A       X, Y, Z:  -17.78  90.46  8.02
2.5  Seg length ending at pt. 2890 <= 0.1 at 0.0995.  (removed)
     A       X, Y, Z:  -27.85  78.92  1.55
2.5  Seg length ending at pt. 2942 <= 0.1 at 0.0938.  (removed)
     A       X, Y, Z:  -26.03  79.98  3.6
2.5  Seg length ending at pt. 2953 <= 0.1 at 0.0922.  (removed)
     A       X, Y, Z:  -26.39  79.28  3.0
2.5  Seg length ending at pt. 2959 <= 0.1 at 0.0943.  (removed)
     A       X, Y, Z:  -25.92  79.09  2.52
2.5  Seg length ending at pt. 2963 <= 0.1 at 0.099.  (removed)
     A       X, Y, Z:  -25.46  78.84  2.45
2.5  Seg length ending at pt. 3003 <= 0.1 at 0.097.  (removed)
     A       X, Y, Z:  -26.37  78.31  2.0
2.5  Seg length ending at pt. 3013 <= 0.1 at 0.0917.  (removed)
     A       X, Y, Z:  -25.57  77.7  2.77
2.4  Seg length ending at pt. 3026 >= 6.0 stdevs above mean at 2.4379.  (no action taken)
     B1      X, Y, Z:  -26.41  78.26  2.08
2.5  Seg length ending at pt. 3188 <= 0.1 at 0.097.  (removed)
     A       X, Y, Z:  -22.17  81.06  1.94
2.5  Seg length ending at pt. 3250 <= 0.1 at 0.0866.  (removed)
     A       X, Y, Z:  -20.42  84.76  4.26
2.5  Seg length ending at pt. 3259 <= 0.1 at 0.0943.  (removed)
     A       X, Y, Z:  -19.39  85.73  5.03
2.5  Seg length ending at pt. 3274 <= 0.1 at 0.0985.  (removed)
     A       X, Y, Z:  -21.33  85.53  5.66
2.5  Seg length ending at pt. 3337 <= 0.1 at 0.0728.  (removed)
     A       X, Y, Z:  -23.26  80.5  2.93
2.5  Seg length ending at pt. 3509 <= 0.1 at 0.099.  (removed)
     A       X, Y, Z:  -24.44  76.65  -1.9
2.5  Seg length ending at pt. 3680 <= 0.1 at 0.0906.  (removed)
     A       X, Y, Z:  -18.85  79.93  0.26
2.5  Seg length ending at pt. 3724 <= 0.1 at 0.0949.  (removed)
     A       X, Y, Z:  -18.71  76.76  0.32
2.5  Seg length ending at pt. 3862 <= 0.1 at 0.0877.  (removed)
     A       X, Y, Z:  -16.76  72.51  1.33
2.5  Seg length ending at pt. 3878 <= 0.1 at 0.0995.  (removed)
     A       X, Y, Z:  -15.64  70.95  1.56
2.5  Seg length ending at pt. 3885 <= 0.1 at 0.0922.  (removed)
     A       X, Y, Z:  -15.49  70.09  1.65
2.5  Seg length ending at pt. 3905 <= 0.1 at 0.0943.  (removed)
     A       X, Y, Z:  -18.44  74.18  2.02
2.5  Seg length ending at pt. 3916 <= 0.1 at 0.09.  (removed)
     A       X, Y, Z:  -19.66  73.48  2.1
2.5  Seg length ending at pt. 4137 <= 0.1 at 0.06.  (removed)
     A       X, Y, Z:  -18.64  76.03  2.12
2.5  Seg length ending at pt. 4142 <= 0.1 at 0.0721.  (removed)
     A       X, Y, Z:  -17.98  76.29  2.0
2.5  Seg length ending at pt. 4286 <= 0.1 at 0.0877.  (removed)
     A       X, Y, Z:  -10.83  78.4  2.49
2.5  Seg length ending at pt. 4413 <= 0.1 at 0.0707.  (removed)
     A       X, Y, Z:  -15.19  75.73  2.45
2.4  Seg length ending at pt. 4424 >= 6.0 stdevs above mean at 2.5103.  (no action taken)
     B1      X, Y, Z:  -15.19  75.7  2.41
2.5  Seg length ending at pt. 4457 <= 0.1 at 0.0755.  (removed)
     A       X, Y, Z:  -17.8  73.46  0.56
2.4  Seg length ending at pt. 4628 >= 6.0 stdevs above mean at 1.3428.  (no action taken)
     B1      X, Y, Z:  -22.07  74.46  1.93
2.5  Seg length ending at pt. 4705 <= 0.1 at 0.0995.  (removed)
     A       X, Y, Z:  -19.55  73.96  -0.94
2.5  Seg length ending at pt. 4756 <= 0.1 at 0.0949.  (removed)
     A       X, Y, Z:  -19.55  69.4  -1.27
2.5  Seg length ending at pt. 4788 <= 0.1 at 0.0943.  (removed)
     A       X, Y, Z:  -18.37  72.53  -0.67
2.5  Seg length ending at pt. 4795 <= 0.1 at 0.0943.  (removed)
     A       X, Y, Z:  -17.8  72.28  -0.28
2.5  Seg length ending at pt. 4802 <= 0.1 at 0.0943.  (removed)
     A       X, Y, Z:  -17.39  71.73  0.27
2.5  Seg length ending at pt. 4804 <= 0.1 at 0.0927.  (removed)
     A       X, Y, Z:  -17.39  72.84  -0.32
2.5  Seg length ending at pt. 4993 <= 0.1 at 0.0922.  (removed)
     A       X, Y, Z:  -21.85  69.18  2.64
2.5  Seg length ending at pt. 5236 <= 0.1 at 0.0985.  (removed)
     A       X, Y, Z:  -18.98  76.45  18.37
2.5  Seg length ending at pt. 5243 <= 0.1 at 0.099.  (removed)
     A       X, Y, Z:  -19.48  77.2  19.05
2.5  Seg length ending at pt. 5336 <= 0.1 at 0.0927.  (removed)
     A       X, Y, Z:  -20.96  74.15  13.64
2.5  Seg length ending at pt. 5516 <= 0.1 at 0.097.  (removed)
     A       X, Y, Z:  -17.42  79.17  25.14
2.5  Seg length ending at pt. 5555 <= 0.1 at 0.0943.  (removed)
     A       X, Y, Z:  -15.05  82.75  24.37
2.5  Seg length ending at pt. 5583 <= 0.1 at 0.0985.  (removed)
     A       X, Y, Z:  -16.46  80.6  23.55
2.5  Seg length ending at pt. 5674 <= 0.1 at 0.0922.  (removed)
     A       X, Y, Z:  -16.98  80.7  26.07
2.5  Seg length ending at pt. 5701 <= 0.1 at 0.086.  (removed)
     A       X, Y, Z:  -21.23  77.21  11.75
2.5  Seg length ending at pt. 5849 <= 0.1 at 0.1.  (removed)
     A       X, Y, Z:  -19.73  75.14  12.76
2.5  Seg length ending at pt. 5888 <= 0.1 at 0.0877.  (removed)
     A       X, Y, Z:  -18.62  80.57  11.78
2.5  Seg length ending at pt. 5932 <= 0.1 at 0.097.  (removed)
     A       X, Y, Z:  -16.73  83.12  14.03
2.5  Seg length ending at pt. 5978 <= 0.1 at 0.097.  (removed)
     A       X, Y, Z:  -22.12  74.82  5.84
2.5  Seg length ending at pt. 6089 <= 0.1 at 0.0995.  (removed)
     A       X, Y, Z:  -19.32  83.9  5.07
2.5  Seg length ending at pt. 6126 <= 0.1 at 0.0985.  (removed)
     A       X, Y, Z:  -18.82  81.79  2.58
2.5  Seg length ending at pt. 6145 <= 0.1 at 0.0985.  (removed)
     A       X, Y, Z:  -19.71  80.6  1.19
2.5  Seg length ending at pt. 6209 <= 0.1 at 0.097.  (removed)
     A       X, Y, Z:  -17.69  84.46  2.14
2.5  Seg length ending at pt. 6274 <= 0.1 at 0.0949.  (removed)
     A       X, Y, Z:  -16.05  87.65  1.5
2.5  Seg length ending at pt. 6547 <= 0.1 at 0.0949.  (removed)
     A       X, Y, Z:  -18.44  84.0  5.92
2.5  Seg length ending at pt. 6647 <= 0.1 at 0.0922.  (removed)
     A       X, Y, Z:  -17.03  84.48  4.07
2.5  Seg length ending at pt. 6736 <= 0.1 at 0.099.  (removed)
     A       X, Y, Z:  -14.77  84.1  3.2
2.5  Seg length ending at pt. 7010 <= 0.1 at 0.0943.  (removed)
     A       X, Y, Z:  -17.51  80.62  3.52
2.5  Seg length ending at pt. 7032 <= 0.1 at 0.0616.  (removed)
     A       X, Y, Z:  -16.64  79.95  3.81
2.5  Seg length ending at pt. 7201 <= 0.1 at 0.0906.  (removed)
     A       X, Y, Z:  -10.0  82.18  4.29
2.4  Seg length ending at pt. 7265 >= 6.0 stdevs above mean at 1.1666.  (no action taken)
     B1      X, Y, Z:  -16.08  81.45  3.52
2.5  Seg length ending at pt. 7364 <= 0.1 at 0.0943.  (removed)
     A       X, Y, Z:  -12.92  82.56  1.35
2.5  Seg length ending at pt. 7439 <= 0.1 at 0.0964.  (removed)
     A       X, Y, Z:  -16.37  80.73  2.14
2.4  Seg length ending at pt. 7440 >= 6.0 stdevs above mean at 1.849.  (no action taken)
     B1      X, Y, Z:  -16.55  80.31  4.28
2.5  Seg length ending at pt. 7457 <= 0.1 at 0.0985.  (removed)
     A       X, Y, Z:  -16.33  79.62  5.59
2.4  Seg length ending at pt. 7481 >= 6.0 stdevs above mean at 1.4251.  (no action taken)
     B1      X, Y, Z:  -24.07  64.76  10.35
2.5  Seg length ending at pt. 7556 <= 0.1 at 0.0949.  (removed)
     A       X, Y, Z:  -17.46  68.89  14.46
2.5  Seg length ending at pt. 7584 <= 0.1 at 0.0911.  (removed)
     A       X, Y, Z:  -16.32  67.39  13.49
2.5  Seg length ending at pt. 7594 <= 0.1 at 0.0831.  (removed)
     A       X, Y, Z:  -16.19  67.32  11.83
2.5  Seg length ending at pt. 7664 <= 0.1 at 0.0949.  (removed)
     A       X, Y, Z:  -11.89  68.59  10.92
2.5  Seg length ending at pt. 7987 <= 0.1 at 0.099.  (removed)
     A       X, Y, Z:  -17.57  73.56  28.03
2.5  Seg length ending at pt. 8101 <= 0.1 at 0.0806.  (removed)
     A       X, Y, Z:  -24.07  67.67  18.1
2.5  Seg length ending at pt. 8142 <= 0.1 at 0.0954.  (removed)
     A       X, Y, Z:  -25.5  74.01  19.44
2.5  Seg length ending at pt. 8188 <= 0.1 at 0.0616.  (removed)
     A       X, Y, Z:  -25.01  77.87  22.19
2.4  Seg length ending at pt. 8249 >= 6.0 stdevs above mean at 2.0681.  (no action taken)
     B1      X, Y, Z:  -24.98  77.9  22.25
2.5  Seg length ending at pt. 8260 <= 0.1 at 0.0943.  (removed)
     A       X, Y, Z:  -25.94  77.07  22.58
2.5  Seg length ending at pt. 8364 <= 0.1 at 0.0985.  (removed)
     A       X, Y, Z:  -7.7  61.64  19.46
2.5  Seg length ending at pt. 8632 <= 0.1 at 0.0943.  (removed)
     A       X, Y, Z:  11.75  82.06  22.37
2.5  Seg length ending at pt. 8974 <= 0.1 at 0.0911.  (removed)
     A       X, Y, Z:  39.17  79.18  5.75
2.4  Seg length ending at pt. 8981 >= 6.0 stdevs above mean at 1.12.  (no action taken)
     B1      X, Y, Z:  39.35  79.28  4.4
2.4  Seg length ending at pt. 9127 >= 6.0 stdevs above mean at 1.2123.  (no action taken)
     B1      X, Y, Z:  36.57  83.06  4.79
2.5  Seg length ending at pt. 9187 <= 0.1 at 0.0943.  (removed)
     A       X, Y, Z:  40.59  78.64  3.16
2.5  Seg length ending at pt. 9191 <= 0.1 at 0.1.  (removed)
     A       X, Y, Z:  39.92  78.06  5.5
2.4  Seg length ending at pt. 9193 >= 6.0 stdevs above mean at 1.5021.  (no action taken)
     B1      X, Y, Z:  39.38  77.09  6.19
2.5  Seg length ending at pt. 9211 <= 0.1 at 0.0949.  (removed)
     A       X, Y, Z:  38.89  74.82  6.67
2.5  Seg length ending at pt. 9218 <= 0.1 at 0.099.  (removed)
     A       X, Y, Z:  38.42  75.35  6.41
2.4  Seg length ending at pt. 9290 >= 6.0 stdevs above mean at 1.4203.  (no action taken)
     B1      X, Y, Z:  38.7  76.98  4.07
2.5  Seg length ending at pt. 9300 <= 0.1 at 0.0943.  (removed)
     A       X, Y, Z:  37.25  77.4  3.6
2.4  Seg length ending at pt. 9301 >= 6.0 stdevs above mean at 1.1109.  (no action taken)
     B1      X, Y, Z:  37.28  78.4  3.95
2.5  Seg length ending at pt. 9325 <= 0.1 at 0.0985.  (removed)
     A       X, Y, Z:  35.38  80.04  6.66
2.5  Seg length ending at pt. 9396 <= 0.1 at 0.097.  (removed)
     A       X, Y, Z:  36.81  76.9  3.37
2.4  Seg length ending at pt. 9446 >= 6.0 stdevs above mean at 1.1912.  (no action taken)
     B1      X, Y, Z:  39.75  76.98  4.44
2.5  Seg length ending at pt. 9533 <= 0.1 at 0.0964.  (removed)
     A       X, Y, Z:  40.78  74.84  3.02
2.4  Seg length ending at pt. 9540 >= 6.0 stdevs above mean at 1.1902.  (no action taken)
     B1      X, Y, Z:  38.52  77.15  7.21
2.5  Seg length ending at pt. 9697 <= 0.1 at 0.0943.  (removed)
     A       X, Y, Z:  36.99  76.43  15.66
2.4  Seg length ending at pt. 9774 >= 6.0 stdevs above mean at 1.0578.  (no action taken)
     B1      X, Y, Z:  38.82  81.26  12.8
2.5  Seg length ending at pt. 9808 <= 0.1 at 0.097.  (removed)
     A       X, Y, Z:  40.68  78.43  12.75
2.5  Seg length ending at pt. 10115 <= 0.1 at 0.0938.  (removed)
     A       X, Y, Z:  36.5  86.01  8.42
2.4  Seg length ending at pt. 10124 >= 6.0 stdevs above mean at 1.0764.  (no action taken)
     B1      X, Y, Z:  36.77  86.79  9.34
2.5  Seg length ending at pt. 10156 <= 0.1 at 0.0583.  (removed)
     A       X, Y, Z:  37.32  84.29  8.24
2.4  Seg length ending at pt. 10160 >= 6.0 stdevs above mean at 1.8974.  (no action taken)
     B1      X, Y, Z:  37.31  84.31  8.18
2.5  Seg length ending at pt. 10177 <= 0.1 at 0.0906.  (removed)
     A       X, Y, Z:  39.04  84.73  8.88
2.5  Seg length ending at pt. 10232 <= 0.1 at 0.0911.  (removed)
     A       X, Y, Z:  38.34  88.23  13.59
2.5  Seg length ending at pt. 10235 <= 0.1 at 0.0917.  (removed)
     A       X, Y, Z:  38.82  88.45  13.07
2.5  Seg length ending at pt. 10368 <= 0.1 at 0.0954.  (removed)
     A       X, Y, Z:  42.6  81.04  4.98
2.5  Seg length ending at pt. 10409 <= 0.1 at 0.097.  (removed)
     A       X, Y, Z:  41.78  75.48  3.18
2.4  Seg length ending at pt. 10777 >= 6.0 stdevs above mean at 1.6558.  (no action taken)
     B1      X, Y, Z:  47.92  69.81  1.06
2.4  Seg length ending at pt. 10822 >= 6.0 stdevs above mean at 1.1833.  (no action taken)
     B1      X, Y, Z:  46.4  68.32  -0.02
2.5  Seg length ending at pt. 10866 <= 0.1 at 0.097.  (removed)
     A       X, Y, Z:  44.24  67.04  -0.85
2.5  Seg length ending at pt. 10868 <= 0.1 at 0.098.  (removed)
     A       X, Y, Z:  44.13  66.85  -0.8
2.5  Seg length ending at pt. 10966 <= 0.1 at 0.0943.  (removed)
     A       X, Y, Z:  40.13  61.09  0.02
2.4  Seg length ending at pt. 10988 >= 6.0 stdevs above mean at 1.1044.  (no action taken)
     B1      X, Y, Z:  43.74  64.15  -0.56
2.5  Seg length ending at pt. 11009 <= 0.1 at 0.0943.  (removed)
     A       X, Y, Z:  46.5  66.59  -1.52
2.4  Seg length ending at pt. 11172 >= 6.0 stdevs above mean at 2.1685.  (no action taken)
     B1      X, Y, Z:  50.45  72.17  4.08
2.5  Seg length ending at pt. 11256 <= 0.1 at 0.0943.  (removed)
     A       X, Y, Z:  48.4  71.79  2.12
2.5  Seg length ending at pt. 11272 <= 0.1 at 0.0917.  (removed)
     A       X, Y, Z:  47.43  74.06  6.58
2.5  Seg length ending at pt. 11306 <= 0.1 at 0.0877.  (removed)
     A       X, Y, Z:  44.34  75.29  9.5
2.5  Seg length ending at pt. 11314 <= 0.1 at 0.099.  (removed)
     A       X, Y, Z:  43.39  75.18  10.24
2.5  Seg length ending at pt. 11512 <= 0.1 at 0.0748.  (removed)
     A       X, Y, Z:  38.14  68.53  -2.12
2.4  Seg length ending at pt. 11513 >= 6.0 stdevs above mean at 1.021.  (no action taken)
     B1      X, Y, Z:  38.6  67.73  -2.37
2.4  Seg length ending at pt. 11560 >= 6.0 stdevs above mean at 1.4151.  (no action taken)
     B1      X, Y, Z:  37.45  69.39  -2.93
2.4  Seg length ending at pt. 11662 >= 6.0 stdevs above mean at 1.729.  (no action taken)
     B1      X, Y, Z:  40.25  69.7  -0.13
2.4  Seg length ending at pt. 11683 >= 6.0 stdevs above mean at 1.0534.  (no action taken)
     B1      X, Y, Z:  43.11  69.75  -2.93
2.4  Seg length ending at pt. 11716 >= 6.0 stdevs above mean at 1.0864.  (no action taken)
     B1      X, Y, Z:  42.85  69.59  -3.25
2.4  Seg length ending at pt. 11739 >= 6.0 stdevs above mean at 1.3135.  (no action taken)
     B1      X, Y, Z:  39.89  80.48  5.48
2.4  Seg length ending at pt. 11761 >= 6.0 stdevs above mean at 1.1947.  (no action taken)
     B1      X, Y, Z:  34.63  83.73  6.59
2.5  Seg length ending at pt. 11899 <= 0.1 at 0.097.  (removed)
     A       X, Y, Z:  32.84  83.82  5.49
2.4  Seg length ending at pt. 11942 >= 6.0 stdevs above mean at 2.6291.  (no action taken)
     B1      X, Y, Z:  1.46  1.95  -1.61
2.4  Seg length ending at pt. 11944 >= 6.0 stdevs above mean at 2.4656.  (no action taken)
     B1      X, Y, Z:  1.78  -0.04  -1.91
2.5  Seg length ending at pt. 3260 <= 0.1 at 0.0949.  (removed)
     A       X, Y, Z:  -20.46  84.79  4.2
2.5  Seg length ending at pt. 7011 <= 0.1 at 0.049.  (removed)
     A       X, Y, Z:  -16.69  79.98  3.83
2.7  Line 2884 of rad 0.242 is an included side branch.  (removed)
     A      X, Y, Z:  -27.55  80.73  3.12
2.7  Line 3419 of rad 0.157 is an included side branch.  (removed)
     A      X, Y, Z:  -23.19  80.9  3.64
2.7  Line 4096 of rad 0.362 is an included side branch.  (removed)
     A      X, Y, Z:  -19.28  77.09  2.14
2.7  Line 6994 of rad 0.111 is an included side branch.  (removed)
     A      X, Y, Z:  -13.07  82.21  6.48
2.7  Line 9124 of rad 0.439 is an included side branch.  (removed)
     A      X, Y, Z:  37.52  83.4  5.7
2.7  Line 11211 of rad 0.266 is an included side branch.  (removed)
     A      X, Y, Z:  45.96  75.84  5.12
2.7  Line 11253 of rad 0.202 is an included side branch.  (removed)
     A      X, Y, Z:  48.18  71.75  2.56
4.4  Line 30 of rad 0.743 links to 29 of rad 0.333.  (no action taken)
     B1      X, Y, Z:  -3.49  2.0  -0.11
4.4  Line 666 of rad 0.306 links to 562 of rad 1.25E-4.  (no action taken)
     B1      X, Y, Z:  -20.53  66.79  0.32
4.4  Line 675 of rad 0.306 links to 669 of rad 0.147.  (no action taken)
     B1      X, Y, Z:  -20.39  66.89  0.16
4.4  Line 694 of rad 0.286 links to 693 of rad 0.141.  (no action taken)
     B1      X, Y, Z:  -21.71  67.23  -1.22
4.4  Line 717 of rad 0.123 links to 716 of rad 0.061.  (no action taken)
     B1      X, Y, Z:  -27.44  74.5  2.31
4.4  Line 734 of rad 0.316 links to 730 of rad 0.129.  (no action taken)
     B1      X, Y, Z:  -26.96  75.18  1.04
4.4  Line 935 of rad 0.42 links to 913 of rad 0.104.  (no action taken)
     B1      X, Y, Z:  -26.98  73.09  0.54
4.4  Line 953 of rad 0.219 links to 952 of rad 0.088.  (no action taken)
     B1      X, Y, Z:  -25.66  74.12  1.83
4.4  Line 985 of rad 0.134 links to 984 of rad 0.046.  (no action taken)
     B1      X, Y, Z:  -25.19  74.9  1.33
4.4  Line 1101 of rad 0.219 links to 1100 of rad 0.103.  (no action taken)
     B1      X, Y, Z:  -22.75  77.73  3.97
4.4  Line 1143 of rad 0.123 links to 1133 of rad 0.054.  (no action taken)
     B1      X, Y, Z:  -22.94  75.92  4.59
4.4  Line 1213 of rad 0.177 links to 1212 of rad 0.081.  (no action taken)
     B1      X, Y, Z:  -26.6  73.7  -1.33
4.4  Line 1314 of rad 0.23 links to 1312 of rad 0.084.  (no action taken)
     B1      X, Y, Z:  -26.21  74.85  0.35
4.4  Line 1329 of rad 0.428 links to 1203 of rad 0.109.  (no action taken)
     B1      X, Y, Z:  -27.1  73.15  0.17
4.4  Line 2053 of rad 0.346 links to 2046 of rad 1.25E-4.  (no action taken)
     B1      X, Y, Z:  -26.32  82.71  -0.05
4.4  Line 2492 of rad 0.263 links to 2491 of rad 0.127.  (no action taken)
     B1      X, Y, Z:  -12.11  88.1  5.0
4.4  Line 2654 of rad 0.186 links to 2634 of rad 0.078.  (no action taken)
     B1      X, Y, Z:  -17.78  90.48  8.08
4.4  Line 3137 of rad 0.127 links to 3136 of rad 0.058.  (no action taken)
     B1      X, Y, Z:  -20.8  80.68  3.18
4.4  Line 3318 of rad 0.158 links to 3317 of rad 0.062.  (no action taken)
     B1      X, Y, Z:  -23.19  86.1  6.2
4.4  Line 3376 of rad 0.158 links to 3375 of rad 0.079.  (no action taken)
     B1      X, Y, Z:  -23.3  81.68  4.49
4.4  Line 3420 of rad 0.24 links to 3336 of rad 1.25E-4.  (no action taken)
     B1      X, Y, Z:  -23.32  80.51  2.95
4.4  Line 3757 of rad 0.401 links to 3756 of rad 0.116.  (no action taken)
     B1      X, Y, Z:  -19.73  74.7  1.48
4.4  Line 3902 of rad 0.258 links to 3901 of rad 0.123.  (no action taken)
     B1      X, Y, Z:  -18.6  73.56  1.61
4.4  Line 3920 of rad 0.139 links to 3915 of rad 1.25E-4.  (no action taken)
     B1      X, Y, Z:  -19.62  73.4  2.14
4.4  Line 3954 of rad 0.191 links to 3953 of rad 0.086.  (no action taken)
     B1      X, Y, Z:  -18.62  76.76  1.75
4.4  Line 3990 of rad 0.15 links to 3989 of rad 0.074.  (no action taken)
     B1      X, Y, Z:  -19.8  76.15  3.99
4.4  Line 4008 of rad 0.347 links to 4007 of rad 0.127.  (no action taken)
     B1      X, Y, Z:  -17.12  78.23  3.77
4.4  Line 4018 of rad 0.205 links to 4017 of rad 0.083.  (no action taken)
     B1      X, Y, Z:  -17.17  77.59  4.57
4.4  Line 4092 of rad 0.366 links to 4091 of rad 0.147.  (no action taken)
     B1      X, Y, Z:  -20.19  76.2  1.46
4.4  Line 4113 of rad 0.182 links to 4112 of rad 0.087.  (no action taken)
     B1      X, Y, Z:  -17.87  78.23  0.67
4.4  Line 4128 of rad 0.082 links to 4127 of rad 0.031.  (no action taken)
     B1      X, Y, Z:  -17.87  78.15  1.62
4.4  Line 4141 of rad 0.134 links to 4136 of rad 1.25E-4.  (no action taken)
     B1      X, Y, Z:  -18.67  75.96  2.18
4.4  Line 4329 of rad 0.395 links to 4299 of rad 0.195.  (no action taken)
     B1      X, Y, Z:  -15.21  75.9  2.68
4.4  Line 4424 of rad 0.492 links to 4412 of rad 0.06.  (no action taken)
     B1      X, Y, Z:  -15.19  75.7  2.41
4.4  Line 4468 of rad 0.179 links to 4467 of rad 0.018.  (no action taken)
     B1      X, Y, Z:  -15.83  75.9  0.8
4.4  Line 4608 of rad 0.289 links to 4141 of rad 0.134.  (no action taken)
     B1      X, Y, Z:  -18.01  76.29  2.04
4.4  Line 4691 of rad 0.267 links to 4690 of rad 0.113.  (no action taken)
     B1      X, Y, Z:  -20.76  72.12  -0.68
4.4  Line 4789 of rad 0.117 links to 4787 of rad 0.041.  (no action taken)
     B1      X, Y, Z:  -18.46  72.65  -0.67
4.4  Line 5298 of rad 0.155 links to 5297 of rad 0.064.  (no action taken)
     B1      X, Y, Z:  -19.32  76.21  20.78
4.4  Line 5339 of rad 0.222 links to 5335 of rad 0.109.  (no action taken)
     B1      X, Y, Z:  -21.14  74.15  13.75
4.4  Line 5415 of rad 0.527 links to 5414 of rad 0.124.  (no action taken)
     B1      X, Y, Z:  -22.35  76.51  10.96
4.4  Line 5783 of rad 0.098 links to 5782 of rad 0.047.  (no action taken)
     B1      X, Y, Z:  -14.75  78.57  18.67
4.4  Line 5817 of rad 0.14 links to 5816 of rad 0.046.  (no action taken)
     B1      X, Y, Z:  -11.66  78.32  23.17
4.4  Line 6119 of rad 0.157 links to 6118 of rad 0.073.  (no action taken)
     B1      X, Y, Z:  -18.57  82.09  3.62
4.4  Line 6660 of rad 0.125 links to 6659 of rad 0.061.  (no action taken)
     B1      X, Y, Z:  -15.66  84.89  4.45
4.4  Line 6697 of rad 0.151 links to 6696 of rad 0.061.  (no action taken)
     B1      X, Y, Z:  -16.0  84.37  3.68
4.4  Line 7033 of rad 0.309 links to 7009 of rad 0.115.  (no action taken)
     B1      X, Y, Z:  -16.44  80.06  3.45
4.4  Line 7370 of rad 0.139 links to 7369 of rad 0.068.  (no action taken)
     B1      X, Y, Z:  -13.35  82.6  1.57
4.4  Line 7440 of rad 0.137 links to 7031 of rad 0.037.  (no action taken)
     B1      X, Y, Z:  -16.55  80.31  4.28
4.4  Line 7642 of rad 0.195 links to 7641 of rad 0.088.  (no action taken)
     B1      X, Y, Z:  -14.72  67.06  11.76
4.4  Line 8232 of rad 0.176 links to 8231 of rad 0.078.  (no action taken)
     B1      X, Y, Z:  -23.46  79.04  25.05
4.4  Line 8249 of rad 0.287 links to 8187 of rad 0.072.  (no action taken)
     B1      X, Y, Z:  -24.98  77.9  22.25
4.4  Line 9102 of rad 0.113 links to 9101 of rad 0.028.  (no action taken)
     B1      X, Y, Z:  40.75  85.81  14.02
4.4  Line 9326 of rad 0.315 links to 9324 of rad 0.132.  (no action taken)
     B1      X, Y, Z:  35.17  80.14  6.82
4.4  Line 9583 of rad 0.132 links to 9582 of rad 0.064.  (no action taken)
     B1      X, Y, Z:  37.97  78.2  12.75
4.4  Line 9665 of rad 0.097 links to 9664 of rad 0.037.  (no action taken)
     B1      X, Y, Z:  35.84  78.54  14.31
4.4  Line 10019 of rad 0.471 links to 10018 of rad 0.234.  (no action taken)
     B1      X, Y, Z:  36.57  85.04  14.81
4.4  Line 10236 of rad 0.161 links to 10234 of rad 0.057.  (no action taken)
     B1      X, Y, Z:  38.9  88.48  12.91
4.4  Line 11336 of rad 0.281 links to 11335 of rad 0.119.  (no action taken)
     B1      X, Y, Z:  41.82  73.82  11.41
4.4  Line 11559 of rad 0.546 links to 11511 of rad 0.115.  (no action taken)
     B1      X, Y, Z:  38.17  68.48  -2.12
4.4  Line 11869 of rad 0.226 links to 11868 of rad 0.094.  (no action taken)
     B1      X, Y, Z:  32.46  83.2  3.06
4.4  Line 11939 of rad 0.129 links to 11938 of rad 1.25E-4.  (no action taken)
     B1      X, Y, Z:  -3.87  0.2  1.04
 
 


Number of type A irregularities = 140
Number of type B1 irregularities = 353
Number of type B2 irregularities = 0
Number of type C irregularities = 0
```
