## Supplementary material for "Automated Proofreading of Digitally Reconstructed Neural Morphology Enhances Accuracy, Scalability, and Standardization": Standardization and accuracy results: 720575940616410566.std

```
# Standardization file for /nmo_swc/Temp_LMeasure/720575940616410566.CNG.swc.swc created with StdSwc version 1.31 on 3/7/26.
# Edited SWC file saved as /nmo_swc/Temp_LMeasure/720575940616410566.CNG.swc.swc.CNG.swc.  See StdSwc1.31.doc for more information.
#
# code   irregularity_description. (action taken)
#     irregularity_type     coordinates
#
4.3  Radius of line 26 at 0.821 >= 5.0 stdevs above the mean.  (no action taken)
     B1      X, Y, Z:  -1.32  1.29  3.29
4.3  Radius of line 27 at 0.809 >= 5.0 stdevs above the mean.  (no action taken)
     B1      X, Y, Z:  -1.36  1.44  3.39
4.2  Radius of line 148 at 1.25E-4 <= 0.05.  (no action taken)
     B1      X, Y, Z:  -0.41  16.64  18.16
4.2  Radius of line 386 at 1.25E-4 <= 0.05.  (no action taken)
     B1      X, Y, Z:  -5.92  51.0  3.08
4.2  Radius of line 599 at 0.043 <= 0.05.  (no action taken)
     B1      X, Y, Z:  8.4  66.4  2.31
4.2  Radius of line 700 at 0.047 <= 0.05.  (no action taken)
     B1      X, Y, Z:  19.83  69.32  12.1
4.2  Radius of line 706 at 1.25E-4 <= 0.05.  (no action taken)
     B1      X, Y, Z:  19.82  69.9  11.43
4.2  Radius of line 783 at 0.05 <= 0.05.  (no action taken)
     B1      X, Y, Z:  27.78  72.12  15.35
4.2  Radius of line 802 at 0.037 <= 0.05.  (no action taken)
     B1      X, Y, Z:  29.87  72.37  14.56
4.2  Radius of line 827 at 1.25E-4 <= 0.05.  (no action taken)
     B1      X, Y, Z:  21.92  69.56  17.85
4.2  Radius of line 828 at 0.035 <= 0.05.  (no action taken)
     B1      X, Y, Z:  22.51  69.5  17.28
4.2  Radius of line 855 at 0.041 <= 0.05.  (no action taken)
     B1      X, Y, Z:  20.07  70.37  17.48
4.2  Radius of line 946 at 0.043 <= 0.05.  (no action taken)
     B1      X, Y, Z:  19.98  75.62  18.23
4.2  Radius of line 1169 at 0.042 <= 0.05.  (no action taken)
     B1      X, Y, Z:  23.42  102.26  16.1
4.2  Radius of line 1184 at 1.25E-4 <= 0.05.  (no action taken)
     B1      X, Y, Z:  23.73  104.56  15.72
4.2  Radius of line 1209 at 1.25E-4 <= 0.05.  (no action taken)
     B1      X, Y, Z:  19.89  101.95  16.17
4.2  Radius of line 1215 at 1.25E-4 <= 0.05.  (no action taken)
     B1      X, Y, Z:  23.78  98.0  16.85
4.2  Radius of line 1234 at 1.25E-4 <= 0.05.  (no action taken)
     B1      X, Y, Z:  25.96  84.28  24.12
4.2  Radius of line 1241 at 0.036 <= 0.05.  (no action taken)
     B1      X, Y, Z:  19.91  68.51  14.1
4.2  Radius of line 1253 at 0.039 <= 0.05.  (no action taken)
     B1      X, Y, Z:  20.46  65.79  8.61
4.2  Radius of line 1342 at 0.049 <= 0.05.  (no action taken)
     B1      X, Y, Z:  17.14  59.0  2.77
4.3  Radius of line 1585 at 0.824 >= 5.0 stdevs above the mean.  (no action taken)
     B1      X, Y, Z:  36.54  69.5  -11.55
4.3  Radius of line 1586 at 0.817 >= 5.0 stdevs above the mean.  (no action taken)
     B1      X, Y, Z:  36.6  69.43  -11.73
4.2  Radius of line 1762 at 0.047 <= 0.05.  (no action taken)
     B1      X, Y, Z:  48.03  78.29  -10.65
4.2  Radius of line 1802 at 0.041 <= 0.05.  (no action taken)
     B1      X, Y, Z:  43.89  83.37  -10.91
4.2  Radius of line 1850 at 0.048 <= 0.05.  (no action taken)
     B1      X, Y, Z:  42.35  83.95  -14.35
4.2  Radius of line 1884 at 0.045 <= 0.05.  (no action taken)
     B1      X, Y, Z:  45.57  84.71  -13.22
4.2  Radius of line 1919 at 1.25E-4 <= 0.05.  (no action taken)
     B1      X, Y, Z:  44.53  90.45  -11.72
4.2  Radius of line 1969 at 0.035 <= 0.05.  (no action taken)
     B1      X, Y, Z:  39.89  90.39  -7.54
4.2  Radius of line 2032 at 0.024 <= 0.05.  (no action taken)
     B1      X, Y, Z:  32.84  93.07  -11.17
4.2  Radius of line 2071 at 0.046 <= 0.05.  (no action taken)
     B1      X, Y, Z:  36.75  97.04  -13.23
4.2  Radius of line 2078 at 1.25E-4 <= 0.05.  (no action taken)
     B1      X, Y, Z:  36.96  96.51  -13.25
4.2  Radius of line 2081 at 1.25E-4 <= 0.05.  (no action taken)
     B1      X, Y, Z:  40.04  91.31  -7.9
4.2  Radius of line 2082 at 0.041 <= 0.05.  (no action taken)
     B1      X, Y, Z:  41.1  91.4  -6.69
4.2  Radius of line 2091 at 1.25E-4 <= 0.05.  (no action taken)
     B1      X, Y, Z:  44.13  87.34  -11.98
4.2  Radius of line 2112 at 1.25E-4 <= 0.05.  (no action taken)
     B1      X, Y, Z:  43.45  85.43  -11.56
4.2  Radius of line 2136 at 0.042 <= 0.05.  (no action taken)
     B1      X, Y, Z:  40.2  85.07  -9.52
4.2  Radius of line 2159 at 1.25E-4 <= 0.05.  (no action taken)
     B1      X, Y, Z:  37.25  84.34  -8.69
4.2  Radius of line 2184 at 0.023 <= 0.05.  (no action taken)
     B1      X, Y, Z:  35.31  82.84  -5.29
4.2  Radius of line 2212 at 0.042 <= 0.05.  (no action taken)
     B1      X, Y, Z:  46.67  84.71  -10.59
4.2  Radius of line 2215 at 0.028 <= 0.05.  (no action taken)
     B1      X, Y, Z:  45.82  79.6  -10.75
4.2  Radius of line 2254 at 1.25E-4 <= 0.05.  (no action taken)
     B1      X, Y, Z:  47.02  73.6  -11.68
4.2  Radius of line 2265 at 1.25E-4 <= 0.05.  (no action taken)
     B1      X, Y, Z:  46.78  72.4  -11.89
4.2  Radius of line 2273 at 0.047 <= 0.05.  (no action taken)
     B1      X, Y, Z:  45.5  72.64  -11.33
4.2  Radius of line 2280 at 1.25E-4 <= 0.05.  (no action taken)
     B1      X, Y, Z:  44.45  72.06  -10.75
4.2  Radius of line 2394 at 0.042 <= 0.05.  (no action taken)
     B1      X, Y, Z:  57.18  57.6  -14.58
4.2  Radius of line 2445 at 1.25E-4 <= 0.05.  (no action taken)
     B1      X, Y, Z:  60.7  58.21  -10.02
4.2  Radius of line 2453 at 1.25E-4 <= 0.05.  (no action taken)
     B1      X, Y, Z:  59.75  58.85  -9.56
4.2  Radius of line 2457 at 1.25E-4 <= 0.05.  (no action taken)
     B1      X, Y, Z:  61.35  57.25  -10.22
4.2  Radius of line 2648 at 1.25E-4 <= 0.05.  (no action taken)
     B1      X, Y, Z:  84.81  48.14  -3.81
4.2  Radius of line 2810 at 0.05 <= 0.05.  (no action taken)
     B1      X, Y, Z:  97.5  53.88  -9.72
4.2  Radius of line 2847 at 0.04 <= 0.05.  (no action taken)
     B1      X, Y, Z:  100.17  55.07  -10.8
4.2  Radius of line 2849 at 0.04 <= 0.05.  (no action taken)
     B1      X, Y, Z:  100.03  55.25  -10.91
4.2  Radius of line 2851 at 1.25E-4 <= 0.05.  (no action taken)
     B1      X, Y, Z:  100.87  54.52  -10.26
4.2  Radius of line 2875 at 0.024 <= 0.05.  (no action taken)
     B1      X, Y, Z:  105.06  53.97  -10.33
4.2  Radius of line 2884 at 1.25E-4 <= 0.05.  (no action taken)
     B1      X, Y, Z:  106.17  54.42  -10.84
4.2  Radius of line 2904 at 1.25E-4 <= 0.05.  (no action taken)
     B1      X, Y, Z:  92.87  54.42  -9.74
4.2  Radius of line 2913 at 0.041 <= 0.05.  (no action taken)
     B1      X, Y, Z:  85.01  49.25  -6.88
4.2  Radius of line 2943 at 0.032 <= 0.05.  (no action taken)
     B1      X, Y, Z:  85.01  45.15  -1.69
4.2  Radius of line 2953 at 1.25E-4 <= 0.05.  (no action taken)
     B1      X, Y, Z:  86.06  46.2  -2.45
4.2  Radius of line 2961 at 0.03 <= 0.05.  (no action taken)
     B1      X, Y, Z:  86.04  47.14  -3.54
4.2  Radius of line 2976 at 0.045 <= 0.05.  (no action taken)
     B1      X, Y, Z:  86.2  46.17  -3.02
4.2  Radius of line 3009 at 0.049 <= 0.05.  (no action taken)
     B1      X, Y, Z:  87.79  45.84  -2.62
4.2  Radius of line 3085 at 0.04 <= 0.05.  (no action taken)
     B1      X, Y, Z:  89.12  38.17  3.41
4.2  Radius of line 3271 at 1.25E-4 <= 0.05.  (no action taken)
     B1      X, Y, Z:  64.01  55.92  -8.66
4.2  Radius of line 3345 at 0.027 <= 0.05.  (no action taken)
     B1      X, Y, Z:  34.32  62.61  -18.69
4.2  Radius of line 3371 at 0.037 <= 0.05.  (no action taken)
     B1      X, Y, Z:  32.79  63.64  -14.63
4.2  Radius of line 3380 at 0.036 <= 0.05.  (no action taken)
     B1      X, Y, Z:  33.13  63.14  -14.8
4.2  Radius of line 3386 at 0.02 <= 0.05.  (no action taken)
     B1      X, Y, Z:  34.57  63.42  -15.75
4.2  Radius of line 3480 at 1.25E-4 <= 0.05.  (no action taken)
     B1      X, Y, Z:  25.19  61.77  -17.23
4.2  Radius of line 3508 at 0.039 <= 0.05.  (no action taken)
     B1      X, Y, Z:  24.73  60.9  -16.82
4.2  Radius of line 3595 at 1.25E-4 <= 0.05.  (no action taken)
     B1      X, Y, Z:  27.66  61.7  -24.57
4.2  Radius of line 3705 at 0.042 <= 0.05.  (no action taken)
     B1      X, Y, Z:  18.32  63.92  -21.12
4.2  Radius of line 3744 at 0.038 <= 0.05.  (no action taken)
     B1      X, Y, Z:  18.42  63.96  -25.6
4.2  Radius of line 3746 at 1.25E-4 <= 0.05.  (no action taken)
     B1      X, Y, Z:  28.46  61.11  -25.89
4.2  Radius of line 3808 at 0.038 <= 0.05.  (no action taken)
     B1      X, Y, Z:  28.44  56.02  -36.64
4.2  Radius of line 3951 at 0.046 <= 0.05.  (no action taken)
     B1      X, Y, Z:  38.46  53.6  -46.82
4.2  Radius of line 3954 at 1.25E-4 <= 0.05.  (no action taken)
     B1      X, Y, Z:  38.34  53.63  -46.46
4.2  Radius of line 4031 at 0.048 <= 0.05.  (no action taken)
     B1      X, Y, Z:  34.28  48.92  -48.21
4.2  Radius of line 4107 at 0.049 <= 0.05.  (no action taken)
     B1      X, Y, Z:  37.24  44.92  -54.42
4.2  Radius of line 4110 at 0.027 <= 0.05.  (no action taken)
     B1      X, Y, Z:  37.71  44.81  -54.4
4.2  Radius of line 4113 at 1.25E-4 <= 0.05.  (no action taken)
     B1      X, Y, Z:  38.1  44.65  -54.57
4.2  Radius of line 4118 at 0.042 <= 0.05.  (no action taken)
     B1      X, Y, Z:  36.56  45.53  -53.57
4.2  Radius of line 4138 at 0.047 <= 0.05.  (no action taken)
     B1      X, Y, Z:  35.04  45.43  -58.35
4.2  Radius of line 4151 at 0.04 <= 0.05.  (no action taken)
     B1      X, Y, Z:  33.71  47.54  -58.5
4.2  Radius of line 4153 at 0.048 <= 0.05.  (no action taken)
     B1      X, Y, Z:  33.5  47.89  -58.6
4.2  Radius of line 4229 at 0.042 <= 0.05.  (no action taken)
     B1      X, Y, Z:  42.67  39.82  -59.13
4.2  Radius of line 4235 at 1.25E-4 <= 0.05.  (no action taken)
     B1      X, Y, Z:  42.96  40.6  -58.65
4.2  Radius of line 4390 at 0.05 <= 0.05.  (no action taken)
     B1      X, Y, Z:  42.02  26.05  -71.06
4.2  Radius of line 4394 at 0.049 <= 0.05.  (no action taken)
     B1      X, Y, Z:  42.67  25.8  -70.28
4.2  Radius of line 4405 at 0.039 <= 0.05.  (no action taken)
     B1      X, Y, Z:  42.1  24.67  -71.0
4.2  Radius of line 4458 at 0.024 <= 0.05.  (no action taken)
     B1      X, Y, Z:  48.42  36.75  -62.57
4.2  Radius of line 4459 at 0.049 <= 0.05.  (no action taken)
     B1      X, Y, Z:  47.11  37.53  -62.5
4.2  Radius of line 4460 at 0.05 <= 0.05.  (no action taken)
     B1      X, Y, Z:  47.03  37.57  -62.64
4.2  Radius of line 4472 at 0.047 <= 0.05.  (no action taken)
     B1      X, Y, Z:  34.71  45.31  -56.43
4.2  Radius of line 4474 at 0.031 <= 0.05.  (no action taken)
     B1      X, Y, Z:  34.43  45.52  -56.39
4.2  Radius of line 4535 at 0.026 <= 0.05.  (no action taken)
     B1      X, Y, Z:  35.4  38.5  -61.2
4.2  Radius of line 4537 at 1.25E-4 <= 0.05.  (no action taken)
     B1      X, Y, Z:  35.34  38.29  -61.24
4.2  Radius of line 4598 at 0.048 <= 0.05.  (no action taken)
     B1      X, Y, Z:  31.07  38.03  -66.46
4.2  Radius of line 4606 at 0.05 <= 0.05.  (no action taken)
     B1      X, Y, Z:  32.28  38.5  -66.26
4.2  Radius of line 4612 at 0.044 <= 0.05.  (no action taken)
     B1      X, Y, Z:  31.82  39.34  -66.4
4.2  Radius of line 4615 at 0.044 <= 0.05.  (no action taken)
     B1      X, Y, Z:  31.64  39.68  -66.57
4.2  Radius of line 4686 at 0.044 <= 0.05.  (no action taken)
     B1      X, Y, Z:  36.93  43.35  -65.76
4.2  Radius of line 4697 at 0.05 <= 0.05.  (no action taken)
     B1      X, Y, Z:  41.21  41.67  -65.78
4.2  Radius of line 4705 at 1.25E-4 <= 0.05.  (no action taken)
     B1      X, Y, Z:  34.47  40.03  -61.71
4.2  Radius of line 4724 at 1.25E-4 <= 0.05.  (no action taken)
     B1      X, Y, Z:  32.71  43.43  -55.34
4.2  Radius of line 4738 at 0.05 <= 0.05.  (no action taken)
     B1      X, Y, Z:  34.53  51.14  -51.67
4.2  Radius of line 4827 at 1.25E-4 <= 0.05.  (no action taken)
     B1      X, Y, Z:  27.37  53.9  -58.6
4.2  Radius of line 5051 at 1.25E-4 <= 0.05.  (no action taken)
     B1      X, Y, Z:  16.82  56.78  -74.37
4.2  Radius of line 5100 at 0.044 <= 0.05.  (no action taken)
     B1      X, Y, Z:  32.75  54.11  -43.25
4.2  Radius of line 5121 at 0.044 <= 0.05.  (no action taken)
     B1      X, Y, Z:  32.45  57.07  -44.59
4.2  Radius of line 5122 at 0.049 <= 0.05.  (no action taken)
     B1      X, Y, Z:  32.54  56.95  -44.63
4.2  Radius of line 5128 at 0.047 <= 0.05.  (no action taken)
     B1      X, Y, Z:  32.86  57.1  -42.25
4.2  Radius of line 5129 at 0.041 <= 0.05.  (no action taken)
     B1      X, Y, Z:  32.85  57.18  -42.13
4.2  Radius of line 5151 at 0.05 <= 0.05.  (no action taken)
     B1      X, Y, Z:  35.71  56.46  -43.17
4.2  Radius of line 5163 at 1.25E-4 <= 0.05.  (no action taken)
     B1      X, Y, Z:  34.0  57.56  -42.78
4.2  Radius of line 5167 at 0.047 <= 0.05.  (no action taken)
     B1      X, Y, Z:  32.06  56.45  -43.1
4.2  Radius of line 5182 at 0.029 <= 0.05.  (no action taken)
     B1      X, Y, Z:  30.44  55.03  -44.57
4.2  Radius of line 5257 at 1.25E-4 <= 0.05.  (no action taken)
     B1      X, Y, Z:  29.75  55.85  -39.54
4.2  Radius of line 5258 at 0.017 <= 0.05.  (no action taken)
     B1      X, Y, Z:  29.21  56.15  -38.28
4.2  Radius of line 5284 at 1.25E-4 <= 0.05.  (no action taken)
     B1      X, Y, Z:  30.17  53.0  -37.47
4.2  Radius of line 5287 at 0.041 <= 0.05.  (no action taken)
     B1      X, Y, Z:  29.42  53.04  -37.75
4.2  Radius of line 5299 at 0.049 <= 0.05.  (no action taken)
     B1      X, Y, Z:  28.07  52.42  -36.89
4.2  Radius of line 5372 at 0.042 <= 0.05.  (no action taken)
     B1      X, Y, Z:  29.55  46.15  -42.17
4.2  Radius of line 5398 at 0.022 <= 0.05.  (no action taken)
     B1      X, Y, Z:  30.85  57.65  -34.06
4.2  Radius of line 5408 at 0.022 <= 0.05.  (no action taken)
     B1      X, Y, Z:  31.6  58.78  -33.5
4.2  Radius of line 5425 at 1.25E-4 <= 0.05.  (no action taken)
     B1      X, Y, Z:  30.33  58.82  -34.32
4.2  Radius of line 5432 at 0.049 <= 0.05.  (no action taken)
     B1      X, Y, Z:  32.25  57.88  -35.97
4.2  Radius of line 5526 at 0.047 <= 0.05.  (no action taken)
     B1      X, Y, Z:  34.64  54.2  -23.48
4.2  Radius of line 5527 at 1.25E-4 <= 0.05.  (no action taken)
     B1      X, Y, Z:  34.5  54.11  -23.57
4.2  Radius of line 5608 at 1.25E-4 <= 0.05.  (no action taken)
     B1      X, Y, Z:  46.47  50.6  -25.01
4.2  Radius of line 5612 at 1.25E-4 <= 0.05.  (no action taken)
     B1      X, Y, Z:  47.21  49.85  -24.39
4.2  Radius of line 5631 at 0.047 <= 0.05.  (no action taken)
     B1      X, Y, Z:  43.34  53.64  -23.14
4.2  Radius of line 5659 at 1.25E-4 <= 0.05.  (no action taken)
     B1      X, Y, Z:  37.96  51.14  -27.14
4.2  Radius of line 5665 at 1.25E-4 <= 0.05.  (no action taken)
     B1      X, Y, Z:  35.25  54.74  -25.12
4.2  Radius of line 5686 at 0.038 <= 0.05.  (no action taken)
     B1      X, Y, Z:  43.35  67.12  -11.05
4.2  Radius of line 5802 at 0.036 <= 0.05.  (no action taken)
     B1      X, Y, Z:  45.06  65.18  -6.88
4.2  Radius of line 5804 at 0.037 <= 0.05.  (no action taken)
     B1      X, Y, Z:  45.21  65.03  -6.76
4.2  Radius of line 5823 at 0.048 <= 0.05.  (no action taken)
     B1      X, Y, Z:  35.75  68.12  -13.5
4.2  Radius of line 6088 at 1.25E-4 <= 0.05.  (no action taken)
     B1      X, Y, Z:  20.35  64.28  -13.48
4.2  Radius of line 6160 at 0.018 <= 0.05.  (no action taken)
     B1      X, Y, Z:  16.28  58.64  -8.56
4.2  Radius of line 6214 at 0.045 <= 0.05.  (no action taken)
     B1      X, Y, Z:  16.75  58.53  -11.05
4.2  Radius of line 6235 at 0.024 <= 0.05.  (no action taken)
     B1      X, Y, Z:  13.83  59.63  -10.73
4.2  Radius of line 6262 at 1.25E-4 <= 0.05.  (no action taken)
     B1      X, Y, Z:  14.67  61.38  -10.75
4.2  Radius of line 6302 at 1.25E-4 <= 0.05.  (no action taken)
     B1      X, Y, Z:  16.33  60.04  -14.5
4.2  Radius of line 6420 at 1.25E-4 <= 0.05.  (no action taken)
     B1      X, Y, Z:  16.55  53.77  -5.69
4.2  Radius of line 6464 at 1.25E-4 <= 0.05.  (no action taken)
     B1      X, Y, Z:  18.57  53.11  -1.63
4.2  Radius of line 6513 at 1.25E-4 <= 0.05.  (no action taken)
     B1      X, Y, Z:  16.51  52.65  0.33
4.2  Radius of line 6557 at 0.044 <= 0.05.  (no action taken)
     B1      X, Y, Z:  14.77  48.4  1.95
4.2  Radius of line 6626 at 0.042 <= 0.05.  (no action taken)
     B1      X, Y, Z:  15.06  54.46  4.45
4.2  Radius of line 6652 at 1.25E-4 <= 0.05.  (no action taken)
     B1      X, Y, Z:  17.14  56.99  0.53
4.2  Radius of line 6667 at 1.25E-4 <= 0.05.  (no action taken)
     B1      X, Y, Z:  15.91  57.06  -1.38
4.2  Radius of line 6727 at 0.037 <= 0.05.  (no action taken)
     B1      X, Y, Z:  13.94  60.92  -6.11
4.2  Radius of line 6744 at 1.25E-4 <= 0.05.  (no action taken)
     B1      X, Y, Z:  12.19  61.35  -5.29
4.2  Radius of line 6808 at 1.25E-4 <= 0.05.  (no action taken)
     B1      X, Y, Z:  13.24  61.0  -5.79
4.2  Radius of line 6870 at 1.25E-4 <= 0.05.  (no action taken)
     B1      X, Y, Z:  12.5  57.82  -6.13
4.2  Radius of line 6940 at 1.25E-4 <= 0.05.  (no action taken)
     B1      X, Y, Z:  8.41  55.32  -4.29
4.2  Radius of line 6975 at 0.046 <= 0.05.  (no action taken)
     B1      X, Y, Z:  11.91  50.6  -4.15
4.2  Radius of line 6979 at 0.033 <= 0.05.  (no action taken)
     B1      X, Y, Z:  10.81  51.57  -3.75
4.2  Radius of line 7009 at 1.25E-4 <= 0.05.  (no action taken)
     B1      X, Y, Z:  11.16  53.15  -2.35
4.2  Radius of line 7067 at 1.25E-4 <= 0.05.  (no action taken)
     B1      X, Y, Z:  3.64  51.75  1.77
4.2  Radius of line 7068 at 1.25E-4 <= 0.05.  (no action taken)
     B1      X, Y, Z:  3.62  51.68  1.62
4.2  Radius of line 7076 at 1.25E-4 <= 0.05.  (no action taken)
     B1      X, Y, Z:  2.45  50.88  1.62
4.2  Radius of line 7127 at 0.044 <= 0.05.  (no action taken)
     B1      X, Y, Z:  2.62  45.25  0.14
4.2  Radius of line 7131 at 1.25E-4 <= 0.05.  (no action taken)
     B1      X, Y, Z:  3.06  45.14  0.1
4.2  Radius of line 7133 at 1.25E-4 <= 0.05.  (no action taken)
     B1      X, Y, Z:  1.89  47.43  1.29
4.2  Radius of line 7135 at 1.25E-4 <= 0.05.  (no action taken)
     B1      X, Y, Z:  6.51  53.54  1.21
4.2  Radius of line 7155 at 1.25E-4 <= 0.05.  (no action taken)
     B1      X, Y, Z:  10.97  52.79  -2.12
4.2  Radius of line 7197 at 1.25E-4 <= 0.05.  (no action taken)
     B1      X, Y, Z:  9.43  58.07  -8.49
4.2  Radius of line 7218 at 0.043 <= 0.05.  (no action taken)
     B1      X, Y, Z:  11.93  59.35  -8.44
4.2  Radius of line 7264 at 1.25E-4 <= 0.05.  (no action taken)
     B1      X, Y, Z:  20.94  63.43  -4.44
4.2  Radius of line 7283 at 0.05 <= 0.05.  (no action taken)
     B1      X, Y, Z:  24.98  63.03  -8.89
4.2  Radius of line 7290 at 0.021 <= 0.05.  (no action taken)
     B1      X, Y, Z:  25.03  62.75  -10.16
4.2  Radius of line 7313 at 1.25E-4 <= 0.05.  (no action taken)
     B1      X, Y, Z:  22.82  63.32  -12.15
4.2  Radius of line 7332 at 0.043 <= 0.05.  (no action taken)
     B1      X, Y, Z:  22.6  63.21  -13.06
4.2  Radius of line 7338 at 1.25E-4 <= 0.05.  (no action taken)
     B1      X, Y, Z:  23.69  63.43  -14.39
4.2  Radius of line 7413 at 1.25E-4 <= 0.05.  (no action taken)
     B1      X, Y, Z:  29.87  60.71  -5.58
4.2  Radius of line 7431 at 1.25E-4 <= 0.05.  (no action taken)
     B1      X, Y, Z:  25.64  63.35  -3.62
4.2  Radius of line 7495 at 1.25E-4 <= 0.05.  (no action taken)
     B1      X, Y, Z:  29.44  62.35  -3.2
4.2  Radius of line 7756 at 0.035 <= 0.05.  (no action taken)
     B1      X, Y, Z:  39.13  81.54  20.73
4.2  Radius of line 7775 at 0.047 <= 0.05.  (no action taken)
     B1      X, Y, Z:  41.1  81.98  21.26
4.2  Radius of line 7778 at 1.25E-4 <= 0.05.  (no action taken)
     B1      X, Y, Z:  41.24  82.34  21.23
4.2  Radius of line 7826 at 0.047 <= 0.05.  (no action taken)
     B1      X, Y, Z:  35.53  76.26  22.8
4.2  Radius of line 7827 at 1.25E-4 <= 0.05.  (no action taken)
     B1      X, Y, Z:  35.54  76.37  22.83
4.2  Radius of line 7860 at 1.25E-4 <= 0.05.  (no action taken)
     B1      X, Y, Z:  33.49  75.9  25.87
4.2  Radius of line 7875 at 0.041 <= 0.05.  (no action taken)
     B1      X, Y, Z:  33.52  75.84  28.39
4.2  Radius of line 7960 at 0.041 <= 0.05.  (no action taken)
     B1      X, Y, Z:  27.23  77.34  30.51
4.2  Radius of line 7970 at 1.25E-4 <= 0.05.  (no action taken)
     B1      X, Y, Z:  27.44  78.31  29.03
4.2  Radius of line 7993 at 0.045 <= 0.05.  (no action taken)
     B1      X, Y, Z:  35.47  72.65  13.35
4.2  Radius of line 8018 at 0.047 <= 0.05.  (no action taken)
     B1      X, Y, Z:  31.17  68.48  6.96
4.2  Radius of line 8071 at 0.049 <= 0.05.  (no action taken)
     B1      X, Y, Z:  28.53  64.37  3.81
4.2  Radius of line 8074 at 1.25E-4 <= 0.05.  (no action taken)
     B1      X, Y, Z:  28.98  64.21  3.62
4.2  Radius of line 8125 at 0.048 <= 0.05.  (no action taken)
     B1      X, Y, Z:  32.35  69.01  12.07
4.2  Radius of line 8141 at 0.042 <= 0.05.  (no action taken)
     B1      X, Y, Z:  33.24  70.92  13.61
4.2  Radius of line 8144 at 0.044 <= 0.05.  (no action taken)
     B1      X, Y, Z:  33.39  70.98  14.1
4.2  Radius of line 8173 at 0.044 <= 0.05.  (no action taken)
     B1      X, Y, Z:  30.87  65.35  6.51
4.2  Radius of line 8182 at 1.25E-4 <= 0.05.  (no action taken)
     B1      X, Y, Z:  31.17  65.48  -3.5
4.2  Radius of line 8183 at 1.25E-4 <= 0.05.  (no action taken)
     B1      X, Y, Z:  35.99  70.4  -10.26
4.2  Radius of line 8189 at 0.04 <= 0.05.  (no action taken)
     B1      X, Y, Z:  34.07  70.79  -10.36
4.3  Radius of line 8335 at 0.833 >= 5.0 stdevs above the mean.  (no action taken)
     B1      X, Y, Z:  26.76  87.84  -1.65
4.2  Radius of line 8379 at 1.25E-4 <= 0.05.  (no action taken)
     B1      X, Y, Z:  25.58  88.26  -2.72
4.2  Radius of line 8443 at 1.25E-4 <= 0.05.  (no action taken)
     B1      X, Y, Z:  29.94  81.78  2.04
4.2  Radius of line 8449 at 1.25E-4 <= 0.05.  (no action taken)
     B1      X, Y, Z:  30.16  82.37  2.37
4.2  Radius of line 8455 at 0.05 <= 0.05.  (no action taken)
     B1      X, Y, Z:  27.75  82.4  4.33
4.2  Radius of line 8457 at 1.25E-4 <= 0.05.  (no action taken)
     B1      X, Y, Z:  24.8  86.84  -0.77
4.2  Radius of line 8574 at 1.25E-4 <= 0.05.  (no action taken)
     B1      X, Y, Z:  30.82  98.54  -11.33
4.2  Radius of line 8596 at 0.033 <= 0.05.  (no action taken)
     B1      X, Y, Z:  29.89  90.09  -7.9
4.2  Radius of line 8611 at 1.25E-4 <= 0.05.  (no action taken)
     B1      X, Y, Z:  29.62  88.65  -4.32
4.2  Radius of line 8675 at 1.25E-4 <= 0.05.  (no action taken)
     B1      X, Y, Z:  30.75  91.7  -2.25
4.3  Radius of line 8742 at 0.811 >= 5.0 stdevs above the mean.  (no action taken)
     B1      X, Y, Z:  31.19  100.73  -3.81
4.2  Radius of line 8787 at 1.25E-4 <= 0.05.  (no action taken)
     B1      X, Y, Z:  30.64  105.43  -6.4
4.2  Radius of line 8837 at 0.048 <= 0.05.  (no action taken)
     B1      X, Y, Z:  35.79  110.12  -6.49
4.2  Radius of line 8856 at 0.042 <= 0.05.  (no action taken)
     B1      X, Y, Z:  37.1  110.01  -4.74
4.2  Radius of line 8888 at 1.25E-4 <= 0.05.  (no action taken)
     B1      X, Y, Z:  38.2  114.21  -8.13
4.2  Radius of line 9014 at 1.25E-4 <= 0.05.  (no action taken)
     B1      X, Y, Z:  42.0  117.71  -7.88
4.2  Radius of line 9017 at 1.25E-4 <= 0.05.  (no action taken)
     B1      X, Y, Z:  42.67  116.01  -8.91
4.2  Radius of line 9157 at 1.25E-4 <= 0.05.  (no action taken)
     B1      X, Y, Z:  48.31  118.48  -24.71
4.2  Radius of line 9182 at 0.043 <= 0.05.  (no action taken)
     B1      X, Y, Z:  49.97  121.18  -27.28
4.2  Radius of line 9184 at 0.048 <= 0.05.  (no action taken)
     B1      X, Y, Z:  50.25  121.48  -27.26
4.2  Radius of line 9217 at 0.041 <= 0.05.  (no action taken)
     B1      X, Y, Z:  47.56  124.79  -27.01
4.2  Radius of line 9288 at 1.25E-4 <= 0.05.  (no action taken)
     B1      X, Y, Z:  56.6  118.98  -33.85
4.2  Radius of line 9308 at 1.25E-4 <= 0.05.  (no action taken)
     B1      X, Y, Z:  52.68  120.39  -28.48
4.2  Radius of line 9338 at 1.25E-4 <= 0.05.  (no action taken)
     B1      X, Y, Z:  44.21  120.4  -26.01
4.2  Radius of line 9372 at 0.05 <= 0.05.  (no action taken)
     B1      X, Y, Z:  44.42  121.5  -30.19
4.2  Radius of line 9542 at 0.049 <= 0.05.  (no action taken)
     B1      X, Y, Z:  46.7  139.99  -40.22
4.2  Radius of line 9551 at 1.25E-4 <= 0.05.  (no action taken)
     B1      X, Y, Z:  46.03  137.88  -40.57
4.2  Radius of line 9555 at 0.033 <= 0.05.  (no action taken)
     B1      X, Y, Z:  45.67  137.88  -39.84
4.2  Radius of line 9558 at 0.033 <= 0.05.  (no action taken)
     B1      X, Y, Z:  45.29  137.88  -40.24
4.2  Radius of line 9577 at 0.032 <= 0.05.  (no action taken)
     B1      X, Y, Z:  44.53  136.88  -40.61
4.2  Radius of line 9583 at 0.044 <= 0.05.  (no action taken)
     B1      X, Y, Z:  45.27  137.88  -40.28
4.2  Radius of line 9585 at 0.047 <= 0.05.  (no action taken)
     B1      X, Y, Z:  46.54  131.28  -40.22
4.2  Radius of line 9610 at 0.042 <= 0.05.  (no action taken)
     B1      X, Y, Z:  43.72  120.5  -30.67
4.2  Radius of line 9613 at 1.25E-4 <= 0.05.  (no action taken)
     B1      X, Y, Z:  44.5  120.59  -28.05
4.2  Radius of line 9680 at 0.044 <= 0.05.  (no action taken)
     B1      X, Y, Z:  38.03  128.61  -18.41
4.2  Radius of line 9719 at 0.046 <= 0.05.  (no action taken)
     B1      X, Y, Z:  39.22  134.21  -20.21
4.2  Radius of line 9739 at 0.042 <= 0.05.  (no action taken)
     B1      X, Y, Z:  36.89  135.62  -20.87
4.2  Radius of line 9821 at 1.25E-4 <= 0.05.  (no action taken)
     B1      X, Y, Z:  45.36  145.59  -19.17
4.2  Radius of line 10095 at 0.048 <= 0.05.  (no action taken)
     B1      X, Y, Z:  71.71  155.75  -24.35
4.2  Radius of line 10107 at 0.041 <= 0.05.  (no action taken)
     B1      X, Y, Z:  64.57  153.66  -21.85
4.2  Radius of line 10115 at 1.25E-4 <= 0.05.  (no action taken)
     B1      X, Y, Z:  52.32  143.99  -16.89
4.2  Radius of line 10135 at 1.25E-4 <= 0.05.  (no action taken)
     B1      X, Y, Z:  41.25  142.61  -17.75
4.2  Radius of line 10139 at 1.25E-4 <= 0.05.  (no action taken)
     B1      X, Y, Z:  39.64  132.61  -19.62
4.2  Radius of line 10247 at 1.25E-4 <= 0.05.  (no action taken)
     B1      X, Y, Z:  27.44  137.33  -20.1
4.2  Radius of line 10294 at 0.045 <= 0.05.  (no action taken)
     B1      X, Y, Z:  30.5  135.52  -23.5
4.2  Radius of line 10298 at 1.25E-4 <= 0.05.  (no action taken)
     B1      X, Y, Z:  29.55  135.43  -20.6
4.2  Radius of line 10305 at 0.046 <= 0.05.  (no action taken)
     B1      X, Y, Z:  31.37  136.52  -18.94
4.2  Radius of line 10313 at 0.046 <= 0.05.  (no action taken)
     B1      X, Y, Z:  39.79  115.01  -10.83
4.2  Radius of line 10317 at 0.049 <= 0.05.  (no action taken)
     B1      X, Y, Z:  39.64  115.01  -11.36
4.2  Radius of line 10322 at 0.04 <= 0.05.  (no action taken)
     B1      X, Y, Z:  39.78  115.21  -11.98
4.2  Radius of line 10324 at 0.043 <= 0.05.  (no action taken)
     B1      X, Y, Z:  39.9  115.21  -12.25
4.2  Radius of line 10332 at 0.038 <= 0.05.  (no action taken)
     B1      X, Y, Z:  39.39  115.12  -12.82
4.2  Radius of line 10339 at 0.046 <= 0.05.  (no action taken)
     B1      X, Y, Z:  40.79  115.1  -13.0
4.2  Radius of line 10528 at 1.25E-4 <= 0.05.  (no action taken)
     B1      X, Y, Z:  42.7  128.4  -11.42
4.2  Radius of line 10582 at 0.041 <= 0.05.  (no action taken)
     B1      X, Y, Z:  39.75  120.42  -10.09
4.2  Radius of line 10608 at 0.046 <= 0.05.  (no action taken)
     B1      X, Y, Z:  36.95  108.12  -10.28
4.2  Radius of line 10686 at 0.045 <= 0.05.  (no action taken)
     B1      X, Y, Z:  39.92  105.9  -14.28
4.2  Radius of line 10697 at 0.04 <= 0.05.  (no action taken)
     B1      X, Y, Z:  37.39  108.92  -13.0
4.2  Radius of line 10701 at 1.25E-4 <= 0.05.  (no action taken)
     B1      X, Y, Z:  37.15  109.51  -13.17
4.2  Radius of line 10703 at 0.045 <= 0.05.  (no action taken)
     B1      X, Y, Z:  37.77  107.12  -12.85
4.2  Radius of line 10706 at 1.25E-4 <= 0.05.  (no action taken)
     B1      X, Y, Z:  36.84  108.51  -9.57
4.2  Radius of line 10751 at 1.25E-4 <= 0.05.  (no action taken)
     B1      X, Y, Z:  31.14  110.12  -3.54
4.2  Radius of line 10773 at 0.031 <= 0.05.  (no action taken)
     B1      X, Y, Z:  31.01  110.43  -3.62
4.2  Radius of line 10803 at 1.25E-4 <= 0.05.  (no action taken)
     B1      X, Y, Z:  24.78  110.25  -2.12
4.2  Radius of line 10863 at 1.25E-4 <= 0.05.  (no action taken)
     B1      X, Y, Z:  32.47  110.53  -3.95
4.2  Radius of line 10913 at 0.037 <= 0.05.  (no action taken)
     B1      X, Y, Z:  35.77  97.37  -2.47
4.2  Radius of line 11014 at 1.25E-4 <= 0.05.  (no action taken)
     B1      X, Y, Z:  35.7  103.32  2.64
4.2  Radius of line 11107 at 1.25E-4 <= 0.05.  (no action taken)
     B1      X, Y, Z:  32.72  103.64  6.73
4.2  Radius of line 11215 at 1.25E-4 <= 0.05.  (no action taken)
     B1      X, Y, Z:  34.14  99.34  0.6
4.2  Radius of line 11235 at 1.25E-4 <= 0.05.  (no action taken)
     B1      X, Y, Z:  34.45  95.71  1.64
4.2  Radius of line 11302 at 1.25E-4 <= 0.05.  (no action taken)
     B1      X, Y, Z:  41.75  107.12  0.7
4.2  Radius of line 11349 at 0.049 <= 0.05.  (no action taken)
     B1      X, Y, Z:  47.18  107.2  -0.76
4.2  Radius of line 11351 at 0.043 <= 0.05.  (no action taken)
     B1      X, Y, Z:  47.42  107.2  -0.77
4.2  Radius of line 11361 at 1.25E-4 <= 0.05.  (no action taken)
     B1      X, Y, Z:  40.78  108.51  -0.13
4.2  Radius of line 11527 at 0.024 <= 0.05.  (no action taken)
     B1      X, Y, Z:  58.07  113.09  0.32
4.2  Radius of line 11584 at 0.017 <= 0.05.  (no action taken)
     B1      X, Y, Z:  57.03  112.2  -1.51
4.2  Radius of line 11615 at 0.037 <= 0.05.  (no action taken)
     B1      X, Y, Z:  51.24  109.59  -2.5
4.2  Radius of line 11678 at 0.049 <= 0.05.  (no action taken)
     B1      X, Y, Z:  50.42  105.51  7.62
4.2  Radius of line 11768 at 0.039 <= 0.05.  (no action taken)
     B1      X, Y, Z:  51.0  108.6  12.86
4.2  Radius of line 11772 at 1.25E-4 <= 0.05.  (no action taken)
     B1      X, Y, Z:  50.54  108.81  12.96
4.2  Radius of line 11774 at 1.25E-4 <= 0.05.  (no action taken)
     B1      X, Y, Z:  52.1  109.01  9.73
4.2  Radius of line 11791 at 0.046 <= 0.05.  (no action taken)
     B1      X, Y, Z:  49.53  109.6  6.45
4.2  Radius of line 11797 at 1.25E-4 <= 0.05.  (no action taken)
     B1      X, Y, Z:  48.85  109.1  7.45
4.2  Radius of line 11803 at 1.25E-4 <= 0.05.  (no action taken)
     B1      X, Y, Z:  47.53  106.9  4.61
4.2  Radius of line 11824 at 0.046 <= 0.05.  (no action taken)
     B1      X, Y, Z:  48.57  104.1  5.16
4.2  Radius of line 11827 at 0.049 <= 0.05.  (no action taken)
     B1      X, Y, Z:  48.59  104.01  4.16
4.2  Radius of line 11870 at 1.25E-4 <= 0.05.  (no action taken)
     B1      X, Y, Z:  39.53  109.31  -0.68
4.2  Radius of line 11923 at 1.25E-4 <= 0.05.  (no action taken)
     B1      X, Y, Z:  42.2  110.71  -0.56
4.2  Radius of line 11928 at 0.047 <= 0.05.  (no action taken)
     B1      X, Y, Z:  41.71  110.31  -0.48
4.2  Radius of line 11940 at 1.25E-4 <= 0.05.  (no action taken)
     B1      X, Y, Z:  41.1  104.62  -0.14
4.2  Radius of line 11950 at 0.04 <= 0.05.  (no action taken)
     B1      X, Y, Z:  38.02  104.62  -1.27
4.2  Radius of line 11971 at 0.047 <= 0.05.  (no action taken)
     B1      X, Y, Z:  34.92  105.23  -1.93
4.2  Radius of line 11992 at 1.25E-4 <= 0.05.  (no action taken)
     B1      X, Y, Z:  32.27  107.03  -2.35
4.2  Radius of line 11997 at 0.046 <= 0.05.  (no action taken)
     B1      X, Y, Z:  31.75  107.32  -2.49
4.2  Radius of line 12003 at 0.04 <= 0.05.  (no action taken)
     B1      X, Y, Z:  32.1  107.32  -3.24
4.2  Radius of line 12030 at 0.05 <= 0.05.  (no action taken)
     B1      X, Y, Z:  37.99  103.71  -2.81
4.2  Radius of line 12116 at 1.25E-4 <= 0.05.  (no action taken)
     B1      X, Y, Z:  42.6  100.6  -9.49
4.2  Radius of line 12122 at 0.046 <= 0.05.  (no action taken)
     B1      X, Y, Z:  43.32  102.6  -10.09
4.2  Radius of line 12149 at 0.027 <= 0.05.  (no action taken)
     B1      X, Y, Z:  43.21  101.7  -9.67
4.2  Radius of line 12191 at 0.05 <= 0.05.  (no action taken)
     B1      X, Y, Z:  40.75  101.51  -8.27
4.2  Radius of line 12268 at 0.047 <= 0.05.  (no action taken)
     B1      X, Y, Z:  44.71  101.12  -0.38
4.2  Radius of line 12390 at 1.25E-4 <= 0.05.  (no action taken)
     B1      X, Y, Z:  52.7  104.0  -3.37
4.2  Radius of line 12412 at 0.049 <= 0.05.  (no action taken)
     B1      X, Y, Z:  53.35  104.4  -0.08
4.2  Radius of line 12414 at 0.05 <= 0.05.  (no action taken)
     B1      X, Y, Z:  49.57  103.01  -2.39
4.2  Radius of line 12517 at 1.25E-4 <= 0.05.  (no action taken)
     B1      X, Y, Z:  48.32  95.42  0.33
4.2  Radius of line 12534 at 0.048 <= 0.05.  (no action taken)
     B1      X, Y, Z:  49.42  99.45  0.17
4.2  Radius of line 12568 at 0.032 <= 0.05.  (no action taken)
     B1      X, Y, Z:  38.6  101.21  -1.08
4.2  Radius of line 12610 at 1.25E-4 <= 0.05.  (no action taken)
     B1      X, Y, Z:  24.85  100.04  -2.81
4.2  Radius of line 12632 at 0.046 <= 0.05.  (no action taken)
     B1      X, Y, Z:  22.33  102.15  -2.0
4.2  Radius of line 12645 at 0.047 <= 0.05.  (no action taken)
     B1      X, Y, Z:  22.05  102.04  -1.46
4.2  Radius of line 12680 at 1.25E-4 <= 0.05.  (no action taken)
     B1      X, Y, Z:  19.28  101.65  -6.37
4.2  Radius of line 12682 at 1.25E-4 <= 0.05.  (no action taken)
     B1      X, Y, Z:  19.14  101.54  -6.19
4.2  Radius of line 12695 at 1.25E-4 <= 0.05.  (no action taken)
     B1      X, Y, Z:  17.67  101.75  -6.78
4.2  Radius of line 12748 at 0.026 <= 0.05.  (no action taken)
     B1      X, Y, Z:  14.25  107.56  -10.0
4.2  Radius of line 12874 at 0.036 <= 0.05.  (no action taken)
     B1      X, Y, Z:  4.17  119.76  -21.6
4.2  Radius of line 12875 at 0.042 <= 0.05.  (no action taken)
     B1      X, Y, Z:  4.08  119.87  -21.69
4.2  Radius of line 12877 at 0.044 <= 0.05.  (no action taken)
     B1      X, Y, Z:  3.85  119.96  -21.94
4.2  Radius of line 13106 at 1.25E-4 <= 0.05.  (no action taken)
     B1      X, Y, Z:  -14.36  138.08  -37.14
4.2  Radius of line 13108 at 1.25E-4 <= 0.05.  (no action taken)
     B1      X, Y, Z:  -10.58  132.78  -31.35
4.2  Radius of line 13129 at 1.25E-4 <= 0.05.  (no action taken)
     B1      X, Y, Z:  -0.81  124.76  -20.48
4.2  Radius of line 13149 at 0.039 <= 0.05.  (no action taken)
     B1      X, Y, Z:  15.3  106.35  -10.03
4.2  Radius of line 13171 at 1.25E-4 <= 0.05.  (no action taken)
     B1      X, Y, Z:  13.71  103.65  -10.94
4.2  Radius of line 13352 at 0.042 <= 0.05.  (no action taken)
     B1      X, Y, Z:  6.61  109.17  -1.34
4.2  Radius of line 13356 at 1.25E-4 <= 0.05.  (no action taken)
     B1      X, Y, Z:  6.99  105.26  -1.23
4.2  Radius of line 13419 at 0.035 <= 0.05.  (no action taken)
     B1      X, Y, Z:  6.95  103.87  -3.47
4.2  Radius of line 13425 at 1.25E-4 <= 0.05.  (no action taken)
     B1      X, Y, Z:  6.15  104.37  -2.99
4.2  Radius of line 13640 at 1.25E-4 <= 0.05.  (no action taken)
     B1      X, Y, Z:  11.6  106.46  8.31
4.2  Radius of line 13687 at 0.047 <= 0.05.  (no action taken)
     B1      X, Y, Z:  12.14  104.57  11.49
4.2  Radius of line 13713 at 1.25E-4 <= 0.05.  (no action taken)
     B1      X, Y, Z:  15.35  106.46  13.33
4.2  Radius of line 13722 at 0.031 <= 0.05.  (no action taken)
     B1      X, Y, Z:  11.72  107.46  9.6
4.2  Radius of line 13821 at 0.041 <= 0.05.  (no action taken)
     B1      X, Y, Z:  16.96  109.26  -0.3
4.2  Radius of line 13859 at 0.036 <= 0.05.  (no action taken)
     B1      X, Y, Z:  10.98  109.37  1.41
4.2  Radius of line 13875 at 0.05 <= 0.05.  (no action taken)
     B1      X, Y, Z:  12.74  108.67  4.41
4.2  Radius of line 13897 at 0.05 <= 0.05.  (no action taken)
     B1      X, Y, Z:  6.59  103.98  1.39
4.2  Radius of line 13923 at 0.049 <= 0.05.  (no action taken)
     B1      X, Y, Z:  16.67  98.31  -2.58
4.2  Radius of line 13961 at 1.25E-4 <= 0.05.  (no action taken)
     B1      X, Y, Z:  27.46  89.35  -2.77
4.2  Radius of line 14013 at 1.25E-4 <= 0.05.  (no action taken)
     B1      X, Y, Z:  26.85  83.62  -0.59
4.2  Radius of line 14031 at 0.028 <= 0.05.  (no action taken)
     B1      X, Y, Z:  29.82  86.14  -0.13
4.2  Radius of line 14035 at 0.044 <= 0.05.  (no action taken)
     B1      X, Y, Z:  30.0  86.17  0.32
4.2  Radius of line 14036 at 0.031 <= 0.05.  (no action taken)
     B1      X, Y, Z:  30.05  86.23  0.39
4.2  Radius of line 14039 at 0.048 <= 0.05.  (no action taken)
     B1      X, Y, Z:  30.19  86.34  0.66
4.2  Radius of line 14076 at 1.25E-4 <= 0.05.  (no action taken)
     B1      X, Y, Z:  32.31  87.43  2.52
4.2  Radius of line 14083 at 0.027 <= 0.05.  (no action taken)
     B1      X, Y, Z:  29.01  85.53  -2.16
4.2  Radius of line 14087 at 0.023 <= 0.05.  (no action taken)
     B1      X, Y, Z:  29.23  86.2  -2.6
4.2  Radius of line 14103 at 1.25E-4 <= 0.05.  (no action taken)
     B1      X, Y, Z:  17.07  81.68  -1.34
4.2  Radius of line 14177 at 1.25E-4 <= 0.05.  (no action taken)
     B1      X, Y, Z:  12.31  90.75  -3.43
4.2  Radius of line 14414 at 1.25E-4 <= 0.05.  (no action taken)
     B1      X, Y, Z:  23.12  98.09  -6.07
4.2  Radius of line 14542 at 1.25E-4 <= 0.05.  (no action taken)
     B1      X, Y, Z:  24.28  104.04  -1.67
4.2  Radius of line 14619 at 1.25E-4 <= 0.05.  (no action taken)
     B1      X, Y, Z:  22.55  93.01  2.54
4.2  Radius of line 14730 at 1.25E-4 <= 0.05.  (no action taken)
     B1      X, Y, Z:  25.28  105.73  -2.91
4.2  Radius of line 14772 at 1.25E-4 <= 0.05.  (no action taken)
     B1      X, Y, Z:  29.55  108.34  -3.45
4.3  Radius of line 14855 at 0.851 >= 5.0 stdevs above the mean.  (no action taken)
     B1      X, Y, Z:  28.76  105.84  -3.52
4.2  Radius of line 14975 at 0.031 <= 0.05.  (no action taken)
     B1      X, Y, Z:  15.33  110.06  -4.57
4.2  Radius of line 15014 at 0.05 <= 0.05.  (no action taken)
     B1      X, Y, Z:  11.83  108.45  -4.04
4.3  Radius of line 15072 at 0.856 >= 5.0 stdevs above the mean.  (no action taken)
     B1      X, Y, Z:  9.51  105.96  -2.66
4.3  Radius of line 15073 at 0.962 >= 5.0 stdevs above the mean.  (no action taken)
     B1      X, Y, Z:  9.36  105.96  -2.54
4.3  Radius of line 15084 at 0.816 >= 5.0 stdevs above the mean.  (no action taken)
     B1      X, Y, Z:  10.84  106.56  -0.56
4.3  Radius of line 15085 at 0.853 >= 5.0 stdevs above the mean.  (no action taken)
     B1      X, Y, Z:  10.94  106.56  -0.54
4.3  Radius of line 15086 at 0.864 >= 5.0 stdevs above the mean.  (no action taken)
     B1      X, Y, Z:  10.93  106.96  -0.46
4.3  Radius of line 15087 at 0.862 >= 5.0 stdevs above the mean.  (no action taken)
     B1      X, Y, Z:  11.07  106.96  -0.44
4.2  Radius of line 15220 at 0.018 <= 0.05.  (no action taken)
     B1      X, Y, Z:  21.33  105.06  5.86
4.2  Radius of line 15222 at 1.25E-4 <= 0.05.  (no action taken)
     B1      X, Y, Z:  18.57  105.26  4.87
4.2  Radius of line 15278 at 0.018 <= 0.05.  (no action taken)
     B1      X, Y, Z:  13.75  97.57  3.16
4.2  Radius of line 15363 at 0.041 <= 0.05.  (no action taken)
     B1      X, Y, Z:  10.39  90.56  4.87
4.3  Radius of line 15441 at 0.817 >= 5.0 stdevs above the mean.  (no action taken)
     B1      X, Y, Z:  9.22  78.26  7.88
4.3  Radius of line 15442 at 0.849 >= 5.0 stdevs above the mean.  (no action taken)
     B1      X, Y, Z:  9.18  78.1  7.87
4.3  Radius of line 15443 at 0.853 >= 5.0 stdevs above the mean.  (no action taken)
     B1      X, Y, Z:  9.22  78.15  8.22
4.3  Radius of line 15444 at 0.829 >= 5.0 stdevs above the mean.  (no action taken)
     B1      X, Y, Z:  9.27  78.06  8.43
4.2  Radius of line 15451 at 0.036 <= 0.05.  (no action taken)
     B1      X, Y, Z:  11.19  77.65  9.02
4.2  Radius of line 15616 at 1.25E-4 <= 0.05.  (no action taken)
     B1      X, Y, Z:  3.77  68.0  13.01
4.2  Radius of line 15668 at 1.25E-4 <= 0.05.  (no action taken)
     B1      X, Y, Z:  2.1  62.53  8.57
4.2  Radius of line 15719 at 1.25E-4 <= 0.05.  (no action taken)
     B1      X, Y, Z:  9.71  65.48  8.65
4.3  Radius of line 15772 at 0.827 >= 5.0 stdevs above the mean.  (no action taken)
     B1      X, Y, Z:  12.53  75.68  7.45
4.3  Radius of line 15773 at 0.862 >= 5.0 stdevs above the mean.  (no action taken)
     B1      X, Y, Z:  12.58  75.6  7.41
4.3  Radius of line 15774 at 0.943 >= 5.0 stdevs above the mean.  (no action taken)
     B1      X, Y, Z:  12.43  75.35  7.37
4.2  Radius of line 15802 at 1.25E-4 <= 0.05.  (no action taken)
     B1      X, Y, Z:  7.82  74.18  6.91
4.2  Radius of line 15813 at 0.018 <= 0.05.  (no action taken)
     B1      X, Y, Z:  13.69  97.84  3.2
4.2  Radius of line 15834 at 1.25E-4 <= 0.05.  (no action taken)
     B1      X, Y, Z:  11.81  102.56  6.51
4.3  Radius of line 15840 at 0.834 >= 5.0 stdevs above the mean.  (no action taken)
     B1      X, Y, Z:  13.0  103.06  6.74
4.2  Radius of line 15889 at 1.25E-4 <= 0.05.  (no action taken)
     B1      X, Y, Z:  16.35  104.95  0.72
4.2  Radius of line 15902 at 0.044 <= 0.05.  (no action taken)
     B1      X, Y, Z:  12.16  108.56  0.23
4.3  Radius of line 15903 at 0.966 >= 5.0 stdevs above the mean.  (no action taken)
     B1      X, Y, Z:  9.27  105.76  -2.7
4.3  Radius of line 15904 at 0.971 >= 5.0 stdevs above the mean.  (no action taken)
     B1      X, Y, Z:  9.33  105.67  -2.68
4.2  Radius of line 15989 at 1.25E-4 <= 0.05.  (no action taken)
     B1      X, Y, Z:  0.17  100.09  1.53
4.2  Radius of line 16035 at 1.25E-4 <= 0.05.  (no action taken)
     B1      X, Y, Z:  1.82  99.48  -2.75
4.2  Radius of line 16040 at 0.043 <= 0.05.  (no action taken)
     B1      X, Y, Z:  2.18  100.28  -2.06
4.3  Radius of line 16044 at 0.847 >= 5.0 stdevs above the mean.  (no action taken)
     B1      X, Y, Z:  9.44  105.46  -3.16
4.3  Radius of line 16128 at 0.81 >= 5.0 stdevs above the mean.  (no action taken)
     B1      X, Y, Z:  14.75  102.85  -8.18
4.2  Radius of line 16197 at 1.25E-4 <= 0.05.  (no action taken)
     B1      X, Y, Z:  8.78  108.76  -12.24
4.2  Radius of line 16212 at 1.25E-4 <= 0.05.  (no action taken)
     B1      X, Y, Z:  10.46  105.06  -12.68
4.2  Radius of line 16279 at 0.041 <= 0.05.  (no action taken)
     B1      X, Y, Z:  7.45  99.45  -5.69
4.5  Radius of terminal line 16431 at 0.382 >= 5.0 stdevs above the mean.  (no action taken)
     B1      X, Y, Z:  10.35  118.85  -12.19
4.2  Radius of line 16435 at 1.25E-4 <= 0.05.  (no action taken)
     B1      X, Y, Z:  8.47  120.17  -11.26
4.2  Radius of line 16444 at 0.045 <= 0.05.  (no action taken)
     B1      X, Y, Z:  6.86  122.17  -12.81
4.3  Radius of line 16589 at 0.814 >= 5.0 stdevs above the mean.  (no action taken)
     B1      X, Y, Z:  1.61  109.68  -12.17
4.3  Radius of line 16590 at 0.83 >= 5.0 stdevs above the mean.  (no action taken)
     B1      X, Y, Z:  1.64  109.78  -12.24
4.2  Radius of line 16599 at 0.05 <= 0.05.  (no action taken)
     B1      X, Y, Z:  0.98  111.57  -12.14
4.2  Radius of line 16799 at 1.25E-4 <= 0.05.  (no action taken)
     B1      X, Y, Z:  -0.65  127.26  -21.0
4.2  Radius of line 16805 at 0.039 <= 0.05.  (no action taken)
     B1      X, Y, Z:  -2.41  127.76  -23.89
4.5  Radius of terminal line 17078 at 0.458 >= 5.0 stdevs above the mean.  (no action taken)
     B1      X, Y, Z:  -7.29  139.56  -40.97
4.2  Radius of line 17200 at 0.027 <= 0.05.  (no action taken)
     B1      X, Y, Z:  -22.55  133.69  -40.47
4.2  Radius of line 17201 at 1.25E-4 <= 0.05.  (no action taken)
     B1      X, Y, Z:  -22.5  133.69  -40.39
4.2  Radius of line 17262 at 0.046 <= 0.05.  (no action taken)
     B1      X, Y, Z:  -13.09  136.18  -41.07
4.2  Radius of line 17352 at 0.047 <= 0.05.  (no action taken)
     B1      X, Y, Z:  -1.14  136.46  -28.73
4.2  Radius of line 17356 at 0.036 <= 0.05.  (no action taken)
     B1      X, Y, Z:  2.54  127.26  -23.53
4.3  Radius of line 17408 at 0.808 >= 5.0 stdevs above the mean.  (no action taken)
     B1      X, Y, Z:  10.26  126.25  -26.62
4.3  Radius of line 17409 at 0.821 >= 5.0 stdevs above the mean.  (no action taken)
     B1      X, Y, Z:  10.36  126.34  -26.71
4.3  Radius of line 17410 at 0.854 >= 5.0 stdevs above the mean.  (no action taken)
     B1      X, Y, Z:  10.55  126.34  -26.69
4.2  Radius of line 17437 at 0.05 <= 0.05.  (no action taken)
     B1      X, Y, Z:  13.55  126.34  -23.82
4.3  Radius of line 17499 at 0.872 >= 5.0 stdevs above the mean.  (no action taken)
     B1      X, Y, Z:  8.14  129.75  -26.85
4.3  Radius of line 17500 at 0.921 >= 5.0 stdevs above the mean.  (no action taken)
     B1      X, Y, Z:  8.05  129.86  -26.98
4.3  Radius of line 17501 at 0.933 >= 5.0 stdevs above the mean.  (no action taken)
     B1      X, Y, Z:  7.92  129.86  -27.12
4.3  Radius of line 17502 at 0.917 >= 5.0 stdevs above the mean.  (no action taken)
     B1      X, Y, Z:  7.95  129.86  -27.25
4.2  Radius of line 17646 at 1.25E-4 <= 0.05.  (no action taken)
     B1      X, Y, Z:  -1.37  134.56  -35.06
4.2  Radius of line 17650 at 1.25E-4 <= 0.05.  (no action taken)
     B1      X, Y, Z:  0.51  135.15  -34.96
4.2  Radius of line 17730 at 1.25E-4 <= 0.05.  (no action taken)
     B1      X, Y, Z:  8.41  135.25  -42.22
4.2  Radius of line 17741 at 1.25E-4 <= 0.05.  (no action taken)
     B1      X, Y, Z:  5.17  128.06  -29.53
4.2  Radius of line 17842 at 0.047 <= 0.05.  (no action taken)
     B1      X, Y, Z:  10.19  133.05  -29.16
4.2  Radius of line 17844 at 0.05 <= 0.05.  (no action taken)
     B1      X, Y, Z:  10.14  132.75  -29.08
4.2  Radius of line 17848 at 0.044 <= 0.05.  (no action taken)
     B1      X, Y, Z:  10.49  132.25  -28.69
4.2  Radius of line 17852 at 1.25E-4 <= 0.05.  (no action taken)
     B1      X, Y, Z:  10.89  132.15  -28.37
4.2  Radius of line 18145 at 1.25E-4 <= 0.05.  (no action taken)
     B1      X, Y, Z:  27.03  139.43  -22.51
4.2  Radius of line 18149 at 0.034 <= 0.05.  (no action taken)
     B1      X, Y, Z:  20.62  139.03  -24.91
4.2  Radius of line 18153 at 1.25E-4 <= 0.05.  (no action taken)
     B1      X, Y, Z:  21.19  138.93  -24.92
4.2  Radius of line 18191 at 0.042 <= 0.05.  (no action taken)
     B1      X, Y, Z:  13.86  141.25  -27.42
4.2  Radius of line 18306 at 0.026 <= 0.05.  (no action taken)
     B1      X, Y, Z:  5.66  70.06  2.31
4.2  Radius of line 18309 at 0.04 <= 0.05.  (no action taken)
     B1      X, Y, Z:  5.29  70.12  2.0
4.2  Radius of line 18318 at 1.25E-4 <= 0.05.  (no action taken)
     B1      X, Y, Z:  3.08  67.7  1.96
4.5  Radius of terminal line 18466 at 0.389 >= 5.0 stdevs above the mean.  (no action taken)
     B1      X, Y, Z:  -6.76  53.36  -9.75
4.2  Radius of line 18633 at 0.029 <= 0.05.  (no action taken)
     B1      X, Y, Z:  4.32  45.71  -5.32
4.2  Radius of line 18640 at 0.04 <= 0.05.  (no action taken)
     B1      X, Y, Z:  -3.87  50.29  -11.41
4.2  Radius of line 18704 at 1.25E-4 <= 0.05.  (no action taken)
     B1      X, Y, Z:  -6.91  50.47  -11.75
4.2  Radius of line 18714 at 1.25E-4 <= 0.05.  (no action taken)
     B1      X, Y, Z:  -6.7  50.28  -12.15
4.2  Radius of line 18715 at 0.043 <= 0.05.  (no action taken)
     B1      X, Y, Z:  -6.12  50.36  -11.34
4.2  Radius of line 18719 at 1.25E-4 <= 0.05.  (no action taken)
     B1      X, Y, Z:  -5.42  53.5  -11.21
4.2  Radius of line 18916 at 1.25E-4 <= 0.05.  (no action taken)
     B1      X, Y, Z:  5.24  56.31  -13.15
4.2  Radius of line 18934 at 0.036 <= 0.05.  (no action taken)
     B1      X, Y, Z:  2.66  55.32  -14.08
4.2  Radius of line 19070 at 0.04 <= 0.05.  (no action taken)
     B1      X, Y, Z:  12.19  56.56  -22.14
4.2  Radius of line 19170 at 0.035 <= 0.05.  (no action taken)
     B1      X, Y, Z:  5.74  56.96  -20.25
4.2  Radius of line 19181 at 0.041 <= 0.05.  (no action taken)
     B1      X, Y, Z:  5.26  58.4  -16.55
4.2  Radius of line 19217 at 0.032 <= 0.05.  (no action taken)
     B1      X, Y, Z:  2.58  57.29  -19.1
4.2  Radius of line 19221 at 0.044 <= 0.05.  (no action taken)
     B1      X, Y, Z:  2.0  57.1  -18.98
4.2  Radius of line 19241 at 1.25E-4 <= 0.05.  (no action taken)
     B1      X, Y, Z:  1.26  55.06  -17.87
4.2  Radius of line 19349 at 1.25E-4 <= 0.05.  (no action taken)
     B1      X, Y, Z:  -5.75  53.61  -11.17
4.2  Radius of line 19361 at 1.25E-4 <= 0.05.  (no action taken)
     B1      X, Y, Z:  -11.22  52.5  -7.05
4.2  Radius of line 19390 at 1.25E-4 <= 0.05.  (no action taken)
     B1      X, Y, Z:  -13.39  52.34  -7.65
4.2  Radius of line 19405 at 0.049 <= 0.05.  (no action taken)
     B1      X, Y, Z:  -11.83  54.86  -7.19
4.2  Radius of line 19423 at 0.05 <= 0.05.  (no action taken)
     B1      X, Y, Z:  -13.93  51.42  -7.91
4.2  Radius of line 19431 at 0.048 <= 0.05.  (no action taken)
     B1      X, Y, Z:  -13.68  51.53  -8.41
4.2  Radius of line 19449 at 0.048 <= 0.05.  (no action taken)
     B1      X, Y, Z:  -14.36  51.92  -9.33
4.2  Radius of line 19454 at 1.25E-4 <= 0.05.  (no action taken)
     B1      X, Y, Z:  -13.08  49.5  -7.66
4.2  Radius of line 19634 at 0.043 <= 0.05.  (no action taken)
     B1      X, Y, Z:  -11.99  49.53  -21.19
4.2  Radius of line 19721 at 0.05 <= 0.05.  (no action taken)
     B1      X, Y, Z:  -13.46  44.18  -21.82
4.2  Radius of line 19729 at 0.043 <= 0.05.  (no action taken)
     B1      X, Y, Z:  -14.19  43.54  -22.62
4.2  Radius of line 19741 at 0.046 <= 0.05.  (no action taken)
     B1      X, Y, Z:  -12.8  44.03  -21.17
4.2  Radius of line 19837 at 1.25E-4 <= 0.05.  (no action taken)
     B1      X, Y, Z:  -5.42  41.53  -19.71
4.2  Radius of line 19897 at 1.25E-4 <= 0.05.  (no action taken)
     B1      X, Y, Z:  -14.5  32.39  -18.14
4.2  Radius of line 19987 at 0.017 <= 0.05.  (no action taken)
     B1      X, Y, Z:  -10.38  39.9  -19.64
4.2  Radius of line 19990 at 1.25E-4 <= 0.05.  (no action taken)
     B1      X, Y, Z:  -10.76  45.81  -18.3
4.2  Radius of line 20047 at 1.25E-4 <= 0.05.  (no action taken)
     B1      X, Y, Z:  -14.8  44.2  -11.34
4.2  Radius of line 20063 at 0.021 <= 0.05.  (no action taken)
     B1      X, Y, Z:  -6.7  58.67  -3.64
4.2  Radius of line 20066 at 0.02 <= 0.05.  (no action taken)
     B1      X, Y, Z:  -6.69  58.32  -3.39
4.2  Radius of line 20096 at 0.039 <= 0.05.  (no action taken)
     B1      X, Y, Z:  -4.79  65.34  -4.78
4.2  Radius of line 20097 at 0.043 <= 0.05.  (no action taken)
     B1      X, Y, Z:  -4.91  65.37  -4.69
4.2  Radius of line 20100 at 0.042 <= 0.05.  (no action taken)
     B1      X, Y, Z:  -4.79  65.68  -4.79
2.4  Seg length ending at pt. 374 >= 6.0 stdevs above mean at 0.922.  (no action taken)
     B1      X, Y, Z:  -6.34  48.67  2.99
2.5  Seg length ending at pt. 619 <= 0.1 at 0.0917.  (removed)
     A       X, Y, Z:  14.0  66.29  3.08
2.5  Seg length ending at pt. 1157 <= 0.1 at 0.0985.  (removed)
     A       X, Y, Z:  23.25  100.35  15.83
2.5  Seg length ending at pt. 1286 <= 0.1 at 0.0954.  (removed)
     A       X, Y, Z:  14.9  62.42  5.12
2.5  Seg length ending at pt. 1288 <= 0.1 at 0.1.  (removed)
     A       X, Y, Z:  14.91  62.54  5.33
2.4  Seg length ending at pt. 1418 >= 6.0 stdevs above mean at 0.9676.  (no action taken)
     B1      X, Y, Z:  14.16  74.95  1.06
2.4  Seg length ending at pt. 1619 >= 6.0 stdevs above mean at 1.1985.  (no action taken)
     B1      X, Y, Z:  41.82  67.78  -12.72
2.5  Seg length ending at pt. 1653 <= 0.1 at 0.0927.  (removed)
     A       X, Y, Z:  45.61  70.76  -11.83
2.5  Seg length ending at pt. 2237 <= 0.1 at 0.1.  (removed)
     A       X, Y, Z:  44.09  77.57  -9.66
2.5  Seg length ending at pt. 2264 <= 0.1 at 0.097.  (removed)
     A       X, Y, Z:  46.75  72.45  -11.78
2.4  Seg length ending at pt. 2439 >= 6.0 stdevs above mean at 0.865.  (no action taken)
     B1      X, Y, Z:  61.17  57.39  -10.24
2.5  Seg length ending at pt. 2507 <= 0.1 at 0.1.  (removed)
     A       X, Y, Z:  63.67  52.6  -8.11
2.5  Seg length ending at pt. 2652 <= 0.1 at 0.0943.  (removed)
     A       X, Y, Z:  84.96  47.5  -4.05
2.5  Seg length ending at pt. 2656 <= 0.1 at 0.099.  (removed)
     A       X, Y, Z:  85.85  46.92  -4.04
2.5  Seg length ending at pt. 2833 <= 0.1 at 0.0927.  (removed)
     A       X, Y, Z:  98.78  54.45  -10.75
2.5  Seg length ending at pt. 2862 <= 0.1 at 0.099.  (removed)
     A       X, Y, Z:  103.46  54.03  -11.09
2.5  Seg length ending at pt. 2873 <= 0.1 at 0.0927.  (removed)
     A       X, Y, Z:  104.76  53.88  -10.32
2.5  Seg length ending at pt. 2884 <= 0.1 at 0.0922.  (removed)
     A       X, Y, Z:  106.17  54.42  -10.84
2.5  Seg length ending at pt. 2913 <= 0.1 at 0.0943.  (removed)
     A       X, Y, Z:  85.01  49.25  -6.88
2.5  Seg length ending at pt. 2983 <= 0.1 at 0.0707.  (removed)
     A       X, Y, Z:  85.39  45.78  -1.82
2.5  Seg length ending at pt. 3077 <= 0.1 at 0.0943.  (removed)
     A       X, Y, Z:  87.46  37.92  3.85
2.5  Seg length ending at pt. 3133 <= 0.1 at 0.097.  (removed)
     A       X, Y, Z:  83.37  31.89  5.54
2.5  Seg length ending at pt. 3163 <= 0.1 at 0.0922.  (removed)
     A       X, Y, Z:  79.92  28.32  4.55
2.4  Seg length ending at pt. 3198 >= 6.0 stdevs above mean at 2.1817.  (no action taken)
     B1      X, Y, Z:  85.43  45.78  -1.87
2.5  Seg length ending at pt. 3385 <= 0.1 at 0.098.  (removed)
     A       X, Y, Z:  34.43  63.46  -15.82
2.4  Seg length ending at pt. 3393 >= 6.0 stdevs above mean at 1.0486.  (no action taken)
     B1      X, Y, Z:  32.43  63.53  -17.73
2.5  Seg length ending at pt. 3487 <= 0.1 at 0.097.  (removed)
     A       X, Y, Z:  26.66  62.84  -16.03
2.5  Seg length ending at pt. 3490 <= 0.1 at 0.0943.  (removed)
     A       X, Y, Z:  26.53  62.52  -16.01
2.5  Seg length ending at pt. 3520 <= 0.1 at 0.0995.  (removed)
     A       X, Y, Z:  32.85  62.35  -19.87
2.4  Seg length ending at pt. 3574 >= 6.0 stdevs above mean at 1.1989.  (no action taken)
     B1      X, Y, Z:  28.17  60.75  -26.21
2.5  Seg length ending at pt. 3688 <= 0.1 at 0.0911.  (removed)
     A       X, Y, Z:  20.5  64.15  -22.32
2.5  Seg length ending at pt. 3706 <= 0.1 at 0.097.  (removed)
     A       X, Y, Z:  18.23  63.95  -21.14
2.4  Seg length ending at pt. 3912 >= 6.0 stdevs above mean at 0.9938.  (no action taken)
     B1      X, Y, Z:  35.45  51.22  -48.32
2.5  Seg length ending at pt. 3962 <= 0.1 at 0.0943.  (removed)
     A       X, Y, Z:  36.17  52.52  -47.56
2.5  Seg length ending at pt. 4037 <= 0.1 at 0.0781.  (removed)
     A       X, Y, Z:  34.45  51.03  -48.99
2.5  Seg length ending at pt. 4433 <= 0.1 at 0.0949.  (removed)
     A       X, Y, Z:  44.39  37.57  -64.14
2.5  Seg length ending at pt. 4449 <= 0.1 at 0.0995.  (removed)
     A       X, Y, Z:  47.32  37.67  -62.29
2.4  Seg length ending at pt. 4567 >= 6.0 stdevs above mean at 0.8353.  (no action taken)
     B1      X, Y, Z:  35.5  37.85  -64.45
2.4  Seg length ending at pt. 4622 >= 6.0 stdevs above mean at 0.8276.  (no action taken)
     B1      X, Y, Z:  37.07  37.78  -63.97
2.4  Seg length ending at pt. 4754 >= 6.0 stdevs above mean at 2.8366.  (no action taken)
     B1      X, Y, Z:  34.47  50.99  -49.02
2.4  Seg length ending at pt. 4755 >= 6.0 stdevs above mean at 0.8486.  (no action taken)
     B1      X, Y, Z:  33.82  51.4  -49.38
2.5  Seg length ending at pt. 4807 <= 0.1 at 0.099.  (removed)
     A       X, Y, Z:  29.05  52.71  -56.67
2.5  Seg length ending at pt. 4967 <= 0.1 at 0.0883.  (removed)
     A       X, Y, Z:  19.07  58.52  -71.64
2.5  Seg length ending at pt. 5051 <= 0.1 at 0.0894.  (removed)
     A       X, Y, Z:  16.82  56.78  -74.37
2.5  Seg length ending at pt. 5206 <= 0.1 at 0.0949.  (removed)
     A       X, Y, Z:  28.82  58.35  -39.18
2.5  Seg length ending at pt. 5250 <= 0.1 at 0.097.  (removed)
     A       X, Y, Z:  30.73  59.06  -39.2
2.5  Seg length ending at pt. 5316 <= 0.1 at 0.0943.  (removed)
     A       X, Y, Z:  29.73  50.97  -39.82
2.5  Seg length ending at pt. 5396 <= 0.1 at 0.0995.  (removed)
     A       X, Y, Z:  30.78  57.47  -34.28
2.4  Seg length ending at pt. 5453 >= 6.0 stdevs above mean at 1.0119.  (no action taken)
     B1      X, Y, Z:  31.8  58.64  -22.53
2.5  Seg length ending at pt. 5803 <= 0.1 at 0.0927.  (removed)
     A       X, Y, Z:  45.11  65.12  -6.83
2.5  Seg length ending at pt. 5841 <= 0.1 at 0.0922.  (removed)
     A       X, Y, Z:  34.53  69.4  -13.48
2.5  Seg length ending at pt. 5881 <= 0.1 at 0.0943.  (removed)
     A       X, Y, Z:  31.71  65.92  -11.05
2.5  Seg length ending at pt. 5993 <= 0.1 at 0.0995.  (removed)
     A       X, Y, Z:  20.96  63.96  -9.82
2.5  Seg length ending at pt. 6102 <= 0.1 at 0.0985.  (removed)
     A       X, Y, Z:  19.85  62.53  -6.23
2.5  Seg length ending at pt. 6325 <= 0.1 at 0.0883.  (removed)
     A       X, Y, Z:  18.67  58.53  -13.21
2.5  Seg length ending at pt. 6529 <= 0.1 at 0.0943.  (removed)
     A       X, Y, Z:  15.72  50.97  0.61
2.5  Seg length ending at pt. 6645 <= 0.1 at 0.0877.  (removed)
     A       X, Y, Z:  16.83  55.92  0.54
2.5  Seg length ending at pt. 6648 <= 0.1 at 0.09.  (removed)
     A       X, Y, Z:  16.96  56.39  0.51
2.5  Seg length ending at pt. 6809 <= 0.1 at 0.099.  (removed)
     A       X, Y, Z:  13.18  61.03  -5.61
2.5  Seg length ending at pt. 6898 <= 0.1 at 0.098.  (removed)
     A       X, Y, Z:  10.39  54.82  -5.5
2.5  Seg length ending at pt. 6966 <= 0.1 at 0.09.  (removed)
     A       X, Y, Z:  10.85  51.35  -4.29
2.5  Seg length ending at pt. 7077 <= 0.1 at 0.0949.  (removed)
     A       X, Y, Z:  2.99  50.81  1.75
2.5  Seg length ending at pt. 7268 <= 0.1 at 0.0781.  (removed)
     A       X, Y, Z:  21.07  62.85  -4.49
2.4  Seg length ending at pt. 7282 >= 6.0 stdevs above mean at 0.831.  (no action taken)
     B1      X, Y, Z:  24.82  63.14  -8.82
2.5  Seg length ending at pt. 7360 <= 0.1 at 0.0872.  (removed)
     A       X, Y, Z:  26.51  62.96  -6.78
2.5  Seg length ending at pt. 7419 <= 0.1 at 0.0964.  (removed)
     A       X, Y, Z:  26.14  62.86  -5.33
2.5  Seg length ending at pt. 7474 <= 0.1 at 0.0943.  (removed)
     A       X, Y, Z:  29.12  65.14  -1.71
2.5  Seg length ending at pt. 7765 <= 0.1 at 0.097.  (removed)
     A       X, Y, Z:  40.18  81.51  20.69
2.5  Seg length ending at pt. 8172 <= 0.1 at 0.0943.  (removed)
     A       X, Y, Z:  31.42  64.87  5.26
2.5  Seg length ending at pt. 8312 <= 0.1 at 0.0943.  (removed)
     A       X, Y, Z:  23.76  84.23  -0.96
2.4  Seg length ending at pt. 8335 >= 6.0 stdevs above mean at 1.0194.  (no action taken)
     B1      X, Y, Z:  26.76  87.84  -1.65
2.4  Seg length ending at pt. 8341 >= 6.0 stdevs above mean at 1.0508.  (no action taken)
     B1      X, Y, Z:  25.42  86.96  -1.63
2.5  Seg length ending at pt. 8494 <= 0.1 at 0.097.  (removed)
     A       X, Y, Z:  29.96  88.79  -6.7
2.5  Seg length ending at pt. 8503 <= 0.1 at 0.0922.  (removed)
     A       X, Y, Z:  29.8  90.56  -6.91
2.5  Seg length ending at pt. 8602 <= 0.1 at 0.0608.  (removed)
     A       X, Y, Z:  29.94  89.26  -6.21
2.4  Seg length ending at pt. 8607 >= 6.0 stdevs above mean at 2.6666.  (no action taken)
     B1      X, Y, Z:  29.96  89.31  -6.25
2.4  Seg length ending at pt. 8608 >= 6.0 stdevs above mean at 0.912.  (no action taken)
     B1      X, Y, Z:  29.73  88.48  -5.95
2.5  Seg length ending at pt. 8675 <= 0.1 at 0.0995.  (removed)
     A       X, Y, Z:  30.75  91.7  -2.25
2.5  Seg length ending at pt. 8873 <= 0.1 at 0.0985.  (removed)
     A       X, Y, Z:  37.61  112.71  -7.07
2.5  Seg length ending at pt. 8888 <= 0.1 at 0.0922.  (removed)
     A       X, Y, Z:  38.2  114.21  -8.13
2.5  Seg length ending at pt. 8940 <= 0.1 at 0.0906.  (removed)
     A       X, Y, Z:  41.06  118.7  -11.26
2.5  Seg length ending at pt. 8976 <= 0.1 at 0.099.  (removed)
     A       X, Y, Z:  42.5  117.9  -8.02
2.5  Seg length ending at pt. 8982 <= 0.1 at 0.0954.  (removed)
     A       X, Y, Z:  42.46  118.6  -8.18
2.5  Seg length ending at pt. 9189 <= 0.1 at 0.0949.  (removed)
     A       X, Y, Z:  50.68  122.18  -27.28
2.5  Seg length ending at pt. 9238 <= 0.1 at 0.099.  (removed)
     A       X, Y, Z:  51.49  120.59  -28.46
2.5  Seg length ending at pt. 9367 <= 0.1 at 0.0806.  (removed)
     A       X, Y, Z:  44.63  120.9  -29.92
2.5  Seg length ending at pt. 9414 <= 0.1 at 0.0949.  (removed)
     A       X, Y, Z:  46.57  122.98  -35.17
2.5  Seg length ending at pt. 9416 <= 0.1 at 0.099.  (removed)
     A       X, Y, Z:  46.67  123.18  -35.25
2.5  Seg length ending at pt. 9431 <= 0.1 at 0.0995.  (removed)
     A       X, Y, Z:  46.78  125.18  -36.92
2.5  Seg length ending at pt. 9445 <= 0.1 at 0.099.  (removed)
     A       X, Y, Z:  46.9  127.18  -37.89
2.5  Seg length ending at pt. 9552 <= 0.1 at 0.0447.  (removed)
     A       X, Y, Z:  45.97  137.78  -40.46
2.5  Seg length ending at pt. 9563 <= 0.1 at 0.0906.  (removed)
     A       X, Y, Z:  44.25  136.68  -40.75
2.5  Seg length ending at pt. 9570 <= 0.1 at 0.0949.  (removed)
     A       X, Y, Z:  43.92  136.59  -41.45
2.5  Seg length ending at pt. 9575 <= 0.1 at 0.0762.  (removed)
     A       X, Y, Z:  44.14  137.59  -41.03
2.5  Seg length ending at pt. 9730 <= 0.1 at 0.0922.  (removed)
     A       X, Y, Z:  38.09  134.81  -21.3
2.5  Seg length ending at pt. 9923 <= 0.1 at 0.0922.  (removed)
     A       X, Y, Z:  53.45  145.88  -17.82
2.5  Seg length ending at pt. 10115 <= 0.1 at 0.099.  (removed)
     A       X, Y, Z:  52.32  143.99  -16.89
2.5  Seg length ending at pt. 10133 <= 0.1 at 0.0985.  (removed)
     A       X, Y, Z:  41.14  142.4  -17.91
2.5  Seg length ending at pt. 10328 <= 0.1 at 0.0985.  (removed)
     A       X, Y, Z:  39.82  114.92  -12.75
2.5  Seg length ending at pt. 10332 <= 0.1 at 0.0728.  (removed)
     A       X, Y, Z:  39.39  115.12  -12.82
2.5  Seg length ending at pt. 10522 <= 0.1 at 0.0854.  (removed)
     A       X, Y, Z:  42.74  128.81  -10.66
2.5  Seg length ending at pt. 10563 <= 0.1 at 0.0906.  (removed)
     A       X, Y, Z:  43.68  131.31  -11.65
2.5  Seg length ending at pt. 10634 <= 0.1 at 0.0949.  (removed)
     A       X, Y, Z:  38.03  107.51  -12.47
2.4  Seg length ending at pt. 10691 >= 6.0 stdevs above mean at 0.8594.  (no action taken)
     B1      X, Y, Z:  37.53  108.31  -12.81
2.4  Seg length ending at pt. 10707 >= 6.0 stdevs above mean at 1.0033.  (no action taken)
     B1      X, Y, Z:  33.88  109.23  -7.3
2.5  Seg length ending at pt. 10709 <= 0.1 at 0.0949.  (removed)
     A       X, Y, Z:  33.72  109.23  -7.11
2.5  Seg length ending at pt. 10720 <= 0.1 at 0.0985.  (removed)
     A       X, Y, Z:  32.99  110.03  -5.94
2.5  Seg length ending at pt. 10747 <= 0.1 at 0.0985.  (removed)
     A       X, Y, Z:  31.94  110.12  -3.39
2.5  Seg length ending at pt. 10803 <= 0.1 at 0.0781.  (removed)
     A       X, Y, Z:  24.78  110.25  -2.12
2.5  Seg length ending at pt. 10859 <= 0.1 at 0.0894.  (removed)
     A       X, Y, Z:  26.48  110.23  -4.01
2.4  Seg length ending at pt. 10875 >= 6.0 stdevs above mean at 0.8668.  (no action taken)
     B1      X, Y, Z:  32.02  100.73  -3.56
2.5  Seg length ending at pt. 10915 <= 0.1 at 0.1.  (removed)
     A       X, Y, Z:  35.96  97.29  -2.47
2.5  Seg length ending at pt. 10987 <= 0.1 at 0.0849.  (removed)
     A       X, Y, Z:  36.07  102.43  -1.84
2.5  Seg length ending at pt. 11066 <= 0.1 at 0.0906.  (removed)
     A       X, Y, Z:  35.93  104.53  5.04
2.5  Seg length ending at pt. 11110 <= 0.1 at 0.0906.  (removed)
     A       X, Y, Z:  35.38  105.53  4.42
2.5  Seg length ending at pt. 11178 <= 0.1 at 0.0906.  (removed)
     A       X, Y, Z:  35.52  106.03  4.79
2.4  Seg length ending at pt. 11245 >= 6.0 stdevs above mean at 0.8928.  (no action taken)
     B1      X, Y, Z:  36.32  103.23  -1.25
2.5  Seg length ending at pt. 11260 <= 0.1 at 0.097.  (removed)
     A       X, Y, Z:  37.27  103.62  -2.04
2.4  Seg length ending at pt. 11300 >= 6.0 stdevs above mean at 0.8264.  (no action taken)
     B1      X, Y, Z:  41.6  106.92  0.64
2.5  Seg length ending at pt. 11311 <= 0.1 at 0.099.  (removed)
     A       X, Y, Z:  41.46  107.81  0.16
2.5  Seg length ending at pt. 11388 <= 0.1 at 0.1.  (removed)
     A       X, Y, Z:  45.75  105.71  2.97
2.5  Seg length ending at pt. 11413 <= 0.1 at 0.0755.  (removed)
     A       X, Y, Z:  46.21  108.4  2.27
2.5  Seg length ending at pt. 11424 <= 0.1 at 0.0949.  (removed)
     A       X, Y, Z:  47.38  108.7  1.14
2.5  Seg length ending at pt. 11485 <= 0.1 at 0.0825.  (removed)
     A       X, Y, Z:  55.82  112.59  -2.39
2.5  Seg length ending at pt. 11500 <= 0.1 at 0.0985.  (removed)
     A       X, Y, Z:  56.64  112.2  -1.92
2.5  Seg length ending at pt. 11502 <= 0.1 at 0.0943.  (removed)
     A       X, Y, Z:  56.96  112.29  -1.8
2.5  Seg length ending at pt. 11512 <= 0.1 at 0.07.  (removed)
     A       X, Y, Z:  58.03  111.98  -1.05
2.5  Seg length ending at pt. 11559 <= 0.1 at 0.0707.  (removed)
     A       X, Y, Z:  59.25  110.09  4.23
2.5  Seg length ending at pt. 11566 <= 0.1 at 0.0583.  (removed)
     A       X, Y, Z:  59.43  109.2  4.2
2.5  Seg length ending at pt. 11579 <= 0.1 at 0.0985.  (removed)
     A       X, Y, Z:  59.57  107.2  3.87
2.5  Seg length ending at pt. 11683 <= 0.1 at 0.0943.  (removed)
     A       X, Y, Z:  48.5  107.2  7.25
2.5  Seg length ending at pt. 11703 <= 0.1 at 0.0985.  (removed)
     A       X, Y, Z:  49.86  108.1  9.06
2.5  Seg length ending at pt. 11745 <= 0.1 at 0.0985.  (removed)
     A       X, Y, Z:  50.35  108.2  11.8
2.4  Seg length ending at pt. 11832 >= 6.0 stdevs above mean at 0.8543.  (no action taken)
     B1      X, Y, Z:  46.07  106.42  3.06
2.4  Seg length ending at pt. 11837 >= 6.0 stdevs above mean at 1.0827.  (no action taken)
     B1      X, Y, Z:  41.43  106.92  0.81
2.5  Seg length ending at pt. 11898 <= 0.1 at 0.0806.  (removed)
     A       X, Y, Z:  42.07  109.62  0.89
2.5  Seg length ending at pt. 11927 <= 0.1 at 0.0949.  (removed)
     A       X, Y, Z:  41.77  110.21  -0.41
2.5  Seg length ending at pt. 11934 <= 0.1 at 0.1.  (removed)
     A       X, Y, Z:  40.82  110.62  -0.55
2.5  Seg length ending at pt. 11950 <= 0.1 at 0.0985.  (removed)
     A       X, Y, Z:  38.02  104.62  -1.27
2.5  Seg length ending at pt. 11956 <= 0.1 at 0.0894.  (removed)
     A       X, Y, Z:  37.28  104.73  -1.5
2.5  Seg length ending at pt. 11976 <= 0.1 at 0.0825.  (removed)
     A       X, Y, Z:  34.03  105.43  -2.06
2.5  Seg length ending at pt. 12006 <= 0.1 at 0.1.  (removed)
     A       X, Y, Z:  34.17  105.73  -2.64
2.5  Seg length ending at pt. 12108 <= 0.1 at 0.1.  (removed)
     A       X, Y, Z:  43.17  101.31  -9.92
2.5  Seg length ending at pt. 12225 <= 0.1 at 0.099.  (removed)
     A       X, Y, Z:  41.1  102.51  -4.55
2.5  Seg length ending at pt. 12326 <= 0.1 at 0.051.  (removed)
     A       X, Y, Z:  46.5  103.6  -4.41
2.5  Seg length ending at pt. 12363 <= 0.1 at 0.0906.  (removed)
     A       X, Y, Z:  51.29  103.79  -1.55
2.5  Seg length ending at pt. 12518 <= 0.1 at 0.086.  (removed)
     A       X, Y, Z:  50.25  96.04  0.0
2.4  Seg length ending at pt. 12523 >= 6.0 stdevs above mean at 1.9976.  (no action taken)
     B1      X, Y, Z:  50.2  96.03  0.04
2.5  Seg length ending at pt. 12534 <= 0.1 at 0.0927.  (removed)
     A       X, Y, Z:  49.42  99.45  0.17
2.5  Seg length ending at pt. 12563 <= 0.1 at 0.0866.  (removed)
     A       X, Y, Z:  38.32  101.92  -1.13
2.5  Seg length ending at pt. 12570 <= 0.1 at 0.0922.  (removed)
     A       X, Y, Z:  38.6  100.92  -1.1
2.5  Seg length ending at pt. 12647 <= 0.1 at 0.0806.  (removed)
     A       X, Y, Z:  21.82  101.95  -1.33
2.5  Seg length ending at pt. 12692 <= 0.1 at 0.0949.  (removed)
     A       X, Y, Z:  18.23  101.75  -6.88
2.5  Seg length ending at pt. 12696 <= 0.1 at 0.099.  (removed)
     A       X, Y, Z:  18.44  101.75  -7.32
2.5  Seg length ending at pt. 12799 <= 0.1 at 0.0927.  (removed)
     A       X, Y, Z:  9.26  112.15  -13.24
2.5  Seg length ending at pt. 12848 <= 0.1 at 0.0985.  (removed)
     A       X, Y, Z:  6.59  118.06  -18.64
2.5  Seg length ending at pt. 12890 <= 0.1 at 0.0985.  (removed)
     A       X, Y, Z:  3.85  121.76  -22.26
2.5  Seg length ending at pt. 12960 <= 0.1 at 0.0985.  (removed)
     A       X, Y, Z:  -3.58  124.37  -24.05
2.5  Seg length ending at pt. 13017 <= 0.1 at 0.0985.  (removed)
     A       X, Y, Z:  -7.82  128.87  -29.67
2.5  Seg length ending at pt. 13092 <= 0.1 at 0.0927.  (removed)
     A       X, Y, Z:  -14.08  136.37  -35.97
2.5  Seg length ending at pt. 13132 <= 0.1 at 0.064.  (removed)
     A       X, Y, Z:  6.45  118.85  -18.66
2.5  Seg length ending at pt. 13136 <= 0.1 at 0.086.  (removed)
     A       X, Y, Z:  6.08  118.85  -18.78
2.5  Seg length ending at pt. 13201 <= 0.1 at 0.0922.  (removed)
     A       X, Y, Z:  15.73  103.56  -4.94
2.4  Seg length ending at pt. 13208 >= 6.0 stdevs above mean at 1.4161.  (no action taken)
     B1      X, Y, Z:  18.82  101.45  -7.55
2.5  Seg length ending at pt. 13283 <= 0.1 at 0.051.  (removed)
     A       X, Y, Z:  9.85  101.87  -2.29
2.5  Seg length ending at pt. 13315 <= 0.1 at 0.0954.  (removed)
     A       X, Y, Z:  7.87  105.46  -1.87
2.5  Seg length ending at pt. 13356 <= 0.1 at 0.0985.  (removed)
     A       X, Y, Z:  6.99  105.26  -1.23
2.5  Seg length ending at pt. 13412 <= 0.1 at 0.0922.  (removed)
     A       X, Y, Z:  6.91  104.87  -3.56
2.5  Seg length ending at pt. 13442 <= 0.1 at 0.0781.  (removed)
     A       X, Y, Z:  5.83  103.46  -2.85
2.5  Seg length ending at pt. 13494 <= 0.1 at 0.0985.  (removed)
     A       X, Y, Z:  8.24  102.26  -1.0
2.5  Seg length ending at pt. 13502 <= 0.1 at 0.0943.  (removed)
     A       X, Y, Z:  7.66  102.76  -0.22
2.5  Seg length ending at pt. 13632 <= 0.1 at 0.0995.  (removed)
     A       X, Y, Z:  11.26  106.67  9.43
2.5  Seg length ending at pt. 13659 <= 0.1 at 0.03.  (removed)
     A       X, Y, Z:  11.5  106.28  11.84
2.5  Seg length ending at pt. 13664 <= 0.1 at 0.0728.  (removed)
     A       X, Y, Z:  11.49  105.78  12.23
2.5  Seg length ending at pt. 13673 <= 0.1 at 0.07.  (removed)
     A       X, Y, Z:  11.52  105.48  11.9
2.5  Seg length ending at pt. 13682 <= 0.1 at 0.0922.  (removed)
     A       X, Y, Z:  11.58  104.28  11.81
2.5  Seg length ending at pt. 13769 <= 0.1 at 0.0922.  (removed)
     A       X, Y, Z:  11.5  108.56  2.52
2.5  Seg length ending at pt. 13771 <= 0.1 at 0.0721.  (removed)
     A       X, Y, Z:  11.68  108.56  2.25
2.5  Seg length ending at pt. 13881 <= 0.1 at 0.0894.  (removed)
     A       X, Y, Z:  13.13  108.96  5.03
2.5  Seg length ending at pt. 13889 <= 0.1 at 0.097.  (removed)
     A       X, Y, Z:  10.33  108.46  2.64
2.5  Seg length ending at pt. 13953 <= 0.1 at 0.0985.  (removed)
     A       X, Y, Z:  16.42  97.95  1.79
2.4  Seg length ending at pt. 13963 >= 6.0 stdevs above mean at 1.595.  (no action taken)
     B1      X, Y, Z:  28.3  88.64  -1.29
2.4  Seg length ending at pt. 13988 >= 6.0 stdevs above mean at 0.8929.  (no action taken)
     B1      X, Y, Z:  26.78  88.37  -2.74
2.4  Seg length ending at pt. 14178 >= 6.0 stdevs above mean at 0.9023.  (no action taken)
     B1      X, Y, Z:  14.55  91.21  -3.68
2.5  Seg length ending at pt. 14320 <= 0.1 at 0.0985.  (removed)
     A       X, Y, Z:  17.51  103.54  -6.58
2.5  Seg length ending at pt. 14328 <= 0.1 at 0.097.  (removed)
     A       X, Y, Z:  17.25  105.04  -5.95
2.4  Seg length ending at pt. 14333 >= 6.0 stdevs above mean at 0.8476.  (no action taken)
     B1      X, Y, Z:  16.37  106.85  -5.16
2.5  Seg length ending at pt. 14517 <= 0.1 at 0.06.  (removed)
     A       X, Y, Z:  24.82  103.73  -3.47
2.4  Seg length ending at pt. 14549 >= 6.0 stdevs above mean at 0.9565.  (no action taken)
     B1      X, Y, Z:  24.71  101.45  -0.77
2.4  Seg length ending at pt. 14550 >= 6.0 stdevs above mean at 0.8218.  (no action taken)
     B1      X, Y, Z:  24.64  101.84  -0.05
2.5  Seg length ending at pt. 14566 <= 0.1 at 0.0943.  (removed)
     A       X, Y, Z:  22.78  100.25  -0.52
2.5  Seg length ending at pt. 14619 <= 0.1 at 0.09.  (removed)
     A       X, Y, Z:  22.55  93.01  2.54
2.5  Seg length ending at pt. 14697 <= 0.1 at 0.0985.  (removed)
     A       X, Y, Z:  21.44  104.15  -0.46
2.4  Seg length ending at pt. 14701 >= 6.0 stdevs above mean at 0.9621.  (no action taken)
     B1      X, Y, Z:  23.87  103.65  -3.7
2.5  Seg length ending at pt. 14714 <= 0.1 at 0.0943.  (removed)
     A       X, Y, Z:  25.58  105.34  -4.12
2.5  Seg length ending at pt. 14752 <= 0.1 at 0.099.  (removed)
     A       X, Y, Z:  27.14  107.54  -2.18
2.5  Seg length ending at pt. 14759 <= 0.1 at 0.0949.  (removed)
     A       X, Y, Z:  28.1  107.54  -2.25
2.5  Seg length ending at pt. 14766 <= 0.1 at 0.086.  (removed)
     A       X, Y, Z:  29.01  107.93  -2.79
2.5  Seg length ending at pt. 14785 <= 0.1 at 0.0922.  (removed)
     A       X, Y, Z:  25.76  107.43  -3.95
2.4  Seg length ending at pt. 14856 >= 6.0 stdevs above mean at 1.0872.  (no action taken)
     B1      X, Y, Z:  29.5  105.14  -3.14
2.4  Seg length ending at pt. 14868 >= 6.0 stdevs above mean at 0.8601.  (no action taken)
     B1      X, Y, Z:  31.07  104.04  -2.04
2.4  Seg length ending at pt. 14890 >= 6.0 stdevs above mean at 0.9081.  (no action taken)
     B1      X, Y, Z:  31.96  100.82  -2.1
2.5  Seg length ending at pt. 14891 <= 0.1 at 0.0985.  (removed)
     A       X, Y, Z:  31.87  100.82  -2.06
2.4  Seg length ending at pt. 14927 >= 6.0 stdevs above mean at 0.8959.  (no action taken)
     B1      X, Y, Z:  30.44  104.23  -1.81
2.4  Seg length ending at pt. 14947 >= 6.0 stdevs above mean at 0.9592.  (no action taken)
     B1      X, Y, Z:  15.73  107.56  -5.08
2.5  Seg length ending at pt. 15003 <= 0.1 at 0.0995.  (removed)
     A       X, Y, Z:  11.11  108.17  -4.08
2.5  Seg length ending at pt. 15071 <= 0.1 at 0.0985.  (removed)
     A       X, Y, Z:  9.49  106.17  -2.66
2.4  Seg length ending at pt. 15074 >= 6.0 stdevs above mean at 1.4217.  (no action taken)
     B1      X, Y, Z:  10.02  106.67  -1.5
2.4  Seg length ending at pt. 15096 >= 6.0 stdevs above mean at 1.5133.  (no action taken)
     B1      X, Y, Z:  12.22  105.87  -0.39
2.5  Seg length ending at pt. 15107 <= 0.1 at 0.0943.  (removed)
     A       X, Y, Z:  13.49  105.45  0.73
2.5  Seg length ending at pt. 15116 <= 0.1 at 0.0854.  (removed)
     A       X, Y, Z:  14.02  105.35  1.69
2.4  Seg length ending at pt. 15212 >= 6.0 stdevs above mean at 0.8433.  (no action taken)
     B1      X, Y, Z:  20.85  107.26  5.99
2.4  Seg length ending at pt. 15223 >= 6.0 stdevs above mean at 1.1887.  (no action taken)
     B1      X, Y, Z:  14.01  103.76  3.06
2.5  Seg length ending at pt. 15258 <= 0.1 at 0.0781.  (removed)
     A       X, Y, Z:  15.1  99.95  3.75
2.5  Seg length ending at pt. 15274 <= 0.1 at 0.0927.  (removed)
     A       X, Y, Z:  13.73  97.84  3.02
2.5  Seg length ending at pt. 15276 <= 0.1 at 0.099.  (removed)
     A       X, Y, Z:  13.68  97.62  3.06
2.4  Seg length ending at pt. 15347 >= 6.0 stdevs above mean at 0.8423.  (no action taken)
     B1      X, Y, Z:  10.81  92.59  3.47
2.4  Seg length ending at pt. 15454 >= 6.0 stdevs above mean at 0.9244.  (no action taken)
     B1      X, Y, Z:  10.97  78.2  9.57
2.5  Seg length ending at pt. 15574 <= 0.1 at 0.099.  (removed)
     A       X, Y, Z:  6.16  72.64  10.88
2.4  Seg length ending at pt. 15608 >= 6.0 stdevs above mean at 0.9236.  (no action taken)
     B1      X, Y, Z:  3.87  68.42  12.97
2.5  Seg length ending at pt. 15616 <= 0.1 at 0.0985.  (removed)
     A       X, Y, Z:  3.77  68.0  13.01
2.4  Seg length ending at pt. 15618 >= 6.0 stdevs above mean at 1.0118.  (no action taken)
     B1      X, Y, Z:  1.86  68.28  12.83
2.4  Seg length ending at pt. 15713 >= 6.0 stdevs above mean at 0.8677.  (no action taken)
     B1      X, Y, Z:  9.0  64.93  8.31
2.4  Seg length ending at pt. 15750 >= 6.0 stdevs above mean at 0.9003.  (no action taken)
     B1      X, Y, Z:  9.41  77.51  7.23
2.4  Seg length ending at pt. 15775 >= 6.0 stdevs above mean at 0.9727.  (no action taken)
     B1      X, Y, Z:  11.81  74.62  7.2
2.4  Seg length ending at pt. 15784 >= 6.0 stdevs above mean at 1.9871.  (no action taken)
     B1      X, Y, Z:  11.0  75.04  7.33
2.5  Seg length ending at pt. 15815 <= 0.1 at 0.0985.  (removed)
     A       X, Y, Z:  13.58  102.26  4.04
2.4  Seg length ending at pt. 15841 >= 6.0 stdevs above mean at 1.19.  (no action taken)
     B1      X, Y, Z:  13.61  102.06  6.95
2.5  Seg length ending at pt. 15850 <= 0.1 at 0.0943.  (removed)
     A       X, Y, Z:  13.65  100.76  7.62
2.5  Seg length ending at pt. 15857 <= 0.1 at 0.0707.  (removed)
     A       X, Y, Z:  12.94  103.17  7.12
2.4  Seg length ending at pt. 15868 >= 6.0 stdevs above mean at 0.8833.  (no action taken)
     B1      X, Y, Z:  12.0  103.37  5.96
2.4  Seg length ending at pt. 15879 >= 6.0 stdevs above mean at 0.9323.  (no action taken)
     B1      X, Y, Z:  14.85  105.35  1.25
2.4  Seg length ending at pt. 15905 >= 6.0 stdevs above mean at 1.3539.  (no action taken)
     B1      X, Y, Z:  9.0  105.76  -1.37
2.5  Seg length ending at pt. 15934 <= 0.1 at 0.0949.  (removed)
     A       X, Y, Z:  5.42  103.28  0.08
2.5  Seg length ending at pt. 15953 <= 0.1 at 0.097.  (removed)
     A       X, Y, Z:  4.19  100.78  1.81
2.4  Seg length ending at pt. 15996 >= 6.0 stdevs above mean at 0.8322.  (no action taken)
     B1      X, Y, Z:  4.95  100.98  1.94
2.4  Seg length ending at pt. 16027 >= 6.0 stdevs above mean at 1.0687.  (no action taken)
     B1      X, Y, Z:  1.89  100.57  -2.24
2.5  Seg length ending at pt. 16053 <= 0.1 at 0.099.  (removed)
     A       X, Y, Z:  10.0  104.17  -4.09
2.5  Seg length ending at pt. 16119 <= 0.1 at 0.0707.  (removed)
     A       X, Y, Z:  14.69  101.76  -7.96
2.4  Seg length ending at pt. 16133 >= 6.0 stdevs above mean at 1.082.  (no action taken)
     B1      X, Y, Z:  14.17  103.85  -8.94
2.5  Seg length ending at pt. 16138 <= 0.1 at 0.0849.  (removed)
     A       X, Y, Z:  13.57  104.45  -9.28
2.4  Seg length ending at pt. 16198 >= 6.0 stdevs above mean at 1.1372.  (no action taken)
     B1      X, Y, Z:  9.21  107.06  -12.65
2.5  Seg length ending at pt. 16212 <= 0.1 at 0.099.  (removed)
     A       X, Y, Z:  10.46  105.06  -12.68
2.4  Seg length ending at pt. 16224 >= 6.0 stdevs above mean at 0.9776.  (no action taken)
     B1      X, Y, Z:  13.6  99.29  -7.4
2.4  Seg length ending at pt. 16226 >= 6.0 stdevs above mean at 1.0002.  (no action taken)
     B1      X, Y, Z:  11.94  100.06  -7.0
2.5  Seg length ending at pt. 16282 <= 0.1 at 0.0837.  (removed)
     A       X, Y, Z:  7.37  99.96  -5.26
2.4  Seg length ending at pt. 16288 >= 6.0 stdevs above mean at 0.9659.  (no action taken)
     B1      X, Y, Z:  9.0  104.96  -2.66
2.5  Seg length ending at pt. 16364 <= 0.1 at 0.0943.  (removed)
     A       X, Y, Z:  3.08  116.96  -10.4
2.5  Seg length ending at pt. 16428 <= 0.1 at 0.09.  (removed)
     A       X, Y, Z:  10.16  119.35  -12.08
2.5  Seg length ending at pt. 16434 <= 0.1 at 0.09.  (removed)
     A       X, Y, Z:  8.56  120.15  -11.46
2.5  Seg length ending at pt. 16463 <= 0.1 at 0.0825.  (removed)
     A       X, Y, Z:  3.29  122.56  -12.39
2.5  Seg length ending at pt. 16511 <= 0.1 at 0.0854.  (removed)
     A       X, Y, Z:  -1.31  115.57  -12.88
2.5  Seg length ending at pt. 16549 <= 0.1 at 0.099.  (removed)
     A       X, Y, Z:  -0.13  109.98  -11.75
2.5  Seg length ending at pt. 16551 <= 0.1 at 0.0985.  (removed)
     A       X, Y, Z:  -0.01  109.78  -11.65
2.5  Seg length ending at pt. 16553 <= 0.1 at 0.0854.  (removed)
     A       X, Y, Z:  0.0  109.57  -11.63
2.4  Seg length ending at pt. 16572 >= 6.0 stdevs above mean at 1.0399.  (no action taken)
     B1      X, Y, Z:  -0.68  109.37  -11.78
2.5  Seg length ending at pt. 16608 <= 0.1 at 0.0985.  (removed)
     A       X, Y, Z:  1.9  112.26  -12.97
2.5  Seg length ending at pt. 16664 <= 0.1 at 0.0922.  (removed)
     A       X, Y, Z:  5.75  124.85  -19.05
2.4  Seg length ending at pt. 16679 >= 6.0 stdevs above mean at 0.9551.  (no action taken)
     B1      X, Y, Z:  5.25  126.35  -20.71
2.4  Seg length ending at pt. 16686 >= 6.0 stdevs above mean at 1.0254.  (no action taken)
     B1      X, Y, Z:  3.83  126.26  -21.87
2.5  Seg length ending at pt. 16816 <= 0.1 at 0.0943.  (removed)
     A       X, Y, Z:  -3.72  127.48  -23.73
2.5  Seg length ending at pt. 16904 <= 0.1 at 0.0806.  (removed)
     A       X, Y, Z:  -5.61  128.66  -38.32
2.5  Seg length ending at pt. 16922 <= 0.1 at 0.1.  (removed)
     A       X, Y, Z:  -6.92  131.37  -36.67
2.4  Seg length ending at pt. 17001 >= 6.0 stdevs above mean at 1.231.  (no action taken)
     B1      X, Y, Z:  -9.15  136.37  -42.25
2.4  Seg length ending at pt. 17030 >= 6.0 stdevs above mean at 1.2705.  (no action taken)
     B1      X, Y, Z:  -6.01  139.16  -41.97
2.4  Seg length ending at pt. 17079 >= 6.0 stdevs above mean at 1.2597.  (no action taken)
     B1      X, Y, Z:  -11.43  135.47  -41.85
2.5  Seg length ending at pt. 17083 <= 0.1 at 0.1.  (removed)
     A       X, Y, Z:  -12.01  135.58  -41.67
2.5  Seg length ending at pt. 17092 <= 0.1 at 0.1.  (removed)
     A       X, Y, Z:  -13.27  136.37  -41.57
2.5  Seg length ending at pt. 17108 <= 0.1 at 0.0906.  (removed)
     A       X, Y, Z:  -15.25  134.28  -41.63
2.4  Seg length ending at pt. 17116 >= 6.0 stdevs above mean at 0.9972.  (no action taken)
     B1      X, Y, Z:  -16.39  133.78  -41.35
2.4  Seg length ending at pt. 17195 >= 6.0 stdevs above mean at 0.9744.  (no action taken)
     B1      X, Y, Z:  -26.37  134.59  -39.89
2.5  Seg length ending at pt. 17201 <= 0.1 at 0.0943.  (removed)
     A       X, Y, Z:  -22.5  133.69  -40.39
2.5  Seg length ending at pt. 17222 <= 0.1 at 0.0949.  (removed)
     A       X, Y, Z:  -16.28  137.97  -43.13
2.5  Seg length ending at pt. 17246 <= 0.1 at 0.03.  (removed)
     A       X, Y, Z:  -18.6  136.68  -44.5
2.4  Seg length ending at pt. 17248 >= 6.0 stdevs above mean at 1.0714.  (no action taken)
     B1      X, Y, Z:  -18.64  136.59  -44.5
2.4  Seg length ending at pt. 17249 >= 6.0 stdevs above mean at 0.8315.  (no action taken)
     B1      X, Y, Z:  -19.01  137.28  -44.78
2.5  Seg length ending at pt. 17306 <= 0.1 at 0.0447.  (removed)
     A       X, Y, Z:  0.5  129.27  -27.8
2.5  Seg length ending at pt. 17368 <= 0.1 at 0.0943.  (removed)
     A       X, Y, Z:  8.24  126.35  -21.83
2.4  Seg length ending at pt. 17400 >= 6.0 stdevs above mean at 1.237.  (no action taken)
     B1      X, Y, Z:  9.49  125.84  -25.89
2.4  Seg length ending at pt. 17411 >= 6.0 stdevs above mean at 1.3995.  (no action taken)
     B1      X, Y, Z:  11.15  126.15  -25.44
2.5  Seg length ending at pt. 17446 <= 0.1 at 0.1.  (removed)
     A       X, Y, Z:  15.18  127.45  -24.6
2.4  Seg length ending at pt. 17455 >= 6.0 stdevs above mean at 0.8932.  (no action taken)
     B1      X, Y, Z:  11.03  126.75  -25.96
2.5  Seg length ending at pt. 17474 <= 0.1 at 0.0985.  (removed)
     A       X, Y, Z:  12.22  127.75  -27.94
2.4  Seg length ending at pt. 17503 >= 6.0 stdevs above mean at 1.375.  (no action taken)
     B1      X, Y, Z:  7.53  128.65  -27.75
2.5  Seg length ending at pt. 17522 <= 0.1 at 0.0943.  (removed)
     A       X, Y, Z:  7.58  129.25  -30.37
2.4  Seg length ending at pt. 17612 >= 6.0 stdevs above mean at 0.9003.  (no action taken)
     B1      X, Y, Z:  3.41  131.75  -36.24
2.5  Seg length ending at pt. 17646 <= 0.1 at 0.0894.  (removed)
     A       X, Y, Z:  -1.37  134.56  -35.06
2.4  Seg length ending at pt. 17647 >= 6.0 stdevs above mean at 0.8475.  (no action taken)
     B1      X, Y, Z:  0.41  134.75  -35.21
2.5  Seg length ending at pt. 17654 <= 0.1 at 0.0985.  (removed)
     A       X, Y, Z:  0.11  134.65  -36.85
2.5  Seg length ending at pt. 17698 <= 0.1 at 0.0894.  (removed)
     A       X, Y, Z:  5.75  133.05  -41.53
2.4  Seg length ending at pt. 17712 >= 6.0 stdevs above mean at 0.8955.  (no action taken)
     B1      X, Y, Z:  6.55  133.55  -41.1
2.5  Seg length ending at pt. 17742 <= 0.1 at 0.0894.  (removed)
     A       X, Y, Z:  7.99  129.86  -27.33
2.4  Seg length ending at pt. 17744 >= 6.0 stdevs above mean at 1.2971.  (no action taken)
     B1      X, Y, Z:  7.46  131.06  -27.44
2.5  Seg length ending at pt. 17758 <= 0.1 at 0.0906.  (removed)
     A       X, Y, Z:  6.78  133.06  -27.85
2.4  Seg length ending at pt. 17761 >= 6.0 stdevs above mean at 5.3154.  (no action taken)
     B1      X, Y, Z:  9.27  130.15  -26.87
2.5  Seg length ending at pt. 17763 <= 0.1 at 0.09.  (removed)
     A       X, Y, Z:  9.5  130.15  -26.8
2.4  Seg length ending at pt. 17815 >= 6.0 stdevs above mean at 1.257.  (no action taken)
     B1      X, Y, Z:  13.97  135.55  -27.69
2.4  Seg length ending at pt. 18018 >= 6.0 stdevs above mean at 1.4012.  (no action taken)
     B1      X, Y, Z:  25.64  140.12  -26.28
2.4  Seg length ending at pt. 18044 >= 6.0 stdevs above mean at 1.0348.  (no action taken)
     B1      X, Y, Z:  28.0  138.91  -27.89
2.5  Seg length ending at pt. 18173 <= 0.1 at 0.0927.  (removed)
     A       X, Y, Z:  13.1  138.84  -28.21
2.5  Seg length ending at pt. 18212 <= 0.1 at 0.0949.  (removed)
     A       X, Y, Z:  16.42  83.62  -3.75
2.4  Seg length ending at pt. 18302 >= 6.0 stdevs above mean at 0.9263.  (no action taken)
     B1      X, Y, Z:  16.32  85.29  -3.16
2.5  Seg length ending at pt. 18488 <= 0.1 at 0.086.  (removed)
     A       X, Y, Z:  -3.87  51.5  -10.72
2.5  Seg length ending at pt. 18555 <= 0.1 at 0.0927.  (removed)
     A       X, Y, Z:  2.52  48.67  -5.74
2.5  Seg length ending at pt. 18714 <= 0.1 at 0.09.  (removed)
     A       X, Y, Z:  -6.7  50.28  -12.15
2.5  Seg length ending at pt. 18839 <= 0.1 at 0.0964.  (removed)
     A       X, Y, Z:  3.02  59.81  -12.0
2.5  Seg length ending at pt. 18900 <= 0.1 at 0.0995.  (removed)
     A       X, Y, Z:  5.37  57.35  -13.01
2.5  Seg length ending at pt. 19006 <= 0.1 at 0.0849.  (removed)
     A       X, Y, Z:  3.31  56.09  -17.78
2.5  Seg length ending at pt. 19351 <= 0.1 at 0.099.  (removed)
     A       X, Y, Z:  -7.2  52.74  -9.56
2.5  Seg length ending at pt. 19390 <= 0.1 at 0.0917.  (removed)
     A       X, Y, Z:  -13.39  52.34  -7.65
2.5  Seg length ending at pt. 19457 <= 0.1 at 0.0917.  (removed)
     A       X, Y, Z:  -12.1  49.74  -7.45
2.5  Seg length ending at pt. 19477 <= 0.1 at 0.0949.  (removed)
     A       X, Y, Z:  -11.33  47.17  -9.66
2.4  Seg length ending at pt. 19571 >= 6.0 stdevs above mean at 0.8252.  (no action taken)
     B1      X, Y, Z:  -9.66  48.65  -16.89
2.5  Seg length ending at pt. 19631 <= 0.1 at 0.0632.  (removed)
     A       X, Y, Z:  -11.44  49.84  -21.03
2.5  Seg length ending at pt. 19953 <= 0.1 at 0.1.  (removed)
     A       X, Y, Z:  -11.22  35.64  -14.25
2.4  Seg length ending at pt. 20067 >= 6.0 stdevs above mean at 1.059.  (no action taken)
     B1      X, Y, Z:  -5.7  61.57  -3.95
2.4  Seg length ending at pt. 20118 >= 6.0 stdevs above mean at 2.5125.  (no action taken)
     B1      X, Y, Z:  -1.26  -1.96  -0.94
2.4  Seg length ending at pt. 20120 >= 6.0 stdevs above mean at 1.494.  (no action taken)
     B1      X, Y, Z:  -2.52  -2.1  -1.91
2.5  Seg length ending at pt. 11179 <= 0.1 at 0.086.  (removed)
     A       X, Y, Z:  35.43  102.32  -1.07
2.7  Line 6445 of rad 0.153 is an included side branch.  (removed)
     A      X, Y, Z:  14.31  52.6  -7.45
2.7  Line 6481 of rad 0.14 is an included side branch.  (removed)
     A      X, Y, Z:  18.91  52.64  -1.16
2.7  Line 11212 of rad 0.213 is an included side branch.  (removed)
     A      X, Y, Z:  34.92  99.17  0.35
4.4  Line 138 of rad 0.404 links to 137 of rad 0.197.  (no action taken)
     B1      X, Y, Z:  -0.02  14.92  17.12
4.4  Line 387 of rad 0.189 links to 386 of rad 1.25E-4.  (no action taken)
     B1      X, Y, Z:  -5.75  51.1  3.02
4.4  Line 445 of rad 0.388 links to 444 of rad 0.173.  (no action taken)
     B1      X, Y, Z:  -2.68  62.13  -0.23
4.4  Line 528 of rad 0.439 links to 527 of rad 0.211.  (no action taken)
     B1      X, Y, Z:  8.19  70.6  1.88
4.4  Line 593 of rad 0.127 links to 592 of rad 0.063.  (no action taken)
     B1      X, Y, Z:  7.75  66.32  1.91
4.4  Line 735 of rad 0.156 links to 734 of rad 0.077.  (no action taken)
     B1      X, Y, Z:  20.82  70.79  16.08
4.4  Line 803 of rad 0.094 links to 802 of rad 0.037.  (no action taken)
     B1      X, Y, Z:  30.01  72.51  14.66
4.4  Line 822 of rad 0.124 links to 821 of rad 0.056.  (no action taken)
     B1      X, Y, Z:  22.23  69.75  17.21
4.4  Line 829 of rad 0.143 links to 828 of rad 0.035.  (no action taken)
     B1      X, Y, Z:  22.8  69.43  17.39
4.4  Line 1170 of rad 0.091 links to 1169 of rad 0.042.  (no action taken)
     B1      X, Y, Z:  23.44  102.45  16.1
4.4  Line 1218 of rad 0.161 links to 1217 of rad 0.069.  (no action taken)
     B1      X, Y, Z:  25.89  84.85  22.89
4.4  Line 1242 of rad 0.078 links to 1241 of rad 0.036.  (no action taken)
     B1      X, Y, Z:  19.94  68.42  14.16
4.4  Line 1254 of rad 0.091 links to 1253 of rad 0.039.  (no action taken)
     B1      X, Y, Z:  20.55  65.7  8.52
4.4  Line 1339 of rad 0.152 links to 1338 of rad 0.064.  (no action taken)
     B1      X, Y, Z:  17.33  59.46  3.0
4.4  Line 1418 of rad 0.586 links to 1417 of rad 0.275.  (no action taken)
     B1      X, Y, Z:  14.16  74.95  1.06
4.4  Line 1659 of rad 0.123 links to 1658 of rad 0.055.  (no action taken)
     B1      X, Y, Z:  45.52  71.09  -12.72
4.4  Line 1739 of rad 0.363 links to 1738 of rad 0.157.  (no action taken)
     B1      X, Y, Z:  47.61  79.31  -10.6
4.4  Line 1803 of rad 0.086 links to 1802 of rad 0.041.  (no action taken)
     B1      X, Y, Z:  43.78  83.54  -10.85
4.4  Line 1804 of rad 0.181 links to 1803 of rad 0.086.  (no action taken)
     B1      X, Y, Z:  43.75  83.7  -10.72
4.4  Line 1876 of rad 0.149 links to 1875 of rad 0.068.  (no action taken)
     B1      X, Y, Z:  44.53  84.23  -13.83
4.4  Line 1904 of rad 0.213 links to 1903 of rad 0.106.  (no action taken)
     B1      X, Y, Z:  43.53  88.81  -11.0
4.4  Line 2033 of rad 0.096 links to 2032 of rad 0.024.  (no action taken)
     B1      X, Y, Z:  32.72  93.01  -11.19
4.4  Line 2083 of rad 0.086 links to 2082 of rad 0.041.  (no action taken)
     B1      X, Y, Z:  41.27  91.45  -6.61
4.4  Line 2103 of rad 0.118 links to 2102 of rad 0.057.  (no action taken)
     B1      X, Y, Z:  46.82  87.42  -11.32
4.4  Line 2185 of rad 0.063 links to 2184 of rad 0.023.  (no action taken)
     B1      X, Y, Z:  35.34  82.6  -5.29
4.4  Line 2216 of rad 0.087 links to 2215 of rad 0.028.  (no action taken)
     B1      X, Y, Z:  45.79  79.65  -10.84
4.4  Line 2435 of rad 0.143 links to 2434 of rad 0.06.  (no action taken)
     B1      X, Y, Z:  60.42  57.36  -10.67
4.4  Line 2439 of rad 0.521 links to 2435 of rad 0.143.  (no action taken)
     B1      X, Y, Z:  61.17  57.39  -10.24
4.4  Line 2446 of rad 0.066 links to 2445 of rad 1.25E-4.  (no action taken)
     B1      X, Y, Z:  60.64  58.31  -9.96
4.4  Line 2451 of rad 0.237 links to 2450 of rad 0.085.  (no action taken)
     B1      X, Y, Z:  59.93  58.89  -9.66
4.4  Line 2458 of rad 0.332 links to 2457 of rad 1.25E-4.  (no action taken)
     B1      X, Y, Z:  61.49  56.89  -10.02
4.4  Line 2503 of rad 0.138 links to 2502 of rad 0.059.  (no action taken)
     B1      X, Y, Z:  64.2  52.78  -7.48
4.4  Line 2651 of rad 0.146 links to 2650 of rad 0.071.  (no action taken)
     B1      X, Y, Z:  84.92  47.53  -4.13
4.4  Line 2714 of rad 0.261 links to 2713 of rad 0.111.  (no action taken)
     B1      X, Y, Z:  87.09  50.57  -5.7
4.4  Line 2757 of rad 0.146 links to 2756 of rad 0.073.  (no action taken)
     B1      X, Y, Z:  92.82  53.17  -8.67
4.4  Line 2760 of rad 0.139 links to 2759 of rad 0.067.  (no action taken)
     B1      X, Y, Z:  92.7  53.24  -9.01
4.4  Line 2848 of rad 0.082 links to 2847 of rad 0.04.  (no action taken)
     B1      X, Y, Z:  100.17  55.17  -10.8
4.4  Line 2876 of rad 0.073 links to 2875 of rad 0.024.  (no action taken)
     B1      X, Y, Z:  105.26  53.99  -10.38
4.4  Line 2898 of rad 0.177 links to 2897 of rad 0.079.  (no action taken)
     B1      X, Y, Z:  92.59  54.35  -9.36
4.4  Line 3159 of rad 0.159 links to 3158 of rad 0.055.  (no action taken)
     B1      X, Y, Z:  80.31  28.82  4.65
4.4  Line 3198 of rad 0.122 links to 2982 of rad 0.053.  (no action taken)
     B1      X, Y, Z:  85.43  45.78  -1.87
4.4  Line 3281 of rad 0.135 links to 3280 of rad 0.064.  (no action taken)
     B1      X, Y, Z:  58.15  56.46  -12.75
4.4  Line 3286 of rad 0.116 links to 3285 of rad 0.052.  (no action taken)
     B1      X, Y, Z:  44.74  63.85  -16.42
4.4  Line 3372 of rad 0.116 links to 3371 of rad 0.037.  (no action taken)
     B1      X, Y, Z:  32.93  63.61  -14.5
4.4  Line 3387 of rad 0.111 links to 3386 of rad 0.02.  (no action taken)
     B1      X, Y, Z:  34.71  63.46  -15.67
4.4  Line 3707 of rad 0.226 links to 3705 of rad 0.042.  (no action taken)
     B1      X, Y, Z:  18.12  63.89  -21.28
4.4  Line 3809 of rad 0.113 links to 3808 of rad 0.038.  (no action taken)
     B1      X, Y, Z:  28.39  56.1  -36.78
4.4  Line 4008 of rad 0.124 links to 4007 of rad 0.058.  (no action taken)
     B1      X, Y, Z:  39.38  51.22  -51.53
4.4  Line 4108 of rad 0.133 links to 4107 of rad 0.049.  (no action taken)
     B1      X, Y, Z:  37.36  44.89  -54.49
4.4  Line 4111 of rad 0.098 links to 4110 of rad 0.027.  (no action taken)
     B1      X, Y, Z:  37.82  44.75  -54.39
4.4  Line 4406 of rad 0.103 links to 4405 of rad 0.039.  (no action taken)
     B1      X, Y, Z:  42.02  24.58  -71.0
4.4  Line 4473 of rad 0.103 links to 4472 of rad 0.047.  (no action taken)
     B1      X, Y, Z:  34.6  45.42  -56.45
4.4  Line 4475 of rad 0.076 links to 4474 of rad 0.031.  (no action taken)
     B1      X, Y, Z:  34.34  45.67  -56.34
4.4  Line 4536 of rad 0.054 links to 4535 of rad 0.026.  (no action taken)
     B1      X, Y, Z:  35.42  38.39  -61.21
4.4  Line 4564 of rad 0.105 links to 4563 of rad 0.052.  (no action taken)
     B1      X, Y, Z:  36.17  37.29  -64.7
4.4  Line 4616 of rad 0.108 links to 4615 of rad 0.044.  (no action taken)
     B1      X, Y, Z:  31.51  39.79  -66.65
4.4  Line 4649 of rad 0.151 links to 4648 of rad 0.067.  (no action taken)
     B1      X, Y, Z:  38.52  40.92  -66.09
4.4  Line 4754 of rad 0.383 links to 4036 of rad 0.076.  (no action taken)
     B1      X, Y, Z:  34.47  50.99  -49.02
4.4  Line 4794 of rad 0.179 links to 4793 of rad 0.089.  (no action taken)
     B1      X, Y, Z:  30.53  52.52  -55.22
4.4  Line 4886 of rad 0.263 links to 4885 of rad 0.126.  (no action taken)
     B1      X, Y, Z:  23.21  55.28  -65.45
4.4  Line 5152 of rad 0.105 links to 5151 of rad 0.05.  (no action taken)
     B1      X, Y, Z:  35.92  56.42  -43.17
4.4  Line 5156 of rad 0.113 links to 5155 of rad 0.055.  (no action taken)
     B1      X, Y, Z:  36.27  56.24  -43.49
4.4  Line 5259 of rad 0.092 links to 5258 of rad 0.017.  (no action taken)
     B1      X, Y, Z:  29.03  56.25  -38.39
4.4  Line 5269 of rad 0.154 links to 5268 of rad 0.076.  (no action taken)
     B1      X, Y, Z:  29.82  54.79  -36.32
4.4  Line 5288 of rad 0.108 links to 5287 of rad 0.041.  (no action taken)
     B1      X, Y, Z:  29.3  53.03  -37.65
4.4  Line 5373 of rad 0.135 links to 5372 of rad 0.042.  (no action taken)
     B1      X, Y, Z:  29.57  46.0  -42.21
4.4  Line 5385 of rad 0.134 links to 5384 of rad 0.061.  (no action taken)
     B1      X, Y, Z:  28.98  44.42  -42.29
4.4  Line 5399 of rad 0.055 links to 5398 of rad 0.022.  (no action taken)
     B1      X, Y, Z:  30.89  57.82  -34.04
4.4  Line 5433 of rad 0.128 links to 5432 of rad 0.049.  (no action taken)
     B1      X, Y, Z:  32.22  57.88  -36.13
4.4  Line 5502 of rad 0.164 links to 5501 of rad 0.068.  (no action taken)
     B1      X, Y, Z:  29.0  58.53  -24.57
4.4  Line 5589 of rad 0.278 links to 5588 of rad 0.121.  (no action taken)
     B1      X, Y, Z:  44.13  51.25  -25.57
4.4  Line 5799 of rad 0.139 links to 5798 of rad 0.067.  (no action taken)
     B1      X, Y, Z:  44.82  65.42  -7.08
4.4  Line 5824 of rad 0.101 links to 5823 of rad 0.048.  (no action taken)
     B1      X, Y, Z:  35.84  67.95  -13.6
4.4  Line 5826 of rad 0.118 links to 5825 of rad 0.056.  (no action taken)
     B1      X, Y, Z:  36.03  67.65  -13.63
4.4  Line 6236 of rad 0.105 links to 6235 of rad 0.024.  (no action taken)
     B1      X, Y, Z:  13.82  59.75  -10.72
4.4  Line 6294 of rad 0.197 links to 6293 of rad 0.098.  (no action taken)
     B1      X, Y, Z:  15.33  59.53  -13.86
4.4  Line 6299 of rad 0.116 links to 6298 of rad 0.056.  (no action taken)
     B1      X, Y, Z:  16.05  59.88  -14.26
4.4  Line 6421 of rad 0.097 links to 6420 of rad 1.25E-4.  (no action taken)
     B1      X, Y, Z:  16.53  53.72  -5.79
4.4  Line 6423 of rad 0.136 links to 6422 of rad 0.055.  (no action taken)
     B1      X, Y, Z:  16.17  53.57  -5.95
4.4  Line 6438 of rad 0.27 links to 6437 of rad 0.122.  (no action taken)
     B1      X, Y, Z:  14.23  52.52  -7.48
4.4  Line 6465 of rad 0.084 links to 6464 of rad 1.25E-4.  (no action taken)
     B1      X, Y, Z:  18.64  53.07  -1.51
4.4  Line 6467 of rad 0.246 links to 6466 of rad 0.115.  (no action taken)
     B1      X, Y, Z:  18.91  52.68  -1.26
4.4  Line 6514 of rad 0.073 links to 6513 of rad 1.25E-4.  (no action taken)
     B1      X, Y, Z:  16.3  52.61  0.34
4.4  Line 6528 of rad 0.24 links to 6527 of rad 0.11.  (no action taken)
     B1      X, Y, Z:  15.68  51.0  0.53
4.4  Line 6674 of rad 0.125 links to 6673 of rad 0.061.  (no action taken)
     B1      X, Y, Z:  18.78  58.39  -4.17
4.4  Line 6729 of rad 0.108 links to 6728 of rad 0.051.  (no action taken)
     B1      X, Y, Z:  13.84  60.93  -6.33
4.4  Line 6893 of rad 0.274 links to 6892 of rad 0.127.  (no action taken)
     B1      X, Y, Z:  11.19  54.49  -5.44
4.4  Line 6912 of rad 0.225 links to 6911 of rad 0.108.  (no action taken)
     B1      X, Y, Z:  8.28  54.82  -5.95
4.4  Line 6922 of rad 0.118 links to 6921 of rad 0.052.  (no action taken)
     B1      X, Y, Z:  7.5  55.78  -7.33
4.4  Line 6955 of rad 0.257 links to 6954 of rad 0.111.  (no action taken)
     B1      X, Y, Z:  11.07  53.02  -4.45
4.4  Line 7020 of rad 0.285 links to 7019 of rad 0.132.  (no action taken)
     B1      X, Y, Z:  10.25  52.84  -0.48
4.4  Line 7069 of rad 0.104 links to 7068 of rad 1.25E-4.  (no action taken)
     B1      X, Y, Z:  3.62  51.6  1.7
4.4  Line 7071 of rad 0.321 links to 7070 of rad 0.136.  (no action taken)
     B1      X, Y, Z:  3.39  51.09  1.53
4.4  Line 7125 of rad 0.131 links to 7124 of rad 0.061.  (no action taken)
     B1      X, Y, Z:  2.25  45.25  0.39
4.4  Line 7192 of rad 0.147 links to 7191 of rad 0.072.  (no action taken)
     B1      X, Y, Z:  9.9  58.2  -9.09
4.4  Line 7291 of rad 0.097 links to 7290 of rad 0.021.  (no action taken)
     B1      X, Y, Z:  24.96  62.78  -10.32
4.4  Line 7357 of rad 0.116 links to 7356 of rad 0.057.  (no action taken)
     B1      X, Y, Z:  26.39  63.34  -6.84
4.4  Line 7383 of rad 0.135 links to 7382 of rad 0.064.  (no action taken)
     B1      X, Y, Z:  26.94  59.68  -5.48
4.4  Line 7653 of rad 0.138 links to 7652 of rad 0.068.  (no action taken)
     B1      X, Y, Z:  38.03  71.75  13.08
4.4  Line 7757 of rad 0.099 links to 7756 of rad 0.035.  (no action taken)
     B1      X, Y, Z:  39.25  81.62  20.76
4.4  Line 7766 of rad 0.216 links to 7764 of rad 0.079.  (no action taken)
     B1      X, Y, Z:  40.27  81.43  20.71
4.4  Line 7776 of rad 0.109 links to 7775 of rad 0.047.  (no action taken)
     B1      X, Y, Z:  41.14  82.14  21.35
4.4  Line 7876 of rad 0.097 links to 7875 of rad 0.041.  (no action taken)
     B1      X, Y, Z:  33.57  75.98  28.44
4.4  Line 8061 of rad 0.196 links to 8060 of rad 0.094.  (no action taken)
     B1      X, Y, Z:  27.76  64.23  5.74
4.4  Line 8145 of rad 0.105 links to 8144 of rad 0.044.  (no action taken)
     B1      X, Y, Z:  33.5  71.01  14.3
4.4  Line 8174 of rad 0.124 links to 8173 of rad 0.044.  (no action taken)
     B1      X, Y, Z:  30.8  65.23  6.55
4.4  Line 8184 of rad 0.052 links to 8183 of rad 1.25E-4.  (no action taken)
     B1      X, Y, Z:  35.99  70.51  -10.26
4.4  Line 8190 of rad 0.099 links to 8189 of rad 0.04.  (no action taken)
     B1      X, Y, Z:  34.02  70.75  -10.48
4.4  Line 8341 of rad 0.599 links to 8340 of rad 0.162.  (no action taken)
     B1      X, Y, Z:  25.42  86.96  -1.63
4.4  Line 8371 of rad 0.293 links to 8370 of rad 0.122.  (no action taken)
     B1      X, Y, Z:  22.35  89.96  -0.84
4.4  Line 8521 of rad 0.21 links to 8520 of rad 0.083.  (no action taken)
     B1      X, Y, Z:  30.25  92.87  -8.42
4.4  Line 8524 of rad 0.107 links to 8523 of rad 0.052.  (no action taken)
     B1      X, Y, Z:  29.85  92.9  -8.89
4.4  Line 8566 of rad 0.128 links to 8565 of rad 0.055.  (no action taken)
     B1      X, Y, Z:  31.64  97.85  -10.89
4.4  Line 8597 of rad 0.077 links to 8596 of rad 0.033.  (no action taken)
     B1      X, Y, Z:  29.94  90.18  -8.05
4.4  Line 8607 of rad 0.2 links to 8601 of rad 0.077.  (no action taken)
     B1      X, Y, Z:  29.96  89.31  -6.25
4.4  Line 8617 of rad 0.106 links to 8616 of rad 0.051.  (no action taken)
     B1      X, Y, Z:  29.92  88.79  -3.0
4.4  Line 8838 of rad 0.097 links to 8837 of rad 0.048.  (no action taken)
     B1      X, Y, Z:  35.78  110.23  -6.36
4.4  Line 8857 of rad 0.107 links to 8856 of rad 0.042.  (no action taken)
     B1      X, Y, Z:  37.18  110.01  -4.63
4.4  Line 9092 of rad 0.161 links to 9091 of rad 0.069.  (no action taken)
     B1      X, Y, Z:  41.92  117.01  -20.76
4.4  Line 9203 of rad 0.129 links to 9202 of rad 0.059.  (no action taken)
     B1      X, Y, Z:  49.18  123.79  -27.39
4.4  Line 9218 of rad 0.096 links to 9217 of rad 0.041.  (no action taken)
     B1      X, Y, Z:  47.43  124.89  -26.98
4.4  Line 9348 of rad 0.342 links to 9347 of rad 0.152.  (no action taken)
     B1      X, Y, Z:  44.75  120.2  -27.42
4.4  Line 9528 of rad 0.137 links to 9527 of rad 0.059.  (no action taken)
     B1      X, Y, Z:  46.15  138.09  -40.11
4.4  Line 9556 of rad 0.217 links to 9554 of rad 0.083.  (no action taken)
     B1      X, Y, Z:  45.39  138.18  -40.07
4.4  Line 9559 of rad 0.119 links to 9551 of rad 1.25E-4.  (no action taken)
     B1      X, Y, Z:  46.0  137.78  -40.5
4.4  Line 9578 of rad 0.087 links to 9577 of rad 0.032.  (no action taken)
     B1      X, Y, Z:  44.6  136.99  -40.54
4.4  Line 10263 of rad 0.165 links to 10262 of rad 0.056.  (no action taken)
     B1      X, Y, Z:  27.48  140.53  -23.19
4.4  Line 10306 of rad 0.131 links to 10305 of rad 0.046.  (no action taken)
     B1      X, Y, Z:  31.57  136.62  -19.01
4.4  Line 10315 of rad 0.114 links to 10314 of rad 0.053.  (no action taken)
     B1      X, Y, Z:  39.85  115.12  -11.07
4.4  Line 10574 of rad 0.164 links to 10573 of rad 0.054.  (no action taken)
     B1      X, Y, Z:  43.31  133.5  -11.83
4.4  Line 10621 of rad 0.173 links to 10620 of rad 0.069.  (no action taken)
     B1      X, Y, Z:  37.78  109.31  -11.39
4.4  Line 10635 of rad 0.338 links to 10633 of rad 0.1.  (no action taken)
     B1      X, Y, Z:  38.17  107.62  -12.63
4.4  Line 10663 of rad 0.128 links to 10662 of rad 0.056.  (no action taken)
     B1      X, Y, Z:  40.07  107.31  -16.1
4.4  Line 10698 of rad 0.093 links to 10697 of rad 0.04.  (no action taken)
     B1      X, Y, Z:  37.35  109.01  -13.02
4.4  Line 10700 of rad 0.226 links to 10699 of rad 0.107.  (no action taken)
     B1      X, Y, Z:  37.21  109.51  -13.28
4.4  Line 10774 of rad 0.073 links to 10773 of rad 0.031.  (no action taken)
     B1      X, Y, Z:  31.12  110.43  -3.6
4.4  Line 10822 of rad 0.261 links to 10821 of rad 0.097.  (no action taken)
     B1      X, Y, Z:  22.83  110.25  -2.97
4.4  Line 10991 of rad 0.363 links to 10990 of rad 0.154.  (no action taken)
     B1      X, Y, Z:  35.5  102.32  -1.02
4.4  Line 11056 of rad 0.11 links to 11055 of rad 0.054.  (no action taken)
     B1      X, Y, Z:  37.39  108.23  2.14
4.4  Line 11103 of rad 0.165 links to 11102 of rad 0.078.  (no action taken)
     B1      X, Y, Z:  32.96  103.54  6.98
4.4  Line 11247 of rad 0.317 links to 11177 of rad 0.07.  (no action taken)
     B1      X, Y, Z:  35.36  102.23  -1.12
4.4  Line 11331 of rad 0.142 links to 11330 of rad 0.07.  (no action taken)
     B1      X, Y, Z:  44.4  107.21  -0.61
4.4  Line 11350 of rad 0.098 links to 11349 of rad 0.049.  (no action taken)
     B1      X, Y, Z:  47.32  107.1  -0.79
4.4  Line 11503 of rad 0.21 links to 11501 of rad 0.091.  (no action taken)
     B1      X, Y, Z:  57.03  112.2  -1.77
4.4  Line 11599 of rad 0.178 links to 11598 of rad 0.071.  (no action taken)
     B1      X, Y, Z:  49.93  109.9  -3.14
4.4  Line 11697 of rad 0.289 links to 11696 of rad 0.138.  (no action taken)
     B1      X, Y, Z:  49.5  107.51  8.32
4.4  Line 11759 of rad 0.121 links to 11758 of rad 0.06.  (no action taken)
     B1      X, Y, Z:  50.5  107.12  14.3
4.4  Line 11769 of rad 0.08 links to 11768 of rad 0.039.  (no action taken)
     B1      X, Y, Z:  50.85  108.7  12.84
4.4  Line 11796 of rad 0.188 links to 11795 of rad 0.072.  (no action taken)
     B1      X, Y, Z:  48.7  109.1  7.34
4.4  Line 11846 of rad 0.156 links to 11845 of rad 0.057.  (no action taken)
     B1      X, Y, Z:  41.82  107.81  0.7
4.4  Line 11929 of rad 0.106 links to 11928 of rad 0.047.  (no action taken)
     B1      X, Y, Z:  41.52  110.31  -0.55
4.4  Line 11953 of rad 0.302 links to 11952 of rad 0.091.  (no action taken)
     B1      X, Y, Z:  37.78  105.03  -1.01
4.4  Line 11957 of rad 0.207 links to 11955 of rad 0.087.  (no action taken)
     B1      X, Y, Z:  37.31  104.62  -1.56
4.4  Line 11993 of rad 0.099 links to 11992 of rad 1.25E-4.  (no action taken)
     B1      X, Y, Z:  32.46  107.03  -2.35
4.4  Line 12123 of rad 0.098 links to 12122 of rad 0.046.  (no action taken)
     B1      X, Y, Z:  43.36  102.7  -10.09
4.4  Line 12189 of rad 0.17 links to 12188 of rad 0.08.  (no action taken)
     B1      X, Y, Z:  41.14  101.42  -8.33
4.4  Line 12193 of rad 0.124 links to 12192 of rad 0.06.  (no action taken)
     B1      X, Y, Z:  40.29  101.42  -8.3
4.4  Line 12255 of rad 0.157 links to 12254 of rad 0.067.  (no action taken)
     B1      X, Y, Z:  42.78  101.21  -1.36
4.4  Line 12278 of rad 0.169 links to 12277 of rad 0.058.  (no action taken)
     B1      X, Y, Z:  45.39  100.51  0.5
4.4  Line 12331 of rad 0.212 links to 12325 of rad 0.077.  (no action taken)
     B1      X, Y, Z:  46.57  103.51  -4.37
4.4  Line 12442 of rad 0.387 links to 12441 of rad 0.171.  (no action taken)
     B1      X, Y, Z:  48.6  99.48  -1.06
4.4  Line 12523 of rad 0.154 links to 12517 of rad 1.25E-4.  (no action taken)
     B1      X, Y, Z:  50.2  96.03  0.04
4.4  Line 12548 of rad 0.139 links to 12547 of rad 0.064.  (no action taken)
     B1      X, Y, Z:  49.34  98.68  1.34
4.4  Line 12569 of rad 0.087 links to 12568 of rad 0.032.  (no action taken)
     B1      X, Y, Z:  38.6  101.01  -1.12
4.4  Line 12681 of rad 0.101 links to 12680 of rad 1.25E-4.  (no action taken)
     B1      X, Y, Z:  19.19  101.65  -6.28
4.4  Line 12749 of rad 0.098 links to 12748 of rad 0.026.  (no action taken)
     B1      X, Y, Z:  14.23  107.56  -9.89
4.4  Line 12876 of rad 0.093 links to 12875 of rad 0.042.  (no action taken)
     B1      X, Y, Z:  3.97  119.96  -21.85
4.4  Line 13039 of rad 0.122 links to 13038 of rad 0.059.  (no action taken)
     B1      X, Y, Z:  -9.42  131.68  -31.69
4.4  Line 13059 of rad 0.22 links to 13058 of rad 0.101.  (no action taken)
     B1      X, Y, Z:  -11.94  133.37  -32.64
4.4  Line 13135 of rad 0.155 links to 13134 of rad 0.071.  (no action taken)
     B1      X, Y, Z:  6.15  118.85  -18.83
4.4  Line 13156 of rad 0.156 links to 13155 of rad 0.065.  (no action taken)
     B1      X, Y, Z:  15.18  104.15  -9.49
4.4  Line 13208 of rad 0.098 links to 12695 of rad 1.25E-4.  (no action taken)
     B1      X, Y, Z:  18.82  101.45  -7.55
4.4  Line 13210 of rad 0.113 links to 13209 of rad 0.054.  (no action taken)
     B1      X, Y, Z:  19.1  101.45  -7.37
4.4  Line 13436 of rad 0.144 links to 13435 of rad 0.071.  (no action taken)
     B1      X, Y, Z:  4.84  103.68  -2.66
4.4  Line 13570 of rad 0.196 links to 13569 of rad 0.095.  (no action taken)
     B1      X, Y, Z:  6.46  105.28  3.54
4.4  Line 13688 of rad 0.119 links to 13687 of rad 0.047.  (no action taken)
     B1      X, Y, Z:  12.25  104.68  11.48
4.4  Line 13823 of rad 0.17 links to 13822 of rad 0.062.  (no action taken)
     B1      X, Y, Z:  17.23  109.35  -0.39
4.4  Line 13876 of rad 0.102 links to 13875 of rad 0.05.  (no action taken)
     B1      X, Y, Z:  12.9  108.56  4.42
4.4  Line 13893 of rad 0.145 links to 13892 of rad 0.07.  (no action taken)
     B1      X, Y, Z:  10.03  108.76  2.43
4.4  Line 13898 of rad 0.108 links to 13897 of rad 0.05.  (no action taken)
     B1      X, Y, Z:  6.44  103.98  1.34
4.4  Line 13908 of rad 0.149 links to 13907 of rad 0.069.  (no action taken)
     B1      X, Y, Z:  16.1  99.84  -3.39
4.4  Line 14032 of rad 0.119 links to 14031 of rad 0.028.  (no action taken)
     B1      X, Y, Z:  29.8  86.25  -0.1
4.4  Line 14088 of rad 0.078 links to 14087 of rad 0.023.  (no action taken)
     B1      X, Y, Z:  29.33  86.25  -2.7
4.4  Line 14225 of rad 0.377 links to 14224 of rad 0.14.  (no action taken)
     B1      X, Y, Z:  17.44  94.51  -3.35
4.4  Line 14549 of rad 0.645 links to 14548 of rad 0.175.  (no action taken)
     B1      X, Y, Z:  24.71  101.45  -0.77
4.4  Line 14762 of rad 0.171 links to 14761 of rad 0.068.  (no action taken)
     B1      X, Y, Z:  28.64  107.64  -2.45
4.4  Line 14972 of rad 0.126 links to 14971 of rad 0.06.  (no action taken)
     B1      X, Y, Z:  15.07  109.65  -4.7
4.4  Line 14976 of rad 0.123 links to 14975 of rad 0.031.  (no action taken)
     B1      X, Y, Z:  15.38  110.15  -4.48
4.4  Line 14986 of rad 0.151 links to 14985 of rad 0.059.  (no action taken)
     B1      X, Y, Z:  16.91  109.35  -4.87
4.4  Line 15203 of rad 0.257 links to 15202 of rad 0.117.  (no action taken)
     B1      X, Y, Z:  21.8  106.85  6.65
4.4  Line 15476 of rad 0.108 links to 15475 of rad 0.051.  (no action taken)
     B1      X, Y, Z:  14.88  78.2  10.08
4.4  Line 15602 of rad 0.417 links to 15601 of rad 0.204.  (no action taken)
     B1      X, Y, Z:  3.0  69.12  12.42
4.4  Line 15737 of rad 0.157 links to 15736 of rad 0.073.  (no action taken)
     B1      X, Y, Z:  8.21  62.04  5.69
4.4  Line 16017 of rad 0.485 links to 16016 of rad 0.158.  (no action taken)
     B1      X, Y, Z:  2.64  101.78  -1.8
4.4  Line 16120 of rad 0.244 links to 16118 of rad 0.12.  (no action taken)
     B1      X, Y, Z:  14.61  101.85  -8.03
4.4  Line 16806 of rad 0.083 links to 16805 of rad 0.039.  (no action taken)
     B1      X, Y, Z:  -2.52  127.76  -23.96
4.4  Line 16989 of rad 0.143 links to 16988 of rad 0.06.  (no action taken)
     B1      X, Y, Z:  -9.08  135.27  -41.65
4.4  Line 17109 of rad 0.412 links to 17107 of rad 0.117.  (no action taken)
     B1      X, Y, Z:  -15.17  134.08  -41.57
4.4  Line 17152 of rad 0.398 links to 17151 of rad 0.174.  (no action taken)
     B1      X, Y, Z:  -21.32  132.09  -41.71
4.4  Line 17248 of rad 0.236 links to 17245 of rad 0.104.  (no action taken)
     B1      X, Y, Z:  -18.64  136.59  -44.5
4.4  Line 17401 of rad 0.211 links to 17400 of rad 0.101.  (no action taken)
     B1      X, Y, Z:  9.57  125.95  -25.94
4.4  Line 17442 of rad 0.128 links to 17441 of rad 0.057.  (no action taken)
     B1      X, Y, Z:  14.73  127.15  -24.8
4.4  Line 17761 of rad 0.221 links to 17741 of rad 1.25E-4.  (no action taken)
     B1      X, Y, Z:  9.27  130.15  -26.87
4.4  Line 17849 of rad 0.092 links to 17848 of rad 0.044.  (no action taken)
     B1      X, Y, Z:  10.63  132.25  -28.6
4.4  Line 18081 of rad 0.149 links to 18080 of rad 0.064.  (no action taken)
     B1      X, Y, Z:  17.48  138.53  -25.69
4.4  Line 18150 of rad 0.07 links to 18149 of rad 0.034.  (no action taken)
     B1      X, Y, Z:  20.76  139.03  -24.98
4.4  Line 18307 of rad 0.066 links to 18306 of rad 0.026.  (no action taken)
     B1      X, Y, Z:  5.54  70.1  2.27
4.4  Line 18375 of rad 0.128 links to 18374 of rad 0.06.  (no action taken)
     B1      X, Y, Z:  -5.49  63.7  -1.92
4.4  Line 18483 of rad 0.452 links to 18482 of rad 0.123.  (no action taken)
     B1      X, Y, Z:  -4.16  51.65  -11.27
4.4  Line 18534 of rad 0.134 links to 18533 of rad 0.054.  (no action taken)
     B1      X, Y, Z:  -0.3  49.78  -5.13
4.4  Line 18595 of rad 0.219 links to 18594 of rad 0.091.  (no action taken)
     B1      X, Y, Z:  4.33  43.42  -3.16
4.4  Line 18628 of rad 0.134 links to 18627 of rad 0.061.  (no action taken)
     B1      X, Y, Z:  3.62  39.89  -0.65
4.4  Line 18634 of rad 0.146 links to 18633 of rad 0.029.  (no action taken)
     B1      X, Y, Z:  4.25  45.71  -5.41
4.4  Line 18641 of rad 0.115 links to 18640 of rad 0.04.  (no action taken)
     B1      X, Y, Z:  -3.81  50.14  -11.36
4.4  Line 18716 of rad 0.117 links to 18715 of rad 0.043.  (no action taken)
     B1      X, Y, Z:  -5.96  50.39  -11.19
4.4  Line 18793 of rad 0.176 links to 18792 of rad 0.085.  (no action taken)
     B1      X, Y, Z:  0.58  54.89  -12.56
4.4  Line 18883 of rad 0.169 links to 18838 of rad 0.066.  (no action taken)
     B1      X, Y, Z:  3.02  59.74  -11.96
4.4  Line 19000 of rad 0.164 links to 18999 of rad 0.081.  (no action taken)
     B1      X, Y, Z:  3.81  56.63  -17.51
4.4  Line 19048 of rad 0.156 links to 19047 of rad 0.063.  (no action taken)
     B1      X, Y, Z:  9.66  56.32  -20.35
4.4  Line 19122 of rad 0.186 links to 19121 of rad 0.072.  (no action taken)
     B1      X, Y, Z:  19.23  57.03  -27.12
4.4  Line 19159 of rad 0.162 links to 19158 of rad 0.079.  (no action taken)
     B1      X, Y, Z:  7.32  57.53  -19.26
4.4  Line 19214 of rad 0.158 links to 19213 of rad 0.064.  (no action taken)
     B1      X, Y, Z:  3.02  57.06  -18.67
4.4  Line 19218 of rad 0.071 links to 19217 of rad 0.032.  (no action taken)
     B1      X, Y, Z:  2.41  57.28  -19.05
4.4  Line 19242 of rad 0.22 links to 19241 of rad 1.25E-4.  (no action taken)
     B1      X, Y, Z:  1.09  54.92  -17.92
4.4  Line 19332 of rad 0.112 links to 19331 of rad 0.052.  (no action taken)
     B1      X, Y, Z:  8.82  59.03  -14.56
4.4  Line 19362 of rad 0.216 links to 19361 of rad 1.25E-4.  (no action taken)
     B1      X, Y, Z:  -11.17  52.32  -7.12
4.4  Line 19406 of rad 0.139 links to 19405 of rad 0.049.  (no action taken)
     B1      X, Y, Z:  -11.72  55.02  -7.26
4.4  Line 19433 of rad 0.138 links to 19432 of rad 0.052.  (no action taken)
     B1      X, Y, Z:  -13.84  51.39  -8.48
4.4  Line 19571 of rad 0.576 links to 19570 of rad 0.186.  (no action taken)
     B1      X, Y, Z:  -9.66  48.65  -16.89
4.4  Line 19691 of rad 0.152 links to 19690 of rad 0.076.  (no action taken)
     B1      X, Y, Z:  -10.72  46.42  -19.91
4.4  Line 19905 of rad 0.116 links to 19904 of rad 0.058.  (no action taken)
     B1      X, Y, Z:  -14.73  34.02  -19.23
4.4  Line 19999 of rad 0.202 links to 19998 of rad 0.067.  (no action taken)
     B1      X, Y, Z:  -11.91  46.74  -13.75
4.4  Line 20045 of rad 0.136 links to 20044 of rad 0.058.  (no action taken)
     B1      X, Y, Z:  -15.64  44.17  -9.77
4.4  Line 20064 of rad 0.112 links to 20063 of rad 0.021.  (no action taken)
     B1      X, Y, Z:  -6.66  58.6  -3.56
4.4  Line 20101 of rad 0.111 links to 20100 of rad 0.042.  (no action taken)
     B1      X, Y, Z:  -4.83  65.82  -4.82
2.1  Line 8975 has 3 daughters.  Type is 3.  (no action taken)
     B1      X, Y, Z:  42.49  117.81  -7.98
 
 


Number of type A irregularities = 233
Number of type B1 irregularities = 789
Number of type B2 irregularities = 0
Number of type C irregularities = 0
```
