## Supplementary material for "Automated Proofreading of Digitally Reconstructed Neural Morphology Enhances Accuracy, Scalability, and Standardization": Standardization and accuracy results: 720575940616413894.std

```
# Standardization file for /nmo_swc/Temp_LMeasure/720575940616413894.CNG.swc.swc created with StdSwc version 1.31 on 3/7/26.
# Edited SWC file saved as /nmo_swc/Temp_LMeasure/720575940616413894.CNG.swc.swc.CNG.swc.  See StdSwc1.31.doc for more information.
#
# code   irregularity_description. (action taken)
#     irregularity_type     coordinates
#
4.3  Radius of line 788 at 0.751 >= 5.0 stdevs above the mean.  (no action taken)
     B1      X, Y, Z:  -26.62  65.01  39.28
4.3  Radius of line 789 at 0.798 >= 5.0 stdevs above the mean.  (no action taken)
     B1      X, Y, Z:  -26.55  65.04  39.39
4.3  Radius of line 790 at 0.787 >= 5.0 stdevs above the mean.  (no action taken)
     B1      X, Y, Z:  -26.37  65.0  39.39
4.3  Radius of line 791 at 0.769 >= 5.0 stdevs above the mean.  (no action taken)
     B1      X, Y, Z:  -26.19  64.93  39.28
4.3  Radius of line 792 at 0.777 >= 5.0 stdevs above the mean.  (no action taken)
     B1      X, Y, Z:  -26.12  64.95  39.35
4.2  Radius of line 834 at 1.25E-4 <= 0.05.  (no action taken)
     B1      X, Y, Z:  -26.26  62.67  37.97
4.2  Radius of line 847 at 1.25E-4 <= 0.05.  (no action taken)
     B1      X, Y, Z:  -25.57  62.71  35.35
4.3  Radius of line 881 at 0.746 >= 5.0 stdevs above the mean.  (no action taken)
     B1      X, Y, Z:  -26.71  68.68  35.6
4.3  Radius of line 882 at 0.736 >= 5.0 stdevs above the mean.  (no action taken)
     B1      X, Y, Z:  -26.62  68.79  35.67
4.3  Radius of line 883 at 0.73 >= 5.0 stdevs above the mean.  (no action taken)
     B1      X, Y, Z:  -26.44  68.84  35.59
4.3  Radius of line 884 at 0.762 >= 5.0 stdevs above the mean.  (no action taken)
     B1      X, Y, Z:  -26.42  68.98  35.49
4.3  Radius of line 885 at 0.732 >= 5.0 stdevs above the mean.  (no action taken)
     B1      X, Y, Z:  -26.25  68.98  35.39
4.3  Radius of line 886 at 0.758 >= 5.0 stdevs above the mean.  (no action taken)
     B1      X, Y, Z:  -26.1  69.01  35.35
4.3  Radius of line 890 at 0.828 >= 5.0 stdevs above the mean.  (no action taken)
     B1      X, Y, Z:  -26.08  69.1  35.22
4.3  Radius of line 1044 at 0.739 >= 5.0 stdevs above the mean.  (no action taken)
     B1      X, Y, Z:  -20.62  83.2  38.52
4.3  Radius of line 1045 at 0.727 >= 5.0 stdevs above the mean.  (no action taken)
     B1      X, Y, Z:  -20.66  83.34  38.71
4.2  Radius of line 1055 at 0.05 <= 0.05.  (no action taken)
     B1      X, Y, Z:  -21.39  84.12  40.78
4.2  Radius of line 1074 at 1.25E-4 <= 0.05.  (no action taken)
     B1      X, Y, Z:  -23.73  81.39  37.88
4.2  Radius of line 1265 at 0.041 <= 0.05.  (no action taken)
     B1      X, Y, Z:  -14.05  88.34  16.19
4.3  Radius of line 1329 at 0.808 >= 5.0 stdevs above the mean.  (no action taken)
     B1      X, Y, Z:  -9.82  92.2  22.14
4.3  Radius of line 1330 at 0.961 >= 5.0 stdevs above the mean.  (no action taken)
     B1      X, Y, Z:  -9.75  92.31  22.17
4.2  Radius of line 1347 at 1.25E-4 <= 0.05.  (no action taken)
     B1      X, Y, Z:  -8.14  91.18  24.78
4.3  Radius of line 1370 at 0.754 >= 5.0 stdevs above the mean.  (no action taken)
     B1      X, Y, Z:  -7.66  91.2  28.21
4.2  Radius of line 1386 at 1.25E-4 <= 0.05.  (no action taken)
     B1      X, Y, Z:  -6.19  89.1  29.26
4.2  Radius of line 1415 at 1.25E-4 <= 0.05.  (no action taken)
     B1      X, Y, Z:  -9.3  91.98  23.37
4.2  Radius of line 1443 at 1.25E-4 <= 0.05.  (no action taken)
     B1      X, Y, Z:  -9.66  92.34  18.6
4.2  Radius of line 1448 at 1.25E-4 <= 0.05.  (no action taken)
     B1      X, Y, Z:  -9.61  93.01  20.89
4.2  Radius of line 1485 at 1.25E-4 <= 0.05.  (no action taken)
     B1      X, Y, Z:  -21.53  80.2  35.78
4.2  Radius of line 1586 at 1.25E-4 <= 0.05.  (no action taken)
     B1      X, Y, Z:  -29.14  80.23  43.47
4.3  Radius of line 1715 at 0.769 >= 5.0 stdevs above the mean.  (no action taken)
     B1      X, Y, Z:  -30.76  87.87  37.34
4.3  Radius of line 1716 at 0.78 >= 5.0 stdevs above the mean.  (no action taken)
     B1      X, Y, Z:  -30.8  87.96  37.32
4.3  Radius of line 1717 at 0.76 >= 5.0 stdevs above the mean.  (no action taken)
     B1      X, Y, Z:  -30.85  88.0  37.35
4.3  Radius of line 1718 at 0.76 >= 5.0 stdevs above the mean.  (no action taken)
     B1      X, Y, Z:  -30.91  88.01  37.36
4.2  Radius of line 1754 at 0.018 <= 0.05.  (no action taken)
     B1      X, Y, Z:  -31.21  87.6  34.07
4.2  Radius of line 1757 at 0.045 <= 0.05.  (no action taken)
     B1      X, Y, Z:  -31.0  88.45  33.35
4.2  Radius of line 1763 at 0.048 <= 0.05.  (no action taken)
     B1      X, Y, Z:  -31.12  87.59  34.1
4.3  Radius of line 1821 at 0.741 >= 5.0 stdevs above the mean.  (no action taken)
     B1      X, Y, Z:  -33.18  93.26  40.64
4.3  Radius of line 1822 at 0.824 >= 5.0 stdevs above the mean.  (no action taken)
     B1      X, Y, Z:  -33.35  93.31  40.64
4.3  Radius of line 1823 at 0.773 >= 5.0 stdevs above the mean.  (no action taken)
     B1      X, Y, Z:  -33.78  93.43  40.25
4.3  Radius of line 1824 at 0.772 >= 5.0 stdevs above the mean.  (no action taken)
     B1      X, Y, Z:  -33.92  93.46  40.2
4.2  Radius of line 1893 at 0.041 <= 0.05.  (no action taken)
     B1      X, Y, Z:  -35.71  98.39  33.28
4.3  Radius of line 1950 at 0.738 >= 5.0 stdevs above the mean.  (no action taken)
     B1      X, Y, Z:  -37.96  93.45  38.54
4.3  Radius of line 1951 at 0.798 >= 5.0 stdevs above the mean.  (no action taken)
     B1      X, Y, Z:  -38.07  93.53  38.59
4.2  Radius of line 2257 at 0.045 <= 0.05.  (no action taken)
     B1      X, Y, Z:  -26.6  90.87  43.71
4.2  Radius of line 2263 at 1.25E-4 <= 0.05.  (no action taken)
     B1      X, Y, Z:  -26.28  88.09  35.68
4.2  Radius of line 2366 at 1.25E-4 <= 0.05.  (no action taken)
     B1      X, Y, Z:  -24.82  88.87  30.03
4.2  Radius of line 2372 at 0.041 <= 0.05.  (no action taken)
     B1      X, Y, Z:  -26.57  89.73  30.0
4.2  Radius of line 2380 at 0.036 <= 0.05.  (no action taken)
     B1      X, Y, Z:  -30.21  84.37  38.53
4.2  Radius of line 2405 at 1.25E-4 <= 0.05.  (no action taken)
     B1      X, Y, Z:  -26.87  70.89  40.45
4.2  Radius of line 2422 at 1.25E-4 <= 0.05.  (no action taken)
     B1      X, Y, Z:  -28.57  69.75  41.1
4.2  Radius of line 2497 at 1.25E-4 <= 0.05.  (no action taken)
     B1      X, Y, Z:  -20.14  68.42  37.27
4.5  Radius of terminal line 2529 at 0.614 >= 5.0 stdevs above the mean.  (no action taken)
     B1      X, Y, Z:  -21.76  74.07  45.07
4.3  Radius of line 2545 at 0.78 >= 5.0 stdevs above the mean.  (no action taken)
     B1      X, Y, Z:  -20.83  74.54  45.77
4.3  Radius of line 2546 at 0.78 >= 5.0 stdevs above the mean.  (no action taken)
     B1      X, Y, Z:  -20.76  74.56  45.78
4.3  Radius of line 2632 at 0.799 >= 5.0 stdevs above the mean.  (no action taken)
     B1      X, Y, Z:  -25.42  79.18  57.22
4.3  Radius of line 2633 at 0.814 >= 5.0 stdevs above the mean.  (no action taken)
     B1      X, Y, Z:  -25.42  79.34  57.13
4.3  Radius of line 2634 at 0.922 >= 5.0 stdevs above the mean.  (no action taken)
     B1      X, Y, Z:  -25.35  79.46  57.1
4.3  Radius of line 2635 at 0.935 >= 5.0 stdevs above the mean.  (no action taken)
     B1      X, Y, Z:  -25.3  79.54  57.28
4.2  Radius of line 2961 at 1.25E-4 <= 0.05.  (no action taken)
     B1      X, Y, Z:  -20.26  109.21  71.84
4.2  Radius of line 3063 at 1.25E-4 <= 0.05.  (no action taken)
     B1      X, Y, Z:  -12.02  95.26  79.31
4.2  Radius of line 3119 at 1.25E-4 <= 0.05.  (no action taken)
     B1      X, Y, Z:  -25.32  79.46  57.18
4.2  Radius of line 3229 at 1.25E-4 <= 0.05.  (no action taken)
     B1      X, Y, Z:  -20.91  78.23  47.85
4.2  Radius of line 3295 at 0.018 <= 0.05.  (no action taken)
     B1      X, Y, Z:  -17.37  78.9  40.49
4.2  Radius of line 3359 at 1.25E-4 <= 0.05.  (no action taken)
     B1      X, Y, Z:  -15.85  73.15  48.53
4.2  Radius of line 3394 at 0.042 <= 0.05.  (no action taken)
     B1      X, Y, Z:  -26.12  70.6  36.15
4.2  Radius of line 3549 at 1.25E-4 <= 0.05.  (no action taken)
     B1      X, Y, Z:  -1.62  60.6  6.16
4.3  Radius of line 3702 at 0.846 >= 5.0 stdevs above the mean.  (no action taken)
     B1      X, Y, Z:  -13.43  74.0  -4.38
4.3  Radius of line 3703 at 0.779 >= 5.0 stdevs above the mean.  (no action taken)
     B1      X, Y, Z:  -13.66  74.07  -4.37
4.3  Radius of line 3704 at 0.76 >= 5.0 stdevs above the mean.  (no action taken)
     B1      X, Y, Z:  -13.65  74.14  -4.46
4.3  Radius of line 3705 at 0.776 >= 5.0 stdevs above the mean.  (no action taken)
     B1      X, Y, Z:  -13.64  74.12  -4.65
4.2  Radius of line 3754 at 1.25E-4 <= 0.05.  (no action taken)
     B1      X, Y, Z:  -13.41  77.56  -2.85
4.2  Radius of line 3772 at 1.25E-4 <= 0.05.  (no action taken)
     B1      X, Y, Z:  -15.38  77.09  -4.58
4.3  Radius of line 3779 at 1.028 >= 5.0 stdevs above the mean.  (no action taken)
     B1      X, Y, Z:  -14.6  75.01  -7.37
4.2  Radius of line 3791 at 1.25E-4 <= 0.05.  (no action taken)
     B1      X, Y, Z:  -13.55  74.62  -10.44
4.5  Radius of terminal line 3814 at 0.443 >= 5.0 stdevs above the mean.  (no action taken)
     B1      X, Y, Z:  -13.81  77.9  -9.5
4.3  Radius of line 3828 at 0.761 >= 5.0 stdevs above the mean.  (no action taken)
     B1      X, Y, Z:  -13.3  79.2  -11.73
4.3  Radius of line 3829 at 0.744 >= 5.0 stdevs above the mean.  (no action taken)
     B1      X, Y, Z:  -13.14  79.34  -11.84
4.2  Radius of line 3832 at 0.047 <= 0.05.  (no action taken)
     B1      X, Y, Z:  -12.83  78.92  -12.33
4.3  Radius of line 3833 at 0.756 >= 5.0 stdevs above the mean.  (no action taken)
     B1      X, Y, Z:  -13.17  79.62  -12.07
4.3  Radius of line 3834 at 0.803 >= 5.0 stdevs above the mean.  (no action taken)
     B1      X, Y, Z:  -13.15  79.7  -12.17
4.3  Radius of line 3835 at 0.757 >= 5.0 stdevs above the mean.  (no action taken)
     B1      X, Y, Z:  -13.19  80.15  -12.13
4.2  Radius of line 3842 at 0.05 <= 0.05.  (no action taken)
     B1      X, Y, Z:  -13.14  79.0  -13.16
4.2  Radius of line 3849 at 0.022 <= 0.05.  (no action taken)
     B1      X, Y, Z:  -13.69  78.67  -14.0
4.2  Radius of line 3870 at 0.029 <= 0.05.  (no action taken)
     B1      X, Y, Z:  -10.82  79.48  -11.33
4.2  Radius of line 3902 at 0.049 <= 0.05.  (no action taken)
     B1      X, Y, Z:  -10.28  80.06  -13.89
4.2  Radius of line 3909 at 1.25E-4 <= 0.05.  (no action taken)
     B1      X, Y, Z:  -9.85  79.2  -13.81
4.2  Radius of line 3952 at 1.25E-4 <= 0.05.  (no action taken)
     B1      X, Y, Z:  -8.33  79.4  -13.78
4.2  Radius of line 4012 at 0.047 <= 0.05.  (no action taken)
     B1      X, Y, Z:  -10.64  81.2  -14.86
4.2  Radius of line 4144 at 0.047 <= 0.05.  (no action taken)
     B1      X, Y, Z:  -8.39  74.09  -17.23
4.2  Radius of line 4154 at 1.25E-4 <= 0.05.  (no action taken)
     B1      X, Y, Z:  -6.45  72.76  -18.32
4.2  Radius of line 4160 at 1.25E-4 <= 0.05.  (no action taken)
     B1      X, Y, Z:  -7.09  72.01  -17.42
4.2  Radius of line 4305 at 0.049 <= 0.05.  (no action taken)
     B1      X, Y, Z:  -5.53  75.26  -17.3
4.2  Radius of line 4324 at 0.049 <= 0.05.  (no action taken)
     B1      X, Y, Z:  -9.06  79.68  -16.0
4.2  Radius of line 4363 at 0.05 <= 0.05.  (no action taken)
     B1      X, Y, Z:  -13.16  78.54  -16.87
4.2  Radius of line 4365 at 0.049 <= 0.05.  (no action taken)
     B1      X, Y, Z:  -12.91  78.4  -17.01
4.2  Radius of line 4386 at 0.038 <= 0.05.  (no action taken)
     B1      X, Y, Z:  -12.21  75.7  -17.76
4.2  Radius of line 4464 at 1.25E-4 <= 0.05.  (no action taken)
     B1      X, Y, Z:  -12.51  86.62  -11.36
4.2  Radius of line 4493 at 1.25E-4 <= 0.05.  (no action taken)
     B1      X, Y, Z:  -17.6  85.9  -10.09
4.2  Radius of line 4566 at 0.048 <= 0.05.  (no action taken)
     B1      X, Y, Z:  -19.35  85.01  -9.01
4.2  Radius of line 4671 at 0.047 <= 0.05.  (no action taken)
     B1      X, Y, Z:  -13.74  87.32  -9.66
4.2  Radius of line 4780 at 0.041 <= 0.05.  (no action taken)
     B1      X, Y, Z:  -15.08  86.65  -4.58
4.2  Radius of line 4797 at 0.035 <= 0.05.  (no action taken)
     B1      X, Y, Z:  -13.47  87.73  -4.78
4.2  Radius of line 4894 at 1.25E-4 <= 0.05.  (no action taken)
     B1      X, Y, Z:  -23.76  84.31  -6.41
4.2  Radius of line 5008 at 1.25E-4 <= 0.05.  (no action taken)
     B1      X, Y, Z:  -9.61  92.12  -11.96
4.2  Radius of line 5088 at 0.049 <= 0.05.  (no action taken)
     B1      X, Y, Z:  -13.28  94.42  -5.54
4.2  Radius of line 5113 at 1.25E-4 <= 0.05.  (no action taken)
     B1      X, Y, Z:  -15.02  93.23  -2.81
4.2  Radius of line 5190 at 1.25E-4 <= 0.05.  (no action taken)
     B1      X, Y, Z:  -14.28  96.1  -8.27
4.2  Radius of line 5210 at 0.046 <= 0.05.  (no action taken)
     B1      X, Y, Z:  -15.16  93.96  -9.91
4.2  Radius of line 5253 at 1.25E-4 <= 0.05.  (no action taken)
     B1      X, Y, Z:  -18.35  91.28  -7.05
4.2  Radius of line 5303 at 0.049 <= 0.05.  (no action taken)
     B1      X, Y, Z:  -20.69  91.76  -7.5
4.2  Radius of line 5331 at 1.25E-4 <= 0.05.  (no action taken)
     B1      X, Y, Z:  -21.08  91.57  -7.26
4.2  Radius of line 5347 at 0.045 <= 0.05.  (no action taken)
     B1      X, Y, Z:  -18.23  91.48  -4.42
4.2  Radius of line 5350 at 0.031 <= 0.05.  (no action taken)
     B1      X, Y, Z:  -17.82  91.42  -4.29
4.2  Radius of line 5392 at 0.045 <= 0.05.  (no action taken)
     B1      X, Y, Z:  -15.83  89.32  -4.53
4.2  Radius of line 5459 at 0.042 <= 0.05.  (no action taken)
     B1      X, Y, Z:  -21.23  88.46  2.29
4.2  Radius of line 5464 at 1.25E-4 <= 0.05.  (no action taken)
     B1      X, Y, Z:  -21.73  88.45  1.67
4.2  Radius of line 5475 at 1.25E-4 <= 0.05.  (no action taken)
     B1      X, Y, Z:  -20.25  90.85  3.64
4.2  Radius of line 5484 at 1.25E-4 <= 0.05.  (no action taken)
     B1      X, Y, Z:  -19.01  88.25  2.43
4.2  Radius of line 5572 at 1.25E-4 <= 0.05.  (no action taken)
     B1      X, Y, Z:  -19.55  89.25  2.37
4.2  Radius of line 5652 at 1.25E-4 <= 0.05.  (no action taken)
     B1      X, Y, Z:  -14.33  92.46  5.33
4.2  Radius of line 5878 at 1.25E-4 <= 0.05.  (no action taken)
     B1      X, Y, Z:  -23.96  91.92  26.46
4.2  Radius of line 5880 at 1.25E-4 <= 0.05.  (no action taken)
     B1      X, Y, Z:  -23.87  91.46  26.07
4.2  Radius of line 5898 at 0.042 <= 0.05.  (no action taken)
     B1      X, Y, Z:  -21.82  90.37  24.42
4.2  Radius of line 5940 at 0.042 <= 0.05.  (no action taken)
     B1      X, Y, Z:  -16.19  91.85  21.94
4.2  Radius of line 5966 at 0.046 <= 0.05.  (no action taken)
     B1      X, Y, Z:  -15.73  90.4  20.32
4.2  Radius of line 5986 at 1.25E-4 <= 0.05.  (no action taken)
     B1      X, Y, Z:  -13.33  92.81  12.52
4.2  Radius of line 5998 at 0.049 <= 0.05.  (no action taken)
     B1      X, Y, Z:  -12.71  92.98  14.35
4.2  Radius of line 6000 at 0.041 <= 0.05.  (no action taken)
     B1      X, Y, Z:  -11.82  94.62  9.49
4.2  Radius of line 6023 at 0.049 <= 0.05.  (no action taken)
     B1      X, Y, Z:  -13.46  91.57  11.56
4.2  Radius of line 6055 at 1.25E-4 <= 0.05.  (no action taken)
     B1      X, Y, Z:  -14.05  90.51  13.73
4.2  Radius of line 6090 at 0.042 <= 0.05.  (no action taken)
     B1      X, Y, Z:  -14.58  90.48  13.93
4.2  Radius of line 6091 at 0.035 <= 0.05.  (no action taken)
     B1      X, Y, Z:  -14.67  90.54  14.0
4.2  Radius of line 6109 at 0.049 <= 0.05.  (no action taken)
     B1      X, Y, Z:  -11.23  90.93  8.51
4.2  Radius of line 6116 at 0.037 <= 0.05.  (no action taken)
     B1      X, Y, Z:  -11.31  91.21  8.8
4.2  Radius of line 6121 at 1.25E-4 <= 0.05.  (no action taken)
     B1      X, Y, Z:  -14.47  91.62  9.05
4.2  Radius of line 6145 at 0.043 <= 0.05.  (no action taken)
     B1      X, Y, Z:  -16.03  92.2  1.33
4.2  Radius of line 6177 at 0.029 <= 0.05.  (no action taken)
     B1      X, Y, Z:  -14.09  92.12  0.96
4.2  Radius of line 6190 at 0.05 <= 0.05.  (no action taken)
     B1      X, Y, Z:  -14.58  92.25  -3.54
4.2  Radius of line 6201 at 0.047 <= 0.05.  (no action taken)
     B1      X, Y, Z:  -19.1  89.53  -2.41
4.2  Radius of line 6233 at 1.25E-4 <= 0.05.  (no action taken)
     B1      X, Y, Z:  -16.48  89.31  -2.93
4.2  Radius of line 6257 at 0.045 <= 0.05.  (no action taken)
     B1      X, Y, Z:  -18.3  87.57  -2.81
4.2  Radius of line 6378 at 1.25E-4 <= 0.05.  (no action taken)
     B1      X, Y, Z:  -17.14  87.7  -9.91
4.2  Radius of line 6419 at 0.034 <= 0.05.  (no action taken)
     B1      X, Y, Z:  -13.81  87.37  -12.38
4.2  Radius of line 6445 at 1.25E-4 <= 0.05.  (no action taken)
     B1      X, Y, Z:  -17.89  85.9  -11.85
4.2  Radius of line 6505 at 1.25E-4 <= 0.05.  (no action taken)
     B1      X, Y, Z:  -20.0  86.03  -18.48
4.2  Radius of line 6582 at 0.049 <= 0.05.  (no action taken)
     B1      X, Y, Z:  -18.03  90.43  -22.16
4.2  Radius of line 6605 at 1.25E-4 <= 0.05.  (no action taken)
     B1      X, Y, Z:  -14.84  90.56  -21.8
4.2  Radius of line 6631 at 1.25E-4 <= 0.05.  (no action taken)
     B1      X, Y, Z:  -15.4  89.7  -21.35
4.2  Radius of line 6825 at 0.044 <= 0.05.  (no action taken)
     B1      X, Y, Z:  -21.55  102.62  -40.84
4.2  Radius of line 6907 at 1.25E-4 <= 0.05.  (no action taken)
     B1      X, Y, Z:  -17.82  104.2  -47.88
4.2  Radius of line 7014 at 1.25E-4 <= 0.05.  (no action taken)
     B1      X, Y, Z:  -16.16  101.73  -45.47
4.2  Radius of line 7063 at 0.049 <= 0.05.  (no action taken)
     B1      X, Y, Z:  -25.8  105.76  -39.28
4.2  Radius of line 7097 at 1.25E-4 <= 0.05.  (no action taken)
     B1      X, Y, Z:  -21.07  98.95  -38.45
4.2  Radius of line 7117 at 1.25E-4 <= 0.05.  (no action taken)
     B1      X, Y, Z:  -20.14  95.46  -36.25
4.2  Radius of line 7154 at 0.028 <= 0.05.  (no action taken)
     B1      X, Y, Z:  -16.39  90.84  -31.48
4.2  Radius of line 7159 at 1.25E-4 <= 0.05.  (no action taken)
     B1      X, Y, Z:  -16.07  91.46  -26.75
4.2  Radius of line 7215 at 1.25E-4 <= 0.05.  (no action taken)
     B1      X, Y, Z:  -21.28  89.62  -16.75
4.2  Radius of line 7310 at 0.033 <= 0.05.  (no action taken)
     B1      X, Y, Z:  -21.94  91.18  -12.78
4.2  Radius of line 7335 at 1.25E-4 <= 0.05.  (no action taken)
     B1      X, Y, Z:  -24.37  88.92  -12.0
4.2  Radius of line 7366 at 0.04 <= 0.05.  (no action taken)
     B1      X, Y, Z:  -20.1  93.26  -14.59
4.2  Radius of line 7367 at 0.047 <= 0.05.  (no action taken)
     B1      X, Y, Z:  -20.12  93.15  -14.58
4.2  Radius of line 7378 at 1.25E-4 <= 0.05.  (no action taken)
     B1      X, Y, Z:  -19.94  92.76  -15.63
4.2  Radius of line 7422 at 1.25E-4 <= 0.05.  (no action taken)
     B1      X, Y, Z:  -25.62  96.53  -14.78
4.2  Radius of line 7517 at 1.25E-4 <= 0.05.  (no action taken)
     B1      X, Y, Z:  -23.25  99.56  -24.07
4.2  Radius of line 7523 at 1.25E-4 <= 0.05.  (no action taken)
     B1      X, Y, Z:  -26.33  98.39  -22.53
4.2  Radius of line 7619 at 0.043 <= 0.05.  (no action taken)
     B1      X, Y, Z:  -34.14  105.98  -20.19
4.2  Radius of line 7647 at 0.03 <= 0.05.  (no action taken)
     B1      X, Y, Z:  -29.83  98.9  -19.32
4.2  Radius of line 7652 at 0.038 <= 0.05.  (no action taken)
     B1      X, Y, Z:  -28.19  98.23  -18.21
4.2  Radius of line 7670 at 1.25E-4 <= 0.05.  (no action taken)
     B1      X, Y, Z:  -25.25  93.96  -12.59
4.2  Radius of line 7743 at 1.25E-4 <= 0.05.  (no action taken)
     B1      X, Y, Z:  -18.26  88.62  -13.17
4.2  Radius of line 7802 at 1.25E-4 <= 0.05.  (no action taken)
     B1      X, Y, Z:  -16.23  89.17  -19.69
4.2  Radius of line 7858 at 1.25E-4 <= 0.05.  (no action taken)
     B1      X, Y, Z:  -14.61  88.46  -19.53
4.2  Radius of line 7898 at 0.032 <= 0.05.  (no action taken)
     B1      X, Y, Z:  -15.32  89.65  -15.38
4.2  Radius of line 7927 at 0.043 <= 0.05.  (no action taken)
     B1      X, Y, Z:  -17.48  86.56  -16.23
4.2  Radius of line 7951 at 1.25E-4 <= 0.05.  (no action taken)
     B1      X, Y, Z:  -15.91  89.68  -14.01
4.2  Radius of line 7955 at 1.25E-4 <= 0.05.  (no action taken)
     B1      X, Y, Z:  -14.66  89.2  -14.65
4.2  Radius of line 7979 at 1.25E-4 <= 0.05.  (no action taken)
     B1      X, Y, Z:  -11.52  90.04  -13.58
4.2  Radius of line 8009 at 1.25E-4 <= 0.05.  (no action taken)
     B1      X, Y, Z:  -10.49  90.06  -14.91
4.2  Radius of line 8115 at 1.25E-4 <= 0.05.  (no action taken)
     B1      X, Y, Z:  -6.73  86.18  -19.1
4.2  Radius of line 8146 at 1.25E-4 <= 0.05.  (no action taken)
     B1      X, Y, Z:  -7.19  85.17  -14.78
4.2  Radius of line 8150 at 1.25E-4 <= 0.05.  (no action taken)
     B1      X, Y, Z:  -7.83  86.29  -13.25
4.2  Radius of line 8228 at 1.25E-4 <= 0.05.  (no action taken)
     B1      X, Y, Z:  -14.92  88.6  -9.43
4.2  Radius of line 8287 at 1.25E-4 <= 0.05.  (no action taken)
     B1      X, Y, Z:  -15.68  83.37  -16.78
4.2  Radius of line 8296 at 1.25E-4 <= 0.05.  (no action taken)
     B1      X, Y, Z:  -14.92  84.31  -18.23
4.2  Radius of line 8319 at 0.048 <= 0.05.  (no action taken)
     B1      X, Y, Z:  -18.67  84.73  -18.25
4.2  Radius of line 8344 at 1.25E-4 <= 0.05.  (no action taken)
     B1      X, Y, Z:  -16.5  83.46  -19.48
4.2  Radius of line 8351 at 0.032 <= 0.05.  (no action taken)
     B1      X, Y, Z:  -16.89  82.65  -19.39
4.2  Radius of line 8377 at 0.046 <= 0.05.  (no action taken)
     B1      X, Y, Z:  -17.89  82.31  -18.98
4.2  Radius of line 8391 at 0.026 <= 0.05.  (no action taken)
     B1      X, Y, Z:  -16.25  83.84  -19.32
4.2  Radius of line 8416 at 1.25E-4 <= 0.05.  (no action taken)
     B1      X, Y, Z:  -16.85  84.89  -18.55
4.2  Radius of line 8439 at 1.25E-4 <= 0.05.  (no action taken)
     B1      X, Y, Z:  -16.19  85.53  -18.87
4.2  Radius of line 8455 at 1.25E-4 <= 0.05.  (no action taken)
     B1      X, Y, Z:  -15.91  85.32  -19.0
4.2  Radius of line 8471 at 0.045 <= 0.05.  (no action taken)
     B1      X, Y, Z:  -15.23  86.32  -15.76
4.2  Radius of line 8574 at 0.047 <= 0.05.  (no action taken)
     B1      X, Y, Z:  -12.73  82.81  -13.26
4.2  Radius of line 8626 at 1.25E-4 <= 0.05.  (no action taken)
     B1      X, Y, Z:  -15.14  83.1  -8.99
4.2  Radius of line 8700 at 1.25E-4 <= 0.05.  (no action taken)
     B1      X, Y, Z:  -11.35  82.12  -9.56
4.2  Radius of line 8760 at 0.037 <= 0.05.  (no action taken)
     B1      X, Y, Z:  -14.5  83.82  -7.24
4.2  Radius of line 8844 at 1.25E-4 <= 0.05.  (no action taken)
     B1      X, Y, Z:  -15.72  79.29  -12.26
4.2  Radius of line 8891 at 1.25E-4 <= 0.05.  (no action taken)
     B1      X, Y, Z:  -12.53  74.57  -12.17
4.2  Radius of line 8932 at 1.25E-4 <= 0.05.  (no action taken)
     B1      X, Y, Z:  -11.51  74.64  -11.51
4.2  Radius of line 8974 at 0.04 <= 0.05.  (no action taken)
     B1      X, Y, Z:  -11.07  78.29  -8.66
4.5  Radius of terminal line 8997 at 0.433 >= 5.0 stdevs above the mean.  (no action taken)
     B1      X, Y, Z:  -13.98  77.5  -9.28
4.2  Radius of line 9011 at 0.029 <= 0.05.  (no action taken)
     B1      X, Y, Z:  -14.44  77.5  -9.46
4.2  Radius of line 9077 at 0.045 <= 0.05.  (no action taken)
     B1      X, Y, Z:  -14.38  78.98  -6.59
4.3  Radius of line 9083 at 0.823 >= 5.0 stdevs above the mean.  (no action taken)
     B1      X, Y, Z:  -14.66  74.96  -7.54
4.3  Radius of line 9084 at 0.789 >= 5.0 stdevs above the mean.  (no action taken)
     B1      X, Y, Z:  -14.76  74.95  -7.55
4.3  Radius of line 9098 at 0.939 >= 5.0 stdevs above the mean.  (no action taken)
     B1      X, Y, Z:  -16.96  75.31  -9.08
4.2  Radius of line 9104 at 1.25E-4 <= 0.05.  (no action taken)
     B1      X, Y, Z:  -16.46  75.64  -10.92
4.2  Radius of line 9252 at 1.25E-4 <= 0.05.  (no action taken)
     B1      X, Y, Z:  -15.42  64.18  -9.35
4.2  Radius of line 9262 at 1.25E-4 <= 0.05.  (no action taken)
     B1      X, Y, Z:  -16.98  62.79  -9.55
4.2  Radius of line 9298 at 1.25E-4 <= 0.05.  (no action taken)
     B1      X, Y, Z:  -14.25  63.59  -8.55
4.2  Radius of line 9358 at 0.03 <= 0.05.  (no action taken)
     B1      X, Y, Z:  -13.32  60.71  -7.2
4.2  Radius of line 9366 at 1.25E-4 <= 0.05.  (no action taken)
     B1      X, Y, Z:  -12.5  60.68  -7.92
4.2  Radius of line 9386 at 1.25E-4 <= 0.05.  (no action taken)
     B1      X, Y, Z:  -11.16  62.57  -6.11
4.2  Radius of line 9525 at 0.041 <= 0.05.  (no action taken)
     B1      X, Y, Z:  -12.94  60.29  -2.25
4.2  Radius of line 9574 at 1.25E-4 <= 0.05.  (no action taken)
     B1      X, Y, Z:  -16.1  59.06  -7.33
4.2  Radius of line 9585 at 1.25E-4 <= 0.05.  (no action taken)
     B1      X, Y, Z:  -17.26  58.42  -7.12
4.2  Radius of line 9626 at 0.05 <= 0.05.  (no action taken)
     B1      X, Y, Z:  -20.08  56.35  -8.55
4.2  Radius of line 9641 at 1.25E-4 <= 0.05.  (no action taken)
     B1      X, Y, Z:  -20.37  56.07  -6.83
4.2  Radius of line 9648 at 0.043 <= 0.05.  (no action taken)
     B1      X, Y, Z:  -16.1  60.42  -7.07
4.2  Radius of line 9726 at 0.05 <= 0.05.  (no action taken)
     B1      X, Y, Z:  -16.05  60.59  -11.33
4.2  Radius of line 9728 at 1.25E-4 <= 0.05.  (no action taken)
     B1      X, Y, Z:  -15.85  60.74  -11.41
4.2  Radius of line 9739 at 1.25E-4 <= 0.05.  (no action taken)
     B1      X, Y, Z:  -14.64  61.6  -9.9
4.2  Radius of line 9741 at 0.045 <= 0.05.  (no action taken)
     B1      X, Y, Z:  -16.26  60.92  -7.04
4.2  Radius of line 9867 at 1.25E-4 <= 0.05.  (no action taken)
     B1      X, Y, Z:  -21.41  61.96  -4.94
4.2  Radius of line 9921 at 1.25E-4 <= 0.05.  (no action taken)
     B1      X, Y, Z:  -13.73  67.21  -12.5
4.2  Radius of line 9925 at 1.25E-4 <= 0.05.  (no action taken)
     B1      X, Y, Z:  -15.66  68.29  -12.25
4.2  Radius of line 9966 at 0.047 <= 0.05.  (no action taken)
     B1      X, Y, Z:  -16.39  76.73  -15.41
4.2  Radius of line 10056 at 0.05 <= 0.05.  (no action taken)
     B1      X, Y, Z:  -18.73  79.65  -19.14
4.2  Radius of line 10076 at 1.25E-4 <= 0.05.  (no action taken)
     B1      X, Y, Z:  -21.85  79.93  -16.0
4.2  Radius of line 10096 at 1.25E-4 <= 0.05.  (no action taken)
     B1      X, Y, Z:  -21.82  78.43  -14.48
4.2  Radius of line 10133 at 1.25E-4 <= 0.05.  (no action taken)
     B1      X, Y, Z:  -23.48  76.78  -16.41
4.2  Radius of line 10166 at 0.049 <= 0.05.  (no action taken)
     B1      X, Y, Z:  -21.69  80.29  -21.14
4.2  Radius of line 10191 at 1.25E-4 <= 0.05.  (no action taken)
     B1      X, Y, Z:  -25.1  80.0  -16.67
4.2  Radius of line 10222 at 1.25E-4 <= 0.05.  (no action taken)
     B1      X, Y, Z:  -24.64  82.56  -16.58
4.2  Radius of line 10272 at 0.043 <= 0.05.  (no action taken)
     B1      X, Y, Z:  -30.96  81.79  -20.28
4.2  Radius of line 10284 at 0.045 <= 0.05.  (no action taken)
     B1      X, Y, Z:  -25.26  80.2  -18.21
4.2  Radius of line 10292 at 1.25E-4 <= 0.05.  (no action taken)
     B1      X, Y, Z:  -24.07  78.78  -16.83
4.2  Radius of line 10305 at 1.25E-4 <= 0.05.  (no action taken)
     B1      X, Y, Z:  -19.03  76.85  -17.28
4.2  Radius of line 10388 at 1.25E-4 <= 0.05.  (no action taken)
     B1      X, Y, Z:  -17.35  79.23  -17.98
4.2  Radius of line 10475 at 0.049 <= 0.05.  (no action taken)
     B1      X, Y, Z:  -21.57  74.75  -20.87
4.2  Radius of line 10495 at 1.25E-4 <= 0.05.  (no action taken)
     B1      X, Y, Z:  -19.69  74.68  -19.92
4.2  Radius of line 10545 at 1.25E-4 <= 0.05.  (no action taken)
     B1      X, Y, Z:  -20.92  74.04  -17.39
4.2  Radius of line 10561 at 1.25E-4 <= 0.05.  (no action taken)
     B1      X, Y, Z:  -20.75  74.4  -16.44
4.2  Radius of line 10580 at 1.25E-4 <= 0.05.  (no action taken)
     B1      X, Y, Z:  -19.01  75.43  -20.6
4.2  Radius of line 10630 at 1.25E-4 <= 0.05.  (no action taken)
     B1      X, Y, Z:  -15.02  79.81  -23.62
4.2  Radius of line 10683 at 0.049 <= 0.05.  (no action taken)
     B1      X, Y, Z:  -13.33  83.62  -28.94
4.2  Radius of line 10686 at 0.04 <= 0.05.  (no action taken)
     B1      X, Y, Z:  -13.33  83.6  -29.28
4.2  Radius of line 10700 at 0.018 <= 0.05.  (no action taken)
     B1      X, Y, Z:  -17.32  77.04  -21.03
4.2  Radius of line 10907 at 0.045 <= 0.05.  (no action taken)
     B1      X, Y, Z:  -10.47  76.32  -20.87
4.2  Radius of line 10912 at 1.25E-4 <= 0.05.  (no action taken)
     B1      X, Y, Z:  -11.07  75.65  -21.32
4.2  Radius of line 10931 at 0.043 <= 0.05.  (no action taken)
     B1      X, Y, Z:  -9.67  77.71  -21.08
4.2  Radius of line 10933 at 1.25E-4 <= 0.05.  (no action taken)
     B1      X, Y, Z:  -9.68  77.95  -21.0
4.2  Radius of line 10953 at 1.25E-4 <= 0.05.  (no action taken)
     B1      X, Y, Z:  -7.29  78.45  -21.39
4.2  Radius of line 10970 at 0.048 <= 0.05.  (no action taken)
     B1      X, Y, Z:  -7.54  81.31  -20.32
4.2  Radius of line 10989 at 0.05 <= 0.05.  (no action taken)
     B1      X, Y, Z:  -7.4  77.32  -21.44
4.2  Radius of line 11029 at 1.25E-4 <= 0.05.  (no action taken)
     B1      X, Y, Z:  -8.75  74.85  -23.71
4.2  Radius of line 11075 at 1.25E-4 <= 0.05.  (no action taken)
     B1      X, Y, Z:  -8.53  72.9  -21.17
4.2  Radius of line 11087 at 0.05 <= 0.05.  (no action taken)
     B1      X, Y, Z:  -7.86  74.09  -22.67
4.2  Radius of line 11137 at 1.25E-4 <= 0.05.  (no action taken)
     B1      X, Y, Z:  -10.17  76.06  -24.21
4.2  Radius of line 11181 at 0.029 <= 0.05.  (no action taken)
     B1      X, Y, Z:  -10.24  70.5  -21.89
4.2  Radius of line 11190 at 0.05 <= 0.05.  (no action taken)
     B1      X, Y, Z:  -11.0  72.25  -23.07
4.2  Radius of line 11196 at 0.043 <= 0.05.  (no action taken)
     B1      X, Y, Z:  -10.58  72.95  -23.69
4.2  Radius of line 11199 at 1.25E-4 <= 0.05.  (no action taken)
     B1      X, Y, Z:  -10.26  72.9  -23.83
4.2  Radius of line 11247 at 0.044 <= 0.05.  (no action taken)
     B1      X, Y, Z:  -9.41  71.37  -25.53
4.2  Radius of line 11279 at 1.25E-4 <= 0.05.  (no action taken)
     B1      X, Y, Z:  -8.77  74.37  -26.55
4.2  Radius of line 11285 at 1.25E-4 <= 0.05.  (no action taken)
     B1      X, Y, Z:  -8.75  75.54  -26.78
4.2  Radius of line 11294 at 1.25E-4 <= 0.05.  (no action taken)
     B1      X, Y, Z:  -8.24  75.26  -26.94
4.2  Radius of line 11379 at 1.25E-4 <= 0.05.  (no action taken)
     B1      X, Y, Z:  -6.65  73.23  -28.6
4.2  Radius of line 11533 at 1.25E-4 <= 0.05.  (no action taken)
     B1      X, Y, Z:  -12.56  77.7  -27.37
4.2  Radius of line 11544 at 0.046 <= 0.05.  (no action taken)
     B1      X, Y, Z:  -13.09  77.31  -29.78
4.2  Radius of line 11566 at 0.049 <= 0.05.  (no action taken)
     B1      X, Y, Z:  -15.8  77.04  -31.6
4.2  Radius of line 11571 at 1.25E-4 <= 0.05.  (no action taken)
     B1      X, Y, Z:  -14.66  77.92  -31.32
4.2  Radius of line 11585 at 0.048 <= 0.05.  (no action taken)
     B1      X, Y, Z:  -11.27  77.65  -29.8
4.2  Radius of line 11611 at 0.04 <= 0.05.  (no action taken)
     B1      X, Y, Z:  -15.92  73.12  -21.76
4.2  Radius of line 11686 at 0.031 <= 0.05.  (no action taken)
     B1      X, Y, Z:  -14.55  74.04  -27.82
4.2  Radius of line 11793 at 1.25E-4 <= 0.05.  (no action taken)
     B1      X, Y, Z:  -9.35  75.9  -35.1
4.2  Radius of line 11803 at 1.25E-4 <= 0.05.  (no action taken)
     B1      X, Y, Z:  -10.84  74.9  -32.38
4.2  Radius of line 11833 at 0.044 <= 0.05.  (no action taken)
     B1      X, Y, Z:  -11.89  70.76  -31.35
4.2  Radius of line 11977 at 0.049 <= 0.05.  (no action taken)
     B1      X, Y, Z:  -9.03  67.68  -28.51
4.2  Radius of line 11982 at 0.048 <= 0.05.  (no action taken)
     B1      X, Y, Z:  -10.51  66.35  -28.57
4.2  Radius of line 11996 at 1.25E-4 <= 0.05.  (no action taken)
     B1      X, Y, Z:  -11.16  65.48  -26.67
4.2  Radius of line 12014 at 1.25E-4 <= 0.05.  (no action taken)
     B1      X, Y, Z:  -12.5  70.1  -30.23
4.2  Radius of line 12066 at 1.25E-4 <= 0.05.  (no action taken)
     B1      X, Y, Z:  -14.19  63.46  -28.62
4.2  Radius of line 12078 at 0.038 <= 0.05.  (no action taken)
     B1      X, Y, Z:  -15.6  63.78  -28.98
4.2  Radius of line 12090 at 0.04 <= 0.05.  (no action taken)
     B1      X, Y, Z:  -16.42  62.6  -27.96
4.2  Radius of line 12103 at 1.25E-4 <= 0.05.  (no action taken)
     B1      X, Y, Z:  -14.32  63.1  -29.17
4.2  Radius of line 12154 at 0.046 <= 0.05.  (no action taken)
     B1      X, Y, Z:  -16.19  65.76  -31.75
4.2  Radius of line 12172 at 1.25E-4 <= 0.05.  (no action taken)
     B1      X, Y, Z:  -14.6  69.04  -31.64
4.2  Radius of line 12183 at 0.045 <= 0.05.  (no action taken)
     B1      X, Y, Z:  -17.91  73.39  -26.0
4.2  Radius of line 12276 at 1.25E-4 <= 0.05.  (no action taken)
     B1      X, Y, Z:  -17.1  68.76  -23.17
4.2  Radius of line 12339 at 0.044 <= 0.05.  (no action taken)
     B1      X, Y, Z:  -13.65  67.29  -19.19
4.2  Radius of line 12378 at 0.049 <= 0.05.  (no action taken)
     B1      X, Y, Z:  -15.9  65.81  -15.52
4.2  Radius of line 12451 at 0.047 <= 0.05.  (no action taken)
     B1      X, Y, Z:  -11.91  63.67  -15.92
4.2  Radius of line 12452 at 1.25E-4 <= 0.05.  (no action taken)
     B1      X, Y, Z:  -11.98  63.64  -15.84
4.2  Radius of line 12481 at 0.046 <= 0.05.  (no action taken)
     B1      X, Y, Z:  -12.58  62.22  -21.32
4.2  Radius of line 12505 at 1.25E-4 <= 0.05.  (no action taken)
     B1      X, Y, Z:  -9.92  65.56  -21.94
4.2  Radius of line 12512 at 0.05 <= 0.05.  (no action taken)
     B1      X, Y, Z:  -13.93  67.26  -19.33
4.2  Radius of line 12521 at 1.25E-4 <= 0.05.  (no action taken)
     B1      X, Y, Z:  -14.89  66.81  -18.78
4.2  Radius of line 12572 at 1.25E-4 <= 0.05.  (no action taken)
     B1      X, Y, Z:  -16.69  65.31  -22.92
4.2  Radius of line 12593 at 0.05 <= 0.05.  (no action taken)
     B1      X, Y, Z:  -16.26  63.57  -24.55
4.2  Radius of line 12648 at 0.05 <= 0.05.  (no action taken)
     B1      X, Y, Z:  -22.37  62.63  -23.1
4.2  Radius of line 12661 at 1.25E-4 <= 0.05.  (no action taken)
     B1      X, Y, Z:  -16.48  64.01  -24.23
4.2  Radius of line 12687 at 0.044 <= 0.05.  (no action taken)
     B1      X, Y, Z:  -15.85  67.57  -24.35
4.2  Radius of line 12723 at 1.25E-4 <= 0.05.  (no action taken)
     B1      X, Y, Z:  -13.24  69.95  -23.05
4.2  Radius of line 12794 at 1.25E-4 <= 0.05.  (no action taken)
     B1      X, Y, Z:  -16.69  75.23  -16.64
4.2  Radius of line 12860 at 1.25E-4 <= 0.05.  (no action taken)
     B1      X, Y, Z:  -18.62  71.21  -15.86
4.2  Radius of line 12946 at 0.05 <= 0.05.  (no action taken)
     B1      X, Y, Z:  -14.0  73.7  -15.83
4.2  Radius of line 12973 at 1.25E-4 <= 0.05.  (no action taken)
     B1      X, Y, Z:  -15.06  73.43  -14.43
4.2  Radius of line 12975 at 0.043 <= 0.05.  (no action taken)
     B1      X, Y, Z:  -17.58  76.29  -12.51
4.3  Radius of line 12990 at 0.894 >= 5.0 stdevs above the mean.  (no action taken)
     B1      X, Y, Z:  -17.08  75.29  -9.0
4.3  Radius of line 12991 at 0.82 >= 5.0 stdevs above the mean.  (no action taken)
     B1      X, Y, Z:  -17.21  75.29  -9.05
4.3  Radius of line 12992 at 0.76 >= 5.0 stdevs above the mean.  (no action taken)
     B1      X, Y, Z:  -17.39  75.2  -8.93
4.3  Radius of line 12993 at 0.784 >= 5.0 stdevs above the mean.  (no action taken)
     B1      X, Y, Z:  -17.66  75.28  -8.56
4.3  Radius of line 13008 at 0.941 >= 5.0 stdevs above the mean.  (no action taken)
     B1      X, Y, Z:  -20.82  73.7  -9.4
4.2  Radius of line 13045 at 0.045 <= 0.05.  (no action taken)
     B1      X, Y, Z:  -24.51  71.31  -12.06
4.2  Radius of line 13124 at 1.25E-4 <= 0.05.  (no action taken)
     B1      X, Y, Z:  -26.26  74.37  -12.31
4.3  Radius of line 13151 at 0.756 >= 5.0 stdevs above the mean.  (no action taken)
     B1      X, Y, Z:  -25.53  70.81  -15.16
4.2  Radius of line 13176 at 1.25E-4 <= 0.05.  (no action taken)
     B1      X, Y, Z:  -23.35  72.75  -17.57
4.2  Radius of line 13189 at 0.05 <= 0.05.  (no action taken)
     B1      X, Y, Z:  -21.98  73.26  -19.25
4.5  Radius of terminal line 13220 at 0.536 >= 5.0 stdevs above the mean.  (no action taken)
     B1      X, Y, Z:  -27.07  70.1  -17.19
4.2  Radius of line 13255 at 0.038 <= 0.05.  (no action taken)
     B1      X, Y, Z:  -29.75  66.51  -18.44
4.2  Radius of line 13260 at 1.25E-4 <= 0.05.  (no action taken)
     B1      X, Y, Z:  -30.0  65.95  -18.64
4.2  Radius of line 13402 at 1.25E-4 <= 0.05.  (no action taken)
     B1      X, Y, Z:  -35.59  73.1  -14.16
4.2  Radius of line 13440 at 1.25E-4 <= 0.05.  (no action taken)
     B1      X, Y, Z:  -34.32  73.21  -14.53
4.2  Radius of line 13481 at 0.05 <= 0.05.  (no action taken)
     B1      X, Y, Z:  -32.35  68.14  -16.91
4.2  Radius of line 13486 at 0.042 <= 0.05.  (no action taken)
     B1      X, Y, Z:  -31.8  69.39  -16.51
4.2  Radius of line 13524 at 1.25E-4 <= 0.05.  (no action taken)
     B1      X, Y, Z:  -29.89  65.04  -19.87
4.3  Radius of line 13576 at 0.771 >= 5.0 stdevs above the mean.  (no action taken)
     B1      X, Y, Z:  -25.82  68.64  -23.53
4.2  Radius of line 13586 at 0.04 <= 0.05.  (no action taken)
     B1      X, Y, Z:  -25.94  66.18  -23.46
4.3  Radius of line 13587 at 0.791 >= 5.0 stdevs above the mean.  (no action taken)
     B1      X, Y, Z:  -25.83  68.56  -23.64
4.3  Radius of line 13588 at 0.805 >= 5.0 stdevs above the mean.  (no action taken)
     B1      X, Y, Z:  -25.82  68.46  -23.75
4.3  Radius of line 13589 at 0.826 >= 5.0 stdevs above the mean.  (no action taken)
     B1      X, Y, Z:  -25.89  68.43  -23.85
4.2  Radius of line 13597 at 1.25E-4 <= 0.05.  (no action taken)
     B1      X, Y, Z:  -25.96  69.54  -24.91
4.2  Radius of line 13704 at 1.25E-4 <= 0.05.  (no action taken)
     B1      X, Y, Z:  -23.6  69.12  -30.98
4.2  Radius of line 13706 at 1.25E-4 <= 0.05.  (no action taken)
     B1      X, Y, Z:  -22.82  69.7  -31.44
4.2  Radius of line 13831 at 1.25E-4 <= 0.05.  (no action taken)
     B1      X, Y, Z:  -20.58  65.68  -39.61
4.2  Radius of line 13855 at 0.033 <= 0.05.  (no action taken)
     B1      X, Y, Z:  -24.48  68.37  -39.14
4.2  Radius of line 13877 at 1.25E-4 <= 0.05.  (no action taken)
     B1      X, Y, Z:  -27.57  68.43  -37.68
4.2  Radius of line 14007 at 0.05 <= 0.05.  (no action taken)
     B1      X, Y, Z:  -24.0  74.5  -42.54
4.2  Radius of line 14017 at 0.048 <= 0.05.  (no action taken)
     B1      X, Y, Z:  -23.62  75.56  -43.71
4.2  Radius of line 14023 at 0.032 <= 0.05.  (no action taken)
     B1      X, Y, Z:  -23.46  76.12  -44.29
4.2  Radius of line 14030 at 0.049 <= 0.05.  (no action taken)
     B1      X, Y, Z:  -23.55  76.92  -44.82
4.2  Radius of line 14032 at 0.05 <= 0.05.  (no action taken)
     B1      X, Y, Z:  -23.21  75.54  -42.99
4.2  Radius of line 14084 at 0.046 <= 0.05.  (no action taken)
     B1      X, Y, Z:  -23.94  70.93  -34.7
4.2  Radius of line 14105 at 0.043 <= 0.05.  (no action taken)
     B1      X, Y, Z:  -21.03  71.73  -34.96
4.2  Radius of line 14225 at 0.037 <= 0.05.  (no action taken)
     B1      X, Y, Z:  -19.16  74.67  -38.07
4.2  Radius of line 14440 at 0.043 <= 0.05.  (no action taken)
     B1      X, Y, Z:  -16.53  79.48  -46.61
4.2  Radius of line 14493 at 0.045 <= 0.05.  (no action taken)
     B1      X, Y, Z:  -17.85  81.26  -40.75
4.2  Radius of line 14634 at 1.25E-4 <= 0.05.  (no action taken)
     B1      X, Y, Z:  -21.25  89.4  -49.64
4.2  Radius of line 14647 at 1.25E-4 <= 0.05.  (no action taken)
     B1      X, Y, Z:  -18.67  89.34  -49.77
4.2  Radius of line 14770 at 0.044 <= 0.05.  (no action taken)
     B1      X, Y, Z:  -15.19  104.45  -47.14
4.2  Radius of line 14778 at 1.25E-4 <= 0.05.  (no action taken)
     B1      X, Y, Z:  -15.22  104.64  -46.15
4.2  Radius of line 14793 at 0.033 <= 0.05.  (no action taken)
     B1      X, Y, Z:  -13.5  96.87  -50.85
4.2  Radius of line 14804 at 1.25E-4 <= 0.05.  (no action taken)
     B1      X, Y, Z:  -14.14  95.6  -52.95
4.2  Radius of line 14838 at 0.045 <= 0.05.  (no action taken)
     B1      X, Y, Z:  -20.03  93.9  -48.77
4.2  Radius of line 14842 at 1.25E-4 <= 0.05.  (no action taken)
     B1      X, Y, Z:  -18.98  91.23  -48.43
4.2  Radius of line 14849 at 1.25E-4 <= 0.05.  (no action taken)
     B1      X, Y, Z:  -17.78  85.75  -46.82
4.2  Radius of line 14869 at 1.25E-4 <= 0.05.  (no action taken)
     B1      X, Y, Z:  -14.8  86.98  -41.84
4.2  Radius of line 14871 at 1.25E-4 <= 0.05.  (no action taken)
     B1      X, Y, Z:  -15.36  86.12  -40.89
4.2  Radius of line 15059 at 0.048 <= 0.05.  (no action taken)
     B1      X, Y, Z:  -11.38  87.62  -39.99
4.2  Radius of line 15060 at 1.25E-4 <= 0.05.  (no action taken)
     B1      X, Y, Z:  -11.33  87.56  -39.9
4.2  Radius of line 15091 at 0.045 <= 0.05.  (no action taken)
     B1      X, Y, Z:  -9.22  84.84  -42.36
4.2  Radius of line 15097 at 0.046 <= 0.05.  (no action taken)
     B1      X, Y, Z:  -9.41  85.85  -43.15
4.2  Radius of line 15111 at 1.25E-4 <= 0.05.  (no action taken)
     B1      X, Y, Z:  -9.25  87.07  -44.99
4.2  Radius of line 15114 at 0.042 <= 0.05.  (no action taken)
     B1      X, Y, Z:  -9.27  86.92  -42.53
4.2  Radius of line 15117 at 1.25E-4 <= 0.05.  (no action taken)
     B1      X, Y, Z:  -9.1  87.25  -42.63
4.2  Radius of line 15138 at 1.25E-4 <= 0.05.  (no action taken)
     B1      X, Y, Z:  -10.82  85.96  -40.38
4.2  Radius of line 15146 at 1.25E-4 <= 0.05.  (no action taken)
     B1      X, Y, Z:  -10.36  87.09  -39.6
4.2  Radius of line 15308 at 0.038 <= 0.05.  (no action taken)
     B1      X, Y, Z:  -14.73  75.12  -40.04
4.2  Radius of line 15310 at 0.034 <= 0.05.  (no action taken)
     B1      X, Y, Z:  -14.61  75.37  -40.0
4.2  Radius of line 15327 at 0.041 <= 0.05.  (no action taken)
     B1      X, Y, Z:  -17.1  77.56  -40.86
4.2  Radius of line 15330 at 0.044 <= 0.05.  (no action taken)
     B1      X, Y, Z:  -19.35  76.78  -39.27
4.2  Radius of line 15346 at 1.25E-4 <= 0.05.  (no action taken)
     B1      X, Y, Z:  -18.73  74.48  -39.46
4.2  Radius of line 15363 at 0.041 <= 0.05.  (no action taken)
     B1      X, Y, Z:  -20.19  77.68  -41.14
4.2  Radius of line 15446 at 1.25E-4 <= 0.05.  (no action taken)
     B1      X, Y, Z:  -22.14  65.81  -28.25
4.2  Radius of line 15528 at 1.25E-4 <= 0.05.  (no action taken)
     B1      X, Y, Z:  -27.89  65.68  -25.57
4.2  Radius of line 15538 at 0.036 <= 0.05.  (no action taken)
     B1      X, Y, Z:  -28.57  64.59  -26.39
4.2  Radius of line 15547 at 1.25E-4 <= 0.05.  (no action taken)
     B1      X, Y, Z:  -27.67  63.68  -27.25
4.2  Radius of line 15559 at 1.25E-4 <= 0.05.  (no action taken)
     B1      X, Y, Z:  -27.23  61.96  -26.58
4.2  Radius of line 15677 at 1.25E-4 <= 0.05.  (no action taken)
     B1      X, Y, Z:  -29.62  62.46  -26.69
4.2  Radius of line 15687 at 0.039 <= 0.05.  (no action taken)
     B1      X, Y, Z:  -28.41  63.42  -26.17
4.2  Radius of line 15769 at 1.25E-4 <= 0.05.  (no action taken)
     B1      X, Y, Z:  -29.76  65.04  -33.82
4.2  Radius of line 15853 at 1.25E-4 <= 0.05.  (no action taken)
     B1      X, Y, Z:  -45.78  64.62  -31.23
4.2  Radius of line 15858 at 1.25E-4 <= 0.05.  (no action taken)
     B1      X, Y, Z:  -36.72  62.75  -31.85
4.2  Radius of line 15897 at 1.25E-4 <= 0.05.  (no action taken)
     B1      X, Y, Z:  -28.3  67.34  -28.1
4.2  Radius of line 15900 at 1.25E-4 <= 0.05.  (no action taken)
     B1      X, Y, Z:  -27.73  67.62  -27.32
4.2  Radius of line 15901 at 1.25E-4 <= 0.05.  (no action taken)
     B1      X, Y, Z:  -27.62  67.15  -25.51
4.2  Radius of line 15908 at 1.25E-4 <= 0.05.  (no action taken)
     B1      X, Y, Z:  -25.85  67.78  -24.42
4.2  Radius of line 15944 at 1.25E-4 <= 0.05.  (no action taken)
     B1      X, Y, Z:  -27.12  65.95  -23.69
4.2  Radius of line 15954 at 1.25E-4 <= 0.05.  (no action taken)
     B1      X, Y, Z:  -25.19  70.04  -20.82
4.2  Radius of line 16002 at 0.041 <= 0.05.  (no action taken)
     B1      X, Y, Z:  -22.76  70.25  -19.85
4.2  Radius of line 16004 at 0.044 <= 0.05.  (no action taken)
     B1      X, Y, Z:  -22.28  71.01  -21.14
4.2  Radius of line 16052 at 1.25E-4 <= 0.05.  (no action taken)
     B1      X, Y, Z:  -21.76  65.29  -24.71
4.2  Radius of line 16087 at 1.25E-4 <= 0.05.  (no action taken)
     B1      X, Y, Z:  -20.3  64.87  -22.67
4.2  Radius of line 16100 at 1.25E-4 <= 0.05.  (no action taken)
     B1      X, Y, Z:  -18.19  67.81  -24.3
4.2  Radius of line 16208 at 1.25E-4 <= 0.05.  (no action taken)
     B1      X, Y, Z:  -21.39  61.92  -29.23
4.2  Radius of line 16258 at 1.25E-4 <= 0.05.  (no action taken)
     B1      X, Y, Z:  -20.66  68.09  -25.39
4.2  Radius of line 16339 at 1.25E-4 <= 0.05.  (no action taken)
     B1      X, Y, Z:  -24.21  70.1  -17.76
4.2  Radius of line 16378 at 1.25E-4 <= 0.05.  (no action taken)
     B1      X, Y, Z:  -26.92  72.68  -17.17
4.2  Radius of line 16578 at 1.25E-4 <= 0.05.  (no action taken)
     B1      X, Y, Z:  -21.57  56.6  -17.92
4.2  Radius of line 16611 at 1.25E-4 <= 0.05.  (no action taken)
     B1      X, Y, Z:  -20.92  57.09  -23.17
4.2  Radius of line 16687 at 1.25E-4 <= 0.05.  (no action taken)
     B1      X, Y, Z:  -25.39  67.9  -17.83
4.2  Radius of line 16787 at 0.047 <= 0.05.  (no action taken)
     B1      X, Y, Z:  -30.12  57.85  -16.03
4.2  Radius of line 16829 at 1.25E-4 <= 0.05.  (no action taken)
     B1      X, Y, Z:  -32.06  56.25  -13.58
4.2  Radius of line 16859 at 0.019 <= 0.05.  (no action taken)
     B1      X, Y, Z:  -33.14  60.46  -13.58
4.2  Radius of line 16864 at 1.25E-4 <= 0.05.  (no action taken)
     B1      X, Y, Z:  -32.49  61.43  -13.41
4.2  Radius of line 16889 at 0.049 <= 0.05.  (no action taken)
     B1      X, Y, Z:  -32.56  56.47  -9.97
4.2  Radius of line 16892 at 1.25E-4 <= 0.05.  (no action taken)
     B1      X, Y, Z:  -32.93  56.77  -9.99
4.2  Radius of line 16925 at 1.25E-4 <= 0.05.  (no action taken)
     B1      X, Y, Z:  -35.09  60.6  -8.75
4.2  Radius of line 16939 at 1.25E-4 <= 0.05.  (no action taken)
     B1      X, Y, Z:  -33.85  56.75  -8.19
4.2  Radius of line 16964 at 0.024 <= 0.05.  (no action taken)
     B1      X, Y, Z:  -34.89  56.24  -7.91
4.2  Radius of line 16978 at 1.25E-4 <= 0.05.  (no action taken)
     B1      X, Y, Z:  -31.76  57.63  -16.17
4.2  Radius of line 17058 at 1.25E-4 <= 0.05.  (no action taken)
     B1      X, Y, Z:  -20.8  57.81  -13.86
4.2  Radius of line 17072 at 1.25E-4 <= 0.05.  (no action taken)
     B1      X, Y, Z:  -19.32  58.74  -13.58
4.2  Radius of line 17080 at 1.25E-4 <= 0.05.  (no action taken)
     B1      X, Y, Z:  -19.03  59.17  -13.91
4.2  Radius of line 17108 at 0.042 <= 0.05.  (no action taken)
     B1      X, Y, Z:  -17.94  57.53  -11.85
4.2  Radius of line 17121 at 0.044 <= 0.05.  (no action taken)
     B1      X, Y, Z:  -20.73  58.31  -13.83
4.2  Radius of line 17159 at 1.25E-4 <= 0.05.  (no action taken)
     B1      X, Y, Z:  -27.48  60.42  -13.08
4.2  Radius of line 17198 at 1.25E-4 <= 0.05.  (no action taken)
     B1      X, Y, Z:  -27.66  65.09  -15.05
4.2  Radius of line 17199 at 0.018 <= 0.05.  (no action taken)
     B1      X, Y, Z:  -27.32  65.09  -15.68
4.2  Radius of line 17204 at 1.25E-4 <= 0.05.  (no action taken)
     B1      X, Y, Z:  -27.98  66.18  -16.14
4.2  Radius of line 17315 at 1.25E-4 <= 0.05.  (no action taken)
     B1      X, Y, Z:  -26.35  68.93  -16.66
4.2  Radius of line 17401 at 1.25E-4 <= 0.05.  (no action taken)
     B1      X, Y, Z:  -37.15  71.37  -9.97
4.2  Radius of line 17435 at 0.045 <= 0.05.  (no action taken)
     B1      X, Y, Z:  -39.64  73.43  -9.31
4.2  Radius of line 17440 at 1.25E-4 <= 0.05.  (no action taken)
     B1      X, Y, Z:  -39.5  73.82  -9.8
4.2  Radius of line 17479 at 0.038 <= 0.05.  (no action taken)
     B1      X, Y, Z:  -45.35  74.45  -5.42
4.2  Radius of line 17534 at 0.04 <= 0.05.  (no action taken)
     B1      X, Y, Z:  -42.99  76.26  -8.08
4.2  Radius of line 17562 at 1.25E-4 <= 0.05.  (no action taken)
     B1      X, Y, Z:  -33.92  69.73  -12.52
4.2  Radius of line 17599 at 1.25E-4 <= 0.05.  (no action taken)
     B1      X, Y, Z:  -28.82  73.81  -11.93
4.2  Radius of line 17626 at 0.048 <= 0.05.  (no action taken)
     B1      X, Y, Z:  -29.26  70.07  -13.5
4.2  Radius of line 17635 at 0.046 <= 0.05.  (no action taken)
     B1      X, Y, Z:  -28.14  70.26  -13.61
4.2  Radius of line 17648 at 1.25E-4 <= 0.05.  (no action taken)
     B1      X, Y, Z:  -25.64  70.29  -14.6
4.2  Radius of line 17659 at 1.25E-4 <= 0.05.  (no action taken)
     B1      X, Y, Z:  -26.41  71.31  -12.67
4.2  Radius of line 17668 at 0.034 <= 0.05.  (no action taken)
     B1      X, Y, Z:  -23.17  73.26  -11.64
4.2  Radius of line 17688 at 1.25E-4 <= 0.05.  (no action taken)
     B1      X, Y, Z:  -24.58  73.25  -8.48
4.2  Radius of line 17759 at 1.25E-4 <= 0.05.  (no action taken)
     B1      X, Y, Z:  -22.0  68.95  -11.83
4.2  Radius of line 17765 at 0.041 <= 0.05.  (no action taken)
     B1      X, Y, Z:  -22.83  67.43  -10.6
4.2  Radius of line 17784 at 1.25E-4 <= 0.05.  (no action taken)
     B1      X, Y, Z:  -25.25  70.68  -10.66
4.2  Radius of line 17835 at 1.25E-4 <= 0.05.  (no action taken)
     B1      X, Y, Z:  -28.69  68.84  -9.5
4.2  Radius of line 17886 at 1.25E-4 <= 0.05.  (no action taken)
     B1      X, Y, Z:  -29.46  64.07  -1.84
4.2  Radius of line 17894 at 1.25E-4 <= 0.05.  (no action taken)
     B1      X, Y, Z:  -30.16  63.35  -0.78
4.2  Radius of line 17934 at 0.044 <= 0.05.  (no action taken)
     B1      X, Y, Z:  -30.85  58.46  -1.91
4.2  Radius of line 17994 at 0.049 <= 0.05.  (no action taken)
     B1      X, Y, Z:  -27.71  57.42  -6.7
4.2  Radius of line 18006 at 1.25E-4 <= 0.05.  (no action taken)
     B1      X, Y, Z:  -29.05  56.6  -6.98
4.2  Radius of line 18070 at 0.03 <= 0.05.  (no action taken)
     B1      X, Y, Z:  -31.76  60.39  -3.93
4.2  Radius of line 18077 at 0.044 <= 0.05.  (no action taken)
     B1      X, Y, Z:  -32.14  60.02  -4.83
4.2  Radius of line 18082 at 0.045 <= 0.05.  (no action taken)
     B1      X, Y, Z:  -32.5  59.85  -1.06
4.2  Radius of line 18133 at 0.047 <= 0.05.  (no action taken)
     B1      X, Y, Z:  -33.75  66.01  1.91
4.2  Radius of line 18160 at 1.25E-4 <= 0.05.  (no action taken)
     B1      X, Y, Z:  -35.03  66.7  1.4
4.2  Radius of line 18261 at 0.046 <= 0.05.  (no action taken)
     B1      X, Y, Z:  -38.07  68.51  4.75
4.2  Radius of line 18334 at 1.25E-4 <= 0.05.  (no action taken)
     B1      X, Y, Z:  -37.32  64.65  -1.48
4.2  Radius of line 18335 at 0.046 <= 0.05.  (no action taken)
     B1      X, Y, Z:  -37.64  64.23  -1.68
4.2  Radius of line 18341 at 1.25E-4 <= 0.05.  (no action taken)
     B1      X, Y, Z:  -38.6  66.0  -0.81
4.2  Radius of line 18415 at 0.036 <= 0.05.  (no action taken)
     B1      X, Y, Z:  -35.11  67.46  -2.43
4.2  Radius of line 18430 at 0.05 <= 0.05.  (no action taken)
     B1      X, Y, Z:  -35.67  66.1  -1.83
4.2  Radius of line 18435 at 0.04 <= 0.05.  (no action taken)
     B1      X, Y, Z:  -36.06  66.62  -1.87
4.2  Radius of line 18452 at 1.25E-4 <= 0.05.  (no action taken)
     B1      X, Y, Z:  -36.88  68.56  -1.87
4.2  Radius of line 18457 at 0.04 <= 0.05.  (no action taken)
     B1      X, Y, Z:  -37.61  68.34  -2.43
4.2  Radius of line 18519 at 1.25E-4 <= 0.05.  (no action taken)
     B1      X, Y, Z:  -33.09  62.75  2.52
4.2  Radius of line 18583 at 1.25E-4 <= 0.05.  (no action taken)
     B1      X, Y, Z:  -33.6  64.81  6.45
4.2  Radius of line 18603 at 1.25E-4 <= 0.05.  (no action taken)
     B1      X, Y, Z:  -34.61  66.28  6.03
4.2  Radius of line 18624 at 1.25E-4 <= 0.05.  (no action taken)
     B1      X, Y, Z:  -30.28  64.54  4.67
4.2  Radius of line 18649 at 1.25E-4 <= 0.05.  (no action taken)
     B1      X, Y, Z:  -30.05  64.09  0.44
4.2  Radius of line 18681 at 0.046 <= 0.05.  (no action taken)
     B1      X, Y, Z:  -30.92  65.92  3.83
4.2  Radius of line 18754 at 1.25E-4 <= 0.05.  (no action taken)
     B1      X, Y, Z:  -28.51  66.9  5.5
4.2  Radius of line 18772 at 1.25E-4 <= 0.05.  (no action taken)
     B1      X, Y, Z:  -28.17  62.99  1.29
4.2  Radius of line 18914 at 1.25E-4 <= 0.05.  (no action taken)
     B1      X, Y, Z:  -15.92  64.76  7.63
4.2  Radius of line 18990 at 1.25E-4 <= 0.05.  (no action taken)
     B1      X, Y, Z:  -22.03  65.93  3.5
4.2  Radius of line 19025 at 1.25E-4 <= 0.05.  (no action taken)
     B1      X, Y, Z:  -22.17  63.35  4.12
4.2  Radius of line 19028 at 1.25E-4 <= 0.05.  (no action taken)
     B1      X, Y, Z:  -22.62  63.0  4.01
4.2  Radius of line 19031 at 1.25E-4 <= 0.05.  (no action taken)
     B1      X, Y, Z:  -23.44  64.15  4.62
4.2  Radius of line 19143 at 0.037 <= 0.05.  (no action taken)
     B1      X, Y, Z:  -22.8  62.46  6.19
4.2  Radius of line 19268 at 0.049 <= 0.05.  (no action taken)
     B1      X, Y, Z:  -11.74  53.39  15.42
4.2  Radius of line 19302 at 0.045 <= 0.05.  (no action taken)
     B1      X, Y, Z:  -11.93  52.57  15.68
4.2  Radius of line 19377 at 0.048 <= 0.05.  (no action taken)
     B1      X, Y, Z:  -21.51  63.1  6.87
4.2  Radius of line 19393 at 0.042 <= 0.05.  (no action taken)
     B1      X, Y, Z:  -24.32  61.46  5.08
4.2  Radius of line 19401 at 0.044 <= 0.05.  (no action taken)
     B1      X, Y, Z:  -26.39  61.92  6.94
4.2  Radius of line 19403 at 0.049 <= 0.05.  (no action taken)
     B1      X, Y, Z:  -26.48  62.1  7.05
4.2  Radius of line 19443 at 1.25E-4 <= 0.05.  (no action taken)
     B1      X, Y, Z:  -25.28  65.92  6.99
4.2  Radius of line 19481 at 1.25E-4 <= 0.05.  (no action taken)
     B1      X, Y, Z:  -26.37  62.67  6.0
4.2  Radius of line 19495 at 1.25E-4 <= 0.05.  (no action taken)
     B1      X, Y, Z:  -28.8  62.18  5.45
4.2  Radius of line 19539 at 1.25E-4 <= 0.05.  (no action taken)
     B1      X, Y, Z:  -28.46  60.97  2.37
4.2  Radius of line 19545 at 1.25E-4 <= 0.05.  (no action taken)
     B1      X, Y, Z:  -27.44  62.67  1.51
4.2  Radius of line 19577 at 1.25E-4 <= 0.05.  (no action taken)
     B1      X, Y, Z:  -27.19  62.42  0.11
4.2  Radius of line 19600 at 1.25E-4 <= 0.05.  (no action taken)
     B1      X, Y, Z:  -23.6  62.03  -2.08
4.2  Radius of line 19619 at 0.049 <= 0.05.  (no action taken)
     B1      X, Y, Z:  -23.6  58.17  -2.85
4.2  Radius of line 19621 at 0.027 <= 0.05.  (no action taken)
     B1      X, Y, Z:  -23.91  58.03  -2.99
4.2  Radius of line 19630 at 1.25E-4 <= 0.05.  (no action taken)
     B1      X, Y, Z:  -23.23  63.04  -0.2
4.2  Radius of line 19648 at 0.045 <= 0.05.  (no action taken)
     B1      X, Y, Z:  -22.14  65.75  -1.62
4.2  Radius of line 19757 at 0.045 <= 0.05.  (no action taken)
     B1      X, Y, Z:  -25.98  63.5  -4.33
4.2  Radius of line 19759 at 1.25E-4 <= 0.05.  (no action taken)
     B1      X, Y, Z:  -25.89  63.35  -4.42
4.2  Radius of line 19821 at 1.25E-4 <= 0.05.  (no action taken)
     B1      X, Y, Z:  -33.24  68.09  -0.76
4.2  Radius of line 19921 at 0.046 <= 0.05.  (no action taken)
     B1      X, Y, Z:  -33.27  63.79  -16.17
4.2  Radius of line 19979 at 1.25E-4 <= 0.05.  (no action taken)
     B1      X, Y, Z:  -39.99  64.37  -15.46
4.2  Radius of line 19981 at 1.25E-4 <= 0.05.  (no action taken)
     B1      X, Y, Z:  -38.72  63.47  -16.26
4.2  Radius of line 19995 at 1.25E-4 <= 0.05.  (no action taken)
     B1      X, Y, Z:  -34.72  64.7  -16.83
4.2  Radius of line 20036 at 1.25E-4 <= 0.05.  (no action taken)
     B1      X, Y, Z:  -34.89  63.54  -19.53
4.2  Radius of line 20132 at 1.25E-4 <= 0.05.  (no action taken)
     B1      X, Y, Z:  -35.88  65.96  -21.89
4.2  Radius of line 20176 at 1.25E-4 <= 0.05.  (no action taken)
     B1      X, Y, Z:  -37.06  58.67  -23.05
4.2  Radius of line 20228 at 1.25E-4 <= 0.05.  (no action taken)
     B1      X, Y, Z:  -30.67  62.6  -17.48
4.2  Radius of line 20250 at 1.25E-4 <= 0.05.  (no action taken)
     B1      X, Y, Z:  -33.68  64.18  -11.67
4.2  Radius of line 20256 at 0.047 <= 0.05.  (no action taken)
     B1      X, Y, Z:  -34.64  64.51  -11.38
4.2  Radius of line 20262 at 1.25E-4 <= 0.05.  (no action taken)
     B1      X, Y, Z:  -35.1  64.7  -10.52
4.2  Radius of line 20286 at 0.046 <= 0.05.  (no action taken)
     B1      X, Y, Z:  -30.78  66.09  -14.43
4.2  Radius of line 20296 at 0.044 <= 0.05.  (no action taken)
     B1      X, Y, Z:  -30.6  65.42  -13.65
4.2  Radius of line 20311 at 1.25E-4 <= 0.05.  (no action taken)
     B1      X, Y, Z:  -30.37  63.56  -12.9
4.2  Radius of line 20348 at 0.041 <= 0.05.  (no action taken)
     B1      X, Y, Z:  -31.3  63.25  -9.17
4.2  Radius of line 20443 at 0.039 <= 0.05.  (no action taken)
     B1      X, Y, Z:  -42.32  66.95  -6.86
4.2  Radius of line 20444 at 0.048 <= 0.05.  (no action taken)
     B1      X, Y, Z:  -42.34  66.98  -6.66
4.2  Radius of line 20455 at 0.046 <= 0.05.  (no action taken)
     B1      X, Y, Z:  -43.17  65.82  -7.34
4.2  Radius of line 20543 at 0.05 <= 0.05.  (no action taken)
     B1      X, Y, Z:  -47.57  67.06  -1.65
4.2  Radius of line 20546 at 0.044 <= 0.05.  (no action taken)
     B1      X, Y, Z:  -47.5  65.81  -2.56
4.2  Radius of line 20553 at 0.037 <= 0.05.  (no action taken)
     B1      X, Y, Z:  -46.25  66.48  -2.08
4.2  Radius of line 20634 at 1.25E-4 <= 0.05.  (no action taken)
     B1      X, Y, Z:  -38.9  57.78  -11.58
4.2  Radius of line 20687 at 0.037 <= 0.05.  (no action taken)
     B1      X, Y, Z:  -35.57  58.14  -12.82
4.2  Radius of line 20702 at 1.25E-4 <= 0.05.  (no action taken)
     B1      X, Y, Z:  -35.21  59.06  -13.51
4.2  Radius of line 20763 at 0.046 <= 0.05.  (no action taken)
     B1      X, Y, Z:  -38.84  50.84  -17.53
4.2  Radius of line 20797 at 1.25E-4 <= 0.05.  (no action taken)
     B1      X, Y, Z:  -39.35  56.0  -11.41
4.2  Radius of line 20868 at 1.25E-4 <= 0.05.  (no action taken)
     B1      X, Y, Z:  -33.71  53.78  -13.76
4.2  Radius of line 20872 at 1.25E-4 <= 0.05.  (no action taken)
     B1      X, Y, Z:  -41.03  60.74  -11.05
4.2  Radius of line 20888 at 1.25E-4 <= 0.05.  (no action taken)
     B1      X, Y, Z:  -42.82  61.6  -10.96
4.2  Radius of line 20949 at 0.037 <= 0.05.  (no action taken)
     B1      X, Y, Z:  -47.9  55.15  -8.57
4.2  Radius of line 20955 at 1.25E-4 <= 0.05.  (no action taken)
     B1      X, Y, Z:  -47.81  54.59  -7.25
4.2  Radius of line 20978 at 0.041 <= 0.05.  (no action taken)
     B1      X, Y, Z:  -48.57  57.03  -7.62
4.2  Radius of line 20998 at 1.25E-4 <= 0.05.  (no action taken)
     B1      X, Y, Z:  -48.89  57.04  -7.13
4.2  Radius of line 21022 at 0.042 <= 0.05.  (no action taken)
     B1      X, Y, Z:  -50.77  58.96  -5.38
4.2  Radius of line 21033 at 1.25E-4 <= 0.05.  (no action taken)
     B1      X, Y, Z:  -50.35  57.96  -5.08
4.2  Radius of line 21056 at 1.25E-4 <= 0.05.  (no action taken)
     B1      X, Y, Z:  -50.6  60.28  -4.17
4.2  Radius of line 21073 at 1.25E-4 <= 0.05.  (no action taken)
     B1      X, Y, Z:  -50.0  58.25  -6.79
4.2  Radius of line 21250 at 0.049 <= 0.05.  (no action taken)
     B1      X, Y, Z:  -47.04  44.21  -11.26
4.2  Radius of line 21312 at 0.047 <= 0.05.  (no action taken)
     B1      X, Y, Z:  -43.31  61.74  -9.03
4.2  Radius of line 21369 at 0.043 <= 0.05.  (no action taken)
     B1      X, Y, Z:  -32.36  68.06  -9.47
4.2  Radius of line 21399 at 1.25E-4 <= 0.05.  (no action taken)
     B1      X, Y, Z:  -29.21  71.56  -7.29
4.2  Radius of line 21464 at 0.046 <= 0.05.  (no action taken)
     B1      X, Y, Z:  -20.82  72.57  -9.5
4.3  Radius of line 21482 at 0.799 >= 5.0 stdevs above the mean.  (no action taken)
     B1      X, Y, Z:  -20.85  73.85  -9.36
4.2  Radius of line 21501 at 1.25E-4 <= 0.05.  (no action taken)
     B1      X, Y, Z:  -20.1  73.84  -11.09
4.2  Radius of line 21543 at 1.25E-4 <= 0.05.  (no action taken)
     B1      X, Y, Z:  -21.42  76.53  -9.21
4.2  Radius of line 21699 at 0.046 <= 0.05.  (no action taken)
     B1      X, Y, Z:  -22.94  79.4  -14.16
4.2  Radius of line 21779 at 0.031 <= 0.05.  (no action taken)
     B1      X, Y, Z:  -26.87  77.48  -12.26
4.2  Radius of line 21822 at 0.03 <= 0.05.  (no action taken)
     B1      X, Y, Z:  -28.01  77.51  -14.67
4.2  Radius of line 21850 at 0.031 <= 0.05.  (no action taken)
     B1      X, Y, Z:  -26.71  78.65  -16.37
4.2  Radius of line 22025 at 1.25E-4 <= 0.05.  (no action taken)
     B1      X, Y, Z:  -25.92  80.93  -14.0
4.2  Radius of line 22030 at 1.25E-4 <= 0.05.  (no action taken)
     B1      X, Y, Z:  -26.01  79.46  -12.14
4.2  Radius of line 22159 at 1.25E-4 <= 0.05.  (no action taken)
     B1      X, Y, Z:  -32.57  79.34  -9.33
4.2  Radius of line 22205 at 1.25E-4 <= 0.05.  (no action taken)
     B1      X, Y, Z:  -29.62  83.43  -8.53
4.2  Radius of line 22248 at 1.25E-4 <= 0.05.  (no action taken)
     B1      X, Y, Z:  -31.98  82.14  -8.38
4.2  Radius of line 22279 at 1.25E-4 <= 0.05.  (no action taken)
     B1      X, Y, Z:  -29.85  81.01  -8.28
4.2  Radius of line 22347 at 1.25E-4 <= 0.05.  (no action taken)
     B1      X, Y, Z:  -41.5  82.5  -5.66
4.2  Radius of line 22368 at 1.25E-4 <= 0.05.  (no action taken)
     B1      X, Y, Z:  -42.78  78.87  -4.54
4.2  Radius of line 22403 at 1.25E-4 <= 0.05.  (no action taken)
     B1      X, Y, Z:  -46.4  78.76  -3.29
4.2  Radius of line 22406 at 1.25E-4 <= 0.05.  (no action taken)
     B1      X, Y, Z:  -45.39  79.7  -3.66
4.2  Radius of line 22444 at 1.25E-4 <= 0.05.  (no action taken)
     B1      X, Y, Z:  -47.53  78.29  -2.85
4.2  Radius of line 22468 at 0.043 <= 0.05.  (no action taken)
     B1      X, Y, Z:  -49.75  79.84  -5.16
4.2  Radius of line 22485 at 1.25E-4 <= 0.05.  (no action taken)
     B1      X, Y, Z:  -49.25  78.6  -3.75
4.2  Radius of line 22520 at 0.045 <= 0.05.  (no action taken)
     B1      X, Y, Z:  -37.14  82.65  -5.66
4.2  Radius of line 22616 at 1.25E-4 <= 0.05.  (no action taken)
     B1      X, Y, Z:  -25.41  82.93  -6.55
4.2  Radius of line 22643 at 1.25E-4 <= 0.05.  (no action taken)
     B1      X, Y, Z:  -28.17  82.15  -5.23
4.2  Radius of line 22662 at 1.25E-4 <= 0.05.  (no action taken)
     B1      X, Y, Z:  -28.07  84.04  -7.86
4.2  Radius of line 22667 at 0.043 <= 0.05.  (no action taken)
     B1      X, Y, Z:  -29.48  81.89  -5.79
4.2  Radius of line 22744 at 0.033 <= 0.05.  (no action taken)
     B1      X, Y, Z:  -31.44  81.89  0.29
4.2  Radius of line 22750 at 0.04 <= 0.05.  (no action taken)
     B1      X, Y, Z:  -31.25  81.18  0.41
4.2  Radius of line 22754 at 1.25E-4 <= 0.05.  (no action taken)
     B1      X, Y, Z:  -31.1  80.79  0.82
4.2  Radius of line 22789 at 1.25E-4 <= 0.05.  (no action taken)
     B1      X, Y, Z:  -27.0  85.65  -1.28
4.2  Radius of line 22794 at 1.25E-4 <= 0.05.  (no action taken)
     B1      X, Y, Z:  -26.26  84.4  -0.11
4.2  Radius of line 22798 at 1.25E-4 <= 0.05.  (no action taken)
     B1      X, Y, Z:  -30.64  83.37  -1.21
4.2  Radius of line 22855 at 0.032 <= 0.05.  (no action taken)
     B1      X, Y, Z:  -24.03  76.04  -5.25
4.2  Radius of line 22871 at 1.25E-4 <= 0.05.  (no action taken)
     B1      X, Y, Z:  -26.39  75.62  -4.46
4.2  Radius of line 22981 at 0.043 <= 0.05.  (no action taken)
     B1      X, Y, Z:  -19.39  78.59  -8.16
4.2  Radius of line 23048 at 0.031 <= 0.05.  (no action taken)
     B1      X, Y, Z:  -22.91  82.98  -3.47
4.2  Radius of line 23065 at 1.25E-4 <= 0.05.  (no action taken)
     B1      X, Y, Z:  -20.73  81.15  -4.42
4.2  Radius of line 23093 at 0.05 <= 0.05.  (no action taken)
     B1      X, Y, Z:  -22.25  81.54  -2.41
4.2  Radius of line 23114 at 1.25E-4 <= 0.05.  (no action taken)
     B1      X, Y, Z:  -19.55  82.92  -2.95
4.2  Radius of line 23159 at 0.046 <= 0.05.  (no action taken)
     B1      X, Y, Z:  -24.0  79.01  -6.66
4.2  Radius of line 23231 at 1.25E-4 <= 0.05.  (no action taken)
     B1      X, Y, Z:  -20.05  82.2  -8.89
4.2  Radius of line 23273 at 1.25E-4 <= 0.05.  (no action taken)
     B1      X, Y, Z:  -19.07  82.53  -6.76
4.2  Radius of line 23323 at 1.25E-4 <= 0.05.  (no action taken)
     B1      X, Y, Z:  -21.53  82.17  -7.26
4.2  Radius of line 23333 at 1.25E-4 <= 0.05.  (no action taken)
     B1      X, Y, Z:  -21.12  80.12  -9.24
4.2  Radius of line 23469 at 1.25E-4 <= 0.05.  (no action taken)
     B1      X, Y, Z:  -19.53  75.14  -1.41
4.2  Radius of line 23536 at 1.25E-4 <= 0.05.  (no action taken)
     B1      X, Y, Z:  -21.96  70.43  -6.98
4.2  Radius of line 23626 at 1.25E-4 <= 0.05.  (no action taken)
     B1      X, Y, Z:  -13.74  73.29  -7.54
4.2  Radius of line 23637 at 1.25E-4 <= 0.05.  (no action taken)
     B1      X, Y, Z:  -13.84  74.39  -8.61
4.2  Radius of line 23689 at 1.25E-4 <= 0.05.  (no action taken)
     B1      X, Y, Z:  -16.89  76.5  1.04
4.2  Radius of line 23751 at 0.043 <= 0.05.  (no action taken)
     B1      X, Y, Z:  -21.76  78.96  0.57
4.2  Radius of line 23761 at 1.25E-4 <= 0.05.  (no action taken)
     B1      X, Y, Z:  -19.57  78.23  1.2
4.2  Radius of line 23781 at 1.25E-4 <= 0.05.  (no action taken)
     B1      X, Y, Z:  -20.26  79.23  0.53
4.2  Radius of line 23851 at 0.039 <= 0.05.  (no action taken)
     B1      X, Y, Z:  -21.01  77.14  4.29
4.2  Radius of line 23902 at 1.25E-4 <= 0.05.  (no action taken)
     B1      X, Y, Z:  -21.23  80.92  5.83
4.2  Radius of line 23971 at 1.25E-4 <= 0.05.  (no action taken)
     B1      X, Y, Z:  -23.39  77.01  4.66
4.2  Radius of line 24023 at 1.25E-4 <= 0.05.  (no action taken)
     B1      X, Y, Z:  -20.89  76.37  -3.45
4.2  Radius of line 24039 at 1.25E-4 <= 0.05.  (no action taken)
     B1      X, Y, Z:  -17.37  75.09  -2.31
4.2  Radius of line 24059 at 1.25E-4 <= 0.05.  (no action taken)
     B1      X, Y, Z:  -16.62  79.37  -1.27
4.2  Radius of line 24171 at 0.036 <= 0.05.  (no action taken)
     B1      X, Y, Z:  -18.94  84.73  -0.2
4.2  Radius of line 24197 at 1.25E-4 <= 0.05.  (no action taken)
     B1      X, Y, Z:  -14.02  82.18  -0.98
4.2  Radius of line 24451 at 0.043 <= 0.05.  (no action taken)
     B1      X, Y, Z:  -17.16  84.65  13.99
4.2  Radius of line 24489 at 1.25E-4 <= 0.05.  (no action taken)
     B1      X, Y, Z:  -18.98  85.87  12.43
4.2  Radius of line 24494 at 1.25E-4 <= 0.05.  (no action taken)
     B1      X, Y, Z:  -18.62  85.95  12.18
4.2  Radius of line 24540 at 0.041 <= 0.05.  (no action taken)
     B1      X, Y, Z:  -19.32  84.75  14.23
4.2  Radius of line 24559 at 0.028 <= 0.05.  (no action taken)
     B1      X, Y, Z:  -20.76  84.84  12.93
4.2  Radius of line 24562 at 0.046 <= 0.05.  (no action taken)
     B1      X, Y, Z:  -18.53  87.71  8.5
4.2  Radius of line 24567 at 0.049 <= 0.05.  (no action taken)
     B1      X, Y, Z:  -19.08  87.76  8.32
4.2  Radius of line 24574 at 0.045 <= 0.05.  (no action taken)
     B1      X, Y, Z:  -17.69  88.62  7.86
4.2  Radius of line 24583 at 1.25E-4 <= 0.05.  (no action taken)
     B1      X, Y, Z:  -15.99  88.96  5.75
4.2  Radius of line 24604 at 1.25E-4 <= 0.05.  (no action taken)
     B1      X, Y, Z:  -15.96  86.95  6.8
4.2  Radius of line 24690 at 1.25E-4 <= 0.05.  (no action taken)
     B1      X, Y, Z:  -19.3  91.2  9.64
4.2  Radius of line 24709 at 1.25E-4 <= 0.05.  (no action taken)
     B1      X, Y, Z:  -16.53  92.34  10.91
4.2  Radius of line 24712 at 1.25E-4 <= 0.05.  (no action taken)
     B1      X, Y, Z:  -16.92  91.45  10.5
4.2  Radius of line 24716 at 1.25E-4 <= 0.05.  (no action taken)
     B1      X, Y, Z:  -16.83  90.51  8.34
4.2  Radius of line 24740 at 0.05 <= 0.05.  (no action taken)
     B1      X, Y, Z:  -16.94  90.75  7.12
4.2  Radius of line 24766 at 1.25E-4 <= 0.05.  (no action taken)
     B1      X, Y, Z:  -14.89  90.09  8.97
4.2  Radius of line 24824 at 1.25E-4 <= 0.05.  (no action taken)
     B1      X, Y, Z:  -14.33  88.01  2.99
4.2  Radius of line 24875 at 0.047 <= 0.05.  (no action taken)
     B1      X, Y, Z:  -13.66  90.09  2.89
4.2  Radius of line 25068 at 0.049 <= 0.05.  (no action taken)
     B1      X, Y, Z:  -17.01  79.79  1.97
4.2  Radius of line 25077 at 1.25E-4 <= 0.05.  (no action taken)
     B1      X, Y, Z:  -15.35  79.01  1.54
4.2  Radius of line 25083 at 0.035 <= 0.05.  (no action taken)
     B1      X, Y, Z:  -14.46  80.29  1.14
4.2  Radius of line 25122 at 1.25E-4 <= 0.05.  (no action taken)
     B1      X, Y, Z:  -15.41  79.25  2.49
4.2  Radius of line 25132 at 1.25E-4 <= 0.05.  (no action taken)
     B1      X, Y, Z:  -14.91  78.42  0.46
4.2  Radius of line 25149 at 1.25E-4 <= 0.05.  (no action taken)
     B1      X, Y, Z:  -18.12  79.09  -1.31
4.2  Radius of line 25183 at 0.042 <= 0.05.  (no action taken)
     B1      X, Y, Z:  -19.1  83.15  -0.55
4.2  Radius of line 25214 at 1.25E-4 <= 0.05.  (no action taken)
     B1      X, Y, Z:  -19.57  86.26  -0.98
4.2  Radius of line 25227 at 1.25E-4 <= 0.05.  (no action taken)
     B1      X, Y, Z:  -18.89  84.17  -1.98
4.2  Radius of line 25240 at 0.049 <= 0.05.  (no action taken)
     B1      X, Y, Z:  -17.69  81.32  -3.68
4.2  Radius of line 25261 at 0.042 <= 0.05.  (no action taken)
     B1      X, Y, Z:  -15.71  77.43  -2.6
4.2  Radius of line 25316 at 1.25E-4 <= 0.05.  (no action taken)
     B1      X, Y, Z:  -15.19  71.0  -0.45
4.2  Radius of line 25337 at 0.047 <= 0.05.  (no action taken)
     B1      X, Y, Z:  -16.73  70.62  1.63
4.2  Radius of line 25369 at 1.25E-4 <= 0.05.  (no action taken)
     B1      X, Y, Z:  -17.46  72.56  2.33
4.2  Radius of line 25449 at 0.034 <= 0.05.  (no action taken)
     B1      X, Y, Z:  -23.21  70.78  2.91
4.2  Radius of line 25544 at 1.25E-4 <= 0.05.  (no action taken)
     B1      X, Y, Z:  -29.01  71.78  5.11
4.2  Radius of line 25564 at 1.25E-4 <= 0.05.  (no action taken)
     B1      X, Y, Z:  -23.0  73.31  4.33
4.2  Radius of line 25589 at 1.25E-4 <= 0.05.  (no action taken)
     B1      X, Y, Z:  -24.14  73.15  2.56
4.2  Radius of line 25619 at 1.25E-4 <= 0.05.  (no action taken)
     B1      X, Y, Z:  -26.98  74.64  5.94
4.2  Radius of line 25643 at 1.25E-4 <= 0.05.  (no action taken)
     B1      X, Y, Z:  -19.58  70.34  4.58
4.2  Radius of line 25709 at 0.05 <= 0.05.  (no action taken)
     B1      X, Y, Z:  -11.75  66.25  0.83
4.2  Radius of line 25738 at 1.25E-4 <= 0.05.  (no action taken)
     B1      X, Y, Z:  -12.33  67.7  -0.73
4.2  Radius of line 25760 at 0.037 <= 0.05.  (no action taken)
     B1      X, Y, Z:  -13.51  64.45  0.59
4.2  Radius of line 25911 at 1.25E-4 <= 0.05.  (no action taken)
     B1      X, Y, Z:  -9.5  61.22  8.35
4.2  Radius of line 26025 at 1.25E-4 <= 0.05.  (no action taken)
     B1      X, Y, Z:  -5.5  53.2  15.52
4.2  Radius of line 26027 at 0.038 <= 0.05.  (no action taken)
     B1      X, Y, Z:  -5.4  53.57  14.64
4.2  Radius of line 26056 at 1.25E-4 <= 0.05.  (no action taken)
     B1      X, Y, Z:  -3.93  55.09  19.32
4.2  Radius of line 26191 at 1.25E-4 <= 0.05.  (no action taken)
     B1      X, Y, Z:  -1.11  47.04  30.35
4.2  Radius of line 26208 at 1.25E-4 <= 0.05.  (no action taken)
     B1      X, Y, Z:  -3.72  55.72  18.41
4.2  Radius of line 26243 at 1.25E-4 <= 0.05.  (no action taken)
     B1      X, Y, Z:  -9.36  62.82  7.29
4.2  Radius of line 26245 at 1.25E-4 <= 0.05.  (no action taken)
     B1      X, Y, Z:  -7.69  62.4  8.14
4.2  Radius of line 26295 at 1.25E-4 <= 0.05.  (no action taken)
     B1      X, Y, Z:  -3.41  61.04  8.82
4.2  Radius of line 26343 at 0.048 <= 0.05.  (no action taken)
     B1      X, Y, Z:  -3.22  58.99  15.86
4.2  Radius of line 26402 at 1.25E-4 <= 0.05.  (no action taken)
     B1      X, Y, Z:  -2.12  57.93  19.0
4.2  Radius of line 26456 at 0.042 <= 0.05.  (no action taken)
     B1      X, Y, Z:  0.56  52.27  24.12
4.2  Radius of line 26458 at 1.25E-4 <= 0.05.  (no action taken)
     B1      X, Y, Z:  0.5  52.24  23.91
4.2  Radius of line 26559 at 1.25E-4 <= 0.05.  (no action taken)
     B1      X, Y, Z:  0.11  54.03  23.82
4.2  Radius of line 26633 at 1.25E-4 <= 0.05.  (no action taken)
     B1      X, Y, Z:  -4.23  58.28  11.91
4.2  Radius of line 26648 at 0.037 <= 0.05.  (no action taken)
     B1      X, Y, Z:  -5.45  58.53  12.08
4.2  Radius of line 26688 at 0.049 <= 0.05.  (no action taken)
     B1      X, Y, Z:  -7.37  64.15  7.26
4.2  Radius of line 26700 at 1.25E-4 <= 0.05.  (no action taken)
     B1      X, Y, Z:  -8.72  66.21  2.12
4.2  Radius of line 26714 at 1.25E-4 <= 0.05.  (no action taken)
     B1      X, Y, Z:  -10.97  67.82  2.62
4.2  Radius of line 26738 at 1.25E-4 <= 0.05.  (no action taken)
     B1      X, Y, Z:  -9.25  65.15  -0.58
4.2  Radius of line 26744 at 1.25E-4 <= 0.05.  (no action taken)
     B1      X, Y, Z:  -10.57  64.81  -0.14
4.2  Radius of line 26830 at 1.25E-4 <= 0.05.  (no action taken)
     B1      X, Y, Z:  -9.13  58.61  2.7
4.2  Radius of line 26880 at 0.05 <= 0.05.  (no action taken)
     B1      X, Y, Z:  -10.01  63.49  0.46
4.2  Radius of line 26881 at 1.25E-4 <= 0.05.  (no action taken)
     B1      X, Y, Z:  -10.14  63.49  0.57
4.2  Radius of line 26894 at 1.25E-4 <= 0.05.  (no action taken)
     B1      X, Y, Z:  -9.25  61.84  0.97
4.2  Radius of line 26902 at 1.25E-4 <= 0.05.  (no action taken)
     B1      X, Y, Z:  -9.64  63.77  -0.69
4.2  Radius of line 26920 at 0.044 <= 0.05.  (no action taken)
     B1      X, Y, Z:  -10.51  65.85  -2.45
4.2  Radius of line 26923 at 0.047 <= 0.05.  (no action taken)
     B1      X, Y, Z:  -10.77  66.21  -2.06
4.2  Radius of line 26926 at 1.25E-4 <= 0.05.  (no action taken)
     B1      X, Y, Z:  -10.94  66.45  -1.82
4.2  Radius of line 26939 at 0.036 <= 0.05.  (no action taken)
     B1      X, Y, Z:  -11.3  66.79  -0.11
4.2  Radius of line 26968 at 0.038 <= 0.05.  (no action taken)
     B1      X, Y, Z:  -10.72  68.56  -0.57
4.2  Radius of line 26973 at 1.25E-4 <= 0.05.  (no action taken)
     B1      X, Y, Z:  -11.51  68.59  1.32
4.2  Radius of line 27008 at 1.25E-4 <= 0.05.  (no action taken)
     B1      X, Y, Z:  -14.52  68.96  1.19
4.2  Radius of line 27063 at 0.05 <= 0.05.  (no action taken)
     B1      X, Y, Z:  -16.3  74.4  -3.16
4.2  Radius of line 27076 at 1.25E-4 <= 0.05.  (no action taken)
     B1      X, Y, Z:  -2.2  62.85  4.2
4.2  Radius of line 27078 at 1.25E-4 <= 0.05.  (no action taken)
     B1      X, Y, Z:  -0.23  59.32  6.08
2.5  Seg length ending at pt. 91 <= 0.1 at 0.0883.  (removed)
     A       X, Y, Z:  4.36  7.21  12.66
2.5  Seg length ending at pt. 787 <= 0.1 at 0.097.  (removed)
     A       X, Y, Z:  -26.78  65.0  39.27
2.4  Seg length ending at pt. 848 >= 6.0 stdevs above mean at 0.9837.  (no action taken)
     B1      X, Y, Z:  -26.42  65.21  40.25
2.4  Seg length ending at pt. 891 >= 6.0 stdevs above mean at 1.0372.  (no action taken)
     B1      X, Y, Z:  -25.41  68.4  34.85
2.4  Seg length ending at pt. 944 >= 6.0 stdevs above mean at 1.3309.  (no action taken)
     B1      X, Y, Z:  -26.32  71.54  35.14
2.5  Seg length ending at pt. 992 <= 0.1 at 0.0854.  (removed)
     A       X, Y, Z:  -24.92  78.65  34.57
2.4  Seg length ending at pt. 1024 >= 6.0 stdevs above mean at 1.3507.  (no action taken)
     B1      X, Y, Z:  -22.07  80.76  37.11
2.4  Seg length ending at pt. 1030 >= 6.0 stdevs above mean at 0.9779.  (no action taken)
     B1      X, Y, Z:  -21.35  81.37  37.5
2.4  Seg length ending at pt. 1148 >= 6.0 stdevs above mean at 1.1985.  (no action taken)
     B1      X, Y, Z:  -15.98  85.18  27.35
2.5  Seg length ending at pt. 1157 <= 0.1 at 0.0943.  (removed)
     A       X, Y, Z:  -14.43  84.84  27.32
2.5  Seg length ending at pt. 1180 <= 0.1 at 0.0954.  (removed)
     A       X, Y, Z:  -16.76  85.46  24.89
2.4  Seg length ending at pt. 1285 >= 6.0 stdevs above mean at 0.9129.  (no action taken)
     B1      X, Y, Z:  -13.13  88.62  16.01
2.4  Seg length ending at pt. 1331 >= 6.0 stdevs above mean at 1.1023.  (no action taken)
     B1      X, Y, Z:  -9.6  91.92  23.19
2.5  Seg length ending at pt. 1344 <= 0.1 at 0.097.  (removed)
     A       X, Y, Z:  -9.01  91.12  25.39
2.4  Seg length ending at pt. 1387 >= 6.0 stdevs above mean at 1.153.  (no action taken)
     B1      X, Y, Z:  -8.03  90.54  29.08
2.5  Seg length ending at pt. 1409 <= 0.1 at 0.099.  (removed)
     A       X, Y, Z:  -9.16  90.43  24.32
2.4  Seg length ending at pt. 1416 >= 6.0 stdevs above mean at 0.9951.  (no action taken)
     B1      X, Y, Z:  -9.85  92.7  21.26
2.4  Seg length ending at pt. 1423 >= 6.0 stdevs above mean at 1.8273.  (no action taken)
     B1      X, Y, Z:  -9.25  93.37  21.82
2.4  Seg length ending at pt. 1472 >= 6.0 stdevs above mean at 1.098.  (no action taken)
     B1      X, Y, Z:  -20.26  80.21  35.89
2.5  Seg length ending at pt. 1506 <= 0.1 at 0.0995.  (removed)
     A       X, Y, Z:  -26.37  78.67  33.39
2.4  Seg length ending at pt. 1539 >= 6.0 stdevs above mean at 0.9962.  (no action taken)
     B1      X, Y, Z:  -28.78  80.48  39.02
2.5  Seg length ending at pt. 1583 <= 0.1 at 0.0707.  (removed)
     A       X, Y, Z:  -28.96  80.09  43.67
2.5  Seg length ending at pt. 1717 <= 0.1 at 0.0707.  (removed)
     A       X, Y, Z:  -30.85  88.0  37.35
2.4  Seg length ending at pt. 1726 >= 6.0 stdevs above mean at 0.9931.  (no action taken)
     B1      X, Y, Z:  -31.57  88.1  36.31
2.5  Seg length ending at pt. 1752 <= 0.1 at 0.086.  (removed)
     A       X, Y, Z:  -31.21  87.89  33.64
2.5  Seg length ending at pt. 1826 <= 0.1 at 0.0762.  (removed)
     A       X, Y, Z:  -33.82  93.59  39.85
2.4  Seg length ending at pt. 1828 >= 6.0 stdevs above mean at 1.0561.  (no action taken)
     B1      X, Y, Z:  -33.86  93.45  40.82
2.4  Seg length ending at pt. 1914 >= 6.0 stdevs above mean at 1.3491.  (no action taken)
     B1      X, Y, Z:  -33.71  93.01  38.71
2.4  Seg length ending at pt. 1921 >= 6.0 stdevs above mean at 1.1079.  (no action taken)
     B1      X, Y, Z:  -34.77  93.29  40.89
2.4  Seg length ending at pt. 1987 >= 6.0 stdevs above mean at 1.3377.  (no action taken)
     B1      X, Y, Z:  -39.14  93.31  37.54
2.4  Seg length ending at pt. 2030 >= 6.0 stdevs above mean at 1.0352.  (no action taken)
     B1      X, Y, Z:  -32.67  93.34  41.42
2.5  Seg length ending at pt. 2129 <= 0.1 at 0.0728.  (removed)
     A       X, Y, Z:  -26.14  101.76  49.86
2.4  Seg length ending at pt. 2179 >= 6.0 stdevs above mean at 0.9436.  (no action taken)
     B1      X, Y, Z:  -33.03  89.57  39.0
2.4  Seg length ending at pt. 2191 >= 6.0 stdevs above mean at 1.5758.  (no action taken)
     B1      X, Y, Z:  -29.3  88.18  36.89
2.4  Seg length ending at pt. 2258 >= 6.0 stdevs above mean at 1.0663.  (no action taken)
     B1      X, Y, Z:  -26.69  88.57  36.32
2.4  Seg length ending at pt. 2265 >= 6.0 stdevs above mean at 0.8936.  (no action taken)
     B1      X, Y, Z:  -27.46  89.0  35.29
2.5  Seg length ending at pt. 2353 <= 0.1 at 0.0927.  (removed)
     A       X, Y, Z:  -21.44  90.87  32.85
2.5  Seg length ending at pt. 2369 <= 0.1 at 0.0922.  (removed)
     A       X, Y, Z:  -24.89  88.59  29.3
2.4  Seg length ending at pt. 2378 >= 6.0 stdevs above mean at 0.875.  (no action taken)
     B1      X, Y, Z:  -30.07  84.35  38.27
2.5  Seg length ending at pt. 2402 <= 0.1 at 0.0911.  (removed)
     A       X, Y, Z:  -26.6  70.81  39.78
2.4  Seg length ending at pt. 2407 >= 6.0 stdevs above mean at 1.1308.  (no action taken)
     B1      X, Y, Z:  -26.8  70.18  39.96
2.4  Seg length ending at pt. 2432 >= 6.0 stdevs above mean at 1.1231.  (no action taken)
     B1      X, Y, Z:  -25.07  70.92  41.67
2.5  Seg length ending at pt. 2528 <= 0.1 at 0.0671.  (removed)
     A       X, Y, Z:  -21.8  74.06  45.04
2.4  Seg length ending at pt. 2535 >= 6.0 stdevs above mean at 0.9137.  (no action taken)
     B1      X, Y, Z:  -21.23  75.12  44.82
2.5  Seg length ending at pt. 2545 <= 0.1 at 0.0927.  (removed)
     A       X, Y, Z:  -20.83  74.54  45.77
2.4  Seg length ending at pt. 2636 >= 6.0 stdevs above mean at 1.0719.  (no action taken)
     B1      X, Y, Z:  -25.53  79.42  58.32
2.4  Seg length ending at pt. 2656 >= 6.0 stdevs above mean at 0.9969.  (no action taken)
     B1      X, Y, Z:  -25.01  81.43  59.6
2.4  Seg length ending at pt. 2686 >= 6.0 stdevs above mean at 0.9843.  (no action taken)
     B1      X, Y, Z:  -23.25  82.48  62.88
2.5  Seg length ending at pt. 2714 <= 0.1 at 0.0949.  (removed)
     A       X, Y, Z:  -22.05  82.06  66.6
2.4  Seg length ending at pt. 2752 >= 6.0 stdevs above mean at 0.9173.  (no action taken)
     B1      X, Y, Z:  -22.76  85.2  67.89
2.5  Seg length ending at pt. 2887 <= 0.1 at 0.0995.  (removed)
     A       X, Y, Z:  -15.21  100.09  77.21
2.5  Seg length ending at pt. 2924 <= 0.1 at 0.0995.  (removed)
     A       X, Y, Z:  -18.35  105.43  75.17
2.5  Seg length ending at pt. 2928 <= 0.1 at 0.0922.  (removed)
     A       X, Y, Z:  -18.46  105.93  75.12
2.5  Seg length ending at pt. 2957 <= 0.1 at 0.0922.  (removed)
     A       X, Y, Z:  -19.69  109.12  72.39
2.4  Seg length ending at pt. 2962 >= 6.0 stdevs above mean at 1.0018.  (no action taken)
     B1      X, Y, Z:  -15.19  98.18  78.68
2.5  Seg length ending at pt. 3051 <= 0.1 at 0.099.  (removed)
     A       X, Y, Z:  -12.21  95.6  79.39
2.4  Seg length ending at pt. 3077 >= 6.0 stdevs above mean at 1.0828.  (no action taken)
     B1      X, Y, Z:  -19.85  89.62  75.0
2.4  Seg length ending at pt. 3109 >= 6.0 stdevs above mean at 0.9804.  (no action taken)
     B1      X, Y, Z:  -18.39  88.57  71.03
2.4  Seg length ending at pt. 3120 >= 6.0 stdevs above mean at 1.0937.  (no action taken)
     B1      X, Y, Z:  -23.98  79.73  56.21
2.4  Seg length ending at pt. 3230 >= 6.0 stdevs above mean at 1.2765.  (no action taken)
     B1      X, Y, Z:  -19.98  74.59  44.77
2.4  Seg length ending at pt. 3376 >= 6.0 stdevs above mean at 0.9065.  (no action taken)
     B1      X, Y, Z:  -21.76  74.1  44.1
2.5  Seg length ending at pt. 3632 <= 0.1 at 0.0927.  (removed)
     A       X, Y, Z:  -8.36  70.0  0.04
2.4  Seg length ending at pt. 3711 >= 6.0 stdevs above mean at 0.9698.  (no action taken)
     B1      X, Y, Z:  -14.8  74.03  -5.12
2.4  Seg length ending at pt. 3717 >= 6.0 stdevs above mean at 1.0623.  (no action taken)
     B1      X, Y, Z:  -14.91  75.15  -5.05
2.5  Seg length ending at pt. 3728 <= 0.1 at 0.099.  (removed)
     A       X, Y, Z:  -15.25  75.82  -4.45
2.4  Seg length ending at pt. 3780 >= 6.0 stdevs above mean at 1.4706.  (no action taken)
     B1      X, Y, Z:  -14.35  75.42  -8.76
2.5  Seg length ending at pt. 3819 <= 0.1 at 0.0943.  (removed)
     A       X, Y, Z:  -13.31  78.54  -10.58
2.4  Seg length ending at pt. 3838 >= 6.0 stdevs above mean at 1.4799.  (no action taken)
     B1      X, Y, Z:  -12.84  79.29  -12.8
2.4  Seg length ending at pt. 3880 >= 6.0 stdevs above mean at 0.934.  (no action taken)
     B1      X, Y, Z:  -11.35  79.37  -13.38
2.5  Seg length ending at pt. 3896 <= 0.1 at 0.0436.  (removed)
     A       X, Y, Z:  -9.92  80.28  -13.5
2.5  Seg length ending at pt. 3970 <= 0.1 at 0.0949.  (removed)
     A       X, Y, Z:  -10.49  81.87  -12.57
2.5  Seg length ending at pt. 4317 <= 0.1 at 0.0927.  (removed)
     A       X, Y, Z:  -9.08  79.07  -15.58
2.5  Seg length ending at pt. 4325 <= 0.1 at 0.099.  (removed)
     A       X, Y, Z:  -9.11  79.6  -16.03
2.5  Seg length ending at pt. 4428 <= 0.1 at 0.0768.  (removed)
     A       X, Y, Z:  -14.58  85.37  -12.84
2.4  Seg length ending at pt. 4430 >= 6.0 stdevs above mean at 1.5394.  (no action taken)
     B1      X, Y, Z:  -15.3  85.06  -11.59
2.5  Seg length ending at pt. 4493 <= 0.1 at 0.0949.  (removed)
     A       X, Y, Z:  -17.6  85.9  -10.09
2.5  Seg length ending at pt. 4506 <= 0.1 at 0.0911.  (removed)
     A       X, Y, Z:  -18.51  84.5  -9.46
2.5  Seg length ending at pt. 4509 <= 0.1 at 0.0943.  (removed)
     A       X, Y, Z:  -18.35  85.01  -8.81
2.5  Seg length ending at pt. 4551 <= 0.1 at 0.0954.  (removed)
     A       X, Y, Z:  -19.26  84.82  -8.91
2.5  Seg length ending at pt. 4613 <= 0.1 at 0.0849.  (removed)
     A       X, Y, Z:  -16.12  87.62  -9.33
2.5  Seg length ending at pt. 4785 <= 0.1 at 0.0927.  (removed)
     A       X, Y, Z:  -14.47  86.78  -4.29
2.5  Seg length ending at pt. 4809 <= 0.1 at 0.097.  (removed)
     A       X, Y, Z:  -18.73  86.87  -6.05
2.5  Seg length ending at pt. 4840 <= 0.1 at 0.0995.  (removed)
     A       X, Y, Z:  -21.32  85.79  -5.15
2.5  Seg length ending at pt. 4917 <= 0.1 at 0.0943.  (removed)
     A       X, Y, Z:  -17.67  89.62  -7.73
2.5  Seg length ending at pt. 4939 <= 0.1 at 0.0831.  (removed)
     A       X, Y, Z:  -16.75  91.29  -7.09
2.4  Seg length ending at pt. 4941 >= 6.0 stdevs above mean at 1.3511.  (no action taken)
     B1      X, Y, Z:  -17.89  91.18  -6.54
2.5  Seg length ending at pt. 4978 <= 0.1 at 0.0995.  (removed)
     A       X, Y, Z:  -12.25  92.62  -7.37
2.4  Seg length ending at pt. 5026 >= 6.0 stdevs above mean at 0.8955.  (no action taken)
     B1      X, Y, Z:  -13.69  93.15  -5.38
2.5  Seg length ending at pt. 5039 <= 0.1 at 0.0954.  (removed)
     A       X, Y, Z:  -13.46  91.26  -5.74
2.5  Seg length ending at pt. 5057 <= 0.1 at 0.0995.  (removed)
     A       X, Y, Z:  -12.71  91.54  -4.57
2.5  Seg length ending at pt. 5229 <= 0.1 at 0.0938.  (removed)
     A       X, Y, Z:  -15.49  91.54  -6.45
2.5  Seg length ending at pt. 5251 <= 0.1 at 0.0877.  (removed)
     A       X, Y, Z:  -18.12  91.79  -7.41
2.5  Seg length ending at pt. 5301 <= 0.1 at 0.0922.  (removed)
     A       X, Y, Z:  -23.78  91.51  -5.38
2.5  Seg length ending at pt. 5331 <= 0.1 at 0.097.  (removed)
     A       X, Y, Z:  -21.08  91.57  -7.26
2.4  Seg length ending at pt. 5377 >= 6.0 stdevs above mean at 0.9849.  (no action taken)
     B1      X, Y, Z:  -18.73  88.7  -3.16
2.5  Seg length ending at pt. 5495 <= 0.1 at 0.0985.  (removed)
     A       X, Y, Z:  -19.98  88.65  0.4
2.5  Seg length ending at pt. 5531 <= 0.1 at 0.1.  (removed)
     A       X, Y, Z:  -19.03  87.76  3.89
2.5  Seg length ending at pt. 5602 <= 0.1 at 0.0735.  (removed)
     A       X, Y, Z:  -15.48  92.1  -1.48
2.4  Seg length ending at pt. 5604 >= 6.0 stdevs above mean at 1.035.  (no action taken)
     B1      X, Y, Z:  -14.78  91.98  -2.16
2.5  Seg length ending at pt. 5831 <= 0.1 at 0.0911.  (removed)
     A       X, Y, Z:  -19.83  89.96  25.48
2.5  Seg length ending at pt. 5870 <= 0.1 at 0.09.  (removed)
     A       X, Y, Z:  -24.39  91.62  26.57
2.5  Seg length ending at pt. 5915 <= 0.1 at 0.0943.  (removed)
     A       X, Y, Z:  -19.25  90.23  28.76
2.5  Seg length ending at pt. 5948 <= 0.1 at 0.09.  (removed)
     A       X, Y, Z:  -16.1  92.37  22.94
2.5  Seg length ending at pt. 5969 <= 0.1 at 0.099.  (removed)
     A       X, Y, Z:  -15.67  90.14  20.03
2.5  Seg length ending at pt. 6121 <= 0.1 at 0.0917.  (removed)
     A       X, Y, Z:  -14.47  91.62  9.05
2.5  Seg length ending at pt. 6244 <= 0.1 at 0.0894.  (removed)
     A       X, Y, Z:  -17.25  87.35  -1.69
2.5  Seg length ending at pt. 6258 <= 0.1 at 0.097.  (removed)
     A       X, Y, Z:  -18.32  87.54  -2.72
2.5  Seg length ending at pt. 6418 <= 0.1 at 0.0943.  (removed)
     A       X, Y, Z:  -11.94  88.0  -12.73
2.4  Seg length ending at pt. 6429 >= 6.0 stdevs above mean at 1.1041.  (no action taken)
     B1      X, Y, Z:  -16.5  86.81  -12.33
2.5  Seg length ending at pt. 6499 <= 0.1 at 0.0943.  (removed)
     A       X, Y, Z:  -19.69  86.93  -18.23
2.5  Seg length ending at pt. 6813 <= 0.1 at 0.099.  (removed)
     A       X, Y, Z:  -20.64  102.73  -40.35
2.5  Seg length ending at pt. 6820 <= 0.1 at 0.099.  (removed)
     A       X, Y, Z:  -20.87  103.04  -41.45
2.5  Seg length ending at pt. 6876 <= 0.1 at 0.0894.  (removed)
     A       X, Y, Z:  -19.41  106.87  -45.38
2.5  Seg length ending at pt. 6878 <= 0.1 at 0.0806.  (removed)
     A       X, Y, Z:  -18.96  106.29  -46.14
2.5  Seg length ending at pt. 6915 <= 0.1 at 0.0949.  (removed)
     A       X, Y, Z:  -20.48  105.15  -46.7
2.5  Seg length ending at pt. 6950 <= 0.1 at 0.0943.  (removed)
     A       X, Y, Z:  -19.69  102.95  -38.21
2.5  Seg length ending at pt. 6983 <= 0.1 at 0.0985.  (removed)
     A       X, Y, Z:  -18.55  103.59  -42.17
2.5  Seg length ending at pt. 7052 <= 0.1 at 0.0943.  (removed)
     A       X, Y, Z:  -25.17  105.37  -40.56
2.5  Seg length ending at pt. 7066 <= 0.1 at 0.0806.  (removed)
     A       X, Y, Z:  -20.96  105.34  -40.5
2.5  Seg length ending at pt. 7122 <= 0.1 at 0.0949.  (removed)
     A       X, Y, Z:  -16.55  93.68  -30.76
2.4  Seg length ending at pt. 7261 >= 6.0 stdevs above mean at 1.0339.  (no action taken)
     B1      X, Y, Z:  -23.6  91.12  -12.31
2.5  Seg length ending at pt. 7297 <= 0.1 at 0.0911.  (removed)
     A       X, Y, Z:  -24.19  92.51  -13.0
2.5  Seg length ending at pt. 7363 <= 0.1 at 0.09.  (removed)
     A       X, Y, Z:  -20.19  93.4  -14.33
2.5  Seg length ending at pt. 7424 <= 0.1 at 0.0943.  (removed)
     A       X, Y, Z:  -25.6  97.09  -14.91
2.4  Seg length ending at pt. 7443 >= 6.0 stdevs above mean at 0.912.  (no action taken)
     B1      X, Y, Z:  -25.71  97.85  -17.41
2.5  Seg length ending at pt. 7494 <= 0.1 at 0.0995.  (removed)
     A       X, Y, Z:  -26.23  98.95  -23.69
2.5  Seg length ending at pt. 7553 <= 0.1 at 0.097.  (removed)
     A       X, Y, Z:  -28.87  98.51  -17.76
2.5  Seg length ending at pt. 7640 <= 0.1 at 0.09.  (removed)
     A       X, Y, Z:  -32.25  101.81  -18.82
2.5  Seg length ending at pt. 7651 <= 0.1 at 0.099.  (removed)
     A       X, Y, Z:  -28.23  98.2  -18.1
2.4  Seg length ending at pt. 7663 >= 6.0 stdevs above mean at 0.9081.  (no action taken)
     B1      X, Y, Z:  -24.53  94.51  -13.14
2.5  Seg length ending at pt. 7777 <= 0.1 at 0.0943.  (removed)
     A       X, Y, Z:  -16.16  89.45  -17.73
2.4  Seg length ending at pt. 7921 >= 6.0 stdevs above mean at 0.8868.  (no action taken)
     B1      X, Y, Z:  -17.89  87.12  -15.63
2.5  Seg length ending at pt. 8111 <= 0.1 at 0.0949.  (removed)
     A       X, Y, Z:  -6.63  85.7  -19.71
2.5  Seg length ending at pt. 8146 <= 0.1 at 0.0954.  (removed)
     A       X, Y, Z:  -7.19  85.17  -14.78
2.4  Seg length ending at pt. 8182 >= 6.0 stdevs above mean at 1.0497.  (no action taken)
     B1      X, Y, Z:  -16.14  89.89  -13.1
2.4  Seg length ending at pt. 8212 >= 6.0 stdevs above mean at 0.9174.  (no action taken)
     B1      X, Y, Z:  -15.47  87.42  -11.56
2.5  Seg length ending at pt. 8296 <= 0.1 at 0.099.  (removed)
     A       X, Y, Z:  -14.92  84.31  -18.23
2.5  Seg length ending at pt. 8311 <= 0.1 at 0.0911.  (removed)
     A       X, Y, Z:  -17.83  84.12  -18.66
2.4  Seg length ending at pt. 8542 >= 6.0 stdevs above mean at 0.8864.  (no action taken)
     B1      X, Y, Z:  -13.86  85.23  -12.93
2.4  Seg length ending at pt. 8594 >= 6.0 stdevs above mean at 0.8837.  (no action taken)
     B1      X, Y, Z:  -13.68  82.81  -12.1
2.4  Seg length ending at pt. 8600 >= 6.0 stdevs above mean at 1.295.  (no action taken)
     B1      X, Y, Z:  -13.3  80.9  -11.08
2.5  Seg length ending at pt. 8777 <= 0.1 at 0.0954.  (removed)
     A       X, Y, Z:  -13.23  84.39  -7.55
2.4  Seg length ending at pt. 8822 >= 6.0 stdevs above mean at 1.0471.  (no action taken)
     B1      X, Y, Z:  -13.94  78.42  -12.01
2.4  Seg length ending at pt. 8970 >= 6.0 stdevs above mean at 1.2184.  (no action taken)
     B1      X, Y, Z:  -11.16  77.85  -8.53
2.5  Seg length ending at pt. 9027 <= 0.1 at 0.0883.  (removed)
     A       X, Y, Z:  -13.83  76.56  -7.99
2.4  Seg length ending at pt. 9098 >= 6.0 stdevs above mean at 0.8629.  (no action taken)
     B1      X, Y, Z:  -16.96  75.31  -9.08
2.4  Seg length ending at pt. 9099 >= 6.0 stdevs above mean at 1.2621.  (no action taken)
     B1      X, Y, Z:  -16.92  75.48  -10.33
2.4  Seg length ending at pt. 9140 >= 6.0 stdevs above mean at 0.9176.  (no action taken)
     B1      X, Y, Z:  -16.25  71.43  -12.48
2.5  Seg length ending at pt. 9574 <= 0.1 at 0.0943.  (removed)
     A       X, Y, Z:  -16.1  59.06  -7.33
2.5  Seg length ending at pt. 9761 <= 0.1 at 0.0927.  (removed)
     A       X, Y, Z:  -16.37  61.21  -4.58
2.5  Seg length ending at pt. 9784 <= 0.1 at 0.0964.  (removed)
     A       X, Y, Z:  -17.85  62.31  -4.79
2.5  Seg length ending at pt. 10111 <= 0.1 at 0.0995.  (removed)
     A       X, Y, Z:  -22.14  77.76  -17.16
2.5  Seg length ending at pt. 10142 <= 0.1 at 0.0943.  (removed)
     A       X, Y, Z:  -22.55  79.56  -17.55
2.5  Seg length ending at pt. 10218 <= 0.1 at 0.0922.  (removed)
     A       X, Y, Z:  -24.71  82.15  -16.42
2.5  Seg length ending at pt. 10301 <= 0.1 at 0.0911.  (removed)
     A       X, Y, Z:  -19.87  76.79  -15.63
2.5  Seg length ending at pt. 10311 <= 0.1 at 0.0943.  (removed)
     A       X, Y, Z:  -18.46  76.48  -18.05
2.4  Seg length ending at pt. 10454 >= 6.0 stdevs above mean at 0.9498.  (no action taken)
     B1      X, Y, Z:  -19.73  75.07  -20.26
2.5  Seg length ending at pt. 10544 <= 0.1 at 0.0943.  (removed)
     A       X, Y, Z:  -20.92  73.96  -17.3
2.5  Seg length ending at pt. 10686 <= 0.1 at 0.0954.  (removed)
     A       X, Y, Z:  -13.33  83.6  -29.28
2.5  Seg length ending at pt. 10705 <= 0.1 at 0.097.  (removed)
     A       X, Y, Z:  -17.14  77.51  -20.44
2.4  Seg length ending at pt. 10782 >= 6.0 stdevs above mean at 0.912.  (no action taken)
     B1      X, Y, Z:  -16.05  72.6  -18.57
2.5  Seg length ending at pt. 10966 <= 0.1 at 0.0911.  (removed)
     A       X, Y, Z:  -7.34  80.9  -20.25
2.5  Seg length ending at pt. 11141 <= 0.1 at 0.0922.  (removed)
     A       X, Y, Z:  -11.39  76.65  -22.69
2.5  Seg length ending at pt. 11196 <= 0.1 at 0.0943.  (removed)
     A       X, Y, Z:  -10.58  72.95  -23.69
2.5  Seg length ending at pt. 11279 <= 0.1 at 0.0943.  (removed)
     A       X, Y, Z:  -8.77  74.37  -26.55
2.5  Seg length ending at pt. 11318 <= 0.1 at 0.09.  (removed)
     A       X, Y, Z:  -5.95  76.89  -25.87
2.5  Seg length ending at pt. 11461 <= 0.1 at 0.0985.  (removed)
     A       X, Y, Z:  -15.41  72.28  -22.08
2.5  Seg length ending at pt. 11743 <= 0.1 at 0.086.  (removed)
     A       X, Y, Z:  -10.28  73.0  -32.1
2.5  Seg length ending at pt. 11798 <= 0.1 at 0.0927.  (removed)
     A       X, Y, Z:  -11.11  74.54  -32.75
2.5  Seg length ending at pt. 11803 <= 0.1 at 0.1.  (removed)
     A       X, Y, Z:  -10.84  74.9  -32.38
2.5  Seg length ending at pt. 11938 <= 0.1 at 0.099.  (removed)
     A       X, Y, Z:  -12.16  70.81  -28.57
2.5  Seg length ending at pt. 12041 <= 0.1 at 0.09.  (removed)
     A       X, Y, Z:  -14.51  67.34  -30.32
2.5  Seg length ending at pt. 12091 <= 0.1 at 0.0917.  (removed)
     A       X, Y, Z:  -16.44  62.52  -27.92
2.5  Seg length ending at pt. 12296 <= 0.1 at 0.0927.  (removed)
     A       X, Y, Z:  -14.85  70.17  -21.71
2.5  Seg length ending at pt. 12611 <= 0.1 at 0.099.  (removed)
     A       X, Y, Z:  -17.73  63.31  -24.42
2.5  Seg length ending at pt. 12626 <= 0.1 at 0.099.  (removed)
     A       X, Y, Z:  -19.82  62.64  -24.16
2.5  Seg length ending at pt. 12695 <= 0.1 at 0.0949.  (removed)
     A       X, Y, Z:  -14.31  71.31  -21.51
2.4  Seg length ending at pt. 12743 >= 6.0 stdevs above mean at 0.9034.  (no action taken)
     B1      X, Y, Z:  -14.61  73.7  -17.85
2.5  Seg length ending at pt. 12756 <= 0.1 at 0.0995.  (removed)
     A       X, Y, Z:  -13.19  73.53  -18.23
2.5  Seg length ending at pt. 12760 <= 0.1 at 0.0943.  (removed)
     A       X, Y, Z:  -12.75  73.68  -18.08
2.5  Seg length ending at pt. 12776 <= 0.1 at 0.0911.  (removed)
     A       X, Y, Z:  -10.97  73.28  -17.73
2.4  Seg length ending at pt. 12781 >= 6.0 stdevs above mean at 0.896.  (no action taken)
     B1      X, Y, Z:  -16.14  74.15  -17.85
2.5  Seg length ending at pt. 12854 <= 0.1 at 0.0949.  (removed)
     A       X, Y, Z:  -16.98  72.32  -13.9
2.5  Seg length ending at pt. 12952 <= 0.1 at 0.097.  (removed)
     A       X, Y, Z:  -13.33  73.25  -16.01
2.5  Seg length ending at pt. 12970 <= 0.1 at 0.097.  (removed)
     A       X, Y, Z:  -15.24  73.6  -14.01
2.4  Seg length ending at pt. 13008 >= 6.0 stdevs above mean at 1.2919.  (no action taken)
     B1      X, Y, Z:  -20.82  73.7  -9.4
2.4  Seg length ending at pt. 13009 >= 6.0 stdevs above mean at 1.4372.  (no action taken)
     B1      X, Y, Z:  -22.14  73.34  -9.84
2.5  Seg length ending at pt. 13099 <= 0.1 at 0.1.  (removed)
     A       X, Y, Z:  -25.23  75.56  -12.33
2.5  Seg length ending at pt. 13124 <= 0.1 at 0.099.  (removed)
     A       X, Y, Z:  -26.26  74.37  -12.31
2.5  Seg length ending at pt. 13359 <= 0.1 at 0.0985.  (removed)
     A       X, Y, Z:  -40.11  75.12  -16.57
2.4  Seg length ending at pt. 13403 >= 6.0 stdevs above mean at 0.8684.  (no action taken)
     B1      X, Y, Z:  -35.1  73.98  -14.46
2.5  Seg length ending at pt. 13414 <= 0.1 at 0.099.  (removed)
     A       X, Y, Z:  -34.82  75.21  -13.72
2.5  Seg length ending at pt. 13454 <= 0.1 at 0.097.  (removed)
     A       X, Y, Z:  -31.35  68.42  -17.78
2.5  Seg length ending at pt. 13487 <= 0.1 at 0.0922.  (removed)
     A       X, Y, Z:  -31.73  69.45  -16.51
2.5  Seg length ending at pt. 13539 <= 0.1 at 0.086.  (removed)
     A       X, Y, Z:  -26.87  71.21  -19.37
2.4  Seg length ending at pt. 13577 >= 6.0 stdevs above mean at 0.9374.  (no action taken)
     B1      X, Y, Z:  -25.53  67.75  -23.48
2.5  Seg length ending at pt. 13591 <= 0.1 at 0.0671.  (removed)
     A       X, Y, Z:  -26.07  68.18  -23.89
2.4  Seg length ending at pt. 13593 >= 6.0 stdevs above mean at 1.5571.  (no action taken)
     B1      X, Y, Z:  -25.33  69.43  -24.23
2.5  Seg length ending at pt. 13675 <= 0.1 at 0.0943.  (removed)
     A       X, Y, Z:  -21.1  68.93  -28.51
2.5  Seg length ending at pt. 13678 <= 0.1 at 0.0995.  (removed)
     A       X, Y, Z:  -21.53  68.84  -28.73
2.5  Seg length ending at pt. 13710 <= 0.1 at 0.0995.  (removed)
     A       X, Y, Z:  -22.57  70.46  -31.62
2.5  Seg length ending at pt. 14054 <= 0.1 at 0.0854.  (removed)
     A       X, Y, Z:  -24.01  69.2  -41.17
2.5  Seg length ending at pt. 14088 <= 0.1 at 0.097.  (removed)
     A       X, Y, Z:  -24.14  71.32  -34.35
2.5  Seg length ending at pt. 14168 <= 0.1 at 0.0985.  (removed)
     A       X, Y, Z:  -22.28  72.92  -33.96
2.4  Seg length ending at pt. 14222 >= 6.0 stdevs above mean at 1.277.  (no action taken)
     B1      X, Y, Z:  -19.03  75.12  -37.99
2.5  Seg length ending at pt. 14234 <= 0.1 at 0.0964.  (removed)
     A       X, Y, Z:  -19.64  73.71  -38.39
2.5  Seg length ending at pt. 14581 <= 0.1 at 0.1.  (removed)
     A       X, Y, Z:  -18.48  86.7  -47.03
2.5  Seg length ending at pt. 14611 <= 0.1 at 0.099.  (removed)
     A       X, Y, Z:  -19.58  88.26  -48.53
2.5  Seg length ending at pt. 14631 <= 0.1 at 0.0995.  (removed)
     A       X, Y, Z:  -21.07  89.39  -49.35
2.5  Seg length ending at pt. 14769 <= 0.1 at 0.0906.  (removed)
     A       X, Y, Z:  -15.15  104.34  -47.28
2.5  Seg length ending at pt. 14784 <= 0.1 at 0.0985.  (removed)
     A       X, Y, Z:  -13.69  96.84  -51.84
2.5  Seg length ending at pt. 14901 <= 0.1 at 0.0943.  (removed)
     A       X, Y, Z:  -13.06  86.37  -43.27
2.5  Seg length ending at pt. 15027 <= 0.1 at 0.0964.  (removed)
     A       X, Y, Z:  -10.06  88.57  -46.82
2.5  Seg length ending at pt. 15085 <= 0.1 at 0.0825.  (removed)
     A       X, Y, Z:  -9.64  85.9  -42.21
2.5  Seg length ending at pt. 15138 <= 0.1 at 0.097.  (removed)
     A       X, Y, Z:  -10.82  85.96  -40.38
2.5  Seg length ending at pt. 15189 <= 0.1 at 0.0943.  (removed)
     A       X, Y, Z:  -15.89  77.71  -39.75
2.5  Seg length ending at pt. 15256 <= 0.1 at 0.099.  (removed)
     A       X, Y, Z:  -16.35  68.73  -39.88
2.5  Seg length ending at pt. 15290 <= 0.1 at 0.0854.  (removed)
     A       X, Y, Z:  -15.49  68.87  -39.42
2.5  Seg length ending at pt. 15439 <= 0.1 at 0.0911.  (removed)
     A       X, Y, Z:  -22.85  64.95  -27.96
2.5  Seg length ending at pt. 15706 <= 0.1 at 0.09.  (removed)
     A       X, Y, Z:  -29.67  66.12  -27.91
2.4  Seg length ending at pt. 15909 >= 6.0 stdevs above mean at 1.2882.  (no action taken)
     B1      X, Y, Z:  -26.28  67.28  -23.42
2.5  Seg length ending at pt. 16064 <= 0.1 at 0.0995.  (removed)
     A       X, Y, Z:  -20.05  67.46  -24.12
2.5  Seg length ending at pt. 16125 <= 0.1 at 0.0949.  (removed)
     A       X, Y, Z:  -18.64  65.73  -27.39
2.4  Seg length ending at pt. 16315 >= 6.0 stdevs above mean at 0.9706.  (no action taken)
     B1      X, Y, Z:  -25.82  69.54  -18.23
2.5  Seg length ending at pt. 16333 <= 0.1 at 0.0943.  (removed)
     A       X, Y, Z:  -24.39  69.48  -18.17
2.4  Seg length ending at pt. 16355 >= 6.0 stdevs above mean at 0.9614.  (no action taken)
     B1      X, Y, Z:  -27.39  70.7  -16.19
2.4  Seg length ending at pt. 16363 >= 6.0 stdevs above mean at 0.9634.  (no action taken)
     B1      X, Y, Z:  -26.69  71.09  -16.17
2.5  Seg length ending at pt. 16471 <= 0.1 at 0.0943.  (removed)
     A       X, Y, Z:  -22.75  65.32  -16.3
2.5  Seg length ending at pt. 16599 <= 0.1 at 0.0938.  (removed)
     A       X, Y, Z:  -21.32  56.36  -21.46
2.5  Seg length ending at pt. 16646 <= 0.1 at 0.099.  (removed)
     A       X, Y, Z:  -21.37  54.6  -20.3
2.4  Seg length ending at pt. 16681 >= 6.0 stdevs above mean at 0.9166.  (no action taken)
     B1      X, Y, Z:  -21.05  64.68  -17.8
2.5  Seg length ending at pt. 16772 <= 0.1 at 0.0877.  (removed)
     A       X, Y, Z:  -30.44  58.96  -15.13
2.5  Seg length ending at pt. 16950 <= 0.1 at 0.0995.  (removed)
     A       X, Y, Z:  -35.28  56.32  -9.49
2.5  Seg length ending at pt. 17027 <= 0.1 at 0.0721.  (removed)
     A       X, Y, Z:  -24.51  58.18  -14.17
2.5  Seg length ending at pt. 17078 <= 0.1 at 0.0949.  (removed)
     A       X, Y, Z:  -18.89  59.07  -14.14
2.5  Seg length ending at pt. 17080 <= 0.1 at 0.0964.  (removed)
     A       X, Y, Z:  -19.03  59.17  -13.91
2.5  Seg length ending at pt. 17098 <= 0.1 at 0.097.  (removed)
     A       X, Y, Z:  -17.76  57.96  -12.74
2.5  Seg length ending at pt. 17120 <= 0.1 at 0.098.  (removed)
     A       X, Y, Z:  -20.73  58.21  -13.72
2.5  Seg length ending at pt. 17155 <= 0.1 at 0.0995.  (removed)
     A       X, Y, Z:  -27.07  60.46  -13.57
2.5  Seg length ending at pt. 17184 <= 0.1 at 0.0964.  (removed)
     A       X, Y, Z:  -26.87  66.7  -15.08
2.5  Seg length ending at pt. 17224 <= 0.1 at 0.0985.  (removed)
     A       X, Y, Z:  -24.69  68.56  -16.1
2.4  Seg length ending at pt. 17316 >= 6.0 stdevs above mean at 1.2692.  (no action taken)
     B1      X, Y, Z:  -26.28  71.03  -14.16
2.5  Seg length ending at pt. 17426 <= 0.1 at 0.0964.  (removed)
     A       X, Y, Z:  -39.24  73.73  -8.85
2.5  Seg length ending at pt. 17624 <= 0.1 at 0.0964.  (removed)
     A       X, Y, Z:  -28.87  70.18  -13.55
2.5  Seg length ending at pt. 17633 <= 0.1 at 0.0922.  (removed)
     A       X, Y, Z:  -28.26  70.07  -13.67
2.4  Seg length ending at pt. 17649 >= 6.0 stdevs above mean at 1.163.  (no action taken)
     B1      X, Y, Z:  -25.69  71.35  -13.32
2.4  Seg length ending at pt. 17677 >= 6.0 stdevs above mean at 1.0147.  (no action taken)
     B1      X, Y, Z:  -24.8  71.51  -8.89
2.5  Seg length ending at pt. 17769 <= 0.1 at 0.086.  (removed)
     A       X, Y, Z:  -24.28  68.4  -11.18
2.5  Seg length ending at pt. 17799 <= 0.1 at 0.0927.  (removed)
     A       X, Y, Z:  -24.98  69.6  -11.17
2.5  Seg length ending at pt. 17985 <= 0.1 at 0.099.  (removed)
     A       X, Y, Z:  -28.73  57.88  -6.74
2.4  Seg length ending at pt. 18219 >= 6.0 stdevs above mean at 1.1609.  (no action taken)
     B1      X, Y, Z:  -38.96  68.7  6.88
2.5  Seg length ending at pt. 18232 <= 0.1 at 0.0938.  (removed)
     A       X, Y, Z:  -40.39  67.65  7.28
2.5  Seg length ending at pt. 18281 <= 0.1 at 0.0894.  (removed)
     A       X, Y, Z:  -37.03  69.2  2.75
2.5  Seg length ending at pt. 18415 <= 0.1 at 0.086.  (removed)
     A       X, Y, Z:  -35.11  67.46  -2.43
2.4  Seg length ending at pt. 18482 >= 6.0 stdevs above mean at 1.0858.  (no action taken)
     B1      X, Y, Z:  -31.62  64.98  0.14
2.5  Seg length ending at pt. 18497 <= 0.1 at 0.099.  (removed)
     A       X, Y, Z:  -31.21  64.18  1.61
2.5  Seg length ending at pt. 18550 <= 0.1 at 0.0883.  (removed)
     A       X, Y, Z:  -30.21  63.22  3.29
2.5  Seg length ending at pt. 18556 <= 0.1 at 0.0894.  (removed)
     A       X, Y, Z:  -31.42  63.34  4.01
2.5  Seg length ending at pt. 18603 <= 0.1 at 0.0964.  (removed)
     A       X, Y, Z:  -34.61  66.28  6.03
2.5  Seg length ending at pt. 18963 <= 0.1 at 0.0949.  (removed)
     A       X, Y, Z:  -19.6  68.03  6.51
2.5  Seg length ending at pt. 19080 <= 0.1 at 0.0854.  (removed)
     A       X, Y, Z:  -26.94  60.21  3.2
2.5  Seg length ending at pt. 19101 <= 0.1 at 0.0985.  (removed)
     A       X, Y, Z:  -26.67  60.96  4.45
2.5  Seg length ending at pt. 19152 <= 0.1 at 0.099.  (removed)
     A       X, Y, Z:  -22.8  61.95  7.2
2.5  Seg length ending at pt. 19275 <= 0.1 at 0.0806.  (removed)
     A       X, Y, Z:  -13.24  52.88  14.91
2.4  Seg length ending at pt. 19369 >= 6.0 stdevs above mean at 1.0042.  (no action taken)
     B1      X, Y, Z:  -22.28  62.74  6.99
2.5  Seg length ending at pt. 19448 <= 0.1 at 0.0949.  (removed)
     A       X, Y, Z:  -26.55  63.42  7.83
2.5  Seg length ending at pt. 19495 <= 0.1 at 0.099.  (removed)
     A       X, Y, Z:  -28.8  62.18  5.45
2.4  Seg length ending at pt. 19710 >= 6.0 stdevs above mean at 0.8929.  (no action taken)
     B1      X, Y, Z:  -28.73  66.59  -4.05
2.4  Seg length ending at pt. 19781 >= 6.0 stdevs above mean at 1.0344.  (no action taken)
     B1      X, Y, Z:  -29.23  69.35  -6.53
2.5  Seg length ending at pt. 19783 <= 0.1 at 0.0927.  (removed)
     A       X, Y, Z:  -29.46  69.34  -6.25
2.5  Seg length ending at pt. 19968 <= 0.1 at 0.0995.  (removed)
     A       X, Y, Z:  -39.35  63.39  -15.69
2.5  Seg length ending at pt. 20024 <= 0.1 at 0.0922.  (removed)
     A       X, Y, Z:  -34.84  63.39  -19.55
2.5  Seg length ending at pt. 20295 <= 0.1 at 0.0985.  (removed)
     A       X, Y, Z:  -30.62  65.23  -13.64
2.5  Seg length ending at pt. 20423 <= 0.1 at 0.099.  (removed)
     A       X, Y, Z:  -41.0  65.81  -7.94
2.5  Seg length ending at pt. 20465 <= 0.1 at 0.0854.  (removed)
     A       X, Y, Z:  -43.85  66.23  -6.92
2.5  Seg length ending at pt. 20698 <= 0.1 at 0.0954.  (removed)
     A       X, Y, Z:  -35.07  58.21  -14.0
2.4  Seg length ending at pt. 20873 >= 6.0 stdevs above mean at 0.8783.  (no action taken)
     B1      X, Y, Z:  -41.72  62.96  -9.32
2.5  Seg length ending at pt. 20879 <= 0.1 at 0.0938.  (removed)
     A       X, Y, Z:  -42.15  62.57  -9.86
2.5  Seg length ending at pt. 20885 <= 0.1 at 0.0943.  (removed)
     A       X, Y, Z:  -42.86  61.82  -10.22
2.5  Seg length ending at pt. 20892 <= 0.1 at 0.0938.  (removed)
     A       X, Y, Z:  -43.32  61.64  -10.61
2.5  Seg length ending at pt. 20997 <= 0.1 at 0.0995.  (removed)
     A       X, Y, Z:  -49.03  56.96  -7.04
2.5  Seg length ending at pt. 21073 <= 0.1 at 0.0985.  (removed)
     A       X, Y, Z:  -50.0  58.25  -6.79
2.5  Seg length ending at pt. 21173 <= 0.1 at 0.0831.  (removed)
     A       X, Y, Z:  -46.5  53.89  -14.01
2.5  Seg length ending at pt. 21205 <= 0.1 at 0.0964.  (removed)
     A       X, Y, Z:  -46.32  49.45  -14.13
2.5  Seg length ending at pt. 21218 <= 0.1 at 0.0954.  (removed)
     A       X, Y, Z:  -45.67  47.59  -14.63
2.5  Seg length ending at pt. 21344 <= 0.1 at 0.0949.  (removed)
     A       X, Y, Z:  -38.93  67.54  -9.1
2.4  Seg length ending at pt. 21444 >= 6.0 stdevs above mean at 0.9494.  (no action taken)
     B1      X, Y, Z:  -22.42  72.37  -11.03
2.5  Seg length ending at pt. 21454 <= 0.1 at 0.0714.  (removed)
     A       X, Y, Z:  -21.71  72.78  -9.18
2.4  Seg length ending at pt. 21635 >= 6.0 stdevs above mean at 1.0201.  (no action taken)
     B1      X, Y, Z:  -24.19  80.95  -11.64
2.5  Seg length ending at pt. 21814 <= 0.1 at 0.0949.  (removed)
     A       X, Y, Z:  -28.17  76.93  -13.3
2.4  Seg length ending at pt. 22033 >= 6.0 stdevs above mean at 1.067.  (no action taken)
     B1      X, Y, Z:  -25.76  77.45  -8.33
2.5  Seg length ending at pt. 22038 <= 0.1 at 0.09.  (removed)
     A       X, Y, Z:  -26.48  77.6  -8.13
2.4  Seg length ending at pt. 22063 >= 6.0 stdevs above mean at 0.9473.  (no action taken)
     B1      X, Y, Z:  -28.1  78.82  -8.09
2.5  Seg length ending at pt. 22138 <= 0.1 at 0.099.  (removed)
     A       X, Y, Z:  -32.06  79.15  -6.9
2.5  Seg length ending at pt. 22220 <= 0.1 at 0.097.  (removed)
     A       X, Y, Z:  -32.96  83.98  -10.01
2.5  Seg length ending at pt. 22366 <= 0.1 at 0.0917.  (removed)
     A       X, Y, Z:  -43.1  78.54  -4.5
2.5  Seg length ending at pt. 22399 <= 0.1 at 0.0906.  (removed)
     A       X, Y, Z:  -45.68  79.2  -3.49
2.5  Seg length ending at pt. 22652 <= 0.1 at 0.09.  (removed)
     A       X, Y, Z:  -28.51  83.29  -6.51
2.5  Seg length ending at pt. 22669 <= 0.1 at 0.097.  (removed)
     A       X, Y, Z:  -29.57  81.95  -5.95
2.4  Seg length ending at pt. 22894 >= 6.0 stdevs above mean at 0.9918.  (no action taken)
     B1      X, Y, Z:  -18.08  75.54  -7.7
2.5  Seg length ending at pt. 22903 <= 0.1 at 0.1.  (removed)
     A       X, Y, Z:  -18.21  76.76  -6.94
2.5  Seg length ending at pt. 22998 <= 0.1 at 0.0949.  (removed)
     A       X, Y, Z:  -20.19  76.92  -6.05
2.5  Seg length ending at pt. 23106 <= 0.1 at 0.0954.  (removed)
     A       X, Y, Z:  -18.76  82.73  -4.21
2.5  Seg length ending at pt. 23128 <= 0.1 at 0.097.  (removed)
     A       X, Y, Z:  -22.12  78.81  -7.98
2.5  Seg length ending at pt. 23260 <= 0.1 at 0.097.  (removed)
     A       X, Y, Z:  -19.73  82.85  -6.7
2.5  Seg length ending at pt. 23305 <= 0.1 at 0.09.  (removed)
     A       X, Y, Z:  -17.82  79.64  -11.35
2.5  Seg length ending at pt. 23520 <= 0.1 at 0.0949.  (removed)
     A       X, Y, Z:  -21.55  70.5  -6.54
2.5  Seg length ending at pt. 23558 <= 0.1 at 0.097.  (removed)
     A       X, Y, Z:  -21.05  73.06  -6.29
2.4  Seg length ending at pt. 23615 >= 6.0 stdevs above mean at 1.2827.  (no action taken)
     B1      X, Y, Z:  -14.53  73.64  -6.37
2.4  Seg length ending at pt. 23638 >= 6.0 stdevs above mean at 0.8973.  (no action taken)
     B1      X, Y, Z:  -14.41  74.54  -4.2
2.4  Seg length ending at pt. 23642 >= 6.0 stdevs above mean at 1.2828.  (no action taken)
     B1      X, Y, Z:  -14.33  74.31  -3.52
2.5  Seg length ending at pt. 23725 <= 0.1 at 0.0877.  (removed)
     A       X, Y, Z:  -18.98  78.6  -0.35
2.5  Seg length ending at pt. 23766 <= 0.1 at 0.0995.  (removed)
     A       X, Y, Z:  -19.53  78.34  1.43
2.5  Seg length ending at pt. 23769 <= 0.1 at 0.0943.  (removed)
     A       X, Y, Z:  -19.73  78.73  1.16
2.5  Seg length ending at pt. 23796 <= 0.1 at 0.09.  (removed)
     A       X, Y, Z:  -19.25  80.06  3.35
2.5  Seg length ending at pt. 23799 <= 0.1 at 0.099.  (removed)
     A       X, Y, Z:  -19.16  79.56  3.83
2.5  Seg length ending at pt. 23801 <= 0.1 at 0.097.  (removed)
     A       X, Y, Z:  -19.05  79.45  4.0
2.5  Seg length ending at pt. 23911 <= 0.1 at 0.0877.  (removed)
     A       X, Y, Z:  -20.57  82.12  3.43
2.5  Seg length ending at pt. 23971 <= 0.1 at 0.0922.  (removed)
     A       X, Y, Z:  -23.39  77.01  4.66
2.5  Seg length ending at pt. 24097 <= 0.1 at 0.097.  (removed)
     A       X, Y, Z:  -16.44  82.37  0.11
2.5  Seg length ending at pt. 24121 <= 0.1 at 0.0866.  (removed)
     A       X, Y, Z:  -17.46  84.32  1.86
2.4  Seg length ending at pt. 24219 >= 6.0 stdevs above mean at 0.9824.  (no action taken)
     B1      X, Y, Z:  -13.59  83.96  0.98
2.5  Seg length ending at pt. 24314 <= 0.1 at 0.0949.  (removed)
     A       X, Y, Z:  -17.44  88.37  7.46
2.5  Seg length ending at pt. 24377 <= 0.1 at 0.097.  (removed)
     A       X, Y, Z:  -18.39  87.57  8.78
2.5  Seg length ending at pt. 24383 <= 0.1 at 0.0995.  (removed)
     A       X, Y, Z:  -18.76  87.15  9.55
2.5  Seg length ending at pt. 24512 <= 0.1 at 0.0781.  (removed)
     A       X, Y, Z:  -18.94  87.37  11.82
2.5  Seg length ending at pt. 24523 <= 0.1 at 0.0922.  (removed)
     A       X, Y, Z:  -19.44  86.09  11.99
2.5  Seg length ending at pt. 24649 <= 0.1 at 0.1.  (removed)
     A       X, Y, Z:  -17.03  93.06  10.68
2.5  Seg length ending at pt. 24706 <= 0.1 at 0.0985.  (removed)
     A       X, Y, Z:  -17.85  91.21  9.85
2.5  Seg length ending at pt. 24723 <= 0.1 at 0.0812.  (removed)
     A       X, Y, Z:  -15.98  90.56  7.9
2.5  Seg length ending at pt. 24760 <= 0.1 at 0.0995.  (removed)
     A       X, Y, Z:  -15.05  89.53  10.47
2.5  Seg length ending at pt. 24819 <= 0.1 at 0.0927.  (removed)
     A       X, Y, Z:  -14.46  88.04  3.64
2.5  Seg length ending at pt. 24903 <= 0.1 at 0.0883.  (removed)
     A       X, Y, Z:  -15.88  86.71  1.12
2.4  Seg length ending at pt. 24905 >= 6.0 stdevs above mean at 1.2381.  (no action taken)
     B1      X, Y, Z:  -15.65  84.04  1.59
2.4  Seg length ending at pt. 24922 >= 6.0 stdevs above mean at 0.9855.  (no action taken)
     B1      X, Y, Z:  -13.72  84.0  1.5
2.5  Seg length ending at pt. 24941 <= 0.1 at 0.0943.  (removed)
     A       X, Y, Z:  -13.5  83.56  -0.93
2.5  Seg length ending at pt. 24943 <= 0.1 at 0.0949.  (removed)
     A       X, Y, Z:  -13.24  83.59  -0.8
2.5  Seg length ending at pt. 25020 <= 0.1 at 0.0911.  (removed)
     A       X, Y, Z:  -20.48  82.81  5.95
2.5  Seg length ending at pt. 25055 <= 0.1 at 0.0943.  (removed)
     A       X, Y, Z:  -16.17  79.26  0.81
2.5  Seg length ending at pt. 25149 <= 0.1 at 0.0964.  (removed)
     A       X, Y, Z:  -18.12  79.09  -1.31
2.5  Seg length ending at pt. 25300 <= 0.1 at 0.0911.  (removed)
     A       X, Y, Z:  -15.22  72.28  -0.1
2.4  Seg length ending at pt. 25478 >= 6.0 stdevs above mean at 1.5027.  (no action taken)
     B1      X, Y, Z:  -24.96  72.06  5.62
2.5  Seg length ending at pt. 25603 <= 0.1 at 0.09.  (removed)
     A       X, Y, Z:  -25.62  73.75  5.29
2.5  Seg length ending at pt. 25705 <= 0.1 at 0.0949.  (removed)
     A       X, Y, Z:  -12.16  66.29  0.76
2.5  Seg length ending at pt. 25934 <= 0.1 at 0.0964.  (removed)
     A       X, Y, Z:  -9.07  59.56  9.78
2.5  Seg length ending at pt. 25980 <= 0.1 at 0.0412.  (removed)
     A       X, Y, Z:  -6.75  56.31  15.59
2.5  Seg length ending at pt. 25982 <= 0.1 at 0.097.  (removed)
     A       X, Y, Z:  -6.78  56.22  15.49
2.5  Seg length ending at pt. 26065 <= 0.1 at 0.099.  (removed)
     A       X, Y, Z:  -4.82  54.92  20.71
2.5  Seg length ending at pt. 26157 <= 0.1 at 0.0949.  (removed)
     A       X, Y, Z:  -0.7  47.2  31.44
2.5  Seg length ending at pt. 26210 <= 0.1 at 0.097.  (removed)
     A       X, Y, Z:  -8.02  61.43  8.61
2.4  Seg length ending at pt. 26340 >= 6.0 stdevs above mean at 0.8649.  (no action taken)
     B1      X, Y, Z:  -3.16  58.93  15.49
2.4  Seg length ending at pt. 26369 >= 6.0 stdevs above mean at 1.4422.  (no action taken)
     B1      X, Y, Z:  -3.14  58.28  15.22
2.5  Seg length ending at pt. 26402 <= 0.1 at 0.0922.  (removed)
     A       X, Y, Z:  -2.12  57.93  19.0
2.5  Seg length ending at pt. 26443 <= 0.1 at 0.0949.  (removed)
     A       X, Y, Z:  -0.01  53.17  24.23
2.4  Seg length ending at pt. 26560 >= 6.0 stdevs above mean at 0.8771.  (no action taken)
     B1      X, Y, Z:  -1.32  54.84  24.3
2.5  Seg length ending at pt. 26638 <= 0.1 at 0.098.  (removed)
     A       X, Y, Z:  -4.83  59.28  13.02
2.5  Seg length ending at pt. 26670 <= 0.1 at 0.098.  (removed)
     A       X, Y, Z:  -5.82  61.25  7.9
2.5  Seg length ending at pt. 26685 <= 0.1 at 0.099.  (removed)
     A       X, Y, Z:  -7.25  63.61  7.25
2.5  Seg length ending at pt. 26695 <= 0.1 at 0.0877.  (removed)
     A       X, Y, Z:  -8.81  66.31  2.31
2.5  Seg length ending at pt. 26716 <= 0.1 at 0.099.  (removed)
     A       X, Y, Z:  -10.63  67.59  1.26
2.5  Seg length ending at pt. 26756 <= 0.1 at 0.099.  (removed)
     A       X, Y, Z:  -9.73  64.73  0.46
2.5  Seg length ending at pt. 26876 <= 0.1 at 0.0943.  (removed)
     A       X, Y, Z:  -9.44  57.57  3.39
2.5  Seg length ending at pt. 26894 <= 0.1 at 0.0954.  (removed)
     A       X, Y, Z:  -9.25  61.84  0.97
2.5  Seg length ending at pt. 26896 <= 0.1 at 0.0854.  (removed)
     A       X, Y, Z:  -9.47  64.31  -0.02
2.5  Seg length ending at pt. 26926 <= 0.1 at 0.09.  (removed)
     A       X, Y, Z:  -10.94  66.45  -1.82
2.5  Seg length ending at pt. 26939 <= 0.1 at 0.0883.  (removed)
     A       X, Y, Z:  -11.3  66.79  -0.11
2.4  Seg length ending at pt. 26974 >= 6.0 stdevs above mean at 0.9048.  (no action taken)
     B1      X, Y, Z:  -12.38  69.4  1.62
2.5  Seg length ending at pt. 27033 <= 0.1 at 0.0949.  (removed)
     A       X, Y, Z:  -17.69  73.57  -0.42
2.5  Seg length ending at pt. 27048 <= 0.1 at 0.099.  (removed)
     A       X, Y, Z:  -15.3  74.5  0.05
2.4  Seg length ending at pt. 27077 >= 6.0 stdevs above mean at 0.9492.  (no action taken)
     B1      X, Y, Z:  -0.33  59.32  5.98
2.5  Seg length ending at pt. 3897 <= 0.1 at 0.0927.  (removed)
     A       X, Y, Z:  -9.96  80.25  -13.52
2.5  Seg length ending at pt. 25981 <= 0.1 at 0.0806.  (removed)
     A       X, Y, Z:  -6.75  56.28  15.56
2.7  Line 2529 of rad 0.614 is an included side branch.  (removed)
     A      X, Y, Z:  -21.76  74.07  45.07
2.7  Line 3260 of rad 0.193 is an included side branch.  (removed)
     A      X, Y, Z:  -16.26  76.87  43.0
2.7  Line 3814 of rad 0.443 is an included side branch.  (removed)
     A      X, Y, Z:  -13.81  77.9  -9.5
2.7  Line 8997 of rad 0.433 is an included side branch.  (removed)
     A      X, Y, Z:  -13.98  77.5  -9.28
2.7  Line 10902 of rad 0.158 is an included side branch.  (removed)
     A      X, Y, Z:  -10.61  76.03  -21.0
2.7  Line 13220 of rad 0.536 is an included side branch.  (removed)
     A      X, Y, Z:  -27.07  70.1  -17.19
2.7  Line 13442 of rad 0.156 is an included side branch.  (removed)
     A      X, Y, Z:  -32.7  73.59  -15.58
2.7  Line 24079 of rad 0.211 is an included side branch.  (removed)
     A      X, Y, Z:  -16.12  80.56  0.98
4.4  Line 92 of rad 0.299 links to 90 of rad 0.143.  (no action taken)
     B1      X, Y, Z:  4.37  7.32  12.78
4.4  Line 1274 of rad 0.198 links to 1273 of rad 0.089.  (no action taken)
     B1      X, Y, Z:  -15.14  87.93  14.97
4.4  Line 1758 of rad 0.111 links to 1757 of rad 0.045.  (no action taken)
     B1      X, Y, Z:  -31.01  88.54  33.21
4.4  Line 2161 of rad 0.248 links to 2160 of rad 0.082.  (no action taken)
     B1      X, Y, Z:  -25.98  104.26  51.65
4.4  Line 2400 of rad 0.163 links to 2399 of rad 0.081.  (no action taken)
     B1      X, Y, Z:  -26.48  70.68  39.57
4.4  Line 2929 of rad 0.268 links to 2927 of rad 0.127.  (no action taken)
     B1      X, Y, Z:  -18.51  106.14  74.95
4.4  Line 3307 of rad 0.174 links to 3306 of rad 0.07.  (no action taken)
     B1      X, Y, Z:  -16.76  76.29  45.11
4.4  Line 3381 of rad 0.159 links to 3380 of rad 0.061.  (no action taken)
     B1      X, Y, Z:  -21.8  73.07  44.57
4.4  Line 3786 of rad 0.104 links to 3785 of rad 0.052.  (no action taken)
     B1      X, Y, Z:  -14.01  74.9  -10.0
4.4  Line 3843 of rad 0.117 links to 3842 of rad 0.05.  (no action taken)
     B1      X, Y, Z:  -13.14  78.9  -13.27
4.4  Line 3864 of rad 0.152 links to 3863 of rad 0.075.  (no action taken)
     B1      X, Y, Z:  -11.53  79.42  -11.16
4.4  Line 3953 of rad 0.189 links to 3952 of rad 1.25E-4.  (no action taken)
     B1      X, Y, Z:  -8.17  79.43  -13.8
4.4  Line 4152 of rad 0.154 links to 4151 of rad 0.069.  (no action taken)
     B1      X, Y, Z:  -6.65  72.62  -18.48
4.4  Line 4249 of rad 0.344 links to 4248 of rad 0.135.  (no action taken)
     B1      X, Y, Z:  -5.25  75.68  -16.64
4.4  Line 4263 of rad 0.189 links to 4262 of rad 0.087.  (no action taken)
     B1      X, Y, Z:  -4.9  77.51  -18.01
4.4  Line 4366 of rad 0.103 links to 4365 of rad 0.049.  (no action taken)
     B1      X, Y, Z:  -12.77  78.31  -17.05
4.4  Line 4567 of rad 0.099 links to 4566 of rad 0.048.  (no action taken)
     B1      X, Y, Z:  -19.39  85.09  -9.08
4.4  Line 4673 of rad 0.157 links to 4672 of rad 0.06.  (no action taken)
     B1      X, Y, Z:  -14.78  87.65  -9.94
4.4  Line 4781 of rad 0.134 links to 4780 of rad 0.041.  (no action taken)
     B1      X, Y, Z:  -14.94  86.73  -4.51
4.4  Line 4888 of rad 0.124 links to 4887 of rad 0.06.  (no action taken)
     B1      X, Y, Z:  -23.12  83.87  -6.45
4.4  Line 4924 of rad 0.123 links to 4923 of rad 0.056.  (no action taken)
     B1      X, Y, Z:  -16.48  89.98  -8.08
4.4  Line 5191 of rad 0.079 links to 5190 of rad 1.25E-4.  (no action taken)
     B1      X, Y, Z:  -14.28  96.2  -8.18
4.4  Line 5305 of rad 0.228 links to 5304 of rad 0.077.  (no action taken)
     B1      X, Y, Z:  -20.76  91.95  -7.66
4.4  Line 5731 of rad 0.372 links to 5730 of rad 0.142.  (no action taken)
     B1      X, Y, Z:  -14.01  91.95  15.82
4.4  Line 5907 of rad 0.14 links to 5906 of rad 0.067.  (no action taken)
     B1      X, Y, Z:  -19.32  90.43  27.19
4.4  Line 5922 of rad 0.109 links to 5921 of rad 0.053.  (no action taken)
     B1      X, Y, Z:  -19.14  88.81  25.0
4.4  Line 5941 of rad 0.124 links to 5940 of rad 0.042.  (no action taken)
     B1      X, Y, Z:  -16.17  91.9  22.05
4.4  Line 5967 of rad 0.105 links to 5966 of rad 0.046.  (no action taken)
     B1      X, Y, Z:  -15.66  90.26  20.21
4.4  Line 5979 of rad 0.173 links to 5978 of rad 0.071.  (no action taken)
     B1      X, Y, Z:  -13.71  93.29  12.78
4.4  Line 6015 of rad 0.161 links to 6014 of rad 0.063.  (no action taken)
     B1      X, Y, Z:  -12.75  91.68  10.61
4.4  Line 6178 of rad 0.081 links to 6177 of rad 0.029.  (no action taken)
     B1      X, Y, Z:  -14.09  92.04  0.85
4.4  Line 6203 of rad 0.183 links to 6202 of rad 0.085.  (no action taken)
     B1      X, Y, Z:  -19.23  89.43  -2.12
4.4  Line 6259 of rad 0.104 links to 6257 of rad 0.045.  (no action taken)
     B1      X, Y, Z:  -18.44  87.56  -2.6
4.4  Line 6306 of rad 0.143 links to 6305 of rad 0.07.  (no action taken)
     B1      X, Y, Z:  -16.91  84.68  -3.72
4.4  Line 6447 of rad 0.235 links to 6446 of rad 0.079.  (no action taken)
     B1      X, Y, Z:  -17.35  85.79  -12.38
4.4  Line 6583 of rad 0.113 links to 6582 of rad 0.049.  (no action taken)
     B1      X, Y, Z:  -17.87  90.46  -22.07
4.4  Line 6740 of rad 0.168 links to 6739 of rad 0.066.  (no action taken)
     B1      X, Y, Z:  -20.23  95.09  -33.46
4.4  Line 6743 of rad 0.103 links to 6742 of rad 0.051.  (no action taken)
     B1      X, Y, Z:  -20.14  95.18  -34.07
4.4  Line 7123 of rad 0.133 links to 7121 of rad 0.061.  (no action taken)
     B1      X, Y, Z:  -16.44  93.75  -30.73
4.4  Line 7368 of rad 0.114 links to 7367 of rad 0.047.  (no action taken)
     B1      X, Y, Z:  -19.94  93.0  -14.63
4.4  Line 7446 of rad 0.177 links to 7445 of rad 0.084.  (no action taken)
     B1      X, Y, Z:  -25.85  97.84  -17.83
4.4  Line 7488 of rad 0.281 links to 7487 of rad 0.14.  (no action taken)
     B1      X, Y, Z:  -26.94  98.59  -22.98
4.4  Line 7495 of rad 0.26 links to 7493 of rad 0.112.  (no action taken)
     B1      X, Y, Z:  -26.26  99.0  -23.8
4.4  Line 7521 of rad 0.141 links to 7520 of rad 0.057.  (no action taken)
     B1      X, Y, Z:  -26.51  98.53  -22.55
4.4  Line 7645 of rad 0.106 links to 7644 of rad 0.051.  (no action taken)
     B1      X, Y, Z:  -29.76  99.23  -19.16
4.4  Line 7664 of rad 0.151 links to 7663 of rad 0.065.  (no action taken)
     B1      X, Y, Z:  -24.62  94.34  -13.13
4.4  Line 7757 of rad 0.169 links to 7756 of rad 0.078.  (no action taken)
     B1      X, Y, Z:  -17.37  88.17  -15.01
4.4  Line 7895 of rad 0.147 links to 7894 of rad 0.066.  (no action taken)
     B1      X, Y, Z:  -15.64  89.39  -15.67
4.4  Line 7932 of rad 0.117 links to 7931 of rad 0.056.  (no action taken)
     B1      X, Y, Z:  -16.87  87.26  -15.24
4.4  Line 7973 of rad 0.134 links to 7972 of rad 0.066.  (no action taken)
     B1      X, Y, Z:  -12.19  89.92  -14.1
4.4  Line 8320 of rad 0.168 links to 8319 of rad 0.048.  (no action taken)
     B1      X, Y, Z:  -18.85  84.82  -18.23
4.4  Line 8352 of rad 0.137 links to 8351 of rad 0.032.  (no action taken)
     B1      X, Y, Z:  -16.8  82.76  -19.55
4.4  Line 8368 of rad 0.114 links to 8367 of rad 0.053.  (no action taken)
     B1      X, Y, Z:  -15.56  81.85  -20.1
4.4  Line 8495 of rad 0.146 links to 8494 of rad 0.063.  (no action taken)
     B1      X, Y, Z:  -13.38  84.54  -18.01
4.4  Line 8828 of rad 0.144 links to 8827 of rad 0.068.  (no action taken)
     B1      X, Y, Z:  -14.84  78.03  -12.03
4.4  Line 9342 of rad 0.182 links to 9341 of rad 0.084.  (no action taken)
     B1      X, Y, Z:  -12.52  61.52  -7.55
4.4  Line 9359 of rad 0.067 links to 9358 of rad 0.03.  (no action taken)
     B1      X, Y, Z:  -13.32  60.61  -7.04
4.4  Line 9598 of rad 0.178 links to 9597 of rad 0.085.  (no action taken)
     B1      X, Y, Z:  -19.85  58.9  -6.83
4.4  Line 9632 of rad 0.161 links to 9631 of rad 0.079.  (no action taken)
     B1      X, Y, Z:  -20.37  55.75  -8.27
4.4  Line 9649 of rad 0.095 links to 9648 of rad 0.043.  (no action taken)
     B1      X, Y, Z:  -16.1  60.57  -7.09
4.4  Line 9727 of rad 0.104 links to 9726 of rad 0.05.  (no action taken)
     B1      X, Y, Z:  -15.9  60.64  -11.4
4.4  Line 9744 of rad 0.218 links to 9743 of rad 0.072.  (no action taken)
     B1      X, Y, Z:  -15.17  59.21  -5.75
4.4  Line 9807 of rad 0.108 links to 9806 of rad 0.054.  (no action taken)
     B1      X, Y, Z:  -17.14  63.39  -1.87
4.4  Line 9967 of rad 0.11 links to 9966 of rad 0.047.  (no action taken)
     B1      X, Y, Z:  -16.35  76.89  -15.41
4.4  Line 9972 of rad 0.132 links to 9971 of rad 0.06.  (no action taken)
     B1      X, Y, Z:  -16.05  77.54  -15.66
4.4  Line 10042 of rad 0.142 links to 10041 of rad 0.064.  (no action taken)
     B1      X, Y, Z:  -20.42  78.31  -18.01
4.4  Line 10131 of rad 0.124 links to 10130 of rad 0.059.  (no action taken)
     B1      X, Y, Z:  -23.3  76.92  -16.39
4.4  Line 10257 of rad 0.192 links to 10256 of rad 0.089.  (no action taken)
     B1      X, Y, Z:  -29.44  81.57  -19.8
4.4  Line 10317 of rad 0.442 links to 10316 of rad 0.102.  (no action taken)
     B1      X, Y, Z:  -18.39  76.4  -18.64
4.4  Line 10738 of rad 0.131 links to 10737 of rad 0.065.  (no action taken)
     B1      X, Y, Z:  -16.44  76.85  -20.51
4.4  Line 10827 of rad 0.122 links to 10826 of rad 0.056.  (no action taken)
     B1      X, Y, Z:  -11.66  74.15  -22.3
4.4  Line 10851 of rad 0.158 links to 10850 of rad 0.068.  (no action taken)
     B1      X, Y, Z:  -12.88  75.14  -22.26
4.4  Line 10932 of rad 0.093 links to 10931 of rad 0.043.  (no action taken)
     B1      X, Y, Z:  -9.66  77.84  -21.05
4.4  Line 10939 of rad 0.276 links to 10938 of rad 0.128.  (no action taken)
     B1      X, Y, Z:  -8.66  77.37  -21.89
4.4  Line 11025 of rad 0.208 links to 11024 of rad 0.1.  (no action taken)
     B1      X, Y, Z:  -8.0  75.26  -23.57
4.4  Line 11248 of rad 0.092 links to 11247 of rad 0.044.  (no action taken)
     B1      X, Y, Z:  -9.58  71.35  -25.37
4.4  Line 11545 of rad 0.094 links to 11544 of rad 0.046.  (no action taken)
     B1      X, Y, Z:  -13.1  77.39  -29.87
4.4  Line 11581 of rad 0.137 links to 11580 of rad 0.065.  (no action taken)
     B1      X, Y, Z:  -11.48  77.73  -29.28
4.4  Line 11687 of rad 0.092 links to 11686 of rad 0.031.  (no action taken)
     B1      X, Y, Z:  -14.52  74.15  -27.71
4.4  Line 11746 of rad 0.124 links to 11745 of rad 0.056.  (no action taken)
     B1      X, Y, Z:  -10.68  72.68  -32.25
4.4  Line 11983 of rad 0.12 links to 11982 of rad 0.048.  (no action taken)
     B1      X, Y, Z:  -10.47  66.37  -28.46
4.4  Line 12063 of rad 0.242 links to 12062 of rad 0.089.  (no action taken)
     B1      X, Y, Z:  -14.58  63.85  -28.71
4.4  Line 12079 of rad 0.094 links to 12078 of rad 0.038.  (no action taken)
     B1      X, Y, Z:  -15.75  63.67  -28.94
4.4  Line 12092 of rad 0.092 links to 12090 of rad 0.04.  (no action taken)
     B1      X, Y, Z:  -16.53  62.34  -27.83
4.4  Line 12184 of rad 0.117 links to 12183 of rad 0.045.  (no action taken)
     B1      X, Y, Z:  -18.0  73.51  -25.96
4.4  Line 12221 of rad 0.138 links to 12220 of rad 0.067.  (no action taken)
     B1      X, Y, Z:  -16.76  71.0  -25.26
4.4  Line 12376 of rad 0.143 links to 12375 of rad 0.068.  (no action taken)
     B1      X, Y, Z:  -15.72  65.87  -15.41
4.4  Line 12379 of rad 0.144 links to 12378 of rad 0.049.  (no action taken)
     B1      X, Y, Z:  -16.1  65.78  -15.69
4.4  Line 12384 of rad 0.118 links to 12383 of rad 0.051.  (no action taken)
     B1      X, Y, Z:  -13.21  66.26  -18.0
4.4  Line 12482 of rad 0.094 links to 12481 of rad 0.046.  (no action taken)
     B1      X, Y, Z:  -12.71  62.14  -21.35
4.4  Line 12577 of rad 0.144 links to 12576 of rad 0.072.  (no action taken)
     B1      X, Y, Z:  -15.56  65.57  -23.69
4.4  Line 12594 of rad 0.128 links to 12593 of rad 0.05.  (no action taken)
     B1      X, Y, Z:  -16.23  63.6  -24.71
4.4  Line 12764 of rad 0.157 links to 12763 of rad 0.076.  (no action taken)
     B1      X, Y, Z:  -12.21  73.43  -18.03
4.4  Line 12771 of rad 0.226 links to 12770 of rad 0.089.  (no action taken)
     B1      X, Y, Z:  -10.9  73.87  -18.32
4.4  Line 12843 of rad 0.174 links to 12842 of rad 0.071.  (no action taken)
     B1      X, Y, Z:  -17.1  71.84  -15.41
4.4  Line 12976 of rad 0.091 links to 12975 of rad 0.043.  (no action taken)
     B1      X, Y, Z:  -17.69  76.35  -12.65
4.4  Line 12986 of rad 0.122 links to 12985 of rad 0.06.  (no action taken)
     B1      X, Y, Z:  -18.21  76.68  -13.76
4.4  Line 13008 of rad 0.941 links to 13007 of rad 0.466.  (no action taken)
     B1      X, Y, Z:  -20.82  73.7  -9.4
4.4  Line 13051 of rad 0.125 links to 13050 of rad 0.059.  (no action taken)
     B1      X, Y, Z:  -24.26  74.26  -12.41
4.4  Line 13118 of rad 0.169 links to 13117 of rad 0.063.  (no action taken)
     B1      X, Y, Z:  -26.53  73.65  -12.09
4.4  Line 13121 of rad 0.202 links to 13120 of rad 0.087.  (no action taken)
     B1      X, Y, Z:  -25.96  74.06  -12.1
4.4  Line 13256 of rad 0.077 links to 13255 of rad 0.038.  (no action taken)
     B1      X, Y, Z:  -29.76  66.4  -18.39
4.4  Line 13393 of rad 0.181 links to 13392 of rad 0.078.  (no action taken)
     B1      X, Y, Z:  -37.75  72.1  -13.49
4.4  Line 13429 of rad 0.14 links to 13428 of rad 0.063.  (no action taken)
     B1      X, Y, Z:  -33.11  73.31  -15.55
4.4  Line 13465 of rad 0.169 links to 13464 of rad 0.081.  (no action taken)
     B1      X, Y, Z:  -32.68  68.68  -17.82
4.4  Line 13476 of rad 0.13 links to 13475 of rad 0.065.  (no action taken)
     B1      X, Y, Z:  -34.35  68.2  -18.46
4.4  Line 13522 of rad 0.13 links to 13521 of rad 0.065.  (no action taken)
     B1      X, Y, Z:  -28.58  64.76  -19.37
4.4  Line 13790 of rad 0.12 links to 13789 of rad 0.054.  (no action taken)
     B1      X, Y, Z:  -24.32  65.7  -36.92
4.4  Line 13850 of rad 0.13 links to 13849 of rad 0.063.  (no action taken)
     B1      X, Y, Z:  -24.44  68.53  -38.32
4.4  Line 13856 of rad 0.086 links to 13855 of rad 0.033.  (no action taken)
     B1      X, Y, Z:  -24.44  68.2  -39.31
4.4  Line 13890 of rad 0.182 links to 13889 of rad 0.061.  (no action taken)
     B1      X, Y, Z:  -24.92  69.54  -35.92
4.4  Line 14006 of rad 0.131 links to 14005 of rad 0.058.  (no action taken)
     B1      X, Y, Z:  -23.76  74.6  -42.61
4.4  Line 14018 of rad 0.105 links to 14017 of rad 0.048.  (no action taken)
     B1      X, Y, Z:  -23.67  75.71  -43.78
4.4  Line 14024 of rad 0.11 links to 14023 of rad 0.032.  (no action taken)
     B1      X, Y, Z:  -23.44  76.18  -44.38
4.4  Line 14066 of rad 0.141 links to 14065 of rad 0.066.  (no action taken)
     B1      X, Y, Z:  -25.26  71.4  -39.14
4.4  Line 14085 of rad 0.106 links to 14084 of rad 0.046.  (no action taken)
     B1      X, Y, Z:  -24.03  71.03  -34.61
4.4  Line 14226 of rad 0.118 links to 14225 of rad 0.037.  (no action taken)
     B1      X, Y, Z:  -19.08  74.51  -38.14
4.4  Line 14494 of rad 0.119 links to 14493 of rad 0.045.  (no action taken)
     B1      X, Y, Z:  -17.76  81.29  -40.59
4.4  Line 14582 of rad 0.445 links to 14580 of rad 0.222.  (no action taken)
     B1      X, Y, Z:  -18.51  86.7  -47.14
4.4  Line 14794 of rad 0.109 links to 14793 of rad 0.033.  (no action taken)
     B1      X, Y, Z:  -13.59  96.78  -50.82
4.4  Line 14902 of rad 0.318 links to 14900 of rad 0.152.  (no action taken)
     B1      X, Y, Z:  -12.92  86.4  -43.39
4.4  Line 15008 of rad 0.161 links to 15007 of rad 0.077.  (no action taken)
     B1      X, Y, Z:  -13.91  93.15  -54.28
4.4  Line 15089 of rad 0.135 links to 15088 of rad 0.057.  (no action taken)
     B1      X, Y, Z:  -9.33  85.17  -42.38
4.4  Line 15098 of rad 0.107 links to 15097 of rad 0.046.  (no action taken)
     B1      X, Y, Z:  -9.52  86.03  -43.31
4.4  Line 15266 of rad 0.125 links to 15265 of rad 0.054.  (no action taken)
     B1      X, Y, Z:  -16.8  69.18  -39.07
4.4  Line 15332 of rad 0.168 links to 15331 of rad 0.077.  (no action taken)
     B1      X, Y, Z:  -19.62  77.03  -39.21
4.4  Line 15387 of rad 0.109 links to 15386 of rad 0.054.  (no action taken)
     B1      X, Y, Z:  -27.25  67.56  -24.35
4.4  Line 15390 of rad 0.146 links to 15389 of rad 0.071.  (no action taken)
     B1      X, Y, Z:  -27.46  67.68  -23.91
4.4  Line 15902 of rad 0.064 links to 15901 of rad 1.25E-4.  (no action taken)
     B1      X, Y, Z:  -27.69  67.06  -25.48
4.4  Line 15995 of rad 0.223 links to 15994 of rad 0.104.  (no action taken)
     B1      X, Y, Z:  -22.48  70.62  -21.1
4.4  Line 16251 of rad 0.112 links to 16250 of rad 0.056.  (no action taken)
     B1      X, Y, Z:  -21.53  68.09  -24.87
4.4  Line 16257 of rad 0.125 links to 16256 of rad 0.053.  (no action taken)
     B1      X, Y, Z:  -20.91  68.09  -25.46
4.4  Line 16341 of rad 0.153 links to 16340 of rad 0.073.  (no action taken)
     B1      X, Y, Z:  -27.58  70.04  -18.51
4.4  Line 16366 of rad 0.141 links to 16365 of rad 0.069.  (no action taken)
     B1      X, Y, Z:  -26.67  71.51  -16.17
4.4  Line 16374 of rad 0.167 links to 16373 of rad 0.079.  (no action taken)
     B1      X, Y, Z:  -27.23  72.68  -16.46
4.4  Line 16446 of rad 0.115 links to 16445 of rad 0.056.  (no action taken)
     B1      X, Y, Z:  -22.55  64.51  -15.83
4.4  Line 16447 of rad 0.142 links to 16445 of rad 0.056.  (no action taken)
     B1      X, Y, Z:  -22.87  64.71  -15.94
4.4  Line 16481 of rad 0.2 links to 16480 of rad 0.09.  (no action taken)
     B1      X, Y, Z:  -20.26  64.92  -17.44
4.4  Line 16580 of rad 0.126 links to 16579 of rad 0.059.  (no action taken)
     B1      X, Y, Z:  -21.32  56.93  -19.35
4.4  Line 16619 of rad 0.159 links to 16618 of rad 0.079.  (no action taken)
     B1      X, Y, Z:  -20.58  55.96  -22.75
4.4  Line 16755 of rad 0.537 links to 16754 of rad 0.231.  (no action taken)
     B1      X, Y, Z:  -29.3  60.85  -14.59
4.4  Line 16880 of rad 0.129 links to 16879 of rad 0.056.  (no action taken)
     B1      X, Y, Z:  -33.1  56.7  -11.08
4.4  Line 16951 of rad 0.188 links to 16949 of rad 0.064.  (no action taken)
     B1      X, Y, Z:  -35.35  56.34  -9.61
4.4  Line 17122 of rad 0.119 links to 17121 of rad 0.044.  (no action taken)
     B1      X, Y, Z:  -20.76  58.35  -13.98
4.4  Line 17271 of rad 0.125 links to 17270 of rad 0.056.  (no action taken)
     B1      X, Y, Z:  -20.23  67.76  -15.56
4.4  Line 17436 of rad 0.097 links to 17435 of rad 0.045.  (no action taken)
     B1      X, Y, Z:  -39.57  73.34  -9.41
4.4  Line 17519 of rad 0.154 links to 17518 of rad 0.077.  (no action taken)
     B1      X, Y, Z:  -42.42  74.79  -7.5
4.4  Line 17597 of rad 0.164 links to 17596 of rad 0.081.  (no action taken)
     B1      X, Y, Z:  -28.37  73.01  -12.19
4.4  Line 17634 of rad 0.135 links to 17632 of rad 0.062.  (no action taken)
     B1      X, Y, Z:  -28.14  70.12  -13.61
4.4  Line 17661 of rad 0.156 links to 17660 of rad 0.074.  (no action taken)
     B1      X, Y, Z:  -24.07  72.12  -13.83
4.4  Line 17770 of rad 0.147 links to 17768 of rad 0.07.  (no action taken)
     B1      X, Y, Z:  -24.42  68.31  -11.02
4.4  Line 17963 of rad 0.196 links to 17962 of rad 0.088.  (no action taken)
     B1      X, Y, Z:  -30.07  60.64  -5.15
4.4  Line 18071 of rad 0.101 links to 18070 of rad 0.03.  (no action taken)
     B1      X, Y, Z:  -31.91  60.29  -3.97
4.4  Line 18262 of rad 0.099 links to 18261 of rad 0.046.  (no action taken)
     B1      X, Y, Z:  -38.25  68.48  4.82
4.4  Line 18296 of rad 0.305 links to 18295 of rad 0.139.  (no action taken)
     B1      X, Y, Z:  -34.85  65.87  -0.38
4.4  Line 18310 of rad 0.139 links to 18309 of rad 0.066.  (no action taken)
     B1      X, Y, Z:  -36.61  65.93  -1.28
4.4  Line 18557 of rad 0.246 links to 18555 of rad 0.077.  (no action taken)
     B1      X, Y, Z:  -31.37  63.25  4.04
4.4  Line 18936 of rad 0.104 links to 18935 of rad 0.052.  (no action taken)
     B1      X, Y, Z:  -19.69  68.48  3.85
4.4  Line 19065 of rad 0.127 links to 19064 of rad 0.062.  (no action taken)
     B1      X, Y, Z:  -25.98  62.52  1.86
4.4  Line 19257 of rad 0.195 links to 19256 of rad 0.093.  (no action taken)
     B1      X, Y, Z:  -12.85  53.75  14.75
4.4  Line 19305 of rad 0.195 links to 19304 of rad 0.096.  (no action taken)
     B1      X, Y, Z:  -14.66  55.71  12.94
4.4  Line 19622 of rad 0.071 links to 19621 of rad 0.027.  (no action taken)
     B1      X, Y, Z:  -24.03  58.13  -3.04
4.4  Line 19782 of rad 0.271 links to 19781 of rad 0.113.  (no action taken)
     B1      X, Y, Z:  -29.39  69.28  -6.26
4.4  Line 20193 of rad 0.154 links to 20192 of rad 0.076.  (no action taken)
     B1      X, Y, Z:  -40.39  60.28  -21.67
4.4  Line 20257 of rad 0.099 links to 20256 of rad 0.047.  (no action taken)
     B1      X, Y, Z:  -34.65  64.54  -11.26
4.4  Line 20294 of rad 0.128 links to 20293 of rad 0.061.  (no action taken)
     B1      X, Y, Z:  -30.66  65.14  -13.64
4.4  Line 20297 of rad 0.167 links to 20296 of rad 0.044.  (no action taken)
     B1      X, Y, Z:  -30.5  65.42  -13.78
4.4  Line 20349 of rad 0.098 links to 20348 of rad 0.041.  (no action taken)
     B1      X, Y, Z:  -31.28  63.15  -9.14
4.4  Line 20456 of rad 0.11 links to 20455 of rad 0.046.  (no action taken)
     B1      X, Y, Z:  -43.13  65.82  -7.48
4.4  Line 20688 of rad 0.101 links to 20687 of rad 0.037.  (no action taken)
     B1      X, Y, Z:  -35.53  58.28  -12.91
4.4  Line 20790 of rad 0.134 links to 20789 of rad 0.065.  (no action taken)
     B1      X, Y, Z:  -39.96  55.35  -11.65
4.4  Line 20859 of rad 0.114 links to 20858 of rad 0.054.  (no action taken)
     B1      X, Y, Z:  -35.1  53.03  -13.33
4.4  Line 20861 of rad 0.156 links to 20860 of rad 0.073.  (no action taken)
     B1      X, Y, Z:  -34.74  53.0  -13.46
4.4  Line 20865 of rad 0.107 links to 20864 of rad 0.051.  (no action taken)
     B1      X, Y, Z:  -34.03  53.29  -13.73
4.4  Line 20956 of rad 0.066 links to 20955 of rad 1.25E-4.  (no action taken)
     B1      X, Y, Z:  -47.82  54.5  -7.19
4.4  Line 21010 of rad 0.175 links to 21009 of rad 0.083.  (no action taken)
     B1      X, Y, Z:  -50.28  58.4  -6.2
4.4  Line 21023 of rad 0.089 links to 21022 of rad 0.042.  (no action taken)
     B1      X, Y, Z:  -50.88  58.99  -5.33
4.4  Line 21251 of rad 0.123 links to 21250 of rad 0.049.  (no action taken)
     B1      X, Y, Z:  -47.14  44.13  -11.16
4.4  Line 21370 of rad 0.105 links to 21369 of rad 0.043.  (no action taken)
     B1      X, Y, Z:  -32.36  68.17  -9.5
4.4  Line 21465 of rad 0.111 links to 21464 of rad 0.046.  (no action taken)
     B1      X, Y, Z:  -20.78  72.43  -9.5
4.4  Line 21581 of rad 0.404 links to 21580 of rad 0.202.  (no action taken)
     B1      X, Y, Z:  -24.41  79.31  -9.9
4.4  Line 21629 of rad 0.362 links to 21628 of rad 0.171.  (no action taken)
     B1      X, Y, Z:  -25.05  79.43  -11.25
4.4  Line 21780 of rad 0.085 links to 21779 of rad 0.031.  (no action taken)
     B1      X, Y, Z:  -26.96  77.56  -12.25
4.4  Line 21799 of rad 0.228 links to 21798 of rad 0.099.  (no action taken)
     B1      X, Y, Z:  -26.53  77.26  -15.03
4.4  Line 21823 of rad 0.062 links to 21822 of rad 0.03.  (no action taken)
     B1      X, Y, Z:  -28.14  77.54  -14.63
4.4  Line 22469 of rad 0.09 links to 22468 of rad 0.043.  (no action taken)
     B1      X, Y, Z:  -49.85  79.85  -5.08
4.4  Line 22542 of rad 0.149 links to 22541 of rad 0.065.  (no action taken)
     B1      X, Y, Z:  -28.3  79.59  -8.78
4.4  Line 22611 of rad 0.129 links to 22610 of rad 0.057.  (no action taken)
     B1      X, Y, Z:  -26.07  82.87  -5.99
4.4  Line 22668 of rad 0.101 links to 22667 of rad 0.043.  (no action taken)
     B1      X, Y, Z:  -29.51  81.98  -5.88
4.4  Line 22745 of rad 0.094 links to 22744 of rad 0.033.  (no action taken)
     B1      X, Y, Z:  -31.53  81.7  0.34
4.4  Line 22856 of rad 0.089 links to 22855 of rad 0.032.  (no action taken)
     B1      X, Y, Z:  -24.05  75.98  -5.11
4.4  Line 22967 of rad 0.2 links to 22966 of rad 0.086.  (no action taken)
     B1      X, Y, Z:  -18.42  78.23  -7.03
4.4  Line 22982 of rad 0.107 links to 22981 of rad 0.043.  (no action taken)
     B1      X, Y, Z:  -19.46  78.39  -8.06
4.4  Line 23145 of rad 0.144 links to 23144 of rad 0.064.  (no action taken)
     B1      X, Y, Z:  -24.46  77.43  -6.66
4.4  Line 23408 of rad 0.168 links to 23407 of rad 0.077.  (no action taken)
     B1      X, Y, Z:  -21.05  73.14  -1.79
4.4  Line 23605 of rad 0.199 links to 23604 of rad 0.096.  (no action taken)
     B1      X, Y, Z:  -20.35  76.42  -7.37
4.4  Line 24021 of rad 0.129 links to 24020 of rad 0.06.  (no action taken)
     B1      X, Y, Z:  -20.89  76.53  -3.22
4.4  Line 24250 of rad 0.163 links to 24249 of rad 0.07.  (no action taken)
     B1      X, Y, Z:  -15.74  85.18  5.75
4.4  Line 24463 of rad 0.282 links to 24462 of rad 0.121.  (no action taken)
     B1      X, Y, Z:  -18.32  84.81  13.42
4.4  Line 24496 of rad 0.418 links to 24495 of rad 0.082.  (no action taken)
     B1      X, Y, Z:  -19.01  86.4  12.35
4.4  Line 24509 of rad 0.28 links to 24508 of rad 0.112.  (no action taken)
     B1      X, Y, Z:  -18.8  87.65  12.02
4.4  Line 24560 of rad 0.08 links to 24559 of rad 0.028.  (no action taken)
     B1      X, Y, Z:  -20.73  84.75  12.88
4.4  Line 24575 of rad 0.094 links to 24574 of rad 0.045.  (no action taken)
     B1      X, Y, Z:  -17.75  88.54  7.75
4.4  Line 24876 of rad 0.101 links to 24875 of rad 0.047.  (no action taken)
     B1      X, Y, Z:  -13.58  90.12  2.81
4.4  Line 24972 of rad 0.105 links to 24971 of rad 0.052.  (no action taken)
     B1      X, Y, Z:  -16.05  82.75  3.91
4.4  Line 25084 of rad 0.07 links to 25083 of rad 0.035.  (no action taken)
     B1      X, Y, Z:  -14.34  80.29  1.09
4.4  Line 25184 of rad 0.125 links to 25183 of rad 0.042.  (no action taken)
     B1      X, Y, Z:  -19.17  83.29  -0.64
4.4  Line 25241 of rad 0.098 links to 25240 of rad 0.049.  (no action taken)
     B1      X, Y, Z:  -17.62  81.43  -3.7
4.4  Line 25338 of rad 0.101 links to 25337 of rad 0.047.  (no action taken)
     B1      X, Y, Z:  -16.91  70.54  1.66
4.4  Line 25450 of rad 0.068 links to 25449 of rad 0.034.  (no action taken)
     B1      X, Y, Z:  -23.17  70.67  2.77
4.4  Line 25516 of rad 0.129 links to 25515 of rad 0.059.  (no action taken)
     B1      X, Y, Z:  -28.46  71.81  4.58
4.4  Line 25537 of rad 0.128 links to 25536 of rad 0.052.  (no action taken)
     B1      X, Y, Z:  -29.05  70.12  3.68
4.4  Line 25570 of rad 0.134 links to 25569 of rad 0.066.  (no action taken)
     B1      X, Y, Z:  -22.25  73.95  5.11
4.4  Line 25710 of rad 0.105 links to 25709 of rad 0.05.  (no action taken)
     B1      X, Y, Z:  -11.64  66.18  0.89
4.4  Line 25761 of rad 0.082 links to 25760 of rad 0.037.  (no action taken)
     B1      X, Y, Z:  -13.63  64.23  0.54
4.4  Line 26457 of rad 0.088 links to 26456 of rad 0.042.  (no action taken)
     B1      X, Y, Z:  0.56  52.27  24.0
4.4  Line 26498 of rad 0.134 links to 26497 of rad 0.064.  (no action taken)
     B1      X, Y, Z:  3.66  48.24  26.46
4.4  Line 26731 of rad 0.166 links to 26730 of rad 0.051.  (no action taken)
     B1      X, Y, Z:  -10.06  65.65  0.02
4.4  Line 26897 of rad 0.153 links to 26895 of rad 0.073.  (no action taken)
     B1      X, Y, Z:  -9.61  64.15  -0.13
4.4  Line 26908 of rad 0.143 links to 26907 of rad 0.067.  (no action taken)
     B1      X, Y, Z:  -10.03  64.81  -1.47
4.4  Line 26921 of rad 0.12 links to 26920 of rad 0.044.  (no action taken)
     B1      X, Y, Z:  -10.51  65.98  -2.45
4.4  Line 26924 of rad 0.096 links to 26923 of rad 0.047.  (no action taken)
     B1      X, Y, Z:  -10.83  66.29  -1.93
4.4  Line 27061 of rad 0.152 links to 27060 of rad 0.073.  (no action taken)
     B1      X, Y, Z:  -16.21  74.39  -2.89
4.4  Line 27064 of rad 0.124 links to 27063 of rad 0.05.  (no action taken)
     B1      X, Y, Z:  -16.35  74.34  -3.24
2.1  Line 1582 has 3 daughters.  Type is 3.  (no action taken)
     B1      X, Y, Z:  -28.96  80.1  43.6
2.1  Line 1716 has 3 daughters.  Type is 3.  (no action taken)
     B1      X, Y, Z:  -30.8  87.96  37.32
2.1  Line 1751 has 3 daughters.  Type is 3.  (no action taken)
     B1      X, Y, Z:  -31.21  87.84  33.71
2.1  Line 1825 has 3 daughters.  Type is 3.  (no action taken)
     B1      X, Y, Z:  -33.85  93.59  39.92
2.1  Line 2544 has 3 daughters.  Type is 3.  (no action taken)
     B1      X, Y, Z:  -20.92  74.53  45.75
2.1  Line 3895 has 4 daughters.  Type is 3.  (no action taken)
     B1      X, Y, Z:  -9.91  80.31  -13.47
2.1  Line 4427 has 3 daughters.  Type is 3.  (no action taken)
     B1      X, Y, Z:  -14.59  85.34  -12.77
2.1  Line 4550 has 3 daughters.  Type is 3.  (no action taken)
     B1      X, Y, Z:  -19.23  84.73  -8.9
2.1  Line 4612 has 3 daughters.  Type is 3.  (no action taken)
     B1      X, Y, Z:  -16.1  87.54  -9.35
2.1  Line 4938 has 3 daughters.  Type is 3.  (no action taken)
     B1      X, Y, Z:  -16.83  91.31  -7.08
2.1  Line 5601 has 3 daughters.  Type is 3.  (no action taken)
     B1      X, Y, Z:  -15.46  92.09  -1.55
2.1  Line 9026 has 3 daughters.  Type is 3.  (no action taken)
     B1      X, Y, Z:  -13.85  76.51  -8.06
2.1  Line 13590 has 3 daughters.  Type is 3.  (no action taken)
     B1      X, Y, Z:  -26.03  68.23  -23.87
2.1  Line 17026 has 3 daughters.  Type is 3.  (no action taken)
     B1      X, Y, Z:  -24.51  58.14  -14.23
2.1  Line 19100 has 3 daughters.  Type is 3.  (no action taken)
     B1      X, Y, Z:  -26.76  60.96  4.41
2.1  Line 19274 has 3 daughters.  Type is 3.  (no action taken)
     B1      X, Y, Z:  -13.19  52.82  14.93
2.1  Line 20023 has 3 daughters.  Type is 3.  (no action taken)
     B1      X, Y, Z:  -34.78  63.32  -19.55
2.1  Line 21453 has 3 daughters.  Type is 3.  (no action taken)
     B1      X, Y, Z:  -21.78  72.79  -9.19
2.1  Line 24376 has 3 daughters.  Type is 3.  (no action taken)
     B1      X, Y, Z:  -18.33  87.6  8.71
2.1  Line 25979 has 5 daughters.  Type is 3.  (no action taken)
     B1      X, Y, Z:  -6.75  56.32  15.63
2.1  Line 26694 has 3 daughters.  Type is 3.  (no action taken)
     B1      X, Y, Z:  -8.86  66.35  2.37
 
 


Number of type A irregularities = 277
Number of type B1 irregularities = 1019
Number of type B2 irregularities = 0
Number of type C irregularities = 0
```
