## Supplementary material for "Automated Proofreading of Digitally Reconstructed Neural Morphology Enhances Accuracy, Scalability, and Standardization": Standardization and accuracy results: 720575940616415003.std

```
# Standardization file for /nmo_swc/Temp_LMeasure/720575940616415003.CNG.swc.swc created with StdSwc version 1.31 on 3/7/26.
# Edited SWC file saved as /nmo_swc/Temp_LMeasure/720575940616415003.CNG.swc.swc.CNG.swc.  See StdSwc1.31.doc for more information.
#
# code   irregularity_description. (action taken)
#     irregularity_type     coordinates
#
4.2  Radius of line 410 at 0.05 <= 0.05.  (no action taken)
     B1      X, Y, Z:  -3.62  41.92  -14.65
4.2  Radius of line 429 at 1.25E-4 <= 0.05.  (no action taken)
     B1      X, Y, Z:  0.98  42.42  -14.57
4.2  Radius of line 431 at 1.25E-4 <= 0.05.  (no action taken)
     B1      X, Y, Z:  0.25  41.59  -15.17
4.2  Radius of line 628 at 1.25E-4 <= 0.05.  (no action taken)
     B1      X, Y, Z:  -0.25  43.88  -20.03
4.2  Radius of line 659 at 1.25E-4 <= 0.05.  (no action taken)
     B1      X, Y, Z:  1.69  47.85  -23.87
4.2  Radius of line 685 at 0.041 <= 0.05.  (no action taken)
     B1      X, Y, Z:  0.28  48.96  -24.26
4.2  Radius of line 750 at 0.041 <= 0.05.  (no action taken)
     B1      X, Y, Z:  12.71  53.75  -27.35
4.2  Radius of line 840 at 1.25E-4 <= 0.05.  (no action taken)
     B1      X, Y, Z:  17.67  65.15  -35.14
4.2  Radius of line 863 at 1.25E-4 <= 0.05.  (no action taken)
     B1      X, Y, Z:  20.25  67.57  -35.35
4.2  Radius of line 1055 at 0.045 <= 0.05.  (no action taken)
     B1      X, Y, Z:  20.14  46.52  -16.26
4.2  Radius of line 1067 at 1.25E-4 <= 0.05.  (no action taken)
     B1      X, Y, Z:  21.21  46.57  -19.48
4.2  Radius of line 1167 at 1.25E-4 <= 0.05.  (no action taken)
     B1      X, Y, Z:  24.12  43.14  -20.6
4.2  Radius of line 1214 at 1.25E-4 <= 0.05.  (no action taken)
     B1      X, Y, Z:  24.6  46.6  -22.92
4.2  Radius of line 1348 at 0.034 <= 0.05.  (no action taken)
     B1      X, Y, Z:  16.32  38.21  -21.55
4.2  Radius of line 1686 at 1.25E-4 <= 0.05.  (no action taken)
     B1      X, Y, Z:  21.1  74.79  -46.68
4.2  Radius of line 1716 at 1.25E-4 <= 0.05.  (no action taken)
     B1      X, Y, Z:  22.71  74.85  -49.14
4.2  Radius of line 1731 at 1.25E-4 <= 0.05.  (no action taken)
     B1      X, Y, Z:  17.87  72.29  -51.21
4.2  Radius of line 1924 at 1.25E-4 <= 0.05.  (no action taken)
     B1      X, Y, Z:  11.16  75.81  -37.5
4.2  Radius of line 1928 at 1.25E-4 <= 0.05.  (no action taken)
     B1      X, Y, Z:  11.33  76.68  -37.46
4.2  Radius of line 1979 at 0.042 <= 0.05.  (no action taken)
     B1      X, Y, Z:  16.32  79.76  -40.45
4.2  Radius of line 2024 at 0.034 <= 0.05.  (no action taken)
     B1      X, Y, Z:  11.19  83.2  -39.53
4.2  Radius of line 2033 at 0.039 <= 0.05.  (no action taken)
     B1      X, Y, Z:  16.57  77.26  -41.95
4.3  Radius of line 2153 at 0.879 >= 5.0 stdevs above the mean.  (no action taken)
     B1      X, Y, Z:  28.78  85.79  -41.7
4.3  Radius of line 2154 at 0.897 >= 5.0 stdevs above the mean.  (no action taken)
     B1      X, Y, Z:  28.89  85.87  -41.6
4.3  Radius of line 2155 at 0.911 >= 5.0 stdevs above the mean.  (no action taken)
     B1      X, Y, Z:  29.0  86.01  -41.59
4.3  Radius of line 2156 at 0.878 >= 5.0 stdevs above the mean.  (no action taken)
     B1      X, Y, Z:  29.1  86.17  -41.53
4.2  Radius of line 2213 at 0.047 <= 0.05.  (no action taken)
     B1      X, Y, Z:  36.78  89.12  -41.68
4.2  Radius of line 2223 at 1.25E-4 <= 0.05.  (no action taken)
     B1      X, Y, Z:  36.56  88.56  -42.92
4.2  Radius of line 2226 at 1.25E-4 <= 0.05.  (no action taken)
     B1      X, Y, Z:  36.53  88.21  -42.82
4.2  Radius of line 2228 at 0.039 <= 0.05.  (no action taken)
     B1      X, Y, Z:  37.46  90.09  -41.21
4.2  Radius of line 2235 at 0.029 <= 0.05.  (no action taken)
     B1      X, Y, Z:  38.24  90.18  -41.64
4.2  Radius of line 2288 at 0.046 <= 0.05.  (no action taken)
     B1      X, Y, Z:  43.75  89.09  -42.93
4.2  Radius of line 2350 at 1.25E-4 <= 0.05.  (no action taken)
     B1      X, Y, Z:  40.17  95.57  -38.96
4.2  Radius of line 2380 at 0.048 <= 0.05.  (no action taken)
     B1      X, Y, Z:  38.54  98.18  -36.6
4.2  Radius of line 2385 at 0.048 <= 0.05.  (no action taken)
     B1      X, Y, Z:  37.34  97.95  -36.42
4.2  Radius of line 2397 at 0.031 <= 0.05.  (no action taken)
     B1      X, Y, Z:  36.38  98.43  -34.78
4.2  Radius of line 2461 at 0.044 <= 0.05.  (no action taken)
     B1      X, Y, Z:  52.42  99.59  -38.64
4.2  Radius of line 2515 at 0.035 <= 0.05.  (no action taken)
     B1      X, Y, Z:  57.11  98.07  -42.09
4.2  Radius of line 2769 at 0.049 <= 0.05.  (no action taken)
     B1      X, Y, Z:  89.26  125.95  -31.01
4.2  Radius of line 2970 at 1.25E-4 <= 0.05.  (no action taken)
     B1      X, Y, Z:  106.98  137.25  -28.03
4.2  Radius of line 3056 at 0.026 <= 0.05.  (no action taken)
     B1      X, Y, Z:  117.68  135.46  -26.26
4.2  Radius of line 3130 at 1.25E-4 <= 0.05.  (no action taken)
     B1      X, Y, Z:  117.68  137.96  -21.6
4.2  Radius of line 3302 at 0.028 <= 0.05.  (no action taken)
     B1      X, Y, Z:  128.38  138.18  -6.62
4.2  Radius of line 3354 at 0.038 <= 0.05.  (no action taken)
     B1      X, Y, Z:  118.79  138.16  -16.82
4.2  Radius of line 3430 at 0.042 <= 0.05.  (no action taken)
     B1      X, Y, Z:  120.39  145.66  -14.75
4.2  Radius of line 3434 at 0.05 <= 0.05.  (no action taken)
     B1      X, Y, Z:  119.98  146.16  -14.61
4.2  Radius of line 3440 at 1.25E-4 <= 0.05.  (no action taken)
     B1      X, Y, Z:  118.98  146.66  -14.33
4.2  Radius of line 3617 at 0.027 <= 0.05.  (no action taken)
     B1      X, Y, Z:  118.39  137.87  -17.73
4.2  Radius of line 3739 at 1.25E-4 <= 0.05.  (no action taken)
     B1      X, Y, Z:  114.89  146.86  -27.48
4.2  Radius of line 3830 at 1.25E-4 <= 0.05.  (no action taken)
     B1      X, Y, Z:  127.89  148.25  -28.19
4.2  Radius of line 3893 at 1.25E-4 <= 0.05.  (no action taken)
     B1      X, Y, Z:  133.18  149.65  -30.1
4.2  Radius of line 3905 at 1.25E-4 <= 0.05.  (no action taken)
     B1      X, Y, Z:  123.89  146.96  -28.73
4.2  Radius of line 3909 at 0.047 <= 0.05.  (no action taken)
     B1      X, Y, Z:  120.59  147.06  -28.89
4.2  Radius of line 3951 at 1.25E-4 <= 0.05.  (no action taken)
     B1      X, Y, Z:  119.48  151.65  -29.76
4.2  Radius of line 3977 at 0.044 <= 0.05.  (no action taken)
     B1      X, Y, Z:  118.39  155.06  -30.69
4.2  Radius of line 3984 at 1.25E-4 <= 0.05.  (no action taken)
     B1      X, Y, Z:  118.39  155.06  -29.55
4.2  Radius of line 3988 at 1.25E-4 <= 0.05.  (no action taken)
     B1      X, Y, Z:  118.89  155.06  -30.73
4.2  Radius of line 4008 at 0.046 <= 0.05.  (no action taken)
     B1      X, Y, Z:  118.68  155.56  -28.32
4.2  Radius of line 4119 at 0.049 <= 0.05.  (no action taken)
     B1      X, Y, Z:  112.29  164.75  -22.21
4.2  Radius of line 4133 at 1.25E-4 <= 0.05.  (no action taken)
     B1      X, Y, Z:  111.59  166.86  -22.55
4.2  Radius of line 4145 at 0.048 <= 0.05.  (no action taken)
     B1      X, Y, Z:  112.39  161.66  -20.21
4.2  Radius of line 4148 at 1.25E-4 <= 0.05.  (no action taken)
     B1      X, Y, Z:  112.09  161.46  -20.01
4.2  Radius of line 4184 at 1.25E-4 <= 0.05.  (no action taken)
     B1      X, Y, Z:  115.09  156.15  -24.41
4.2  Radius of line 4240 at 1.25E-4 <= 0.05.  (no action taken)
     B1      X, Y, Z:  116.29  158.75  -28.03
4.2  Radius of line 4266 at 1.25E-4 <= 0.05.  (no action taken)
     B1      X, Y, Z:  118.89  162.06  -29.0
4.2  Radius of line 4271 at 1.25E-4 <= 0.05.  (no action taken)
     B1      X, Y, Z:  117.98  162.06  -27.82
4.2  Radius of line 4273 at 1.25E-4 <= 0.05.  (no action taken)
     B1      X, Y, Z:  119.98  155.15  -29.82
4.2  Radius of line 4307 at 0.018 <= 0.05.  (no action taken)
     B1      X, Y, Z:  121.68  151.46  -33.2
4.2  Radius of line 4341 at 1.25E-4 <= 0.05.  (no action taken)
     B1      X, Y, Z:  123.18  153.84  -34.79
4.2  Radius of line 4371 at 0.047 <= 0.05.  (no action taken)
     B1      X, Y, Z:  121.79  152.75  -35.09
4.2  Radius of line 4378 at 1.25E-4 <= 0.05.  (no action taken)
     B1      X, Y, Z:  121.79  152.25  -34.07
4.2  Radius of line 4407 at 1.25E-4 <= 0.05.  (no action taken)
     B1      X, Y, Z:  115.09  146.36  -28.35
4.2  Radius of line 4420 at 0.046 <= 0.05.  (no action taken)
     B1      X, Y, Z:  113.09  148.15  -27.92
4.2  Radius of line 4425 at 1.25E-4 <= 0.05.  (no action taken)
     B1      X, Y, Z:  114.29  147.25  -25.85
4.2  Radius of line 4562 at 1.25E-4 <= 0.05.  (no action taken)
     B1      X, Y, Z:  128.68  148.66  -18.35
4.2  Radius of line 4590 at 0.05 <= 0.05.  (no action taken)
     B1      X, Y, Z:  127.48  148.87  -15.92
4.2  Radius of line 4592 at 0.045 <= 0.05.  (no action taken)
     B1      X, Y, Z:  127.29  148.87  -15.71
4.2  Radius of line 4646 at 1.25E-4 <= 0.05.  (no action taken)
     B1      X, Y, Z:  133.78  146.66  -19.69
4.2  Radius of line 4653 at 0.042 <= 0.05.  (no action taken)
     B1      X, Y, Z:  133.49  146.66  -19.67
4.2  Radius of line 4664 at 0.049 <= 0.05.  (no action taken)
     B1      X, Y, Z:  130.78  148.77  -17.42
4.2  Radius of line 4701 at 1.25E-4 <= 0.05.  (no action taken)
     B1      X, Y, Z:  129.99  151.37  -18.5
4.2  Radius of line 4723 at 1.25E-4 <= 0.05.  (no action taken)
     B1      X, Y, Z:  126.89  149.15  -23.67
4.2  Radius of line 4811 at 0.042 <= 0.05.  (no action taken)
     B1      X, Y, Z:  119.79  158.06  -22.57
4.2  Radius of line 4814 at 1.25E-4 <= 0.05.  (no action taken)
     B1      X, Y, Z:  119.68  158.25  -22.91
4.2  Radius of line 4911 at 1.25E-4 <= 0.05.  (no action taken)
     B1      X, Y, Z:  125.29  163.06  -19.92
4.2  Radius of line 4963 at 1.25E-4 <= 0.05.  (no action taken)
     B1      X, Y, Z:  123.29  162.27  -16.44
4.2  Radius of line 4966 at 0.043 <= 0.05.  (no action taken)
     B1      X, Y, Z:  123.09  161.77  -15.64
4.2  Radius of line 4972 at 1.25E-4 <= 0.05.  (no action taken)
     B1      X, Y, Z:  122.79  159.96  -15.57
4.2  Radius of line 4993 at 0.031 <= 0.05.  (no action taken)
     B1      X, Y, Z:  124.79  152.27  -18.03
4.2  Radius of line 4994 at 1.25E-4 <= 0.05.  (no action taken)
     B1      X, Y, Z:  124.79  152.37  -18.0
4.2  Radius of line 5006 at 0.048 <= 0.05.  (no action taken)
     B1      X, Y, Z:  124.98  153.77  -19.71
4.2  Radius of line 5015 at 1.25E-4 <= 0.05.  (no action taken)
     B1      X, Y, Z:  123.39  152.96  -19.67
4.2  Radius of line 5052 at 1.25E-4 <= 0.05.  (no action taken)
     B1      X, Y, Z:  116.89  147.75  -27.14
4.2  Radius of line 5080 at 0.049 <= 0.05.  (no action taken)
     B1      X, Y, Z:  105.68  145.86  -27.73
4.2  Radius of line 5124 at 1.25E-4 <= 0.05.  (no action taken)
     B1      X, Y, Z:  103.98  146.06  -30.87
4.2  Radius of line 5262 at 1.25E-4 <= 0.05.  (no action taken)
     B1      X, Y, Z:  108.18  150.25  -35.92
4.2  Radius of line 5277 at 1.25E-4 <= 0.05.  (no action taken)
     B1      X, Y, Z:  106.48  151.05  -34.02
4.2  Radius of line 5305 at 0.047 <= 0.05.  (no action taken)
     B1      X, Y, Z:  106.39  141.56  -24.19
4.2  Radius of line 5343 at 1.25E-4 <= 0.05.  (no action taken)
     B1      X, Y, Z:  106.18  144.27  -20.8
4.2  Radius of line 5362 at 0.043 <= 0.05.  (no action taken)
     B1      X, Y, Z:  104.89  146.37  -18.8
4.2  Radius of line 5464 at 1.25E-4 <= 0.05.  (no action taken)
     B1      X, Y, Z:  108.18  143.27  -17.07
4.2  Radius of line 5684 at 1.25E-4 <= 0.05.  (no action taken)
     B1      X, Y, Z:  124.18  134.15  -24.17
4.2  Radius of line 5700 at 0.039 <= 0.05.  (no action taken)
     B1      X, Y, Z:  121.89  133.96  -25.8
4.2  Radius of line 5703 at 1.25E-4 <= 0.05.  (no action taken)
     B1      X, Y, Z:  122.18  134.25  -25.78
4.2  Radius of line 5708 at 0.045 <= 0.05.  (no action taken)
     B1      X, Y, Z:  120.09  133.15  -29.96
4.2  Radius of line 5788 at 1.25E-4 <= 0.05.  (no action taken)
     B1      X, Y, Z:  105.29  135.94  -36.4
4.2  Radius of line 5869 at 1.25E-4 <= 0.05.  (no action taken)
     B1      X, Y, Z:  110.59  141.44  -38.28
4.2  Radius of line 5917 at 0.034 <= 0.05.  (no action taken)
     B1      X, Y, Z:  111.68  149.25  -37.54
4.2  Radius of line 5947 at 0.05 <= 0.05.  (no action taken)
     B1      X, Y, Z:  114.39  150.05  -38.72
4.2  Radius of line 5996 at 1.25E-4 <= 0.05.  (no action taken)
     B1      X, Y, Z:  112.98  150.55  -43.22
4.2  Radius of line 6057 at 1.25E-4 <= 0.05.  (no action taken)
     B1      X, Y, Z:  113.89  153.15  -37.79
4.2  Radius of line 6079 at 0.044 <= 0.05.  (no action taken)
     B1      X, Y, Z:  114.29  155.05  -39.4
4.2  Radius of line 6119 at 1.25E-4 <= 0.05.  (no action taken)
     B1      X, Y, Z:  113.59  153.94  -38.07
4.2  Radius of line 6254 at 1.25E-4 <= 0.05.  (no action taken)
     B1      X, Y, Z:  116.09  154.75  -36.86
4.2  Radius of line 6311 at 0.049 <= 0.05.  (no action taken)
     B1      X, Y, Z:  109.39  147.44  -38.92
4.2  Radius of line 6316 at 1.25E-4 <= 0.05.  (no action taken)
     B1      X, Y, Z:  109.18  148.15  -38.82
4.2  Radius of line 6324 at 1.25E-4 <= 0.05.  (no action taken)
     B1      X, Y, Z:  109.79  148.05  -38.4
4.2  Radius of line 6362 at 0.05 <= 0.05.  (no action taken)
     B1      X, Y, Z:  111.18  137.44  -36.5
4.2  Radius of line 6367 at 0.047 <= 0.05.  (no action taken)
     B1      X, Y, Z:  111.59  137.94  -38.96
4.2  Radius of line 6372 at 0.046 <= 0.05.  (no action taken)
     B1      X, Y, Z:  112.79  137.84  -38.67
4.2  Radius of line 6538 at 1.25E-4 <= 0.05.  (no action taken)
     B1      X, Y, Z:  116.48  122.95  -35.52
4.2  Radius of line 6596 at 0.038 <= 0.05.  (no action taken)
     B1      X, Y, Z:  118.98  124.15  -38.06
4.2  Radius of line 6609 at 0.044 <= 0.05.  (no action taken)
     B1      X, Y, Z:  116.98  122.65  -38.78
4.2  Radius of line 6692 at 0.048 <= 0.05.  (no action taken)
     B1      X, Y, Z:  107.98  130.46  -29.12
4.2  Radius of line 6702 at 0.047 <= 0.05.  (no action taken)
     B1      X, Y, Z:  106.98  131.25  -29.35
4.2  Radius of line 6709 at 0.049 <= 0.05.  (no action taken)
     B1      X, Y, Z:  107.29  131.15  -29.48
4.2  Radius of line 6730 at 0.041 <= 0.05.  (no action taken)
     B1      X, Y, Z:  108.18  126.35  -32.72
4.2  Radius of line 6741 at 0.046 <= 0.05.  (no action taken)
     B1      X, Y, Z:  103.29  129.75  -33.89
4.2  Radius of line 6860 at 1.25E-4 <= 0.05.  (no action taken)
     B1      X, Y, Z:  104.9  122.35  -26.37
4.2  Radius of line 6902 at 1.25E-4 <= 0.05.  (no action taken)
     B1      X, Y, Z:  103.79  125.26  -20.14
4.2  Radius of line 6912 at 1.25E-4 <= 0.05.  (no action taken)
     B1      X, Y, Z:  104.7  125.06  -19.42
4.2  Radius of line 6929 at 0.018 <= 0.05.  (no action taken)
     B1      X, Y, Z:  107.4  126.67  -19.94
4.2  Radius of line 7026 at 1.25E-4 <= 0.05.  (no action taken)
     B1      X, Y, Z:  107.79  132.87  -9.71
4.2  Radius of line 7030 at 0.045 <= 0.05.  (no action taken)
     B1      X, Y, Z:  108.29  133.28  -8.8
4.2  Radius of line 7037 at 1.25E-4 <= 0.05.  (no action taken)
     B1      X, Y, Z:  107.9  133.87  -8.0
4.2  Radius of line 7098 at 1.25E-4 <= 0.05.  (no action taken)
     B1      X, Y, Z:  102.98  136.56  -13.65
4.2  Radius of line 7134 at 0.049 <= 0.05.  (no action taken)
     B1      X, Y, Z:  109.89  137.16  -11.49
4.2  Radius of line 7153 at 1.25E-4 <= 0.05.  (no action taken)
     B1      X, Y, Z:  108.4  126.06  -18.5
4.2  Radius of line 7397 at 0.037 <= 0.05.  (no action taken)
     B1      X, Y, Z:  126.2  126.48  -5.82
4.2  Radius of line 7480 at 1.25E-4 <= 0.05.  (no action taken)
     B1      X, Y, Z:  132.8  131.58  -11.08
4.2  Radius of line 7498 at 0.04 <= 0.05.  (no action taken)
     B1      X, Y, Z:  132.4  128.68  -9.61
4.2  Radius of line 7580 at 1.25E-4 <= 0.05.  (no action taken)
     B1      X, Y, Z:  139.69  128.37  -8.75
4.2  Radius of line 7585 at 0.047 <= 0.05.  (no action taken)
     B1      X, Y, Z:  138.3  128.58  -8.36
4.2  Radius of line 7623 at 1.25E-4 <= 0.05.  (no action taken)
     B1      X, Y, Z:  133.9  124.28  -9.0
4.2  Radius of line 7641 at 1.25E-4 <= 0.05.  (no action taken)
     B1      X, Y, Z:  129.5  130.18  -6.62
4.2  Radius of line 7646 at 1.25E-4 <= 0.05.  (no action taken)
     B1      X, Y, Z:  118.4  131.08  -8.47
4.2  Radius of line 7678 at 1.25E-4 <= 0.05.  (no action taken)
     B1      X, Y, Z:  110.29  127.46  -19.62
4.2  Radius of line 7693 at 0.029 <= 0.05.  (no action taken)
     B1      X, Y, Z:  96.31  125.06  -28.96
4.2  Radius of line 7723 at 1.25E-4 <= 0.05.  (no action taken)
     B1      X, Y, Z:  95.95  128.06  -31.51
4.2  Radius of line 7731 at 1.25E-4 <= 0.05.  (no action taken)
     B1      X, Y, Z:  92.15  127.76  -31.19
4.2  Radius of line 7742 at 0.041 <= 0.05.  (no action taken)
     B1      X, Y, Z:  90.43  125.56  -30.32
4.2  Radius of line 7745 at 0.036 <= 0.05.  (no action taken)
     B1      X, Y, Z:  89.43  126.06  -30.91
4.2  Radius of line 7749 at 0.049 <= 0.05.  (no action taken)
     B1      X, Y, Z:  82.87  120.15  -30.39
4.2  Radius of line 7750 at 0.04 <= 0.05.  (no action taken)
     B1      X, Y, Z:  82.76  120.15  -30.32
4.2  Radius of line 7755 at 1.25E-4 <= 0.05.  (no action taken)
     B1      X, Y, Z:  48.67  96.84  -39.11
4.2  Radius of line 7846 at 1.25E-4 <= 0.05.  (no action taken)
     B1      X, Y, Z:  28.87  77.14  -50.17
4.2  Radius of line 7918 at 1.25E-4 <= 0.05.  (no action taken)
     B1      X, Y, Z:  19.6  87.51  -38.39
4.2  Radius of line 7941 at 0.047 <= 0.05.  (no action taken)
     B1      X, Y, Z:  21.76  77.59  -42.11
4.2  Radius of line 8073 at 0.049 <= 0.05.  (no action taken)
     B1      X, Y, Z:  -12.8  44.42  -21.8
4.2  Radius of line 8107 at 0.045 <= 0.05.  (no action taken)
     B1      X, Y, Z:  -9.0  45.07  -23.62
4.2  Radius of line 8125 at 0.035 <= 0.05.  (no action taken)
     B1      X, Y, Z:  -7.62  46.99  -24.89
4.2  Radius of line 8139 at 0.036 <= 0.05.  (no action taken)
     B1      X, Y, Z:  -12.97  43.96  -20.75
4.2  Radius of line 8169 at 0.045 <= 0.05.  (no action taken)
     B1      X, Y, Z:  -14.76  41.71  -17.69
4.2  Radius of line 8385 at 0.048 <= 0.05.  (no action taken)
     B1      X, Y, Z:  -11.23  39.63  -18.1
4.2  Radius of line 8395 at 0.049 <= 0.05.  (no action taken)
     B1      X, Y, Z:  -12.0  41.7  -18.03
4.2  Radius of line 8425 at 1.25E-4 <= 0.05.  (no action taken)
     B1      X, Y, Z:  -13.58  48.56  -23.76
4.2  Radius of line 8490 at 0.026 <= 0.05.  (no action taken)
     B1      X, Y, Z:  -19.82  54.57  -25.07
4.2  Radius of line 8655 at 0.037 <= 0.05.  (no action taken)
     B1      X, Y, Z:  -25.57  67.68  -37.46
4.2  Radius of line 8680 at 0.033 <= 0.05.  (no action taken)
     B1      X, Y, Z:  -24.44  66.45  -36.46
4.2  Radius of line 8885 at 0.049 <= 0.05.  (no action taken)
     B1      X, Y, Z:  -47.42  88.34  -40.99
4.2  Radius of line 8904 at 0.035 <= 0.05.  (no action taken)
     B1      X, Y, Z:  -49.22  86.75  -41.31
4.2  Radius of line 8918 at 0.044 <= 0.05.  (no action taken)
     B1      X, Y, Z:  -49.78  87.26  -42.46
4.2  Radius of line 8924 at 0.048 <= 0.05.  (no action taken)
     B1      X, Y, Z:  -47.27  86.67  -40.99
4.2  Radius of line 9110 at 0.016 <= 0.05.  (no action taken)
     B1      X, Y, Z:  -70.65  104.32  -36.15
4.2  Radius of line 9119 at 0.049 <= 0.05.  (no action taken)
     B1      X, Y, Z:  -71.26  105.03  -36.0
4.2  Radius of line 9156 at 1.25E-4 <= 0.05.  (no action taken)
     B1      X, Y, Z:  -73.01  108.93  -32.64
4.2  Radius of line 9258 at 0.018 <= 0.05.  (no action taken)
     B1      X, Y, Z:  -83.1  118.64  -28.55
4.2  Radius of line 9609 at 1.25E-4 <= 0.05.  (no action taken)
     B1      X, Y, Z:  -112.89  133.43  -34.82
4.2  Radius of line 9814 at 1.25E-4 <= 0.05.  (no action taken)
     B1      X, Y, Z:  -121.98  155.72  -32.92
4.2  Radius of line 9884 at 1.25E-4 <= 0.05.  (no action taken)
     B1      X, Y, Z:  -127.48  161.53  -30.6
4.2  Radius of line 9900 at 0.035 <= 0.05.  (no action taken)
     B1      X, Y, Z:  -126.98  162.83  -32.82
4.3  Radius of line 10005 at 0.919 >= 5.0 stdevs above the mean.  (no action taken)
     B1      X, Y, Z:  -109.89  141.22  -30.26
4.2  Radius of line 10048 at 1.25E-4 <= 0.05.  (no action taken)
     B1      X, Y, Z:  -111.89  143.72  -27.64
4.2  Radius of line 10067 at 1.25E-4 <= 0.05.  (no action taken)
     B1      X, Y, Z:  -111.59  144.74  -25.94
4.2  Radius of line 10088 at 0.046 <= 0.05.  (no action taken)
     B1      X, Y, Z:  -110.48  142.72  -27.94
4.2  Radius of line 10241 at 1.25E-4 <= 0.05.  (no action taken)
     B1      X, Y, Z:  -106.29  149.03  -29.42
4.2  Radius of line 10434 at 1.25E-4 <= 0.05.  (no action taken)
     B1      X, Y, Z:  -101.59  151.25  -3.72
4.2  Radius of line 10490 at 1.25E-4 <= 0.05.  (no action taken)
     B1      X, Y, Z:  -101.09  148.65  -1.37
4.2  Radius of line 10492 at 0.044 <= 0.05.  (no action taken)
     B1      X, Y, Z:  -106.89  148.43  -27.51
4.2  Radius of line 10583 at 1.25E-4 <= 0.05.  (no action taken)
     B1      X, Y, Z:  -113.39  152.53  -34.32
4.2  Radius of line 10634 at 0.029 <= 0.05.  (no action taken)
     B1      X, Y, Z:  -115.39  155.22  -36.79
4.2  Radius of line 10685 at 0.048 <= 0.05.  (no action taken)
     B1      X, Y, Z:  -115.39  147.71  -41.2
4.2  Radius of line 10744 at 0.05 <= 0.05.  (no action taken)
     B1      X, Y, Z:  -112.59  151.12  -42.72
4.2  Radius of line 10746 at 0.049 <= 0.05.  (no action taken)
     B1      X, Y, Z:  -112.68  151.12  -42.25
4.2  Radius of line 10748 at 0.03 <= 0.05.  (no action taken)
     B1      X, Y, Z:  -113.68  150.12  -43.28
4.2  Radius of line 10915 at 0.042 <= 0.05.  (no action taken)
     B1      X, Y, Z:  -115.29  167.33  -30.85
4.2  Radius of line 11045 at 1.25E-4 <= 0.05.  (no action taken)
     B1      X, Y, Z:  -117.68  175.62  -31.53
4.2  Radius of line 11060 at 0.044 <= 0.05.  (no action taken)
     B1      X, Y, Z:  -117.48  173.93  -32.71
4.2  Radius of line 11088 at 1.25E-4 <= 0.05.  (no action taken)
     B1      X, Y, Z:  -114.79  168.12  -27.78
4.2  Radius of line 11090 at 0.05 <= 0.05.  (no action taken)
     B1      X, Y, Z:  -113.48  169.33  -29.71
4.2  Radius of line 11133 at 1.25E-4 <= 0.05.  (no action taken)
     B1      X, Y, Z:  -110.39  163.43  -31.03
4.2  Radius of line 11137 at 1.25E-4 <= 0.05.  (no action taken)
     B1      X, Y, Z:  -109.79  161.53  -32.14
4.2  Radius of line 11180 at 0.046 <= 0.05.  (no action taken)
     B1      X, Y, Z:  -108.89  158.03  -35.97
4.2  Radius of line 11188 at 0.044 <= 0.05.  (no action taken)
     B1      X, Y, Z:  -110.68  160.93  -35.1
4.2  Radius of line 11191 at 0.049 <= 0.05.  (no action taken)
     B1      X, Y, Z:  -111.09  161.03  -35.06
4.2  Radius of line 11192 at 0.042 <= 0.05.  (no action taken)
     B1      X, Y, Z:  -110.89  160.93  -34.82
4.2  Radius of line 11279 at 1.25E-4 <= 0.05.  (no action taken)
     B1      X, Y, Z:  -111.29  159.93  -23.67
4.2  Radius of line 11282 at 1.25E-4 <= 0.05.  (no action taken)
     B1      X, Y, Z:  -111.98  159.93  -23.6
4.2  Radius of line 11423 at 0.045 <= 0.05.  (no action taken)
     B1      X, Y, Z:  -119.89  174.84  -14.65
4.2  Radius of line 11451 at 0.041 <= 0.05.  (no action taken)
     B1      X, Y, Z:  -119.29  174.34  -15.68
4.2  Radius of line 11453 at 0.048 <= 0.05.  (no action taken)
     B1      X, Y, Z:  -119.39  174.24  -15.74
4.2  Radius of line 11559 at 1.25E-4 <= 0.05.  (no action taken)
     B1      X, Y, Z:  -108.89  156.62  -27.37
4.2  Radius of line 11592 at 1.25E-4 <= 0.05.  (no action taken)
     B1      X, Y, Z:  -106.29  157.62  -29.32
4.2  Radius of line 11600 at 1.25E-4 <= 0.05.  (no action taken)
     B1      X, Y, Z:  -110.29  157.43  -31.0
4.2  Radius of line 11706 at 1.25E-4 <= 0.05.  (no action taken)
     B1      X, Y, Z:  -113.59  138.12  -32.5
4.2  Radius of line 11800 at 0.019 <= 0.05.  (no action taken)
     B1      X, Y, Z:  -107.89  136.74  -25.5
4.2  Radius of line 11902 at 0.032 <= 0.05.  (no action taken)
     B1      X, Y, Z:  -112.98  136.43  -16.53
4.2  Radius of line 12027 at 0.035 <= 0.05.  (no action taken)
     B1      X, Y, Z:  -112.59  137.75  -8.17
4.2  Radius of line 12049 at 0.049 <= 0.05.  (no action taken)
     B1      X, Y, Z:  -112.48  138.65  -6.3
4.2  Radius of line 12052 at 0.034 <= 0.05.  (no action taken)
     B1      X, Y, Z:  -112.48  137.44  -8.44
4.2  Radius of line 12097 at 0.049 <= 0.05.  (no action taken)
     B1      X, Y, Z:  -113.29  137.75  -12.61
4.2  Radius of line 12107 at 1.25E-4 <= 0.05.  (no action taken)
     B1      X, Y, Z:  -112.18  136.84  -16.73
4.2  Radius of line 12256 at 0.047 <= 0.05.  (no action taken)
     B1      X, Y, Z:  -106.29  137.03  -25.57
4.2  Radius of line 12258 at 1.25E-4 <= 0.05.  (no action taken)
     B1      X, Y, Z:  -106.29  137.13  -25.21
4.2  Radius of line 12261 at 1.25E-4 <= 0.05.  (no action taken)
     B1      X, Y, Z:  -106.68  136.93  -26.03
4.2  Radius of line 12553 at 1.25E-4 <= 0.05.  (no action taken)
     B1      X, Y, Z:  -125.39  157.13  -23.01
4.2  Radius of line 12575 at 1.25E-4 <= 0.05.  (no action taken)
     B1      X, Y, Z:  -127.09  158.63  -21.91
4.2  Radius of line 12584 at 1.25E-4 <= 0.05.  (no action taken)
     B1      X, Y, Z:  -128.18  158.63  -20.89
4.2  Radius of line 12617 at 0.029 <= 0.05.  (no action taken)
     B1      X, Y, Z:  -125.39  160.43  -21.19
4.2  Radius of line 12686 at 0.046 <= 0.05.  (no action taken)
     B1      X, Y, Z:  -125.39  165.84  -22.23
4.2  Radius of line 12691 at 1.25E-4 <= 0.05.  (no action taken)
     B1      X, Y, Z:  -124.89  163.84  -23.92
4.2  Radius of line 12723 at 0.05 <= 0.05.  (no action taken)
     B1      X, Y, Z:  -127.68  164.93  -21.03
4.2  Radius of line 12729 at 0.046 <= 0.05.  (no action taken)
     B1      X, Y, Z:  -126.59  162.53  -20.37
4.2  Radius of line 12747 at 1.25E-4 <= 0.05.  (no action taken)
     B1      X, Y, Z:  -125.59  157.03  -22.73
4.2  Radius of line 12764 at 1.25E-4 <= 0.05.  (no action taken)
     B1      X, Y, Z:  -127.79  155.03  -23.37
4.2  Radius of line 12840 at 1.25E-4 <= 0.05.  (no action taken)
     B1      X, Y, Z:  -130.99  155.72  -26.53
4.2  Radius of line 12912 at 0.049 <= 0.05.  (no action taken)
     B1      X, Y, Z:  -132.49  154.34  -18.78
4.2  Radius of line 12918 at 0.049 <= 0.05.  (no action taken)
     B1      X, Y, Z:  -132.68  154.53  -19.28
4.2  Radius of line 12921 at 1.25E-4 <= 0.05.  (no action taken)
     B1      X, Y, Z:  -132.78  154.53  -19.03
4.2  Radius of line 12933 at 0.05 <= 0.05.  (no action taken)
     B1      X, Y, Z:  -131.59  157.72  -25.03
4.2  Radius of line 13048 at 1.25E-4 <= 0.05.  (no action taken)
     B1      X, Y, Z:  -116.98  156.33  -26.32
4.2  Radius of line 13101 at 0.046 <= 0.05.  (no action taken)
     B1      X, Y, Z:  -120.68  146.03  -18.46
4.2  Radius of line 13118 at 1.25E-4 <= 0.05.  (no action taken)
     B1      X, Y, Z:  -118.68  147.93  -16.85
4.2  Radius of line 13265 at 1.25E-4 <= 0.05.  (no action taken)
     B1      X, Y, Z:  -119.98  160.05  -10.03
4.2  Radius of line 13276 at 1.25E-4 <= 0.05.  (no action taken)
     B1      X, Y, Z:  -123.48  156.43  -15.73
4.2  Radius of line 13399 at 1.25E-4 <= 0.05.  (no action taken)
     B1      X, Y, Z:  -121.18  153.63  -18.51
4.2  Radius of line 13442 at 0.048 <= 0.05.  (no action taken)
     B1      X, Y, Z:  -117.68  143.74  -17.39
4.2  Radius of line 13444 at 1.25E-4 <= 0.05.  (no action taken)
     B1      X, Y, Z:  -117.09  143.84  -15.75
4.2  Radius of line 13461 at 0.05 <= 0.05.  (no action taken)
     B1      X, Y, Z:  -103.79  135.24  -22.39
4.2  Radius of line 13466 at 0.036 <= 0.05.  (no action taken)
     B1      X, Y, Z:  -103.09  135.13  -22.55
4.2  Radius of line 13473 at 0.046 <= 0.05.  (no action taken)
     B1      X, Y, Z:  -81.45  117.12  -29.19
4.2  Radius of line 13505 at 0.026 <= 0.05.  (no action taken)
     B1      X, Y, Z:  -44.67  96.7  -36.75
4.2  Radius of line 13511 at 0.045 <= 0.05.  (no action taken)
     B1      X, Y, Z:  -43.5  96.2  -37.68
4.2  Radius of line 13520 at 0.039 <= 0.05.  (no action taken)
     B1      X, Y, Z:  -43.57  97.03  -37.13
4.2  Radius of line 13524 at 1.25E-4 <= 0.05.  (no action taken)
     B1      X, Y, Z:  -42.6  96.45  -37.72
4.2  Radius of line 13530 at 0.045 <= 0.05.  (no action taken)
     B1      X, Y, Z:  -42.88  95.65  -37.71
4.2  Radius of line 13549 at 0.038 <= 0.05.  (no action taken)
     B1      X, Y, Z:  -44.24  92.57  -37.67
4.2  Radius of line 13557 at 0.041 <= 0.05.  (no action taken)
     B1      X, Y, Z:  -43.35  92.18  -38.14
4.2  Radius of line 13633 at 1.25E-4 <= 0.05.  (no action taken)
     B1      X, Y, Z:  -39.45  97.73  -32.92
4.2  Radius of line 13645 at 1.25E-4 <= 0.05.  (no action taken)
     B1      X, Y, Z:  -42.17  89.59  -37.9
4.2  Radius of line 13653 at 1.25E-4 <= 0.05.  (no action taken)
     B1      X, Y, Z:  -42.21  87.95  -39.17
4.2  Radius of line 13660 at 1.25E-4 <= 0.05.  (no action taken)
     B1      X, Y, Z:  -31.75  74.96  -40.02
4.2  Radius of line 13767 at 1.25E-4 <= 0.05.  (no action taken)
     B1      X, Y, Z:  -38.46  73.12  -47.78
4.2  Radius of line 13774 at 1.25E-4 <= 0.05.  (no action taken)
     B1      X, Y, Z:  -33.64  75.2  -44.67
4.2  Radius of line 13815 at 0.049 <= 0.05.  (no action taken)
     B1      X, Y, Z:  -24.82  72.65  -46.6
4.2  Radius of line 13994 at 0.039 <= 0.05.  (no action taken)
     B1      X, Y, Z:  -3.97  72.62  -52.89
4.2  Radius of line 14038 at 1.25E-4 <= 0.05.  (no action taken)
     B1      X, Y, Z:  -8.15  73.81  -51.03
4.2  Radius of line 14071 at 1.25E-4 <= 0.05.  (no action taken)
     B1      X, Y, Z:  -11.33  67.35  -53.38
4.2  Radius of line 14109 at 1.25E-4 <= 0.05.  (no action taken)
     B1      X, Y, Z:  -14.48  64.29  -50.75
4.2  Radius of line 14164 at 1.25E-4 <= 0.05.  (no action taken)
     B1      X, Y, Z:  -16.21  60.57  -51.75
4.2  Radius of line 14289 at 0.05 <= 0.05.  (no action taken)
     B1      X, Y, Z:  -30.19  70.18  -53.27
4.2  Radius of line 14444 at 0.048 <= 0.05.  (no action taken)
     B1      X, Y, Z:  -33.1  83.15  -38.43
4.2  Radius of line 14454 at 1.25E-4 <= 0.05.  (no action taken)
     B1      X, Y, Z:  -31.33  83.31  -38.75
4.2  Radius of line 14510 at 1.25E-4 <= 0.05.  (no action taken)
     B1      X, Y, Z:  -35.35  87.04  -36.92
4.2  Radius of line 14565 at 0.03 <= 0.05.  (no action taken)
     B1      X, Y, Z:  -35.85  89.76  -38.85
4.2  Radius of line 14595 at 1.25E-4 <= 0.05.  (no action taken)
     B1      X, Y, Z:  -33.34  72.18  -35.6
4.2  Radius of line 14689 at 1.25E-4 <= 0.05.  (no action taken)
     B1      X, Y, Z:  -43.39  80.81  -37.39
4.2  Radius of line 14691 at 0.046 <= 0.05.  (no action taken)
     B1      X, Y, Z:  -40.84  79.76  -38.32
4.2  Radius of line 14776 at 0.04 <= 0.05.  (no action taken)
     B1      X, Y, Z:  -25.07  55.6  -31.53
4.2  Radius of line 14825 at 1.25E-4 <= 0.05.  (no action taken)
     B1      X, Y, Z:  -20.78  48.96  -30.19
4.2  Radius of line 14827 at 1.25E-4 <= 0.05.  (no action taken)
     B1      X, Y, Z:  -21.01  50.15  -29.75
4.2  Radius of line 14863 at 1.25E-4 <= 0.05.  (no action taken)
     B1      X, Y, Z:  -21.03  46.42  -28.14
4.2  Radius of line 15115 at 0.014 <= 0.05.  (no action taken)
     B1      X, Y, Z:  -48.17  46.36  -30.3
4.2  Radius of line 15371 at 1.25E-4 <= 0.05.  (no action taken)
     B1      X, Y, Z:  -29.64  48.21  -22.51
4.2  Radius of line 15811 at 0.049 <= 0.05.  (no action taken)
     B1      X, Y, Z:  -28.82  45.52  -19.12
4.2  Radius of line 15814 at 1.25E-4 <= 0.05.  (no action taken)
     B1      X, Y, Z:  -28.51  47.95  -21.67
4.2  Radius of line 15851 at 1.25E-4 <= 0.05.  (no action taken)
     B1      X, Y, Z:  -26.1  49.18  -19.83
4.2  Radius of line 15912 at 1.25E-4 <= 0.05.  (no action taken)
     B1      X, Y, Z:  -18.6  48.06  -23.41
4.2  Radius of line 16112 at 0.05 <= 0.05.  (no action taken)
     B1      X, Y, Z:  -14.28  59.43  -24.01
4.2  Radius of line 16170 at 1.25E-4 <= 0.05.  (no action taken)
     B1      X, Y, Z:  -1.39  60.34  -20.76
4.2  Radius of line 16413 at 1.25E-4 <= 0.05.  (no action taken)
     B1      X, Y, Z:  -6.91  49.21  -12.31
4.5  Radius of terminal line 16553 at 0.389 >= 5.0 stdevs above the mean.  (no action taken)
     B1      X, Y, Z:  -14.6  49.0  -15.35
4.2  Radius of line 16632 at 1.25E-4 <= 0.05.  (no action taken)
     B1      X, Y, Z:  -13.31  51.17  -12.03
4.2  Radius of line 16636 at 1.25E-4 <= 0.05.  (no action taken)
     B1      X, Y, Z:  9.82  52.7  -20.17
4.5  Radius of terminal line 16729 at 0.442 >= 5.0 stdevs above the mean.  (no action taken)
     B1      X, Y, Z:  27.82  55.25  -21.28
4.2  Radius of line 17183 at 1.25E-4 <= 0.05.  (no action taken)
     B1      X, Y, Z:  105.79  72.17  -24.82
4.2  Radius of line 17462 at 0.024 <= 0.05.  (no action taken)
     B1      X, Y, Z:  131.4  100.25  -36.28
4.2  Radius of line 17471 at 1.25E-4 <= 0.05.  (no action taken)
     B1      X, Y, Z:  131.4  100.85  -34.64
4.2  Radius of line 17606 at 1.25E-4 <= 0.05.  (no action taken)
     B1      X, Y, Z:  147.3  111.76  -34.27
4.2  Radius of line 17607 at 0.026 <= 0.05.  (no action taken)
     B1      X, Y, Z:  147.09  111.85  -34.21
4.2  Radius of line 17624 at 1.25E-4 <= 0.05.  (no action taken)
     B1      X, Y, Z:  147.5  109.26  -34.74
4.2  Radius of line 17625 at 0.038 <= 0.05.  (no action taken)
     B1      X, Y, Z:  148.0  109.95  -34.53
4.2  Radius of line 17627 at 1.25E-4 <= 0.05.  (no action taken)
     B1      X, Y, Z:  145.8  110.06  -34.11
4.2  Radius of line 17630 at 1.25E-4 <= 0.05.  (no action taken)
     B1      X, Y, Z:  147.0  110.65  -31.87
4.2  Radius of line 17641 at 1.25E-4 <= 0.05.  (no action taken)
     B1      X, Y, Z:  126.7  91.48  -34.21
4.2  Radius of line 17645 at 1.25E-4 <= 0.05.  (no action taken)
     B1      X, Y, Z:  108.9  73.12  -25.89
4.2  Radius of line 17655 at 1.25E-4 <= 0.05.  (no action taken)
     B1      X, Y, Z:  107.7  73.25  -26.83
4.2  Radius of line 17671 at 0.049 <= 0.05.  (no action taken)
     B1      X, Y, Z:  93.37  66.96  -29.32
4.2  Radius of line 17720 at 1.25E-4 <= 0.05.  (no action taken)
     B1      X, Y, Z:  97.93  69.26  -31.96
4.2  Radius of line 17763 at 1.25E-4 <= 0.05.  (no action taken)
     B1      X, Y, Z:  102.5  71.01  -33.88
4.2  Radius of line 17821 at 1.25E-4 <= 0.05.  (no action taken)
     B1      X, Y, Z:  21.37  59.78  -18.01
4.2  Radius of line 17949 at 0.017 <= 0.05.  (no action taken)
     B1      X, Y, Z:  9.13  61.49  -21.71
4.2  Radius of line 17952 at 1.25E-4 <= 0.05.  (no action taken)
     B1      X, Y, Z:  -0.7  59.9  -20.67
4.2  Radius of line 17964 at 1.25E-4 <= 0.05.  (no action taken)
     B1      X, Y, Z:  -10.35  59.46  -23.94
4.2  Radius of line 17970 at 1.25E-4 <= 0.05.  (no action taken)
     B1      X, Y, Z:  -8.27  60.7  -23.98
2.4  Seg length ending at pt. 318 >= 6.0 stdevs above mean at 0.9225.  (no action taken)
     B1      X, Y, Z:  -8.65  44.86  -19.8
2.4  Seg length ending at pt. 351 >= 6.0 stdevs above mean at 1.2311.  (no action taken)
     B1      X, Y, Z:  -2.41  45.78  -19.0
2.5  Seg length ending at pt. 463 <= 0.1 at 0.0949.  (removed)
     A       X, Y, Z:  -0.68  40.86  -16.44
2.4  Seg length ending at pt. 598 >= 6.0 stdevs above mean at 0.8729.  (no action taken)
     B1      X, Y, Z:  -1.83  46.64  -19.69
2.5  Seg length ending at pt. 618 <= 0.1 at 0.0964.  (removed)
     A       X, Y, Z:  0.04  44.42  -19.69
2.5  Seg length ending at pt. 628 <= 0.1 at 0.0964.  (removed)
     A       X, Y, Z:  -0.25  43.88  -20.03
2.4  Seg length ending at pt. 675 >= 6.0 stdevs above mean at 1.0037.  (no action taken)
     B1      X, Y, Z:  2.0  49.24  -24.66
2.4  Seg length ending at pt. 692 >= 6.0 stdevs above mean at 1.1951.  (no action taken)
     B1      X, Y, Z:  4.36  50.57  -24.58
2.5  Seg length ending at pt. 810 <= 0.1 at 0.0906.  (removed)
     A       X, Y, Z:  15.19  60.79  -32.85
2.5  Seg length ending at pt. 889 <= 0.1 at 0.1.  (removed)
     A       X, Y, Z:  10.78  51.17  -23.78
2.4  Seg length ending at pt. 978 >= 6.0 stdevs above mean at 1.0478.  (no action taken)
     B1      X, Y, Z:  20.12  46.21  -19.78
2.5  Seg length ending at pt. 1000 <= 0.1 at 0.099.  (removed)
     A       X, Y, Z:  20.51  47.42  -16.64
2.5  Seg length ending at pt. 1025 <= 0.1 at 0.0954.  (removed)
     A       X, Y, Z:  20.16  46.34  -14.08
2.5  Seg length ending at pt. 1059 <= 0.1 at 0.064.  (removed)
     A       X, Y, Z:  21.01  46.64  -20.01
2.4  Seg length ending at pt. 1064 >= 6.0 stdevs above mean at 2.7049.  (no action taken)
     B1      X, Y, Z:  20.96  46.64  -19.96
2.5  Seg length ending at pt. 1068 <= 0.1 at 0.0768.  (removed)
     A       X, Y, Z:  20.91  46.67  -19.91
2.4  Seg length ending at pt. 1071 >= 6.0 stdevs above mean at 1.2628.  (no action taken)
     B1      X, Y, Z:  21.96  46.59  -20.42
2.5  Seg length ending at pt. 1082 <= 0.1 at 0.0985.  (removed)
     A       X, Y, Z:  21.5  46.09  -22.92
2.5  Seg length ending at pt. 1105 <= 0.1 at 0.099.  (removed)
     A       X, Y, Z:  23.78  44.06  -21.94
2.5  Seg length ending at pt. 1107 <= 0.1 at 0.0911.  (removed)
     A       X, Y, Z:  23.96  44.0  -21.71
2.5  Seg length ending at pt. 1205 <= 0.1 at 0.0883.  (removed)
     A       X, Y, Z:  21.19  40.59  -18.92
2.5  Seg length ending at pt. 1333 <= 0.1 at 0.099.  (removed)
     A       X, Y, Z:  11.58  37.31  -19.26
2.5  Seg length ending at pt. 1348 <= 0.1 at 0.09.  (removed)
     A       X, Y, Z:  16.32  38.21  -21.55
2.4  Seg length ending at pt. 1593 >= 6.0 stdevs above mean at 0.9241.  (no action taken)
     B1      X, Y, Z:  17.23  73.84  -41.17
2.4  Seg length ending at pt. 1704 >= 6.0 stdevs above mean at 1.119.  (no action taken)
     B1      X, Y, Z:  20.96  74.18  -49.43
2.5  Seg length ending at pt. 1708 <= 0.1 at 0.097.  (removed)
     A       X, Y, Z:  21.53  74.43  -49.47
2.4  Seg length ending at pt. 1733 >= 6.0 stdevs above mean at 1.0048.  (no action taken)
     B1      X, Y, Z:  21.53  73.46  -50.03
2.5  Seg length ending at pt. 1919 <= 0.1 at 0.0949.  (removed)
     A       X, Y, Z:  11.51  75.73  -37.92
2.4  Seg length ending at pt. 1952 >= 6.0 stdevs above mean at 1.0407.  (no action taken)
     B1      X, Y, Z:  18.1  77.15  -40.78
2.4  Seg length ending at pt. 2202 >= 6.0 stdevs above mean at 1.0974.  (no action taken)
     B1      X, Y, Z:  36.85  90.25  -40.71
2.4  Seg length ending at pt. 2333 >= 6.0 stdevs above mean at 0.8718.  (no action taken)
     B1      X, Y, Z:  42.71  94.39  -39.54
2.5  Seg length ending at pt. 2770 <= 0.1 at 0.0539.  (removed)
     A       X, Y, Z:  89.42  125.84  -31.62
2.5  Seg length ending at pt. 2882 <= 0.1 at 0.0949.  (removed)
     A       X, Y, Z:  103.98  134.65  -35.29
2.5  Seg length ending at pt. 2885 <= 0.1 at 0.0985.  (removed)
     A       X, Y, Z:  104.48  134.75  -35.39
2.5  Seg length ending at pt. 2888 <= 0.1 at 0.1.  (removed)
     A       X, Y, Z:  104.89  134.94  -35.25
2.4  Seg length ending at pt. 2898 >= 6.0 stdevs above mean at 0.8721.  (no action taken)
     B1      X, Y, Z:  105.98  136.25  -35.35
2.5  Seg length ending at pt. 2900 <= 0.1 at 0.0922.  (removed)
     A       X, Y, Z:  105.68  136.55  -34.61
2.5  Seg length ending at pt. 2927 <= 0.1 at 0.0985.  (removed)
     A       X, Y, Z:  107.18  136.96  -31.03
2.5  Seg length ending at pt. 2976 <= 0.1 at 0.0922.  (removed)
     A       X, Y, Z:  106.68  136.06  -28.19
2.5  Seg length ending at pt. 3038 <= 0.1 at 0.0922.  (removed)
     A       X, Y, Z:  117.18  136.86  -24.78
2.5  Seg length ending at pt. 3064 <= 0.1 at 0.0922.  (removed)
     A       X, Y, Z:  115.89  135.65  -26.46
2.5  Seg length ending at pt. 3095 <= 0.1 at 0.09.  (removed)
     A       X, Y, Z:  118.39  136.25  -27.55
2.5  Seg length ending at pt. 3163 <= 0.1 at 0.09.  (removed)
     A       X, Y, Z:  118.79  138.06  -17.69
2.5  Seg length ending at pt. 3167 <= 0.1 at 0.09.  (removed)
     A       X, Y, Z:  118.98  138.27  -17.12
2.5  Seg length ending at pt. 3265 <= 0.1 at 0.1.  (removed)
     A       X, Y, Z:  128.38  137.97  -6.61
2.5  Seg length ending at pt. 3277 <= 0.1 at 0.1.  (removed)
     A       X, Y, Z:  130.0  138.08  -5.69
2.5  Seg length ending at pt. 3279 <= 0.1 at 0.1.  (removed)
     A       X, Y, Z:  130.3  138.08  -5.4
2.5  Seg length ending at pt. 3305 <= 0.1 at 0.0906.  (removed)
     A       X, Y, Z:  127.09  138.18  -6.41
2.5  Seg length ending at pt. 3310 <= 0.1 at 0.02.  (removed)
     A       X, Y, Z:  122.48  137.66  -12.07
2.5  Seg length ending at pt. 3339 <= 0.1 at 0.0949.  (removed)
     A       X, Y, Z:  120.98  137.56  -14.44
2.5  Seg length ending at pt. 3373 <= 0.1 at 0.1.  (removed)
     A       X, Y, Z:  119.29  140.87  -16.05
2.5  Seg length ending at pt. 3377 <= 0.1 at 0.1.  (removed)
     A       X, Y, Z:  119.39  141.66  -16.12
2.4  Seg length ending at pt. 3398 >= 6.0 stdevs above mean at 0.8769.  (no action taken)
     B1      X, Y, Z:  121.79  143.66  -15.44
2.5  Seg length ending at pt. 3414 <= 0.1 at 0.09.  (removed)
     A       X, Y, Z:  120.89  143.56  -13.34
2.5  Seg length ending at pt. 3435 <= 0.1 at 0.0922.  (removed)
     A       X, Y, Z:  119.89  146.16  -14.59
2.5  Seg length ending at pt. 3447 <= 0.1 at 0.0949.  (removed)
     A       X, Y, Z:  119.89  145.87  -15.26
2.5  Seg length ending at pt. 3464 <= 0.1 at 0.1.  (removed)
     A       X, Y, Z:  121.18  146.56  -14.77
2.5  Seg length ending at pt. 3480 <= 0.1 at 0.1.  (removed)
     A       X, Y, Z:  120.68  148.56  -14.4
2.5  Seg length ending at pt. 3486 <= 0.1 at 0.08.  (removed)
     A       X, Y, Z:  120.18  148.96  -14.1
2.5  Seg length ending at pt. 3529 <= 0.1 at 0.1.  (removed)
     A       X, Y, Z:  118.79  149.06  -12.63
2.5  Seg length ending at pt. 3544 <= 0.1 at 0.0949.  (removed)
     A       X, Y, Z:  118.68  148.16  -10.72
2.5  Seg length ending at pt. 3585 <= 0.1 at 0.08.  (removed)
     A       X, Y, Z:  118.09  149.28  -7.16
2.5  Seg length ending at pt. 3600 <= 0.1 at 0.0906.  (removed)
     A       X, Y, Z:  117.48  148.28  -6.03
2.5  Seg length ending at pt. 3605 <= 0.1 at 0.09.  (removed)
     A       X, Y, Z:  117.18  149.18  -6.74
2.5  Seg length ending at pt. 3614 <= 0.1 at 0.1.  (removed)
     A       X, Y, Z:  116.79  148.68  -5.4
2.4  Seg length ending at pt. 3657 >= 6.0 stdevs above mean at 0.9638.  (no action taken)
     B1      X, Y, Z:  106.09  141.96  -28.85
2.5  Seg length ending at pt. 3705 <= 0.1 at 0.0922.  (removed)
     A       X, Y, Z:  109.48  145.75  -27.87
2.5  Seg length ending at pt. 3744 <= 0.1 at 0.0985.  (removed)
     A       X, Y, Z:  115.98  146.65  -28.23
2.5  Seg length ending at pt. 3760 <= 0.1 at 0.0922.  (removed)
     A       X, Y, Z:  118.98  146.36  -28.21
2.5  Seg length ending at pt. 3788 <= 0.1 at 0.1.  (removed)
     A       X, Y, Z:  123.39  147.06  -28.96
2.5  Seg length ending at pt. 3802 <= 0.1 at 0.09.  (removed)
     A       X, Y, Z:  125.68  147.75  -29.05
2.5  Seg length ending at pt. 3820 <= 0.1 at 0.0985.  (removed)
     A       X, Y, Z:  127.18  148.06  -28.69
2.5  Seg length ending at pt. 3825 <= 0.1 at 0.1.  (removed)
     A       X, Y, Z:  127.89  148.15  -28.37
2.5  Seg length ending at pt. 3830 <= 0.1 at 0.09.  (removed)
     A       X, Y, Z:  127.89  148.25  -28.19
2.5  Seg length ending at pt. 3857 <= 0.1 at 0.0922.  (removed)
     A       X, Y, Z:  131.28  149.65  -30.44
2.5  Seg length ending at pt. 3860 <= 0.1 at 0.0922.  (removed)
     A       X, Y, Z:  131.68  149.86  -30.57
2.5  Seg length ending at pt. 3909 <= 0.1 at 0.09.  (removed)
     A       X, Y, Z:  120.59  147.06  -28.89
2.5  Seg length ending at pt. 3917 <= 0.1 at 0.0922.  (removed)
     A       X, Y, Z:  119.68  148.15  -28.87
2.5  Seg length ending at pt. 3962 <= 0.1 at 0.1.  (removed)
     A       X, Y, Z:  119.59  153.25  -30.12
2.5  Seg length ending at pt. 3970 <= 0.1 at 0.09.  (removed)
     A       X, Y, Z:  118.98  154.15  -30.28
2.5  Seg length ending at pt. 3983 <= 0.1 at 0.0922.  (removed)
     A       X, Y, Z:  118.59  155.06  -29.62
2.4  Seg length ending at pt. 3986 >= 6.0 stdevs above mean at 1.1105.  (no action taken)
     B1      X, Y, Z:  118.48  154.75  -30.85
2.5  Seg length ending at pt. 4081 <= 0.1 at 0.1.  (removed)
     A       X, Y, Z:  113.89  158.87  -20.82
2.5  Seg length ending at pt. 4101 <= 0.1 at 0.0985.  (removed)
     A       X, Y, Z:  112.79  162.15  -21.73
2.5  Seg length ending at pt. 4122 <= 0.1 at 0.1.  (removed)
     A       X, Y, Z:  112.48  165.46  -22.51
2.5  Seg length ending at pt. 4124 <= 0.1 at 0.0922.  (removed)
     A       X, Y, Z:  112.48  165.65  -22.66
2.5  Seg length ending at pt. 4154 <= 0.1 at 0.09.  (removed)
     A       X, Y, Z:  112.98  160.96  -20.1
2.5  Seg length ending at pt. 4163 <= 0.1 at 0.1.  (removed)
     A       X, Y, Z:  112.29  161.27  -19.94
2.5  Seg length ending at pt. 4193 <= 0.1 at 0.0922.  (removed)
     A       X, Y, Z:  115.18  155.56  -26.71
2.5  Seg length ending at pt. 4204 <= 0.1 at 0.1.  (removed)
     A       X, Y, Z:  114.89  156.96  -27.8
2.5  Seg length ending at pt. 4227 <= 0.1 at 0.05.  (removed)
     A       X, Y, Z:  117.59  158.25  -27.64
2.5  Seg length ending at pt. 4281 <= 0.1 at 0.0922.  (removed)
     A       X, Y, Z:  121.68  152.06  -30.32
2.5  Seg length ending at pt. 4307 <= 0.1 at 0.0922.  (removed)
     A       X, Y, Z:  121.68  151.46  -33.2
2.5  Seg length ending at pt. 4323 <= 0.1 at 0.09.  (removed)
     A       X, Y, Z:  122.18  153.36  -33.65
2.5  Seg length ending at pt. 4349 <= 0.1 at 0.0949.  (removed)
     A       X, Y, Z:  122.89  155.15  -33.57
2.4  Seg length ending at pt. 4408 >= 6.0 stdevs above mean at 0.9636.  (no action taken)
     B1      X, Y, Z:  114.39  147.36  -26.71
2.5  Seg length ending at pt. 4419 <= 0.1 at 0.1.  (removed)
     A       X, Y, Z:  113.29  148.06  -27.94
2.5  Seg length ending at pt. 4464 <= 0.1 at 0.0922.  (removed)
     A       X, Y, Z:  120.48  149.15  -24.89
2.5  Seg length ending at pt. 4488 <= 0.1 at 0.0922.  (removed)
     A       X, Y, Z:  123.48  150.06  -23.69
2.4  Seg length ending at pt. 4492 >= 6.0 stdevs above mean at 0.8863.  (no action taken)
     B1      X, Y, Z:  123.59  150.56  -24.26
2.5  Seg length ending at pt. 4513 <= 0.1 at 0.07.  (removed)
     A       X, Y, Z:  125.79  149.16  -21.44
2.5  Seg length ending at pt. 4531 <= 0.1 at 0.0985.  (removed)
     A       X, Y, Z:  127.68  147.96  -19.51
2.5  Seg length ending at pt. 4533 <= 0.1 at 0.1.  (removed)
     A       X, Y, Z:  127.48  147.56  -19.6
2.5  Seg length ending at pt. 4544 <= 0.1 at 0.09.  (removed)
     A       X, Y, Z:  127.18  146.37  -19.82
2.5  Seg length ending at pt. 4546 <= 0.1 at 0.09.  (removed)
     A       X, Y, Z:  127.18  146.27  -19.67
2.5  Seg length ending at pt. 4560 <= 0.1 at 0.1.  (removed)
     A       X, Y, Z:  128.38  148.56  -18.48
2.5  Seg length ending at pt. 4584 <= 0.1 at 0.0985.  (removed)
     A       X, Y, Z:  127.68  148.66  -16.03
2.5  Seg length ending at pt. 4592 <= 0.1 at 0.06.  (removed)
     A       X, Y, Z:  127.29  148.87  -15.71
2.5  Seg length ending at pt. 4652 <= 0.1 at 0.07.  (removed)
     A       X, Y, Z:  133.49  146.66  -19.53
2.5  Seg length ending at pt. 4672 <= 0.1 at 0.05.  (removed)
     A       X, Y, Z:  131.49  149.06  -18.46
2.5  Seg length ending at pt. 4707 <= 0.1 at 0.09.  (removed)
     A       X, Y, Z:  126.29  148.87  -21.8
2.5  Seg length ending at pt. 4825 <= 0.1 at 0.1.  (removed)
     A       X, Y, Z:  123.29  158.87  -19.48
2.5  Seg length ending at pt. 4841 <= 0.1 at 0.09.  (removed)
     A       X, Y, Z:  124.29  160.46  -20.46
2.5  Seg length ending at pt. 4845 <= 0.1 at 0.05.  (removed)
     A       X, Y, Z:  124.39  160.06  -20.05
2.5  Seg length ending at pt. 4893 <= 0.1 at 0.02.  (removed)
     A       X, Y, Z:  125.39  165.06  -14.76
2.5  Seg length ending at pt. 4910 <= 0.1 at 0.1.  (removed)
     A       X, Y, Z:  125.39  163.06  -19.89
2.5  Seg length ending at pt. 4939 <= 0.1 at 0.1.  (removed)
     A       X, Y, Z:  123.18  158.56  -16.98
2.5  Seg length ending at pt. 4951 <= 0.1 at 0.09.  (removed)
     A       X, Y, Z:  123.29  160.46  -16.42
2.5  Seg length ending at pt. 4985 <= 0.1 at 0.09.  (removed)
     A       X, Y, Z:  123.98  152.77  -18.55
2.5  Seg length ending at pt. 5000 <= 0.1 at 0.07.  (removed)
     A       X, Y, Z:  124.68  153.37  -19.17
2.5  Seg length ending at pt. 5015 <= 0.1 at 0.0906.  (removed)
     A       X, Y, Z:  123.39  152.96  -19.67
2.5  Seg length ending at pt. 5019 <= 0.1 at 0.0985.  (removed)
     A       X, Y, Z:  123.89  151.06  -22.23
2.5  Seg length ending at pt. 5037 <= 0.1 at 0.1.  (removed)
     A       X, Y, Z:  124.39  150.15  -23.37
2.5  Seg length ending at pt. 5058 <= 0.1 at 0.0906.  (removed)
     A       X, Y, Z:  109.09  146.25  -28.26
2.5  Seg length ending at pt. 5061 <= 0.1 at 0.1.  (removed)
     A       X, Y, Z:  106.09  143.56  -28.87
2.5  Seg length ending at pt. 5068 <= 0.1 at 0.09.  (removed)
     A       X, Y, Z:  105.98  144.15  -27.89
2.4  Seg length ending at pt. 5104 >= 6.0 stdevs above mean at 0.9563.  (no action taken)
     B1      X, Y, Z:  106.68  144.96  -31.26
2.5  Seg length ending at pt. 5162 <= 0.1 at 0.1.  (removed)
     A       X, Y, Z:  107.48  149.75  -34.13
2.5  Seg length ending at pt. 5178 <= 0.1 at 0.0922.  (removed)
     A       X, Y, Z:  107.29  151.84  -34.22
2.5  Seg length ending at pt. 5213 <= 0.1 at 0.0985.  (removed)
     A       X, Y, Z:  108.89  155.65  -32.54
2.5  Seg length ending at pt. 5242 <= 0.1 at 0.09.  (removed)
     A       X, Y, Z:  107.09  150.75  -34.53
2.5  Seg length ending at pt. 5257 <= 0.1 at 0.07.  (removed)
     A       X, Y, Z:  108.09  149.75  -35.28
2.5  Seg length ending at pt. 5272 <= 0.1 at 0.0906.  (removed)
     A       X, Y, Z:  106.09  150.65  -34.29
2.4  Seg length ending at pt. 5282 >= 6.0 stdevs above mean at 1.5598.  (no action taken)
     B1      X, Y, Z:  105.68  140.96  -27.23
2.5  Seg length ending at pt. 5374 <= 0.1 at 0.0922.  (removed)
     A       X, Y, Z:  104.89  146.96  -19.92
2.5  Seg length ending at pt. 5385 <= 0.1 at 0.05.  (removed)
     A       X, Y, Z:  105.09  147.87  -19.85
2.5  Seg length ending at pt. 5395 <= 0.1 at 0.0922.  (removed)
     A       X, Y, Z:  106.48  148.65  -20.94
2.4  Seg length ending at pt. 5421 >= 6.0 stdevs above mean at 1.1218.  (no action taken)
     B1      X, Y, Z:  105.09  147.96  -19.91
2.5  Seg length ending at pt. 5479 <= 0.1 at 0.09.  (removed)
     A       X, Y, Z:  104.68  139.56  -26.75
2.5  Seg length ending at pt. 5510 <= 0.1 at 0.0922.  (removed)
     A       X, Y, Z:  103.09  138.25  -25.21
2.4  Seg length ending at pt. 5525 >= 6.0 stdevs above mean at 0.9902.  (no action taken)
     B1      X, Y, Z:  105.68  136.55  -34.6
2.4  Seg length ending at pt. 5526 >= 6.0 stdevs above mean at 1.0144.  (no action taken)
     B1      X, Y, Z:  106.09  135.75  -35.07
2.5  Seg length ending at pt. 5580 <= 0.1 at 0.0985.  (removed)
     A       X, Y, Z:  112.18  134.36  -32.13
2.5  Seg length ending at pt. 5582 <= 0.1 at 0.0949.  (removed)
     A       X, Y, Z:  112.48  134.36  -32.04
2.5  Seg length ending at pt. 5592 <= 0.1 at 0.0906.  (removed)
     A       X, Y, Z:  113.98  133.75  -31.5
2.5  Seg length ending at pt. 5609 <= 0.1 at 0.09.  (removed)
     A       X, Y, Z:  116.68  133.75  -30.98
2.5  Seg length ending at pt. 5616 <= 0.1 at 0.0985.  (removed)
     A       X, Y, Z:  117.18  133.25  -31.16
2.5  Seg length ending at pt. 5704 <= 0.1 at 0.06.  (removed)
     A       X, Y, Z:  119.68  132.96  -29.67
2.4  Seg length ending at pt. 5716 >= 6.0 stdevs above mean at 4.7441.  (no action taken)
     B1      X, Y, Z:  119.68  132.96  -29.6
2.5  Seg length ending at pt. 5725 <= 0.1 at 0.1.  (removed)
     A       X, Y, Z:  114.29  132.46  -31.67
2.5  Seg length ending at pt. 5738 <= 0.1 at 0.0949.  (removed)
     A       X, Y, Z:  115.29  130.56  -32.07
2.4  Seg length ending at pt. 5782 >= 6.0 stdevs above mean at 0.8833.  (no action taken)
     B1      X, Y, Z:  105.39  135.25  -36.75
2.5  Seg length ending at pt. 5787 <= 0.1 at 0.07.  (removed)
     A       X, Y, Z:  105.39  135.84  -36.5
2.5  Seg length ending at pt. 5815 <= 0.1 at 0.07.  (removed)
     A       X, Y, Z:  108.48  134.05  -36.32
2.5  Seg length ending at pt. 5818 <= 0.1 at 0.08.  (removed)
     A       X, Y, Z:  108.79  133.75  -36.13
2.5  Seg length ending at pt. 5832 <= 0.1 at 0.09.  (removed)
     A       X, Y, Z:  109.98  136.34  -37.6
2.5  Seg length ending at pt. 5840 <= 0.1 at 0.1.  (removed)
     A       X, Y, Z:  110.68  137.44  -37.42
2.5  Seg length ending at pt. 5880 <= 0.1 at 0.0985.  (removed)
     A       X, Y, Z:  111.89  143.34  -38.04
2.5  Seg length ending at pt. 5907 <= 0.1 at 0.1.  (removed)
     A       X, Y, Z:  112.48  148.25  -37.77
2.5  Seg length ending at pt. 5970 <= 0.1 at 0.0949.  (removed)
     A       X, Y, Z:  114.18  148.65  -40.75
2.5  Seg length ending at pt. 5978 <= 0.1 at 0.0985.  (removed)
     A       X, Y, Z:  114.48  147.94  -40.39
2.5  Seg length ending at pt. 6022 <= 0.1 at 0.0985.  (removed)
     A       X, Y, Z:  115.48  146.34  -40.82
2.5  Seg length ending at pt. 6057 <= 0.1 at 0.09.  (removed)
     A       X, Y, Z:  113.89  153.15  -37.79
2.5  Seg length ending at pt. 6097 <= 0.1 at 0.09.  (removed)
     A       X, Y, Z:  111.39  154.25  -37.49
2.5  Seg length ending at pt. 6114 <= 0.1 at 0.0922.  (removed)
     A       X, Y, Z:  114.39  154.25  -38.11
2.4  Seg length ending at pt. 6163 >= 6.0 stdevs above mean at 0.9561.  (no action taken)
     B1      X, Y, Z:  116.39  155.05  -37.64
2.5  Seg length ending at pt. 6167 <= 0.1 at 0.0985.  (removed)
     A       X, Y, Z:  116.98  155.15  -37.75
2.5  Seg length ending at pt. 6230 <= 0.1 at 0.1.  (removed)
     A       X, Y, Z:  122.39  154.65  -41.75
2.5  Seg length ending at pt. 6283 <= 0.1 at 0.0985.  (removed)
     A       X, Y, Z:  114.68  151.05  -37.7
2.5  Seg length ending at pt. 6285 <= 0.1 at 0.0985.  (removed)
     A       X, Y, Z:  114.98  150.94  -37.68
2.4  Seg length ending at pt. 6310 >= 6.0 stdevs above mean at 0.862.  (no action taken)
     B1      X, Y, Z:  109.39  147.34  -38.92
2.5  Seg length ending at pt. 6311 <= 0.1 at 0.1.  (removed)
     A       X, Y, Z:  109.39  147.44  -38.92
2.4  Seg length ending at pt. 6321 >= 6.0 stdevs above mean at 0.9233.  (no action taken)
     B1      X, Y, Z:  109.89  147.75  -38.21
2.5  Seg length ending at pt. 6326 <= 0.1 at 0.0949.  (removed)
     A       X, Y, Z:  109.79  147.84  -38.38
2.4  Seg length ending at pt. 6350 >= 6.0 stdevs above mean at 0.9339.  (no action taken)
     B1      X, Y, Z:  111.18  137.25  -37.07
2.4  Seg length ending at pt. 6375 >= 6.0 stdevs above mean at 0.925.  (no action taken)
     B1      X, Y, Z:  110.59  134.75  -36.78
2.5  Seg length ending at pt. 6376 <= 0.1 at 0.09.  (removed)
     A       X, Y, Z:  110.68  134.75  -36.78
2.5  Seg length ending at pt. 6444 <= 0.1 at 0.0949.  (removed)
     A       X, Y, Z:  102.48  127.65  -33.6
2.5  Seg length ending at pt. 6458 <= 0.1 at 0.0922.  (removed)
     A       X, Y, Z:  104.68  127.45  -33.52
2.5  Seg length ending at pt. 6475 <= 0.1 at 0.09.  (removed)
     A       X, Y, Z:  107.48  126.25  -33.53
2.5  Seg length ending at pt. 6487 <= 0.1 at 0.0949.  (removed)
     A       X, Y, Z:  109.48  125.95  -33.72
2.5  Seg length ending at pt. 6512 <= 0.1 at 0.09.  (removed)
     A       X, Y, Z:  113.48  124.54  -35.35
2.5  Seg length ending at pt. 6530 <= 0.1 at 0.1.  (removed)
     A       X, Y, Z:  116.39  123.54  -35.75
2.5  Seg length ending at pt. 6542 <= 0.1 at 0.0949.  (removed)
     A       X, Y, Z:  117.98  122.75  -36.38
2.5  Seg length ending at pt. 6551 <= 0.1 at 0.0906.  (removed)
     A       X, Y, Z:  119.59  122.04  -36.14
2.5  Seg length ending at pt. 6557 <= 0.1 at 0.1.  (removed)
     A       X, Y, Z:  120.5  121.95  -36.07
2.5  Seg length ending at pt. 6560 <= 0.1 at 0.1.  (removed)
     A       X, Y, Z:  121.0  121.75  -36.02
2.5  Seg length ending at pt. 6564 <= 0.1 at 0.0949.  (removed)
     A       X, Y, Z:  121.59  121.75  -35.82
2.5  Seg length ending at pt. 6571 <= 0.1 at 0.0949.  (removed)
     A       X, Y, Z:  122.59  121.45  -35.53
2.5  Seg length ending at pt. 6589 <= 0.1 at 0.0949.  (removed)
     A       X, Y, Z:  118.98  123.54  -38.32
2.5  Seg length ending at pt. 6596 <= 0.1 at 0.09.  (removed)
     A       X, Y, Z:  118.98  124.15  -38.06
2.5  Seg length ending at pt. 6620 <= 0.1 at 0.0949.  (removed)
     A       X, Y, Z:  110.48  125.84  -33.39
2.5  Seg length ending at pt. 6626 <= 0.1 at 0.09.  (removed)
     A       X, Y, Z:  110.79  126.06  -32.52
2.5  Seg length ending at pt. 6710 <= 0.1 at 0.1.  (removed)
     A       X, Y, Z:  107.39  131.15  -29.48
2.5  Seg length ending at pt. 6719 <= 0.1 at 0.09.  (removed)
     A       X, Y, Z:  108.59  128.86  -28.32
2.5  Seg length ending at pt. 6738 <= 0.1 at 0.0949.  (removed)
     A       X, Y, Z:  103.48  129.34  -34.06
2.4  Seg length ending at pt. 6753 >= 6.0 stdevs above mean at 0.8652.  (no action taken)
     B1      X, Y, Z:  90.23  125.95  -31.1
2.5  Seg length ending at pt. 6834 <= 0.1 at 0.0985.  (removed)
     A       X, Y, Z:  102.79  124.15  -27.85
2.4  Seg length ending at pt. 6862 >= 6.0 stdevs above mean at 1.32.  (no action taken)
     B1      X, Y, Z:  105.29  124.06  -25.53
2.4  Seg length ending at pt. 6899 >= 6.0 stdevs above mean at 0.9684.  (no action taken)
     B1      X, Y, Z:  104.09  125.67  -20.19
2.5  Seg length ending at pt. 6952 <= 0.1 at 0.09.  (removed)
     A       X, Y, Z:  106.9  127.96  -16.92
2.5  Seg length ending at pt. 7011 <= 0.1 at 0.03.  (removed)
     A       X, Y, Z:  109.59  134.27  -10.05
2.5  Seg length ending at pt. 7044 <= 0.1 at 0.09.  (removed)
     A       X, Y, Z:  109.29  135.46  -10.48
2.5  Seg length ending at pt. 7055 <= 0.1 at 0.1.  (removed)
     A       X, Y, Z:  109.39  136.77  -11.58
2.5  Seg length ending at pt. 7060 <= 0.1 at 0.1.  (removed)
     A       X, Y, Z:  108.79  137.37  -12.09
2.5  Seg length ending at pt. 7148 <= 0.1 at 0.0922.  (removed)
     A       X, Y, Z:  106.59  125.87  -18.44
2.5  Seg length ending at pt. 7156 <= 0.1 at 0.09.  (removed)
     A       X, Y, Z:  108.29  126.06  -19.1
2.5  Seg length ending at pt. 7172 <= 0.1 at 0.0922.  (removed)
     A       X, Y, Z:  109.09  127.17  -19.62
2.5  Seg length ending at pt. 7223 <= 0.1 at 0.0949.  (removed)
     A       X, Y, Z:  114.29  129.27  -16.78
2.5  Seg length ending at pt. 7232 <= 0.1 at 0.07.  (removed)
     A       X, Y, Z:  115.09  129.77  -15.39
2.5  Seg length ending at pt. 7242 <= 0.1 at 0.1.  (removed)
     A       X, Y, Z:  115.9  130.56  -14.25
2.5  Seg length ending at pt. 7291 <= 0.1 at 0.0985.  (removed)
     A       X, Y, Z:  119.59  130.78  -8.64
2.5  Seg length ending at pt. 7295 <= 0.1 at 0.0906.  (removed)
     A       X, Y, Z:  120.29  130.47  -8.6
2.5  Seg length ending at pt. 7303 <= 0.1 at 0.0922.  (removed)
     A       X, Y, Z:  121.29  130.78  -9.34
2.5  Seg length ending at pt. 7375 <= 0.1 at 0.09.  (removed)
     A       X, Y, Z:  124.09  128.08  -6.33
2.5  Seg length ending at pt. 7402 <= 0.1 at 0.1.  (removed)
     A       X, Y, Z:  126.5  127.68  -6.62
2.5  Seg length ending at pt. 7404 <= 0.1 at 0.0949.  (removed)
     A       X, Y, Z:  126.79  127.57  -6.92
2.5  Seg length ending at pt. 7416 <= 0.1 at 0.1.  (removed)
     A       X, Y, Z:  128.69  127.18  -7.87
2.5  Seg length ending at pt. 7446 <= 0.1 at 0.0949.  (removed)
     A       X, Y, Z:  132.59  128.37  -9.56
2.5  Seg length ending at pt. 7456 <= 0.1 at 0.1.  (removed)
     A       X, Y, Z:  132.9  128.97  -10.06
2.5  Seg length ending at pt. 7488 <= 0.1 at 0.1.  (removed)
     A       X, Y, Z:  133.3  131.56  -11.91
2.5  Seg length ending at pt. 7491 <= 0.1 at 0.1.  (removed)
     A       X, Y, Z:  133.4  131.87  -11.68
2.5  Seg length ending at pt. 7553 <= 0.1 at 0.0906.  (removed)
     A       X, Y, Z:  136.5  127.37  -9.69
2.5  Seg length ending at pt. 7563 <= 0.1 at 0.07.  (removed)
     A       X, Y, Z:  137.5  127.57  -9.18
2.5  Seg length ending at pt. 7579 <= 0.1 at 0.0985.  (removed)
     A       X, Y, Z:  139.59  128.37  -8.77
2.5  Seg length ending at pt. 7587 <= 0.1 at 0.1.  (removed)
     A       X, Y, Z:  136.3  127.78  -10.08
2.5  Seg length ending at pt. 7623 <= 0.1 at 0.09.  (removed)
     A       X, Y, Z:  133.9  124.28  -9.0
2.5  Seg length ending at pt. 7637 <= 0.1 at 0.0949.  (removed)
     A       X, Y, Z:  128.5  129.37  -6.95
2.5  Seg length ending at pt. 7672 <= 0.1 at 0.03.  (removed)
     A       X, Y, Z:  114.9  129.37  -17.23
2.5  Seg length ending at pt. 7681 <= 0.1 at 0.07.  (removed)
     A       X, Y, Z:  105.29  123.35  -26.44
2.4  Seg length ending at pt. 7682 >= 6.0 stdevs above mean at 1.3741.  (no action taken)
     B1      X, Y, Z:  105.4  122.95  -27.82
2.5  Seg length ending at pt. 7726 <= 0.1 at 0.05.  (removed)
     A       X, Y, Z:  93.03  127.15  -31.55
2.4  Seg length ending at pt. 7732 >= 6.0 stdevs above mean at 1.1474.  (no action taken)
     B1      X, Y, Z:  92.98  127.26  -31.6
2.4  Seg length ending at pt. 7744 >= 6.0 stdevs above mean at 0.907.  (no action taken)
     B1      X, Y, Z:  89.65  125.95  -30.78
2.4  Seg length ending at pt. 7756 >= 6.0 stdevs above mean at 0.958.  (no action taken)
     B1      X, Y, Z:  23.44  80.0  -42.92
2.5  Seg length ending at pt. 7918 <= 0.1 at 0.0985.  (removed)
     A       X, Y, Z:  19.6  87.51  -38.39
2.5  Seg length ending at pt. 7967 <= 0.1 at 0.086.  (removed)
     A       X, Y, Z:  12.0  62.81  -35.49
2.5  Seg length ending at pt. 7994 <= 0.1 at 0.086.  (removed)
     A       X, Y, Z:  -3.93  45.95  -18.76
2.5  Seg length ending at pt. 8003 <= 0.1 at 0.099.  (removed)
     A       X, Y, Z:  -7.23  46.46  -17.82
2.5  Seg length ending at pt. 8320 <= 0.1 at 0.0985.  (removed)
     A       X, Y, Z:  -24.05  34.81  -10.66
2.5  Seg length ending at pt. 8370 <= 0.1 at 0.0985.  (removed)
     A       X, Y, Z:  -11.49  41.25  -18.21
2.5  Seg length ending at pt. 8387 <= 0.1 at 0.097.  (removed)
     A       X, Y, Z:  -11.16  39.57  -18.3
2.5  Seg length ending at pt. 8425 <= 0.1 at 0.0995.  (removed)
     A       X, Y, Z:  -13.58  48.56  -23.76
2.4  Seg length ending at pt. 8434 >= 6.0 stdevs above mean at 1.0573.  (no action taken)
     B1      X, Y, Z:  -15.15  49.96  -22.82
2.4  Seg length ending at pt. 8624 >= 6.0 stdevs above mean at 1.0302.  (no action taken)
     B1      X, Y, Z:  -29.03  71.12  -36.46
2.5  Seg length ending at pt. 8650 <= 0.1 at 0.098.  (removed)
     A       X, Y, Z:  -25.94  68.25  -37.07
2.5  Seg length ending at pt. 8655 <= 0.1 at 0.0949.  (removed)
     A       X, Y, Z:  -25.57  67.68  -37.46
2.5  Seg length ending at pt. 8719 <= 0.1 at 0.0964.  (removed)
     A       X, Y, Z:  -31.28  73.43  -40.21
2.5  Seg length ending at pt. 9060 <= 0.1 at 0.0837.  (removed)
     A       X, Y, Z:  -64.2  99.4  -36.02
2.5  Seg length ending at pt. 9103 <= 0.1 at 0.0949.  (removed)
     A       X, Y, Z:  -70.01  103.62  -36.21
2.5  Seg length ending at pt. 9304 <= 0.1 at 0.08.  (removed)
     A       X, Y, Z:  -87.56  123.73  -26.92
2.4  Seg length ending at pt. 9388 >= 6.0 stdevs above mean at 0.9836.  (no action taken)
     B1      X, Y, Z:  -95.07  129.53  -26.19
2.5  Seg length ending at pt. 9428 <= 0.1 at 0.0985.  (removed)
     A       X, Y, Z:  -99.46  133.62  -27.46
2.5  Seg length ending at pt. 9516 <= 0.1 at 0.08.  (removed)
     A       X, Y, Z:  -109.89  133.72  -33.14
2.5  Seg length ending at pt. 9524 <= 0.1 at 0.0949.  (removed)
     A       X, Y, Z:  -110.68  132.93  -33.36
2.4  Seg length ending at pt. 9551 >= 6.0 stdevs above mean at 0.8958.  (no action taken)
     B1      X, Y, Z:  -107.98  130.33  -32.28
2.5  Seg length ending at pt. 9579 <= 0.1 at 0.1.  (removed)
     A       X, Y, Z:  -110.89  133.72  -31.69
2.4  Seg length ending at pt. 9598 >= 6.0 stdevs above mean at 0.9098.  (no action taken)
     B1      X, Y, Z:  -112.48  133.72  -34.1
2.5  Seg length ending at pt. 9600 <= 0.1 at 0.06.  (removed)
     A       X, Y, Z:  -112.89  133.22  -33.52
2.5  Seg length ending at pt. 9632 <= 0.1 at 0.0985.  (removed)
     A       X, Y, Z:  -116.68  132.22  -35.11
2.5  Seg length ending at pt. 9705 <= 0.1 at 0.0922.  (removed)
     A       X, Y, Z:  -120.18  139.12  -33.2
2.5  Seg length ending at pt. 9730 <= 0.1 at 0.06.  (removed)
     A       X, Y, Z:  -120.18  143.12  -33.03
2.5  Seg length ending at pt. 9734 <= 0.1 at 0.0949.  (removed)
     A       X, Y, Z:  -120.48  143.62  -32.96
2.5  Seg length ending at pt. 9740 <= 0.1 at 0.07.  (removed)
     A       X, Y, Z:  -120.59  144.43  -32.85
2.5  Seg length ending at pt. 9780 <= 0.1 at 0.0949.  (removed)
     A       X, Y, Z:  -121.48  150.62  -31.85
2.5  Seg length ending at pt. 9799 <= 0.1 at 0.0985.  (removed)
     A       X, Y, Z:  -121.89  153.62  -32.46
2.5  Seg length ending at pt. 9818 <= 0.1 at 0.0906.  (removed)
     A       X, Y, Z:  -123.18  155.12  -32.77
2.5  Seg length ending at pt. 9820 <= 0.1 at 0.1.  (removed)
     A       X, Y, Z:  -123.39  155.33  -33.0
2.5  Seg length ending at pt. 9839 <= 0.1 at 0.06.  (removed)
     A       X, Y, Z:  -125.18  157.43  -34.67
2.5  Seg length ending at pt. 9859 <= 0.1 at 0.0985.  (removed)
     A       X, Y, Z:  -126.09  159.62  -32.96
2.5  Seg length ending at pt. 9868 <= 0.1 at 0.1.  (removed)
     A       X, Y, Z:  -127.39  160.43  -32.71
2.5  Seg length ending at pt. 9893 <= 0.1 at 0.08.  (removed)
     A       X, Y, Z:  -126.59  161.83  -32.92
2.5  Seg length ending at pt. 9918 <= 0.1 at 0.0949.  (removed)
     A       X, Y, Z:  -124.09  157.72  -36.22
2.5  Seg length ending at pt. 9925 <= 0.1 at 0.06.  (removed)
     A       X, Y, Z:  -123.59  158.12  -36.78
2.4  Seg length ending at pt. 9935 >= 6.0 stdevs above mean at 3.5501.  (no action taken)
     B1      X, Y, Z:  -105.18  134.93  -30.44
2.5  Seg length ending at pt. 9981 <= 0.1 at 0.09.  (removed)
     A       X, Y, Z:  -107.68  139.12  -29.57
2.5  Seg length ending at pt. 9985 <= 0.1 at 0.0949.  (removed)
     A       X, Y, Z:  -108.18  139.12  -29.6
2.5  Seg length ending at pt. 10004 <= 0.1 at 0.09.  (removed)
     A       X, Y, Z:  -109.68  141.22  -30.32
2.4  Seg length ending at pt. 10008 >= 6.0 stdevs above mean at 0.9166.  (no action taken)
     B1      X, Y, Z:  -109.79  141.93  -29.64
2.5  Seg length ending at pt. 10021 <= 0.1 at 0.09.  (removed)
     A       X, Y, Z:  -110.59  142.22  -27.71
2.5  Seg length ending at pt. 10027 <= 0.1 at 0.08.  (removed)
     A       X, Y, Z:  -110.59  142.72  -27.5
2.5  Seg length ending at pt. 10123 <= 0.1 at 0.09.  (removed)
     A       X, Y, Z:  -107.68  143.83  -29.92
2.5  Seg length ending at pt. 10150 <= 0.1 at 0.09.  (removed)
     A       X, Y, Z:  -107.09  146.83  -28.07
2.5  Seg length ending at pt. 10159 <= 0.1 at 0.1.  (removed)
     A       X, Y, Z:  -106.59  148.03  -27.48
2.5  Seg length ending at pt. 10216 <= 0.1 at 0.07.  (removed)
     A       X, Y, Z:  -103.79  153.34  -26.21
2.5  Seg length ending at pt. 10360 <= 0.1 at 0.1.  (removed)
     A       X, Y, Z:  -104.09  152.65  -9.46
2.5  Seg length ending at pt. 10368 <= 0.1 at 0.09.  (removed)
     A       X, Y, Z:  -103.98  152.65  -8.23
2.5  Seg length ending at pt. 10384 <= 0.1 at 0.0985.  (removed)
     A       X, Y, Z:  -102.59  152.15  -6.17
2.5  Seg length ending at pt. 10410 <= 0.1 at 0.06.  (removed)
     A       X, Y, Z:  -100.09  150.84  -3.89
2.5  Seg length ending at pt. 10500 <= 0.1 at 0.09.  (removed)
     A       X, Y, Z:  -107.59  146.22  -28.58
2.5  Seg length ending at pt. 10639 <= 0.1 at 0.0949.  (removed)
     A       X, Y, Z:  -116.18  151.22  -37.0
2.5  Seg length ending at pt. 10651 <= 0.1 at 0.1.  (removed)
     A       X, Y, Z:  -116.48  150.02  -38.1
2.5  Seg length ending at pt. 10676 <= 0.1 at 0.0949.  (removed)
     A       X, Y, Z:  -114.89  147.62  -40.28
2.5  Seg length ending at pt. 10780 <= 0.1 at 0.09.  (removed)
     A       X, Y, Z:  -116.68  148.12  -38.75
2.5  Seg length ending at pt. 10787 <= 0.1 at 0.0949.  (removed)
     A       X, Y, Z:  -115.39  148.33  -37.32
2.5  Seg length ending at pt. 10802 <= 0.1 at 0.1.  (removed)
     A       X, Y, Z:  -112.09  155.22  -32.88
2.5  Seg length ending at pt. 10839 <= 0.1 at 0.1.  (removed)
     A       X, Y, Z:  -108.79  160.62  -30.53
2.5  Seg length ending at pt. 10858 <= 0.1 at 0.08.  (removed)
     A       X, Y, Z:  -109.98  161.53  -32.1
2.5  Seg length ending at pt. 10892 <= 0.1 at 0.1.  (removed)
     A       X, Y, Z:  -112.68  166.53  -31.07
2.5  Seg length ending at pt. 10931 <= 0.1 at 0.0985.  (removed)
     A       X, Y, Z:  -113.18  168.83  -31.73
2.5  Seg length ending at pt. 10935 <= 0.1 at 0.0922.  (removed)
     A       X, Y, Z:  -113.68  169.22  -31.67
2.5  Seg length ending at pt. 10988 <= 0.1 at 0.1.  (removed)
     A       X, Y, Z:  -120.39  170.12  -35.28
2.5  Seg length ending at pt. 11000 <= 0.1 at 0.0949.  (removed)
     A       X, Y, Z:  -117.98  171.22  -34.39
2.5  Seg length ending at pt. 11059 <= 0.1 at 0.03.  (removed)
     A       X, Y, Z:  -117.59  173.93  -32.25
2.5  Seg length ending at pt. 11082 <= 0.1 at 0.03.  (removed)
     A       X, Y, Z:  -114.48  168.83  -28.41
2.5  Seg length ending at pt. 11152 <= 0.1 at 0.0949.  (removed)
     A       X, Y, Z:  -110.18  162.83  -34.6
2.5  Seg length ending at pt. 11164 <= 0.1 at 0.0949.  (removed)
     A       X, Y, Z:  -109.18  160.03  -35.35
2.5  Seg length ending at pt. 11170 <= 0.1 at 0.0985.  (removed)
     A       X, Y, Z:  -108.98  159.03  -35.46
2.5  Seg length ending at pt. 11176 <= 0.1 at 0.05.  (removed)
     A       X, Y, Z:  -108.98  158.53  -35.89
2.5  Seg length ending at pt. 11180 <= 0.1 at 0.0949.  (removed)
     A       X, Y, Z:  -108.89  158.03  -35.97
2.5  Seg length ending at pt. 11184 <= 0.1 at 0.0906.  (removed)
     A       X, Y, Z:  -110.18  160.83  -34.96
2.4  Seg length ending at pt. 11225 >= 6.0 stdevs above mean at 0.9593.  (no action taken)
     B1      X, Y, Z:  -110.18  156.22  -29.48
2.5  Seg length ending at pt. 11227 <= 0.1 at 0.0922.  (removed)
     A       X, Y, Z:  -110.09  156.03  -29.48
2.4  Seg length ending at pt. 11230 >= 6.0 stdevs above mean at 0.9283.  (no action taken)
     B1      X, Y, Z:  -110.59  156.12  -28.57
2.5  Seg length ending at pt. 11242 <= 0.1 at 0.1.  (removed)
     A       X, Y, Z:  -110.79  156.43  -28.35
2.5  Seg length ending at pt. 11296 <= 0.1 at 0.09.  (removed)
     A       X, Y, Z:  -112.68  161.53  -23.1
2.5  Seg length ending at pt. 11367 <= 0.1 at 0.09.  (removed)
     A       X, Y, Z:  -115.89  169.03  -19.23
2.5  Seg length ending at pt. 11398 <= 0.1 at 0.0985.  (removed)
     A       X, Y, Z:  -117.09  173.43  -16.58
2.5  Seg length ending at pt. 11416 <= 0.1 at 0.0906.  (removed)
     A       X, Y, Z:  -119.18  174.93  -15.26
2.5  Seg length ending at pt. 11437 <= 0.1 at 0.1.  (removed)
     A       X, Y, Z:  -120.89  175.53  -15.66
2.5  Seg length ending at pt. 11494 <= 0.1 at 0.0985.  (removed)
     A       X, Y, Z:  -117.18  161.13  -25.71
2.5  Seg length ending at pt. 11500 <= 0.1 at 0.07.  (removed)
     A       X, Y, Z:  -117.89  161.33  -26.14
2.5  Seg length ending at pt. 11513 <= 0.1 at 0.09.  (removed)
     A       X, Y, Z:  -119.68  161.62  -26.87
2.5  Seg length ending at pt. 11535 <= 0.1 at 0.0985.  (removed)
     A       X, Y, Z:  -110.59  158.13  -25.8
2.4  Seg length ending at pt. 11577 >= 6.0 stdevs above mean at 0.985.  (no action taken)
     B1      X, Y, Z:  -106.48  157.72  -29.05
2.4  Seg length ending at pt. 11601 >= 6.0 stdevs above mean at 0.9425.  (no action taken)
     B1      X, Y, Z:  -109.29  143.62  -32.07
2.5  Seg length ending at pt. 11604 <= 0.1 at 0.09.  (removed)
     A       X, Y, Z:  -109.29  143.72  -32.47
2.4  Seg length ending at pt. 11616 >= 6.0 stdevs above mean at 0.9789.  (no action taken)
     B1      X, Y, Z:  -110.18  140.43  -29.76
2.5  Seg length ending at pt. 11649 <= 0.1 at 0.09.  (removed)
     A       X, Y, Z:  -111.18  139.12  -31.26
2.5  Seg length ending at pt. 11700 <= 0.1 at 0.09.  (removed)
     A       X, Y, Z:  -114.09  138.33  -32.09
2.5  Seg length ending at pt. 11706 <= 0.1 at 0.07.  (removed)
     A       X, Y, Z:  -113.59  138.12  -32.5
2.4  Seg length ending at pt. 11738 >= 6.0 stdevs above mean at 0.9727.  (no action taken)
     B1      X, Y, Z:  -100.79  133.62  -27.57
2.5  Seg length ending at pt. 11749 <= 0.1 at 0.1.  (removed)
     A       X, Y, Z:  -102.39  134.12  -27.53
2.5  Seg length ending at pt. 11762 <= 0.1 at 0.0922.  (removed)
     A       X, Y, Z:  -103.98  134.53  -27.8
2.5  Seg length ending at pt. 11783 <= 0.1 at 0.0922.  (removed)
     A       X, Y, Z:  -106.68  135.83  -26.83
2.5  Seg length ending at pt. 11887 <= 0.1 at 0.0985.  (removed)
     A       X, Y, Z:  -111.18  136.53  -16.12
2.5  Seg length ending at pt. 11897 <= 0.1 at 0.1.  (removed)
     A       X, Y, Z:  -112.39  136.84  -16.25
2.5  Seg length ending at pt. 11933 <= 0.1 at 0.1.  (removed)
     A       X, Y, Z:  -112.89  137.94  -11.59
2.5  Seg length ending at pt. 11994 <= 0.1 at 0.1.  (removed)
     A       X, Y, Z:  -111.59  142.25  -4.44
2.5  Seg length ending at pt. 12032 <= 0.1 at 0.09.  (removed)
     A       X, Y, Z:  -112.59  137.34  -8.43
2.5  Seg length ending at pt. 12050 <= 0.1 at 0.09.  (removed)
     A       X, Y, Z:  -112.48  138.65  -6.21
2.5  Seg length ending at pt. 12061 <= 0.1 at 0.0906.  (removed)
     A       X, Y, Z:  -111.39  139.05  -7.75
2.5  Seg length ending at pt. 12118 <= 0.1 at 0.0922.  (removed)
     A       X, Y, Z:  -112.98  136.84  -22.92
2.5  Seg length ending at pt. 12188 <= 0.1 at 0.1.  (removed)
     A       X, Y, Z:  -118.29  139.25  -13.5
2.5  Seg length ending at pt. 12190 <= 0.1 at 0.09.  (removed)
     A       X, Y, Z:  -118.29  139.34  -13.26
2.5  Seg length ending at pt. 12211 <= 0.1 at 0.08.  (removed)
     A       X, Y, Z:  -118.59  140.15  -9.98
2.5  Seg length ending at pt. 12222 <= 0.1 at 0.0922.  (removed)
     A       X, Y, Z:  -118.98  140.34  -8.72
2.5  Seg length ending at pt. 12247 <= 0.1 at 0.0922.  (removed)
     A       X, Y, Z:  -108.48  136.53  -25.35
2.5  Seg length ending at pt. 12254 <= 0.1 at 0.0985.  (removed)
     A       X, Y, Z:  -106.59  137.03  -25.8
2.4  Seg length ending at pt. 12263 >= 6.0 stdevs above mean at 1.2953.  (no action taken)
     B1      X, Y, Z:  -97.68  130.84  -25.82
2.5  Seg length ending at pt. 12312 <= 0.1 at 0.09.  (removed)
     A       X, Y, Z:  -103.48  133.84  -23.75
2.5  Seg length ending at pt. 12364 <= 0.1 at 0.09.  (removed)
     A       X, Y, Z:  -109.48  137.74  -20.19
2.4  Seg length ending at pt. 12377 >= 6.0 stdevs above mean at 0.9857.  (no action taken)
     B1      X, Y, Z:  -110.68  138.84  -18.89
2.5  Seg length ending at pt. 12418 <= 0.1 at 0.0922.  (removed)
     A       X, Y, Z:  -115.48  142.74  -15.63
2.5  Seg length ending at pt. 12436 <= 0.1 at 0.0949.  (removed)
     A       X, Y, Z:  -117.48  144.74  -16.1
2.5  Seg length ending at pt. 12443 <= 0.1 at 0.0922.  (removed)
     A       X, Y, Z:  -118.48  145.43  -16.66
2.5  Seg length ending at pt. 12497 <= 0.1 at 0.1.  (removed)
     A       X, Y, Z:  -123.39  148.74  -21.26
2.5  Seg length ending at pt. 12559 <= 0.1 at 0.0985.  (removed)
     A       X, Y, Z:  -125.98  157.93  -22.6
2.5  Seg length ending at pt. 12593 <= 0.1 at 0.1.  (removed)
     A       X, Y, Z:  -125.29  158.74  -22.28
2.5  Seg length ending at pt. 12619 <= 0.1 at 0.0985.  (removed)
     A       X, Y, Z:  -125.09  160.43  -21.17
2.5  Seg length ending at pt. 12669 <= 0.1 at 0.1.  (removed)
     A       X, Y, Z:  -125.09  165.63  -23.89
2.5  Seg length ending at pt. 12690 <= 0.1 at 0.0985.  (removed)
     A       X, Y, Z:  -125.09  163.93  -23.89
2.5  Seg length ending at pt. 12708 <= 0.1 at 0.0985.  (removed)
     A       X, Y, Z:  -127.68  165.84  -21.07
2.5  Seg length ending at pt. 12714 <= 0.1 at 0.0922.  (removed)
     A       X, Y, Z:  -127.18  166.43  -20.67
2.5  Seg length ending at pt. 12730 <= 0.1 at 0.0985.  (removed)
     A       X, Y, Z:  -126.68  162.53  -20.41
2.5  Seg length ending at pt. 12745 <= 0.1 at 0.03.  (removed)
     A       X, Y, Z:  -126.09  160.63  -22.76
2.5  Seg length ending at pt. 12761 <= 0.1 at 0.1.  (removed)
     A       X, Y, Z:  -127.68  155.53  -23.3
2.5  Seg length ending at pt. 12840 <= 0.1 at 0.05.  (removed)
     A       X, Y, Z:  -130.99  155.72  -26.53
2.5  Seg length ending at pt. 12917 <= 0.1 at 0.0922.  (removed)
     A       X, Y, Z:  -132.68  154.84  -19.21
2.5  Seg length ending at pt. 12920 <= 0.1 at 0.08.  (removed)
     A       X, Y, Z:  -132.68  154.53  -19.08
2.5  Seg length ending at pt. 12937 <= 0.1 at 0.1.  (removed)
     A       X, Y, Z:  -131.68  158.22  -24.96
2.5  Seg length ending at pt. 12970 <= 0.1 at 0.1.  (removed)
     A       X, Y, Z:  -121.68  148.63  -21.28
2.5  Seg length ending at pt. 12982 <= 0.1 at 0.1.  (removed)
     A       X, Y, Z:  -120.29  149.53  -22.19
2.5  Seg length ending at pt. 12990 <= 0.1 at 0.0922.  (removed)
     A       X, Y, Z:  -119.59  149.84  -23.07
2.5  Seg length ending at pt. 13048 <= 0.1 at 0.04.  (removed)
     A       X, Y, Z:  -116.98  156.33  -26.32
2.5  Seg length ending at pt. 13059 <= 0.1 at 0.0985.  (removed)
     A       X, Y, Z:  -118.18  156.83  -27.71
2.5  Seg length ending at pt. 13071 <= 0.1 at 0.1.  (removed)
     A       X, Y, Z:  -119.39  152.43  -24.75
2.5  Seg length ending at pt. 13093 <= 0.1 at 0.02.  (removed)
     A       X, Y, Z:  -120.68  148.63  -21.48
2.5  Seg length ending at pt. 13095 <= 0.1 at 0.1.  (removed)
     A       X, Y, Z:  -120.59  147.03  -19.94
2.5  Seg length ending at pt. 13101 <= 0.1 at 0.0922.  (removed)
     A       X, Y, Z:  -120.68  146.03  -18.46
2.5  Seg length ending at pt. 13120 <= 0.1 at 0.1.  (removed)
     A       X, Y, Z:  -118.68  148.34  -17.87
2.5  Seg length ending at pt. 13138 <= 0.1 at 0.0949.  (removed)
     A       X, Y, Z:  -120.18  150.93  -18.6
2.5  Seg length ending at pt. 13144 <= 0.1 at 0.1.  (removed)
     A       X, Y, Z:  -120.39  151.63  -18.53
2.5  Seg length ending at pt. 13178 <= 0.1 at 0.08.  (removed)
     A       X, Y, Z:  -122.09  155.74  -17.67
2.5  Seg length ending at pt. 13256 <= 0.1 at 0.0922.  (removed)
     A       X, Y, Z:  -119.89  158.75  -9.33
2.5  Seg length ending at pt. 13258 <= 0.1 at 0.0985.  (removed)
     A       X, Y, Z:  -119.59  158.25  -8.92
2.4  Seg length ending at pt. 13261 >= 6.0 stdevs above mean at 0.8943.  (no action taken)
     B1      X, Y, Z:  -119.89  159.55  -9.75
2.5  Seg length ending at pt. 13288 <= 0.1 at 0.1.  (removed)
     A       X, Y, Z:  -120.79  156.13  -18.55
2.5  Seg length ending at pt. 13290 <= 0.1 at 0.0922.  (removed)
     A       X, Y, Z:  -120.59  156.43  -18.53
2.5  Seg length ending at pt. 13294 <= 0.1 at 0.09.  (removed)
     A       X, Y, Z:  -120.29  156.93  -18.51
2.5  Seg length ending at pt. 13304 <= 0.1 at 0.0922.  (removed)
     A       X, Y, Z:  -120.29  158.43  -17.78
2.5  Seg length ending at pt. 13314 <= 0.1 at 0.0922.  (removed)
     A       X, Y, Z:  -121.18  159.84  -17.94
2.5  Seg length ending at pt. 13319 <= 0.1 at 0.09.  (removed)
     A       X, Y, Z:  -120.39  160.24  -18.23
2.5  Seg length ending at pt. 13324 <= 0.1 at 0.0985.  (removed)
     A       X, Y, Z:  -122.18  160.24  -17.87
2.5  Seg length ending at pt. 13423 <= 0.1 at 0.05.  (removed)
     A       X, Y, Z:  -117.59  147.53  -17.33
2.4  Seg length ending at pt. 13476 >= 6.0 stdevs above mean at 0.9915.  (no action taken)
     B1      X, Y, Z:  -52.27  95.18  -36.35
2.5  Seg length ending at pt. 13520 <= 0.1 at 0.0877.  (removed)
     A       X, Y, Z:  -43.57  97.03  -37.13
2.4  Seg length ending at pt. 13548 >= 6.0 stdevs above mean at 0.9693.  (no action taken)
     B1      X, Y, Z:  -44.35  92.59  -37.61
2.5  Seg length ending at pt. 13610 <= 0.1 at 0.0985.  (removed)
     A       X, Y, Z:  -40.42  97.07  -33.78
2.5  Seg length ending at pt. 13837 <= 0.1 at 0.099.  (removed)
     A       X, Y, Z:  -23.0  72.25  -48.32
2.5  Seg length ending at pt. 13858 <= 0.1 at 0.097.  (removed)
     A       X, Y, Z:  -19.67  72.46  -49.34
2.4  Seg length ending at pt. 13945 >= 6.0 stdevs above mean at 2.8413.  (no action taken)
     B1      X, Y, Z:  -9.53  70.59  -52.24
2.5  Seg length ending at pt. 14024 <= 0.1 at 0.0917.  (removed)
     A       X, Y, Z:  -8.9  73.84  -51.32
2.5  Seg length ending at pt. 14071 <= 0.1 at 0.0954.  (removed)
     A       X, Y, Z:  -11.33  67.35  -53.38
2.5  Seg length ending at pt. 14125 <= 0.1 at 0.0943.  (removed)
     A       X, Y, Z:  -14.05  62.2  -50.45
2.5  Seg length ending at pt. 14197 <= 0.1 at 0.0985.  (removed)
     A       X, Y, Z:  -18.85  66.87  -51.35
2.5  Seg length ending at pt. 14304 <= 0.1 at 0.0995.  (removed)
     A       X, Y, Z:  -29.98  74.84  -41.25
2.5  Seg length ending at pt. 14327 <= 0.1 at 0.0995.  (removed)
     A       X, Y, Z:  -26.37  76.5  -40.35
2.4  Seg length ending at pt. 14527 >= 6.0 stdevs above mean at 1.2002.  (no action taken)
     B1      X, Y, Z:  -35.18  88.26  -37.72
2.5  Seg length ending at pt. 14593 <= 0.1 at 0.0922.  (removed)
     A       X, Y, Z:  -33.15  72.54  -35.82
2.5  Seg length ending at pt. 14863 <= 0.1 at 0.0949.  (removed)
     A       X, Y, Z:  -21.03  46.42  -28.14
2.5  Seg length ending at pt. 15009 <= 0.1 at 0.0995.  (removed)
     A       X, Y, Z:  -36.03  53.17  -28.05
2.5  Seg length ending at pt. 15119 <= 0.1 at 0.0995.  (removed)
     A       X, Y, Z:  -48.89  46.15  -29.78
2.4  Seg length ending at pt. 15523 >= 6.0 stdevs above mean at 1.0455.  (no action taken)
     B1      X, Y, Z:  -34.74  32.57  -12.66
2.5  Seg length ending at pt. 15581 <= 0.1 at 0.0922.  (removed)
     A       X, Y, Z:  -30.73  35.57  -19.07
2.4  Seg length ending at pt. 15706 >= 6.0 stdevs above mean at 0.8871.  (no action taken)
     B1      X, Y, Z:  -35.97  33.92  -12.51
2.5  Seg length ending at pt. 15712 <= 0.1 at 0.1.  (removed)
     A       X, Y, Z:  -35.89  39.17  -13.85
2.5  Seg length ending at pt. 15792 <= 0.1 at 0.0985.  (removed)
     A       X, Y, Z:  -26.67  47.4  -16.67
2.5  Seg length ending at pt. 15827 <= 0.1 at 0.0949.  (removed)
     A       X, Y, Z:  -30.67  50.57  -23.46
2.5  Seg length ending at pt. 16034 <= 0.1 at 0.0949.  (removed)
     A       X, Y, Z:  -9.06  60.34  -23.08
2.5  Seg length ending at pt. 16081 <= 0.1 at 0.0985.  (removed)
     A       X, Y, Z:  -12.5  60.0  -22.03
2.5  Seg length ending at pt. 16085 <= 0.1 at 0.0985.  (removed)
     A       X, Y, Z:  -13.19  59.96  -22.39
2.4  Seg length ending at pt. 16115 >= 6.0 stdevs above mean at 1.1647.  (no action taken)
     B1      X, Y, Z:  -14.06  59.53  -21.85
2.5  Seg length ending at pt. 16170 <= 0.1 at 0.0943.  (removed)
     A       X, Y, Z:  -1.39  60.34  -20.76
2.4  Seg length ending at pt. 16254 >= 6.0 stdevs above mean at 1.071.  (no action taken)
     B1      X, Y, Z:  10.46  52.75  -20.12
2.4  Seg length ending at pt. 16431 >= 6.0 stdevs above mean at 1.7361.  (no action taken)
     B1      X, Y, Z:  -6.95  50.97  -14.25
2.4  Seg length ending at pt. 16542 >= 6.0 stdevs above mean at 0.8715.  (no action taken)
     B1      X, Y, Z:  -15.25  50.28  -14.63
2.4  Seg length ending at pt. 16554 >= 6.0 stdevs above mean at 1.4686.  (no action taken)
     B1      X, Y, Z:  -15.93  50.24  -14.89
2.4  Seg length ending at pt. 16618 >= 6.0 stdevs above mean at 0.99.  (no action taken)
     B1      X, Y, Z:  -12.38  51.04  -11.98
2.4  Seg length ending at pt. 16698 >= 6.0 stdevs above mean at 0.9122.  (no action taken)
     B1      X, Y, Z:  21.16  55.92  -20.98
2.5  Seg length ending at pt. 16700 <= 0.1 at 0.0954.  (removed)
     A       X, Y, Z:  21.25  55.93  -21.01
2.4  Seg length ending at pt. 16724 >= 6.0 stdevs above mean at 1.1893.  (no action taken)
     B1      X, Y, Z:  27.6  55.67  -21.03
2.5  Seg length ending at pt. 16744 <= 0.1 at 0.099.  (removed)
     A       X, Y, Z:  29.23  56.42  -20.01
2.4  Seg length ending at pt. 16750 >= 6.0 stdevs above mean at 0.9665.  (no action taken)
     B1      X, Y, Z:  31.33  56.99  -20.73
2.5  Seg length ending at pt. 17005 <= 0.1 at 0.0964.  (removed)
     A       X, Y, Z:  80.73  62.57  -27.8
2.4  Seg length ending at pt. 17042 >= 6.0 stdevs above mean at 0.9494.  (no action taken)
     B1      X, Y, Z:  86.62  65.12  -31.8
2.4  Seg length ending at pt. 17184 >= 6.0 stdevs above mean at 0.8838.  (no action taken)
     B1      X, Y, Z:  107.79  72.29  -25.71
2.5  Seg length ending at pt. 17204 <= 0.1 at 0.0949.  (removed)
     A       X, Y, Z:  111.09  73.31  -24.57
2.5  Seg length ending at pt. 17220 <= 0.1 at 0.0922.  (removed)
     A       X, Y, Z:  113.0  74.7  -24.87
2.5  Seg length ending at pt. 17241 <= 0.1 at 0.0985.  (removed)
     A       X, Y, Z:  115.4  77.43  -25.71
2.4  Seg length ending at pt. 17273 >= 6.0 stdevs above mean at 1.15.  (no action taken)
     B1      X, Y, Z:  118.0  81.04  -27.53
2.5  Seg length ending at pt. 17315 <= 0.1 at 0.097.  (removed)
     A       X, Y, Z:  118.5  83.7  -31.73
2.4  Seg length ending at pt. 17329 >= 6.0 stdevs above mean at 0.9715.  (no action taken)
     B1      X, Y, Z:  118.59  84.54  -29.66
2.4  Seg length ending at pt. 17457 >= 6.0 stdevs above mean at 0.9717.  (no action taken)
     B1      X, Y, Z:  130.8  100.15  -35.93
2.5  Seg length ending at pt. 17462 <= 0.1 at 0.08.  (removed)
     A       X, Y, Z:  131.4  100.25  -36.28
2.5  Seg length ending at pt. 17480 <= 0.1 at 0.08.  (removed)
     A       X, Y, Z:  132.8  100.76  -33.38
2.5  Seg length ending at pt. 17489 <= 0.1 at 0.09.  (removed)
     A       X, Y, Z:  134.19  101.15  -33.2
2.5  Seg length ending at pt. 17546 <= 0.1 at 0.1.  (removed)
     A       X, Y, Z:  141.4  105.26  -31.8
2.5  Seg length ending at pt. 17556 <= 0.1 at 0.02.  (removed)
     A       X, Y, Z:  142.5  106.95  -31.71
2.5  Seg length ending at pt. 17589 <= 0.1 at 0.0922.  (removed)
     A       X, Y, Z:  146.59  110.35  -32.99
2.4  Seg length ending at pt. 17608 >= 6.0 stdevs above mean at 1.1295.  (no action taken)
     B1      X, Y, Z:  146.09  110.15  -34.07
2.5  Seg length ending at pt. 17694 <= 0.1 at 0.0911.  (removed)
     A       X, Y, Z:  94.1  67.17  -29.58
2.4  Seg length ending at pt. 17713 >= 6.0 stdevs above mean at 1.1039.  (no action taken)
     B1      X, Y, Z:  97.12  68.76  -31.73
2.5  Seg length ending at pt. 17771 <= 0.1 at 0.097.  (removed)
     A       X, Y, Z:  48.6  57.9  -20.39
2.4  Seg length ending at pt. 17822 >= 6.0 stdevs above mean at 1.1375.  (no action taken)
     B1      X, Y, Z:  20.82  56.75  -20.71
2.5  Seg length ending at pt. 17915 <= 0.1 at 0.0806.  (removed)
     A       X, Y, Z:  7.67  55.54  -18.87
2.4  Seg length ending at pt. 17944 >= 6.0 stdevs above mean at 0.9496.  (no action taken)
     B1      X, Y, Z:  8.05  61.84  -20.89
2.4  Seg length ending at pt. 17972 >= 6.0 stdevs above mean at 1.2749.  (no action taken)
     B1      X, Y, Z:  -8.51  61.84  -24.42
2.5  Seg length ending at pt. 5016 <= 0.1 at 0.02.  (removed)
     A       X, Y, Z:  124.39  150.66  -21.89
2.7  Line 3615 of rad 0.135 is an included side branch.  (removed)
     A      X, Y, Z:  120.18  145.66  -15.1
2.7  Line 5130 of rad 0.204 is an included side branch.  (removed)
     A      X, Y, Z:  104.79  146.06  -30.32
2.7  Line 7680 of rad 0.321 is an included side branch.  (removed)
     A      X, Y, Z:  105.4  123.15  -26.6
2.7  Line 12076 of rad 0.198 is an included side branch.  (removed)
     A      X, Y, Z:  -110.48  139.65  -5.94
2.7  Line 13043 of rad 0.162 is an included side branch.  (removed)
     A      X, Y, Z:  -117.39  155.53  -26.01
2.7  Line 13763 of rad 0.208 is an included side branch.  (removed)
     A      X, Y, Z:  -37.42  74.15  -48.67
2.7  Line 14356 of rad 0.217 is an included side branch.  (removed)
     A      X, Y, Z:  -30.53  74.18  -41.17
2.7  Line 14567 of rad 0.303 is an included side branch.  (removed)
     A      X, Y, Z:  -35.4  89.43  -39.03
2.7  Line 15805 of rad 0.316 is an included side branch.  (removed)
     A      X, Y, Z:  -26.75  48.72  -16.96
2.7  Line 17670 of rad 0.131 is an included side branch.  (removed)
     A      X, Y, Z:  93.7  66.96  -29.23
2.7  Line 17768 of rad 0.154 is an included side branch.  (removed)
     A      X, Y, Z:  102.29  69.71  -32.34
4.4  Line 318 of rad 0.423 links to 317 of rad 0.147.  (no action taken)
     B1      X, Y, Z:  -8.65  44.86  -19.8
4.4  Line 381 of rad 0.147 links to 380 of rad 0.061.  (no action taken)
     B1      X, Y, Z:  -0.51  42.96  -16.01
4.4  Line 969 of rad 0.289 links to 968 of rad 0.131.  (no action taken)
     B1      X, Y, Z:  20.66  46.9  -20.87
4.4  Line 1064 of rad 0.281 links to 1058 of rad 0.081.  (no action taken)
     B1      X, Y, Z:  20.96  46.64  -19.96
4.4  Line 1070 of rad 0.281 links to 1067 of rad 1.25E-4.  (no action taken)
     B1      X, Y, Z:  20.85  46.71  -19.83
4.4  Line 1236 of rad 0.259 links to 1235 of rad 0.115.  (no action taken)
     B1      X, Y, Z:  15.0  49.31  -21.48
4.4  Line 1980 of rad 0.089 links to 1979 of rad 0.042.  (no action taken)
     B1      X, Y, Z:  16.44  79.7  -40.5
4.4  Line 2224 of rad 0.073 links to 2223 of rad 1.25E-4.  (no action taken)
     B1      X, Y, Z:  36.53  88.45  -42.82
4.4  Line 2236 of rad 0.067 links to 2235 of rad 0.029.  (no action taken)
     B1      X, Y, Z:  38.31  90.2  -41.5
4.4  Line 2972 of rad 0.126 links to 2971 of rad 0.051.  (no action taken)
     B1      X, Y, Z:  106.98  136.56  -28.23
4.4  Line 3014 of rad 0.163 links to 3013 of rad 0.071.  (no action taken)
     B1      X, Y, Z:  114.09  137.65  -24.82
4.4  Line 3057 of rad 0.082 links to 3056 of rad 0.026.  (no action taken)
     B1      X, Y, Z:  117.68  135.56  -26.14
4.4  Line 3082 of rad 0.284 links to 3081 of rad 0.113.  (no action taken)
     B1      X, Y, Z:  119.59  136.46  -26.71
4.4  Line 3355 of rad 0.102 links to 3354 of rad 0.038.  (no action taken)
     B1      X, Y, Z:  118.89  138.16  -16.91
4.4  Line 3431 of rad 0.091 links to 3430 of rad 0.042.  (no action taken)
     B1      X, Y, Z:  120.29  145.77  -14.66
4.4  Line 3436 of rad 0.175 links to 3434 of rad 0.05.  (no action taken)
     B1      X, Y, Z:  119.89  146.27  -14.67
4.4  Line 3478 of rad 0.125 links to 3477 of rad 0.062.  (no action taken)
     B1      X, Y, Z:  120.79  148.37  -14.43
4.4  Line 3618 of rad 0.132 links to 3617 of rad 0.027.  (no action taken)
     B1      X, Y, Z:  118.29  137.77  -17.64
4.4  Line 4146 of rad 0.123 links to 4145 of rad 0.048.  (no action taken)
     B1      X, Y, Z:  112.29  161.56  -20.16
4.4  Line 4293 of rad 0.139 links to 4292 of rad 0.063.  (no action taken)
     B1      X, Y, Z:  122.79  151.96  -31.5
4.4  Line 4352 of rad 0.126 links to 4351 of rad 0.06.  (no action taken)
     B1      X, Y, Z:  122.79  155.56  -33.39
4.4  Line 4398 of rad 0.115 links to 4397 of rad 0.051.  (no action taken)
     B1      X, Y, Z:  121.79  152.36  -31.39
4.4  Line 4591 of rad 0.105 links to 4590 of rad 0.05.  (no action taken)
     B1      X, Y, Z:  127.29  148.87  -15.77
4.4  Line 5004 of rad 0.125 links to 5003 of rad 0.058.  (no action taken)
     B1      X, Y, Z:  124.89  153.66  -19.37
4.4  Line 5032 of rad 0.261 links to 5014 of rad 0.105.  (no action taken)
     B1      X, Y, Z:  124.39  150.77  -21.87
4.4  Line 5081 of rad 0.107 links to 5080 of rad 0.049.  (no action taken)
     B1      X, Y, Z:  105.59  146.06  -27.8
4.4  Line 5363 of rad 0.101 links to 5362 of rad 0.043.  (no action taken)
     B1      X, Y, Z:  104.89  146.56  -18.89
4.4  Line 5382 of rad 0.224 links to 5381 of rad 0.067.  (no action taken)
     B1      X, Y, Z:  105.59  147.37  -19.35
4.4  Line 5421 of rad 0.462 links to 5384 of rad 0.122.  (no action taken)
     B1      X, Y, Z:  105.09  147.96  -19.91
4.4  Line 5425 of rad 0.218 links to 5424 of rad 0.069.  (no action taken)
     B1      X, Y, Z:  103.98  147.56  -19.87
4.4  Line 5525 of rad 0.55 links to 2899 of rad 0.094.  (no action taken)
     B1      X, Y, Z:  105.68  136.55  -34.6
4.4  Line 5701 of rad 0.082 links to 5700 of rad 0.039.  (no action taken)
     B1      X, Y, Z:  121.68  133.86  -25.85
4.4  Line 5716 of rad 0.143 links to 5703 of rad 1.25E-4.  (no action taken)
     B1      X, Y, Z:  119.68  132.96  -29.6
4.4  Line 5730 of rad 0.133 links to 5729 of rad 0.058.  (no action taken)
     B1      X, Y, Z:  114.68  131.86  -31.71
4.4  Line 5934 of rad 0.176 links to 5933 of rad 0.069.  (no action taken)
     B1      X, Y, Z:  114.48  150.05  -36.75
4.4  Line 5993 of rad 0.153 links to 5992 of rad 0.075.  (no action taken)
     B1      X, Y, Z:  112.39  150.25  -42.86
4.4  Line 5994 of rad 0.306 links to 5993 of rad 0.153.  (no action taken)
     B1      X, Y, Z:  112.39  150.25  -42.96
4.4  Line 6312 of rad 0.172 links to 6310 of rad 0.076.  (no action taken)
     B1      X, Y, Z:  109.29  147.65  -38.92
4.4  Line 6321 of rad 0.307 links to 6320 of rad 0.123.  (no action taken)
     B1      X, Y, Z:  109.89  147.75  -38.21
4.4  Line 6368 of rad 0.112 links to 6367 of rad 0.047.  (no action taken)
     B1      X, Y, Z:  111.59  137.84  -39.03
4.4  Line 6588 of rad 0.13 links to 6587 of rad 0.052.  (no action taken)
     B1      X, Y, Z:  118.89  123.54  -38.29
4.4  Line 6703 of rad 0.105 links to 6702 of rad 0.047.  (no action taken)
     B1      X, Y, Z:  106.89  131.25  -29.41
4.4  Line 6953 of rad 0.487 links to 6951 of rad 0.217.  (no action taken)
     B1      X, Y, Z:  107.0  127.87  -16.69
4.4  Line 7048 of rad 0.13 links to 7047 of rad 0.063.  (no action taken)
     B1      X, Y, Z:  109.39  135.96  -10.8
4.4  Line 7099 of rad 0.115 links to 7098 of rad 1.25E-4.  (no action taken)
     B1      X, Y, Z:  102.89  136.77  -13.74
4.4  Line 7347 of rad 0.207 links to 7346 of rad 0.078.  (no action taken)
     B1      X, Y, Z:  121.59  131.78  -9.38
4.4  Line 7380 of rad 0.325 links to 7379 of rad 0.128.  (no action taken)
     B1      X, Y, Z:  124.9  128.37  -6.42
4.4  Line 7438 of rad 0.167 links to 7437 of rad 0.08.  (no action taken)
     B1      X, Y, Z:  131.8  127.68  -8.59
4.4  Line 7477 of rad 0.128 links to 7476 of rad 0.058.  (no action taken)
     B1      X, Y, Z:  133.09  131.58  -10.83
4.4  Line 7499 of rad 0.089 links to 7498 of rad 0.04.  (no action taken)
     B1      X, Y, Z:  132.3  128.58  -9.67
4.4  Line 7536 of rad 0.175 links to 7535 of rad 0.071.  (no action taken)
     B1      X, Y, Z:  135.8  125.37  -11.01
4.4  Line 7743 of rad 0.512 links to 2769 of rad 0.049.  (no action taken)
     B1      X, Y, Z:  89.46  125.84  -31.66
4.4  Line 7751 of rad 0.097 links to 7750 of rad 0.04.  (no action taken)
     B1      X, Y, Z:  82.53  120.06  -30.28
4.4  Line 8074 of rad 0.123 links to 8073 of rad 0.049.  (no action taken)
     B1      X, Y, Z:  -12.74  44.32  -21.83
4.4  Line 8126 of rad 0.099 links to 8125 of rad 0.035.  (no action taken)
     B1      X, Y, Z:  -7.48  47.17  -24.94
4.4  Line 8281 of rad 0.168 links to 8280 of rad 0.064.  (no action taken)
     B1      X, Y, Z:  -24.07  34.31  -12.71
4.4  Line 8322 of rad 0.108 links to 8321 of rad 0.052.  (no action taken)
     B1      X, Y, Z:  -24.23  34.57  -10.66
4.4  Line 8491 of rad 0.094 links to 8490 of rad 0.026.  (no action taken)
     B1      X, Y, Z:  -19.92  54.57  -25.16
4.4  Line 8668 of rad 0.158 links to 8667 of rad 0.077.  (no action taken)
     B1      X, Y, Z:  -24.82  68.28  -36.96
4.4  Line 8905 of rad 0.085 links to 8904 of rad 0.035.  (no action taken)
     B1      X, Y, Z:  -49.29  86.67  -41.32
4.4  Line 9535 of rad 0.22 links to 9534 of rad 0.094.  (no action taken)
     B1      X, Y, Z:  -109.59  131.72  -33.1
4.4  Line 9901 of rad 0.083 links to 9900 of rad 0.035.  (no action taken)
     B1      X, Y, Z:  -126.89  162.93  -32.97
4.4  Line 9924 of rad 0.167 links to 9923 of rad 0.066.  (no action taken)
     B1      X, Y, Z:  -123.59  158.12  -36.72
4.4  Line 9927 of rad 0.503 links to 9599 of rad 0.114.  (no action taken)
     B1      X, Y, Z:  -112.89  133.22  -33.57
4.4  Line 10079 of rad 0.131 links to 10078 of rad 0.064.  (no action taken)
     B1      X, Y, Z:  -109.89  144.34  -24.01
4.4  Line 10205 of rad 0.15 links to 10204 of rad 0.075.  (no action taken)
     B1      X, Y, Z:  -103.68  152.33  -27.64
4.4  Line 10493 of rad 0.123 links to 10492 of rad 0.044.  (no action taken)
     B1      X, Y, Z:  -106.98  148.62  -27.69
4.4  Line 10611 of rad 0.233 links to 10610 of rad 0.115.  (no action taken)
     B1      X, Y, Z:  -115.79  151.72  -36.75
4.4  Line 10745 of rad 0.113 links to 10744 of rad 0.05.  (no action taken)
     B1      X, Y, Z:  -112.59  151.12  -42.53
4.4  Line 10749 of rad 0.073 links to 10748 of rad 0.03.  (no action taken)
     B1      X, Y, Z:  -113.68  149.91  -43.35
4.4  Line 10771 of rad 0.126 links to 10770 of rad 0.063.  (no action taken)
     B1      X, Y, Z:  -116.68  145.52  -41.28
4.4  Line 11065 of rad 0.124 links to 11064 of rad 0.062.  (no action taken)
     B1      X, Y, Z:  -113.79  169.33  -30.76
4.4  Line 11092 of rad 0.114 links to 11091 of rad 0.054.  (no action taken)
     B1      X, Y, Z:  -111.48  165.43  -31.3
4.4  Line 11179 of rad 0.132 links to 11178 of rad 0.053.  (no action taken)
     B1      X, Y, Z:  -108.89  158.12  -36.0
4.4  Line 11182 of rad 0.225 links to 11181 of rad 0.099.  (no action taken)
     B1      X, Y, Z:  -109.89  160.83  -35.14
4.4  Line 11190 of rad 0.161 links to 11189 of rad 0.074.  (no action taken)
     B1      X, Y, Z:  -110.98  160.93  -35.22
4.4  Line 11193 of rad 0.1 links to 11192 of rad 0.042.  (no action taken)
     B1      X, Y, Z:  -110.89  160.93  -34.7
4.4  Line 11206 of rad 0.247 links to 11205 of rad 0.067.  (no action taken)
     B1      X, Y, Z:  -109.29  159.03  -30.82
4.4  Line 11219 of rad 0.331 links to 11218 of rad 0.146.  (no action taken)
     B1      X, Y, Z:  -110.89  157.22  -29.67
4.4  Line 11454 of rad 0.102 links to 11453 of rad 0.048.  (no action taken)
     B1      X, Y, Z:  -119.39  174.13  -15.83
4.4  Line 11539 of rad 0.154 links to 11538 of rad 0.071.  (no action taken)
     B1      X, Y, Z:  -110.09  158.03  -26.1
4.4  Line 11607 of rad 0.119 links to 11606 of rad 0.056.  (no action taken)
     B1      X, Y, Z:  -109.29  143.72  -32.89
4.4  Line 11701 of rad 0.174 links to 11699 of rad 0.082.  (no action taken)
     B1      X, Y, Z:  -113.98  138.43  -31.98
4.4  Line 11865 of rad 0.427 links to 11864 of rad 0.191.  (no action taken)
     B1      X, Y, Z:  -111.59  137.53  -16.32
4.4  Line 11878 of rad 0.122 links to 11877 of rad 0.054.  (no action taken)
     B1      X, Y, Z:  -110.89  137.24  -15.97
4.4  Line 11888 of rad 0.26 links to 11886 of rad 0.119.  (no action taken)
     B1      X, Y, Z:  -111.29  136.43  -16.1
4.4  Line 11903 of rad 0.092 links to 11902 of rad 0.032.  (no action taken)
     B1      X, Y, Z:  -112.98  136.43  -16.71
4.4  Line 12620 of rad 0.131 links to 12618 of rad 0.054.  (no action taken)
     B1      X, Y, Z:  -125.09  160.24  -21.16
4.4  Line 12702 of rad 0.235 links to 12701 of rad 0.1.  (no action taken)
     B1      X, Y, Z:  -127.09  165.63  -20.48
4.4  Line 12706 of rad 0.226 links to 12705 of rad 0.099.  (no action taken)
     B1      X, Y, Z:  -127.18  165.74  -21.0
4.4  Line 12913 of rad 0.11 links to 12912 of rad 0.049.  (no action taken)
     B1      X, Y, Z:  -132.59  154.24  -18.67
4.4  Line 12923 of rad 0.132 links to 12922 of rad 0.061.  (no action taken)
     B1      X, Y, Z:  -130.49  155.74  -19.76
4.4  Line 12935 of rad 0.115 links to 12934 of rad 0.052.  (no action taken)
     B1      X, Y, Z:  -131.68  158.03  -25.01
4.4  Line 13113 of rad 0.187 links to 13112 of rad 0.083.  (no action taken)
     B1      X, Y, Z:  -118.59  148.03  -17.82
4.4  Line 13467 of rad 0.138 links to 13466 of rad 0.036.  (no action taken)
     B1      X, Y, Z:  -102.98  135.13  -22.53
4.4  Line 13544 of rad 0.153 links to 13543 of rad 0.075.  (no action taken)
     B1      X, Y, Z:  -41.39  94.29  -37.59
4.4  Line 13643 of rad 0.137 links to 13642 of rad 0.056.  (no action taken)
     B1      X, Y, Z:  -43.39  92.26  -36.14
4.4  Line 13707 of rad 0.427 links to 13706 of rad 0.205.  (no action taken)
     B1      X, Y, Z:  -34.32  76.03  -46.06
4.4  Line 13816 of rad 0.099 links to 13815 of rad 0.049.  (no action taken)
     B1      X, Y, Z:  -24.71  72.67  -46.5
4.4  Line 13945 of rad 0.275 links to 13944 of rad 0.091.  (no action taken)
     B1      X, Y, Z:  -9.53  70.59  -52.24
4.4  Line 14020 of rad 0.138 links to 14019 of rad 0.057.  (no action taken)
     B1      X, Y, Z:  -2.08  69.26  -52.67
4.4  Line 14198 of rad 0.135 links to 14196 of rad 0.067.  (no action taken)
     B1      X, Y, Z:  -18.98  66.76  -51.25
4.4  Line 14258 of rad 0.407 links to 14257 of rad 0.199.  (no action taken)
     B1      X, Y, Z:  -28.62  69.54  -53.67
4.4  Line 14299 of rad 0.262 links to 14298 of rad 0.055.  (no action taken)
     B1      X, Y, Z:  -30.67  74.46  -41.17
4.4  Line 14418 of rad 0.14 links to 14417 of rad 0.068.  (no action taken)
     B1      X, Y, Z:  -35.02  78.07  -38.32
4.4  Line 14445 of rad 0.115 links to 14444 of rad 0.048.  (no action taken)
     B1      X, Y, Z:  -33.0  83.2  -38.57
4.4  Line 14553 of rad 0.264 links to 14552 of rad 0.126.  (no action taken)
     B1      X, Y, Z:  -34.96  88.92  -38.53
4.4  Line 14578 of rad 0.171 links to 14577 of rad 0.071.  (no action taken)
     B1      X, Y, Z:  -32.5  75.07  -37.64
4.4  Line 14699 of rad 0.116 links to 14698 of rad 0.056.  (no action taken)
     B1      X, Y, Z:  -34.95  72.4  -35.27
4.4  Line 15390 of rad 0.225 links to 15389 of rad 0.06.  (no action taken)
     B1      X, Y, Z:  -32.21  47.59  -19.91
4.4  Line 15404 of rad 0.193 links to 15403 of rad 0.095.  (no action taken)
     B1      X, Y, Z:  -34.27  47.74  -18.71
4.4  Line 15525 of rad 0.276 links to 15524 of rad 0.114.  (no action taken)
     B1      X, Y, Z:  -34.46  32.5  -12.92
4.4  Line 15798 of rad 0.421 links to 15797 of rad 0.189.  (no action taken)
     B1      X, Y, Z:  -26.39  48.35  -17.01
4.4  Line 16040 of rad 0.351 links to 16039 of rad 0.164.  (no action taken)
     B1      X, Y, Z:  -8.73  60.67  -21.48
4.4  Line 16045 of rad 0.389 links to 16044 of rad 0.173.  (no action taken)
     B1      X, Y, Z:  -8.91  60.75  -20.44
4.4  Line 16113 of rad 0.101 links to 16112 of rad 0.05.  (no action taken)
     B1      X, Y, Z:  -14.33  59.34  -24.03
4.4  Line 16254 of rad 0.687 links to 16253 of rad 0.147.  (no action taken)
     B1      X, Y, Z:  10.46  52.75  -20.12
4.4  Line 16591 of rad 0.214 links to 16590 of rad 0.1.  (no action taken)
     B1      X, Y, Z:  -20.62  49.39  -15.94
4.4  Line 16698 of rad 0.614 links to 16697 of rad 0.143.  (no action taken)
     B1      X, Y, Z:  21.16  55.92  -20.98
4.4  Line 16724 of rad 0.708 links to 16723 of rad 0.259.  (no action taken)
     B1      X, Y, Z:  27.6  55.67  -21.03
4.4  Line 16736 of rad 0.496 links to 16735 of rad 0.182.  (no action taken)
     B1      X, Y, Z:  27.85  56.78  -20.14
4.4  Line 17042 of rad 0.618 links to 17041 of rad 0.178.  (no action taken)
     B1      X, Y, Z:  86.62  65.12  -31.8
4.4  Line 17458 of rad 0.182 links to 17457 of rad 0.085.  (no action taken)
     B1      X, Y, Z:  131.0  100.15  -36.04
4.4  Line 17607 of rad 0.026 links to 17606 of rad 1.25E-4.  (no action taken)
     B1      X, Y, Z:  147.09  111.85  -34.21
4.4  Line 17615 of rad 0.131 links to 17614 of rad 0.056.  (no action taken)
     B1      X, Y, Z:  147.19  110.15  -34.25
4.4  Line 17649 of rad 0.256 links to 17648 of rad 0.098.  (no action taken)
     B1      X, Y, Z:  108.9  73.76  -26.78
4.4  Line 17672 of rad 0.147 links to 17671 of rad 0.049.  (no action taken)
     B1      X, Y, Z:  93.25  66.79  -29.28
4.4  Line 17692 of rad 0.138 links to 17691 of rad 0.057.  (no action taken)
     B1      X, Y, Z:  92.7  66.76  -27.12
4.4  Line 17751 of rad 0.288 links to 17750 of rad 0.103.  (no action taken)
     B1      X, Y, Z:  101.29  69.93  -33.28
 
 


Number of type A irregularities = 390
Number of type B1 irregularities = 524
Number of type B2 irregularities = 0
Number of type C irregularities = 0
```
