## Supplementary material for "Automated Proofreading of Digitally Reconstructed Neural Morphology Enhances Accuracy, Scalability, and Standardization": Standardization and accuracy results: 720575940616420865.std

```
# Standardization file for /nmo_swc/Temp_LMeasure/720575940616420865.CNG.swc.swc created with StdSwc version 1.31 on 3/7/26.
# Edited SWC file saved as /nmo_swc/Temp_LMeasure/720575940616420865.CNG.swc.swc.CNG.swc.  See StdSwc1.31.doc for more information.
#
# code   irregularity_description. (action taken)
#     irregularity_type     coordinates
#
4.2  Radius of line 992 at 1.25E-4 <= 0.05.  (no action taken)
     B1      X, Y, Z:  -40.35  63.78  -50.86
4.2  Radius of line 1287 at 0.037 <= 0.05.  (no action taken)
     B1      X, Y, Z:  -50.92  39.53  -45.04
4.2  Radius of line 1308 at 1.25E-4 <= 0.05.  (no action taken)
     B1      X, Y, Z:  -51.78  42.53  -44.75
4.2  Radius of line 1329 at 0.049 <= 0.05.  (no action taken)
     B1      X, Y, Z:  -56.04  39.54  -47.14
4.2  Radius of line 1361 at 1.25E-4 <= 0.05.  (no action taken)
     B1      X, Y, Z:  -52.82  44.36  -45.18
4.2  Radius of line 1621 at 0.035 <= 0.05.  (no action taken)
     B1      X, Y, Z:  -62.89  39.67  -31.55
4.2  Radius of line 1659 at 0.048 <= 0.05.  (no action taken)
     B1      X, Y, Z:  -58.71  38.35  -33.09
4.2  Radius of line 1684 at 1.25E-4 <= 0.05.  (no action taken)
     B1      X, Y, Z:  -61.17  39.47  -30.71
4.2  Radius of line 1696 at 1.25E-4 <= 0.05.  (no action taken)
     B1      X, Y, Z:  -63.21  40.96  -30.98
4.2  Radius of line 1785 at 1.25E-4 <= 0.05.  (no action taken)
     B1      X, Y, Z:  -72.76  40.39  -31.44
4.2  Radius of line 1871 at 0.05 <= 0.05.  (no action taken)
     B1      X, Y, Z:  -60.65  39.82  -36.15
4.2  Radius of line 1884 at 1.25E-4 <= 0.05.  (no action taken)
     B1      X, Y, Z:  -62.32  42.39  -35.89
4.2  Radius of line 1894 at 1.25E-4 <= 0.05.  (no action taken)
     B1      X, Y, Z:  -61.7  42.14  -30.5
4.2  Radius of line 1927 at 0.024 <= 0.05.  (no action taken)
     B1      X, Y, Z:  -64.18  41.35  -25.05
4.2  Radius of line 1930 at 1.25E-4 <= 0.05.  (no action taken)
     B1      X, Y, Z:  -63.99  40.78  -25.28
4.2  Radius of line 1988 at 0.042 <= 0.05.  (no action taken)
     B1      X, Y, Z:  -54.99  50.68  -41.24
4.2  Radius of line 2003 at 0.04 <= 0.05.  (no action taken)
     B1      X, Y, Z:  -54.22  49.56  -45.45
4.2  Radius of line 2271 at 1.25E-4 <= 0.05.  (no action taken)
     B1      X, Y, Z:  -71.51  46.22  -54.79
4.2  Radius of line 2421 at 0.045 <= 0.05.  (no action taken)
     B1      X, Y, Z:  -69.95  43.11  -66.56
4.2  Radius of line 2429 at 0.041 <= 0.05.  (no action taken)
     B1      X, Y, Z:  -69.39  43.1  -66.43
4.2  Radius of line 2545 at 0.05 <= 0.05.  (no action taken)
     B1      X, Y, Z:  -75.35  44.07  -59.53
4.2  Radius of line 2549 at 1.25E-4 <= 0.05.  (no action taken)
     B1      X, Y, Z:  -75.42  44.0  -60.18
4.2  Radius of line 2567 at 0.039 <= 0.05.  (no action taken)
     B1      X, Y, Z:  -63.9  50.79  -48.64
4.2  Radius of line 2571 at 0.043 <= 0.05.  (no action taken)
     B1      X, Y, Z:  -62.21  46.5  -49.89
4.2  Radius of line 2668 at 0.05 <= 0.05.  (no action taken)
     B1      X, Y, Z:  -60.67  39.34  -49.32
4.2  Radius of line 2671 at 0.049 <= 0.05.  (no action taken)
     B1      X, Y, Z:  -59.53  39.31  -50.14
4.2  Radius of line 2705 at 0.024 <= 0.05.  (no action taken)
     B1      X, Y, Z:  -58.2  35.28  -55.7
4.2  Radius of line 2774 at 0.046 <= 0.05.  (no action taken)
     B1      X, Y, Z:  -48.64  63.17  -41.56
4.2  Radius of line 2797 at 0.039 <= 0.05.  (no action taken)
     B1      X, Y, Z:  -50.82  62.96  -42.31
4.2  Radius of line 2859 at 1.25E-4 <= 0.05.  (no action taken)
     B1      X, Y, Z:  -43.75  59.18  -49.95
4.2  Radius of line 2904 at 0.045 <= 0.05.  (no action taken)
     B1      X, Y, Z:  -43.1  59.59  -48.59
4.2  Radius of line 2911 at 1.25E-4 <= 0.05.  (no action taken)
     B1      X, Y, Z:  -44.89  61.15  -47.32
4.2  Radius of line 2916 at 0.038 <= 0.05.  (no action taken)
     B1      X, Y, Z:  -43.97  62.03  -46.71
4.2  Radius of line 2943 at 1.25E-4 <= 0.05.  (no action taken)
     B1      X, Y, Z:  -44.36  72.92  -45.21
4.2  Radius of line 2948 at 0.038 <= 0.05.  (no action taken)
     B1      X, Y, Z:  -38.24  82.98  -46.84
4.2  Radius of line 2961 at 1.25E-4 <= 0.05.  (no action taken)
     B1      X, Y, Z:  -35.79  88.18  -49.42
4.2  Radius of line 3054 at 0.048 <= 0.05.  (no action taken)
     B1      X, Y, Z:  -39.54  95.15  -47.31
4.2  Radius of line 3117 at 0.034 <= 0.05.  (no action taken)
     B1      X, Y, Z:  -40.92  92.48  -46.86
4.2  Radius of line 3202 at 0.045 <= 0.05.  (no action taken)
     B1      X, Y, Z:  -41.81  88.95  -43.03
4.2  Radius of line 3243 at 1.25E-4 <= 0.05.  (no action taken)
     B1      X, Y, Z:  -39.02  84.31  -41.63
4.2  Radius of line 3554 at 1.25E-4 <= 0.05.  (no action taken)
     B1      X, Y, Z:  -37.57  87.01  -31.03
4.2  Radius of line 3591 at 0.041 <= 0.05.  (no action taken)
     B1      X, Y, Z:  -37.92  90.17  -28.82
4.2  Radius of line 3659 at 1.25E-4 <= 0.05.  (no action taken)
     B1      X, Y, Z:  -38.72  94.65  -28.37
4.2  Radius of line 3680 at 1.25E-4 <= 0.05.  (no action taken)
     B1      X, Y, Z:  -38.25  86.7  -31.21
4.2  Radius of line 3742 at 1.25E-4 <= 0.05.  (no action taken)
     B1      X, Y, Z:  -35.4  82.43  -34.39
4.2  Radius of line 3773 at 1.25E-4 <= 0.05.  (no action taken)
     B1      X, Y, Z:  -40.0  82.65  -34.04
4.2  Radius of line 3885 at 1.25E-4 <= 0.05.  (no action taken)
     B1      X, Y, Z:  -40.32  82.42  -37.65
4.2  Radius of line 3924 at 1.25E-4 <= 0.05.  (no action taken)
     B1      X, Y, Z:  -37.06  83.29  -36.99
4.2  Radius of line 4034 at 0.034 <= 0.05.  (no action taken)
     B1      X, Y, Z:  -45.45  82.04  -40.13
4.2  Radius of line 4049 at 0.047 <= 0.05.  (no action taken)
     B1      X, Y, Z:  -45.0  79.87  -39.13
4.2  Radius of line 4109 at 1.25E-4 <= 0.05.  (no action taken)
     B1      X, Y, Z:  -45.75  75.45  -39.61
4.2  Radius of line 4336 at 0.041 <= 0.05.  (no action taken)
     B1      X, Y, Z:  -53.53  69.68  -36.86
4.2  Radius of line 4607 at 0.042 <= 0.05.  (no action taken)
     B1      X, Y, Z:  -68.09  69.76  -56.68
4.2  Radius of line 4654 at 1.25E-4 <= 0.05.  (no action taken)
     B1      X, Y, Z:  -69.89  74.81  -56.46
4.2  Radius of line 4657 at 1.25E-4 <= 0.05.  (no action taken)
     B1      X, Y, Z:  -68.1  72.9  -55.75
4.2  Radius of line 4665 at 1.25E-4 <= 0.05.  (no action taken)
     B1      X, Y, Z:  -67.42  71.81  -55.27
4.2  Radius of line 4713 at 0.049 <= 0.05.  (no action taken)
     B1      X, Y, Z:  -70.35  67.09  -53.54
4.2  Radius of line 4737 at 1.25E-4 <= 0.05.  (no action taken)
     B1      X, Y, Z:  -71.26  66.73  -53.14
4.2  Radius of line 4800 at 0.049 <= 0.05.  (no action taken)
     B1      X, Y, Z:  -68.82  68.9  -55.72
4.2  Radius of line 4831 at 1.25E-4 <= 0.05.  (no action taken)
     B1      X, Y, Z:  -52.64  70.59  -43.86
4.2  Radius of line 4931 at 0.018 <= 0.05.  (no action taken)
     B1      X, Y, Z:  -60.53  53.18  -43.28
4.2  Radius of line 4973 at 0.04 <= 0.05.  (no action taken)
     B1      X, Y, Z:  -65.46  50.78  -43.68
4.2  Radius of line 5014 at 1.25E-4 <= 0.05.  (no action taken)
     B1      X, Y, Z:  -68.01  52.7  -46.03
4.2  Radius of line 5113 at 1.25E-4 <= 0.05.  (no action taken)
     B1      X, Y, Z:  -71.45  52.67  -53.82
4.2  Radius of line 5164 at 0.032 <= 0.05.  (no action taken)
     B1      X, Y, Z:  -72.85  49.0  -54.96
4.2  Radius of line 5218 at 1.25E-4 <= 0.05.  (no action taken)
     B1      X, Y, Z:  -79.65  48.42  -48.22
4.2  Radius of line 5298 at 0.05 <= 0.05.  (no action taken)
     B1      X, Y, Z:  -80.59  49.13  -47.82
4.2  Radius of line 5303 at 1.25E-4 <= 0.05.  (no action taken)
     B1      X, Y, Z:  -76.26  47.63  -52.21
4.2  Radius of line 5327 at 1.25E-4 <= 0.05.  (no action taken)
     B1      X, Y, Z:  -75.21  56.92  -49.25
4.2  Radius of line 5492 at 0.039 <= 0.05.  (no action taken)
     B1      X, Y, Z:  -68.04  59.65  -32.96
4.2  Radius of line 5556 at 0.042 <= 0.05.  (no action taken)
     B1      X, Y, Z:  -58.82  60.78  -35.28
4.2  Radius of line 5585 at 1.25E-4 <= 0.05.  (no action taken)
     B1      X, Y, Z:  -57.68  61.9  -34.42
4.2  Radius of line 5596 at 0.028 <= 0.05.  (no action taken)
     B1      X, Y, Z:  -58.72  62.21  -31.0
4.2  Radius of line 5609 at 1.25E-4 <= 0.05.  (no action taken)
     B1      X, Y, Z:  -58.67  61.67  -31.21
4.2  Radius of line 5617 at 1.25E-4 <= 0.05.  (no action taken)
     B1      X, Y, Z:  -59.03  61.32  -33.79
4.2  Radius of line 5717 at 0.049 <= 0.05.  (no action taken)
     B1      X, Y, Z:  -53.72  56.96  -38.81
4.2  Radius of line 5731 at 0.045 <= 0.05.  (no action taken)
     B1      X, Y, Z:  -54.57  62.53  -43.52
4.2  Radius of line 5742 at 0.025 <= 0.05.  (no action taken)
     B1      X, Y, Z:  -53.34  64.26  -41.79
4.2  Radius of line 5743 at 0.035 <= 0.05.  (no action taken)
     B1      X, Y, Z:  -53.27  64.2  -41.79
4.2  Radius of line 5834 at 1.25E-4 <= 0.05.  (no action taken)
     B1      X, Y, Z:  -40.63  84.6  -41.71
4.2  Radius of line 5852 at 0.022 <= 0.05.  (no action taken)
     B1      X, Y, Z:  -37.46  95.75  -48.39
4.2  Radius of line 5938 at 1.25E-4 <= 0.05.  (no action taken)
     B1      X, Y, Z:  -35.59  103.67  -43.29
4.2  Radius of line 5972 at 0.046 <= 0.05.  (no action taken)
     B1      X, Y, Z:  -32.29  103.76  -43.6
4.2  Radius of line 6031 at 0.043 <= 0.05.  (no action taken)
     B1      X, Y, Z:  -32.21  109.57  -39.96
4.2  Radius of line 6039 at 1.25E-4 <= 0.05.  (no action taken)
     B1      X, Y, Z:  -32.59  110.48  -39.92
4.2  Radius of line 6380 at 1.25E-4 <= 0.05.  (no action taken)
     B1      X, Y, Z:  -42.7  123.95  -46.25
4.2  Radius of line 6384 at 1.25E-4 <= 0.05.  (no action taken)
     B1      X, Y, Z:  -42.85  123.35  -45.96
4.2  Radius of line 6575 at 1.25E-4 <= 0.05.  (no action taken)
     B1      X, Y, Z:  -30.32  121.76  -42.14
4.2  Radius of line 6763 at 1.25E-4 <= 0.05.  (no action taken)
     B1      X, Y, Z:  -4.28  121.15  -49.2
4.2  Radius of line 6824 at 1.25E-4 <= 0.05.  (no action taken)
     B1      X, Y, Z:  -6.63  124.65  -49.32
4.2  Radius of line 6890 at 0.038 <= 0.05.  (no action taken)
     B1      X, Y, Z:  -15.99  122.37  -42.71
4.2  Radius of line 6905 at 0.045 <= 0.05.  (no action taken)
     B1      X, Y, Z:  -13.82  121.65  -46.89
4.2  Radius of line 6918 at 1.25E-4 <= 0.05.  (no action taken)
     B1      X, Y, Z:  -15.02  121.45  -47.89
4.2  Radius of line 6925 at 0.041 <= 0.05.  (no action taken)
     B1      X, Y, Z:  -14.03  121.65  -47.75
4.2  Radius of line 6929 at 0.041 <= 0.05.  (no action taken)
     B1      X, Y, Z:  -13.36  121.45  -48.14
4.2  Radius of line 6952 at 1.25E-4 <= 0.05.  (no action taken)
     B1      X, Y, Z:  -18.75  120.95  -45.67
4.2  Radius of line 6967 at 1.25E-4 <= 0.05.  (no action taken)
     B1      X, Y, Z:  -23.14  120.17  -43.36
4.2  Radius of line 7065 at 0.049 <= 0.05.  (no action taken)
     B1      X, Y, Z:  -23.53  122.87  -38.71
4.2  Radius of line 7136 at 0.041 <= 0.05.  (no action taken)
     B1      X, Y, Z:  -22.05  127.56  -42.34
4.2  Radius of line 7172 at 1.25E-4 <= 0.05.  (no action taken)
     B1      X, Y, Z:  -21.51  129.58  -39.0
4.2  Radius of line 7454 at 0.05 <= 0.05.  (no action taken)
     B1      X, Y, Z:  -31.01  140.5  -27.1
4.2  Radius of line 7466 at 0.039 <= 0.05.  (no action taken)
     B1      X, Y, Z:  -33.5  141.4  -26.57
4.2  Radius of line 7471 at 1.25E-4 <= 0.05.  (no action taken)
     B1      X, Y, Z:  -30.07  139.11  -26.07
4.2  Radius of line 7474 at 0.048 <= 0.05.  (no action taken)
     B1      X, Y, Z:  -29.6  138.71  -25.78
4.2  Radius of line 7482 at 1.25E-4 <= 0.05.  (no action taken)
     B1      X, Y, Z:  -28.98  138.41  -23.35
4.2  Radius of line 7524 at 1.25E-4 <= 0.05.  (no action taken)
     B1      X, Y, Z:  -35.46  138.31  -22.87
4.2  Radius of line 7642 at 1.25E-4 <= 0.05.  (no action taken)
     B1      X, Y, Z:  -39.1  144.05  -12.08
4.2  Radius of line 7666 at 1.25E-4 <= 0.05.  (no action taken)
     B1      X, Y, Z:  -37.07  142.75  -13.13
4.2  Radius of line 7677 at 1.25E-4 <= 0.05.  (no action taken)
     B1      X, Y, Z:  -36.14  142.34  -13.19
4.2  Radius of line 7691 at 0.036 <= 0.05.  (no action taken)
     B1      X, Y, Z:  -36.14  143.63  -16.42
4.2  Radius of line 7769 at 1.25E-4 <= 0.05.  (no action taken)
     B1      X, Y, Z:  -28.12  142.21  -25.94
4.2  Radius of line 7795 at 0.042 <= 0.05.  (no action taken)
     B1      X, Y, Z:  -27.67  142.9  -26.89
4.2  Radius of line 7819 at 0.048 <= 0.05.  (no action taken)
     B1      X, Y, Z:  -27.69  142.11  -27.48
4.2  Radius of line 7853 at 1.25E-4 <= 0.05.  (no action taken)
     B1      X, Y, Z:  -22.25  134.61  -28.66
4.2  Radius of line 7884 at 1.25E-4 <= 0.05.  (no action taken)
     B1      X, Y, Z:  -19.73  137.31  -26.76
4.2  Radius of line 8080 at 1.25E-4 <= 0.05.  (no action taken)
     B1      X, Y, Z:  -34.11  147.62  -18.85
4.2  Radius of line 8116 at 1.25E-4 <= 0.05.  (no action taken)
     B1      X, Y, Z:  -30.89  148.93  -15.07
4.2  Radius of line 8124 at 1.25E-4 <= 0.05.  (no action taken)
     B1      X, Y, Z:  -32.25  146.93  -16.85
4.2  Radius of line 8150 at 1.25E-4 <= 0.05.  (no action taken)
     B1      X, Y, Z:  -28.57  146.43  -18.8
4.2  Radius of line 8192 at 0.05 <= 0.05.  (no action taken)
     B1      X, Y, Z:  -28.33  147.02  -22.35
4.2  Radius of line 8204 at 0.048 <= 0.05.  (no action taken)
     B1      X, Y, Z:  -22.62  143.12  -23.01
4.2  Radius of line 8229 at 0.043 <= 0.05.  (no action taken)
     B1      X, Y, Z:  -21.78  139.91  -24.12
4.2  Radius of line 8235 at 1.25E-4 <= 0.05.  (no action taken)
     B1      X, Y, Z:  -21.76  140.61  -25.87
4.2  Radius of line 8303 at 1.25E-4 <= 0.05.  (no action taken)
     B1      X, Y, Z:  -20.26  128.78  -36.53
4.2  Radius of line 8344 at 1.25E-4 <= 0.05.  (no action taken)
     B1      X, Y, Z:  -26.92  124.37  -37.32
4.2  Radius of line 8484 at 1.25E-4 <= 0.05.  (no action taken)
     B1      X, Y, Z:  -27.94  128.47  -37.21
4.2  Radius of line 8504 at 0.05 <= 0.05.  (no action taken)
     B1      X, Y, Z:  -26.14  128.97  -38.88
4.2  Radius of line 8517 at 1.25E-4 <= 0.05.  (no action taken)
     B1      X, Y, Z:  -25.28  119.07  -38.63
4.2  Radius of line 8519 at 0.048 <= 0.05.  (no action taken)
     B1      X, Y, Z:  -25.44  118.68  -37.85
4.2  Radius of line 8520 at 0.018 <= 0.05.  (no action taken)
     B1      X, Y, Z:  -28.76  113.98  -38.64
4.2  Radius of line 8525 at 1.25E-4 <= 0.05.  (no action taken)
     B1      X, Y, Z:  -33.0  106.76  -41.78
4.2  Radius of line 8969 at 0.018 <= 0.05.  (no action taken)
     B1      X, Y, Z:  0.14  117.06  -42.46
4.2  Radius of line 8991 at 1.25E-4 <= 0.05.  (no action taken)
     B1      X, Y, Z:  2.87  116.37  -45.17
4.2  Radius of line 9176 at 1.25E-4 <= 0.05.  (no action taken)
     B1      X, Y, Z:  23.82  115.39  -41.34
4.2  Radius of line 9352 at 1.25E-4 <= 0.05.  (no action taken)
     B1      X, Y, Z:  29.07  113.09  -40.95
4.2  Radius of line 9436 at 1.25E-4 <= 0.05.  (no action taken)
     B1      X, Y, Z:  39.43  113.9  -38.72
4.2  Radius of line 9591 at 1.25E-4 <= 0.05.  (no action taken)
     B1      X, Y, Z:  33.71  125.4  -39.18
4.2  Radius of line 9620 at 1.25E-4 <= 0.05.  (no action taken)
     B1      X, Y, Z:  30.62  124.81  -35.35
4.5  Radius of terminal line 9827 at 0.425 >= 5.0 stdevs above the mean.  (no action taken)
     B1      X, Y, Z:  38.35  125.68  -44.81
4.2  Radius of line 9938 at 1.25E-4 <= 0.05.  (no action taken)
     B1      X, Y, Z:  43.85  116.56  -51.6
4.2  Radius of line 10047 at 1.25E-4 <= 0.05.  (no action taken)
     B1      X, Y, Z:  48.0  103.9  -40.65
4.2  Radius of line 10131 at 1.25E-4 <= 0.05.  (no action taken)
     B1      X, Y, Z:  44.07  99.64  -40.25
4.2  Radius of line 10348 at 1.25E-4 <= 0.05.  (no action taken)
     B1      X, Y, Z:  49.42  101.26  -49.86
4.2  Radius of line 10420 at 1.25E-4 <= 0.05.  (no action taken)
     B1      X, Y, Z:  50.18  106.57  -46.24
4.2  Radius of line 10557 at 0.05 <= 0.05.  (no action taken)
     B1      X, Y, Z:  47.13  117.68  -42.28
4.2  Radius of line 10590 at 1.25E-4 <= 0.05.  (no action taken)
     B1      X, Y, Z:  49.85  113.98  -46.14
4.2  Radius of line 10635 at 1.25E-4 <= 0.05.  (no action taken)
     B1      X, Y, Z:  48.42  100.5  -40.03
4.2  Radius of line 11007 at 1.25E-4 <= 0.05.  (no action taken)
     B1      X, Y, Z:  63.07  85.51  -41.71
4.2  Radius of line 11019 at 0.041 <= 0.05.  (no action taken)
     B1      X, Y, Z:  66.6  83.71  -42.86
4.2  Radius of line 11040 at 1.25E-4 <= 0.05.  (no action taken)
     B1      X, Y, Z:  71.9  80.31  -44.2
4.2  Radius of line 11107 at 1.25E-4 <= 0.05.  (no action taken)
     B1      X, Y, Z:  76.26  82.15  -46.09
4.2  Radius of line 11109 at 1.25E-4 <= 0.05.  (no action taken)
     B1      X, Y, Z:  75.54  82.48  -46.14
4.5  Radius of terminal line 11159 at 0.599 >= 5.0 stdevs above the mean.  (no action taken)
     B1      X, Y, Z:  65.89  78.57  -36.68
4.2  Radius of line 11174 at 0.032 <= 0.05.  (no action taken)
     B1      X, Y, Z:  66.07  76.06  -34.9
4.2  Radius of line 11214 at 1.25E-4 <= 0.05.  (no action taken)
     B1      X, Y, Z:  64.17  76.0  -33.6
4.3  Radius of line 11270 at 0.858 >= 5.0 stdevs above the mean.  (no action taken)
     B1      X, Y, Z:  67.37  68.28  -31.64
4.3  Radius of line 11272 at 1.082 >= 5.0 stdevs above the mean.  (no action taken)
     B1      X, Y, Z:  68.1  67.9  -31.76
4.2  Radius of line 11443 at 0.017 <= 0.05.  (no action taken)
     B1      X, Y, Z:  83.81  66.73  -35.45
4.2  Radius of line 11490 at 0.044 <= 0.05.  (no action taken)
     B1      X, Y, Z:  92.75  65.92  -39.65
4.2  Radius of line 11505 at 1.25E-4 <= 0.05.  (no action taken)
     B1      X, Y, Z:  90.34  69.4  -40.61
4.2  Radius of line 11635 at 1.25E-4 <= 0.05.  (no action taken)
     B1      X, Y, Z:  94.95  63.27  -42.86
4.2  Radius of line 11686 at 0.018 <= 0.05.  (no action taken)
     B1      X, Y, Z:  95.17  57.6  -41.35
4.2  Radius of line 11751 at 1.25E-4 <= 0.05.  (no action taken)
     B1      X, Y, Z:  97.06  54.77  -42.17
4.2  Radius of line 11754 at 1.25E-4 <= 0.05.  (no action taken)
     B1      X, Y, Z:  95.31  58.24  -41.1
4.2  Radius of line 11759 at 1.25E-4 <= 0.05.  (no action taken)
     B1      X, Y, Z:  94.56  57.24  -40.75
4.2  Radius of line 11942 at 1.25E-4 <= 0.05.  (no action taken)
     B1      X, Y, Z:  107.76  54.89  -52.96
4.2  Radius of line 12059 at 1.25E-4 <= 0.05.  (no action taken)
     B1      X, Y, Z:  94.7  60.49  -38.78
4.2  Radius of line 12068 at 1.25E-4 <= 0.05.  (no action taken)
     B1      X, Y, Z:  93.04  61.02  -37.99
4.2  Radius of line 12101 at 1.25E-4 <= 0.05.  (no action taken)
     B1      X, Y, Z:  88.31  62.89  -36.39
4.2  Radius of line 12251 at 0.047 <= 0.05.  (no action taken)
     B1      X, Y, Z:  78.42  63.35  -32.47
4.2  Radius of line 12316 at 0.044 <= 0.05.  (no action taken)
     B1      X, Y, Z:  85.2  63.24  -32.57
4.3  Radius of line 12347 at 0.877 >= 5.0 stdevs above the mean.  (no action taken)
     B1      X, Y, Z:  68.14  67.85  -31.8
4.2  Radius of line 12637 at 1.25E-4 <= 0.05.  (no action taken)
     B1      X, Y, Z:  70.26  49.5  -31.94
4.2  Radius of line 12756 at 1.25E-4 <= 0.05.  (no action taken)
     B1      X, Y, Z:  89.2  45.54  -40.03
4.2  Radius of line 12877 at 0.032 <= 0.05.  (no action taken)
     B1      X, Y, Z:  99.25  38.18  -46.64
4.2  Radius of line 13016 at 1.25E-4 <= 0.05.  (no action taken)
     B1      X, Y, Z:  92.75  36.82  -32.64
4.2  Radius of line 13033 at 0.05 <= 0.05.  (no action taken)
     B1      X, Y, Z:  91.01  41.06  -40.34
4.2  Radius of line 13327 at 1.25E-4 <= 0.05.  (no action taken)
     B1      X, Y, Z:  78.32  33.85  -38.14
4.2  Radius of line 13334 at 1.25E-4 <= 0.05.  (no action taken)
     B1      X, Y, Z:  78.45  34.57  -33.93
4.2  Radius of line 13551 at 1.25E-4 <= 0.05.  (no action taken)
     B1      X, Y, Z:  80.85  38.81  -30.1
4.2  Radius of line 13601 at 0.05 <= 0.05.  (no action taken)
     B1      X, Y, Z:  81.93  41.9  -32.75
4.2  Radius of line 13703 at 1.25E-4 <= 0.05.  (no action taken)
     B1      X, Y, Z:  73.48  40.72  -30.8
4.2  Radius of line 13706 at 0.035 <= 0.05.  (no action taken)
     B1      X, Y, Z:  78.78  41.78  -28.44
4.3  Radius of line 13730 at 0.877 >= 5.0 stdevs above the mean.  (no action taken)
     B1      X, Y, Z:  68.17  67.81  -31.85
4.2  Radius of line 13761 at 1.25E-4 <= 0.05.  (no action taken)
     B1      X, Y, Z:  58.46  83.46  -38.89
4.2  Radius of line 14119 at 0.045 <= 0.05.  (no action taken)
     B1      X, Y, Z:  60.82  88.0  -41.35
4.2  Radius of line 14272 at 0.041 <= 0.05.  (no action taken)
     B1      X, Y, Z:  58.65  91.4  -49.61
4.2  Radius of line 14304 at 1.25E-4 <= 0.05.  (no action taken)
     B1      X, Y, Z:  58.27  92.65  -47.93
4.2  Radius of line 14317 at 1.25E-4 <= 0.05.  (no action taken)
     B1      X, Y, Z:  57.07  90.04  -42.43
4.2  Radius of line 14365 at 1.25E-4 <= 0.05.  (no action taken)
     B1      X, Y, Z:  58.11  95.76  -46.32
4.2  Radius of line 14402 at 0.034 <= 0.05.  (no action taken)
     B1      X, Y, Z:  57.18  99.51  -50.28
4.2  Radius of line 14417 at 1.25E-4 <= 0.05.  (no action taken)
     B1      X, Y, Z:  59.21  97.01  -49.25
4.2  Radius of line 14593 at 1.25E-4 <= 0.05.  (no action taken)
     B1      X, Y, Z:  47.0  105.01  -37.21
4.2  Radius of line 14767 at 0.042 <= 0.05.  (no action taken)
     B1      X, Y, Z:  38.92  110.45  -54.79
4.2  Radius of line 15031 at 0.041 <= 0.05.  (no action taken)
     B1      X, Y, Z:  40.57  105.31  -73.59
4.2  Radius of line 15044 at 1.25E-4 <= 0.05.  (no action taken)
     B1      X, Y, Z:  42.31  107.9  -74.87
4.2  Radius of line 15114 at 1.25E-4 <= 0.05.  (no action taken)
     B1      X, Y, Z:  41.18  107.4  -74.21
4.2  Radius of line 15177 at 0.021 <= 0.05.  (no action taken)
     B1      X, Y, Z:  36.45  115.42  -70.45
4.2  Radius of line 15231 at 1.25E-4 <= 0.05.  (no action taken)
     B1      X, Y, Z:  34.07  118.14  -62.57
4.2  Radius of line 15241 at 1.25E-4 <= 0.05.  (no action taken)
     B1      X, Y, Z:  38.4  113.04  -61.65
4.2  Radius of line 15257 at 1.25E-4 <= 0.05.  (no action taken)
     B1      X, Y, Z:  37.63  110.15  -56.6
4.2  Radius of line 15348 at 1.25E-4 <= 0.05.  (no action taken)
     B1      X, Y, Z:  35.79  104.73  -62.4
4.2  Radius of line 15438 at 1.25E-4 <= 0.05.  (no action taken)
     B1      X, Y, Z:  39.89  108.34  -59.28
4.2  Radius of line 15614 at 0.046 <= 0.05.  (no action taken)
     B1      X, Y, Z:  46.25  105.37  -50.57
4.2  Radius of line 15616 at 0.05 <= 0.05.  (no action taken)
     B1      X, Y, Z:  45.1  105.96  -50.28
4.2  Radius of line 15635 at 1.25E-4 <= 0.05.  (no action taken)
     B1      X, Y, Z:  43.17  111.37  -44.89
4.2  Radius of line 15701 at 1.25E-4 <= 0.05.  (no action taken)
     B1      X, Y, Z:  31.6  112.0  -38.85
4.2  Radius of line 15781 at 1.25E-4 <= 0.05.  (no action taken)
     B1      X, Y, Z:  15.81  117.76  -49.6
4.2  Radius of line 15789 at 1.25E-4 <= 0.05.  (no action taken)
     B1      X, Y, Z:  15.6  119.87  -48.82
4.2  Radius of line 15863 at 0.045 <= 0.05.  (no action taken)
     B1      X, Y, Z:  12.58  118.87  -47.53
4.2  Radius of line 15964 at 1.25E-4 <= 0.05.  (no action taken)
     B1      X, Y, Z:  19.55  124.79  -37.35
4.2  Radius of line 16105 at 0.048 <= 0.05.  (no action taken)
     B1      X, Y, Z:  33.06  135.61  -35.67
4.2  Radius of line 16124 at 1.25E-4 <= 0.05.  (no action taken)
     B1      X, Y, Z:  34.32  135.4  -36.89
4.2  Radius of line 16167 at 0.042 <= 0.05.  (no action taken)
     B1      X, Y, Z:  34.59  134.4  -38.57
4.2  Radius of line 16182 at 1.25E-4 <= 0.05.  (no action taken)
     B1      X, Y, Z:  32.5  134.09  -37.42
4.2  Radius of line 16207 at 1.25E-4 <= 0.05.  (no action taken)
     B1      X, Y, Z:  28.26  130.4  -35.61
4.2  Radius of line 16263 at 1.25E-4 <= 0.05.  (no action taken)
     B1      X, Y, Z:  32.02  129.21  -34.53
4.2  Radius of line 16322 at 1.25E-4 <= 0.05.  (no action taken)
     B1      X, Y, Z:  18.44  123.68  -42.39
4.2  Radius of line 16327 at 1.25E-4 <= 0.05.  (no action taken)
     B1      X, Y, Z:  16.91  120.68  -43.29
4.2  Radius of line 16394 at 0.047 <= 0.05.  (no action taken)
     B1      X, Y, Z:  -35.09  101.46  -42.31
4.2  Radius of line 16397 at 0.039 <= 0.05.  (no action taken)
     B1      X, Y, Z:  -35.1  101.06  -42.07
4.2  Radius of line 16404 at 0.039 <= 0.05.  (no action taken)
     B1      X, Y, Z:  -35.43  102.67  -42.54
4.2  Radius of line 16547 at 1.25E-4 <= 0.05.  (no action taken)
     B1      X, Y, Z:  -39.47  100.78  -39.67
4.2  Radius of line 16555 at 0.05 <= 0.05.  (no action taken)
     B1      X, Y, Z:  -37.85  101.26  -41.53
4.2  Radius of line 16557 at 0.049 <= 0.05.  (no action taken)
     B1      X, Y, Z:  -35.35  101.45  -44.35
4.2  Radius of line 16565 at 1.25E-4 <= 0.05.  (no action taken)
     B1      X, Y, Z:  -35.89  101.56  -47.45
2.5  Seg length ending at pt. 837 <= 0.1 at 0.09.  (removed)
     A       X, Y, Z:  -36.89  82.73  -47.25
2.5  Seg length ending at pt. 992 <= 0.1 at 0.0954.  (removed)
     A       X, Y, Z:  -40.35  63.78  -50.86
2.5  Seg length ending at pt. 1273 <= 0.1 at 0.0911.  (removed)
     A       X, Y, Z:  -52.06  40.89  -45.4
2.4  Seg length ending at pt. 1365 >= 6.0 stdevs above mean at 0.9373.  (no action taken)
     B1      X, Y, Z:  -54.02  46.56  -43.42
2.5  Seg length ending at pt. 1414 <= 0.1 at 0.0949.  (removed)
     A       X, Y, Z:  -57.85  51.43  -40.7
2.5  Seg length ending at pt. 1485 <= 0.1 at 0.0949.  (removed)
     A       X, Y, Z:  -57.59  44.24  -34.63
2.5  Seg length ending at pt. 1498 <= 0.1 at 0.0949.  (removed)
     A       X, Y, Z:  -56.52  45.6  -33.5
2.5  Seg length ending at pt. 1527 <= 0.1 at 0.0964.  (removed)
     A       X, Y, Z:  -57.54  43.29  -34.28
2.5  Seg length ending at pt. 1647 <= 0.1 at 0.0949.  (removed)
     A       X, Y, Z:  -60.53  39.1  -31.76
2.4  Seg length ending at pt. 1802 >= 6.0 stdevs above mean at 1.0957.  (no action taken)
     B1      X, Y, Z:  -72.14  41.35  -31.23
2.5  Seg length ending at pt. 1952 <= 0.1 at 0.0883.  (removed)
     A       X, Y, Z:  -56.85  43.4  -34.1
2.5  Seg length ending at pt. 1996 <= 0.1 at 0.0985.  (removed)
     A       X, Y, Z:  -53.21  50.09  -44.96
2.4  Seg length ending at pt. 2261 >= 6.0 stdevs above mean at 1.0068.  (no action taken)
     B1      X, Y, Z:  -70.09  45.07  -55.11
2.5  Seg length ending at pt. 2440 <= 0.1 at 0.0995.  (removed)
     A       X, Y, Z:  -68.01  42.43  -65.84
2.5  Seg length ending at pt. 2509 <= 0.1 at 0.0954.  (removed)
     A       X, Y, Z:  -66.73  42.85  -70.29
2.5  Seg length ending at pt. 2621 <= 0.1 at 0.0964.  (removed)
     A       X, Y, Z:  -56.84  40.86  -49.31
2.5  Seg length ending at pt. 2654 <= 0.1 at 0.086.  (removed)
     A       X, Y, Z:  -59.13  38.07  -51.03
2.4  Seg length ending at pt. 2677 >= 6.0 stdevs above mean at 1.0655.  (no action taken)
     B1      X, Y, Z:  -59.02  37.54  -52.21
2.5  Seg length ending at pt. 2680 <= 0.1 at 0.098.  (removed)
     A       X, Y, Z:  -58.89  37.46  -52.67
2.4  Seg length ending at pt. 2767 >= 6.0 stdevs above mean at 0.9764.  (no action taken)
     B1      X, Y, Z:  -47.92  63.78  -42.0
2.4  Seg length ending at pt. 2803 >= 6.0 stdevs above mean at 0.8884.  (no action taken)
     B1      X, Y, Z:  -44.25  64.62  -44.96
2.5  Seg length ending at pt. 2856 <= 0.1 at 0.1.  (removed)
     A       X, Y, Z:  -43.35  59.61  -49.86
2.5  Seg length ending at pt. 2893 <= 0.1 at 0.0943.  (removed)
     A       X, Y, Z:  -40.07  59.17  -54.89
2.5  Seg length ending at pt. 2943 <= 0.1 at 0.0949.  (removed)
     A       X, Y, Z:  -44.36  72.92  -45.21
2.5  Seg length ending at pt. 3000 <= 0.1 at 0.0949.  (removed)
     A       X, Y, Z:  -35.57  95.59  -49.54
2.5  Seg length ending at pt. 3054 <= 0.1 at 0.0949.  (removed)
     A       X, Y, Z:  -39.54  95.15  -47.31
2.5  Seg length ending at pt. 3205 <= 0.1 at 0.099.  (removed)
     A       X, Y, Z:  -41.35  88.51  -42.45
2.5  Seg length ending at pt. 3366 <= 0.1 at 0.099.  (removed)
     A       X, Y, Z:  -36.13  69.45  -34.56
2.5  Seg length ending at pt. 3567 <= 0.1 at 0.1.  (removed)
     A       X, Y, Z:  -38.4  87.98  -29.05
2.5  Seg length ending at pt. 3740 <= 0.1 at 0.0787.  (removed)
     A       X, Y, Z:  -35.67  82.45  -34.57
2.5  Seg length ending at pt. 3742 <= 0.1 at 0.1.  (removed)
     A       X, Y, Z:  -35.4  82.43  -34.39
2.5  Seg length ending at pt. 3762 <= 0.1 at 0.0825.  (removed)
     A       X, Y, Z:  -38.75  82.43  -34.77
2.4  Seg length ending at pt. 3806 >= 6.0 stdevs above mean at 2.8542.  (no action taken)
     B1      X, Y, Z:  -38.75  82.51  -34.72
2.5  Seg length ending at pt. 4044 <= 0.1 at 0.099.  (removed)
     A       X, Y, Z:  -44.82  79.51  -38.46
2.5  Seg length ending at pt. 4051 <= 0.1 at 0.098.  (removed)
     A       X, Y, Z:  -44.67  79.81  -38.35
2.5  Seg length ending at pt. 4053 <= 0.1 at 0.0964.  (removed)
     A       X, Y, Z:  -44.52  80.03  -38.32
2.5  Seg length ending at pt. 4057 <= 0.1 at 0.0943.  (removed)
     A       X, Y, Z:  -44.21  80.4  -38.2
2.5  Seg length ending at pt. 4105 <= 0.1 at 0.09.  (removed)
     A       X, Y, Z:  -45.28  74.64  -39.14
2.4  Seg length ending at pt. 4207 >= 6.0 stdevs above mean at 0.9126.  (no action taken)
     B1      X, Y, Z:  -46.07  71.6  -38.6
2.5  Seg length ending at pt. 4599 <= 0.1 at 0.0985.  (removed)
     A       X, Y, Z:  -67.53  70.46  -55.89
2.5  Seg length ending at pt. 4602 <= 0.1 at 0.0943.  (removed)
     A       X, Y, Z:  -67.65  70.21  -56.32
2.5  Seg length ending at pt. 4689 <= 0.1 at 0.09.  (removed)
     A       X, Y, Z:  -69.84  66.26  -56.07
2.5  Seg length ending at pt. 4788 <= 0.1 at 0.0911.  (removed)
     A       X, Y, Z:  -70.28  66.01  -55.52
2.5  Seg length ending at pt. 5042 <= 0.1 at 0.0995.  (removed)
     A       X, Y, Z:  -71.65  54.32  -47.0
2.5  Seg length ending at pt. 5184 <= 0.1 at 0.0995.  (removed)
     A       X, Y, Z:  -74.96  47.5  -52.52
2.5  Seg length ending at pt. 5314 <= 0.1 at 0.0949.  (removed)
     A       X, Y, Z:  -73.68  55.92  -48.35
2.5  Seg length ending at pt. 5357 <= 0.1 at 0.0949.  (removed)
     A       X, Y, Z:  -75.95  54.02  -48.39
2.5  Seg length ending at pt. 5431 <= 0.1 at 0.0894.  (removed)
     A       X, Y, Z:  -61.29  56.5  -37.22
2.5  Seg length ending at pt. 5463 <= 0.1 at 0.0949.  (removed)
     A       X, Y, Z:  -65.37  58.14  -34.71
2.5  Seg length ending at pt. 5612 <= 0.1 at 0.0995.  (removed)
     A       X, Y, Z:  -58.64  60.82  -34.2
2.5  Seg length ending at pt. 5630 <= 0.1 at 0.0922.  (removed)
     A       X, Y, Z:  -57.5  60.09  -32.25
2.5  Seg length ending at pt. 5676 <= 0.1 at 0.0985.  (removed)
     A       X, Y, Z:  -57.65  60.57  -31.1
2.5  Seg length ending at pt. 5708 <= 0.1 at 0.098.  (removed)
     A       X, Y, Z:  -54.21  56.46  -39.67
2.5  Seg length ending at pt. 5743 <= 0.1 at 0.0922.  (removed)
     A       X, Y, Z:  -53.27  64.2  -41.79
2.5  Seg length ending at pt. 5932 <= 0.1 at 0.0985.  (removed)
     A       X, Y, Z:  -35.75  103.15  -44.21
2.5  Seg length ending at pt. 5940 <= 0.1 at 0.09.  (removed)
     A       X, Y, Z:  -35.67  103.87  -43.84
2.4  Seg length ending at pt. 5948 >= 6.0 stdevs above mean at 0.8937.  (no action taken)
     B1      X, Y, Z:  -34.74  105.26  -42.42
2.5  Seg length ending at pt. 5990 <= 0.1 at 0.0954.  (removed)
     A       X, Y, Z:  -35.89  103.67  -40.53
2.4  Seg length ending at pt. 5995 >= 6.0 stdevs above mean at 1.0443.  (no action taken)
     B1      X, Y, Z:  -34.74  105.87  -42.2
2.5  Seg length ending at pt. 6111 <= 0.1 at 0.0949.  (removed)
     A       X, Y, Z:  -27.1  116.65  -45.5
2.4  Seg length ending at pt. 6145 >= 6.0 stdevs above mean at 0.9637.  (no action taken)
     B1      X, Y, Z:  -26.69  119.46  -44.07
2.5  Seg length ending at pt. 6174 <= 0.1 at 0.0943.  (removed)
     A       X, Y, Z:  -28.0  122.06  -43.07
2.5  Seg length ending at pt. 6183 <= 0.1 at 0.086.  (removed)
     A       X, Y, Z:  -28.39  123.26  -43.17
2.5  Seg length ending at pt. 6268 <= 0.1 at 0.097.  (removed)
     A       X, Y, Z:  -36.4  120.67  -43.46
2.5  Seg length ending at pt. 6344 <= 0.1 at 0.1.  (removed)
     A       X, Y, Z:  -39.2  123.06  -44.03
2.5  Seg length ending at pt. 6402 <= 0.1 at 0.0954.  (removed)
     A       X, Y, Z:  -41.53  120.67  -42.15
2.5  Seg length ending at pt. 6434 <= 0.1 at 0.07.  (removed)
     A       X, Y, Z:  -41.42  120.57  -39.11
2.5  Seg length ending at pt. 6442 <= 0.1 at 0.097.  (removed)
     A       X, Y, Z:  -41.39  120.57  -37.9
2.5  Seg length ending at pt. 6518 <= 0.1 at 0.09.  (removed)
     A       X, Y, Z:  -40.7  119.29  -35.95
2.5  Seg length ending at pt. 6807 <= 0.1 at 0.0806.  (removed)
     A       X, Y, Z:  -6.8  122.75  -49.85
2.5  Seg length ending at pt. 6845 <= 0.1 at 0.0985.  (removed)
     A       X, Y, Z:  -8.66  119.76  -45.0
2.5  Seg length ending at pt. 6948 <= 0.1 at 0.0781.  (removed)
     A       X, Y, Z:  -17.92  121.65  -45.97
2.5  Seg length ending at pt. 6991 <= 0.1 at 0.0985.  (removed)
     A       X, Y, Z:  -27.07  115.87  -38.64
2.5  Seg length ending at pt. 7047 <= 0.1 at 0.0985.  (removed)
     A       X, Y, Z:  -24.46  120.87  -37.6
2.5  Seg length ending at pt. 7069 <= 0.1 at 0.0911.  (removed)
     A       X, Y, Z:  -23.82  123.57  -38.15
2.5  Seg length ending at pt. 7108 <= 0.1 at 0.0906.  (removed)
     A       X, Y, Z:  -22.33  128.08  -38.71
2.5  Seg length ending at pt. 7277 <= 0.1 at 0.0721.  (removed)
     A       X, Y, Z:  -22.21  134.31  -27.76
2.5  Seg length ending at pt. 7283 <= 0.1 at 0.0922.  (removed)
     A       X, Y, Z:  -23.08  134.4  -27.58
2.5  Seg length ending at pt. 7323 <= 0.1 at 0.0806.  (removed)
     A       X, Y, Z:  -25.51  135.5  -29.85
2.5  Seg length ending at pt. 7405 <= 0.1 at 0.1.  (removed)
     A       X, Y, Z:  -29.8  139.4  -25.94
2.5  Seg length ending at pt. 7440 <= 0.1 at 0.0906.  (removed)
     A       X, Y, Z:  -32.78  141.5  -26.46
2.5  Seg length ending at pt. 7455 <= 0.1 at 0.0728.  (removed)
     A       X, Y, Z:  -30.94  140.5  -27.12
2.5  Seg length ending at pt. 7457 <= 0.1 at 0.0949.  (removed)
     A       X, Y, Z:  -30.82  140.4  -27.39
2.4  Seg length ending at pt. 7470 >= 6.0 stdevs above mean at 3.2793.  (no action taken)
     B1      X, Y, Z:  -29.89  139.21  -25.94
2.5  Seg length ending at pt. 7531 <= 0.1 at 0.099.  (removed)
     A       X, Y, Z:  -33.82  137.81  -23.78
2.5  Seg length ending at pt. 7670 <= 0.1 at 0.099.  (removed)
     A       X, Y, Z:  -36.75  142.53  -13.9
2.5  Seg length ending at pt. 7730 <= 0.1 at 0.086.  (removed)
     A       X, Y, Z:  -38.78  137.9  -25.78
2.5  Seg length ending at pt. 7828 <= 0.1 at 0.07.  (removed)
     A       X, Y, Z:  -29.37  142.11  -25.39
2.4  Seg length ending at pt. 7872 >= 6.0 stdevs above mean at 0.9438.  (no action taken)
     B1      X, Y, Z:  -20.28  136.81  -28.58
2.4  Seg length ending at pt. 7883 >= 6.0 stdevs above mean at 0.9925.  (no action taken)
     B1      X, Y, Z:  -19.71  137.11  -26.8
2.5  Seg length ending at pt. 7894 <= 0.1 at 0.0927.  (removed)
     A       X, Y, Z:  -21.46  137.9  -25.73
2.5  Seg length ending at pt. 7937 <= 0.1 at 0.09.  (removed)
     A       X, Y, Z:  -22.14  140.91  -23.76
2.5  Seg length ending at pt. 7955 <= 0.1 at 0.0922.  (removed)
     A       X, Y, Z:  -23.03  142.81  -22.62
2.4  Seg length ending at pt. 8126 >= 6.0 stdevs above mean at 0.9622.  (no action taken)
     B1      X, Y, Z:  -30.98  145.72  -17.62
2.5  Seg length ending at pt. 8152 <= 0.1 at 0.07.  (removed)
     A       X, Y, Z:  -27.23  144.62  -19.03
2.5  Seg length ending at pt. 8309 <= 0.1 at 0.0985.  (removed)
     A       X, Y, Z:  -20.73  126.68  -36.34
2.5  Seg length ending at pt. 8394 <= 0.1 at 0.097.  (removed)
     A       X, Y, Z:  -29.05  126.0  -32.46
2.5  Seg length ending at pt. 8415 <= 0.1 at 0.0583.  (removed)
     A       X, Y, Z:  -28.53  124.79  -33.57
2.5  Seg length ending at pt. 8530 <= 0.1 at 0.0922.  (removed)
     A       X, Y, Z:  -36.2  105.96  -42.25
2.4  Seg length ending at pt. 8559 >= 6.0 stdevs above mean at 1.1126.  (no action taken)
     B1      X, Y, Z:  -36.89  109.07  -39.59
2.5  Seg length ending at pt. 8604 <= 0.1 at 0.0906.  (removed)
     A       X, Y, Z:  -37.68  110.37  -36.56
2.5  Seg length ending at pt. 8934 <= 0.1 at 0.0985.  (removed)
     A       X, Y, Z:  -5.17  120.18  -39.75
2.5  Seg length ending at pt. 9039 <= 0.1 at 0.1.  (removed)
     A       X, Y, Z:  11.51  114.98  -46.43
2.4  Seg length ending at pt. 9146 >= 6.0 stdevs above mean at 0.8955.  (no action taken)
     B1      X, Y, Z:  26.75  113.48  -41.67
2.5  Seg length ending at pt. 9176 <= 0.1 at 0.0906.  (removed)
     A       X, Y, Z:  23.82  115.39  -41.34
2.5  Seg length ending at pt. 9215 <= 0.1 at 0.0985.  (removed)
     A       X, Y, Z:  26.91  120.48  -43.54
2.5  Seg length ending at pt. 9223 <= 0.1 at 0.0854.  (removed)
     A       X, Y, Z:  26.82  121.07  -44.28
2.5  Seg length ending at pt. 9233 <= 0.1 at 0.0825.  (removed)
     A       X, Y, Z:  27.25  120.57  -45.6
2.4  Seg length ending at pt. 9237 >= 6.0 stdevs above mean at 1.0036.  (no action taken)
     B1      X, Y, Z:  26.01  121.48  -44.42
2.5  Seg length ending at pt. 9277 <= 0.1 at 0.0949.  (removed)
     A       X, Y, Z:  21.3  120.98  -42.47
2.5  Seg length ending at pt. 9292 <= 0.1 at 0.099.  (removed)
     A       X, Y, Z:  28.03  120.37  -44.82
2.5  Seg length ending at pt. 9400 <= 0.1 at 0.1.  (removed)
     A       X, Y, Z:  36.72  111.09  -41.03
2.4  Seg length ending at pt. 9402 >= 6.0 stdevs above mean at 1.023.  (no action taken)
     B1      X, Y, Z:  36.68  111.4  -39.35
2.5  Seg length ending at pt. 9464 <= 0.1 at 0.097.  (removed)
     A       X, Y, Z:  39.82  117.29  -37.45
2.5  Seg length ending at pt. 9492 <= 0.1 at 0.097.  (removed)
     A       X, Y, Z:  38.6  121.29  -38.25
2.5  Seg length ending at pt. 9521 <= 0.1 at 0.1.  (removed)
     A       X, Y, Z:  36.47  123.89  -40.65
2.5  Seg length ending at pt. 9589 <= 0.1 at 0.0906.  (removed)
     A       X, Y, Z:  32.88  127.09  -36.67
2.5  Seg length ending at pt. 9597 <= 0.1 at 0.0806.  (removed)
     A       X, Y, Z:  33.21  124.4  -38.46
2.5  Seg length ending at pt. 9600 <= 0.1 at 0.0943.  (removed)
     A       X, Y, Z:  32.92  124.2  -38.1
2.5  Seg length ending at pt. 9622 <= 0.1 at 0.0943.  (removed)
     A       X, Y, Z:  31.8  125.81  -36.02
2.5  Seg length ending at pt. 9646 <= 0.1 at 0.0806.  (removed)
     A       X, Y, Z:  37.15  125.39  -43.68
2.5  Seg length ending at pt. 9650 <= 0.1 at 0.099.  (removed)
     A       X, Y, Z:  37.57  125.68  -44.14
2.5  Seg length ending at pt. 9665 <= 0.1 at 0.05.  (removed)
     A       X, Y, Z:  38.36  125.68  -44.85
2.5  Seg length ending at pt. 9674 <= 0.1 at 0.099.  (removed)
     A       X, Y, Z:  38.93  125.57  -45.18
2.5  Seg length ending at pt. 9681 <= 0.1 at 0.099.  (removed)
     A       X, Y, Z:  39.74  125.78  -45.64
2.5  Seg length ending at pt. 9704 <= 0.1 at 0.0922.  (removed)
     A       X, Y, Z:  41.36  126.48  -46.04
2.5  Seg length ending at pt. 9776 <= 0.1 at 0.099.  (removed)
     A       X, Y, Z:  43.31  132.96  -49.21
2.5  Seg length ending at pt. 9778 <= 0.1 at 0.0707.  (removed)
     A       X, Y, Z:  42.07  130.27  -48.89
2.5  Seg length ending at pt. 9785 <= 0.1 at 0.0762.  (removed)
     A       X, Y, Z:  41.11  130.66  -49.14
2.5  Seg length ending at pt. 9787 <= 0.1 at 0.0854.  (removed)
     A       X, Y, Z:  40.85  130.27  -49.49
2.4  Seg length ending at pt. 9823 >= 6.0 stdevs above mean at 3.1044.  (no action taken)
     B1      X, Y, Z:  42.0  130.27  -48.89
2.5  Seg length ending at pt. 9900 <= 0.1 at 0.0894.  (removed)
     A       X, Y, Z:  40.18  113.67  -50.11
2.5  Seg length ending at pt. 9926 <= 0.1 at 0.0985.  (removed)
     A       X, Y, Z:  42.47  115.26  -51.57
2.5  Seg length ending at pt. 9948 <= 0.1 at 0.0943.  (removed)
     A       X, Y, Z:  36.02  110.5  -39.75
2.5  Seg length ending at pt. 9969 <= 0.1 at 0.0995.  (removed)
     A       X, Y, Z:  38.53  108.7  -39.35
2.4  Seg length ending at pt. 9984 >= 6.0 stdevs above mean at 1.0008.  (no action taken)
     B1      X, Y, Z:  38.57  108.59  -39.38
2.5  Seg length ending at pt. 10004 <= 0.1 at 0.08.  (removed)
     A       X, Y, Z:  41.93  107.2  -40.09
2.5  Seg length ending at pt. 10064 <= 0.1 at 0.0906.  (removed)
     A       X, Y, Z:  49.1  102.5  -40.49
2.4  Seg length ending at pt. 10075 >= 6.0 stdevs above mean at 0.9188.  (no action taken)
     B1      X, Y, Z:  48.54  99.76  -39.89
2.5  Seg length ending at pt. 10150 <= 0.1 at 0.1.  (removed)
     A       X, Y, Z:  49.21  97.15  -42.93
2.4  Seg length ending at pt. 10199 >= 6.0 stdevs above mean at 0.9634.  (no action taken)
     B1      X, Y, Z:  50.27  97.92  -44.02
2.4  Seg length ending at pt. 10322 >= 6.0 stdevs above mean at 1.0886.  (no action taken)
     B1      X, Y, Z:  48.35  99.12  -51.35
2.4  Seg length ending at pt. 10416 >= 6.0 stdevs above mean at 0.9579.  (no action taken)
     B1      X, Y, Z:  49.28  106.78  -47.35
2.5  Seg length ending at pt. 10484 <= 0.1 at 0.0954.  (removed)
     A       X, Y, Z:  47.96  116.18  -44.39
2.5  Seg length ending at pt. 10553 <= 0.1 at 0.0825.  (removed)
     A       X, Y, Z:  45.07  120.01  -36.24
2.5  Seg length ending at pt. 10597 <= 0.1 at 0.0412.  (removed)
     A       X, Y, Z:  50.03  106.68  -46.82
2.4  Seg length ending at pt. 10601 >= 6.0 stdevs above mean at 7.6249.  (no action taken)
     B1      X, Y, Z:  49.99  106.68  -46.82
2.5  Seg length ending at pt. 10617 <= 0.1 at 0.0894.  (removed)
     A       X, Y, Z:  50.4  107.87  -49.39
2.4  Seg length ending at pt. 10797 >= 6.0 stdevs above mean at 1.0084.  (no action taken)
     B1      X, Y, Z:  62.82  78.04  -33.84
2.4  Seg length ending at pt. 10824 >= 6.0 stdevs above mean at 0.9096.  (no action taken)
     B1      X, Y, Z:  64.87  78.23  -36.89
2.5  Seg length ending at pt. 10834 <= 0.1 at 0.0748.  (removed)
     A       X, Y, Z:  65.84  78.56  -36.65
2.5  Seg length ending at pt. 10956 <= 0.1 at 0.0949.  (removed)
     A       X, Y, Z:  63.79  89.56  -44.71
2.4  Seg length ending at pt. 11008 >= 6.0 stdevs above mean at 0.9656.  (no action taken)
     B1      X, Y, Z:  70.12  83.84  -42.32
2.4  Seg length ending at pt. 11010 >= 6.0 stdevs above mean at 1.0306.  (no action taken)
     B1      X, Y, Z:  68.17  83.45  -42.43
2.5  Seg length ending at pt. 11062 <= 0.1 at 0.099.  (removed)
     A       X, Y, Z:  73.89  81.7  -44.39
2.4  Seg length ending at pt. 11074 >= 6.0 stdevs above mean at 0.9652.  (no action taken)
     B1      X, Y, Z:  75.09  81.96  -45.06
2.5  Seg length ending at pt. 11171 <= 0.1 at 0.0922.  (removed)
     A       X, Y, Z:  66.09  76.5  -34.84
2.4  Seg length ending at pt. 11273 >= 6.0 stdevs above mean at 1.3055.  (no action taken)
     B1      X, Y, Z:  69.01  68.51  -32.47
2.4  Seg length ending at pt. 11427 >= 6.0 stdevs above mean at 1.1006.  (no action taken)
     B1      X, Y, Z:  85.46  67.15  -36.75
2.4  Seg length ending at pt. 11449 >= 6.0 stdevs above mean at 1.0109.  (no action taken)
     B1      X, Y, Z:  84.15  65.85  -35.85
2.5  Seg length ending at pt. 11466 <= 0.1 at 0.097.  (removed)
     A       X, Y, Z:  89.43  67.64  -39.32
2.5  Seg length ending at pt. 11603 <= 0.1 at 0.09.  (removed)
     A       X, Y, Z:  94.15  63.25  -41.89
2.4  Seg length ending at pt. 11606 >= 6.0 stdevs above mean at 0.9311.  (no action taken)
     B1      X, Y, Z:  95.01  63.67  -41.03
2.5  Seg length ending at pt. 11660 <= 0.1 at 0.0995.  (removed)
     A       X, Y, Z:  93.85  60.09  -40.17
2.5  Seg length ending at pt. 11687 <= 0.1 at 0.052.  (removed)
     A       X, Y, Z:  95.03  57.22  -41.32
2.4  Seg length ending at pt. 11736 >= 6.0 stdevs above mean at 0.9771.  (no action taken)
     B1      X, Y, Z:  96.14  51.35  -42.79
2.4  Seg length ending at pt. 11753 >= 6.0 stdevs above mean at 0.9381.  (no action taken)
     B1      X, Y, Z:  95.46  58.09  -41.22
2.4  Seg length ending at pt. 11756 >= 6.0 stdevs above mean at 0.9626.  (no action taken)
     B1      X, Y, Z:  95.62  57.59  -41.5
2.5  Seg length ending at pt. 11814 <= 0.1 at 0.0949.  (removed)
     A       X, Y, Z:  99.96  58.17  -45.56
2.5  Seg length ending at pt. 11890 <= 0.1 at 0.0985.  (removed)
     A       X, Y, Z:  111.67  56.2  -48.36
2.5  Seg length ending at pt. 11929 <= 0.1 at 0.0721.  (removed)
     A       X, Y, Z:  108.76  56.14  -51.71
2.4  Seg length ending at pt. 12044 >= 6.0 stdevs above mean at 1.0719.  (no action taken)
     B1      X, Y, Z:  104.87  55.84  -48.39
2.5  Seg length ending at pt. 12049 <= 0.1 at 0.0943.  (removed)
     A       X, Y, Z:  104.87  55.38  -48.72
2.5  Seg length ending at pt. 12167 <= 0.1 at 0.0949.  (removed)
     A       X, Y, Z:  79.07  70.37  -34.82
2.5  Seg length ending at pt. 12175 <= 0.1 at 0.0849.  (removed)
     A       X, Y, Z:  79.59  71.12  -35.46
2.4  Seg length ending at pt. 12185 >= 6.0 stdevs above mean at 1.1521.  (no action taken)
     B1      X, Y, Z:  79.48  72.39  -36.25
2.5  Seg length ending at pt. 12264 <= 0.1 at 0.0583.  (removed)
     A       X, Y, Z:  77.84  63.28  -34.18
2.4  Seg length ending at pt. 12310 >= 6.0 stdevs above mean at 0.9849.  (no action taken)
     B1      X, Y, Z:  83.71  62.5  -31.67
2.5  Seg length ending at pt. 12347 <= 0.1 at 0.0755.  (removed)
     A       X, Y, Z:  68.14  67.85  -31.8
2.4  Seg length ending at pt. 12348 >= 6.0 stdevs above mean at 1.201.  (no action taken)
     B1      X, Y, Z:  68.56  66.98  -31.14
2.5  Seg length ending at pt. 12387 <= 0.1 at 0.0949.  (removed)
     A       X, Y, Z:  72.01  62.39  -30.8
2.5  Seg length ending at pt. 12395 <= 0.1 at 0.097.  (removed)
     A       X, Y, Z:  73.23  62.67  -30.67
2.5  Seg length ending at pt. 12593 <= 0.1 at 0.1.  (removed)
     A       X, Y, Z:  70.79  49.92  -32.39
2.5  Seg length ending at pt. 13019 <= 0.1 at 0.0943.  (removed)
     A       X, Y, Z:  92.93  36.21  -32.65
2.5  Seg length ending at pt. 13023 <= 0.1 at 0.086.  (removed)
     A       X, Y, Z:  92.68  35.86  -32.32
2.5  Seg length ending at pt. 13053 <= 0.1 at 0.0922.  (removed)
     A       X, Y, Z:  90.51  41.35  -41.2
2.5  Seg length ending at pt. 13286 <= 0.1 at 0.0927.  (removed)
     A       X, Y, Z:  77.87  34.35  -37.0
2.5  Seg length ending at pt. 13315 <= 0.1 at 0.0985.  (removed)
     A       X, Y, Z:  73.23  35.71  -37.46
2.4  Seg length ending at pt. 13322 >= 6.0 stdevs above mean at 0.9217.  (no action taken)
     B1      X, Y, Z:  78.53  33.82  -37.35
2.5  Seg length ending at pt. 13435 <= 0.1 at 0.0854.  (removed)
     A       X, Y, Z:  86.34  27.89  -36.35
2.4  Seg length ending at pt. 13615 >= 6.0 stdevs above mean at 1.06.  (no action taken)
     B1      X, Y, Z:  77.07  39.79  -29.8
2.5  Seg length ending at pt. 13703 <= 0.1 at 0.0906.  (removed)
     A       X, Y, Z:  73.48  40.72  -30.8
2.4  Seg length ending at pt. 13713 >= 6.0 stdevs above mean at 1.124.  (no action taken)
     B1      X, Y, Z:  68.29  63.84  -29.67
2.4  Seg length ending at pt. 13730 >= 6.0 stdevs above mean at 4.6102.  (no action taken)
     B1      X, Y, Z:  68.17  67.81  -31.85
2.5  Seg length ending at pt. 13807 <= 0.1 at 0.06.  (removed)
     A       X, Y, Z:  62.38  82.15  -41.0
2.4  Seg length ending at pt. 13811 >= 6.0 stdevs above mean at 1.0418.  (no action taken)
     B1      X, Y, Z:  62.42  81.76  -40.03
2.4  Seg length ending at pt. 13910 >= 6.0 stdevs above mean at 0.927.  (no action taken)
     B1      X, Y, Z:  61.13  71.96  -39.24
2.4  Seg length ending at pt. 13921 >= 6.0 stdevs above mean at 1.2743.  (no action taken)
     B1      X, Y, Z:  61.85  70.96  -39.96
2.5  Seg length ending at pt. 13964 <= 0.1 at 0.0943.  (removed)
     A       X, Y, Z:  60.68  70.48  -36.45
2.4  Seg length ending at pt. 13966 >= 6.0 stdevs above mean at 0.9886.  (no action taken)
     B1      X, Y, Z:  60.17  71.12  -36.77
2.4  Seg length ending at pt. 13997 >= 6.0 stdevs above mean at 0.91.  (no action taken)
     B1      X, Y, Z:  59.92  73.01  -38.29
2.5  Seg length ending at pt. 14032 <= 0.1 at 0.0943.  (removed)
     A       X, Y, Z:  62.17  77.78  -39.77
2.5  Seg length ending at pt. 14043 <= 0.1 at 0.1.  (removed)
     A       X, Y, Z:  63.03  77.98  -40.46
2.4  Seg length ending at pt. 14122 >= 6.0 stdevs above mean at 1.1225.  (no action taken)
     B1      X, Y, Z:  56.49  90.29  -39.56
2.5  Seg length ending at pt. 14154 <= 0.1 at 0.099.  (removed)
     A       X, Y, Z:  55.34  92.34  -43.21
2.4  Seg length ending at pt. 14156 >= 6.0 stdevs above mean at 0.9187.  (no action taken)
     B1      X, Y, Z:  55.28  91.56  -43.21
2.5  Seg length ending at pt. 14160 <= 0.1 at 0.0995.  (removed)
     A       X, Y, Z:  54.86  91.45  -43.64
2.5  Seg length ending at pt. 14208 <= 0.1 at 0.0995.  (removed)
     A       X, Y, Z:  53.0  98.34  -46.31
2.4  Seg length ending at pt. 14306 >= 6.0 stdevs above mean at 1.6294.  (no action taken)
     B1      X, Y, Z:  55.85  91.43  -43.09
2.4  Seg length ending at pt. 14318 >= 6.0 stdevs above mean at 1.0826.  (no action taken)
     B1      X, Y, Z:  54.85  91.65  -42.61
2.4  Seg length ending at pt. 14400 >= 6.0 stdevs above mean at 0.9346.  (no action taken)
     B1      X, Y, Z:  57.0  99.45  -50.07
2.5  Seg length ending at pt. 14402 <= 0.1 at 0.0943.  (removed)
     A       X, Y, Z:  57.18  99.51  -50.28
2.4  Seg length ending at pt. 14413 >= 6.0 stdevs above mean at 1.026.  (no action taken)
     B1      X, Y, Z:  56.57  99.56  -49.85
2.4  Seg length ending at pt. 14415 >= 6.0 stdevs above mean at 0.8916.  (no action taken)
     B1      X, Y, Z:  58.92  97.03  -49.17
2.5  Seg length ending at pt. 14422 <= 0.1 at 0.0927.  (removed)
     A       X, Y, Z:  57.64  95.2  -43.9
2.5  Seg length ending at pt. 14563 <= 0.1 at 0.064.  (removed)
     A       X, Y, Z:  56.49  88.75  -40.28
2.4  Seg length ending at pt. 14599 >= 6.0 stdevs above mean at 1.1197.  (no action taken)
     B1      X, Y, Z:  42.71  108.0  -40.13
2.5  Seg length ending at pt. 14699 <= 0.1 at 0.0922.  (removed)
     A       X, Y, Z:  42.82  108.46  -51.31
2.5  Seg length ending at pt. 14711 <= 0.1 at 0.0995.  (removed)
     A       X, Y, Z:  41.25  108.17  -52.17
2.5  Seg length ending at pt. 14714 <= 0.1 at 0.0922.  (removed)
     A       X, Y, Z:  41.45  107.67  -52.27
2.5  Seg length ending at pt. 14724 <= 0.1 at 0.0894.  (removed)
     A       X, Y, Z:  41.5  106.15  -52.61
2.5  Seg length ending at pt. 14748 <= 0.1 at 0.0954.  (removed)
     A       X, Y, Z:  40.42  109.15  -52.67
2.4  Seg length ending at pt. 14781 >= 6.0 stdevs above mean at 0.8989.  (no action taken)
     B1      X, Y, Z:  37.56  110.56  -54.99
2.5  Seg length ending at pt. 14786 <= 0.1 at 0.0922.  (removed)
     A       X, Y, Z:  37.32  111.35  -54.6
2.5  Seg length ending at pt. 14792 <= 0.1 at 0.0894.  (removed)
     A       X, Y, Z:  37.61  110.65  -57.28
2.5  Seg length ending at pt. 14796 <= 0.1 at 0.099.  (removed)
     A       X, Y, Z:  37.5  111.04  -57.64
2.5  Seg length ending at pt. 14812 <= 0.1 at 0.09.  (removed)
     A       X, Y, Z:  37.28  112.54  -59.79
2.4  Seg length ending at pt. 14824 >= 6.0 stdevs above mean at 0.9986.  (no action taken)
     B1      X, Y, Z:  36.85  113.64  -60.82
2.4  Seg length ending at pt. 14864 >= 6.0 stdevs above mean at 0.9595.  (no action taken)
     B1      X, Y, Z:  37.17  114.62  -66.01
2.5  Seg length ending at pt. 14955 <= 0.1 at 0.0894.  (removed)
     A       X, Y, Z:  40.53  107.31  -69.29
2.5  Seg length ending at pt. 14993 <= 0.1 at 0.0854.  (removed)
     A       X, Y, Z:  41.31  107.9  -72.15
2.5  Seg length ending at pt. 15003 <= 0.1 at 0.0781.  (removed)
     A       X, Y, Z:  42.75  107.51  -71.84
2.4  Seg length ending at pt. 15020 >= 6.0 stdevs above mean at 0.9309.  (no action taken)
     B1      X, Y, Z:  41.07  106.1  -72.45
2.5  Seg length ending at pt. 15040 <= 0.1 at 0.0922.  (removed)
     A       X, Y, Z:  41.71  107.7  -74.68
2.5  Seg length ending at pt. 15043 <= 0.1 at 0.0985.  (removed)
     A       X, Y, Z:  42.14  107.9  -74.87
2.4  Seg length ending at pt. 15120 >= 6.0 stdevs above mean at 0.961.  (no action taken)
     B1      X, Y, Z:  40.49  114.31  -70.07
2.5  Seg length ending at pt. 15249 <= 0.1 at 0.0806.  (removed)
     A       X, Y, Z:  39.2  112.34  -60.6
2.4  Seg length ending at pt. 15258 >= 6.0 stdevs above mean at 0.9064.  (no action taken)
     B1      X, Y, Z:  37.46  109.26  -55.64
2.5  Seg length ending at pt. 15294 <= 0.1 at 0.09.  (removed)
     A       X, Y, Z:  36.29  106.34  -59.34
2.5  Seg length ending at pt. 15419 <= 0.1 at 0.0806.  (removed)
     A       X, Y, Z:  42.39  107.23  -61.78
2.5  Seg length ending at pt. 15494 <= 0.1 at 0.099.  (removed)
     A       X, Y, Z:  41.21  111.56  -55.25
2.5  Seg length ending at pt. 15516 <= 0.1 at 0.0985.  (removed)
     A       X, Y, Z:  43.5  113.85  -54.1
2.4  Seg length ending at pt. 15574 >= 6.0 stdevs above mean at 1.7658.  (no action taken)
     B1      X, Y, Z:  37.81  107.76  -54.78
2.4  Seg length ending at pt. 15627 >= 6.0 stdevs above mean at 1.0405.  (no action taken)
     B1      X, Y, Z:  43.49  110.68  -45.15
2.5  Seg length ending at pt. 15656 <= 0.1 at 0.05.  (removed)
     A       X, Y, Z:  42.46  111.79  -38.46
2.4  Seg length ending at pt. 15679 >= 6.0 stdevs above mean at 0.942.  (no action taken)
     B1      X, Y, Z:  42.89  111.59  -39.96
2.5  Seg length ending at pt. 15681 <= 0.1 at 0.0781.  (removed)
     A       X, Y, Z:  42.96  111.79  -40.15
2.4  Seg length ending at pt. 15696 >= 6.0 stdevs above mean at 0.888.  (no action taken)
     B1      X, Y, Z:  33.67  110.29  -40.74
2.4  Seg length ending at pt. 15733 >= 6.0 stdevs above mean at 1.051.  (no action taken)
     B1      X, Y, Z:  11.96  115.87  -46.53
2.5  Seg length ending at pt. 15738 <= 0.1 at 0.099.  (removed)
     A       X, Y, Z:  12.38  116.37  -46.72
2.4  Seg length ending at pt. 15783 >= 6.0 stdevs above mean at 1.0895.  (no action taken)
     B1      X, Y, Z:  15.76  118.87  -48.79
2.4  Seg length ending at pt. 15845 >= 6.0 stdevs above mean at 0.9594.  (no action taken)
     B1      X, Y, Z:  24.75  116.15  -52.46
2.5  Seg length ending at pt. 15856 <= 0.1 at 0.0922.  (removed)
     A       X, Y, Z:  17.26  117.96  -48.85
2.5  Seg length ending at pt. 15897 <= 0.1 at 0.0781.  (removed)
     A       X, Y, Z:  13.52  121.89  -42.18
2.5  Seg length ending at pt. 16016 <= 0.1 at 0.097.  (removed)
     A       X, Y, Z:  25.48  129.59  -39.43
2.5  Seg length ending at pt. 16043 <= 0.1 at 0.099.  (removed)
     A       X, Y, Z:  27.17  130.3  -38.46
2.4  Seg length ending at pt. 16058 >= 6.0 stdevs above mean at 1.0085.  (no action taken)
     B1      X, Y, Z:  28.28  131.59  -36.6
2.5  Seg length ending at pt. 16059 <= 0.1 at 0.1.  (removed)
     A       X, Y, Z:  28.28  131.69  -36.6
2.5  Seg length ending at pt. 16091 <= 0.1 at 0.0806.  (removed)
     A       X, Y, Z:  31.57  134.5  -35.86
2.5  Seg length ending at pt. 16101 <= 0.1 at 0.0806.  (removed)
     A       X, Y, Z:  32.64  135.11  -35.75
2.5  Seg length ending at pt. 16134 <= 0.1 at 0.0922.  (removed)
     A       X, Y, Z:  32.32  136.4  -35.15
2.5  Seg length ending at pt. 16193 <= 0.1 at 0.0592.  (removed)
     A       X, Y, Z:  28.07  130.31  -36.22
2.5  Seg length ending at pt. 16220 <= 0.1 at 0.0985.  (removed)
     A       X, Y, Z:  30.1  130.4  -36.03
2.5  Seg length ending at pt. 16222 <= 0.1 at 0.0906.  (removed)
     A       X, Y, Z:  30.3  130.31  -36.14
2.5  Seg length ending at pt. 16239 <= 0.1 at 0.0894.  (removed)
     A       X, Y, Z:  32.64  130.21  -36.35
2.4  Seg length ending at pt. 16273 >= 6.0 stdevs above mean at 1.0865.  (no action taken)
     B1      X, Y, Z:  28.67  130.19  -37.39
2.4  Seg length ending at pt. 16298 >= 6.0 stdevs above mean at 1.0922.  (no action taken)
     B1      X, Y, Z:  16.78  121.59  -42.46
2.4  Seg length ending at pt. 16329 >= 6.0 stdevs above mean at 1.1136.  (no action taken)
     B1      X, Y, Z:  -36.85  107.87  -39.39
2.5  Seg length ending at pt. 16387 <= 0.1 at 0.0707.  (removed)
     A       X, Y, Z:  -35.31  100.67  -43.38
2.5  Seg length ending at pt. 16417 <= 0.1 at 0.086.  (removed)
     A       X, Y, Z:  -34.59  99.84  -43.99
2.5  Seg length ending at pt. 16487 <= 0.1 at 0.0949.  (removed)
     A       X, Y, Z:  -37.75  102.07  -39.75
2.5  Seg length ending at pt. 16550 <= 0.1 at 0.099.  (removed)
     A       X, Y, Z:  -38.14  101.26  -40.67
2.5  Seg length ending at pt. 16565 <= 0.1 at 0.099.  (removed)
     A       X, Y, Z:  -35.89  101.56  -47.45
2.7  Line 7472 of rad 0.164 is an included side branch.  (removed)
     A      X, Y, Z:  -29.98  139.11  -25.96
2.7  Line 9675 of rad 0.142 is an included side branch.  (removed)
     A      X, Y, Z:  39.06  125.48  -45.31
2.7  Line 12431 of rad 0.164 is an included side branch.  (removed)
     A      X, Y, Z:  69.01  57.39  -30.51
2.7  Line 15572 of rad 0.171 is an included side branch.  (removed)
     A      X, Y, Z:  35.61  104.84  -62.0
4.4  Line 742 of rad 0.417 links to 741 of rad 0.2.  (no action taken)
     B1      X, Y, Z:  -34.57  92.09  -51.32
4.4  Line 999 of rad 0.126 links to 998 of rad 0.061.  (no action taken)
     B1      X, Y, Z:  -40.92  64.98  -50.46
4.4  Line 1207 of rad 0.457 links to 1206 of rad 0.209.  (no action taken)
     B1      X, Y, Z:  -54.07  47.21  -44.2
4.4  Line 1331 of rad 0.113 links to 1330 of rad 0.056.  (no action taken)
     B1      X, Y, Z:  -56.09  39.64  -46.39
4.4  Line 1503 of rad 0.166 links to 1502 of rad 0.079.  (no action taken)
     B1      X, Y, Z:  -56.11  46.03  -32.96
4.4  Line 1515 of rad 0.122 links to 1514 of rad 0.061.  (no action taken)
     B1      X, Y, Z:  -54.85  47.14  -32.35
4.4  Line 1622 of rad 0.133 links to 1621 of rad 0.035.  (no action taken)
     B1      X, Y, Z:  -63.0  39.59  -31.44
4.4  Line 1646 of rad 0.215 links to 1645 of rad 0.101.  (no action taken)
     B1      X, Y, Z:  -60.53  39.13  -31.85
4.4  Line 1699 of rad 0.184 links to 1698 of rad 0.074.  (no action taken)
     B1      X, Y, Z:  -62.2  41.39  -31.19
4.4  Line 2004 of rad 0.106 links to 2003 of rad 0.04.  (no action taken)
     B1      X, Y, Z:  -54.35  49.49  -45.39
4.4  Line 2507 of rad 0.116 links to 2506 of rad 0.052.  (no action taken)
     B1      X, Y, Z:  -66.7  42.88  -69.92
4.4  Line 2525 of rad 0.138 links to 2524 of rad 0.065.  (no action taken)
     B1      X, Y, Z:  -68.59  43.25  -71.34
4.4  Line 2763 of rad 0.455 links to 2762 of rad 0.214.  (no action taken)
     B1      X, Y, Z:  -47.02  63.75  -42.67
4.4  Line 2785 of rad 0.163 links to 2784 of rad 0.065.  (no action taken)
     B1      X, Y, Z:  -49.52  62.63  -41.53
4.4  Line 2834 of rad 0.293 links to 2833 of rad 0.093.  (no action taken)
     B1      X, Y, Z:  -44.5  61.45  -47.72
4.4  Line 2905 of rad 0.111 links to 2904 of rad 0.045.  (no action taken)
     B1      X, Y, Z:  -43.21  59.61  -48.34
4.4  Line 2917 of rad 0.082 links to 2916 of rad 0.038.  (no action taken)
     B1      X, Y, Z:  -43.82  62.03  -46.75
4.4  Line 3482 of rad 0.13 links to 3481 of rad 0.062.  (no action taken)
     B1      X, Y, Z:  -38.53  79.73  -31.96
4.4  Line 3951 of rad 0.224 links to 3950 of rad 0.063.  (no action taken)
     B1      X, Y, Z:  -38.42  86.06  -41.72
4.4  Line 4175 of rad 0.217 links to 4174 of rad 0.093.  (no action taken)
     B1      X, Y, Z:  -49.53  78.76  -35.93
4.4  Line 4802 of rad 0.14 links to 4801 of rad 0.07.  (no action taken)
     B1      X, Y, Z:  -67.18  69.23  -56.64
4.4  Line 4974 of rad 0.088 links to 4973 of rad 0.04.  (no action taken)
     B1      X, Y, Z:  -65.62  50.88  -43.67
4.4  Line 5057 of rad 0.131 links to 5056 of rad 0.059.  (no action taken)
     B1      X, Y, Z:  -72.04  53.95  -48.46
4.4  Line 5110 of rad 0.115 links to 5109 of rad 0.055.  (no action taken)
     B1      X, Y, Z:  -71.71  53.02  -53.77
4.4  Line 5165 of rad 0.084 links to 5164 of rad 0.032.  (no action taken)
     B1      X, Y, Z:  -72.92  48.92  -54.96
4.4  Line 5185 of rad 0.382 links to 5183 of rad 0.165.  (no action taken)
     B1      X, Y, Z:  -75.12  47.5  -52.42
4.4  Line 5598 of rad 0.108 links to 5597 of rad 0.054.  (no action taken)
     B1      X, Y, Z:  -58.88  62.34  -30.76
4.4  Line 5736 of rad 0.264 links to 5735 of rad 0.108.  (no action taken)
     B1      X, Y, Z:  -55.92  62.42  -43.35
4.4  Line 5826 of rad 0.224 links to 5825 of rad 0.088.  (no action taken)
     B1      X, Y, Z:  -41.81  77.04  -39.86
4.4  Line 6184 of rad 0.107 links to 6182 of rad 0.051.  (no action taken)
     B1      X, Y, Z:  -28.46  123.37  -43.14
4.4  Line 6191 of rad 0.137 links to 6190 of rad 0.068.  (no action taken)
     B1      X, Y, Z:  -27.08  123.06  -42.82
4.4  Line 6278 of rad 0.156 links to 6277 of rad 0.059.  (no action taken)
     B1      X, Y, Z:  -36.71  119.17  -43.72
4.4  Line 6403 of rad 0.56 links to 6401 of rad 0.23.  (no action taken)
     B1      X, Y, Z:  -41.64  120.56  -42.07
4.4  Line 6915 of rad 0.193 links to 6914 of rad 0.084.  (no action taken)
     B1      X, Y, Z:  -14.96  121.76  -47.43
4.4  Line 6926 of rad 0.097 links to 6925 of rad 0.041.  (no action taken)
     B1      X, Y, Z:  -13.91  121.56  -47.84
4.4  Line 7174 of rad 0.155 links to 7173 of rad 0.071.  (no action taken)
     B1      X, Y, Z:  -22.48  128.18  -39.21
4.4  Line 7417 of rad 0.127 links to 7416 of rad 0.053.  (no action taken)
     B1      X, Y, Z:  -31.0  139.21  -25.67
4.4  Line 7456 of rad 0.134 links to 7454 of rad 0.05.  (no action taken)
     B1      X, Y, Z:  -30.85  140.4  -27.3
4.4  Line 7616 of rad 0.471 links to 7615 of rad 0.235.  (no action taken)
     B1      X, Y, Z:  -37.67  143.63  -13.57
4.4  Line 7956 of rad 0.178 links to 7954 of rad 0.068.  (no action taken)
     B1      X, Y, Z:  -23.07  142.91  -22.55
4.4  Line 8220 of rad 0.148 links to 8219 of rad 0.056.  (no action taken)
     B1      X, Y, Z:  -22.55  139.81  -21.94
4.4  Line 8310 of rad 0.173 links to 8308 of rad 0.082.  (no action taken)
     B1      X, Y, Z:  -20.62  126.79  -36.36
4.4  Line 8559 of rad 0.728 links to 8558 of rad 0.323.  (no action taken)
     B1      X, Y, Z:  -36.89  109.07  -39.59
4.4  Line 8608 of rad 0.604 links to 8603 of rad 0.102.  (no action taken)
     B1      X, Y, Z:  -37.68  110.48  -36.42
4.4  Line 9261 of rad 0.284 links to 9260 of rad 0.136.  (no action taken)
     B1      X, Y, Z:  23.87  121.29  -43.39
4.4  Line 9278 of rad 0.423 links to 9276 of rad 0.194.  (no action taken)
     B1      X, Y, Z:  21.12  121.18  -42.46
4.4  Line 9526 of rad 0.258 links to 9525 of rad 0.111.  (no action taken)
     B1      X, Y, Z:  36.46  124.18  -41.4
4.4  Line 9826 of rad 0.461 links to 9664 of rad 0.125.  (no action taken)
     B1      X, Y, Z:  38.42  125.57  -44.88
4.4  Line 9984 of rad 0.535 links to 9968 of rad 0.231.  (no action taken)
     B1      X, Y, Z:  38.57  108.59  -39.38
4.4  Line 10601 of rad 0.278 links to 10596 of rad 0.139.  (no action taken)
     B1      X, Y, Z:  49.99  106.68  -46.82
4.4  Line 10828 of rad 0.17 links to 10827 of rad 0.065.  (no action taken)
     B1      X, Y, Z:  64.28  78.2  -36.89
4.4  Line 11064 of rad 0.389 links to 11061 of rad 0.163.  (no action taken)
     B1      X, Y, Z:  74.09  81.76  -44.42
4.4  Line 11098 of rad 0.399 links to 11097 of rad 0.131.  (no action taken)
     B1      X, Y, Z:  75.26  82.51  -46.1
4.4  Line 11159 of rad 0.599 links to 10833 of rad 0.204.  (no action taken)
     B1      X, Y, Z:  65.89  78.57  -36.68
4.4  Line 11198 of rad 0.432 links to 11197 of rad 0.198.  (no action taken)
     B1      X, Y, Z:  63.81  76.21  -33.56
4.4  Line 11491 of rad 0.113 links to 11490 of rad 0.044.  (no action taken)
     B1      X, Y, Z:  92.84  65.81  -39.6
4.4  Line 11655 of rad 0.416 links to 11654 of rad 0.092.  (no action taken)
     B1      X, Y, Z:  94.71  60.56  -39.25
4.4  Line 11752 of rad 0.505 links to 11686 of rad 0.018.  (no action taken)
     B1      X, Y, Z:  95.06  57.25  -41.34
4.4  Line 11927 of rad 0.174 links to 11926 of rad 0.083.  (no action taken)
     B1      X, Y, Z:  108.87  56.35  -51.71
4.4  Line 11952 of rad 0.274 links to 11951 of rad 0.124.  (no action taken)
     B1      X, Y, Z:  112.06  54.28  -49.78
4.4  Line 12002 of rad 0.191 links to 12001 of rad 0.094.  (no action taken)
     B1      X, Y, Z:  114.06  51.39  -56.09
4.4  Line 12186 of rad 0.158 links to 12185 of rad 0.073.  (no action taken)
     B1      X, Y, Z:  79.34  72.57  -36.14
4.4  Line 12270 of rad 0.396 links to 12263 of rad 0.072.  (no action taken)
     B1      X, Y, Z:  77.87  63.28  -34.24
4.4  Line 12878 of rad 0.078 links to 12877 of rad 0.032.  (no action taken)
     B1      X, Y, Z:  99.31  38.36  -46.67
4.4  Line 12951 of rad 0.429 links to 12950 of rad 0.18.  (no action taken)
     B1      X, Y, Z:  92.78  38.5  -39.27
4.4  Line 13730 of rad 0.877 links to 12346 of rad 0.081.  (no action taken)
     B1      X, Y, Z:  68.17  67.81  -31.85
4.4  Line 13820 of rad 0.139 links to 13819 of rad 0.059.  (no action taken)
     B1      X, Y, Z:  63.47  81.34  -39.45
4.4  Line 14188 of rad 0.332 links to 14187 of rad 0.133.  (no action taken)
     B1      X, Y, Z:  54.85  95.93  -46.32
4.4  Line 14494 of rad 0.213 links to 14493 of rad 0.088.  (no action taken)
     B1      X, Y, Z:  52.49  104.48  -46.38
4.4  Line 15092 of rad 0.16 links to 15091 of rad 0.072.  (no action taken)
     B1      X, Y, Z:  36.97  105.7  -75.04
4.4  Line 15116 of rad 0.244 links to 15115 of rad 0.12.  (no action taken)
     B1      X, Y, Z:  41.28  106.6  -73.2
4.4  Line 15654 of rad 0.205 links to 15653 of rad 0.102.  (no action taken)
     B1      X, Y, Z:  42.56  111.5  -38.63
4.4  Line 15689 of rad 0.38 links to 15688 of rad 0.18.  (no action taken)
     B1      X, Y, Z:  44.63  110.2  -39.31
4.4  Line 16061 of rad 0.169 links to 16060 of rad 0.074.  (no action taken)
     B1      X, Y, Z:  28.62  131.8  -36.31
4.4  Line 16119 of rad 0.569 links to 16118 of rad 0.109.  (no action taken)
     B1      X, Y, Z:  34.64  135.0  -36.46
4.4  Line 16205 of rad 0.461 links to 16192 of rad 0.21.  (no action taken)
     B1      X, Y, Z:  28.03  130.31  -36.2
4.4  Line 16332 of rad 0.222 links to 16331 of rad 0.107.  (no action taken)
     B1      X, Y, Z:  -36.84  107.57  -39.03
4.4  Line 16540 of rad 0.218 links to 16539 of rad 0.109.  (no action taken)
     B1      X, Y, Z:  -37.88  104.48  -35.64
 
 


Number of type A irregularities = 201
Number of type B1 irregularities = 380
Number of type B2 irregularities = 0
Number of type C irregularities = 0
```
