## Supplementary material for "Automated Proofreading of Digitally Reconstructed Neural Morphology Enhances Accuracy, Scalability, and Standardization": Standardization and accuracy results: 720575940616425531.std

```
# Standardization file for /nmo_swc/Temp_LMeasure/720575940616425531.CNG.swc.swc created with StdSwc version 1.31 on 3/7/26.
# Edited SWC file saved as /nmo_swc/Temp_LMeasure/720575940616425531.CNG.swc.swc.CNG.swc.  See StdSwc1.31.doc for more information.
#
# code   irregularity_description. (action taken)
#     irregularity_type     coordinates
#
4.3  Radius of line 26 at 0.733 >= 5.0 stdevs above the mean.  (no action taken)
     B1      X, Y, Z:  -2.41  -1.28  -2.95
4.2  Radius of line 1007 at 0.05 <= 0.05.  (no action taken)
     B1      X, Y, Z:  -35.77  68.89  -38.14
4.2  Radius of line 1009 at 1.25E-4 <= 0.05.  (no action taken)
     B1      X, Y, Z:  -35.81  69.0  -37.92
4.2  Radius of line 1243 at 1.25E-4 <= 0.05.  (no action taken)
     B1      X, Y, Z:  -42.82  80.18  -37.09
4.2  Radius of line 1496 at 1.25E-4 <= 0.05.  (no action taken)
     B1      X, Y, Z:  -57.64  86.98  -18.64
4.2  Radius of line 1503 at 1.25E-4 <= 0.05.  (no action taken)
     B1      X, Y, Z:  -59.03  86.25  -19.01
4.2  Radius of line 1689 at 1.25E-4 <= 0.05.  (no action taken)
     B1      X, Y, Z:  -70.73  64.93  -7.42
4.2  Radius of line 1920 at 0.041 <= 0.05.  (no action taken)
     B1      X, Y, Z:  -70.34  55.21  -9.98
4.2  Radius of line 1926 at 1.25E-4 <= 0.05.  (no action taken)
     B1      X, Y, Z:  -69.54  54.96  -9.97
4.2  Radius of line 1982 at 1.25E-4 <= 0.05.  (no action taken)
     B1      X, Y, Z:  -68.46  46.89  -9.73
4.2  Radius of line 2118 at 0.049 <= 0.05.  (no action taken)
     B1      X, Y, Z:  -67.45  40.22  -12.42
4.2  Radius of line 2128 at 1.25E-4 <= 0.05.  (no action taken)
     B1      X, Y, Z:  -67.18  40.95  -14.39
4.2  Radius of line 2149 at 0.031 <= 0.05.  (no action taken)
     B1      X, Y, Z:  -68.4  40.53  -12.4
4.2  Radius of line 2307 at 0.041 <= 0.05.  (no action taken)
     B1      X, Y, Z:  -60.42  73.65  -14.75
4.2  Radius of line 2310 at 0.05 <= 0.05.  (no action taken)
     B1      X, Y, Z:  -60.52  73.78  -14.76
4.2  Radius of line 2318 at 1.25E-4 <= 0.05.  (no action taken)
     B1      X, Y, Z:  -60.72  74.65  -15.75
4.2  Radius of line 2324 at 1.25E-4 <= 0.05.  (no action taken)
     B1      X, Y, Z:  -63.9  67.01  -11.9
4.2  Radius of line 2349 at 1.25E-4 <= 0.05.  (no action taken)
     B1      X, Y, Z:  -67.7  59.67  -12.51
4.2  Radius of line 2378 at 1.25E-4 <= 0.05.  (no action taken)
     B1      X, Y, Z:  -68.82  56.14  -10.83
4.2  Radius of line 2386 at 0.032 <= 0.05.  (no action taken)
     B1      X, Y, Z:  -62.29  68.9  -11.49
4.2  Radius of line 2433 at 1.25E-4 <= 0.05.  (no action taken)
     B1      X, Y, Z:  -65.17  77.68  -12.81
4.2  Radius of line 2435 at 0.041 <= 0.05.  (no action taken)
     B1      X, Y, Z:  -60.85  74.31  -13.46
4.2  Radius of line 2516 at 1.25E-4 <= 0.05.  (no action taken)
     B1      X, Y, Z:  -63.11  85.37  -14.44
4.2  Radius of line 2519 at 1.25E-4 <= 0.05.  (no action taken)
     B1      X, Y, Z:  -62.29  84.87  -14.16
4.2  Radius of line 2539 at 1.25E-4 <= 0.05.  (no action taken)
     B1      X, Y, Z:  -53.63  81.79  -21.96
4.2  Radius of line 2541 at 1.25E-4 <= 0.05.  (no action taken)
     B1      X, Y, Z:  -53.88  81.65  -22.64
4.2  Radius of line 2677 at 1.25E-4 <= 0.05.  (no action taken)
     B1      X, Y, Z:  -40.36  80.0  -38.31
4.2  Radius of line 2682 at 0.014 <= 0.05.  (no action taken)
     B1      X, Y, Z:  -42.18  78.26  -37.34
4.2  Radius of line 2795 at 1.25E-4 <= 0.05.  (no action taken)
     B1      X, Y, Z:  -27.3  67.12  -24.37
4.2  Radius of line 2857 at 1.25E-4 <= 0.05.  (no action taken)
     B1      X, Y, Z:  -26.48  71.95  -19.89
4.2  Radius of line 3093 at 1.25E-4 <= 0.05.  (no action taken)
     B1      X, Y, Z:  -28.5  66.25  -15.93
4.2  Radius of line 3260 at 0.04 <= 0.05.  (no action taken)
     B1      X, Y, Z:  -28.26  90.9  -11.42
4.2  Radius of line 3354 at 1.25E-4 <= 0.05.  (no action taken)
     B1      X, Y, Z:  -16.25  99.43  -18.23
4.2  Radius of line 3378 at 1.25E-4 <= 0.05.  (no action taken)
     B1      X, Y, Z:  -13.06  100.17  -19.75
4.2  Radius of line 3415 at 0.039 <= 0.05.  (no action taken)
     B1      X, Y, Z:  -25.64  90.45  -14.74
4.2  Radius of line 3554 at 0.042 <= 0.05.  (no action taken)
     B1      X, Y, Z:  -51.02  90.54  -16.98
4.2  Radius of line 3651 at 1.25E-4 <= 0.05.  (no action taken)
     B1      X, Y, Z:  -51.03  95.73  -20.23
4.2  Radius of line 3689 at 1.25E-4 <= 0.05.  (no action taken)
     B1      X, Y, Z:  -47.03  97.79  -16.17
4.2  Radius of line 3982 at 0.047 <= 0.05.  (no action taken)
     B1      X, Y, Z:  -32.9  94.42  -13.21
4.2  Radius of line 3996 at 0.029 <= 0.05.  (no action taken)
     B1      X, Y, Z:  -30.48  97.39  -13.98
4.2  Radius of line 3999 at 0.036 <= 0.05.  (no action taken)
     B1      X, Y, Z:  -30.14  97.59  -13.73
4.2  Radius of line 4039 at 0.04 <= 0.05.  (no action taken)
     B1      X, Y, Z:  -30.64  95.21  -13.53
4.5  Radius of terminal line 4371 at 0.445 >= 5.0 stdevs above the mean.  (no action taken)
     B1      X, Y, Z:  -27.98  48.57  -20.37
4.2  Radius of line 4390 at 1.25E-4 <= 0.05.  (no action taken)
     B1      X, Y, Z:  -34.64  67.9  -28.42
4.2  Radius of line 4540 at 0.044 <= 0.05.  (no action taken)
     B1      X, Y, Z:  -36.39  44.97  -31.92
4.2  Radius of line 4653 at 0.046 <= 0.05.  (no action taken)
     B1      X, Y, Z:  -40.52  33.42  -20.83
4.2  Radius of line 4682 at 0.048 <= 0.05.  (no action taken)
     B1      X, Y, Z:  -38.75  34.39  -22.44
4.2  Radius of line 4709 at 1.25E-4 <= 0.05.  (no action taken)
     B1      X, Y, Z:  -38.92  64.42  -35.35
4.2  Radius of line 4713 at 0.031 <= 0.05.  (no action taken)
     B1      X, Y, Z:  -20.44  72.12  -47.89
4.2  Radius of line 4904 at 0.035 <= 0.05.  (no action taken)
     B1      X, Y, Z:  -17.67  20.3  -18.19
4.3  Radius of line 5000 at 0.751 >= 5.0 stdevs above the mean.  (no action taken)
     B1      X, Y, Z:  -9.66  27.6  -16.94
4.2  Radius of line 5093 at 1.25E-4 <= 0.05.  (no action taken)
     B1      X, Y, Z:  -9.31  18.78  -18.5
4.2  Radius of line 5185 at 1.25E-4 <= 0.05.  (no action taken)
     B1      X, Y, Z:  -2.58  17.64  -17.1
4.2  Radius of line 5257 at 0.048 <= 0.05.  (no action taken)
     B1      X, Y, Z:  -3.52  23.98  -19.55
4.2  Radius of line 5290 at 0.028 <= 0.05.  (no action taken)
     B1      X, Y, Z:  -3.66  22.89  -22.26
4.2  Radius of line 5332 at 1.25E-4 <= 0.05.  (no action taken)
     B1      X, Y, Z:  1.08  20.51  -22.57
4.2  Radius of line 5436 at 0.033 <= 0.05.  (no action taken)
     B1      X, Y, Z:  6.16  25.19  -22.73
4.2  Radius of line 5443 at 1.25E-4 <= 0.05.  (no action taken)
     B1      X, Y, Z:  5.59  24.57  -20.66
4.2  Radius of line 5485 at 1.25E-4 <= 0.05.  (no action taken)
     B1      X, Y, Z:  2.29  18.76  -17.51
4.2  Radius of line 5490 at 0.044 <= 0.05.  (no action taken)
     B1      X, Y, Z:  -4.17  23.25  -21.53
4.2  Radius of line 5510 at 1.25E-4 <= 0.05.  (no action taken)
     B1      X, Y, Z:  -6.15  29.01  -16.87
4.5  Radius of terminal line 5556 at 0.453 >= 5.0 stdevs above the mean.  (no action taken)
     B1      X, Y, Z:  -5.44  28.83  -17.17
4.2  Radius of line 5571 at 0.046 <= 0.05.  (no action taken)
     B1      X, Y, Z:  -7.61  27.1  -19.78
4.3  Radius of line 5590 at 0.863 >= 5.0 stdevs above the mean.  (no action taken)
     B1      X, Y, Z:  -9.76  27.35  -16.92
4.3  Radius of line 5591 at 0.841 >= 5.0 stdevs above the mean.  (no action taken)
     B1      X, Y, Z:  -9.69  27.19  -17.05
4.2  Radius of line 5601 at 1.25E-4 <= 0.05.  (no action taken)
     B1      X, Y, Z:  -9.47  26.71  -16.85
4.2  Radius of line 5611 at 0.043 <= 0.05.  (no action taken)
     B1      X, Y, Z:  -8.58  28.05  -18.64
4.2  Radius of line 5651 at 1.25E-4 <= 0.05.  (no action taken)
     B1      X, Y, Z:  -13.28  31.78  -22.17
4.3  Radius of line 5683 at 0.748 >= 5.0 stdevs above the mean.  (no action taken)
     B1      X, Y, Z:  -8.46  35.74  -17.94
4.3  Radius of line 5684 at 0.812 >= 5.0 stdevs above the mean.  (no action taken)
     B1      X, Y, Z:  -8.41  35.86  -17.92
4.3  Radius of line 5685 at 0.831 >= 5.0 stdevs above the mean.  (no action taken)
     B1      X, Y, Z:  -8.33  35.97  -17.92
4.3  Radius of line 5686 at 0.813 >= 5.0 stdevs above the mean.  (no action taken)
     B1      X, Y, Z:  -8.19  36.07  -17.8
4.3  Radius of line 5687 at 0.834 >= 5.0 stdevs above the mean.  (no action taken)
     B1      X, Y, Z:  -8.13  36.15  -17.66
4.2  Radius of line 5861 at 1.25E-4 <= 0.05.  (no action taken)
     B1      X, Y, Z:  -25.98  36.6  -19.89
4.2  Radius of line 6107 at 0.044 <= 0.05.  (no action taken)
     B1      X, Y, Z:  -21.42  72.59  -22.85
4.2  Radius of line 6187 at 0.042 <= 0.05.  (no action taken)
     B1      X, Y, Z:  -19.25  77.07  -20.35
4.2  Radius of line 6274 at 0.043 <= 0.05.  (no action taken)
     B1      X, Y, Z:  -15.59  82.34  -21.05
4.2  Radius of line 6280 at 0.04 <= 0.05.  (no action taken)
     B1      X, Y, Z:  -15.01  82.79  -21.19
4.2  Radius of line 6287 at 1.25E-4 <= 0.05.  (no action taken)
     B1      X, Y, Z:  -19.26  76.0  -20.89
4.2  Radius of line 6292 at 1.25E-4 <= 0.05.  (no action taken)
     B1      X, Y, Z:  -25.75  65.28  -24.21
4.2  Radius of line 6299 at 0.05 <= 0.05.  (no action taken)
     B1      X, Y, Z:  -21.82  60.07  -21.73
4.2  Radius of line 6383 at 1.25E-4 <= 0.05.  (no action taken)
     B1      X, Y, Z:  -28.82  56.17  -25.46
4.2  Radius of line 6588 at 0.046 <= 0.05.  (no action taken)
     B1      X, Y, Z:  -26.94  69.25  -32.74
4.2  Radius of line 6620 at 0.046 <= 0.05.  (no action taken)
     B1      X, Y, Z:  -27.57  66.23  -33.75
4.2  Radius of line 6630 at 1.25E-4 <= 0.05.  (no action taken)
     B1      X, Y, Z:  -28.69  67.75  -35.46
4.2  Radius of line 6668 at 1.25E-4 <= 0.05.  (no action taken)
     B1      X, Y, Z:  -30.48  71.98  -31.51
4.2  Radius of line 6690 at 0.04 <= 0.05.  (no action taken)
     B1      X, Y, Z:  -33.47  72.95  -31.17
4.2  Radius of line 6719 at 0.046 <= 0.05.  (no action taken)
     B1      X, Y, Z:  -26.78  74.2  -28.1
4.2  Radius of line 6773 at 1.25E-4 <= 0.05.  (no action taken)
     B1      X, Y, Z:  -27.1  77.78  -23.39
4.2  Radius of line 6934 at 0.043 <= 0.05.  (no action taken)
     B1      X, Y, Z:  -33.57  90.06  -23.19
4.2  Radius of line 6944 at 0.018 <= 0.05.  (no action taken)
     B1      X, Y, Z:  -27.0  74.31  -26.55
4.2  Radius of line 7022 at 0.047 <= 0.05.  (no action taken)
     B1      X, Y, Z:  -31.58  62.4  -30.08
4.2  Radius of line 7033 at 1.25E-4 <= 0.05.  (no action taken)
     B1      X, Y, Z:  -32.06  59.92  -30.28
4.2  Radius of line 7080 at 0.05 <= 0.05.  (no action taken)
     B1      X, Y, Z:  -33.4  62.2  -35.21
4.2  Radius of line 7102 at 0.046 <= 0.05.  (no action taken)
     B1      X, Y, Z:  -28.94  60.57  -29.53
4.2  Radius of line 7156 at 1.25E-4 <= 0.05.  (no action taken)
     B1      X, Y, Z:  -27.67  55.21  -30.26
4.2  Radius of line 7218 at 1.25E-4 <= 0.05.  (no action taken)
     B1      X, Y, Z:  -26.55  56.75  -29.69
4.2  Radius of line 7225 at 0.034 <= 0.05.  (no action taken)
     B1      X, Y, Z:  -28.53  57.39  -30.26
4.2  Radius of line 7227 at 1.25E-4 <= 0.05.  (no action taken)
     B1      X, Y, Z:  -27.85  58.46  -29.78
4.2  Radius of line 7233 at 0.04 <= 0.05.  (no action taken)
     B1      X, Y, Z:  -24.37  50.96  -19.83
4.2  Radius of line 7249 at 0.041 <= 0.05.  (no action taken)
     B1      X, Y, Z:  -25.53  49.46  -18.82
4.2  Radius of line 7818 at 1.25E-4 <= 0.05.  (no action taken)
     B1      X, Y, Z:  0.65  88.32  -27.82
4.2  Radius of line 7841 at 1.25E-4 <= 0.05.  (no action taken)
     B1      X, Y, Z:  15.43  74.2  -18.87
4.2  Radius of line 7849 at 1.25E-4 <= 0.05.  (no action taken)
     B1      X, Y, Z:  8.33  65.75  -16.1
4.2  Radius of line 7997 at 0.042 <= 0.05.  (no action taken)
     B1      X, Y, Z:  19.26  53.56  -16.57
4.2  Radius of line 8040 at 0.042 <= 0.05.  (no action taken)
     B1      X, Y, Z:  17.17  48.65  -16.69
4.2  Radius of line 8064 at 0.034 <= 0.05.  (no action taken)
     B1      X, Y, Z:  18.76  49.02  -18.46
4.2  Radius of line 8136 at 0.049 <= 0.05.  (no action taken)
     B1      X, Y, Z:  13.22  41.09  -23.76
4.2  Radius of line 8145 at 0.042 <= 0.05.  (no action taken)
     B1      X, Y, Z:  11.93  39.5  -22.16
4.2  Radius of line 8194 at 1.25E-4 <= 0.05.  (no action taken)
     B1      X, Y, Z:  15.58  46.2  -23.12
4.2  Radius of line 8254 at 0.048 <= 0.05.  (no action taken)
     B1      X, Y, Z:  15.96  39.81  -23.73
4.2  Radius of line 8287 at 0.048 <= 0.05.  (no action taken)
     B1      X, Y, Z:  17.71  40.32  -19.78
4.2  Radius of line 8293 at 1.25E-4 <= 0.05.  (no action taken)
     B1      X, Y, Z:  14.69  41.47  -20.03
4.2  Radius of line 8352 at 1.25E-4 <= 0.05.  (no action taken)
     B1      X, Y, Z:  -1.62  41.92  -12.42
4.2  Radius of line 8356 at 0.049 <= 0.05.  (no action taken)
     B1      X, Y, Z:  -2.58  40.75  -14.41
4.2  Radius of line 8358 at 0.043 <= 0.05.  (no action taken)
     B1      X, Y, Z:  -2.41  40.72  -14.22
4.2  Radius of line 8362 at 1.25E-4 <= 0.05.  (no action taken)
     B1      X, Y, Z:  -1.75  40.75  -14.24
4.3  Radius of line 8425 at 0.716 >= 5.0 stdevs above the mean.  (no action taken)
     B1      X, Y, Z:  7.41  42.38  -11.83
4.3  Radius of line 8426 at 0.756 >= 5.0 stdevs above the mean.  (no action taken)
     B1      X, Y, Z:  7.49  42.63  -11.78
4.3  Radius of line 8427 at 0.732 >= 5.0 stdevs above the mean.  (no action taken)
     B1      X, Y, Z:  7.61  42.63  -11.83
4.2  Radius of line 8722 at 0.048 <= 0.05.  (no action taken)
     B1      X, Y, Z:  13.57  49.14  -14.07
4.2  Radius of line 8762 at 1.25E-4 <= 0.05.  (no action taken)
     B1      X, Y, Z:  12.4  46.86  -14.74
4.2  Radius of line 8774 at 1.25E-4 <= 0.05.  (no action taken)
     B1      X, Y, Z:  13.33  46.81  -14.31
4.2  Radius of line 8778 at 0.036 <= 0.05.  (no action taken)
     B1      X, Y, Z:  11.74  45.53  -13.13
4.2  Radius of line 8782 at 1.25E-4 <= 0.05.  (no action taken)
     B1      X, Y, Z:  10.93  45.82  -12.58
4.2  Radius of line 8804 at 1.25E-4 <= 0.05.  (no action taken)
     B1      X, Y, Z:  9.32  44.81  -14.74
4.2  Radius of line 8818 at 0.039 <= 0.05.  (no action taken)
     B1      X, Y, Z:  8.36  42.53  -14.43
4.2  Radius of line 8824 at 0.027 <= 0.05.  (no action taken)
     B1      X, Y, Z:  8.15  42.79  -15.22
4.2  Radius of line 8833 at 0.048 <= 0.05.  (no action taken)
     B1      X, Y, Z:  11.36  44.17  -13.69
4.2  Radius of line 8835 at 0.046 <= 0.05.  (no action taken)
     B1      X, Y, Z:  10.27  45.27  -12.25
4.2  Radius of line 8849 at 1.25E-4 <= 0.05.  (no action taken)
     B1      X, Y, Z:  8.82  41.75  -11.33
4.2  Radius of line 8995 at 0.046 <= 0.05.  (no action taken)
     B1      X, Y, Z:  11.26  30.53  -14.6
4.2  Radius of line 9121 at 0.05 <= 0.05.  (no action taken)
     B1      X, Y, Z:  -2.2  38.04  -14.73
4.2  Radius of line 9134 at 0.049 <= 0.05.  (no action taken)
     B1      X, Y, Z:  -1.87  37.13  -16.23
4.2  Radius of line 9245 at 0.036 <= 0.05.  (no action taken)
     B1      X, Y, Z:  -18.26  32.47  -20.14
4.2  Radius of line 9255 at 0.05 <= 0.05.  (no action taken)
     B1      X, Y, Z:  -17.78  31.51  -21.58
4.2  Radius of line 9319 at 0.048 <= 0.05.  (no action taken)
     B1      X, Y, Z:  -18.21  31.07  -24.73
4.2  Radius of line 9364 at 0.045 <= 0.05.  (no action taken)
     B1      X, Y, Z:  -15.67  26.21  -19.96
4.2  Radius of line 9396 at 0.043 <= 0.05.  (no action taken)
     B1      X, Y, Z:  -14.85  27.82  -23.82
4.2  Radius of line 9430 at 0.05 <= 0.05.  (no action taken)
     B1      X, Y, Z:  -13.91  28.46  -23.42
4.2  Radius of line 9438 at 0.046 <= 0.05.  (no action taken)
     B1      X, Y, Z:  -14.83  28.28  -25.03
4.2  Radius of line 9441 at 0.046 <= 0.05.  (no action taken)
     B1      X, Y, Z:  -13.66  27.85  -24.1
4.2  Radius of line 9478 at 0.046 <= 0.05.  (no action taken)
     B1      X, Y, Z:  -11.32  28.07  -23.55
4.2  Radius of line 9496 at 0.028 <= 0.05.  (no action taken)
     B1      X, Y, Z:  -13.06  30.28  -24.23
4.2  Radius of line 9503 at 0.031 <= 0.05.  (no action taken)
     B1      X, Y, Z:  -13.16  30.82  -24.89
4.2  Radius of line 9524 at 1.25E-4 <= 0.05.  (no action taken)
     B1      X, Y, Z:  -11.9  28.07  -24.19
4.2  Radius of line 9545 at 1.25E-4 <= 0.05.  (no action taken)
     B1      X, Y, Z:  -12.3  28.78  -23.87
4.2  Radius of line 9609 at 0.04 <= 0.05.  (no action taken)
     B1      X, Y, Z:  -12.9  23.14  -18.51
4.2  Radius of line 9611 at 1.25E-4 <= 0.05.  (no action taken)
     B1      X, Y, Z:  -12.68  23.14  -18.37
4.2  Radius of line 9692 at 0.05 <= 0.05.  (no action taken)
     B1      X, Y, Z:  -18.78  24.55  -24.92
4.2  Radius of line 9699 at 1.25E-4 <= 0.05.  (no action taken)
     B1      X, Y, Z:  -18.73  25.01  -25.87
4.2  Radius of line 9712 at 1.25E-4 <= 0.05.  (no action taken)
     B1      X, Y, Z:  -19.57  26.16  -26.19
4.2  Radius of line 9916 at 0.042 <= 0.05.  (no action taken)
     B1      X, Y, Z:  -33.6  32.04  -9.72
4.2  Radius of line 10032 at 1.25E-4 <= 0.05.  (no action taken)
     B1      X, Y, Z:  -37.18  40.96  -7.5
4.2  Radius of line 10045 at 1.25E-4 <= 0.05.  (no action taken)
     B1      X, Y, Z:  -33.82  35.63  -8.93
4.2  Radius of line 10047 at 1.25E-4 <= 0.05.  (no action taken)
     B1      X, Y, Z:  -35.22  33.42  -10.33
4.2  Radius of line 10177 at 1.25E-4 <= 0.05.  (no action taken)
     B1      X, Y, Z:  -36.17  24.8  -20.48
4.2  Radius of line 10190 at 0.049 <= 0.05.  (no action taken)
     B1      X, Y, Z:  -35.67  26.23  -20.0
4.2  Radius of line 10289 at 0.043 <= 0.05.  (no action taken)
     B1      X, Y, Z:  -46.7  30.71  -22.35
4.2  Radius of line 10327 at 1.25E-4 <= 0.05.  (no action taken)
     B1      X, Y, Z:  -49.32  31.69  -22.44
4.2  Radius of line 10352 at 1.25E-4 <= 0.05.  (no action taken)
     B1      X, Y, Z:  -48.06  32.14  -22.26
4.2  Radius of line 10409 at 0.046 <= 0.05.  (no action taken)
     B1      X, Y, Z:  -47.56  29.58  -22.37
4.2  Radius of line 10420 at 0.041 <= 0.05.  (no action taken)
     B1      X, Y, Z:  -44.09  31.66  -21.69
4.2  Radius of line 10431 at 1.25E-4 <= 0.05.  (no action taken)
     B1      X, Y, Z:  -43.85  32.74  -21.55
4.2  Radius of line 10459 at 0.047 <= 0.05.  (no action taken)
     B1      X, Y, Z:  -47.24  28.07  -21.23
4.2  Radius of line 10523 at 1.25E-4 <= 0.05.  (no action taken)
     B1      X, Y, Z:  -46.54  24.82  -21.67
4.2  Radius of line 10545 at 1.25E-4 <= 0.05.  (no action taken)
     B1      X, Y, Z:  -47.32  21.83  -21.39
4.2  Radius of line 10570 at 0.027 <= 0.05.  (no action taken)
     B1      X, Y, Z:  -44.7  25.21  -20.1
4.2  Radius of line 10585 at 0.048 <= 0.05.  (no action taken)
     B1      X, Y, Z:  -41.95  30.16  -21.23
4.2  Radius of line 10586 at 0.049 <= 0.05.  (no action taken)
     B1      X, Y, Z:  -42.02  30.19  -21.3
4.2  Radius of line 10629 at 0.048 <= 0.05.  (no action taken)
     B1      X, Y, Z:  -39.67  31.83  -26.17
4.2  Radius of line 10702 at 0.044 <= 0.05.  (no action taken)
     B1      X, Y, Z:  -37.74  34.28  -24.57
4.2  Radius of line 10783 at 0.048 <= 0.05.  (no action taken)
     B1      X, Y, Z:  -35.14  33.07  -14.17
4.2  Radius of line 10822 at 0.037 <= 0.05.  (no action taken)
     B1      X, Y, Z:  -32.25  31.92  -15.64
4.2  Radius of line 10853 at 0.049 <= 0.05.  (no action taken)
     B1      X, Y, Z:  -30.55  35.25  -17.64
4.2  Radius of line 10888 at 1.25E-4 <= 0.05.  (no action taken)
     B1      X, Y, Z:  -28.28  34.4  -17.57
4.2  Radius of line 11047 at 1.25E-4 <= 0.05.  (no action taken)
     B1      X, Y, Z:  -30.85  31.07  -17.69
4.2  Radius of line 11149 at 1.25E-4 <= 0.05.  (no action taken)
     B1      X, Y, Z:  -43.1  33.74  -15.55
4.2  Radius of line 11179 at 0.039 <= 0.05.  (no action taken)
     B1      X, Y, Z:  -44.17  33.22  -16.39
4.5  Radius of terminal line 11205 at 0.414 >= 5.0 stdevs above the mean.  (no action taken)
     B1      X, Y, Z:  -43.95  33.92  -15.77
4.2  Radius of line 11214 at 0.029 <= 0.05.  (no action taken)
     B1      X, Y, Z:  -42.35  32.5  -16.07
4.2  Radius of line 11236 at 0.042 <= 0.05.  (no action taken)
     B1      X, Y, Z:  -40.63  33.63  -13.09
4.2  Radius of line 11283 at 0.049 <= 0.05.  (no action taken)
     B1      X, Y, Z:  -36.11  38.11  -13.67
4.2  Radius of line 11284 at 0.047 <= 0.05.  (no action taken)
     B1      X, Y, Z:  -36.04  38.2  -13.6
4.2  Radius of line 11367 at 1.25E-4 <= 0.05.  (no action taken)
     B1      X, Y, Z:  -45.13  40.61  -18.78
4.2  Radius of line 11392 at 0.046 <= 0.05.  (no action taken)
     B1      X, Y, Z:  -39.11  38.39  -17.28
4.2  Radius of line 11393 at 0.043 <= 0.05.  (no action taken)
     B1      X, Y, Z:  -38.99  38.36  -17.28
4.2  Radius of line 11394 at 0.034 <= 0.05.  (no action taken)
     B1      X, Y, Z:  -38.9  38.35  -17.21
4.2  Radius of line 11413 at 1.25E-4 <= 0.05.  (no action taken)
     B1      X, Y, Z:  -42.1  32.46  -12.86
4.2  Radius of line 11523 at 0.05 <= 0.05.  (no action taken)
     B1      X, Y, Z:  -46.14  37.35  -9.35
4.2  Radius of line 11543 at 0.049 <= 0.05.  (no action taken)
     B1      X, Y, Z:  -47.67  38.67  -9.6
4.2  Radius of line 11546 at 1.25E-4 <= 0.05.  (no action taken)
     B1      X, Y, Z:  -47.97  38.25  -9.74
4.2  Radius of line 11725 at 0.042 <= 0.05.  (no action taken)
     B1      X, Y, Z:  -36.38  27.73  -21.98
4.2  Radius of line 11745 at 0.049 <= 0.05.  (no action taken)
     B1      X, Y, Z:  -36.4  27.51  -22.3
4.2  Radius of line 11751 at 1.25E-4 <= 0.05.  (no action taken)
     B1      X, Y, Z:  -35.9  24.44  -21.44
4.2  Radius of line 11770 at 0.05 <= 0.05.  (no action taken)
     B1      X, Y, Z:  -33.0  25.12  -19.78
4.2  Radius of line 11813 at 0.047 <= 0.05.  (no action taken)
     B1      X, Y, Z:  -30.85  27.89  -18.85
4.2  Radius of line 11976 at 1.25E-4 <= 0.05.  (no action taken)
     B1      X, Y, Z:  -47.6  24.5  -27.8
4.2  Radius of line 12027 at 1.25E-4 <= 0.05.  (no action taken)
     B1      X, Y, Z:  -46.85  25.14  -22.5
4.2  Radius of line 12029 at 0.049 <= 0.05.  (no action taken)
     B1      X, Y, Z:  -47.27  26.08  -23.53
4.2  Radius of line 12033 at 0.042 <= 0.05.  (no action taken)
     B1      X, Y, Z:  -46.57  26.89  -24.03
4.2  Radius of line 12160 at 1.25E-4 <= 0.05.  (no action taken)
     B1      X, Y, Z:  -52.49  28.08  -29.73
4.2  Radius of line 12198 at 1.25E-4 <= 0.05.  (no action taken)
     B1      X, Y, Z:  -56.63  28.3  -28.21
4.2  Radius of line 12314 at 1.25E-4 <= 0.05.  (no action taken)
     B1      X, Y, Z:  -62.6  26.73  -23.62
4.2  Radius of line 12412 at 0.045 <= 0.05.  (no action taken)
     B1      X, Y, Z:  -63.5  20.57  -21.64
4.2  Radius of line 12452 at 1.25E-4 <= 0.05.  (no action taken)
     B1      X, Y, Z:  -63.88  26.92  -26.82
4.5  Radius of terminal line 12459 at 0.408 >= 5.0 stdevs above the mean.  (no action taken)
     B1      X, Y, Z:  -64.18  26.16  -29.53
4.2  Radius of line 12468 at 0.037 <= 0.05.  (no action taken)
     B1      X, Y, Z:  -64.68  24.12  -28.71
4.2  Radius of line 12470 at 0.025 <= 0.05.  (no action taken)
     B1      X, Y, Z:  -64.81  23.96  -28.87
4.2  Radius of line 12499 at 1.25E-4 <= 0.05.  (no action taken)
     B1      X, Y, Z:  -67.95  25.14  -29.62
4.2  Radius of line 12527 at 0.048 <= 0.05.  (no action taken)
     B1      X, Y, Z:  -65.01  27.19  -26.42
4.2  Radius of line 12533 at 1.25E-4 <= 0.05.  (no action taken)
     B1      X, Y, Z:  -64.56  27.37  -25.55
4.2  Radius of line 12679 at 1.25E-4 <= 0.05.  (no action taken)
     B1      X, Y, Z:  -63.74  32.03  -18.6
4.2  Radius of line 12689 at 0.044 <= 0.05.  (no action taken)
     B1      X, Y, Z:  -63.99  32.39  -20.26
4.2  Radius of line 12699 at 0.042 <= 0.05.  (no action taken)
     B1      X, Y, Z:  -63.71  32.68  -21.25
4.2  Radius of line 12727 at 0.039 <= 0.05.  (no action taken)
     B1      X, Y, Z:  -67.18  32.96  -18.53
4.2  Radius of line 12740 at 1.25E-4 <= 0.05.  (no action taken)
     B1      X, Y, Z:  -68.18  31.64  -18.37
4.2  Radius of line 12763 at 0.045 <= 0.05.  (no action taken)
     B1      X, Y, Z:  -67.75  36.02  -18.12
4.2  Radius of line 12829 at 1.25E-4 <= 0.05.  (no action taken)
     B1      X, Y, Z:  -51.5  27.92  -23.91
4.2  Radius of line 12860 at 0.048 <= 0.05.  (no action taken)
     B1      X, Y, Z:  -48.03  25.57  -30.05
4.2  Radius of line 12873 at 0.048 <= 0.05.  (no action taken)
     B1      X, Y, Z:  -44.72  23.96  -28.58
4.2  Radius of line 12879 at 0.036 <= 0.05.  (no action taken)
     B1      X, Y, Z:  -43.6  24.23  -28.35
4.2  Radius of line 13002 at 0.041 <= 0.05.  (no action taken)
     B1      X, Y, Z:  -50.28  16.94  -32.72
4.2  Radius of line 13120 at 0.026 <= 0.05.  (no action taken)
     B1      X, Y, Z:  -59.0  19.28  -38.03
4.2  Radius of line 13221 at 1.25E-4 <= 0.05.  (no action taken)
     B1      X, Y, Z:  -57.43  17.8  -33.0
4.2  Radius of line 13240 at 0.05 <= 0.05.  (no action taken)
     B1      X, Y, Z:  -59.81  18.21  -32.24
4.2  Radius of line 13245 at 0.041 <= 0.05.  (no action taken)
     B1      X, Y, Z:  -60.96  18.8  -31.62
4.2  Radius of line 13246 at 0.046 <= 0.05.  (no action taken)
     B1      X, Y, Z:  -61.03  18.83  -31.69
4.2  Radius of line 13312 at 0.05 <= 0.05.  (no action taken)
     B1      X, Y, Z:  -58.67  15.67  -34.39
4.2  Radius of line 13315 at 0.046 <= 0.05.  (no action taken)
     B1      X, Y, Z:  -58.32  15.83  -34.88
4.3  Radius of line 13325 at 0.704 >= 5.0 stdevs above the mean.  (no action taken)
     B1      X, Y, Z:  -59.03  14.74  -35.75
4.3  Radius of line 13326 at 0.733 >= 5.0 stdevs above the mean.  (no action taken)
     B1      X, Y, Z:  -59.17  14.58  -35.71
4.2  Radius of line 13396 at 1.25E-4 <= 0.05.  (no action taken)
     B1      X, Y, Z:  -54.92  11.05  -37.7
4.2  Radius of line 13443 at 1.25E-4 <= 0.05.  (no action taken)
     B1      X, Y, Z:  -54.14  16.23  -37.11
4.2  Radius of line 13463 at 1.25E-4 <= 0.05.  (no action taken)
     B1      X, Y, Z:  -61.4  15.34  -35.78
4.2  Radius of line 13473 at 1.25E-4 <= 0.05.  (no action taken)
     B1      X, Y, Z:  -60.93  14.75  -38.14
4.2  Radius of line 13476 at 0.049 <= 0.05.  (no action taken)
     B1      X, Y, Z:  -61.1  14.47  -37.61
4.2  Radius of line 13649 at 0.048 <= 0.05.  (no action taken)
     B1      X, Y, Z:  -54.92  18.5  -22.35
4.2  Radius of line 13672 at 0.038 <= 0.05.  (no action taken)
     B1      X, Y, Z:  -56.14  16.14  -21.69
4.2  Radius of line 13686 at 0.029 <= 0.05.  (no action taken)
     B1      X, Y, Z:  -58.6  16.82  -27.92
4.2  Radius of line 13736 at 0.047 <= 0.05.  (no action taken)
     B1      X, Y, Z:  -54.67  18.66  -32.31
4.2  Radius of line 13740 at 0.048 <= 0.05.  (no action taken)
     B1      X, Y, Z:  -51.46  21.82  -33.6
4.2  Radius of line 13742 at 1.25E-4 <= 0.05.  (no action taken)
     B1      X, Y, Z:  -51.17  21.96  -33.64
4.2  Radius of line 13760 at 1.25E-4 <= 0.05.  (no action taken)
     B1      X, Y, Z:  -43.49  22.14  -33.06
4.2  Radius of line 13992 at 1.25E-4 <= 0.05.  (no action taken)
     B1      X, Y, Z:  -30.21  20.17  -40.18
4.2  Radius of line 13999 at 0.011 <= 0.05.  (no action taken)
     B1      X, Y, Z:  -33.31  20.44  -43.35
4.2  Radius of line 14004 at 0.046 <= 0.05.  (no action taken)
     B1      X, Y, Z:  -33.36  20.69  -44.25
4.2  Radius of line 14066 at 1.25E-4 <= 0.05.  (no action taken)
     B1      X, Y, Z:  -42.64  22.17  -33.68
4.2  Radius of line 14110 at 0.047 <= 0.05.  (no action taken)
     B1      X, Y, Z:  -45.89  22.32  -27.19
4.5  Radius of terminal line 14169 at 0.367 >= 5.0 stdevs above the mean.  (no action taken)
     B1      X, Y, Z:  -38.02  25.03  -25.78
4.2  Radius of line 14301 at 1.25E-4 <= 0.05.  (no action taken)
     B1      X, Y, Z:  -40.2  33.39  -37.92
4.2  Radius of line 14307 at 1.25E-4 <= 0.05.  (no action taken)
     B1      X, Y, Z:  -40.57  33.97  -38.34
4.2  Radius of line 14351 at 1.25E-4 <= 0.05.  (no action taken)
     B1      X, Y, Z:  -38.46  31.23  -33.13
4.2  Radius of line 14405 at 0.041 <= 0.05.  (no action taken)
     B1      X, Y, Z:  -32.7  37.7  -29.35
4.2  Radius of line 14503 at 0.026 <= 0.05.  (no action taken)
     B1      X, Y, Z:  -34.32  40.49  -34.86
4.2  Radius of line 14596 at 0.037 <= 0.05.  (no action taken)
     B1      X, Y, Z:  -35.54  49.54  -42.46
4.2  Radius of line 14646 at 0.023 <= 0.05.  (no action taken)
     B1      X, Y, Z:  -33.46  47.45  -37.35
4.2  Radius of line 14682 at 0.047 <= 0.05.  (no action taken)
     B1      X, Y, Z:  -33.78  49.25  -34.39
4.2  Radius of line 14707 at 1.25E-4 <= 0.05.  (no action taken)
     B1      X, Y, Z:  -35.22  49.99  -31.44
4.2  Radius of line 14712 at 1.25E-4 <= 0.05.  (no action taken)
     B1      X, Y, Z:  -34.57  49.59  -31.41
4.2  Radius of line 14731 at 0.041 <= 0.05.  (no action taken)
     B1      X, Y, Z:  -36.13  50.0  -31.41
4.2  Radius of line 14746 at 1.25E-4 <= 0.05.  (no action taken)
     B1      X, Y, Z:  -34.46  45.95  -35.49
4.2  Radius of line 14758 at 1.25E-4 <= 0.05.  (no action taken)
     B1      X, Y, Z:  -36.31  45.7  -35.17
4.2  Radius of line 14768 at 0.039 <= 0.05.  (no action taken)
     B1      X, Y, Z:  -37.07  45.67  -37.61
4.2  Radius of line 14794 at 0.024 <= 0.05.  (no action taken)
     B1      X, Y, Z:  -30.07  42.17  -35.22
4.2  Radius of line 14795 at 0.041 <= 0.05.  (no action taken)
     B1      X, Y, Z:  -29.85  42.15  -35.18
4.2  Radius of line 14825 at 0.049 <= 0.05.  (no action taken)
     B1      X, Y, Z:  -32.78  38.47  -36.18
4.2  Radius of line 14827 at 0.045 <= 0.05.  (no action taken)
     B1      X, Y, Z:  -32.82  38.18  -36.27
4.2  Radius of line 14834 at 0.043 <= 0.05.  (no action taken)
     B1      X, Y, Z:  -32.93  39.28  -36.71
4.2  Radius of line 14850 at 0.044 <= 0.05.  (no action taken)
     B1      X, Y, Z:  -30.0  38.46  -31.76
4.2  Radius of line 14867 at 1.25E-4 <= 0.05.  (no action taken)
     B1      X, Y, Z:  -30.55  37.1  -32.57
4.2  Radius of line 15064 at 0.041 <= 0.05.  (no action taken)
     B1      X, Y, Z:  -26.73  50.42  -38.53
4.2  Radius of line 15104 at 1.25E-4 <= 0.05.  (no action taken)
     B1      X, Y, Z:  -23.6  51.45  -42.25
4.2  Radius of line 15121 at 1.25E-4 <= 0.05.  (no action taken)
     B1      X, Y, Z:  -23.66  49.92  -40.77
4.2  Radius of line 15132 at 0.038 <= 0.05.  (no action taken)
     B1      X, Y, Z:  -24.91  51.21  -42.99
4.2  Radius of line 15218 at 1.25E-4 <= 0.05.  (no action taken)
     B1      X, Y, Z:  -30.1  50.54  -27.07
4.2  Radius of line 15241 at 0.034 <= 0.05.  (no action taken)
     B1      X, Y, Z:  -30.12  46.64  -25.8
4.2  Radius of line 15262 at 0.044 <= 0.05.  (no action taken)
     B1      X, Y, Z:  -28.78  43.17  -25.85
4.2  Radius of line 15281 at 0.049 <= 0.05.  (no action taken)
     B1      X, Y, Z:  -28.58  44.07  -24.12
4.2  Radius of line 15330 at 0.045 <= 0.05.  (no action taken)
     B1      X, Y, Z:  -38.22  36.27  -26.14
4.2  Radius of line 15335 at 0.044 <= 0.05.  (no action taken)
     B1      X, Y, Z:  -38.71  36.06  -25.53
4.2  Radius of line 15341 at 0.034 <= 0.05.  (no action taken)
     B1      X, Y, Z:  -37.32  37.02  -27.1
4.2  Radius of line 15439 at 0.047 <= 0.05.  (no action taken)
     B1      X, Y, Z:  -38.21  27.03  -32.46
4.2  Radius of line 15445 at 0.036 <= 0.05.  (no action taken)
     B1      X, Y, Z:  -38.28  27.0  -33.36
4.2  Radius of line 15449 at 0.018 <= 0.05.  (no action taken)
     B1      X, Y, Z:  -39.88  18.46  -21.28
2.4  Seg length ending at pt. 26 >= 6.0 stdevs above mean at 0.8149.  (no action taken)
     B1      X, Y, Z:  -2.41  -1.28  -2.95
2.5  Seg length ending at pt. 296 <= 0.1 at 0.09.  (removed)
     A       X, Y, Z:  -10.28  19.05  -24.37
2.5  Seg length ending at pt. 462 <= 0.1 at 0.09.  (removed)
     A       X, Y, Z:  -8.47  23.6  -42.93
2.5  Seg length ending at pt. 738 <= 0.1 at 0.09.  (removed)
     A       X, Y, Z:  1.06  63.71  -54.24
2.5  Seg length ending at pt. 1063 <= 0.1 at 0.0943.  (removed)
     A       X, Y, Z:  -39.68  74.21  -35.78
2.4  Seg length ending at pt. 1087 >= 6.0 stdevs above mean at 1.2171.  (no action taken)
     B1      X, Y, Z:  -42.5  78.17  -36.78
2.4  Seg length ending at pt. 1186 >= 6.0 stdevs above mean at 0.8634.  (no action taken)
     B1      X, Y, Z:  -54.43  79.06  -34.14
2.4  Seg length ending at pt. 1201 >= 6.0 stdevs above mean at 0.8525.  (no action taken)
     B1      X, Y, Z:  -54.71  78.0  -32.42
2.5  Seg length ending at pt. 1369 <= 0.1 at 0.0949.  (removed)
     A       X, Y, Z:  -45.42  85.17  -28.23
2.4  Seg length ending at pt. 1606 >= 6.0 stdevs above mean at 0.8002.  (no action taken)
     B1      X, Y, Z:  -61.99  70.56  -12.0
2.5  Seg length ending at pt. 1703 <= 0.1 at 0.1.  (removed)
     A       X, Y, Z:  -70.7  62.63  -8.83
2.4  Seg length ending at pt. 1791 >= 6.0 stdevs above mean at 0.8281.  (no action taken)
     B1      X, Y, Z:  -70.79  50.39  -10.06
2.4  Seg length ending at pt. 1887 >= 6.0 stdevs above mean at 0.9151.  (no action taken)
     B1      X, Y, Z:  -72.21  36.0  -15.32
2.5  Seg length ending at pt. 2069 <= 0.1 at 0.1.  (removed)
     A       X, Y, Z:  -65.51  33.63  -14.74
2.4  Seg length ending at pt. 2132 >= 6.0 stdevs above mean at 0.8988.  (no action taken)
     B1      X, Y, Z:  -68.5  41.07  -12.74
2.5  Seg length ending at pt. 2152 <= 0.1 at 0.086.  (removed)
     A       X, Y, Z:  -69.78  55.39  -9.65
2.4  Seg length ending at pt. 2159 >= 6.0 stdevs above mean at 1.944.  (no action taken)
     B1      X, Y, Z:  -69.73  55.32  -9.58
2.5  Seg length ending at pt. 2165 <= 0.1 at 0.05.  (removed)
     A       X, Y, Z:  -69.45  57.36  -10.64
2.4  Seg length ending at pt. 2177 >= 6.0 stdevs above mean at 1.0162.  (no action taken)
     B1      X, Y, Z:  -68.4  59.59  -10.71
2.5  Seg length ending at pt. 2208 <= 0.1 at 0.097.  (removed)
     A       X, Y, Z:  -65.65  63.79  -10.63
2.4  Seg length ending at pt. 2371 >= 6.0 stdevs above mean at 0.9209.  (no action taken)
     B1      X, Y, Z:  -69.43  57.42  -10.66
2.4  Seg length ending at pt. 2379 >= 6.0 stdevs above mean at 0.879.  (no action taken)
     B1      X, Y, Z:  -69.09  66.04  -9.03
2.4  Seg length ending at pt. 2389 >= 6.0 stdevs above mean at 0.8162.  (no action taken)
     B1      X, Y, Z:  -62.64  70.35  -13.51
2.5  Seg length ending at pt. 2430 <= 0.1 at 0.0985.  (removed)
     A       X, Y, Z:  -65.01  77.6  -12.57
2.4  Seg length ending at pt. 2501 >= 6.0 stdevs above mean at 1.2476.  (no action taken)
     B1      X, Y, Z:  -60.86  86.14  -14.58
2.4  Seg length ending at pt. 2542 >= 6.0 stdevs above mean at 0.8921.  (no action taken)
     B1      X, Y, Z:  -42.11  87.71  -34.74
2.4  Seg length ending at pt. 2557 >= 6.0 stdevs above mean at 1.0452.  (no action taken)
     B1      X, Y, Z:  -44.07  87.45  -36.42
2.5  Seg length ending at pt. 2653 <= 0.1 at 0.0964.  (removed)
     A       X, Y, Z:  -42.67  87.78  -37.18
2.5  Seg length ending at pt. 2678 <= 0.1 at 0.0616.  (removed)
     A       X, Y, Z:  -41.9  77.31  -37.04
2.4  Seg length ending at pt. 2680 >= 6.0 stdevs above mean at 3.3063.  (no action taken)
     B1      X, Y, Z:  -41.9  77.35  -37.07
2.4  Seg length ending at pt. 2681 >= 6.0 stdevs above mean at 0.9906.  (no action taken)
     B1      X, Y, Z:  -42.28  78.23  -37.32
2.5  Seg length ending at pt. 2761 <= 0.1 at 0.0943.  (removed)
     A       X, Y, Z:  -30.53  69.93  -24.37
2.5  Seg length ending at pt. 2777 <= 0.1 at 0.0906.  (removed)
     A       X, Y, Z:  -28.39  69.42  -25.26
2.5  Seg length ending at pt. 2866 <= 0.1 at 0.099.  (removed)
     A       X, Y, Z:  -27.1  70.43  -18.53
2.5  Seg length ending at pt. 3012 <= 0.1 at 0.0995.  (removed)
     A       X, Y, Z:  -34.89  50.32  -7.79
2.4  Seg length ending at pt. 3083 >= 6.0 stdevs above mean at 0.9349.  (no action taken)
     B1      X, Y, Z:  -37.6  42.67  -8.69
2.4  Seg length ending at pt. 3224 >= 6.0 stdevs above mean at 1.1514.  (no action taken)
     B1      X, Y, Z:  -28.26  90.42  -15.55
2.4  Seg length ending at pt. 3412 >= 6.0 stdevs above mean at 1.0624.  (no action taken)
     B1      X, Y, Z:  -25.94  90.89  -14.69
2.4  Seg length ending at pt. 3417 >= 6.0 stdevs above mean at 0.8717.  (no action taken)
     B1      X, Y, Z:  -30.12  89.81  -14.64
2.5  Seg length ending at pt. 3472 <= 0.1 at 0.1.  (removed)
     A       X, Y, Z:  -38.53  92.29  -12.83
2.4  Seg length ending at pt. 3727 >= 6.0 stdevs above mean at 0.951.  (no action taken)
     B1      X, Y, Z:  -44.82  101.5  -17.87
2.4  Seg length ending at pt. 3742 >= 6.0 stdevs above mean at 0.9087.  (no action taken)
     B1      X, Y, Z:  -47.03  100.76  -16.03
2.4  Seg length ending at pt. 3745 >= 6.0 stdevs above mean at 0.9144.  (no action taken)
     B1      X, Y, Z:  -46.81  101.65  -15.78
2.5  Seg length ending at pt. 3756 <= 0.1 at 0.0906.  (removed)
     A       X, Y, Z:  -45.28  102.68  -16.91
2.5  Seg length ending at pt. 3765 <= 0.1 at 0.0922.  (removed)
     A       X, Y, Z:  -45.34  103.68  -16.48
2.4  Seg length ending at pt. 3792 >= 6.0 stdevs above mean at 0.9418.  (no action taken)
     B1      X, Y, Z:  -48.28  104.82  -18.17
2.5  Seg length ending at pt. 3826 <= 0.1 at 0.099.  (removed)
     A       X, Y, Z:  -52.28  108.65  -17.89
2.4  Seg length ending at pt. 3971 >= 6.0 stdevs above mean at 1.0487.  (no action taken)
     B1      X, Y, Z:  -32.75  96.25  -13.84
2.5  Seg length ending at pt. 4015 <= 0.1 at 0.0877.  (removed)
     A       X, Y, Z:  -30.67  97.1  -14.68
2.4  Seg length ending at pt. 4017 >= 6.0 stdevs above mean at 2.2014.  (no action taken)
     B1      X, Y, Z:  -30.58  96.68  -14.27
2.4  Seg length ending at pt. 4040 >= 6.0 stdevs above mean at 0.958.  (no action taken)
     B1      X, Y, Z:  -27.32  81.56  -17.98
2.5  Seg length ending at pt. 4056 <= 0.1 at 0.0943.  (removed)
     A       X, Y, Z:  -26.1  83.34  -18.35
2.4  Seg length ending at pt. 4252 >= 6.0 stdevs above mean at 0.8468.  (no action taken)
     B1      X, Y, Z:  -31.21  55.1  -27.39
2.4  Seg length ending at pt. 4268 >= 6.0 stdevs above mean at 0.8973.  (no action taken)
     B1      X, Y, Z:  -30.6  53.97  -27.46
2.4  Seg length ending at pt. 4272 >= 6.0 stdevs above mean at 0.8423.  (no action taken)
     B1      X, Y, Z:  -31.71  54.24  -28.87
2.4  Seg length ending at pt. 4294 >= 6.0 stdevs above mean at 0.8475.  (no action taken)
     B1      X, Y, Z:  -29.94  54.88  -27.62
2.5  Seg length ending at pt. 4308 <= 0.1 at 0.099.  (removed)
     A       X, Y, Z:  -28.6  54.18  -26.28
2.4  Seg length ending at pt. 4372 >= 6.0 stdevs above mean at 0.8498.  (no action taken)
     B1      X, Y, Z:  -27.92  48.4  -21.55
2.4  Seg length ending at pt. 4376 >= 6.0 stdevs above mean at 0.9307.  (no action taken)
     B1      X, Y, Z:  -31.73  58.81  -28.23
2.4  Seg length ending at pt. 4383 >= 6.0 stdevs above mean at 0.9283.  (no action taken)
     B1      X, Y, Z:  -32.07  59.49  -29.67
2.4  Seg length ending at pt. 4391 >= 6.0 stdevs above mean at 0.8157.  (no action taken)
     B1      X, Y, Z:  -35.56  67.62  -38.53
2.4  Seg length ending at pt. 4666 >= 6.0 stdevs above mean at 0.8085.  (no action taken)
     B1      X, Y, Z:  -40.22  32.61  -21.14
2.4  Seg length ending at pt. 4675 >= 6.0 stdevs above mean at 1.0047.  (no action taken)
     B1      X, Y, Z:  -41.07  34.11  -22.75
2.5  Seg length ending at pt. 4778 <= 0.1 at 0.099.  (removed)
     A       X, Y, Z:  -10.94  55.95  -53.75
2.4  Seg length ending at pt. 5001 >= 6.0 stdevs above mean at 1.1238.  (no action taken)
     B1      X, Y, Z:  -8.64  28.0  -17.19
2.5  Seg length ending at pt. 5185 <= 0.1 at 0.086.  (removed)
     A       X, Y, Z:  -2.58  17.64  -17.1
2.5  Seg length ending at pt. 5256 <= 0.1 at 0.099.  (removed)
     A       X, Y, Z:  -3.74  24.0  -19.83
2.4  Seg length ending at pt. 5281 >= 6.0 stdevs above mean at 0.812.  (no action taken)
     B1      X, Y, Z:  -2.95  22.96  -21.25
2.4  Seg length ending at pt. 5484 >= 6.0 stdevs above mean at 0.8455.  (no action taken)
     B1      X, Y, Z:  2.06  18.69  -17.58
2.4  Seg length ending at pt. 5495 >= 6.0 stdevs above mean at 1.0285.  (no action taken)
     B1      X, Y, Z:  -5.3  28.55  -18.98
2.4  Seg length ending at pt. 5505 >= 6.0 stdevs above mean at 1.0075.  (no action taken)
     B1      X, Y, Z:  -5.83  28.53  -18.69
2.5  Seg length ending at pt. 5515 <= 0.1 at 0.0943.  (removed)
     A       X, Y, Z:  -4.5  29.87  -17.03
2.5  Seg length ending at pt. 5526 <= 0.1 at 0.0943.  (removed)
     A       X, Y, Z:  -4.36  31.35  -17.19
2.5  Seg length ending at pt. 5533 <= 0.1 at 0.097.  (removed)
     A       X, Y, Z:  -3.68  31.67  -16.82
2.4  Seg length ending at pt. 5592 >= 6.0 stdevs above mean at 0.9198.  (no action taken)
     B1      X, Y, Z:  -9.9  26.83  -17.87
2.4  Seg length ending at pt. 5602 >= 6.0 stdevs above mean at 1.227.  (no action taken)
     B1      X, Y, Z:  -9.11  27.64  -17.87
2.5  Seg length ending at pt. 5679 <= 0.1 at 0.0943.  (removed)
     A       X, Y, Z:  -8.73  35.32  -17.76
2.4  Seg length ending at pt. 5688 >= 6.0 stdevs above mean at 1.4458.  (no action taken)
     B1      X, Y, Z:  -9.48  36.49  -18.05
2.5  Seg length ending at pt. 5774 <= 0.1 at 0.0995.  (removed)
     A       X, Y, Z:  -21.76  41.82  -19.5
2.5  Seg length ending at pt. 5974 <= 0.1 at 0.0917.  (removed)
     A       X, Y, Z:  -23.03  55.07  -21.03
2.5  Seg length ending at pt. 6064 <= 0.1 at 0.0995.  (removed)
     A       X, Y, Z:  -24.73  66.29  -23.82
2.5  Seg length ending at pt. 6218 <= 0.1 at 0.0906.  (removed)
     A       X, Y, Z:  -17.14  81.31  -20.44
2.4  Seg length ending at pt. 6283 >= 6.0 stdevs above mean at 0.9095.  (no action taken)
     B1      X, Y, Z:  -19.32  76.21  -20.51
2.5  Seg length ending at pt. 6323 <= 0.1 at 0.0985.  (removed)
     A       X, Y, Z:  -23.64  54.14  -21.87
2.5  Seg length ending at pt. 6610 <= 0.1 at 0.0922.  (removed)
     A       X, Y, Z:  -28.44  67.32  -34.04
2.5  Seg length ending at pt. 6706 <= 0.1 at 0.0922.  (removed)
     A       X, Y, Z:  -26.85  72.6  -27.12
2.4  Seg length ending at pt. 6717 >= 6.0 stdevs above mean at 0.9331.  (no action taken)
     B1      X, Y, Z:  -26.98  73.98  -27.89
2.5  Seg length ending at pt. 6720 <= 0.1 at 0.097.  (removed)
     A       X, Y, Z:  -26.76  74.23  -28.19
2.5  Seg length ending at pt. 6874 <= 0.1 at 0.0995.  (removed)
     A       X, Y, Z:  -24.26  87.09  -23.03
2.5  Seg length ending at pt. 7103 <= 0.1 at 0.0964.  (removed)
     A       X, Y, Z:  -28.89  60.65  -29.55
2.4  Seg length ending at pt. 7215 >= 6.0 stdevs above mean at 1.1565.  (no action taken)
     B1      X, Y, Z:  -26.78  56.5  -29.87
2.5  Seg length ending at pt. 7280 <= 0.1 at 0.0922.  (removed)
     A       X, Y, Z:  -23.28  43.72  -19.96
2.5  Seg length ending at pt. 7449 <= 0.1 at 0.097.  (removed)
     A       X, Y, Z:  4.25  51.13  -13.53
2.5  Seg length ending at pt. 7833 <= 0.1 at 0.0949.  (removed)
     A       X, Y, Z:  10.53  80.26  -24.21
2.4  Seg length ending at pt. 7884 >= 6.0 stdevs above mean at 0.8056.  (no action taken)
     B1      X, Y, Z:  8.63  50.28  -12.73
2.5  Seg length ending at pt. 8125 <= 0.1 at 0.0883.  (removed)
     A       X, Y, Z:  12.72  40.57  -22.35
2.4  Seg length ending at pt. 8221 >= 6.0 stdevs above mean at 1.1367.  (no action taken)
     B1      X, Y, Z:  15.25  40.39  -21.37
2.4  Seg length ending at pt. 8255 >= 6.0 stdevs above mean at 1.036.  (no action taken)
     B1      X, Y, Z:  15.35  39.71  -20.71
2.5  Seg length ending at pt. 8310 <= 0.1 at 0.099.  (removed)
     A       X, Y, Z:  19.32  54.29  -16.23
2.4  Seg length ending at pt. 8428 >= 6.0 stdevs above mean at 0.9721.  (no action taken)
     B1      X, Y, Z:  7.44  43.57  -11.65
2.5  Seg length ending at pt. 8499 <= 0.1 at 0.098.  (removed)
     A       X, Y, Z:  16.23  46.63  -12.27
2.5  Seg length ending at pt. 8716 <= 0.1 at 0.09.  (removed)
     A       X, Y, Z:  13.31  48.36  -14.26
2.4  Seg length ending at pt. 8841 >= 6.0 stdevs above mean at 0.9851.  (no action taken)
     B1      X, Y, Z:  7.78  42.78  -12.46
2.5  Seg length ending at pt. 8850 <= 0.1 at 0.051.  (removed)
     A       X, Y, Z:  8.44  41.52  -11.83
2.5  Seg length ending at pt. 9086 <= 0.1 at 0.0922.  (removed)
     A       X, Y, Z:  -0.53  35.64  -14.59
2.4  Seg length ending at pt. 9144 >= 6.0 stdevs above mean at 0.9679.  (no action taken)
     B1      X, Y, Z:  -7.05  35.29  -17.46
2.5  Seg length ending at pt. 9315 <= 0.1 at 0.0964.  (removed)
     A       X, Y, Z:  -18.33  31.1  -25.64
2.5  Seg length ending at pt. 9395 <= 0.1 at 0.086.  (removed)
     A       X, Y, Z:  -14.75  28.07  -23.76
2.5  Seg length ending at pt. 9430 <= 0.1 at 0.0927.  (removed)
     A       X, Y, Z:  -13.91  28.46  -23.42
2.4  Seg length ending at pt. 9437 >= 6.0 stdevs above mean at 1.0506.  (no action taken)
     B1      X, Y, Z:  -14.78  28.33  -24.89
2.4  Seg length ending at pt. 9440 >= 6.0 stdevs above mean at 0.8384.  (no action taken)
     B1      X, Y, Z:  -13.58  27.94  -24.16
2.4  Seg length ending at pt. 9443 >= 6.0 stdevs above mean at 1.1032.  (no action taken)
     B1      X, Y, Z:  -13.71  29.69  -24.85
2.5  Seg length ending at pt. 9510 <= 0.1 at 0.0995.  (removed)
     A       X, Y, Z:  -13.02  28.21  -24.57
2.5  Seg length ending at pt. 9594 <= 0.1 at 0.0995.  (removed)
     A       X, Y, Z:  -14.53  25.16  -21.01
2.5  Seg length ending at pt. 9678 <= 0.1 at 0.0985.  (removed)
     A       X, Y, Z:  -19.62  24.46  -23.19
2.5  Seg length ending at pt. 9685 <= 0.1 at 0.0954.  (removed)
     A       X, Y, Z:  -19.42  24.25  -23.69
2.5  Seg length ending at pt. 9825 <= 0.1 at 0.099.  (removed)
     A       X, Y, Z:  -32.79  22.64  -11.75
2.5  Seg length ending at pt. 9832 <= 0.1 at 0.0985.  (removed)
     A       X, Y, Z:  -33.67  22.26  -11.24
2.5  Seg length ending at pt. 9972 <= 0.1 at 0.0911.  (removed)
     A       X, Y, Z:  -35.36  34.27  -9.01
2.5  Seg length ending at pt. 9977 <= 0.1 at 0.09.  (removed)
     A       X, Y, Z:  -36.14  34.92  -8.71
2.4  Seg length ending at pt. 10053 >= 6.0 stdevs above mean at 0.9963.  (no action taken)
     B1      X, Y, Z:  -35.68  30.1  -9.58
2.4  Seg length ending at pt. 10093 >= 6.0 stdevs above mean at 0.8744.  (no action taken)
     B1      X, Y, Z:  -34.02  18.44  -15.51
2.5  Seg length ending at pt. 10160 <= 0.1 at 0.099.  (removed)
     A       X, Y, Z:  -34.21  24.39  -20.85
2.5  Seg length ending at pt. 10181 <= 0.1 at 0.0985.  (removed)
     A       X, Y, Z:  -36.35  26.14  -20.53
2.4  Seg length ending at pt. 10218 >= 6.0 stdevs above mean at 0.9938.  (no action taken)
     B1      X, Y, Z:  -36.71  26.91  -18.83
2.4  Seg length ending at pt. 10224 >= 6.0 stdevs above mean at 0.9064.  (no action taken)
     B1      X, Y, Z:  -38.63  28.03  -19.53
2.4  Seg length ending at pt. 10310 >= 6.0 stdevs above mean at 0.8186.  (no action taken)
     B1      X, Y, Z:  -47.84  32.5  -20.76
2.4  Seg length ending at pt. 10329 >= 6.0 stdevs above mean at 0.9101.  (no action taken)
     B1      X, Y, Z:  -49.46  30.73  -21.98
2.5  Seg length ending at pt. 10404 <= 0.1 at 0.0995.  (removed)
     A       X, Y, Z:  -46.46  29.98  -22.3
2.4  Seg length ending at pt. 10439 >= 6.0 stdevs above mean at 0.9762.  (no action taken)
     B1      X, Y, Z:  -44.71  28.14  -21.48
2.5  Seg length ending at pt. 10639 <= 0.1 at 0.0949.  (removed)
     A       X, Y, Z:  -40.17  31.5  -24.85
2.4  Seg length ending at pt. 10655 >= 6.0 stdevs above mean at 0.8492.  (no action taken)
     B1      X, Y, Z:  -42.07  32.38  -26.07
2.5  Seg length ending at pt. 10725 <= 0.1 at 0.0877.  (removed)
     A       X, Y, Z:  -38.03  27.73  -18.96
2.4  Seg length ending at pt. 10728 >= 6.0 stdevs above mean at 8.8268.  (no action taken)
     B1      X, Y, Z:  -38.07  27.75  -18.89
2.4  Seg length ending at pt. 10729 >= 6.0 stdevs above mean at 0.914.  (no action taken)
     B1      X, Y, Z:  -37.36  27.83  -18.32
2.5  Seg length ending at pt. 10773 <= 0.1 at 0.0995.  (removed)
     A       X, Y, Z:  -35.02  31.6  -15.53
2.5  Seg length ending at pt. 10778 <= 0.1 at 0.0949.  (removed)
     A       X, Y, Z:  -35.34  32.38  -14.6
2.5  Seg length ending at pt. 10869 <= 0.1 at 0.0985.  (removed)
     A       X, Y, Z:  -29.17  35.65  -19.12
2.4  Seg length ending at pt. 11004 >= 6.0 stdevs above mean at 0.812.  (no action taken)
     B1      X, Y, Z:  -34.31  30.82  -16.14
2.5  Seg length ending at pt. 11038 <= 0.1 at 0.0943.  (removed)
     A       X, Y, Z:  -31.05  30.96  -18.01
2.5  Seg length ending at pt. 11091 <= 0.1 at 0.0917.  (removed)
     A       X, Y, Z:  -40.61  27.94  -16.85
2.5  Seg length ending at pt. 11145 <= 0.1 at 0.0831.  (removed)
     A       X, Y, Z:  -43.92  33.29  -16.01
2.5  Seg length ending at pt. 11154 <= 0.1 at 0.0954.  (removed)
     A       X, Y, Z:  -45.11  33.0  -16.35
2.4  Seg length ending at pt. 11179 >= 6.0 stdevs above mean at 0.837.  (no action taken)
     B1      X, Y, Z:  -44.17  33.22  -16.39
2.5  Seg length ending at pt. 11212 <= 0.1 at 0.0812.  (removed)
     A       X, Y, Z:  -42.67  32.81  -15.43
2.4  Seg length ending at pt. 11215 >= 6.0 stdevs above mean at 1.7229.  (no action taken)
     B1      X, Y, Z:  -42.74  32.85  -15.41
2.5  Seg length ending at pt. 11238 <= 0.1 at 0.1.  (removed)
     A       X, Y, Z:  -40.81  33.6  -13.71
2.5  Seg length ending at pt. 11371 <= 0.1 at 0.06.  (removed)
     A       X, Y, Z:  -44.96  40.04  -19.46
2.5  Seg length ending at pt. 11458 <= 0.1 at 0.0812.  (removed)
     A       X, Y, Z:  -41.75  35.36  -8.53
2.5  Seg length ending at pt. 11488 <= 0.1 at 0.099.  (removed)
     A       X, Y, Z:  -43.09  35.88  -9.07
2.4  Seg length ending at pt. 11490 >= 6.0 stdevs above mean at 0.8784.  (no action taken)
     B1      X, Y, Z:  -43.02  35.32  -8.39
2.5  Seg length ending at pt. 11491 <= 0.1 at 0.0831.  (removed)
     A       X, Y, Z:  -43.03  35.97  -8.93
2.4  Seg length ending at pt. 11496 >= 6.0 stdevs above mean at 0.8269.  (no action taken)
     B1      X, Y, Z:  -43.0  36.0  -8.86
2.4  Seg length ending at pt. 11497 >= 6.0 stdevs above mean at 0.9667.  (no action taken)
     B1      X, Y, Z:  -43.59  36.5  -9.44
2.5  Seg length ending at pt. 11768 <= 0.1 at 0.0964.  (removed)
     A       X, Y, Z:  -32.53  25.28  -19.94
2.5  Seg length ending at pt. 11812 <= 0.1 at 0.0995.  (removed)
     A       X, Y, Z:  -30.98  27.76  -18.94
2.5  Seg length ending at pt. 11820 <= 0.1 at 0.0906.  (removed)
     A       X, Y, Z:  -33.77  23.41  -21.57
2.5  Seg length ending at pt. 11977 <= 0.1 at 0.051.  (removed)
     A       X, Y, Z:  -47.03  25.01  -27.64
2.5  Seg length ending at pt. 11993 <= 0.1 at 0.0949.  (removed)
     A       X, Y, Z:  -48.2  25.53  -26.21
2.5  Seg length ending at pt. 12164 <= 0.1 at 0.0911.  (removed)
     A       X, Y, Z:  -52.1  28.82  -29.78
2.4  Seg length ending at pt. 12213 >= 6.0 stdevs above mean at 0.9831.  (no action taken)
     B1      X, Y, Z:  -51.85  26.32  -25.1
2.4  Seg length ending at pt. 12218 >= 6.0 stdevs above mean at 0.9546.  (no action taken)
     B1      X, Y, Z:  -52.74  26.39  -24.55
2.5  Seg length ending at pt. 12234 <= 0.1 at 0.097.  (removed)
     A       X, Y, Z:  -52.47  27.26  -23.32
2.5  Seg length ending at pt. 12286 <= 0.1 at 0.0883.  (removed)
     A       X, Y, Z:  -58.82  27.62  -25.62
2.5  Seg length ending at pt. 12388 <= 0.1 at 0.0949.  (removed)
     A       X, Y, Z:  -64.07  21.21  -24.64
2.5  Seg length ending at pt. 12635 <= 0.1 at 0.0943.  (removed)
     A       X, Y, Z:  -59.09  30.69  -20.39
2.4  Seg length ending at pt. 12644 >= 6.0 stdevs above mean at 1.0409.  (no action taken)
     B1      X, Y, Z:  -61.39  30.73  -20.94
2.5  Seg length ending at pt. 13021 <= 0.1 at 0.0985.  (removed)
     A       X, Y, Z:  -47.21  21.64  -32.59
2.5  Seg length ending at pt. 13059 <= 0.1 at 0.0964.  (removed)
     A       X, Y, Z:  -52.85  21.03  -34.15
2.5  Seg length ending at pt. 13172 <= 0.1 at 0.0949.  (removed)
     A       X, Y, Z:  -55.82  21.85  -36.32
2.5  Seg length ending at pt. 13291 <= 0.1 at 0.0906.  (removed)
     A       X, Y, Z:  -56.45  17.53  -32.78
2.4  Seg length ending at pt. 13334 >= 6.0 stdevs above mean at 1.3822.  (no action taken)
     B1      X, Y, Z:  -59.63  14.14  -36.6
2.4  Seg length ending at pt. 13413 >= 6.0 stdevs above mean at 1.0858.  (no action taken)
     B1      X, Y, Z:  -58.35  15.4  -36.28
2.5  Seg length ending at pt. 13431 <= 0.1 at 0.0831.  (removed)
     A       X, Y, Z:  -55.86  16.12  -37.03
2.5  Seg length ending at pt. 13443 <= 0.1 at 0.0995.  (removed)
     A       X, Y, Z:  -54.14  16.23  -37.11
2.4  Seg length ending at pt. 13444 >= 6.0 stdevs above mean at 0.8678.  (no action taken)
     B1      X, Y, Z:  -59.39  15.24  -36.5
2.5  Seg length ending at pt. 13473 <= 0.1 at 0.0949.  (removed)
     A       X, Y, Z:  -60.93  14.75  -38.14
2.4  Seg length ending at pt. 13542 >= 6.0 stdevs above mean at 1.0308.  (no action taken)
     B1      X, Y, Z:  -60.85  18.46  -25.1
2.4  Seg length ending at pt. 13574 >= 6.0 stdevs above mean at 1.149.  (no action taken)
     B1      X, Y, Z:  -61.2  18.33  -24.96
2.5  Seg length ending at pt. 13618 <= 0.1 at 0.0985.  (removed)
     A       X, Y, Z:  -56.88  18.05  -23.57
2.5  Seg length ending at pt. 14003 <= 0.1 at 0.0927.  (removed)
     A       X, Y, Z:  -33.49  20.75  -44.2
2.5  Seg length ending at pt. 14108 <= 0.1 at 0.086.  (removed)
     A       X, Y, Z:  -45.65  22.03  -27.51
2.5  Seg length ending at pt. 14142 <= 0.1 at 0.0995.  (removed)
     A       X, Y, Z:  -40.11  22.57  -25.83
2.4  Seg length ending at pt. 14584 >= 6.0 stdevs above mean at 0.8306.  (no action taken)
     B1      X, Y, Z:  -35.84  48.75  -40.31
2.5  Seg length ending at pt. 14837 <= 0.1 at 0.0911.  (removed)
     A       X, Y, Z:  -33.18  39.32  -37.03
2.5  Seg length ending at pt. 15077 <= 0.1 at 0.0995.  (removed)
     A       X, Y, Z:  -25.58  50.63  -40.17
2.5  Seg length ending at pt. 15121 <= 0.1 at 0.0949.  (removed)
     A       X, Y, Z:  -23.66  49.92  -40.77
2.5  Seg length ending at pt. 15205 <= 0.1 at 0.0922.  (removed)
     A       X, Y, Z:  -30.64  49.39  -26.23
2.5  Seg length ending at pt. 15282 <= 0.1 at 0.0943.  (removed)
     A       X, Y, Z:  -33.78  38.85  -29.37
2.4  Seg length ending at pt. 15294 >= 6.0 stdevs above mean at 9.0011.  (no action taken)
     B1      X, Y, Z:  -33.82  38.92  -29.32
2.5  Seg length ending at pt. 15376 <= 0.1 at 0.0911.  (removed)
     A       X, Y, Z:  -38.31  28.8  -29.35
2.5  Seg length ending at pt. 15380 <= 0.1 at 0.0995.  (removed)
     A       X, Y, Z:  -37.99  28.75  -29.87
2.7  Line 5556 of rad 0.453 is an included side branch.  (removed)
     A      X, Y, Z:  -5.44  28.83  -17.17
2.7  Line 9164 of rad 0.308 is an included side branch.  (removed)
     A      X, Y, Z:  -8.18  36.75  -17.53
2.7  Line 11205 of rad 0.414 is an included side branch.  (removed)
     A      X, Y, Z:  -43.95  33.92  -15.77
2.7  Line 11659 of rad 0.266 is an included side branch.  (removed)
     A      X, Y, Z:  -46.82  29.85  -12.0
4.4  Line 26 of rad 0.733 links to 25 of rad 0.346.  (no action taken)
     B1      X, Y, Z:  -2.41  -1.28  -2.95
4.4  Line 97 of rad 0.489 links to 96 of rad 0.204.  (no action taken)
     B1      X, Y, Z:  -12.05  -1.62  -11.53
4.4  Line 321 of rad 0.402 links to 320 of rad 0.17.  (no action taken)
     B1      X, Y, Z:  -13.34  19.69  -20.69
4.4  Line 1060 of rad 0.359 links to 1059 of rad 0.16.  (no action taken)
     B1      X, Y, Z:  -39.63  74.21  -35.7
4.4  Line 1065 of rad 0.508 links to 1062 of rad 0.127.  (no action taken)
     B1      X, Y, Z:  -39.75  74.25  -35.9
4.4  Line 1265 of rad 0.41 links to 1264 of rad 0.196.  (no action taken)
     B1      X, Y, Z:  -40.42  80.15  -38.53
4.4  Line 1477 of rad 0.152 links to 1476 of rad 0.076.  (no action taken)
     B1      X, Y, Z:  -57.99  84.73  -19.07
4.4  Line 1919 of rad 0.146 links to 1918 of rad 0.068.  (no action taken)
     B1      X, Y, Z:  -70.26  55.31  -9.91
4.4  Line 2159 of rad 0.166 links to 2151 of rad 0.064.  (no action taken)
     B1      X, Y, Z:  -69.73  55.32  -9.58
4.4  Line 2387 of rad 0.095 links to 2386 of rad 0.032.  (no action taken)
     B1      X, Y, Z:  -62.15  68.9  -11.43
4.4  Line 2680 of rad 0.587 links to 2677 of rad 1.25E-4.  (no action taken)
     B1      X, Y, Z:  -41.9  77.35  -37.07
4.4  Line 2762 of rad 0.368 links to 2760 of rad 0.167.  (no action taken)
     B1      X, Y, Z:  -30.55  69.81  -24.35
4.4  Line 3261 of rad 0.102 links to 3260 of rad 0.04.  (no action taken)
     B1      X, Y, Z:  -28.33  90.95  -11.36
4.4  Line 3555 of rad 0.095 links to 3554 of rad 0.042.  (no action taken)
     B1      X, Y, Z:  -51.11  90.59  -17.07
4.4  Line 3730 of rad 0.15 links to 3729 of rad 0.067.  (no action taken)
     B1      X, Y, Z:  -44.43  101.5  -18.23
4.4  Line 3952 of rad 0.137 links to 3951 of rad 0.059.  (no action taken)
     B1      X, Y, Z:  -37.84  95.29  -12.09
4.4  Line 3983 of rad 0.098 links to 3982 of rad 0.047.  (no action taken)
     B1      X, Y, Z:  -32.78  94.37  -13.11
4.4  Line 3997 of rad 0.117 links to 3996 of rad 0.029.  (no action taken)
     B1      X, Y, Z:  -30.33  97.43  -13.83
4.4  Line 4000 of rad 0.088 links to 3999 of rad 0.036.  (no action taken)
     B1      X, Y, Z:  -30.01  97.51  -13.64
4.4  Line 4654 of rad 0.118 links to 4653 of rad 0.046.  (no action taken)
     B1      X, Y, Z:  -40.49  33.53  -20.78
4.4  Line 4673 of rad 0.177 links to 4672 of rad 0.085.  (no action taken)
     B1      X, Y, Z:  -39.78  32.57  -20.39
4.4  Line 4714 of rad 0.09 links to 4713 of rad 0.031.  (no action taken)
     B1      X, Y, Z:  -20.37  72.18  -47.82
4.4  Line 4718 of rad 0.132 links to 4717 of rad 0.062.  (no action taken)
     B1      X, Y, Z:  -19.91  72.43  -47.52
4.4  Line 4760 of rad 0.143 links to 4759 of rad 0.065.  (no action taken)
     B1      X, Y, Z:  -7.36  55.64  -54.32
4.4  Line 5282 of rad 0.144 links to 5281 of rad 0.069.  (no action taken)
     B1      X, Y, Z:  -2.93  22.96  -21.37
4.4  Line 5291 of rad 0.094 links to 5290 of rad 0.028.  (no action taken)
     B1      X, Y, Z:  -3.7  22.8  -22.3
4.4  Line 5381 of rad 0.376 links to 5380 of rad 0.14.  (no action taken)
     B1      X, Y, Z:  6.19  24.82  -21.53
4.4  Line 5516 of rad 0.151 links to 5514 of rad 0.073.  (no action taken)
     B1      X, Y, Z:  -4.5  30.07  -17.1
4.4  Line 5534 of rad 0.18 links to 5532 of rad 0.09.  (no action taken)
     B1      X, Y, Z:  -3.56  31.73  -16.83
4.4  Line 6285 of rad 0.163 links to 6284 of rad 0.07.  (no action taken)
     B1      X, Y, Z:  -19.21  76.04  -20.67
4.4  Line 6308 of rad 0.148 links to 6307 of rad 0.068.  (no action taken)
     B1      X, Y, Z:  -20.55  60.46  -21.98
4.4  Line 6587 of rad 0.148 links to 6586 of rad 0.057.  (no action taken)
     B1      X, Y, Z:  -27.03  69.35  -32.46
4.4  Line 6631 of rad 0.089 links to 6630 of rad 1.25E-4.  (no action taken)
     B1      X, Y, Z:  -28.71  67.79  -35.64
4.4  Line 6667 of rad 0.131 links to 6666 of rad 0.059.  (no action taken)
     B1      X, Y, Z:  -30.28  72.03  -31.53
4.4  Line 6669 of rad 0.095 links to 6668 of rad 1.25E-4.  (no action taken)
     B1      X, Y, Z:  -30.58  72.06  -31.53
4.4  Line 6685 of rad 0.112 links to 6684 of rad 0.055.  (no action taken)
     B1      X, Y, Z:  -33.03  72.7  -31.01
4.4  Line 6721 of rad 0.114 links to 6719 of rad 0.046.  (no action taken)
     B1      X, Y, Z:  -26.71  74.28  -28.28
4.4  Line 6745 of rad 0.213 links to 6744 of rad 0.097.  (no action taken)
     B1      X, Y, Z:  -27.98  72.73  -24.42
4.4  Line 7081 of rad 0.122 links to 7080 of rad 0.05.  (no action taken)
     B1      X, Y, Z:  -33.43  62.32  -35.25
4.4  Line 7104 of rad 0.114 links to 7102 of rad 0.046.  (no action taken)
     B1      X, Y, Z:  -28.78  60.78  -29.51
4.4  Line 7151 of rad 0.489 links to 7150 of rad 0.233.  (no action taken)
     B1      X, Y, Z:  -27.92  55.86  -30.05
4.4  Line 7234 of rad 0.144 links to 7233 of rad 0.04.  (no action taken)
     B1      X, Y, Z:  -24.35  51.07  -19.8
4.4  Line 7693 of rad 0.268 links to 7692 of rad 0.108.  (no action taken)
     B1      X, Y, Z:  7.82  80.09  -24.82
4.4  Line 7852 of rad 0.156 links to 7851 of rad 0.077.  (no action taken)
     B1      X, Y, Z:  5.65  60.78  -16.25
4.4  Line 8088 of rad 0.171 links to 8087 of rad 0.076.  (no action taken)
     B1      X, Y, Z:  15.73  44.25  -18.91
4.4  Line 8359 of rad 0.094 links to 8358 of rad 0.043.  (no action taken)
     B1      X, Y, Z:  -2.22  40.68  -14.15
4.4  Line 8759 of rad 0.124 links to 8758 of rad 0.055.  (no action taken)
     B1      X, Y, Z:  11.66  46.75  -14.69
4.4  Line 8798 of rad 0.247 links to 8797 of rad 0.089.  (no action taken)
     B1      X, Y, Z:  9.33  44.53  -14.65
4.4  Line 8996 of rad 0.108 links to 8995 of rad 0.046.  (no action taken)
     B1      X, Y, Z:  11.28  30.6  -14.49
4.4  Line 9070 of rad 0.338 links to 8849 of rad 1.25E-4.  (no action taken)
     B1      X, Y, Z:  8.5  41.47  -11.82
4.4  Line 9226 of rad 0.166 links to 9225 of rad 0.083.  (no action taken)
     B1      X, Y, Z:  -17.1  31.16  -21.1
4.4  Line 9246 of rad 0.104 links to 9245 of rad 0.036.  (no action taken)
     B1      X, Y, Z:  -18.23  32.57  -20.05
4.4  Line 9256 of rad 0.108 links to 9255 of rad 0.05.  (no action taken)
     B1      X, Y, Z:  -17.98  31.46  -21.62
4.4  Line 9365 of rad 0.18 links to 9364 of rad 0.045.  (no action taken)
     B1      X, Y, Z:  -15.55  26.35  -20.08
4.4  Line 9397 of rad 0.094 links to 9396 of rad 0.043.  (no action taken)
     B1      X, Y, Z:  -14.89  27.69  -23.94
4.4  Line 9454 of rad 0.119 links to 9453 of rad 0.057.  (no action taken)
     B1      X, Y, Z:  -12.81  30.05  -24.55
4.4  Line 9610 of rad 0.093 links to 9609 of rad 0.04.  (no action taken)
     B1      X, Y, Z:  -12.81  23.12  -18.42
4.4  Line 9684 of rad 0.428 links to 9683 of rad 0.203.  (no action taken)
     B1      X, Y, Z:  -19.39  24.26  -23.6
4.4  Line 9932 of rad 0.132 links to 9931 of rad 0.066.  (no action taken)
     B1      X, Y, Z:  -33.28  32.0  -10.57
4.4  Line 10064 of rad 0.12 links to 10063 of rad 0.054.  (no action taken)
     B1      X, Y, Z:  -35.15  28.1  -10.47
4.4  Line 10325 of rad 0.297 links to 10324 of rad 0.106.  (no action taken)
     B1      X, Y, Z:  -49.0  31.73  -22.23
4.4  Line 10396 of rad 0.164 links to 10395 of rad 0.051.  (no action taken)
     B1      X, Y, Z:  -52.21  30.83  -22.51
4.4  Line 10410 of rad 0.107 links to 10409 of rad 0.046.  (no action taken)
     B1      X, Y, Z:  -47.53  29.58  -22.51
4.4  Line 10460 of rad 0.094 links to 10459 of rad 0.047.  (no action taken)
     B1      X, Y, Z:  -47.29  28.16  -21.23
4.4  Line 10703 of rad 0.102 links to 10702 of rad 0.044.  (no action taken)
     B1      X, Y, Z:  -37.72  34.39  -24.53
4.4  Line 10728 of rad 0.498 links to 10724 of rad 0.096.  (no action taken)
     B1      X, Y, Z:  -38.07  27.75  -18.89
4.4  Line 10854 of rad 0.107 links to 10853 of rad 0.049.  (no action taken)
     B1      X, Y, Z:  -30.46  35.31  -17.55
4.4  Line 11018 of rad 0.186 links to 11017 of rad 0.065.  (no action taken)
     B1      X, Y, Z:  -32.75  30.19  -16.53
4.4  Line 11180 of rad 0.103 links to 11179 of rad 0.039.  (no action taken)
     B1      X, Y, Z:  -44.11  33.27  -16.46
4.4  Line 11215 of rad 0.161 links to 11211 of rad 0.079.  (no action taken)
     B1      X, Y, Z:  -42.74  32.85  -15.41
4.4  Line 11496 of rad 0.564 links to 11490 of rad 0.114.  (no action taken)
     B1      X, Y, Z:  -43.0  36.0  -8.86
4.4  Line 11531 of rad 0.129 links to 11530 of rad 0.059.  (no action taken)
     B1      X, Y, Z:  -46.47  37.85  -9.06
4.4  Line 11572 of rad 0.153 links to 11571 of rad 0.075.  (no action taken)
     B1      X, Y, Z:  -44.96  32.54  -13.67
4.4  Line 11720 of rad 0.126 links to 11719 of rad 0.063.  (no action taken)
     B1      X, Y, Z:  -36.53  27.57  -21.1
4.4  Line 11771 of rad 0.112 links to 11770 of rad 0.05.  (no action taken)
     B1      X, Y, Z:  -33.0  25.03  -19.67
4.4  Line 11882 of rad 0.106 links to 11881 of rad 0.052.  (no action taken)
     B1      X, Y, Z:  -39.22  17.96  -22.17
4.4  Line 12051 of rad 0.64 links to 12050 of rad 0.317.  (no action taken)
     B1      X, Y, Z:  -51.04  26.55  -24.37
4.4  Line 12127 of rad 0.119 links to 12126 of rad 0.056.  (no action taken)
     B1      X, Y, Z:  -51.67  31.42  -25.75
4.4  Line 12349 of rad 0.29 links to 12348 of rad 0.13.  (no action taken)
     B1      X, Y, Z:  -63.59  22.5  -25.03
4.4  Line 12406 of rad 0.161 links to 12405 of rad 0.078.  (no action taken)
     B1      X, Y, Z:  -63.15  21.1  -22.26
4.4  Line 12450 of rad 0.13 links to 12449 of rad 0.058.  (no action taken)
     B1      X, Y, Z:  -63.89  26.64  -27.07
4.4  Line 12469 of rad 0.085 links to 12468 of rad 0.037.  (no action taken)
     B1      X, Y, Z:  -64.73  24.05  -28.8
4.4  Line 12644 of rad 0.572 links to 12643 of rad 0.208.  (no action taken)
     B1      X, Y, Z:  -61.39  30.73  -20.94
4.4  Line 12662 of rad 0.374 links to 12661 of rad 0.173.  (no action taken)
     B1      X, Y, Z:  -63.56  32.04  -19.23
4.4  Line 12690 of rad 0.113 links to 12689 of rad 0.044.  (no action taken)
     B1      X, Y, Z:  -63.9  32.29  -20.41
4.4  Line 12696 of rad 0.155 links to 12695 of rad 0.066.  (no action taken)
     B1      X, Y, Z:  -63.42  32.5  -21.03
4.4  Line 12704 of rad 0.312 links to 12703 of rad 0.15.  (no action taken)
     B1      X, Y, Z:  -64.2  32.67  -19.25
4.4  Line 12728 of rad 0.083 links to 12727 of rad 0.039.  (no action taken)
     B1      X, Y, Z:  -67.26  32.85  -18.48
4.4  Line 12731 of rad 0.179 links to 12730 of rad 0.086.  (no action taken)
     B1      X, Y, Z:  -67.73  32.6  -18.48
4.4  Line 12775 of rad 0.166 links to 12774 of rad 0.078.  (no action taken)
     B1      X, Y, Z:  -68.93  36.07  -17.6
4.4  Line 12779 of rad 0.123 links to 12778 of rad 0.054.  (no action taken)
     B1      X, Y, Z:  -68.26  36.17  -17.28
4.4  Line 12845 of rad 0.254 links to 11976 of rad 1.25E-4.  (no action taken)
     B1      X, Y, Z:  -47.03  25.01  -27.58
4.4  Line 12861 of rad 0.176 links to 12860 of rad 0.048.  (no action taken)
     B1      X, Y, Z:  -48.22  25.64  -30.07
4.4  Line 12874 of rad 0.104 links to 12873 of rad 0.048.  (no action taken)
     B1      X, Y, Z:  -44.56  23.96  -28.57
4.4  Line 13121 of rad 0.109 links to 13120 of rad 0.026.  (no action taken)
     B1      X, Y, Z:  -58.75  19.25  -38.07
4.4  Line 13626 of rad 0.208 links to 13625 of rad 0.084.  (no action taken)
     B1      X, Y, Z:  -56.53  18.85  -22.57
4.4  Line 13673 of rad 0.086 links to 13672 of rad 0.038.  (no action taken)
     B1      X, Y, Z:  -56.0  16.05  -21.78
4.4  Line 13687 of rad 0.119 links to 13686 of rad 0.029.  (no action taken)
     B1      X, Y, Z:  -58.57  16.89  -28.07
4.4  Line 13998 of rad 0.106 links to 13997 of rad 0.052.  (no action taken)
     B1      X, Y, Z:  -33.2  20.6  -43.32
4.4  Line 14041 of rad 0.163 links to 14040 of rad 0.074.  (no action taken)
     B1      X, Y, Z:  -31.71  26.05  -40.5
4.4  Line 14111 of rad 0.11 links to 14110 of rad 0.047.  (no action taken)
     B1      X, Y, Z:  -45.95  22.42  -27.17
4.4  Line 14143 of rad 0.166 links to 14141 of rad 0.058.  (no action taken)
     B1      X, Y, Z:  -39.9  22.44  -25.87
4.4  Line 14344 of rad 0.11 links to 14343 of rad 0.055.  (no action taken)
     B1      X, Y, Z:  -40.09  29.3  -34.17
4.4  Line 14406 of rad 0.11 links to 14405 of rad 0.041.  (no action taken)
     B1      X, Y, Z:  -32.71  37.57  -29.14
4.4  Line 14597 of rad 0.097 links to 14596 of rad 0.037.  (no action taken)
     B1      X, Y, Z:  -35.52  49.46  -42.56
4.4  Line 14683 of rad 0.098 links to 14682 of rad 0.047.  (no action taken)
     B1      X, Y, Z:  -33.7  49.28  -34.46
4.4  Line 14718 of rad 0.142 links to 14717 of rad 0.069.  (no action taken)
     B1      X, Y, Z:  -35.38  50.78  -31.39
4.4  Line 14769 of rad 0.095 links to 14768 of rad 0.039.  (no action taken)
     B1      X, Y, Z:  -37.2  45.64  -37.65
4.4  Line 14942 of rad 0.166 links to 14941 of rad 0.061.  (no action taken)
     B1      X, Y, Z:  -28.91  43.31  -30.39
4.4  Line 15110 of rad 0.114 links to 15109 of rad 0.053.  (no action taken)
     B1      X, Y, Z:  -23.08  49.11  -42.14
4.4  Line 15212 of rad 0.265 links to 15211 of rad 0.128.  (no action taken)
     B1      X, Y, Z:  -30.17  49.92  -26.78
4.4  Line 15242 of rad 0.072 links to 15241 of rad 0.034.  (no action taken)
     B1      X, Y, Z:  -30.17  46.5  -25.76
4.4  Line 15263 of rad 0.191 links to 15253 of rad 0.095.  (no action taken)
     B1      X, Y, Z:  -29.82  43.5  -25.67
4.4  Line 15294 of rad 0.184 links to 15281 of rad 0.049.  (no action taken)
     B1      X, Y, Z:  -33.82  38.92  -29.32
4.4  Line 15342 of rad 0.099 links to 15341 of rad 0.034.  (no action taken)
     B1      X, Y, Z:  -37.25  37.11  -27.07
4.4  Line 15404 of rad 0.125 links to 15403 of rad 0.061.  (no action taken)
     B1      X, Y, Z:  -36.18  28.51  -32.21
4.4  Line 15440 of rad 0.122 links to 15439 of rad 0.047.  (no action taken)
     B1      X, Y, Z:  -38.22  27.03  -32.6
 
 


Number of type A irregularities = 111
Number of type B1 irregularities = 487
Number of type B2 irregularities = 0
Number of type C irregularities = 0
```
