## Supplementary material for "Automated Proofreading of Digitally Reconstructed Neural Morphology Enhances Accuracy, Scalability, and Standardization": Standardization and accuracy results: 720575940616429825.std

```
# Standardization file for /nmo_swc/Temp_LMeasure/720575940616429825.CNG.swc.swc created with StdSwc version 1.31 on 3/7/26.
# Edited SWC file saved as /nmo_swc/Temp_LMeasure/720575940616429825.CNG.swc.swc.CNG.swc.  See StdSwc1.31.doc for more information.
#
# code   irregularity_description. (action taken)
#     irregularity_type     coordinates
#
4.2  Radius of line 208 at 0.033 <= 0.05.  (no action taken)
     B1      X, Y, Z:  -1.5  11.03  2.12
4.2  Radius of line 217 at 0.026 <= 0.05.  (no action taken)
     B1      X, Y, Z:  -2.24  9.69  2.16
4.2  Radius of line 1035 at 0.043 <= 0.05.  (no action taken)
     B1      X, Y, Z:  -59.78  74.23  -33.39
4.2  Radius of line 1236 at 1.25E-4 <= 0.05.  (no action taken)
     B1      X, Y, Z:  -61.75  92.18  -26.78
4.2  Radius of line 1348 at 1.25E-4 <= 0.05.  (no action taken)
     B1      X, Y, Z:  -58.28  105.56  -27.57
4.2  Radius of line 2811 at 0.049 <= 0.05.  (no action taken)
     B1      X, Y, Z:  47.9  191.19  -21.87
4.2  Radius of line 2987 at 1.25E-4 <= 0.05.  (no action taken)
     B1      X, Y, Z:  21.51  183.68  -19.76
4.2  Radius of line 2990 at 0.044 <= 0.05.  (no action taken)
     B1      X, Y, Z:  -1.71  139.18  -19.21
4.3  Radius of line 3302 at 1.058 >= 5.0 stdevs above the mean.  (no action taken)
     B1      X, Y, Z:  -50.45  99.65  12.4
4.3  Radius of line 3303 at 1.101 >= 5.0 stdevs above the mean.  (no action taken)
     B1      X, Y, Z:  -50.57  99.56  12.39
4.2  Radius of line 3366 at 0.039 <= 0.05.  (no action taken)
     B1      X, Y, Z:  -55.86  102.37  7.28
4.2  Radius of line 3409 at 1.25E-4 <= 0.05.  (no action taken)
     B1      X, Y, Z:  -55.13  108.37  3.95
4.2  Radius of line 3683 at 1.25E-4 <= 0.05.  (no action taken)
     B1      X, Y, Z:  -53.43  95.43  1.05
4.2  Radius of line 3992 at 1.25E-4 <= 0.05.  (no action taken)
     B1      X, Y, Z:  -54.74  83.65  -12.35
4.2  Radius of line 3995 at 1.25E-4 <= 0.05.  (no action taken)
     B1      X, Y, Z:  -54.79  83.78  -12.23
4.2  Radius of line 3997 at 1.25E-4 <= 0.05.  (no action taken)
     B1      X, Y, Z:  -55.0  83.09  -12.34
4.2  Radius of line 4071 at 1.25E-4 <= 0.05.  (no action taken)
     B1      X, Y, Z:  -53.13  90.18  2.18
4.2  Radius of line 4096 at 0.027 <= 0.05.  (no action taken)
     B1      X, Y, Z:  -42.14  85.68  8.73
4.2  Radius of line 4107 at 1.25E-4 <= 0.05.  (no action taken)
     B1      X, Y, Z:  -41.75  84.45  9.57
4.2  Radius of line 4108 at 1.25E-4 <= 0.05.  (no action taken)
     B1      X, Y, Z:  -41.84  84.76  9.28
4.2  Radius of line 4116 at 1.25E-4 <= 0.05.  (no action taken)
     B1      X, Y, Z:  -40.89  84.21  9.53
4.2  Radius of line 4355 at 0.045 <= 0.05.  (no action taken)
     B1      X, Y, Z:  -29.01  50.1  25.3
4.2  Radius of line 4441 at 1.25E-4 <= 0.05.  (no action taken)
     B1      X, Y, Z:  -25.07  36.1  25.87
4.2  Radius of line 4645 at 0.035 <= 0.05.  (no action taken)
     B1      X, Y, Z:  -32.32  13.32  25.87
4.2  Radius of line 4646 at 0.049 <= 0.05.  (no action taken)
     B1      X, Y, Z:  -32.29  13.22  25.78
4.5  Radius of terminal line 4759 at 0.446 >= 5.0 stdevs above the mean.  (no action taken)
     B1      X, Y, Z:  -41.85  6.04  24.33
4.2  Radius of line 4840 at 0.036 <= 0.05.  (no action taken)
     B1      X, Y, Z:  -35.82  24.01  28.53
4.2  Radius of line 4842 at 1.25E-4 <= 0.05.  (no action taken)
     B1      X, Y, Z:  -35.89  23.51  28.87
4.2  Radius of line 4879 at 0.038 <= 0.05.  (no action taken)
     B1      X, Y, Z:  -39.52  18.85  29.92
4.2  Radius of line 4887 at 0.042 <= 0.05.  (no action taken)
     B1      X, Y, Z:  -24.46  35.2  26.08
4.2  Radius of line 4930 at 0.048 <= 0.05.  (no action taken)
     B1      X, Y, Z:  -25.82  42.71  25.89
4.2  Radius of line 4936 at 0.028 <= 0.05.  (no action taken)
     B1      X, Y, Z:  -27.21  42.35  26.21
4.2  Radius of line 5197 at 1.25E-4 <= 0.05.  (no action taken)
     B1      X, Y, Z:  -9.25  34.74  20.26
4.2  Radius of line 5420 at 0.035 <= 0.05.  (no action taken)
     B1      X, Y, Z:  13.09  16.17  0.48
4.2  Radius of line 5516 at 1.25E-4 <= 0.05.  (no action taken)
     B1      X, Y, Z:  18.16  14.66  -17.6
4.2  Radius of line 5569 at 1.25E-4 <= 0.05.  (no action taken)
     B1      X, Y, Z:  20.07  11.41  -24.69
4.2  Radius of line 5572 at 1.25E-4 <= 0.05.  (no action taken)
     B1      X, Y, Z:  19.8  12.13  -24.35
4.2  Radius of line 5575 at 1.25E-4 <= 0.05.  (no action taken)
     B1      X, Y, Z:  19.89  12.75  -24.89
4.2  Radius of line 5671 at 0.039 <= 0.05.  (no action taken)
     B1      X, Y, Z:  18.87  13.56  -17.46
4.2  Radius of line 5677 at 1.25E-4 <= 0.05.  (no action taken)
     B1      X, Y, Z:  18.66  13.59  -17.55
4.2  Radius of line 5680 at 1.25E-4 <= 0.05.  (no action taken)
     B1      X, Y, Z:  12.64  16.25  0.23
4.2  Radius of line 5685 at 1.25E-4 <= 0.05.  (no action taken)
     B1      X, Y, Z:  0.81  23.71  14.73
4.2  Radius of line 5735 at 1.25E-4 <= 0.05.  (no action taken)
     B1      X, Y, Z:  -21.64  32.29  22.85
4.2  Radius of line 5745 at 0.039 <= 0.05.  (no action taken)
     B1      X, Y, Z:  -49.06  115.18  -4.59
4.3  Radius of line 6059 at 1.063 >= 5.0 stdevs above the mean.  (no action taken)
     B1      X, Y, Z:  -79.84  147.46  19.42
4.3  Radius of line 6061 at 1.061 >= 5.0 stdevs above the mean.  (no action taken)
     B1      X, Y, Z:  -79.81  147.66  19.71
4.3  Radius of line 6094 at 1.088 >= 5.0 stdevs above the mean.  (no action taken)
     B1      X, Y, Z:  -81.31  147.77  24.23
4.3  Radius of line 6095 at 1.082 >= 5.0 stdevs above the mean.  (no action taken)
     B1      X, Y, Z:  -81.35  147.77  24.39
4.3  Radius of line 6096 at 1.091 >= 5.0 stdevs above the mean.  (no action taken)
     B1      X, Y, Z:  -81.32  147.96  24.48
4.3  Radius of line 6097 at 1.07 >= 5.0 stdevs above the mean.  (no action taken)
     B1      X, Y, Z:  -81.45  147.87  24.67
4.2  Radius of line 6158 at 1.25E-4 <= 0.05.  (no action taken)
     B1      X, Y, Z:  -84.65  151.16  34.79
4.2  Radius of line 6175 at 1.25E-4 <= 0.05.  (no action taken)
     B1      X, Y, Z:  -85.93  151.06  36.32
4.2  Radius of line 6294 at 1.25E-4 <= 0.05.  (no action taken)
     B1      X, Y, Z:  -85.65  137.87  36.21
4.2  Radius of line 6318 at 1.25E-4 <= 0.05.  (no action taken)
     B1      X, Y, Z:  -84.17  136.27  33.13
4.5  Radius of terminal line 6342 at 0.511 >= 5.0 stdevs above the mean.  (no action taken)
     B1      X, Y, Z:  -82.12  134.16  29.67
4.2  Radius of line 6515 at 1.25E-4 <= 0.05.  (no action taken)
     B1      X, Y, Z:  -96.04  142.65  64.15
4.2  Radius of line 6523 at 1.25E-4 <= 0.05.  (no action taken)
     B1      X, Y, Z:  -95.48  142.15  64.98
4.2  Radius of line 6572 at 1.25E-4 <= 0.05.  (no action taken)
     B1      X, Y, Z:  -92.71  148.27  64.73
4.2  Radius of line 6596 at 1.25E-4 <= 0.05.  (no action taken)
     B1      X, Y, Z:  -79.37  148.16  19.1
4.2  Radius of line 6600 at 0.034 <= 0.05.  (no action taken)
     B1      X, Y, Z:  -79.79  148.46  18.82
4.2  Radius of line 6800 at 1.25E-4 <= 0.05.  (no action taken)
     B1      X, Y, Z:  -94.29  152.96  -1.43
4.2  Radius of line 6843 at 0.041 <= 0.05.  (no action taken)
     B1      X, Y, Z:  -93.9  155.86  4.49
4.2  Radius of line 6947 at 0.017 <= 0.05.  (no action taken)
     B1      X, Y, Z:  -77.45  143.86  -16.42
4.2  Radius of line 6980 at 1.25E-4 <= 0.05.  (no action taken)
     B1      X, Y, Z:  -75.7  142.75  -19.39
4.2  Radius of line 7119 at 0.049 <= 0.05.  (no action taken)
     B1      X, Y, Z:  -68.39  132.66  -24.67
4.2  Radius of line 7453 at 1.25E-4 <= 0.05.  (no action taken)
     B1      X, Y, Z:  -79.25  142.77  10.0
4.2  Radius of line 7455 at 1.25E-4 <= 0.05.  (no action taken)
     B1      X, Y, Z:  -55.53  121.26  1.15
4.2  Radius of line 7520 at 1.25E-4 <= 0.05.  (no action taken)
     B1      X, Y, Z:  -47.74  126.87  -9.91
4.2  Radius of line 7600 at 1.25E-4 <= 0.05.  (no action taken)
     B1      X, Y, Z:  -48.74  118.07  -18.48
4.2  Radius of line 7620 at 1.25E-4 <= 0.05.  (no action taken)
     B1      X, Y, Z:  -51.03  117.76  -18.69
4.5  Radius of terminal line 7816 at 0.479 >= 5.0 stdevs above the mean.  (no action taken)
     B1      X, Y, Z:  -53.2  115.06  -21.91
4.2  Radius of line 7847 at 0.026 <= 0.05.  (no action taken)
     B1      X, Y, Z:  -54.09  91.29  -28.14
4.2  Radius of line 7886 at 1.25E-4 <= 0.05.  (no action taken)
     B1      X, Y, Z:  -56.59  84.01  -30.16
4.2  Radius of line 7922 at 0.049 <= 0.05.  (no action taken)
     B1      X, Y, Z:  -67.23  81.25  -30.8
4.2  Radius of line 7929 at 0.044 <= 0.05.  (no action taken)
     B1      X, Y, Z:  -66.87  80.92  -31.21
4.3  Radius of line 8030 at 1.065 >= 5.0 stdevs above the mean.  (no action taken)
     B1      X, Y, Z:  -72.53  95.26  -21.57
4.2  Radius of line 8134 at 1.25E-4 <= 0.05.  (no action taken)
     B1      X, Y, Z:  -82.71  103.85  -20.98
4.2  Radius of line 8142 at 0.045 <= 0.05.  (no action taken)
     B1      X, Y, Z:  -79.73  103.26  -20.6
4.2  Radius of line 8145 at 1.25E-4 <= 0.05.  (no action taken)
     B1      X, Y, Z:  -79.85  103.15  -20.17
4.2  Radius of line 8209 at 1.25E-4 <= 0.05.  (no action taken)
     B1      X, Y, Z:  -81.18  110.35  -24.75
4.2  Radius of line 8454 at 0.039 <= 0.05.  (no action taken)
     B1      X, Y, Z:  -80.75  125.76  -30.46
4.2  Radius of line 8500 at 0.019 <= 0.05.  (no action taken)
     B1      X, Y, Z:  -74.76  98.29  -22.8
4.2  Radius of line 8539 at 0.041 <= 0.05.  (no action taken)
     B1      X, Y, Z:  -75.93  97.07  -17.23
4.2  Radius of line 8614 at 1.25E-4 <= 0.05.  (no action taken)
     B1      X, Y, Z:  -80.25  98.54  -22.57
4.2  Radius of line 8638 at 0.029 <= 0.05.  (no action taken)
     B1      X, Y, Z:  -76.89  99.0  -17.69
4.2  Radius of line 8641 at 1.25E-4 <= 0.05.  (no action taken)
     B1      X, Y, Z:  -77.23  99.12  -17.82
4.2  Radius of line 8737 at 1.25E-4 <= 0.05.  (no action taken)
     B1      X, Y, Z:  -82.51  96.23  -7.66
4.2  Radius of line 8813 at 0.031 <= 0.05.  (no action taken)
     B1      X, Y, Z:  -88.06  91.18  -3.79
4.2  Radius of line 8816 at 0.049 <= 0.05.  (no action taken)
     B1      X, Y, Z:  -88.04  90.85  -4.08
4.2  Radius of line 9126 at 0.05 <= 0.05.  (no action taken)
     B1      X, Y, Z:  -96.25  89.45  -11.75
4.2  Radius of line 9127 at 0.05 <= 0.05.  (no action taken)
     B1      X, Y, Z:  -96.37  89.43  -11.74
4.2  Radius of line 9133 at 0.047 <= 0.05.  (no action taken)
     B1      X, Y, Z:  -96.98  89.51  -10.93
4.2  Radius of line 9135 at 0.042 <= 0.05.  (no action taken)
     B1      X, Y, Z:  -97.23  89.35  -10.88
4.2  Radius of line 9139 at 0.036 <= 0.05.  (no action taken)
     B1      X, Y, Z:  -95.56  90.15  -11.66
4.2  Radius of line 9303 at 1.25E-4 <= 0.05.  (no action taken)
     B1      X, Y, Z:  -95.65  79.54  -16.66
4.2  Radius of line 9305 at 0.047 <= 0.05.  (no action taken)
     B1      X, Y, Z:  -94.98  87.53  -14.1
4.2  Radius of line 9361 at 0.035 <= 0.05.  (no action taken)
     B1      X, Y, Z:  -93.07  90.37  -10.46
4.2  Radius of line 9370 at 0.033 <= 0.05.  (no action taken)
     B1      X, Y, Z:  -84.4  96.73  -8.75
4.2  Radius of line 9377 at 1.25E-4 <= 0.05.  (no action taken)
     B1      X, Y, Z:  -85.37  97.18  -8.58
4.2  Radius of line 9446 at 1.25E-4 <= 0.05.  (no action taken)
     B1      X, Y, Z:  -82.56  103.06  -4.2
4.2  Radius of line 9706 at 1.25E-4 <= 0.05.  (no action taken)
     B1      X, Y, Z:  -77.37  118.06  18.26
4.2  Radius of line 9709 at 0.032 <= 0.05.  (no action taken)
     B1      X, Y, Z:  -78.0  116.56  19.32
4.2  Radius of line 9744 at 0.047 <= 0.05.  (no action taken)
     B1      X, Y, Z:  -86.75  109.65  8.9
4.2  Radius of line 9763 at 0.047 <= 0.05.  (no action taken)
     B1      X, Y, Z:  -86.06  111.65  11.65
4.2  Radius of line 9767 at 1.25E-4 <= 0.05.  (no action taken)
     B1      X, Y, Z:  -85.87  111.65  12.13
4.2  Radius of line 9896 at 1.25E-4 <= 0.05.  (no action taken)
     B1      X, Y, Z:  -83.35  95.7  -13.42
4.2  Radius of line 9915 at 0.048 <= 0.05.  (no action taken)
     B1      X, Y, Z:  -82.5  99.7  -8.06
4.2  Radius of line 9925 at 1.25E-4 <= 0.05.  (no action taken)
     B1      X, Y, Z:  -82.29  99.81  -8.58
4.2  Radius of line 9994 at 0.047 <= 0.05.  (no action taken)
     B1      X, Y, Z:  -88.43  100.35  -0.71
4.2  Radius of line 10051 at 1.25E-4 <= 0.05.  (no action taken)
     B1      X, Y, Z:  -94.29  102.45  -6.33
4.2  Radius of line 10154 at 1.25E-4 <= 0.05.  (no action taken)
     B1      X, Y, Z:  -70.57  93.21  -11.06
4.2  Radius of line 10208 at 1.25E-4 <= 0.05.  (no action taken)
     B1      X, Y, Z:  -69.37  88.01  -10.9
4.2  Radius of line 10227 at 0.024 <= 0.05.  (no action taken)
     B1      X, Y, Z:  -68.93  91.17  -8.33
4.2  Radius of line 10242 at 1.25E-4 <= 0.05.  (no action taken)
     B1      X, Y, Z:  -69.93  91.51  -12.51
4.2  Radius of line 10258 at 0.05 <= 0.05.  (no action taken)
     B1      X, Y, Z:  -71.5  91.7  -11.55
4.2  Radius of line 10766 at 0.046 <= 0.05.  (no action taken)
     B1      X, Y, Z:  -24.98  109.59  40.17
4.2  Radius of line 10793 at 0.018 <= 0.05.  (no action taken)
     B1      X, Y, Z:  -23.17  107.98  42.81
4.2  Radius of line 11046 at 1.25E-4 <= 0.05.  (no action taken)
     B1      X, Y, Z:  0.69  100.2  51.65
4.2  Radius of line 11096 at 0.033 <= 0.05.  (no action taken)
     B1      X, Y, Z:  -15.5  108.18  60.97
4.2  Radius of line 11121 at 1.25E-4 <= 0.05.  (no action taken)
     B1      X, Y, Z:  -14.31  108.09  61.86
4.2  Radius of line 11124 at 1.25E-4 <= 0.05.  (no action taken)
     B1      X, Y, Z:  -22.73  108.39  45.95
4.2  Radius of line 11140 at 1.25E-4 <= 0.05.  (no action taken)
     B1      X, Y, Z:  -25.78  109.29  40.03
4.2  Radius of line 11200 at 0.049 <= 0.05.  (no action taken)
     B1      X, Y, Z:  -17.3  104.29  44.71
4.2  Radius of line 11201 at 0.042 <= 0.05.  (no action taken)
     B1      X, Y, Z:  -17.32  104.18  44.75
4.2  Radius of line 11371 at 0.043 <= 0.05.  (no action taken)
     B1      X, Y, Z:  -21.07  112.39  35.45
4.2  Radius of line 11375 at 0.049 <= 0.05.  (no action taken)
     B1      X, Y, Z:  -20.64  112.39  35.15
4.2  Radius of line 11377 at 0.04 <= 0.05.  (no action taken)
     B1      X, Y, Z:  -20.48  112.29  35.1
4.2  Radius of line 11423 at 1.25E-4 <= 0.05.  (no action taken)
     B1      X, Y, Z:  -20.37  119.59  34.61
4.2  Radius of line 11427 at 0.039 <= 0.05.  (no action taken)
     B1      X, Y, Z:  -21.08  113.79  36.5
4.2  Radius of line 11428 at 0.035 <= 0.05.  (no action taken)
     B1      X, Y, Z:  -21.03  113.68  36.6
4.2  Radius of line 11567 at 0.043 <= 0.05.  (no action taken)
     B1      X, Y, Z:  -81.31  106.46  14.31
4.2  Radius of line 11570 at 1.25E-4 <= 0.05.  (no action taken)
     B1      X, Y, Z:  -81.12  106.37  13.86
4.2  Radius of line 11686 at 0.044 <= 0.05.  (no action taken)
     B1      X, Y, Z:  -85.81  101.95  13.88
4.2  Radius of line 11687 at 0.048 <= 0.05.  (no action taken)
     B1      X, Y, Z:  -86.09  102.06  12.92
4.2  Radius of line 11694 at 1.25E-4 <= 0.05.  (no action taken)
     B1      X, Y, Z:  -86.95  104.06  14.3
4.2  Radius of line 11698 at 0.037 <= 0.05.  (no action taken)
     B1      X, Y, Z:  -84.28  102.56  17.64
4.2  Radius of line 11710 at 1.25E-4 <= 0.05.  (no action taken)
     B1      X, Y, Z:  -79.65  104.87  16.96
4.2  Radius of line 11723 at 0.044 <= 0.05.  (no action taken)
     B1      X, Y, Z:  -70.29  100.26  10.44
4.2  Radius of line 11757 at 0.023 <= 0.05.  (no action taken)
     B1      X, Y, Z:  -68.23  103.26  4.71
4.2  Radius of line 11760 at 0.039 <= 0.05.  (no action taken)
     B1      X, Y, Z:  -68.12  103.67  4.8
4.2  Radius of line 11773 at 1.25E-4 <= 0.05.  (no action taken)
     B1      X, Y, Z:  -69.84  94.17  -2.47
4.2  Radius of line 11804 at 1.25E-4 <= 0.05.  (no action taken)
     B1      X, Y, Z:  -72.46  92.54  -18.19
4.2  Radius of line 11814 at 1.25E-4 <= 0.05.  (no action taken)
     B1      X, Y, Z:  -72.98  91.93  -16.44
4.2  Radius of line 11821 at 0.043 <= 0.05.  (no action taken)
     B1      X, Y, Z:  -73.68  92.0  -17.14
4.2  Radius of line 11908 at 0.036 <= 0.05.  (no action taken)
     B1      X, Y, Z:  -71.81  91.18  -24.98
4.2  Radius of line 11918 at 0.045 <= 0.05.  (no action taken)
     B1      X, Y, Z:  -71.76  90.62  -23.46
4.2  Radius of line 11994 at 0.026 <= 0.05.  (no action taken)
     B1      X, Y, Z:  -64.34  92.04  -35.1
4.2  Radius of line 11995 at 0.026 <= 0.05.  (no action taken)
     B1      X, Y, Z:  -64.35  92.1  -35.22
4.2  Radius of line 12089 at 0.037 <= 0.05.  (no action taken)
     B1      X, Y, Z:  -58.5  80.26  -40.64
4.2  Radius of line 12092 at 0.048 <= 0.05.  (no action taken)
     B1      X, Y, Z:  -58.61  81.29  -39.75
4.2  Radius of line 12132 at 0.042 <= 0.05.  (no action taken)
     B1      X, Y, Z:  -59.54  79.35  -43.02
4.2  Radius of line 12141 at 0.031 <= 0.05.  (no action taken)
     B1      X, Y, Z:  -60.18  84.2  -39.13
4.2  Radius of line 12515 at 1.25E-4 <= 0.05.  (no action taken)
     B1      X, Y, Z:  -17.76  48.72  -56.74
4.2  Radius of line 12517 at 1.25E-4 <= 0.05.  (no action taken)
     B1      X, Y, Z:  -17.8  48.42  -56.85
4.2  Radius of line 12549 at 0.049 <= 0.05.  (no action taken)
     B1      X, Y, Z:  -61.86  89.84  -32.67
4.2  Radius of line 12558 at 0.049 <= 0.05.  (no action taken)
     B1      X, Y, Z:  -62.85  90.54  -31.87
4.2  Radius of line 12611 at 0.032 <= 0.05.  (no action taken)
     B1      X, Y, Z:  -61.14  97.98  -34.15
4.2  Radius of line 12651 at 0.05 <= 0.05.  (no action taken)
     B1      X, Y, Z:  -62.88  103.87  -33.71
4.2  Radius of line 13056 at 0.043 <= 0.05.  (no action taken)
     B1      X, Y, Z:  -33.82  128.56  -51.6
4.2  Radius of line 13077 at 0.045 <= 0.05.  (no action taken)
     B1      X, Y, Z:  -38.89  115.96  -46.02
4.2  Radius of line 13079 at 0.05 <= 0.05.  (no action taken)
     B1      X, Y, Z:  -38.86  115.56  -45.92
4.2  Radius of line 13092 at 0.023 <= 0.05.  (no action taken)
     B1      X, Y, Z:  -55.02  117.56  -29.64
4.2  Radius of line 13132 at 0.038 <= 0.05.  (no action taken)
     B1      X, Y, Z:  -64.09  121.26  -30.3
4.2  Radius of line 13151 at 0.035 <= 0.05.  (no action taken)
     B1      X, Y, Z:  -65.79  124.06  -29.87
4.2  Radius of line 13227 at 0.046 <= 0.05.  (no action taken)
     B1      X, Y, Z:  -63.64  100.21  -31.82
4.2  Radius of line 13228 at 0.04 <= 0.05.  (no action taken)
     B1      X, Y, Z:  -63.72  100.26  -31.82
4.2  Radius of line 13267 at 0.049 <= 0.05.  (no action taken)
     B1      X, Y, Z:  -54.81  97.53  -38.21
4.2  Radius of line 13325 at 0.037 <= 0.05.  (no action taken)
     B1      X, Y, Z:  -47.27  96.84  -36.2
4.2  Radius of line 13460 at 0.035 <= 0.05.  (no action taken)
     B1      X, Y, Z:  -45.57  86.32  -41.24
4.2  Radius of line 13524 at 0.049 <= 0.05.  (no action taken)
     B1      X, Y, Z:  -47.46  92.78  -35.96
4.2  Radius of line 13526 at 1.25E-4 <= 0.05.  (no action taken)
     B1      X, Y, Z:  -47.5  93.01  -36.03
4.2  Radius of line 13549 at 0.027 <= 0.05.  (no action taken)
     B1      X, Y, Z:  -45.6  90.37  -36.09
4.2  Radius of line 13575 at 1.25E-4 <= 0.05.  (no action taken)
     B1      X, Y, Z:  -45.89  89.42  -35.03
4.2  Radius of line 13675 at 1.25E-4 <= 0.05.  (no action taken)
     B1      X, Y, Z:  -51.24  90.37  -42.96
4.2  Radius of line 13720 at 1.25E-4 <= 0.05.  (no action taken)
     B1      X, Y, Z:  -57.2  93.01  -40.5
4.2  Radius of line 13727 at 1.25E-4 <= 0.05.  (no action taken)
     B1      X, Y, Z:  -58.57  96.34  -38.25
4.2  Radius of line 13745 at 1.25E-4 <= 0.05.  (no action taken)
     B1      X, Y, Z:  -66.48  90.39  -34.1
4.2  Radius of line 13774 at 0.037 <= 0.05.  (no action taken)
     B1      X, Y, Z:  -66.2  95.15  -34.21
4.2  Radius of line 13776 at 1.25E-4 <= 0.05.  (no action taken)
     B1      X, Y, Z:  -65.78  93.62  -33.56
4.2  Radius of line 13829 at 0.026 <= 0.05.  (no action taken)
     B1      X, Y, Z:  -70.59  92.46  -35.28
4.2  Radius of line 13852 at 0.045 <= 0.05.  (no action taken)
     B1      X, Y, Z:  -69.21  90.26  -35.02
4.2  Radius of line 13855 at 1.25E-4 <= 0.05.  (no action taken)
     B1      X, Y, Z:  -68.01  91.26  -35.5
4.2  Radius of line 13869 at 0.04 <= 0.05.  (no action taken)
     B1      X, Y, Z:  -69.26  93.2  -34.36
4.2  Radius of line 13905 at 0.042 <= 0.05.  (no action taken)
     B1      X, Y, Z:  -71.01  96.03  -33.89
4.2  Radius of line 13926 at 0.039 <= 0.05.  (no action taken)
     B1      X, Y, Z:  -69.45  97.26  -31.71
4.2  Radius of line 14318 at 0.034 <= 0.05.  (no action taken)
     B1      X, Y, Z:  -28.64  52.71  -49.74
4.2  Radius of line 14322 at 1.25E-4 <= 0.05.  (no action taken)
     B1      X, Y, Z:  -28.46  52.15  -49.81
4.2  Radius of line 14340 at 0.046 <= 0.05.  (no action taken)
     B1      X, Y, Z:  -32.14  54.96  -47.84
4.2  Radius of line 14357 at 1.25E-4 <= 0.05.  (no action taken)
     B1      X, Y, Z:  -60.46  75.65  -34.49
4.2  Radius of line 14367 at 0.049 <= 0.05.  (no action taken)
     B1      X, Y, Z:  -59.86  72.21  -33.46
4.2  Radius of line 14369 at 0.05 <= 0.05.  (no action taken)
     B1      X, Y, Z:  -59.25  61.42  -36.64
4.2  Radius of line 14375 at 0.044 <= 0.05.  (no action taken)
     B1      X, Y, Z:  -59.54  61.95  -35.72
4.2  Radius of line 14407 at 0.045 <= 0.05.  (no action taken)
     B1      X, Y, Z:  -59.25  62.99  -32.6
4.2  Radius of line 14413 at 1.25E-4 <= 0.05.  (no action taken)
     B1      X, Y, Z:  -47.88  -5.45  -22.05
2.5  Seg length ending at pt. 208 <= 0.1 at 0.0583.  (removed)
     A       X, Y, Z:  -1.5  11.03  2.12
2.4  Seg length ending at pt. 542 >= 6.0 stdevs above mean at 0.8092.  (no action taken)
     B1      X, Y, Z:  -48.1  -5.54  -22.0
2.4  Seg length ending at pt. 543 >= 6.0 stdevs above mean at 0.8925.  (no action taken)
     B1      X, Y, Z:  -48.43  -5.08  -22.69
2.5  Seg length ending at pt. 939 <= 0.1 at 0.0995.  (removed)
     A       X, Y, Z:  -59.82  62.92  -36.25
2.4  Seg length ending at pt. 1110 >= 6.0 stdevs above mean at 1.0592.  (no action taken)
     B1      X, Y, Z:  -62.54  80.29  -30.98
2.5  Seg length ending at pt. 1236 <= 0.1 at 0.0949.  (removed)
     A       X, Y, Z:  -61.75  92.18  -26.78
2.5  Seg length ending at pt. 1345 <= 0.1 at 0.099.  (removed)
     A       X, Y, Z:  -58.22  105.26  -27.14
2.4  Seg length ending at pt. 1362 >= 6.0 stdevs above mean at 0.8165.  (no action taken)
     B1      X, Y, Z:  -56.99  85.68  -31.71
2.5  Seg length ending at pt. 1411 <= 0.1 at 0.099.  (removed)
     A       X, Y, Z:  -54.82  88.96  -30.64
2.5  Seg length ending at pt. 1725 <= 0.1 at 0.0943.  (removed)
     A       X, Y, Z:  -19.3  114.87  -24.28
2.5  Seg length ending at pt. 1827 <= 0.1 at 0.0995.  (removed)
     A       X, Y, Z:  -11.15  125.87  -20.0
2.4  Seg length ending at pt. 1834 >= 6.0 stdevs above mean at 0.9285.  (no action taken)
     B1      X, Y, Z:  -11.85  126.37  -19.37
2.4  Seg length ending at pt. 1836 >= 6.0 stdevs above mean at 1.1697.  (no action taken)
     B1      X, Y, Z:  -9.92  126.78  -20.05
2.5  Seg length ending at pt. 1896 <= 0.1 at 0.097.  (removed)
     A       X, Y, Z:  -3.91  134.87  -20.35
2.5  Seg length ending at pt. 1920 <= 0.1 at 0.0985.  (removed)
     A       X, Y, Z:  -1.95  138.18  -19.94
2.5  Seg length ending at pt. 1923 <= 0.1 at 0.0922.  (removed)
     A       X, Y, Z:  -1.5  137.78  -20.26
2.4  Seg length ending at pt. 1936 >= 6.0 stdevs above mean at 0.8213.  (no action taken)
     B1      X, Y, Z:  -0.5  139.37  -20.57
2.5  Seg length ending at pt. 1951 <= 0.1 at 0.0949.  (removed)
     A       X, Y, Z:  -0.97  142.37  -20.42
2.5  Seg length ending at pt. 1960 <= 0.1 at 0.099.  (removed)
     A       X, Y, Z:  -1.22  143.87  -20.37
2.5  Seg length ending at pt. 2001 <= 0.1 at 0.0906.  (removed)
     A       X, Y, Z:  -1.8  151.37  -22.21
2.5  Seg length ending at pt. 2085 <= 0.1 at 0.0854.  (removed)
     A       X, Y, Z:  -0.25  166.08  -25.53
2.5  Seg length ending at pt. 2149 <= 0.1 at 0.0894.  (removed)
     A       X, Y, Z:  4.48  174.68  -27.35
2.5  Seg length ending at pt. 2240 <= 0.1 at 0.0985.  (removed)
     A       X, Y, Z:  16.07  182.38  -28.28
2.5  Seg length ending at pt. 2242 <= 0.1 at 0.099.  (removed)
     A       X, Y, Z:  16.21  182.38  -28.05
2.5  Seg length ending at pt. 2246 <= 0.1 at 0.0728.  (removed)
     A       X, Y, Z:  16.73  182.49  -28.03
2.5  Seg length ending at pt. 2267 <= 0.1 at 0.0922.  (removed)
     A       X, Y, Z:  19.53  181.88  -26.96
2.5  Seg length ending at pt. 2358 <= 0.1 at 0.0707.  (removed)
     A       X, Y, Z:  33.82  185.59  -23.62
2.5  Seg length ending at pt. 2434 <= 0.1 at 0.1.  (removed)
     A       X, Y, Z:  42.75  189.9  -20.01
2.5  Seg length ending at pt. 2442 <= 0.1 at 0.0985.  (removed)
     A       X, Y, Z:  44.0  190.09  -20.48
2.4  Seg length ending at pt. 2474 >= 6.0 stdevs above mean at 0.9225.  (no action taken)
     B1      X, Y, Z:  48.14  190.9  -19.21
2.5  Seg length ending at pt. 2639 <= 0.1 at 0.0894.  (removed)
     A       X, Y, Z:  57.21  199.61  -1.06
2.4  Seg length ending at pt. 2725 >= 6.0 stdevs above mean at 0.7897.  (no action taken)
     B1      X, Y, Z:  49.09  186.09  -10.65
2.4  Seg length ending at pt. 2765 >= 6.0 stdevs above mean at 0.9618.  (no action taken)
     B1      X, Y, Z:  53.71  189.19  -24.87
2.5  Seg length ending at pt. 2787 <= 0.1 at 0.0806.  (removed)
     A       X, Y, Z:  55.74  191.09  -25.96
2.5  Seg length ending at pt. 2794 <= 0.1 at 0.0949.  (removed)
     A       X, Y, Z:  56.17  191.59  -27.14
2.4  Seg length ending at pt. 2810 >= 6.0 stdevs above mean at 0.8575.  (no action taken)
     B1      X, Y, Z:  47.82  191.3  -21.78
2.5  Seg length ending at pt. 2852 <= 0.1 at 0.1.  (removed)
     A       X, Y, Z:  10.51  182.78  -26.55
2.4  Seg length ending at pt. 2942 >= 6.0 stdevs above mean at 0.8876.  (no action taken)
     B1      X, Y, Z:  22.71  183.59  -19.21
2.5  Seg length ending at pt. 2984 <= 0.1 at 0.1.  (removed)
     A       X, Y, Z:  26.71  187.78  -17.39
2.4  Seg length ending at pt. 2990 >= 6.0 stdevs above mean at 0.9467.  (no action taken)
     B1      X, Y, Z:  -1.71  139.18  -19.21
2.5  Seg length ending at pt. 2995 <= 0.1 at 0.0906.  (removed)
     A       X, Y, Z:  -10.33  122.37  -22.07
2.4  Seg length ending at pt. 3080 >= 6.0 stdevs above mean at 0.9954.  (no action taken)
     B1      X, Y, Z:  -49.15  115.98  -9.21
2.4  Seg length ending at pt. 3106 >= 6.0 stdevs above mean at 0.9759.  (no action taken)
     B1      X, Y, Z:  -48.97  116.28  -5.13
2.5  Seg length ending at pt. 3277 <= 0.1 at 0.08.  (removed)
     A       X, Y, Z:  -48.4  101.68  10.5
2.4  Seg length ending at pt. 3304 >= 6.0 stdevs above mean at 1.7007.  (no action taken)
     B1      X, Y, Z:  -52.07  99.12  11.72
2.5  Seg length ending at pt. 3336 <= 0.1 at 0.099.  (removed)
     A       X, Y, Z:  -55.5  101.57  10.57
2.4  Seg length ending at pt. 3371 >= 6.0 stdevs above mean at 0.8174.  (no action taken)
     B1      X, Y, Z:  -55.7  103.96  6.78
2.5  Seg length ending at pt. 3391 <= 0.1 at 0.099.  (removed)
     A       X, Y, Z:  -54.92  106.26  4.45
2.5  Seg length ending at pt. 3402 <= 0.1 at 0.0995.  (removed)
     A       X, Y, Z:  -54.85  107.26  3.97
2.5  Seg length ending at pt. 3491 <= 0.1 at 0.097.  (removed)
     A       X, Y, Z:  -54.03  98.59  11.32
2.4  Seg length ending at pt. 3534 >= 6.0 stdevs above mean at 0.8654.  (no action taken)
     B1      X, Y, Z:  -53.04  92.14  14.91
2.5  Seg length ending at pt. 3597 <= 0.1 at 0.0949.  (removed)
     A       X, Y, Z:  -43.67  89.87  6.88
2.4  Seg length ending at pt. 3599 >= 6.0 stdevs above mean at 0.8882.  (no action taken)
     B1      X, Y, Z:  -44.1  89.96  6.37
2.4  Seg length ending at pt. 3650 >= 6.0 stdevs above mean at 0.8441.  (no action taken)
     B1      X, Y, Z:  -50.34  91.35  1.38
2.4  Seg length ending at pt. 3659 >= 6.0 stdevs above mean at 1.0454.  (no action taken)
     B1      X, Y, Z:  -51.96  92.54  1.65
2.4  Seg length ending at pt. 3682 >= 6.0 stdevs above mean at 1.0134.  (no action taken)
     B1      X, Y, Z:  -53.4  95.32  1.05
2.4  Seg length ending at pt. 3741 >= 6.0 stdevs above mean at 0.7804.  (no action taken)
     B1      X, Y, Z:  -52.57  85.4  -4.44
2.5  Seg length ending at pt. 3811 <= 0.1 at 0.098.  (removed)
     A       X, Y, Z:  -60.0  86.12  -8.02
2.4  Seg length ending at pt. 3947 >= 6.0 stdevs above mean at 1.1238.  (no action taken)
     B1      X, Y, Z:  -54.46  88.23  -10.93
2.5  Seg length ending at pt. 3995 <= 0.1 at 0.099.  (removed)
     A       X, Y, Z:  -54.79  83.78  -12.23
2.5  Seg length ending at pt. 4001 <= 0.1 at 0.0917.  (removed)
     A       X, Y, Z:  -52.0  84.51  -4.24
2.5  Seg length ending at pt. 4004 <= 0.1 at 0.0943.  (removed)
     A       X, Y, Z:  -51.78  84.34  -4.12
2.4  Seg length ending at pt. 4065 >= 6.0 stdevs above mean at 0.9635.  (no action taken)
     B1      X, Y, Z:  -52.25  90.96  2.47
2.5  Seg length ending at pt. 4116 <= 0.1 at 0.098.  (removed)
     A       X, Y, Z:  -40.89  84.21  9.53
2.4  Seg length ending at pt. 4172 >= 6.0 stdevs above mean at 0.8538.  (no action taken)
     B1      X, Y, Z:  -42.21  74.14  11.1
2.4  Seg length ending at pt. 4450 >= 6.0 stdevs above mean at 1.6038.  (no action taken)
     B1      X, Y, Z:  -26.64  34.72  26.92
2.4  Seg length ending at pt. 4530 >= 6.0 stdevs above mean at 1.1646.  (no action taken)
     B1      X, Y, Z:  -32.84  21.44  30.19
2.5  Seg length ending at pt. 4610 <= 0.1 at 0.0985.  (removed)
     A       X, Y, Z:  -37.14  13.05  27.01
2.4  Seg length ending at pt. 4635 >= 6.0 stdevs above mean at 0.8014.  (no action taken)
     B1      X, Y, Z:  -31.75  13.66  27.26
2.4  Seg length ending at pt. 4724 >= 6.0 stdevs above mean at 0.9497.  (no action taken)
     B1      X, Y, Z:  -36.57  6.62  24.5
2.4  Seg length ending at pt. 4769 >= 6.0 stdevs above mean at 1.1261.  (no action taken)
     B1      X, Y, Z:  -31.78  12.41  26.35
2.5  Seg length ending at pt. 4818 <= 0.1 at 0.0922.  (removed)
     A       X, Y, Z:  -35.67  23.37  29.48
2.5  Seg length ending at pt. 4838 <= 0.1 at 0.0995.  (removed)
     A       X, Y, Z:  -35.71  23.78  28.67
2.4  Seg length ending at pt. 4843 >= 6.0 stdevs above mean at 1.0047.  (no action taken)
     B1      X, Y, Z:  -36.53  20.62  31.3
2.5  Seg length ending at pt. 4887 <= 0.1 at 0.0995.  (removed)
     A       X, Y, Z:  -24.46  35.2  26.08
2.4  Seg length ending at pt. 4890 >= 6.0 stdevs above mean at 0.947.  (no action taken)
     B1      X, Y, Z:  -25.89  35.18  26.07
2.4  Seg length ending at pt. 4891 >= 6.0 stdevs above mean at 0.9307.  (no action taken)
     B1      X, Y, Z:  -26.44  42.63  25.75
2.4  Seg length ending at pt. 4997 >= 6.0 stdevs above mean at 1.0004.  (no action taken)
     B1      X, Y, Z:  -27.94  58.31  22.69
2.4  Seg length ending at pt. 5028 >= 6.0 stdevs above mean at 0.841.  (no action taken)
     B1      X, Y, Z:  -24.19  54.64  23.64
2.5  Seg length ending at pt. 5158 <= 0.1 at 0.099.  (removed)
     A       X, Y, Z:  -14.98  38.57  22.51
2.4  Seg length ending at pt. 5195 >= 6.0 stdevs above mean at 0.8193.  (no action taken)
     B1      X, Y, Z:  -9.66  34.42  20.39
2.4  Seg length ending at pt. 5295 >= 6.0 stdevs above mean at 0.9758.  (no action taken)
     B1      X, Y, Z:  1.77  24.12  14.36
2.4  Seg length ending at pt. 5528 >= 6.0 stdevs above mean at 0.7819.  (no action taken)
     B1      X, Y, Z:  18.8  13.58  -19.28
2.4  Seg length ending at pt. 5569 >= 6.0 stdevs above mean at 0.8624.  (no action taken)
     B1      X, Y, Z:  20.07  11.41  -24.69
2.5  Seg length ending at pt. 5590 <= 0.1 at 0.097.  (removed)
     A       X, Y, Z:  19.83  12.24  -27.3
2.4  Seg length ending at pt. 5617 >= 6.0 stdevs above mean at 0.8737.  (no action taken)
     B1      X, Y, Z:  19.14  13.46  -30.76
2.4  Seg length ending at pt. 5662 >= 6.0 stdevs above mean at 0.8307.  (no action taken)
     B1      X, Y, Z:  19.96  12.8  -25.6
2.5  Seg length ending at pt. 5685 <= 0.1 at 0.0995.  (removed)
     A       X, Y, Z:  0.81  23.71  14.73
2.4  Seg length ending at pt. 5686 >= 6.0 stdevs above mean at 0.9038.  (no action taken)
     B1      X, Y, Z:  -15.8  38.71  23.07
2.4  Seg length ending at pt. 5736 >= 6.0 stdevs above mean at 0.8617.  (no action taken)
     B1      X, Y, Z:  -15.99  51.35  26.19
2.4  Seg length ending at pt. 5741 >= 6.0 stdevs above mean at 0.8093.  (no action taken)
     B1      X, Y, Z:  -24.75  55.14  24.85
2.4  Seg length ending at pt. 5746 >= 6.0 stdevs above mean at 0.9364.  (no action taken)
     B1      X, Y, Z:  -49.57  118.07  -5.41
2.5  Seg length ending at pt. 5768 <= 0.1 at 0.0922.  (removed)
     A       X, Y, Z:  -52.04  120.07  -3.79
2.4  Seg length ending at pt. 5796 >= 6.0 stdevs above mean at 0.8493.  (no action taken)
     B1      X, Y, Z:  -54.42  121.06  -0.07
2.4  Seg length ending at pt. 5801 >= 6.0 stdevs above mean at 0.9635.  (no action taken)
     B1      X, Y, Z:  -54.17  119.06  0.4
2.5  Seg length ending at pt. 5816 <= 0.1 at 0.0825.  (removed)
     A       X, Y, Z:  -55.63  120.96  2.18
2.5  Seg length ending at pt. 5933 <= 0.1 at 0.1.  (removed)
     A       X, Y, Z:  -72.56  134.46  6.48
2.4  Seg length ending at pt. 6063 >= 6.0 stdevs above mean at 1.3673.  (no action taken)
     B1      X, Y, Z:  -79.9  146.56  20.67
2.4  Seg length ending at pt. 6213 >= 6.0 stdevs above mean at 1.1918.  (no action taken)
     B1      X, Y, Z:  -88.01  150.16  42.28
2.5  Seg length ending at pt. 6276 <= 0.1 at 0.1.  (removed)
     A       X, Y, Z:  -86.31  140.96  37.42
2.4  Seg length ending at pt. 6277 >= 6.0 stdevs above mean at 0.8286.  (no action taken)
     B1      X, Y, Z:  -86.15  140.37  37.85
2.5  Seg length ending at pt. 6299 <= 0.1 at 0.0854.  (removed)
     A       X, Y, Z:  -85.57  137.56  35.59
2.4  Seg length ending at pt. 6333 >= 6.0 stdevs above mean at 0.8228.  (no action taken)
     B1      X, Y, Z:  -82.9  134.37  30.44
2.4  Seg length ending at pt. 6340 >= 6.0 stdevs above mean at 0.8062.  (no action taken)
     B1      X, Y, Z:  -81.87  133.46  29.21
2.4  Seg length ending at pt. 6343 >= 6.0 stdevs above mean at 1.482.  (no action taken)
     B1      X, Y, Z:  -82.35  132.87  29.62
2.4  Seg length ending at pt. 6405 >= 6.0 stdevs above mean at 1.461.  (no action taken)
     B1      X, Y, Z:  -90.32  151.66  52.85
2.4  Seg length ending at pt. 6448 >= 6.0 stdevs above mean at 1.4545.  (no action taken)
     B1      X, Y, Z:  -92.48  149.87  59.93
2.5  Seg length ending at pt. 6508 <= 0.1 at 0.0949.  (removed)
     A       X, Y, Z:  -95.76  143.56  64.37
2.5  Seg length ending at pt. 6514 <= 0.1 at 0.0949.  (removed)
     A       X, Y, Z:  -96.09  142.86  64.17
2.4  Seg length ending at pt. 6524 >= 6.0 stdevs above mean at 1.3507.  (no action taken)
     B1      X, Y, Z:  -92.28  148.96  65.51
2.4  Seg length ending at pt. 6577 >= 6.0 stdevs above mean at 0.833.  (no action taken)
     B1      X, Y, Z:  -92.2  151.87  58.67
2.4  Seg length ending at pt. 6581 >= 6.0 stdevs above mean at 0.7816.  (no action taken)
     B1      X, Y, Z:  -89.87  153.66  52.25
2.4  Seg length ending at pt. 6596 >= 6.0 stdevs above mean at 0.8401.  (no action taken)
     B1      X, Y, Z:  -79.37  148.16  19.1
2.5  Seg length ending at pt. 6600 <= 0.1 at 0.0985.  (removed)
     A       X, Y, Z:  -79.79  148.46  18.82
2.4  Seg length ending at pt. 6611 >= 6.0 stdevs above mean at 0.8349.  (no action taken)
     B1      X, Y, Z:  -78.57  141.66  11.65
2.5  Seg length ending at pt. 6625 <= 0.1 at 0.09.  (removed)
     A       X, Y, Z:  -79.73  142.56  10.08
2.5  Seg length ending at pt. 6628 <= 0.1 at 0.0894.  (removed)
     A       X, Y, Z:  -79.64  142.87  9.89
2.4  Seg length ending at pt. 6635 >= 6.0 stdevs above mean at 0.8242.  (no action taken)
     B1      X, Y, Z:  -80.1  143.56  8.68
2.4  Seg length ending at pt. 6687 >= 6.0 stdevs above mean at 0.8453.  (no action taken)
     B1      X, Y, Z:  -83.73  145.96  1.63
2.5  Seg length ending at pt. 6698 <= 0.1 at 0.0906.  (removed)
     A       X, Y, Z:  -84.68  147.25  1.89
2.5  Seg length ending at pt. 6702 <= 0.1 at 0.0985.  (removed)
     A       X, Y, Z:  -85.07  147.46  1.83
2.5  Seg length ending at pt. 6783 <= 0.1 at 0.0949.  (removed)
     A       X, Y, Z:  -93.96  152.46  -2.97
2.4  Seg length ending at pt. 6807 >= 6.0 stdevs above mean at 0.7964.  (no action taken)
     B1      X, Y, Z:  -93.34  153.56  -1.14
2.5  Seg length ending at pt. 6829 <= 0.1 at 0.0985.  (removed)
     A       X, Y, Z:  -93.93  155.15  2.81
2.4  Seg length ending at pt. 6846 >= 6.0 stdevs above mean at 0.9894.  (no action taken)
     B1      X, Y, Z:  -85.23  147.06  1.29
2.5  Seg length ending at pt. 6970 <= 0.1 at 0.0922.  (removed)
     A       X, Y, Z:  -76.73  143.25  -20.17
2.4  Seg length ending at pt. 6976 >= 6.0 stdevs above mean at 0.9856.  (no action taken)
     B1      X, Y, Z:  -76.06  142.75  -19.89
2.5  Seg length ending at pt. 6980 <= 0.1 at 0.0922.  (removed)
     A       X, Y, Z:  -75.7  142.75  -19.39
2.5  Seg length ending at pt. 7469 <= 0.1 at 0.1.  (removed)
     A       X, Y, Z:  -51.42  122.18  -5.76
2.4  Seg length ending at pt. 7518 >= 6.0 stdevs above mean at 0.7911.  (no action taken)
     B1      X, Y, Z:  -47.67  126.68  -9.71
2.4  Seg length ending at pt. 7537 >= 6.0 stdevs above mean at 1.1865.  (no action taken)
     B1      X, Y, Z:  -49.53  126.57  -10.0
2.5  Seg length ending at pt. 7546 <= 0.1 at 0.0906.  (removed)
     A       X, Y, Z:  -49.92  127.37  -10.39
2.5  Seg length ending at pt. 7550 <= 0.1 at 0.0985.  (removed)
     A       X, Y, Z:  -49.96  127.07  -10.28
2.5  Seg length ending at pt. 7580 <= 0.1 at 0.0906.  (removed)
     A       X, Y, Z:  -47.99  117.57  -15.67
2.4  Seg length ending at pt. 7612 >= 6.0 stdevs above mean at 1.0519.  (no action taken)
     B1      X, Y, Z:  -49.82  117.46  -18.83
2.4  Seg length ending at pt. 7780 >= 6.0 stdevs above mean at 0.9568.  (no action taken)
     B1      X, Y, Z:  -43.72  123.37  -25.85
2.4  Seg length ending at pt. 7850 >= 6.0 stdevs above mean at 0.8458.  (no action taken)
     B1      X, Y, Z:  -56.03  86.82  -31.89
2.4  Seg length ending at pt. 7881 >= 6.0 stdevs above mean at 0.7971.  (no action taken)
     B1      X, Y, Z:  -57.13  84.51  -30.51
2.5  Seg length ending at pt. 7924 <= 0.1 at 0.0949.  (removed)
     A       X, Y, Z:  -67.37  81.12  -30.87
2.4  Seg length ending at pt. 7971 >= 6.0 stdevs above mean at 0.91.  (no action taken)
     B1      X, Y, Z:  -69.54  88.0  -28.85
2.4  Seg length ending at pt. 8030 >= 6.0 stdevs above mean at 1.4784.  (no action taken)
     B1      X, Y, Z:  -72.53  95.26  -21.57
2.4  Seg length ending at pt. 8065 >= 6.0 stdevs above mean at 0.7804.  (no action taken)
     B1      X, Y, Z:  -75.9  100.45  -23.83
2.5  Seg length ending at pt. 8209 <= 0.1 at 0.0854.  (removed)
     A       X, Y, Z:  -81.18  110.35  -24.75
2.5  Seg length ending at pt. 8339 <= 0.1 at 0.0949.  (removed)
     A       X, Y, Z:  -79.6  129.15  -30.69
2.5  Seg length ending at pt. 8434 <= 0.1 at 0.0949.  (removed)
     A       X, Y, Z:  -79.84  134.65  -29.3
2.5  Seg length ending at pt. 8443 <= 0.1 at 0.1.  (removed)
     A       X, Y, Z:  -80.09  135.96  -28.78
2.5  Seg length ending at pt. 8467 <= 0.1 at 0.0943.  (removed)
     A       X, Y, Z:  -73.59  98.59  -24.14
2.4  Seg length ending at pt. 8501 >= 6.0 stdevs above mean at 1.1411.  (no action taken)
     B1      X, Y, Z:  -73.04  95.84  -20.73
2.4  Seg length ending at pt. 8518 >= 6.0 stdevs above mean at 0.9365.  (no action taken)
     B1      X, Y, Z:  -74.48  96.85  -18.51
2.4  Seg length ending at pt. 8711 >= 6.0 stdevs above mean at 0.8412.  (no action taken)
     B1      X, Y, Z:  -79.68  96.79  -10.18
2.5  Seg length ending at pt. 8751 <= 0.1 at 0.0985.  (removed)
     A       X, Y, Z:  -84.04  95.12  -6.82
2.4  Seg length ending at pt. 8888 >= 6.0 stdevs above mean at 0.8145.  (no action taken)
     B1      X, Y, Z:  -94.2  89.5  -2.5
2.5  Seg length ending at pt. 8974 <= 0.1 at 0.0995.  (removed)
     A       X, Y, Z:  -87.43  95.93  -8.07
2.5  Seg length ending at pt. 9245 <= 0.1 at 0.0917.  (removed)
     A       X, Y, Z:  -93.31  76.48  -18.98
2.5  Seg length ending at pt. 9353 <= 0.1 at 0.099.  (removed)
     A       X, Y, Z:  -92.65  89.68  -11.01
2.5  Seg length ending at pt. 9371 <= 0.1 at 0.0854.  (removed)
     A       X, Y, Z:  -84.46  96.79  -8.76
2.5  Seg length ending at pt. 9445 <= 0.1 at 0.0849.  (removed)
     A       X, Y, Z:  -82.48  103.06  -4.24
2.5  Seg length ending at pt. 9484 <= 0.1 at 0.0854.  (removed)
     A       X, Y, Z:  -83.7  105.45  0.05
2.5  Seg length ending at pt. 9527 <= 0.1 at 0.0949.  (removed)
     A       X, Y, Z:  -84.34  107.56  5.83
2.5  Seg length ending at pt. 9566 <= 0.1 at 0.1.  (removed)
     A       X, Y, Z:  -82.5  109.96  11.66
2.5  Seg length ending at pt. 9606 <= 0.1 at 0.1.  (removed)
     A       X, Y, Z:  -81.23  112.37  15.34
2.5  Seg length ending at pt. 9634 <= 0.1 at 0.0985.  (removed)
     A       X, Y, Z:  -79.25  114.96  17.85
2.5  Seg length ending at pt. 9640 <= 0.1 at 0.0943.  (removed)
     A       X, Y, Z:  -78.68  115.26  18.3
2.5  Seg length ending at pt. 9702 <= 0.1 at 0.0943.  (removed)
     A       X, Y, Z:  -78.12  119.06  18.92
2.5  Seg length ending at pt. 9718 <= 0.1 at 0.0949.  (removed)
     A       X, Y, Z:  -77.82  117.46  19.64
2.5  Seg length ending at pt. 9725 <= 0.1 at 0.0949.  (removed)
     A       X, Y, Z:  -84.29  109.56  8.84
2.5  Seg length ending at pt. 9850 <= 0.1 at 0.0995.  (removed)
     A       X, Y, Z:  -84.54  99.53  -10.66
2.5  Seg length ending at pt. 9900 <= 0.1 at 0.0964.  (removed)
     A       X, Y, Z:  -81.93  95.43  -13.91
2.5  Seg length ending at pt. 10025 <= 0.1 at 0.0949.  (removed)
     A       X, Y, Z:  -92.98  102.45  -3.27
2.5  Seg length ending at pt. 10093 <= 0.1 at 0.0949.  (removed)
     A       X, Y, Z:  -75.51  92.93  -13.41
2.4  Seg length ending at pt. 10103 >= 6.0 stdevs above mean at 0.8512.  (no action taken)
     B1      X, Y, Z:  -72.79  95.06  -14.18
2.4  Seg length ending at pt. 10204 >= 6.0 stdevs above mean at 0.9224.  (no action taken)
     B1      X, Y, Z:  -70.42  88.79  -11.07
2.5  Seg length ending at pt. 10224 <= 0.1 at 0.0954.  (removed)
     A       X, Y, Z:  -69.1  91.31  -8.66
2.5  Seg length ending at pt. 10411 <= 0.1 at 0.099.  (removed)
     A       X, Y, Z:  -67.68  103.37  11.28
2.5  Seg length ending at pt. 10421 <= 0.1 at 0.1.  (removed)
     A       X, Y, Z:  -67.48  104.87  12.07
2.5  Seg length ending at pt. 10447 <= 0.1 at 0.0806.  (removed)
     A       X, Y, Z:  -67.25  108.87  14.48
2.5  Seg length ending at pt. 10527 <= 0.1 at 0.099.  (removed)
     A       X, Y, Z:  -58.04  113.18  20.8
2.5  Seg length ending at pt. 10750 <= 0.1 at 0.09.  (removed)
     A       X, Y, Z:  -25.78  111.09  38.35
2.4  Seg length ending at pt. 10766 >= 6.0 stdevs above mean at 0.8009.  (no action taken)
     B1      X, Y, Z:  -24.98  109.59  40.17
2.5  Seg length ending at pt. 10802 <= 0.1 at 0.0825.  (removed)
     A       X, Y, Z:  -23.03  107.98  44.28
2.5  Seg length ending at pt. 10865 <= 0.1 at 0.0943.  (removed)
     A       X, Y, Z:  -21.8  107.68  47.85
2.5  Seg length ending at pt. 10912 <= 0.1 at 0.0922.  (removed)
     A       X, Y, Z:  -18.37  107.89  53.22
2.5  Seg length ending at pt. 10955 <= 0.1 at 0.086.  (removed)
     A       X, Y, Z:  -12.47  104.98  54.57
2.5  Seg length ending at pt. 10960 <= 0.1 at 0.1.  (removed)
     A       X, Y, Z:  -11.74  105.0  54.53
2.5  Seg length ending at pt. 10971 <= 0.1 at 0.0985.  (removed)
     A       X, Y, Z:  -10.57  105.5  53.68
2.5  Seg length ending at pt. 11130 <= 0.1 at 0.099.  (removed)
     A       X, Y, Z:  -24.96  108.98  41.27
2.5  Seg length ending at pt. 11167 <= 0.1 at 0.0985.  (removed)
     A       X, Y, Z:  -20.48  107.48  41.49
2.5  Seg length ending at pt. 11234 <= 0.1 at 0.1.  (removed)
     A       X, Y, Z:  -13.75  105.59  39.17
2.5  Seg length ending at pt. 11311 <= 0.1 at 0.0894.  (removed)
     A       X, Y, Z:  -12.97  106.48  30.01
2.5  Seg length ending at pt. 11382 <= 0.1 at 0.0985.  (removed)
     A       X, Y, Z:  -21.67  113.79  35.88
2.5  Seg length ending at pt. 11414 <= 0.1 at 0.0927.  (removed)
     A       X, Y, Z:  -20.62  118.18  35.03
2.5  Seg length ending at pt. 11462 <= 0.1 at 0.0985.  (removed)
     A       X, Y, Z:  -70.79  101.76  9.47
2.5  Seg length ending at pt. 11493 <= 0.1 at 0.0825.  (removed)
     A       X, Y, Z:  -72.31  104.46  13.0
2.5  Seg length ending at pt. 11629 <= 0.1 at 0.0922.  (removed)
     A       X, Y, Z:  -82.4  103.76  17.32
2.5  Seg length ending at pt. 11671 <= 0.1 at 0.0854.  (removed)
     A       X, Y, Z:  -85.18  104.26  13.71
2.5  Seg length ending at pt. 11698 <= 0.1 at 0.0283.  (removed)
     A       X, Y, Z:  -84.28  102.56  17.64
2.5  Seg length ending at pt. 11765 <= 0.1 at 0.0943.  (removed)
     A       X, Y, Z:  -70.29  94.98  -1.93
2.4  Seg length ending at pt. 11774 >= 6.0 stdevs above mean at 0.926.  (no action taken)
     B1      X, Y, Z:  -72.29  95.31  -15.77
2.4  Seg length ending at pt. 11776 >= 6.0 stdevs above mean at 0.9953.  (no action taken)
     B1      X, Y, Z:  -72.84  95.42  -18.3
2.5  Seg length ending at pt. 11852 <= 0.1 at 0.0985.  (removed)
     A       X, Y, Z:  -68.31  92.81  -21.53
2.4  Seg length ending at pt. 11938 >= 6.0 stdevs above mean at 0.8021.  (no action taken)
     B1      X, Y, Z:  -69.29  88.6  -29.32
2.4  Seg length ending at pt. 12002 >= 6.0 stdevs above mean at 0.8344.  (no action taken)
     B1      X, Y, Z:  -61.9  91.45  -34.46
2.5  Seg length ending at pt. 12141 <= 0.1 at 0.099.  (removed)
     A       X, Y, Z:  -60.18  84.2  -39.13
2.4  Seg length ending at pt. 12518 >= 6.0 stdevs above mean at 0.8206.  (no action taken)
     B1      X, Y, Z:  -57.97  87.31  -37.22
2.5  Seg length ending at pt. 12550 <= 0.1 at 0.097.  (removed)
     A       X, Y, Z:  -61.92  89.87  -32.6
2.5  Seg length ending at pt. 12634 <= 0.1 at 0.097.  (removed)
     A       X, Y, Z:  -61.7  102.26  -34.42
2.5  Seg length ending at pt. 12667 <= 0.1 at 0.0985.  (removed)
     A       X, Y, Z:  -62.46  105.96  -34.4
2.5  Seg length ending at pt. 12848 <= 0.1 at 0.0894.  (removed)
     A       X, Y, Z:  -49.53  115.46  -34.5
2.5  Seg length ending at pt. 12855 <= 0.1 at 0.0922.  (removed)
     A       X, Y, Z:  -48.78  114.96  -34.88
2.5  Seg length ending at pt. 12952 <= 0.1 at 0.09.  (removed)
     A       X, Y, Z:  -39.67  117.96  -46.78
2.5  Seg length ending at pt. 13037 <= 0.1 at 0.05.  (removed)
     A       X, Y, Z:  -34.02  126.76  -51.17
2.5  Seg length ending at pt. 13041 <= 0.1 at 0.0781.  (removed)
     A       X, Y, Z:  -33.89  127.06  -51.63
2.5  Seg length ending at pt. 13057 <= 0.1 at 0.0922.  (removed)
     A       X, Y, Z:  -33.75  128.56  -51.54
2.5  Seg length ending at pt. 13093 <= 0.1 at 0.0728.  (removed)
     A       X, Y, Z:  -55.0  117.56  -29.71
2.5  Seg length ending at pt. 13105 <= 0.1 at 0.09.  (removed)
     A       X, Y, Z:  -64.26  117.56  -30.6
2.5  Seg length ending at pt. 13219 <= 0.1 at 0.0943.  (removed)
     A       X, Y, Z:  -62.35  99.93  -31.92
2.5  Seg length ending at pt. 13228 <= 0.1 at 0.0943.  (removed)
     A       X, Y, Z:  -63.72  100.26  -31.82
2.5  Seg length ending at pt. 13309 <= 0.1 at 0.0894.  (removed)
     A       X, Y, Z:  -47.85  94.71  -37.18
2.4  Seg length ending at pt. 13593 >= 6.0 stdevs above mean at 0.7927.  (no action taken)
     B1      X, Y, Z:  -56.46  97.03  -37.22
2.5  Seg length ending at pt. 13652 <= 0.1 at 0.0964.  (removed)
     A       X, Y, Z:  -53.34  93.1  -42.18
2.5  Seg length ending at pt. 13665 <= 0.1 at 0.099.  (removed)
     A       X, Y, Z:  -52.17  91.35  -42.6
2.5  Seg length ending at pt. 13667 <= 0.1 at 0.09.  (removed)
     A       X, Y, Z:  -52.03  91.25  -42.64
2.5  Seg length ending at pt. 13675 <= 0.1 at 0.0917.  (removed)
     A       X, Y, Z:  -51.24  90.37  -42.96
2.5  Seg length ending at pt. 13748 <= 0.1 at 0.099.  (removed)
     A       X, Y, Z:  -66.0  91.57  -34.35
2.5  Seg length ending at pt. 13783 <= 0.1 at 0.0906.  (removed)
     A       X, Y, Z:  -67.31  91.93  -34.86
2.5  Seg length ending at pt. 13833 <= 0.1 at 0.05.  (removed)
     A       X, Y, Z:  -67.98  92.1  -35.25
2.4  Seg length ending at pt. 13856 >= 6.0 stdevs above mean at 2.908.  (no action taken)
     B1      X, Y, Z:  -68.01  92.15  -35.24
2.5  Seg length ending at pt. 14281 <= 0.1 at 0.0949.  (removed)
     A       X, Y, Z:  -28.39  52.38  -48.79
2.5  Seg length ending at pt. 14297 <= 0.1 at 0.0894.  (removed)
     A       X, Y, Z:  -27.0  53.25  -50.25
2.7  Line 3944 of rad 0.248 is an included side branch.  (removed)
     A      X, Y, Z:  -59.32  100.46  -11.97
2.7  Line 6342 of rad 0.511 is an included side branch.  (removed)
     A      X, Y, Z:  -82.12  134.16  29.67
2.7  Line 6740 of rad 0.235 is an included side branch.  (removed)
     A      X, Y, Z:  -89.26  149.46  0.35
2.7  Line 8117 of rad 0.208 is an included side branch.  (removed)
     A      X, Y, Z:  -80.85  102.56  -20.69
4.4  Line 1072 of rad 0.116 links to 1071 of rad 0.058.  (no action taken)
     B1      X, Y, Z:  -60.53  72.4  -32.84
4.4  Line 1110 of rad 0.645 links to 1109 of rad 0.236.  (no action taken)
     B1      X, Y, Z:  -62.54  80.29  -30.98
4.4  Line 2564 of rad 0.427 links to 2563 of rad 0.169.  (no action taken)
     B1      X, Y, Z:  55.39  189.81  -7.54
4.4  Line 2851 of rad 0.356 links to 2850 of rad 0.175.  (no action taken)
     B1      X, Y, Z:  10.41  182.78  -26.55
4.4  Line 2988 of rad 0.158 links to 2987 of rad 1.25E-4.  (no action taken)
     B1      X, Y, Z:  21.46  183.88  -19.71
4.4  Line 2991 of rad 0.138 links to 2990 of rad 0.044.  (no action taken)
     B1      X, Y, Z:  -1.7  139.08  -19.28
4.4  Line 3338 of rad 0.19 links to 3337 of rad 0.095.  (no action taken)
     B1      X, Y, Z:  -55.63  101.28  10.9
4.4  Line 3367 of rad 0.141 links to 3366 of rad 0.039.  (no action taken)
     B1      X, Y, Z:  -56.02  102.37  7.34
4.4  Line 3993 of rad 0.158 links to 3992 of rad 1.25E-4.  (no action taken)
     B1      X, Y, Z:  -54.77  83.79  -12.35
4.4  Line 4647 of rad 0.109 links to 4646 of rad 0.049.  (no action taken)
     B1      X, Y, Z:  -32.32  13.01  25.71
4.4  Line 5084 of rad 0.64 links to 5083 of rad 0.1.  (no action taken)
     B1      X, Y, Z:  -16.26  50.71  25.64
4.4  Line 5198 of rad 0.125 links to 5197 of rad 1.25E-4.  (no action taken)
     B1      X, Y, Z:  -9.26  34.63  20.25
4.4  Line 5421 of rad 0.099 links to 5420 of rad 0.035.  (no action taken)
     B1      X, Y, Z:  12.97  16.1  0.46
4.4  Line 5517 of rad 0.141 links to 5516 of rad 1.25E-4.  (no action taken)
     B1      X, Y, Z:  18.01  14.6  -17.67
4.4  Line 5576 of rad 0.168 links to 5575 of rad 1.25E-4.  (no action taken)
     B1      X, Y, Z:  19.76  12.65  -24.91
4.4  Line 6295 of rad 0.079 links to 6294 of rad 1.25E-4.  (no action taken)
     B1      X, Y, Z:  -85.67  137.96  36.07
4.4  Line 6296 of rad 0.187 links to 6295 of rad 0.079.  (no action taken)
     B1      X, Y, Z:  -85.62  137.87  36.0
4.4  Line 6597 of rad 0.186 links to 6596 of rad 1.25E-4.  (no action taken)
     B1      X, Y, Z:  -79.5  148.27  18.96
4.4  Line 7843 of rad 0.141 links to 7842 of rad 0.064.  (no action taken)
     B1      X, Y, Z:  -54.15  91.31  -28.82
4.4  Line 7871 of rad 0.118 links to 7870 of rad 0.051.  (no action taken)
     B1      X, Y, Z:  -53.46  85.04  -33.71
4.4  Line 8030 of rad 1.065 links to 8029 of rad 0.48.  (no action taken)
     B1      X, Y, Z:  -72.53  95.26  -21.57
4.4  Line 8143 of rad 0.103 links to 8142 of rad 0.045.  (no action taken)
     B1      X, Y, Z:  -79.79  103.26  -20.42
4.4  Line 8219 of rad 0.412 links to 8218 of rad 0.176.  (no action taken)
     B1      X, Y, Z:  -81.79  112.56  -24.33
4.4  Line 8540 of rad 0.093 links to 8539 of rad 0.041.  (no action taken)
     B1      X, Y, Z:  -76.0  96.96  -17.23
4.4  Line 8609 of rad 0.138 links to 8608 of rad 0.06.  (no action taken)
     B1      X, Y, Z:  -80.23  98.09  -22.44
4.4  Line 8639 of rad 0.075 links to 8638 of rad 0.029.  (no action taken)
     B1      X, Y, Z:  -77.03  99.01  -17.73
4.4  Line 8814 of rad 0.075 links to 8813 of rad 0.031.  (no action taken)
     B1      X, Y, Z:  -88.01  91.01  -3.79
4.4  Line 8867 of rad 0.185 links to 8866 of rad 0.085.  (no action taken)
     B1      X, Y, Z:  -94.9  89.23  0.32
4.4  Line 9372 of rad 0.123 links to 9370 of rad 0.033.  (no action taken)
     B1      X, Y, Z:  -84.54  96.89  -8.73
4.4  Line 9710 of rad 0.077 links to 9709 of rad 0.032.  (no action taken)
     B1      X, Y, Z:  -78.07  116.46  19.28
4.4  Line 9764 of rad 0.123 links to 9763 of rad 0.047.  (no action taken)
     B1      X, Y, Z:  -86.01  111.65  11.76
4.4  Line 9907 of rad 0.148 links to 9906 of rad 0.051.  (no action taken)
     B1      X, Y, Z:  -81.59  95.37  -14.92
4.4  Line 10184 of rad 0.238 links to 10183 of rad 0.081.  (no action taken)
     B1      X, Y, Z:  -70.06  88.65  -10.83
4.4  Line 10228 of rad 0.086 links to 10227 of rad 0.024.  (no action taken)
     B1      X, Y, Z:  -68.9  91.21  -8.16
4.4  Line 10259 of rad 0.112 links to 10258 of rad 0.05.  (no action taken)
     B1      X, Y, Z:  -71.43  91.65  -11.71
4.4  Line 10767 of rad 0.096 links to 10766 of rad 0.046.  (no action taken)
     B1      X, Y, Z:  -25.17  109.68  40.17
4.4  Line 11097 of rad 0.096 links to 11096 of rad 0.033.  (no action taken)
     B1      X, Y, Z:  -15.46  108.18  61.15
4.4  Line 11202 of rad 0.095 links to 11201 of rad 0.042.  (no action taken)
     B1      X, Y, Z:  -17.3  104.09  44.92
4.4  Line 11372 of rad 0.091 links to 11371 of rad 0.043.  (no action taken)
     B1      X, Y, Z:  -21.05  112.48  35.34
4.4  Line 11378 of rad 0.091 links to 11377 of rad 0.04.  (no action taken)
     B1      X, Y, Z:  -20.37  112.18  35.07
4.4  Line 11568 of rad 0.113 links to 11567 of rad 0.043.  (no action taken)
     B1      X, Y, Z:  -81.23  106.46  14.15
4.4  Line 11758 of rad 0.065 links to 11757 of rad 0.023.  (no action taken)
     B1      X, Y, Z:  -68.25  103.46  4.71
4.4  Line 11919 of rad 0.157 links to 11918 of rad 0.045.  (no action taken)
     B1      X, Y, Z:  -71.87  90.56  -23.33
4.4  Line 12130 of rad 0.147 links to 12129 of rad 0.068.  (no action taken)
     B1      X, Y, Z:  -59.57  79.43  -42.78
4.4  Line 12516 of rad 0.085 links to 12515 of rad 1.25E-4.  (no action taken)
     B1      X, Y, Z:  -17.85  48.53  -56.74
4.4  Line 12612 of rad 0.09 links to 12611 of rad 0.032.  (no action taken)
     B1      X, Y, Z:  -61.21  98.07  -34.14
4.4  Line 13058 of rad 0.096 links to 13056 of rad 0.043.  (no action taken)
     B1      X, Y, Z:  -33.72  128.77  -51.5
4.4  Line 13062 of rad 0.22 links to 13061 of rad 0.106.  (no action taken)
     B1      X, Y, Z:  -33.86  129.27  -51.39
4.4  Line 13078 of rad 0.109 links to 13077 of rad 0.045.  (no action taken)
     B1      X, Y, Z:  -38.85  115.87  -45.92
4.4  Line 13147 of rad 0.149 links to 13146 of rad 0.068.  (no action taken)
     B1      X, Y, Z:  -65.56  123.46  -29.55
4.4  Line 13461 of rad 0.095 links to 13460 of rad 0.035.  (no action taken)
     B1      X, Y, Z:  -45.67  86.25  -41.25
4.4  Line 13830 of rad 0.097 links to 13829 of rad 0.026.  (no action taken)
     B1      X, Y, Z:  -70.62  92.45  -35.39
4.4  Line 13870 of rad 0.086 links to 13869 of rad 0.04.  (no action taken)
     B1      X, Y, Z:  -69.29  93.28  -34.5
4.4  Line 13906 of rad 0.098 links to 13905 of rad 0.042.  (no action taken)
     B1      X, Y, Z:  -70.98  96.01  -34.02
4.4  Line 14315 of rad 0.21 links to 14314 of rad 0.105.  (no action taken)
     B1      X, Y, Z:  -30.19  53.34  -50.0
4.4  Line 14319 of rad 0.074 links to 14318 of rad 0.034.  (no action taken)
     B1      X, Y, Z:  -28.51  52.6  -49.79
 
 


Number of type A irregularities = 144
Number of type B1 irregularities = 339
Number of type B2 irregularities = 0
Number of type C irregularities = 0
```
