## Supplementary material for "Automated Proofreading of Digitally Reconstructed Neural Morphology Enhances Accuracy, Scalability, and Standardization": Standardization and accuracy results: 720575940616441181.std

```
# Standardization file for /nmo_swc/Temp_LMeasure/720575940616441181.CNG.swc.swc created with StdSwc version 1.31 on 3/7/26.
# Edited SWC file saved as /nmo_swc/Temp_LMeasure/720575940616441181.CNG.swc.swc.CNG.swc.  See StdSwc1.31.doc for more information.
#
# code   irregularity_description. (action taken)
#     irregularity_type     coordinates
#
4.2  Radius of line 169 at 0.046 <= 0.05.  (no action taken)
     B1      X, Y, Z:  -21.03  5.92  -21.32
4.2  Radius of line 171 at 0.034 <= 0.05.  (no action taken)
     B1      X, Y, Z:  -21.12  6.03  -21.64
4.2  Radius of line 604 at 1.25E-4 <= 0.05.  (no action taken)
     B1      X, Y, Z:  -56.28  49.77  -47.46
4.2  Radius of line 790 at 0.032 <= 0.05.  (no action taken)
     B1      X, Y, Z:  -52.78  66.18  -37.25
4.2  Radius of line 864 at 0.038 <= 0.05.  (no action taken)
     B1      X, Y, Z:  -54.85  73.73  -41.39
4.2  Radius of line 886 at 0.046 <= 0.05.  (no action taken)
     B1      X, Y, Z:  -54.81  67.15  -38.0
4.2  Radius of line 924 at 0.048 <= 0.05.  (no action taken)
     B1      X, Y, Z:  -53.65  62.0  -38.15
4.2  Radius of line 933 at 0.043 <= 0.05.  (no action taken)
     B1      X, Y, Z:  -53.78  61.39  -37.53
4.2  Radius of line 1103 at 0.047 <= 0.05.  (no action taken)
     B1      X, Y, Z:  -65.87  67.62  -30.26
4.2  Radius of line 1150 at 0.049 <= 0.05.  (no action taken)
     B1      X, Y, Z:  -64.48  67.4  -31.87
4.2  Radius of line 1226 at 0.049 <= 0.05.  (no action taken)
     B1      X, Y, Z:  -58.0  62.99  -20.6
4.2  Radius of line 1243 at 1.25E-4 <= 0.05.  (no action taken)
     B1      X, Y, Z:  -58.78  63.84  -22.32
4.2  Radius of line 1245 at 1.25E-4 <= 0.05.  (no action taken)
     B1      X, Y, Z:  -58.93  65.45  -27.87
4.2  Radius of line 1289 at 0.049 <= 0.05.  (no action taken)
     B1      X, Y, Z:  -61.92  60.47  -29.21
4.2  Radius of line 1310 at 1.25E-4 <= 0.05.  (no action taken)
     B1      X, Y, Z:  -64.34  60.2  -27.96
4.2  Radius of line 1311 at 0.044 <= 0.05.  (no action taken)
     B1      X, Y, Z:  -61.14  61.82  -29.67
4.2  Radius of line 1333 at 1.25E-4 <= 0.05.  (no action taken)
     B1      X, Y, Z:  -59.46  61.5  -31.57
4.2  Radius of line 1357 at 0.023 <= 0.05.  (no action taken)
     B1      X, Y, Z:  -61.35  60.82  -33.47
4.2  Radius of line 1364 at 0.018 <= 0.05.  (no action taken)
     B1      X, Y, Z:  -60.4  65.9  -28.16
4.2  Radius of line 1365 at 0.027 <= 0.05.  (no action taken)
     B1      X, Y, Z:  -60.53  65.98  -28.21
4.2  Radius of line 1366 at 0.027 <= 0.05.  (no action taken)
     B1      X, Y, Z:  -60.68  66.01  -28.28
4.3  Radius of line 1452 at 0.777 >= 5.0 stdevs above the mean.  (no action taken)
     B1      X, Y, Z:  -54.75  71.42  -35.85
4.3  Radius of line 1453 at 0.799 >= 5.0 stdevs above the mean.  (no action taken)
     B1      X, Y, Z:  -54.85  71.4  -35.93
4.3  Radius of line 1454 at 0.818 >= 5.0 stdevs above the mean.  (no action taken)
     B1      X, Y, Z:  -54.89  71.43  -36.07
4.3  Radius of line 1455 at 0.84 >= 5.0 stdevs above the mean.  (no action taken)
     B1      X, Y, Z:  -54.85  71.4  -36.14
4.2  Radius of line 1521 at 1.25E-4 <= 0.05.  (no action taken)
     B1      X, Y, Z:  -56.57  64.93  -36.85
4.2  Radius of line 1562 at 1.25E-4 <= 0.05.  (no action taken)
     B1      X, Y, Z:  -51.17  76.96  -35.29
4.3  Radius of line 1635 at 0.727 >= 5.0 stdevs above the mean.  (no action taken)
     B1      X, Y, Z:  -57.21  76.53  -29.16
4.2  Radius of line 1705 at 0.046 <= 0.05.  (no action taken)
     B1      X, Y, Z:  -48.17  83.9  -32.82
4.2  Radius of line 1727 at 1.25E-4 <= 0.05.  (no action taken)
     B1      X, Y, Z:  -48.04  85.9  -30.85
4.2  Radius of line 1747 at 0.048 <= 0.05.  (no action taken)
     B1      X, Y, Z:  -47.92  89.01  -30.44
4.2  Radius of line 1761 at 1.25E-4 <= 0.05.  (no action taken)
     B1      X, Y, Z:  -46.24  90.04  -29.82
4.2  Radius of line 1879 at 0.025 <= 0.05.  (no action taken)
     B1      X, Y, Z:  -43.14  97.93  -27.78
4.2  Radius of line 1892 at 0.044 <= 0.05.  (no action taken)
     B1      X, Y, Z:  -44.61  98.25  -26.83
4.2  Radius of line 1899 at 0.049 <= 0.05.  (no action taken)
     B1      X, Y, Z:  -46.97  93.54  -28.26
4.2  Radius of line 1910 at 1.25E-4 <= 0.05.  (no action taken)
     B1      X, Y, Z:  -46.32  92.37  -27.87
4.2  Radius of line 1928 at 0.02 <= 0.05.  (no action taken)
     B1      X, Y, Z:  -48.78  94.81  -28.78
4.2  Radius of line 2006 at 1.25E-4 <= 0.05.  (no action taken)
     B1      X, Y, Z:  -50.09  100.54  -27.17
4.2  Radius of line 2090 at 0.042 <= 0.05.  (no action taken)
     B1      X, Y, Z:  -46.34  105.89  -29.07
4.2  Radius of line 2095 at 1.25E-4 <= 0.05.  (no action taken)
     B1      X, Y, Z:  -47.11  107.26  -29.73
4.2  Radius of line 2139 at 1.25E-4 <= 0.05.  (no action taken)
     B1      X, Y, Z:  -45.96  109.81  -28.05
4.2  Radius of line 2175 at 0.05 <= 0.05.  (no action taken)
     B1      X, Y, Z:  -45.72  113.01  -34.95
4.2  Radius of line 2204 at 0.045 <= 0.05.  (no action taken)
     B1      X, Y, Z:  -43.89  115.53  -37.03
4.2  Radius of line 2205 at 1.25E-4 <= 0.05.  (no action taken)
     B1      X, Y, Z:  -46.4  112.31  -34.25
4.2  Radius of line 2207 at 1.25E-4 <= 0.05.  (no action taken)
     B1      X, Y, Z:  -46.36  111.73  -33.75
4.2  Radius of line 2211 at 1.25E-4 <= 0.05.  (no action taken)
     B1      X, Y, Z:  -49.57  99.1  -29.75
4.2  Radius of line 2217 at 0.043 <= 0.05.  (no action taken)
     B1      X, Y, Z:  -48.39  93.73  -30.62
4.2  Radius of line 2221 at 1.25E-4 <= 0.05.  (no action taken)
     B1      X, Y, Z:  -48.1  93.34  -30.75
4.2  Radius of line 2224 at 0.04 <= 0.05.  (no action taken)
     B1      X, Y, Z:  -48.03  93.9  -30.66
4.2  Radius of line 2314 at 0.041 <= 0.05.  (no action taken)
     B1      X, Y, Z:  -52.46  84.4  -23.67
4.2  Radius of line 2355 at 0.044 <= 0.05.  (no action taken)
     B1      X, Y, Z:  -49.5  85.62  -22.62
4.2  Radius of line 2388 at 0.038 <= 0.05.  (no action taken)
     B1      X, Y, Z:  -46.82  88.48  -24.85
4.2  Radius of line 2408 at 0.03 <= 0.05.  (no action taken)
     B1      X, Y, Z:  -48.89  89.01  -23.85
4.2  Radius of line 2411 at 1.25E-4 <= 0.05.  (no action taken)
     B1      X, Y, Z:  -48.89  89.37  -23.92
4.2  Radius of line 2419 at 0.044 <= 0.05.  (no action taken)
     B1      X, Y, Z:  -49.49  89.35  -25.21
4.2  Radius of line 2501 at 1.25E-4 <= 0.05.  (no action taken)
     B1      X, Y, Z:  -54.42  84.76  -22.12
4.2  Radius of line 2514 at 1.25E-4 <= 0.05.  (no action taken)
     B1      X, Y, Z:  -56.85  85.93  -21.91
4.2  Radius of line 2708 at 0.037 <= 0.05.  (no action taken)
     B1      X, Y, Z:  -34.95  80.65  -17.62
4.2  Radius of line 2769 at 0.045 <= 0.05.  (no action taken)
     B1      X, Y, Z:  -31.62  84.4  -18.48
4.2  Radius of line 2786 at 1.25E-4 <= 0.05.  (no action taken)
     B1      X, Y, Z:  -34.84  82.79  -23.08
4.2  Radius of line 2877 at 0.049 <= 0.05.  (no action taken)
     B1      X, Y, Z:  -22.89  88.37  -21.32
4.2  Radius of line 2913 at 0.032 <= 0.05.  (no action taken)
     B1      X, Y, Z:  -19.55  84.9  -21.0
4.2  Radius of line 2922 at 1.25E-4 <= 0.05.  (no action taken)
     B1      X, Y, Z:  -31.92  83.53  -23.96
4.2  Radius of line 2923 at 0.041 <= 0.05.  (no action taken)
     B1      X, Y, Z:  -40.52  84.62  -22.14
4.2  Radius of line 2924 at 1.25E-4 <= 0.05.  (no action taken)
     B1      X, Y, Z:  -40.42  84.62  -22.01
4.2  Radius of line 2979 at 1.25E-4 <= 0.05.  (no action taken)
     B1      X, Y, Z:  -38.65  93.73  -20.87
4.2  Radius of line 3004 at 1.25E-4 <= 0.05.  (no action taken)
     B1      X, Y, Z:  -37.14  94.03  -18.83
4.2  Radius of line 3087 at 1.25E-4 <= 0.05.  (no action taken)
     B1      X, Y, Z:  -28.1  93.23  -20.32
4.2  Radius of line 3094 at 0.035 <= 0.05.  (no action taken)
     B1      X, Y, Z:  -33.6  92.67  -19.16
4.2  Radius of line 3133 at 0.013 <= 0.05.  (no action taken)
     B1      X, Y, Z:  -36.0  94.65  -18.19
4.2  Radius of line 3148 at 1.25E-4 <= 0.05.  (no action taken)
     B1      X, Y, Z:  -40.04  89.67  -23.55
4.2  Radius of line 3153 at 0.046 <= 0.05.  (no action taken)
     B1      X, Y, Z:  -42.85  88.26  -22.55
4.2  Radius of line 3155 at 1.25E-4 <= 0.05.  (no action taken)
     B1      X, Y, Z:  -43.03  88.1  -22.55
4.2  Radius of line 3230 at 1.25E-4 <= 0.05.  (no action taken)
     B1      X, Y, Z:  -44.42  84.82  -34.92
4.2  Radius of line 3237 at 0.042 <= 0.05.  (no action taken)
     B1      X, Y, Z:  -46.71  89.64  -35.17
4.2  Radius of line 3263 at 0.039 <= 0.05.  (no action taken)
     B1      X, Y, Z:  -48.72  89.09  -32.71
4.2  Radius of line 3340 at 1.25E-4 <= 0.05.  (no action taken)
     B1      X, Y, Z:  -55.67  77.15  -23.87
4.2  Radius of line 3354 at 1.25E-4 <= 0.05.  (no action taken)
     B1      X, Y, Z:  -55.64  78.67  -23.55
4.2  Radius of line 3368 at 0.031 <= 0.05.  (no action taken)
     B1      X, Y, Z:  -57.46  79.04  -23.6
4.2  Radius of line 3448 at 1.25E-4 <= 0.05.  (no action taken)
     B1      X, Y, Z:  -61.59  73.65  -21.69
4.2  Radius of line 3449 at 1.25E-4 <= 0.05.  (no action taken)
     B1      X, Y, Z:  -57.89  76.14  -22.78
4.3  Radius of line 3703 at 0.726 >= 5.0 stdevs above the mean.  (no action taken)
     B1      X, Y, Z:  -34.39  90.21  -41.35
4.2  Radius of line 3706 at 1.25E-4 <= 0.05.  (no action taken)
     B1      X, Y, Z:  -34.5  91.31  -41.07
4.3  Radius of line 3707 at 0.713 >= 5.0 stdevs above the mean.  (no action taken)
     B1      X, Y, Z:  -34.32  89.93  -41.4
4.3  Radius of line 3708 at 0.818 >= 5.0 stdevs above the mean.  (no action taken)
     B1      X, Y, Z:  -34.2  89.95  -41.6
4.2  Radius of line 3731 at 1.25E-4 <= 0.05.  (no action taken)
     B1      X, Y, Z:  -33.63  90.82  -41.72
4.2  Radius of line 3774 at 0.04 <= 0.05.  (no action taken)
     B1      X, Y, Z:  -33.39  90.57  -39.88
4.3  Radius of line 3870 at 0.743 >= 5.0 stdevs above the mean.  (no action taken)
     B1      X, Y, Z:  -28.62  93.5  -38.17
4.3  Radius of line 3871 at 0.718 >= 5.0 stdevs above the mean.  (no action taken)
     B1      X, Y, Z:  -28.8  93.57  -37.99
4.2  Radius of line 4171 at 0.047 <= 0.05.  (no action taken)
     B1      X, Y, Z:  -39.89  96.2  -43.17
4.2  Radius of line 4207 at 1.25E-4 <= 0.05.  (no action taken)
     B1      X, Y, Z:  -41.39  100.76  -45.2
4.2  Radius of line 4210 at 1.25E-4 <= 0.05.  (no action taken)
     B1      X, Y, Z:  -41.86  101.06  -45.21
4.2  Radius of line 4236 at 1.25E-4 <= 0.05.  (no action taken)
     B1      X, Y, Z:  -41.34  103.01  -42.32
4.3  Radius of line 4240 at 0.744 >= 5.0 stdevs above the mean.  (no action taken)
     B1      X, Y, Z:  -40.88  95.62  -43.28
4.3  Radius of line 4241 at 0.843 >= 5.0 stdevs above the mean.  (no action taken)
     B1      X, Y, Z:  -41.0  95.54  -43.34
4.3  Radius of line 4245 at 0.79 >= 5.0 stdevs above the mean.  (no action taken)
     B1      X, Y, Z:  -41.4  95.75  -43.28
4.3  Radius of line 4246 at 0.758 >= 5.0 stdevs above the mean.  (no action taken)
     B1      X, Y, Z:  -41.54  95.76  -43.25
4.2  Radius of line 4252 at 1.25E-4 <= 0.05.  (no action taken)
     B1      X, Y, Z:  -42.2  95.68  -43.95
4.2  Radius of line 4278 at 1.25E-4 <= 0.05.  (no action taken)
     B1      X, Y, Z:  -43.13  93.23  -42.6
4.2  Radius of line 4486 at 0.049 <= 0.05.  (no action taken)
     B1      X, Y, Z:  -23.64  85.45  -28.17
4.2  Radius of line 4488 at 0.049 <= 0.05.  (no action taken)
     B1      X, Y, Z:  -23.48  85.37  -27.96
4.2  Radius of line 4559 at 0.05 <= 0.05.  (no action taken)
     B1      X, Y, Z:  -24.39  88.39  -29.8
4.2  Radius of line 4600 at 0.04 <= 0.05.  (no action taken)
     B1      X, Y, Z:  -32.32  90.87  -45.14
4.2  Radius of line 4605 at 0.039 <= 0.05.  (no action taken)
     B1      X, Y, Z:  -32.71  90.9  -45.46
4.2  Radius of line 4613 at 0.039 <= 0.05.  (no action taken)
     B1      X, Y, Z:  -33.21  91.51  -45.71
4.2  Radius of line 4621 at 0.042 <= 0.05.  (no action taken)
     B1      X, Y, Z:  -34.17  92.04  -46.1
4.2  Radius of line 4656 at 0.044 <= 0.05.  (no action taken)
     B1      X, Y, Z:  -32.46  84.26  -47.38
4.2  Radius of line 4661 at 0.038 <= 0.05.  (no action taken)
     B1      X, Y, Z:  -31.89  83.95  -47.06
4.2  Radius of line 4698 at 0.044 <= 0.05.  (no action taken)
     B1      X, Y, Z:  -31.3  81.26  -49.96
4.2  Radius of line 4721 at 0.028 <= 0.05.  (no action taken)
     B1      X, Y, Z:  -29.37  79.7  -48.2
4.2  Radius of line 4727 at 1.25E-4 <= 0.05.  (no action taken)
     B1      X, Y, Z:  -28.78  80.95  -48.92
4.2  Radius of line 4800 at 1.25E-4 <= 0.05.  (no action taken)
     B1      X, Y, Z:  -27.26  76.12  -56.46
4.2  Radius of line 4801 at 0.04 <= 0.05.  (no action taken)
     B1      X, Y, Z:  -25.91  77.12  -54.39
4.2  Radius of line 4816 at 1.25E-4 <= 0.05.  (no action taken)
     B1      X, Y, Z:  -27.55  78.76  -52.45
4.2  Radius of line 4862 at 1.25E-4 <= 0.05.  (no action taken)
     B1      X, Y, Z:  -33.14  82.4  -55.32
4.2  Radius of line 4933 at 1.25E-4 <= 0.05.  (no action taken)
     B1      X, Y, Z:  -31.67  86.57  -45.82
4.2  Radius of line 4962 at 1.25E-4 <= 0.05.  (no action taken)
     B1      X, Y, Z:  -37.79  99.2  -40.35
4.3  Radius of line 4967 at 0.722 >= 5.0 stdevs above the mean.  (no action taken)
     B1      X, Y, Z:  -36.1  98.35  -40.57
4.3  Radius of line 4968 at 0.747 >= 5.0 stdevs above the mean.  (no action taken)
     B1      X, Y, Z:  -36.0  98.37  -40.5
4.3  Radius of line 4969 at 0.774 >= 5.0 stdevs above the mean.  (no action taken)
     B1      X, Y, Z:  -35.85  98.45  -40.56
4.3  Radius of line 5109 at 0.734 >= 5.0 stdevs above the mean.  (no action taken)
     B1      X, Y, Z:  -38.07  103.95  -35.18
4.3  Radius of line 5111 at 0.739 >= 5.0 stdevs above the mean.  (no action taken)
     B1      X, Y, Z:  -38.07  104.17  -34.96
4.2  Radius of line 5150 at 1.25E-4 <= 0.05.  (no action taken)
     B1      X, Y, Z:  -34.03  101.1  -37.57
4.2  Radius of line 5158 at 1.25E-4 <= 0.05.  (no action taken)
     B1      X, Y, Z:  -36.52  102.14  -39.04
4.2  Radius of line 5226 at 0.043 <= 0.05.  (no action taken)
     B1      X, Y, Z:  -32.27  81.62  -33.9
4.2  Radius of line 5262 at 0.045 <= 0.05.  (no action taken)
     B1      X, Y, Z:  -30.1  81.4  -32.29
4.2  Radius of line 5297 at 1.25E-4 <= 0.05.  (no action taken)
     B1      X, Y, Z:  -31.83  84.26  -29.71
4.2  Radius of line 5331 at 1.25E-4 <= 0.05.  (no action taken)
     B1      X, Y, Z:  -34.79  87.71  -31.21
4.3  Radius of line 5443 at 0.788 >= 5.0 stdevs above the mean.  (no action taken)
     B1      X, Y, Z:  -36.63  94.35  -26.32
4.3  Radius of line 5444 at 0.821 >= 5.0 stdevs above the mean.  (no action taken)
     B1      X, Y, Z:  -36.71  94.37  -26.25
4.3  Radius of line 5447 at 0.788 >= 5.0 stdevs above the mean.  (no action taken)
     B1      X, Y, Z:  -36.75  94.43  -26.08
4.2  Radius of line 5493 at 1.25E-4 <= 0.05.  (no action taken)
     B1      X, Y, Z:  -38.86  97.95  -24.55
4.2  Radius of line 5615 at 1.25E-4 <= 0.05.  (no action taken)
     B1      X, Y, Z:  -46.17  97.64  -30.85
4.5  Radius of terminal line 5617 at 0.495 >= 5.0 stdevs above the mean.  (no action taken)
     B1      X, Y, Z:  -46.35  98.7  -31.03
4.2  Radius of line 5645 at 1.25E-4 <= 0.05.  (no action taken)
     B1      X, Y, Z:  -46.2  99.78  -29.23
4.2  Radius of line 5648 at 1.25E-4 <= 0.05.  (no action taken)
     B1      X, Y, Z:  -40.57  94.35  -28.08
4.3  Radius of line 5744 at 0.803 >= 5.0 stdevs above the mean.  (no action taken)
     B1      X, Y, Z:  -32.35  96.2  -28.91
4.3  Radius of line 5745 at 0.782 >= 5.0 stdevs above the mean.  (no action taken)
     B1      X, Y, Z:  -32.35  96.46  -28.78
4.3  Radius of line 5750 at 0.76 >= 5.0 stdevs above the mean.  (no action taken)
     B1      X, Y, Z:  -32.25  96.54  -28.66
4.2  Radius of line 5759 at 0.037 <= 0.05.  (no action taken)
     B1      X, Y, Z:  -32.39  97.03  -28.85
4.3  Radius of line 5795 at 0.745 >= 5.0 stdevs above the mean.  (no action taken)
     B1      X, Y, Z:  -29.3  95.1  -27.23
4.3  Radius of line 5796 at 0.761 >= 5.0 stdevs above the mean.  (no action taken)
     B1      X, Y, Z:  -29.23  94.98  -27.1
4.3  Radius of line 5797 at 0.766 >= 5.0 stdevs above the mean.  (no action taken)
     B1      X, Y, Z:  -29.17  94.84  -27.05
4.2  Radius of line 5845 at 0.044 <= 0.05.  (no action taken)
     B1      X, Y, Z:  -31.26  94.12  -27.21
4.2  Radius of line 5859 at 1.25E-4 <= 0.05.  (no action taken)
     B1      X, Y, Z:  -29.55  93.39  -27.6
4.2  Radius of line 5883 at 0.046 <= 0.05.  (no action taken)
     B1      X, Y, Z:  -31.71  84.4  -26.73
4.3  Radius of line 5929 at 0.716 >= 5.0 stdevs above the mean.  (no action taken)
     B1      X, Y, Z:  -33.63  87.75  -23.35
4.3  Radius of line 5930 at 0.792 >= 5.0 stdevs above the mean.  (no action taken)
     B1      X, Y, Z:  -33.54  87.84  -23.35
4.3  Radius of line 5931 at 0.863 >= 5.0 stdevs above the mean.  (no action taken)
     B1      X, Y, Z:  -33.59  87.96  -23.26
4.3  Radius of line 5932 at 0.902 >= 5.0 stdevs above the mean.  (no action taken)
     B1      X, Y, Z:  -33.46  87.93  -23.19
4.3  Radius of line 5935 at 0.899 >= 5.0 stdevs above the mean.  (no action taken)
     B1      X, Y, Z:  -33.39  88.01  -23.16
4.2  Radius of line 5989 at 1.25E-4 <= 0.05.  (no action taken)
     B1      X, Y, Z:  -33.52  88.84  -22.87
4.5  Radius of terminal line 6003 at 0.615 >= 5.0 stdevs above the mean.  (no action taken)
     B1      X, Y, Z:  -33.0  87.14  -22.73
4.2  Radius of line 6048 at 1.25E-4 <= 0.05.  (no action taken)
     B1      X, Y, Z:  -29.21  78.5  -38.59
4.2  Radius of line 6065 at 0.039 <= 0.05.  (no action taken)
     B1      X, Y, Z:  -34.89  81.62  -35.24
4.2  Radius of line 6077 at 1.25E-4 <= 0.05.  (no action taken)
     B1      X, Y, Z:  -35.71  81.56  -35.32
4.2  Radius of line 6246 at 0.04 <= 0.05.  (no action taken)
     B1      X, Y, Z:  -36.22  76.32  -40.74
4.2  Radius of line 6269 at 0.048 <= 0.05.  (no action taken)
     B1      X, Y, Z:  -42.42  77.34  -36.96
4.2  Radius of line 6273 at 1.25E-4 <= 0.05.  (no action taken)
     B1      X, Y, Z:  -41.4  79.45  -38.03
4.2  Radius of line 6277 at 1.25E-4 <= 0.05.  (no action taken)
     B1      X, Y, Z:  -46.71  82.23  -32.17
4.3  Radius of line 6285 at 0.974 >= 5.0 stdevs above the mean.  (no action taken)
     B1      X, Y, Z:  -50.13  82.98  -31.35
4.3  Radius of line 6700 at 0.708 >= 5.0 stdevs above the mean.  (no action taken)
     B1      X, Y, Z:  -42.95  98.76  -35.42
4.2  Radius of line 6707 at 1.25E-4 <= 0.05.  (no action taken)
     B1      X, Y, Z:  -44.39  98.84  -35.46
4.2  Radius of line 6764 at 1.25E-4 <= 0.05.  (no action taken)
     B1      X, Y, Z:  -47.07  103.92  -32.75
4.2  Radius of line 6770 at 1.25E-4 <= 0.05.  (no action taken)
     B1      X, Y, Z:  -47.31  102.4  -34.06
4.2  Radius of line 6779 at 1.25E-4 <= 0.05.  (no action taken)
     B1      X, Y, Z:  -43.02  98.98  -34.0
4.2  Radius of line 6795 at 1.25E-4 <= 0.05.  (no action taken)
     B1      X, Y, Z:  -43.24  98.21  -34.96
4.2  Radius of line 6808 at 1.25E-4 <= 0.05.  (no action taken)
     B1      X, Y, Z:  -41.0  96.06  -33.97
4.2  Radius of line 6837 at 1.25E-4 <= 0.05.  (no action taken)
     B1      X, Y, Z:  -45.24  94.2  -33.42
4.2  Radius of line 6973 at 0.044 <= 0.05.  (no action taken)
     B1      X, Y, Z:  -43.65  95.26  -37.5
4.2  Radius of line 6981 at 1.25E-4 <= 0.05.  (no action taken)
     B1      X, Y, Z:  -40.29  90.23  -33.57
4.2  Radius of line 7009 at 0.049 <= 0.05.  (no action taken)
     B1      X, Y, Z:  -41.21  82.89  -31.87
4.3  Radius of line 7017 at 0.78 >= 5.0 stdevs above the mean.  (no action taken)
     B1      X, Y, Z:  -50.22  82.81  -31.33
4.3  Radius of line 7055 at 0.738 >= 5.0 stdevs above the mean.  (no action taken)
     B1      X, Y, Z:  -51.31  88.78  -34.68
4.3  Radius of line 7107 at 0.792 >= 5.0 stdevs above the mean.  (no action taken)
     B1      X, Y, Z:  -50.32  82.67  -31.33
4.2  Radius of line 7113 at 1.25E-4 <= 0.05.  (no action taken)
     B1      X, Y, Z:  -50.49  82.68  -31.28
4.2  Radius of line 7127 at 1.25E-4 <= 0.05.  (no action taken)
     B1      X, Y, Z:  -50.7  83.43  -31.85
4.2  Radius of line 7166 at 1.25E-4 <= 0.05.  (no action taken)
     B1      X, Y, Z:  -55.79  70.2  -28.05
4.2  Radius of line 7278 at 1.25E-4 <= 0.05.  (no action taken)
     B1      X, Y, Z:  -50.65  65.59  -34.5
4.2  Radius of line 7289 at 1.25E-4 <= 0.05.  (no action taken)
     B1      X, Y, Z:  -50.86  65.06  -30.85
4.2  Radius of line 7312 at 1.25E-4 <= 0.05.  (no action taken)
     B1      X, Y, Z:  -55.82  62.15  -29.35
4.2  Radius of line 7399 at 0.026 <= 0.05.  (no action taken)
     B1      X, Y, Z:  -52.96  57.5  -31.46
4.2  Radius of line 7401 at 0.042 <= 0.05.  (no action taken)
     B1      X, Y, Z:  -52.77  57.5  -31.62
4.2  Radius of line 7405 at 0.047 <= 0.05.  (no action taken)
     B1      X, Y, Z:  -54.29  58.39  -32.13
4.2  Radius of line 7408 at 1.25E-4 <= 0.05.  (no action taken)
     B1      X, Y, Z:  -53.9  58.46  -32.29
4.2  Radius of line 7482 at 0.026 <= 0.05.  (no action taken)
     B1      X, Y, Z:  -50.17  64.18  -27.01
4.2  Radius of line 7529 at 1.25E-4 <= 0.05.  (no action taken)
     B1      X, Y, Z:  -48.27  59.49  -28.73
4.2  Radius of line 7550 at 0.045 <= 0.05.  (no action taken)
     B1      X, Y, Z:  -51.52  67.78  -28.71
4.2  Radius of line 7578 at 1.25E-4 <= 0.05.  (no action taken)
     B1      X, Y, Z:  -47.64  68.14  -27.69
4.2  Radius of line 7588 at 1.25E-4 <= 0.05.  (no action taken)
     B1      X, Y, Z:  -47.53  68.56  -28.85
4.2  Radius of line 7589 at 0.049 <= 0.05.  (no action taken)
     B1      X, Y, Z:  -50.99  68.82  -28.96
4.2  Radius of line 7597 at 1.25E-4 <= 0.05.  (no action taken)
     B1      X, Y, Z:  -51.2  68.12  -29.5
4.2  Radius of line 7641 at 0.032 <= 0.05.  (no action taken)
     B1      X, Y, Z:  -57.84  70.76  -23.37
4.2  Radius of line 7644 at 1.25E-4 <= 0.05.  (no action taken)
     B1      X, Y, Z:  -57.74  71.43  -23.85
4.2  Radius of line 7741 at 0.046 <= 0.05.  (no action taken)
     B1      X, Y, Z:  -49.4  74.51  -21.07
4.2  Radius of line 7753 at 1.25E-4 <= 0.05.  (no action taken)
     B1      X, Y, Z:  -48.93  71.81  -21.12
4.2  Radius of line 7797 at 1.25E-4 <= 0.05.  (no action taken)
     B1      X, Y, Z:  -52.06  72.28  -16.57
4.2  Radius of line 7889 at 1.25E-4 <= 0.05.  (no action taken)
     B1      X, Y, Z:  -53.64  67.5  -22.71
4.2  Radius of line 7940 at 1.25E-4 <= 0.05.  (no action taken)
     B1      X, Y, Z:  -53.47  64.81  -16.44
4.2  Radius of line 7979 at 0.023 <= 0.05.  (no action taken)
     B1      X, Y, Z:  -48.9  61.2  -17.91
4.2  Radius of line 8008 at 1.25E-4 <= 0.05.  (no action taken)
     B1      X, Y, Z:  -54.63  67.18  -15.18
4.2  Radius of line 8013 at 0.048 <= 0.05.  (no action taken)
     B1      X, Y, Z:  -55.22  66.5  -14.91
4.2  Radius of line 8047 at 1.25E-4 <= 0.05.  (no action taken)
     B1      X, Y, Z:  -48.07  65.03  -21.01
4.2  Radius of line 8095 at 0.047 <= 0.05.  (no action taken)
     B1      X, Y, Z:  -46.15  62.5  -19.83
4.2  Radius of line 8143 at 0.044 <= 0.05.  (no action taken)
     B1      X, Y, Z:  -42.09  61.6  -21.76
4.2  Radius of line 8173 at 1.25E-4 <= 0.05.  (no action taken)
     B1      X, Y, Z:  -50.79  65.98  -20.05
4.2  Radius of line 8179 at 0.05 <= 0.05.  (no action taken)
     B1      X, Y, Z:  -56.09  70.53  -26.44
4.2  Radius of line 8195 at 1.25E-4 <= 0.05.  (no action taken)
     B1      X, Y, Z:  -57.93  55.84  -39.22
4.2  Radius of line 8197 at 1.25E-4 <= 0.05.  (no action taken)
     B1      X, Y, Z:  -57.68  55.67  -39.38
4.2  Radius of line 8223 at 1.25E-4 <= 0.05.  (no action taken)
     B1      X, Y, Z:  -50.22  30.46  -61.25
2.5  Seg length ending at pt. 644 <= 0.1 at 0.0831.  (removed)
     A       X, Y, Z:  -57.42  53.57  -42.34
2.5  Seg length ending at pt. 674 <= 0.1 at 0.098.  (removed)
     A       X, Y, Z:  -57.52  57.0  -39.84
2.5  Seg length ending at pt. 697 <= 0.1 at 0.099.  (removed)
     A       X, Y, Z:  -58.28  58.85  -37.03
2.5  Seg length ending at pt. 740 <= 0.1 at 0.098.  (removed)
     A       X, Y, Z:  -57.71  63.71  -34.14
2.5  Seg length ending at pt. 1043 <= 0.1 at 0.0954.  (removed)
     A       X, Y, Z:  -61.35  69.79  -28.89
2.5  Seg length ending at pt. 1049 <= 0.1 at 0.0943.  (removed)
     A       X, Y, Z:  -61.36  69.12  -28.37
2.5  Seg length ending at pt. 1374 <= 0.1 at 0.0812.  (removed)
     A       X, Y, Z:  -57.52  70.04  -32.92
2.4  Seg length ending at pt. 1388 >= 6.0 stdevs above mean at 0.986.  (no action taken)
     B1      X, Y, Z:  -56.49  72.67  -32.71
2.5  Seg length ending at pt. 1411 <= 0.1 at 0.099.  (removed)
     A       X, Y, Z:  -54.38  75.26  -34.28
2.4  Seg length ending at pt. 1418 >= 6.0 stdevs above mean at 0.8972.  (no action taken)
     B1      X, Y, Z:  -53.25  74.95  -33.28
2.5  Seg length ending at pt. 1455 <= 0.1 at 0.086.  (removed)
     A       X, Y, Z:  -54.85  71.4  -36.14
2.4  Seg length ending at pt. 1463 >= 6.0 stdevs above mean at 1.3658.  (no action taken)
     B1      X, Y, Z:  -55.96  70.73  -35.59
2.4  Seg length ending at pt. 1710 >= 6.0 stdevs above mean at 0.8533.  (no action taken)
     B1      X, Y, Z:  -49.22  84.34  -32.5
2.5  Seg length ending at pt. 1712 <= 0.1 at 0.0678.  (removed)
     A       X, Y, Z:  -49.21  84.4  -32.53
2.4  Seg length ending at pt. 1713 >= 6.0 stdevs above mean at 1.1013.  (no action taken)
     B1      X, Y, Z:  -49.39  84.98  -31.62
2.5  Seg length ending at pt. 1720 <= 0.1 at 0.0995.  (removed)
     A       X, Y, Z:  -49.25  86.04  -31.07
2.5  Seg length ending at pt. 1856 <= 0.1 at 0.099.  (removed)
     A       X, Y, Z:  -44.81  96.75  -27.12
2.5  Seg length ending at pt. 1872 <= 0.1 at 0.097.  (removed)
     A       X, Y, Z:  -43.28  98.45  -27.08
2.5  Seg length ending at pt. 1917 <= 0.1 at 0.0943.  (removed)
     A       X, Y, Z:  -48.11  94.14  -29.71
2.5  Seg length ending at pt. 2018 <= 0.1 at 0.0949.  (removed)
     A       X, Y, Z:  -48.07  101.89  -26.17
2.5  Seg length ending at pt. 2078 <= 0.1 at 0.0825.  (removed)
     A       X, Y, Z:  -47.35  104.85  -29.53
2.5  Seg length ending at pt. 2176 <= 0.1 at 0.0849.  (removed)
     A       X, Y, Z:  -45.64  113.03  -34.97
2.5  Seg length ending at pt. 2189 <= 0.1 at 0.0806.  (removed)
     A       X, Y, Z:  -45.21  114.21  -36.14
2.5  Seg length ending at pt. 2220 <= 0.1 at 0.0548.  (removed)
     A       X, Y, Z:  -48.2  93.46  -30.62
2.5  Seg length ending at pt. 2253 <= 0.1 at 0.0985.  (removed)
     A       X, Y, Z:  -50.85  86.29  -25.67
2.5  Seg length ending at pt. 2286 <= 0.1 at 0.0995.  (removed)
     A       X, Y, Z:  -50.5  85.26  -23.92
2.5  Seg length ending at pt. 2515 <= 0.1 at 0.086.  (removed)
     A       X, Y, Z:  -55.28  85.59  -21.87
2.4  Seg length ending at pt. 2543 >= 6.0 stdevs above mean at 1.5181.  (no action taken)
     B1      X, Y, Z:  -55.36  85.64  -21.89
2.5  Seg length ending at pt. 2707 <= 0.1 at 0.0911.  (removed)
     A       X, Y, Z:  -35.32  80.51  -16.53
2.5  Seg length ending at pt. 2762 <= 0.1 at 0.0985.  (removed)
     A       X, Y, Z:  -32.06  84.5  -17.69
2.5  Seg length ending at pt. 2842 <= 0.1 at 0.0911.  (removed)
     A       X, Y, Z:  -26.12  86.01  -21.75
2.5  Seg length ending at pt. 3035 <= 0.1 at 0.1.  (removed)
     A       X, Y, Z:  -33.42  92.73  -18.76
2.5  Seg length ending at pt. 3039 <= 0.1 at 0.0825.  (removed)
     A       X, Y, Z:  -32.84  92.5  -18.64
2.5  Seg length ending at pt. 3075 <= 0.1 at 0.0943.  (removed)
     A       X, Y, Z:  -27.96  92.43  -18.89
2.4  Seg length ending at pt. 3277 >= 6.0 stdevs above mean at 0.9399.  (no action taken)
     B1      X, Y, Z:  -57.34  77.12  -28.44
2.5  Seg length ending at pt. 3322 <= 0.1 at 0.0995.  (removed)
     A       X, Y, Z:  -56.89  76.9  -23.53
2.5  Seg length ending at pt. 3394 <= 0.1 at 0.098.  (removed)
     A       X, Y, Z:  -59.17  74.23  -21.53
2.5  Seg length ending at pt. 3445 <= 0.1 at 0.0949.  (removed)
     A       X, Y, Z:  -64.82  70.39  -20.73
2.5  Seg length ending at pt. 3447 <= 0.1 at 0.0995.  (removed)
     A       X, Y, Z:  -65.12  70.29  -20.76
2.4  Seg length ending at pt. 3518 >= 6.0 stdevs above mean at 1.1064.  (no action taken)
     B1      X, Y, Z:  -48.6  83.93  -31.46
2.4  Seg length ending at pt. 3704 >= 6.0 stdevs above mean at 0.9413.  (no action taken)
     B1      X, Y, Z:  -34.6  91.07  -41.03
2.4  Seg length ending at pt. 3710 >= 6.0 stdevs above mean at 1.0395.  (no action taken)
     B1      X, Y, Z:  -34.1  89.06  -41.25
2.5  Seg length ending at pt. 3724 <= 0.1 at 0.0762.  (removed)
     A       X, Y, Z:  -33.95  90.12  -42.0
2.5  Seg length ending at pt. 3728 <= 0.1 at 0.0995.  (removed)
     A       X, Y, Z:  -33.45  90.54  -41.93
2.4  Seg length ending at pt. 3732 >= 6.0 stdevs above mean at 0.9783.  (no action taken)
     B1      X, Y, Z:  -33.75  90.54  -40.89
2.5  Seg length ending at pt. 3769 <= 0.1 at 0.0995.  (removed)
     A       X, Y, Z:  -34.82  90.89  -39.5
2.5  Seg length ending at pt. 3801 <= 0.1 at 0.1.  (removed)
     A       X, Y, Z:  -31.57  91.95  -40.2
2.4  Seg length ending at pt. 3812 >= 6.0 stdevs above mean at 0.9778.  (no action taken)
     B1      X, Y, Z:  -32.43  93.18  -39.82
2.5  Seg length ending at pt. 3818 <= 0.1 at 0.0877.  (removed)
     A       X, Y, Z:  -32.92  92.79  -39.28
2.4  Seg length ending at pt. 3842 >= 6.0 stdevs above mean at 0.8965.  (no action taken)
     B1      X, Y, Z:  -30.64  92.0  -39.64
2.5  Seg length ending at pt. 3867 <= 0.1 at 0.099.  (removed)
     A       X, Y, Z:  -28.69  93.51  -38.42
2.4  Seg length ending at pt. 3872 >= 6.0 stdevs above mean at 0.886.  (no action taken)
     B1      X, Y, Z:  -29.6  93.92  -38.14
2.4  Seg length ending at pt. 3888 >= 6.0 stdevs above mean at 0.9163.  (no action taken)
     B1      X, Y, Z:  -37.18  93.15  -42.15
2.5  Seg length ending at pt. 4047 <= 0.1 at 0.0949.  (removed)
     A       X, Y, Z:  -46.54  94.45  -37.28
2.5  Seg length ending at pt. 4060 <= 0.1 at 0.0985.  (removed)
     A       X, Y, Z:  -45.59  92.31  -36.78
2.5  Seg length ending at pt. 4158 <= 0.1 at 0.0894.  (removed)
     A       X, Y, Z:  -46.35  99.26  -39.06
2.5  Seg length ending at pt. 4178 <= 0.1 at 0.0877.  (removed)
     A       X, Y, Z:  -40.14  97.6  -43.86
2.5  Seg length ending at pt. 4199 <= 0.1 at 0.0954.  (removed)
     A       X, Y, Z:  -41.57  100.37  -44.42
2.5  Seg length ending at pt. 4222 <= 0.1 at 0.0985.  (removed)
     A       X, Y, Z:  -42.65  102.26  -44.04
2.4  Seg length ending at pt. 4242 >= 6.0 stdevs above mean at 0.9565.  (no action taken)
     B1      X, Y, Z:  -40.32  94.87  -43.4
2.5  Seg length ending at pt. 4244 <= 0.1 at 0.0943.  (removed)
     A       X, Y, Z:  -40.14  94.76  -43.5
2.4  Seg length ending at pt. 4255 >= 6.0 stdevs above mean at 1.2621.  (no action taken)
     B1      X, Y, Z:  -41.92  94.57  -43.07
2.5  Seg length ending at pt. 4353 <= 0.1 at 0.0943.  (removed)
     A       X, Y, Z:  -32.42  90.28  -45.53
2.5  Seg length ending at pt. 4379 <= 0.1 at 0.0949.  (removed)
     A       X, Y, Z:  -30.71  90.71  -41.74
2.5  Seg length ending at pt. 4487 <= 0.1 at 0.0943.  (removed)
     A       X, Y, Z:  -23.58  85.43  -28.1
2.5  Seg length ending at pt. 4601 <= 0.1 at 0.097.  (removed)
     A       X, Y, Z:  -32.35  90.81  -45.21
2.5  Seg length ending at pt. 4699 <= 0.1 at 0.099.  (removed)
     A       X, Y, Z:  -31.41  81.98  -50.54
2.5  Seg length ending at pt. 4704 <= 0.1 at 0.0866.  (removed)
     A       X, Y, Z:  -30.78  81.43  -50.04
2.5  Seg length ending at pt. 4727 <= 0.1 at 0.099.  (removed)
     A       X, Y, Z:  -28.78  80.95  -48.92
2.4  Seg length ending at pt. 4728 >= 6.0 stdevs above mean at 1.0062.  (no action taken)
     B1      X, Y, Z:  -31.35  82.0  -50.64
2.5  Seg length ending at pt. 4763 <= 0.1 at 0.0938.  (removed)
     A       X, Y, Z:  -27.6  78.7  -53.28
2.5  Seg length ending at pt. 4854 <= 0.1 at 0.0949.  (removed)
     A       X, Y, Z:  -32.96  80.79  -56.17
2.5  Seg length ending at pt. 4870 <= 0.1 at 0.099.  (removed)
     A       X, Y, Z:  -31.32  87.73  -47.18
2.4  Seg length ending at pt. 4960 >= 6.0 stdevs above mean at 0.8557.  (no action taken)
     B1      X, Y, Z:  -37.7  99.09  -40.52
2.5  Seg length ending at pt. 4982 <= 0.1 at 0.0849.  (removed)
     A       X, Y, Z:  -35.4  98.29  -40.18
2.4  Seg length ending at pt. 4993 >= 6.0 stdevs above mean at 1.2143.  (no action taken)
     B1      X, Y, Z:  -36.09  99.42  -41.25
2.5  Seg length ending at pt. 5003 <= 0.1 at 0.0949.  (removed)
     A       X, Y, Z:  -35.38  100.73  -40.86
2.4  Seg length ending at pt. 5093 >= 6.0 stdevs above mean at 1.0001.  (no action taken)
     B1      X, Y, Z:  -37.0  103.76  -37.15
2.5  Seg length ending at pt. 5105 <= 0.1 at 0.086.  (removed)
     A       X, Y, Z:  -37.82  103.85  -35.57
2.4  Seg length ending at pt. 5112 >= 6.0 stdevs above mean at 1.027.  (no action taken)
     B1      X, Y, Z:  -38.6  104.84  -35.53
2.4  Seg length ending at pt. 5261 >= 6.0 stdevs above mean at 0.9665.  (no action taken)
     B1      X, Y, Z:  -30.03  81.34  -32.32
2.5  Seg length ending at pt. 5262 <= 0.1 at 0.097.  (removed)
     A       X, Y, Z:  -30.1  81.4  -32.29
2.5  Seg length ending at pt. 5393 <= 0.1 at 0.097.  (removed)
     A       X, Y, Z:  -36.09  93.23  -28.01
2.5  Seg length ending at pt. 5404 <= 0.1 at 0.0949.  (removed)
     A       X, Y, Z:  -36.32  94.06  -28.03
2.4  Seg length ending at pt. 5445 >= 6.0 stdevs above mean at 0.8537.  (no action taken)
     B1      X, Y, Z:  -36.57  93.53  -26.19
2.4  Seg length ending at pt. 5452 >= 6.0 stdevs above mean at 1.0367.  (no action taken)
     B1      X, Y, Z:  -35.75  95.26  -26.01
2.4  Seg length ending at pt. 5492 >= 6.0 stdevs above mean at 0.8891.  (no action taken)
     B1      X, Y, Z:  -38.7  97.95  -24.55
2.4  Seg length ending at pt. 5518 >= 6.0 stdevs above mean at 0.9934.  (no action taken)
     B1      X, Y, Z:  -35.71  93.84  -26.67
2.5  Seg length ending at pt. 5604 <= 0.1 at 0.097.  (removed)
     A       X, Y, Z:  -45.71  98.87  -30.5
2.5  Seg length ending at pt. 5641 <= 0.1 at 0.097.  (removed)
     A       X, Y, Z:  -45.75  99.18  -29.1
2.5  Seg length ending at pt. 5680 <= 0.1 at 0.1.  (removed)
     A       X, Y, Z:  -36.35  89.31  -28.03
2.4  Seg length ending at pt. 5746 >= 6.0 stdevs above mean at 0.9489.  (no action taken)
     B1      X, Y, Z:  -33.25  96.76  -28.8
2.4  Seg length ending at pt. 5761 >= 6.0 stdevs above mean at 0.9843.  (no action taken)
     B1      X, Y, Z:  -31.08  96.31  -28.05
2.4  Seg length ending at pt. 5798 >= 6.0 stdevs above mean at 1.2857.  (no action taken)
     B1      X, Y, Z:  -27.92  94.54  -27.07
2.5  Seg length ending at pt. 5816 <= 0.1 at 0.0954.  (removed)
     A       X, Y, Z:  -27.55  93.09  -25.23
2.4  Seg length ending at pt. 5861 >= 6.0 stdevs above mean at 1.2061.  (no action taken)
     B1      X, Y, Z:  -32.71  97.4  -28.57
2.5  Seg length ending at pt. 5901 <= 0.1 at 0.0995.  (removed)
     A       X, Y, Z:  -33.92  84.56  -25.73
2.4  Seg length ending at pt. 5933 >= 6.0 stdevs above mean at 0.9952.  (no action taken)
     B1      X, Y, Z:  -34.29  88.23  -22.73
2.4  Seg length ending at pt. 5936 >= 6.0 stdevs above mean at 1.5818.  (no action taken)
     B1      X, Y, Z:  -34.17  89.37  -23.37
2.5  Seg length ending at pt. 5989 <= 0.1 at 0.0964.  (removed)
     A       X, Y, Z:  -33.52  88.84  -22.87
2.4  Seg length ending at pt. 6005 >= 6.0 stdevs above mean at 0.8631.  (no action taken)
     B1      X, Y, Z:  -33.1  84.79  -26.83
2.4  Seg length ending at pt. 6008 >= 6.0 stdevs above mean at 0.9274.  (no action taken)
     B1      X, Y, Z:  -32.74  84.37  -27.67
2.5  Seg length ending at pt. 6048 <= 0.1 at 0.099.  (removed)
     A       X, Y, Z:  -29.21  78.5  -38.59
2.5  Seg length ending at pt. 6121 <= 0.1 at 0.099.  (removed)
     A       X, Y, Z:  -45.57  81.71  -37.42
2.5  Seg length ending at pt. 6182 <= 0.1 at 0.0995.  (removed)
     A       X, Y, Z:  -41.39  76.12  -39.03
2.4  Seg length ending at pt. 6286 >= 6.0 stdevs above mean at 1.5078.  (no action taken)
     B1      X, Y, Z:  -49.38  81.93  -30.57
2.4  Seg length ending at pt. 6344 >= 6.0 stdevs above mean at 0.8718.  (no action taken)
     B1      X, Y, Z:  -44.72  80.51  -27.26
2.4  Seg length ending at pt. 6485 >= 6.0 stdevs above mean at 0.99.  (no action taken)
     B1      X, Y, Z:  -51.07  76.43  -32.22
2.4  Seg length ending at pt. 6661 >= 6.0 stdevs above mean at 0.9324.  (no action taken)
     B1      X, Y, Z:  -40.74  93.34  -34.03
2.4  Seg length ending at pt. 6701 >= 6.0 stdevs above mean at 0.9208.  (no action taken)
     B1      X, Y, Z:  -43.86  98.75  -35.56
2.4  Seg length ending at pt. 6711 >= 6.0 stdevs above mean at 0.9811.  (no action taken)
     B1      X, Y, Z:  -43.54  99.56  -35.45
2.5  Seg length ending at pt. 6715 <= 0.1 at 0.0949.  (removed)
     A       X, Y, Z:  -43.78  100.04  -35.46
2.5  Seg length ending at pt. 6731 <= 0.1 at 0.0831.  (removed)
     A       X, Y, Z:  -44.86  102.04  -35.17
2.5  Seg length ending at pt. 6744 <= 0.1 at 0.0412.  (removed)
     A       X, Y, Z:  -45.53  103.51  -35.22
2.5  Seg length ending at pt. 6763 <= 0.1 at 0.0894.  (removed)
     A       X, Y, Z:  -47.03  103.92  -32.89
2.4  Seg length ending at pt. 6766 >= 6.0 stdevs above mean at 0.9626.  (no action taken)
     B1      X, Y, Z:  -47.22  102.81  -33.97
2.5  Seg length ending at pt. 6771 <= 0.1 at 0.0927.  (removed)
     A       X, Y, Z:  -42.63  99.26  -35.45
2.4  Seg length ending at pt. 6774 >= 6.0 stdevs above mean at 5.8218.  (no action taken)
     B1      X, Y, Z:  -42.6  99.26  -35.42
2.4  Seg length ending at pt. 6780 >= 6.0 stdevs above mean at 1.2245.  (no action taken)
     B1      X, Y, Z:  -42.07  98.51  -34.61
2.5  Seg length ending at pt. 6849 <= 0.1 at 0.099.  (removed)
     A       X, Y, Z:  -42.46  94.45  -37.1
2.5  Seg length ending at pt. 6886 <= 0.1 at 0.0877.  (removed)
     A       X, Y, Z:  -44.79  91.84  -39.29
2.5  Seg length ending at pt. 6926 <= 0.1 at 0.0877.  (removed)
     A       X, Y, Z:  -44.0  95.59  -38.75
2.5  Seg length ending at pt. 6946 <= 0.1 at 0.099.  (removed)
     A       X, Y, Z:  -45.71  97.01  -40.27
2.4  Seg length ending at pt. 7018 >= 6.0 stdevs above mean at 1.8317.  (no action taken)
     B1      X, Y, Z:  -50.22  84.53  -31.96
2.5  Seg length ending at pt. 7048 <= 0.1 at 0.0906.  (removed)
     A       X, Y, Z:  -51.5  88.4  -33.9
2.5  Seg length ending at pt. 7051 <= 0.1 at 0.0954.  (removed)
     A       X, Y, Z:  -51.36  88.68  -34.04
2.4  Seg length ending at pt. 7058 >= 6.0 stdevs above mean at 0.9962.  (no action taken)
     B1      X, Y, Z:  -50.5  89.2  -34.28
2.4  Seg length ending at pt. 7067 >= 6.0 stdevs above mean at 0.9349.  (no action taken)
     B1      X, Y, Z:  -50.57  88.62  -33.78
2.5  Seg length ending at pt. 7288 <= 0.1 at 0.0943.  (removed)
     A       X, Y, Z:  -50.93  65.14  -30.82
2.5  Seg length ending at pt. 7325 <= 0.1 at 0.098.  (removed)
     A       X, Y, Z:  -56.35  60.56  -30.57
2.5  Seg length ending at pt. 7663 <= 0.1 at 0.0995.  (removed)
     A       X, Y, Z:  -53.1  69.06  -23.87
2.5  Seg length ending at pt. 7801 <= 0.1 at 0.09.  (removed)
     A       X, Y, Z:  -50.24  69.73  -22.67
2.5  Seg length ending at pt. 7833 <= 0.1 at 0.1.  (removed)
     A       X, Y, Z:  -48.95  69.34  -22.57
2.5  Seg length ending at pt. 8063 <= 0.1 at 0.09.  (removed)
     A       X, Y, Z:  -47.36  65.43  -19.51
2.5  Seg length ending at pt. 8141 <= 0.1 at 0.0906.  (removed)
     A       X, Y, Z:  -42.27  61.5  -21.91
2.7  Line 1711 of rad 0.171 is an included side branch.  (removed)
     A      X, Y, Z:  -49.31  84.34  -32.57
2.7  Line 2088 of rad 0.127 is an included side branch.  (removed)
     A      X, Y, Z:  -46.47  106.28  -29.21
2.7  Line 4921 of rad 0.13 is an included side branch.  (removed)
     A      X, Y, Z:  -30.46  88.18  -51.04
2.7  Line 5617 of rad 0.495 is an included side branch.  (removed)
     A      X, Y, Z:  -46.35  98.7  -31.03
2.7  Line 5779 of rad 0.201 is an included side branch.  (removed)
     A      X, Y, Z:  -28.89  96.92  -28.37
2.7  Line 6003 of rad 0.615 is an included side branch.  (removed)
     A      X, Y, Z:  -33.0  87.14  -22.73
4.4  Line 463 of rad 0.431 links to 462 of rad 0.205.  (no action taken)
     B1      X, Y, Z:  -50.21  30.51  -61.45
4.4  Line 843 of rad 0.18 links to 842 of rad 0.079.  (no action taken)
     B1      X, Y, Z:  -56.32  71.92  -40.25
4.4  Line 865 of rad 0.11 links to 864 of rad 0.038.  (no action taken)
     B1      X, Y, Z:  -54.78  73.73  -41.52
4.4  Line 887 of rad 0.093 links to 886 of rad 0.046.  (no action taken)
     B1      X, Y, Z:  -54.77  67.06  -38.13
4.4  Line 925 of rad 0.107 links to 924 of rad 0.048.  (no action taken)
     B1      X, Y, Z:  -53.64  61.84  -38.06
4.4  Line 963 of rad 0.435 links to 962 of rad 0.192.  (no action taken)
     B1      X, Y, Z:  -58.03  69.43  -33.61
4.4  Line 1032 of rad 0.112 links to 1031 of rad 0.056.  (no action taken)
     B1      X, Y, Z:  -60.77  70.82  -27.57
4.4  Line 1227 of rad 0.104 links to 1226 of rad 0.049.  (no action taken)
     B1      X, Y, Z:  -57.96  62.84  -20.67
4.4  Line 1328 of rad 0.346 links to 1327 of rad 0.118.  (no action taken)
     B1      X, Y, Z:  -59.39  61.88  -32.14
4.4  Line 1358 of rad 0.098 links to 1357 of rad 0.023.  (no action taken)
     B1      X, Y, Z:  -61.49  60.77  -33.52
4.4  Line 1388 of rad 0.461 links to 1387 of rad 0.188.  (no action taken)
     B1      X, Y, Z:  -56.49  72.67  -32.71
4.4  Line 1518 of rad 0.235 links to 1517 of rad 0.059.  (no action taken)
     B1      X, Y, Z:  -56.92  65.5  -36.9
4.4  Line 1557 of rad 0.229 links to 1556 of rad 0.109.  (no action taken)
     B1      X, Y, Z:  -51.15  76.43  -34.86
4.4  Line 1593 of rad 0.203 links to 1592 of rad 0.098.  (no action taken)
     B1      X, Y, Z:  -51.53  72.9  -33.61
4.4  Line 1619 of rad 0.499 links to 1618 of rad 0.2.  (no action taken)
     B1      X, Y, Z:  -56.42  73.43  -30.46
4.4  Line 1707 of rad 0.174 links to 1706 of rad 0.072.  (no action taken)
     B1      X, Y, Z:  -47.88  84.12  -32.79
4.4  Line 1710 of rad 0.611 links to 1709 of rad 0.221.  (no action taken)
     B1      X, Y, Z:  -49.22  84.34  -32.5
4.4  Line 1833 of rad 0.368 links to 1832 of rad 0.178.  (no action taken)
     B1      X, Y, Z:  -46.89  95.68  -26.6
4.4  Line 1880 of rad 0.066 links to 1879 of rad 0.025.  (no action taken)
     B1      X, Y, Z:  -43.07  97.98  -27.92
4.4  Line 2019 of rad 0.246 links to 2017 of rad 0.06.  (no action taken)
     B1      X, Y, Z:  -48.03  101.89  -26.01
4.4  Line 2085 of rad 0.239 links to 2084 of rad 0.116.  (no action taken)
     B1      X, Y, Z:  -46.79  105.76  -29.28
4.4  Line 2096 of rad 0.057 links to 2095 of rad 1.25E-4.  (no action taken)
     B1      X, Y, Z:  -47.09  107.45  -30.01
4.4  Line 2097 of rad 0.152 links to 2096 of rad 0.057.  (no action taken)
     B1      X, Y, Z:  -47.0  107.56  -30.01
4.4  Line 2190 of rad 0.161 links to 2188 of rad 0.06.  (no action taken)
     B1      X, Y, Z:  -45.25  114.31  -36.25
4.4  Line 2222 of rad 0.153 links to 2219 of rad 0.057.  (no action taken)
     B1      X, Y, Z:  -48.18  93.42  -30.64
4.4  Line 2226 of rad 0.127 links to 2225 of rad 0.055.  (no action taken)
     B1      X, Y, Z:  -46.39  92.54  -29.14
4.4  Line 2290 of rad 0.161 links to 2289 of rad 0.08.  (no action taken)
     B1      X, Y, Z:  -51.32  85.06  -24.1
4.4  Line 2293 of rad 0.11 links to 2292 of rad 0.054.  (no action taken)
     B1      X, Y, Z:  -51.02  85.09  -24.73
4.4  Line 2409 of rad 0.083 links to 2408 of rad 0.03.  (no action taken)
     B1      X, Y, Z:  -48.88  89.12  -23.85
4.4  Line 2543 of rad 0.141 links to 2514 of rad 1.25E-4.  (no action taken)
     B1      X, Y, Z:  -55.36  85.64  -21.89
4.4  Line 2865 of rad 0.201 links to 2864 of rad 0.088.  (no action taken)
     B1      X, Y, Z:  -23.67  87.2  -20.37
4.4  Line 2914 of rad 0.084 links to 2913 of rad 0.032.  (no action taken)
     B1      X, Y, Z:  -19.57  84.78  -21.03
4.4  Line 2976 of rad 0.519 links to 2975 of rad 0.133.  (no action taken)
     B1      X, Y, Z:  -39.14  93.23  -21.21
4.4  Line 3095 of rad 0.082 links to 3094 of rad 0.035.  (no action taken)
     B1      X, Y, Z:  -33.67  92.73  -19.3
4.4  Line 3113 of rad 0.165 links to 3112 of rad 0.074.  (no action taken)
     B1      X, Y, Z:  -34.77  94.65  -16.87
4.4  Line 3264 of rad 0.13 links to 3263 of rad 0.039.  (no action taken)
     B1      X, Y, Z:  -48.77  89.26  -32.71
4.4  Line 3358 of rad 0.136 links to 3357 of rad 0.058.  (no action taken)
     B1      X, Y, Z:  -56.77  78.14  -23.94
4.4  Line 3401 of rad 0.168 links to 3400 of rad 0.08.  (no action taken)
     B1      X, Y, Z:  -60.09  73.67  -21.35
4.4  Line 3416 of rad 0.123 links to 3415 of rad 0.057.  (no action taken)
     B1      X, Y, Z:  -62.82  73.51  -21.82
4.4  Line 3729 of rad 0.323 links to 3723 of rad 0.065.  (no action taken)
     B1      X, Y, Z:  -33.93  90.15  -42.07
4.4  Line 3886 of rad 0.282 links to 3885 of rad 0.136.  (no action taken)
     B1      X, Y, Z:  -37.0  92.06  -41.02
4.4  Line 3887 of rad 0.567 links to 3886 of rad 0.282.  (no action taken)
     B1      X, Y, Z:  -37.04  92.53  -41.49
4.4  Line 3920 of rad 0.364 links to 3919 of rad 0.179.  (no action taken)
     B1      X, Y, Z:  -39.9  95.45  -42.21
4.4  Line 4276 of rad 0.183 links to 4275 of rad 0.065.  (no action taken)
     B1      X, Y, Z:  -42.92  93.37  -42.64
4.4  Line 4606 of rad 0.089 links to 4605 of rad 0.039.  (no action taken)
     B1      X, Y, Z:  -32.78  90.98  -45.5
4.4  Line 4614 of rad 0.109 links to 4613 of rad 0.039.  (no action taken)
     B1      X, Y, Z:  -33.32  91.56  -45.72
4.4  Line 4728 of rad 0.196 links to 4698 of rad 0.044.  (no action taken)
     B1      X, Y, Z:  -31.35  82.0  -50.64
4.4  Line 4802 of rad 0.082 links to 4801 of rad 0.04.  (no action taken)
     B1      X, Y, Z:  -25.78  77.06  -54.32
4.4  Line 4843 of rad 0.202 links to 4842 of rad 0.101.  (no action taken)
     B1      X, Y, Z:  -33.04  82.35  -55.39
4.4  Line 5429 of rad 0.173 links to 5428 of rad 0.057.  (no action taken)
     B1      X, Y, Z:  -39.28  94.84  -29.35
4.4  Line 5589 of rad 0.266 links to 5588 of rad 0.074.  (no action taken)
     B1      X, Y, Z:  -46.06  98.53  -30.42
4.4  Line 5874 of rad 0.387 links to 5873 of rad 0.148.  (no action taken)
     B1      X, Y, Z:  -32.64  85.25  -27.6
4.4  Line 5949 of rad 0.152 links to 5948 of rad 0.074.  (no action taken)
     B1      X, Y, Z:  -35.1  90.4  -22.41
4.4  Line 6234 of rad 0.189 links to 6233 of rad 0.069.  (no action taken)
     B1      X, Y, Z:  -35.97  78.4  -43.03
4.4  Line 6270 of rad 0.164 links to 6269 of rad 0.048.  (no action taken)
     B1      X, Y, Z:  -42.53  77.59  -36.97
4.4  Line 6341 of rad 0.4 links to 6340 of rad 0.196.  (no action taken)
     B1      X, Y, Z:  -44.36  81.23  -27.3
4.4  Line 6421 of rad 0.483 links to 6420 of rad 0.184.  (no action taken)
     B1      X, Y, Z:  -45.13  79.23  -31.1
4.4  Line 6478 of rad 0.163 links to 6477 of rad 0.066.  (no action taken)
     B1      X, Y, Z:  -51.17  76.75  -32.0
4.4  Line 6516 of rad 0.309 links to 6515 of rad 0.147.  (no action taken)
     B1      X, Y, Z:  -40.6  80.45  -32.21
4.4  Line 6648 of rad 0.162 links to 6647 of rad 0.068.  (no action taken)
     B1      X, Y, Z:  -40.29  96.4  -34.32
4.4  Line 6774 of rad 0.459 links to 6770 of rad 1.25E-4.  (no action taken)
     B1      X, Y, Z:  -42.6  99.26  -35.42
4.4  Line 6887 of rad 0.333 links to 6885 of rad 0.156.  (no action taken)
     B1      X, Y, Z:  -44.78  91.7  -39.28
4.4  Line 7078 of rad 0.335 links to 7077 of rad 0.154.  (no action taken)
     B1      X, Y, Z:  -53.17  86.04  -33.81
4.4  Line 7483 of rad 0.087 links to 7482 of rad 0.026.  (no action taken)
     B1      X, Y, Z:  -50.07  64.35  -27.1
4.4  Line 7590 of rad 0.098 links to 7589 of rad 0.049.  (no action taken)
     B1      X, Y, Z:  -51.04  68.98  -29.01
4.4  Line 7941 of rad 0.097 links to 7940 of rad 1.25E-4.  (no action taken)
     B1      X, Y, Z:  -53.4  64.76  -16.32
4.4  Line 7980 of rad 0.084 links to 7979 of rad 0.023.  (no action taken)
     B1      X, Y, Z:  -48.78  61.24  -17.71
4.4  Line 8000 of rad 0.178 links to 7999 of rad 0.051.  (no action taken)
     B1      X, Y, Z:  -55.13  66.12  -15.49
4.4  Line 8012 of rad 0.14 links to 8011 of rad 0.064.  (no action taken)
     B1      X, Y, Z:  -55.38  66.37  -14.96
4.4  Line 8014 of rad 0.135 links to 8013 of rad 0.048.  (no action taken)
     B1      X, Y, Z:  -55.17  66.64  -14.83
4.4  Line 8074 of rad 0.141 links to 8073 of rad 0.064.  (no action taken)
     B1      X, Y, Z:  -45.78  64.93  -19.82
4.4  Line 8096 of rad 0.095 links to 8095 of rad 0.047.  (no action taken)
     B1      X, Y, Z:  -46.21  62.42  -19.94
4.4  Line 8164 of rad 0.138 links to 8163 of rad 0.067.  (no action taken)
     B1      X, Y, Z:  -46.03  66.06  -19.25
4.4  Line 8180 of rad 0.145 links to 8179 of rad 0.05.  (no action taken)
     B1      X, Y, Z:  -56.15  70.59  -26.37
 
 


Number of type A irregularities = 94
Number of type B1 irregularities = 331
Number of type B2 irregularities = 0
Number of type C irregularities = 0
```
