## Supplementary material for "Automated Proofreading of Digitally Reconstructed Neural Morphology Enhances Accuracy, Scalability, and Standardization": Standardization and accuracy results: 720575940616448581.std

```
# Standardization file for /nmo_swc/Temp_LMeasure/720575940616448581.CNG.swc.swc created with StdSwc version 1.31 on 3/7/26.
# Edited SWC file saved as /nmo_swc/Temp_LMeasure/720575940616448581.CNG.swc.swc.CNG.swc.  See StdSwc1.31.doc for more information.
#
# code   irregularity_description. (action taken)
#     irregularity_type     coordinates
#
4.2  Radius of line 1041 at 1.25E-4 <= 0.05.  (no action taken)
     B1      X, Y, Z:  3.68  46.0  18.66
4.2  Radius of line 1093 at 1.25E-4 <= 0.05.  (no action taken)
     B1      X, Y, Z:  5.09  45.5  24.91
4.2  Radius of line 1098 at 0.018 <= 0.05.  (no action taken)
     B1      X, Y, Z:  2.52  46.07  18.91
4.2  Radius of line 1099 at 0.028 <= 0.05.  (no action taken)
     B1      X, Y, Z:  2.49  46.25  18.73
4.2  Radius of line 1100 at 0.016 <= 0.05.  (no action taken)
     B1      X, Y, Z:  4.87  46.34  17.69
4.2  Radius of line 1118 at 1.25E-4 <= 0.05.  (no action taken)
     B1      X, Y, Z:  -0.23  40.32  15.22
4.3  Radius of line 1420 at 0.708 >= 5.0 stdevs above the mean.  (no action taken)
     B1      X, Y, Z:  12.52  27.37  7.7
4.3  Radius of line 1421 at 0.753 >= 5.0 stdevs above the mean.  (no action taken)
     B1      X, Y, Z:  12.48  27.28  7.5
4.3  Radius of line 1422 at 0.762 >= 5.0 stdevs above the mean.  (no action taken)
     B1      X, Y, Z:  12.34  27.23  7.37
4.2  Radius of line 1445 at 1.25E-4 <= 0.05.  (no action taken)
     B1      X, Y, Z:  11.8  24.39  7.98
4.2  Radius of line 1539 at 1.25E-4 <= 0.05.  (no action taken)
     B1      X, Y, Z:  5.69  26.78  16.23
4.2  Radius of line 1559 at 1.25E-4 <= 0.05.  (no action taken)
     B1      X, Y, Z:  7.37  23.83  14.82
4.2  Radius of line 1573 at 1.25E-4 <= 0.05.  (no action taken)
     B1      X, Y, Z:  -0.08  43.02  13.42
4.2  Radius of line 1706 at 0.018 <= 0.05.  (no action taken)
     B1      X, Y, Z:  -1.61  58.79  3.54
4.2  Radius of line 2284 at 1.25E-4 <= 0.05.  (no action taken)
     B1      X, Y, Z:  7.62  108.09  1.93
4.2  Radius of line 2753 at 1.25E-4 <= 0.05.  (no action taken)
     B1      X, Y, Z:  -8.67  150.87  14.86
4.2  Radius of line 2781 at 0.037 <= 0.05.  (no action taken)
     B1      X, Y, Z:  -12.91  151.58  16.12
4.2  Radius of line 2816 at 0.05 <= 0.05.  (no action taken)
     B1      X, Y, Z:  -11.13  152.46  16.6
4.2  Radius of line 2853 at 1.25E-4 <= 0.05.  (no action taken)
     B1      X, Y, Z:  -3.31  138.68  11.46
4.3  Radius of line 2933 at 0.696 >= 5.0 stdevs above the mean.  (no action taken)
     B1      X, Y, Z:  2.12  41.57  13.86
4.2  Radius of line 2962 at 0.05 <= 0.05.  (no action taken)
     B1      X, Y, Z:  3.75  39.1  16.98
4.2  Radius of line 3003 at 0.05 <= 0.05.  (no action taken)
     B1      X, Y, Z:  5.5  33.7  19.12
4.2  Radius of line 3065 at 1.25E-4 <= 0.05.  (no action taken)
     B1      X, Y, Z:  3.97  32.52  21.76
4.2  Radius of line 3150 at 0.044 <= 0.05.  (no action taken)
     B1      X, Y, Z:  8.39  31.41  21.1
4.2  Radius of line 3165 at 1.25E-4 <= 0.05.  (no action taken)
     B1      X, Y, Z:  8.0  31.14  23.03
4.2  Radius of line 3178 at 0.029 <= 0.05.  (no action taken)
     B1      X, Y, Z:  9.39  29.37  20.23
4.2  Radius of line 3190 at 0.02 <= 0.05.  (no action taken)
     B1      X, Y, Z:  9.6  32.15  21.98
4.2  Radius of line 3212 at 1.25E-4 <= 0.05.  (no action taken)
     B1      X, Y, Z:  4.66  35.21  21.87
4.2  Radius of line 3229 at 1.25E-4 <= 0.05.  (no action taken)
     B1      X, Y, Z:  1.53  38.93  17.69
4.2  Radius of line 3614 at 0.05 <= 0.05.  (no action taken)
     B1      X, Y, Z:  10.63  92.89  -2.33
4.2  Radius of line 3866 at 1.25E-4 <= 0.05.  (no action taken)
     B1      X, Y, Z:  2.64  121.59  2.81
4.2  Radius of line 3925 at 1.25E-4 <= 0.05.  (no action taken)
     B1      X, Y, Z:  5.0  124.89  5.0
4.2  Radius of line 4003 at 1.25E-4 <= 0.05.  (no action taken)
     B1      X, Y, Z:  -0.51  130.37  8.67
4.2  Radius of line 4058 at 0.047 <= 0.05.  (no action taken)
     B1      X, Y, Z:  -4.63  135.18  13.58
4.2  Radius of line 4168 at 1.25E-4 <= 0.05.  (no action taken)
     B1      X, Y, Z:  -8.19  147.08  15.19
4.2  Radius of line 4258 at 0.046 <= 0.05.  (no action taken)
     B1      X, Y, Z:  -19.96  153.16  17.28
4.2  Radius of line 4268 at 0.048 <= 0.05.  (no action taken)
     B1      X, Y, Z:  -18.51  154.28  14.28
4.2  Radius of line 4275 at 0.027 <= 0.05.  (no action taken)
     B1      X, Y, Z:  -18.07  154.97  14.94
4.2  Radius of line 4287 at 1.25E-4 <= 0.05.  (no action taken)
     B1      X, Y, Z:  -15.59  153.68  13.3
4.2  Radius of line 4289 at 1.25E-4 <= 0.05.  (no action taken)
     B1      X, Y, Z:  -12.14  150.97  14.72
4.2  Radius of line 4296 at 0.045 <= 0.05.  (no action taken)
     B1      X, Y, Z:  -10.68  151.47  15.05
4.2  Radius of line 4343 at 0.05 <= 0.05.  (no action taken)
     B1      X, Y, Z:  -12.11  147.66  20.37
4.2  Radius of line 4374 at 0.047 <= 0.05.  (no action taken)
     B1      X, Y, Z:  -15.59  144.37  17.67
4.2  Radius of line 4397 at 0.036 <= 0.05.  (no action taken)
     B1      X, Y, Z:  -14.39  146.06  17.89
4.2  Radius of line 4419 at 1.25E-4 <= 0.05.  (no action taken)
     B1      X, Y, Z:  -6.21  144.27  17.19
4.2  Radius of line 4434 at 1.25E-4 <= 0.05.  (no action taken)
     B1      X, Y, Z:  -3.45  136.78  13.88
4.2  Radius of line 4451 at 0.037 <= 0.05.  (no action taken)
     B1      X, Y, Z:  -4.58  136.97  15.02
4.2  Radius of line 4457 at 1.25E-4 <= 0.05.  (no action taken)
     B1      X, Y, Z:  -4.34  133.47  13.05
4.2  Radius of line 4474 at 1.25E-4 <= 0.05.  (no action taken)
     B1      X, Y, Z:  -6.16  132.08  12.76
4.2  Radius of line 4494 at 1.25E-4 <= 0.05.  (no action taken)
     B1      X, Y, Z:  -5.25  135.18  11.48
4.2  Radius of line 4497 at 0.045 <= 0.05.  (no action taken)
     B1      X, Y, Z:  -3.95  134.47  10.5
4.2  Radius of line 4589 at 0.04 <= 0.05.  (no action taken)
     B1      X, Y, Z:  0.29  125.59  4.79
4.2  Radius of line 4608 at 1.25E-4 <= 0.05.  (no action taken)
     B1      X, Y, Z:  4.24  115.39  1.03
4.2  Radius of line 4631 at 1.25E-4 <= 0.05.  (no action taken)
     B1      X, Y, Z:  7.53  69.01  4.21
4.2  Radius of line 4674 at 1.25E-4 <= 0.05.  (no action taken)
     B1      X, Y, Z:  1.71  67.54  2.64
4.2  Radius of line 4750 at 0.038 <= 0.05.  (no action taken)
     B1      X, Y, Z:  2.18  76.01  -0.02
4.2  Radius of line 4966 at 0.05 <= 0.05.  (no action taken)
     B1      X, Y, Z:  -5.63  105.78  4.75
4.2  Radius of line 4981 at 1.25E-4 <= 0.05.  (no action taken)
     B1      X, Y, Z:  -6.16  104.28  4.54
4.2  Radius of line 5003 at 0.046 <= 0.05.  (no action taken)
     B1      X, Y, Z:  -3.41  107.98  4.87
4.2  Radius of line 5008 at 1.25E-4 <= 0.05.  (no action taken)
     B1      X, Y, Z:  -3.06  101.57  1.96
4.2  Radius of line 5012 at 0.045 <= 0.05.  (no action taken)
     B1      X, Y, Z:  -0.82  98.75  0.97
4.2  Radius of line 5022 at 1.25E-4 <= 0.05.  (no action taken)
     B1      X, Y, Z:  3.95  58.96  8.65
4.2  Radius of line 5071 at 1.25E-4 <= 0.05.  (no action taken)
     B1      X, Y, Z:  -5.69  46.38  15.14
4.2  Radius of line 5099 at 1.25E-4 <= 0.05.  (no action taken)
     B1      X, Y, Z:  -6.76  45.39  17.64
4.2  Radius of line 5129 at 0.03 <= 0.05.  (no action taken)
     B1      X, Y, Z:  -0.83  43.35  16.92
4.2  Radius of line 5130 at 1.25E-4 <= 0.05.  (no action taken)
     B1      X, Y, Z:  -0.76  43.38  16.98
4.2  Radius of line 5175 at 1.25E-4 <= 0.05.  (no action taken)
     B1      X, Y, Z:  7.04  35.06  13.06
4.2  Radius of line 5246 at 0.049 <= 0.05.  (no action taken)
     B1      X, Y, Z:  10.65  29.66  13.66
4.2  Radius of line 5265 at 0.04 <= 0.05.  (no action taken)
     B1      X, Y, Z:  11.83  30.44  15.86
4.2  Radius of line 5266 at 0.05 <= 0.05.  (no action taken)
     B1      X, Y, Z:  11.99  30.42  15.91
4.2  Radius of line 5315 at 0.043 <= 0.05.  (no action taken)
     B1      X, Y, Z:  9.59  24.28  12.11
4.2  Radius of line 5323 at 0.043 <= 0.05.  (no action taken)
     B1      X, Y, Z:  8.73  26.5  11.66
4.2  Radius of line 5342 at 0.039 <= 0.05.  (no action taken)
     B1      X, Y, Z:  10.25  27.14  10.09
4.2  Radius of line 5362 at 1.25E-4 <= 0.05.  (no action taken)
     B1      X, Y, Z:  11.86  32.1  11.27
4.2  Radius of line 5373 at 0.049 <= 0.05.  (no action taken)
     B1      X, Y, Z:  12.34  33.53  10.0
4.2  Radius of line 5382 at 1.25E-4 <= 0.05.  (no action taken)
     B1      X, Y, Z:  11.43  34.04  10.43
4.2  Radius of line 5399 at 0.048 <= 0.05.  (no action taken)
     B1      X, Y, Z:  13.07  32.02  8.23
4.2  Radius of line 5455 at 0.031 <= 0.05.  (no action taken)
     B1      X, Y, Z:  14.74  33.6  8.18
4.2  Radius of line 5475 at 0.046 <= 0.05.  (no action taken)
     B1      X, Y, Z:  15.17  31.98  10.57
4.2  Radius of line 5526 at 1.25E-4 <= 0.05.  (no action taken)
     B1      X, Y, Z:  19.28  25.89  9.76
4.2  Radius of line 5537 at 0.04 <= 0.05.  (no action taken)
     B1      X, Y, Z:  8.11  35.45  11.8
4.2  Radius of line 5581 at 0.038 <= 0.05.  (no action taken)
     B1      X, Y, Z:  5.66  40.39  5.59
4.2  Radius of line 5647 at 1.25E-4 <= 0.05.  (no action taken)
     B1      X, Y, Z:  0.1  43.36  2.66
4.2  Radius of line 5683 at 0.041 <= 0.05.  (no action taken)
     B1      X, Y, Z:  -5.09  38.49  8.84
4.2  Radius of line 5684 at 0.018 <= 0.05.  (no action taken)
     B1      X, Y, Z:  -6.5  39.42  7.63
2.5  Seg length ending at pt. 368 <= 0.1 at 0.0995.  (removed)
     A       X, Y, Z:  -28.14  34.1  5.62
2.5  Seg length ending at pt. 441 <= 0.1 at 0.0995.  (removed)
     A       X, Y, Z:  -16.87  38.78  5.11
2.5  Seg length ending at pt. 482 <= 0.1 at 0.0954.  (removed)
     A       X, Y, Z:  -10.55  40.68  6.75
2.5  Seg length ending at pt. 567 <= 0.1 at 0.0943.  (removed)
     A       X, Y, Z:  1.87  42.13  11.89
2.4  Seg length ending at pt. 966 >= 6.0 stdevs above mean at 1.0685.  (no action taken)
     B1      X, Y, Z:  1.14  43.21  12.96
2.5  Seg length ending at pt. 1047 <= 0.1 at 0.097.  (removed)
     A       X, Y, Z:  2.66  46.07  18.87
2.5  Seg length ending at pt. 1078 <= 0.1 at 0.099.  (removed)
     A       X, Y, Z:  4.87  45.96  22.98
2.4  Seg length ending at pt. 1180 >= 6.0 stdevs above mean at 0.9155.  (no action taken)
     B1      X, Y, Z:  2.7  31.07  17.73
2.4  Seg length ending at pt. 1355 >= 6.0 stdevs above mean at 0.9585.  (no action taken)
     B1      X, Y, Z:  21.19  29.19  6.23
2.4  Seg length ending at pt. 1358 >= 6.0 stdevs above mean at 0.9105.  (no action taken)
     B1      X, Y, Z:  21.17  28.76  5.5
2.4  Seg length ending at pt. 1426 >= 6.0 stdevs above mean at 1.1379.  (no action taken)
     B1      X, Y, Z:  11.66  26.6  8.03
2.4  Seg length ending at pt. 1446 >= 6.0 stdevs above mean at 0.9663.  (no action taken)
     B1      X, Y, Z:  9.02  27.71  17.58
2.5  Seg length ending at pt. 1617 <= 0.1 at 0.09.  (removed)
     A       X, Y, Z:  1.39  61.92  -1.06
2.4  Seg length ending at pt. 1623 >= 6.0 stdevs above mean at 1.2463.  (no action taken)
     B1      X, Y, Z:  2.89  62.18  0.14
2.5  Seg length ending at pt. 1674 <= 0.1 at 0.0995.  (removed)
     A       X, Y, Z:  1.41  58.95  5.29
2.5  Seg length ending at pt. 1954 <= 0.1 at 0.0949.  (removed)
     A       X, Y, Z:  2.97  62.31  0.0
2.4  Seg length ending at pt. 2017 >= 6.0 stdevs above mean at 1.0228.  (no action taken)
     B1      X, Y, Z:  3.43  68.84  0.29
2.5  Seg length ending at pt. 2248 <= 0.1 at 0.0906.  (removed)
     A       X, Y, Z:  6.54  103.18  1.8
2.4  Seg length ending at pt. 2304 >= 6.0 stdevs above mean at 0.8216.  (no action taken)
     B1      X, Y, Z:  8.0  110.29  1.35
2.5  Seg length ending at pt. 2321 <= 0.1 at 0.04.  (removed)
     A       X, Y, Z:  7.42  112.29  2.08
2.4  Seg length ending at pt. 2373 >= 6.0 stdevs above mean at 0.8814.  (no action taken)
     B1      X, Y, Z:  8.5  120.18  5.41
2.5  Seg length ending at pt. 2484 <= 0.1 at 0.0995.  (removed)
     A       X, Y, Z:  5.34  125.98  8.41
2.5  Seg length ending at pt. 2548 <= 0.1 at 0.0949.  (removed)
     A       X, Y, Z:  1.32  131.38  7.84
2.5  Seg length ending at pt. 2653 <= 0.1 at 0.0911.  (removed)
     A       X, Y, Z:  -5.01  142.87  14.65
2.4  Seg length ending at pt. 2693 >= 6.0 stdevs above mean at 0.8557.  (no action taken)
     B1      X, Y, Z:  -6.75  145.28  15.34
2.4  Seg length ending at pt. 2729 >= 6.0 stdevs above mean at 0.7635.  (no action taken)
     B1      X, Y, Z:  -6.46  148.78  14.73
2.5  Seg length ending at pt. 2730 <= 0.1 at 0.0825.  (removed)
     A       X, Y, Z:  -6.54  148.78  14.71
2.4  Seg length ending at pt. 2820 >= 6.0 stdevs above mean at 0.8512.  (no action taken)
     B1      X, Y, Z:  -6.98  144.97  15.41
2.4  Seg length ending at pt. 2821 >= 6.0 stdevs above mean at 0.771.  (no action taken)
     B1      X, Y, Z:  -4.79  141.78  15.51
2.5  Seg length ending at pt. 2838 <= 0.1 at 0.0922.  (removed)
     A       X, Y, Z:  -2.66  139.18  12.49
2.5  Seg length ending at pt. 2847 <= 0.1 at 0.0806.  (removed)
     A       X, Y, Z:  -3.18  138.68  11.34
2.5  Seg length ending at pt. 2882 <= 0.1 at 0.0424.  (removed)
     A       X, Y, Z:  10.28  123.89  4.09
2.4  Seg length ending at pt. 2885 >= 6.0 stdevs above mean at 1.052.  (no action taken)
     B1      X, Y, Z:  10.88  123.89  4.87
2.4  Seg length ending at pt. 2887 >= 6.0 stdevs above mean at 0.8396.  (no action taken)
     B1      X, Y, Z:  10.26  123.09  4.37
2.4  Seg length ending at pt. 2893 >= 6.0 stdevs above mean at 0.9848.  (no action taken)
     B1      X, Y, Z:  9.69  124.48  3.87
2.4  Seg length ending at pt. 2895 >= 6.0 stdevs above mean at 0.7918.  (no action taken)
     B1      X, Y, Z:  10.48  122.89  4.23
2.5  Seg length ending at pt. 2912 <= 0.1 at 0.0854.  (removed)
     A       X, Y, Z:  5.24  68.89  0.01
2.4  Seg length ending at pt. 2936 >= 6.0 stdevs above mean at 0.993.  (no action taken)
     B1      X, Y, Z:  2.18  41.06  14.36
2.5  Seg length ending at pt. 3010 <= 0.1 at 0.0995.  (removed)
     A       X, Y, Z:  5.46  33.03  19.83
2.5  Seg length ending at pt. 3144 <= 0.1 at 0.099.  (removed)
     A       X, Y, Z:  8.74  31.32  20.19
2.4  Seg length ending at pt. 3362 >= 6.0 stdevs above mean at 0.7672.  (no action taken)
     B1      X, Y, Z:  3.56  60.42  6.62
2.5  Seg length ending at pt. 3644 <= 0.1 at 0.0985.  (removed)
     A       X, Y, Z:  10.23  96.01  -2.0
2.5  Seg length ending at pt. 3659 <= 0.1 at 0.0964.  (removed)
     A       X, Y, Z:  10.02  95.65  -0.8
2.4  Seg length ending at pt. 3660 >= 6.0 stdevs above mean at 0.9375.  (no action taken)
     B1      X, Y, Z:  10.57  94.26  -2.49
2.5  Seg length ending at pt. 3785 <= 0.1 at 0.0922.  (removed)
     A       X, Y, Z:  5.38  111.68  3.77
2.5  Seg length ending at pt. 3822 <= 0.1 at 0.0985.  (removed)
     A       X, Y, Z:  2.95  116.48  2.54
2.5  Seg length ending at pt. 3905 <= 0.1 at 0.0762.  (removed)
     A       X, Y, Z:  3.5  125.79  5.08
2.5  Seg length ending at pt. 3950 <= 0.1 at 0.097.  (removed)
     A       X, Y, Z:  -0.41  128.87  7.15
2.4  Seg length ending at pt. 3971 >= 6.0 stdevs above mean at 0.9198.  (no action taken)
     B1      X, Y, Z:  -2.87  129.78  7.95
2.5  Seg length ending at pt. 3986 <= 0.1 at 0.1.  (removed)
     A       X, Y, Z:  -2.41  128.58  7.62
2.5  Seg length ending at pt. 4003 <= 0.1 at 0.0922.  (removed)
     A       X, Y, Z:  -0.51  130.37  8.67
2.5  Seg length ending at pt. 4074 <= 0.1 at 0.0224.  (removed)
     A       X, Y, Z:  -4.28  137.08  15.19
2.5  Seg length ending at pt. 4081 <= 0.1 at 0.1.  (removed)
     A       X, Y, Z:  -4.59  136.78  15.69
2.5  Seg length ending at pt. 4087 <= 0.1 at 0.0583.  (removed)
     A       X, Y, Z:  -4.37  137.78  15.59
2.5  Seg length ending at pt. 4110 <= 0.1 at 0.0943.  (removed)
     A       X, Y, Z:  -6.04  138.47  14.44
2.5  Seg length ending at pt. 4201 <= 0.1 at 0.0922.  (removed)
     A       X, Y, Z:  -11.16  150.87  14.67
2.5  Seg length ending at pt. 4213 <= 0.1 at 0.0806.  (removed)
     A       X, Y, Z:  -13.8  151.78  14.33
2.5  Seg length ending at pt. 4275 <= 0.1 at 0.0949.  (removed)
     A       X, Y, Z:  -18.07  154.97  14.94
2.5  Seg length ending at pt. 4277 <= 0.1 at 0.0949.  (removed)
     A       X, Y, Z:  -15.66  152.87  14.35
2.5  Seg length ending at pt. 4288 <= 0.1 at 0.0949.  (removed)
     A       X, Y, Z:  -12.19  151.08  14.6
2.5  Seg length ending at pt. 4304 <= 0.1 at 0.099.  (removed)
     A       X, Y, Z:  -9.17  146.37  17.69
2.5  Seg length ending at pt. 4322 <= 0.1 at 0.0721.  (removed)
     A       X, Y, Z:  -10.27  146.96  18.39
2.5  Seg length ending at pt. 4490 <= 0.1 at 0.0825.  (removed)
     A       X, Y, Z:  -4.41  134.78  11.41
2.5  Seg length ending at pt. 4496 <= 0.1 at 0.0854.  (removed)
     A       X, Y, Z:  -3.89  134.28  10.66
2.5  Seg length ending at pt. 4525 <= 0.1 at 0.0985.  (removed)
     A       X, Y, Z:  -0.4  131.59  11.92
2.5  Seg length ending at pt. 4528 <= 0.1 at 0.1.  (removed)
     A       X, Y, Z:  0.27  131.38  11.0
2.5  Seg length ending at pt. 4550 <= 0.1 at 0.0806.  (removed)
     A       X, Y, Z:  -2.16  133.47  8.86
2.5  Seg length ending at pt. 4570 <= 0.1 at 0.0854.  (removed)
     A       X, Y, Z:  -4.17  135.18  9.77
2.5  Seg length ending at pt. 4585 <= 0.1 at 0.0949.  (removed)
     A       X, Y, Z:  0.75  129.68  7.45
2.5  Seg length ending at pt. 4604 <= 0.1 at 0.0922.  (removed)
     A       X, Y, Z:  4.08  115.68  1.56
2.5  Seg length ending at pt. 4621 <= 0.1 at 0.097.  (removed)
     A       X, Y, Z:  12.16  79.73  5.0
2.5  Seg length ending at pt. 4895 <= 0.1 at 0.099.  (removed)
     A       X, Y, Z:  0.34  97.73  0.64
2.5  Seg length ending at pt. 4978 <= 0.1 at 0.099.  (removed)
     A       X, Y, Z:  -6.07  104.78  4.53
2.5  Seg length ending at pt. 4980 <= 0.1 at 0.0927.  (removed)
     A       X, Y, Z:  -6.2  104.48  4.46
2.5  Seg length ending at pt. 4984 <= 0.1 at 0.0922.  (removed)
     A       X, Y, Z:  -4.62  105.87  3.41
2.5  Seg length ending at pt. 5000 <= 0.1 at 0.0927.  (removed)
     A       X, Y, Z:  -3.6  107.57  4.59
2.4  Seg length ending at pt. 5019 >= 6.0 stdevs above mean at 0.832.  (no action taken)
     B1      X, Y, Z:  4.05  58.89  7.91
2.5  Seg length ending at pt. 5041 <= 0.1 at 0.0911.  (removed)
     A       X, Y, Z:  -1.39  44.53  14.88
2.5  Seg length ending at pt. 5066 <= 0.1 at 0.099.  (removed)
     A       X, Y, Z:  -4.84  46.6  15.74
2.5  Seg length ending at pt. 5130 <= 0.1 at 0.097.  (removed)
     A       X, Y, Z:  -0.76  43.38  16.98
2.4  Seg length ending at pt. 5131 >= 6.0 stdevs above mean at 1.1611.  (no action taken)
     B1      X, Y, Z:  2.6  40.53  13.67
2.5  Seg length ending at pt. 5512 <= 0.1 at 0.0985.  (removed)
     A       X, Y, Z:  18.67  27.17  10.02
2.4  Seg length ending at pt. 5519 >= 6.0 stdevs above mean at 0.7714.  (no action taken)
     B1      X, Y, Z:  19.53  26.92  9.03
2.5  Seg length ending at pt. 5645 <= 0.1 at 0.09.  (removed)
     A       X, Y, Z:  0.22  43.36  2.41
2.7  Line 1847 of rad 0.26 is an included side branch.  (removed)
     A      X, Y, Z:  -20.44  48.77  1.3
2.7  Line 2626 of rad 0.186 is an included side branch.  (removed)
     A      X, Y, Z:  -1.69  139.68  14.31
2.7  Line 2854 of rad 0.116 is an included side branch.  (removed)
     A      X, Y, Z:  -3.16  138.78  11.4
4.4  Line 566 of rad 0.333 links to 565 of rad 0.155.  (no action taken)
     B1      X, Y, Z:  1.8  42.07  11.91
4.4  Line 809 of rad 0.396 links to 808 of rad 0.196.  (no action taken)
     B1      X, Y, Z:  -0.86  55.75  -3.39
4.4  Line 1377 of rad 0.466 links to 1376 of rad 0.2.  (no action taken)
     B1      X, Y, Z:  18.12  28.37  7.01
4.4  Line 1431 of rad 0.29 links to 1430 of rad 0.137.  (no action taken)
     B1      X, Y, Z:  11.49  26.03  8.24
4.4  Line 1553 of rad 0.172 links to 1552 of rad 0.078.  (no action taken)
     B1      X, Y, Z:  6.34  23.94  14.77
4.4  Line 1623 of rad 0.61 links to 1622 of rad 0.199.  (no action taken)
     B1      X, Y, Z:  2.89  62.18  0.14
4.4  Line 1931 of rad 0.491 links to 1930 of rad 0.231.  (no action taken)
     B1      X, Y, Z:  -34.14  46.31  -0.68
4.4  Line 2012 of rad 0.427 links to 2011 of rad 0.198.  (no action taken)
     B1      X, Y, Z:  3.66  69.67  -0.19
4.4  Line 2199 of rad 0.346 links to 2198 of rad 0.173.  (no action taken)
     B1      X, Y, Z:  6.41  94.95  0.08
4.4  Line 2723 of rad 0.219 links to 2722 of rad 0.099.  (no action taken)
     B1      X, Y, Z:  -5.33  148.18  14.06
4.4  Line 2817 of rad 0.101 links to 2816 of rad 0.05.  (no action taken)
     B1      X, Y, Z:  -11.18  152.46  16.44
4.4  Line 3159 of rad 0.113 links to 3158 of rad 0.055.  (no action taken)
     B1      X, Y, Z:  8.0  31.26  22.39
4.4  Line 3906 of rad 0.144 links to 3904 of rad 0.065.  (no action taken)
     B1      X, Y, Z:  3.64  125.79  5.04
4.4  Line 4163 of rad 0.235 links to 4162 of rad 0.115.  (no action taken)
     B1      X, Y, Z:  -8.33  146.08  15.74
4.4  Line 4169 of rad 0.195 links to 4168 of rad 1.25E-4.  (no action taken)
     B1      X, Y, Z:  -8.38  147.18  14.94
4.4  Line 4187 of rad 0.311 links to 4186 of rad 0.119.  (no action taken)
     B1      X, Y, Z:  -9.5  149.47  14.56
4.4  Line 4259 of rad 0.107 links to 4258 of rad 0.046.  (no action taken)
     B1      X, Y, Z:  -19.96  153.06  17.39
4.4  Line 4269 of rad 0.109 links to 4268 of rad 0.048.  (no action taken)
     B1      X, Y, Z:  -18.5  154.47  14.36
4.4  Line 4365 of rad 0.307 links to 4364 of rad 0.131.  (no action taken)
     B1      X, Y, Z:  -14.11  144.87  17.73
4.4  Line 4452 of rad 0.081 links to 4451 of rad 0.037.  (no action taken)
     B1      X, Y, Z:  -4.79  136.97  14.99
4.4  Line 4461 of rad 0.154 links to 4460 of rad 0.069.  (no action taken)
     B1      X, Y, Z:  -4.96  132.78  12.75
4.4  Line 5106 of rad 0.122 links to 5105 of rad 0.059.  (no action taken)
     B1      X, Y, Z:  -7.78  45.21  18.14
4.4  Line 5305 of rad 0.133 links to 5304 of rad 0.061.  (no action taken)
     B1      X, Y, Z:  11.24  23.8  12.16
4.4  Line 5320 of rad 0.139 links to 5319 of rad 0.069.  (no action taken)
     B1      X, Y, Z:  8.94  26.6  12.24
4.4  Line 5345 of rad 0.148 links to 5344 of rad 0.064.  (no action taken)
     B1      X, Y, Z:  10.06  27.21  9.58
4.4  Line 5513 of rad 0.337 links to 5511 of rad 0.138.  (no action taken)
     B1      X, Y, Z:  18.76  27.05  9.97
4.4  Line 5582 of rad 0.108 links to 5581 of rad 0.038.  (no action taken)
     B1      X, Y, Z:  5.66  40.46  5.49
2.1  Line 2881 has 3 daughters.  Type is 3.  (no action taken)
     B1      X, Y, Z:  10.31  123.89  4.12
2.1  Line 4073 has 3 daughters.  Type is 3.  (no action taken)
     B1      X, Y, Z:  -4.29  137.08  15.17
 
 


Number of type A irregularities = 62
Number of type B1 irregularities = 139
Number of type B2 irregularities = 0
Number of type C irregularities = 0
```
