## Supplementary material for "Automated Proofreading of Digitally Reconstructed Neural Morphology Enhances Accuracy, Scalability, and Standardization": Standardization and accuracy results: 720575940616451909.std

```
# Standardization file for /nmo_swc/Temp_LMeasure/720575940616451909.CNG.swc.swc created with StdSwc version 1.31 on 3/7/26.
# Edited SWC file saved as /nmo_swc/Temp_LMeasure/720575940616451909.CNG.swc.swc.CNG.swc.  See StdSwc1.31.doc for more information.
#
# code   irregularity_description. (action taken)
#     irregularity_type     coordinates
#
4.2  Radius of line 547 at 0.027 <= 0.05.  (no action taken)
     B1      X, Y, Z:  -46.6  39.6  -74.46
4.3  Radius of line 630 at 0.739 >= 5.0 stdevs above the mean.  (no action taken)
     B1      X, Y, Z:  -57.1  41.0  -86.59
4.3  Radius of line 687 at 0.74 >= 5.0 stdevs above the mean.  (no action taken)
     B1      X, Y, Z:  -54.18  43.28  -89.53
4.3  Radius of line 688 at 0.783 >= 5.0 stdevs above the mean.  (no action taken)
     B1      X, Y, Z:  -54.13  43.4  -89.51
4.3  Radius of line 689 at 0.8 >= 5.0 stdevs above the mean.  (no action taken)
     B1      X, Y, Z:  -53.99  43.46  -89.62
4.2  Radius of line 700 at 1.25E-4 <= 0.05.  (no action taken)
     B1      X, Y, Z:  -53.39  44.5  -92.37
4.2  Radius of line 741 at 1.25E-4 <= 0.05.  (no action taken)
     B1      X, Y, Z:  -48.2  47.5  -94.1
4.3  Radius of line 765 at 0.725 >= 5.0 stdevs above the mean.  (no action taken)
     B1      X, Y, Z:  -45.22  49.99  -94.17
4.3  Radius of line 936 at 0.719 >= 5.0 stdevs above the mean.  (no action taken)
     B1      X, Y, Z:  -32.38  71.09  -108.15
4.3  Radius of line 937 at 0.835 >= 5.0 stdevs above the mean.  (no action taken)
     B1      X, Y, Z:  -32.35  71.21  -108.06
4.3  Radius of line 938 at 0.954 >= 5.0 stdevs above the mean.  (no action taken)
     B1      X, Y, Z:  -32.22  71.23  -108.26
4.3  Radius of line 939 at 1.051 >= 5.0 stdevs above the mean.  (no action taken)
     B1      X, Y, Z:  -32.22  71.29  -108.35
4.3  Radius of line 940 at 1.102 >= 5.0 stdevs above the mean.  (no action taken)
     B1      X, Y, Z:  -32.29  71.5  -108.26
4.3  Radius of line 941 at 1.034 >= 5.0 stdevs above the mean.  (no action taken)
     B1      X, Y, Z:  -32.32  71.73  -108.15
4.3  Radius of line 942 at 1.12 >= 5.0 stdevs above the mean.  (no action taken)
     B1      X, Y, Z:  -32.28  71.79  -107.95
4.3  Radius of line 955 at 0.717 >= 5.0 stdevs above the mean.  (no action taken)
     B1      X, Y, Z:  -32.38  72.0  -106.85
4.2  Radius of line 977 at 0.048 <= 0.05.  (no action taken)
     B1      X, Y, Z:  -41.89  53.22  -98.51
4.2  Radius of line 1000 at 1.25E-4 <= 0.05.  (no action taken)
     B1      X, Y, Z:  -44.46  50.24  -94.65
4.2  Radius of line 1071 at 0.038 <= 0.05.  (no action taken)
     B1      X, Y, Z:  -42.06  56.0  -85.06
4.2  Radius of line 1075 at 0.045 <= 0.05.  (no action taken)
     B1      X, Y, Z:  -42.64  56.25  -85.29
4.2  Radius of line 1166 at 0.05 <= 0.05.  (no action taken)
     B1      X, Y, Z:  -38.97  63.82  -77.73
4.2  Radius of line 1213 at 1.25E-4 <= 0.05.  (no action taken)
     B1      X, Y, Z:  -38.21  66.45  -69.93
4.3  Radius of line 1284 at 0.74 >= 5.0 stdevs above the mean.  (no action taken)
     B1      X, Y, Z:  -38.96  66.18  -57.43
4.3  Radius of line 1285 at 0.78 >= 5.0 stdevs above the mean.  (no action taken)
     B1      X, Y, Z:  -39.02  66.09  -57.28
4.3  Radius of line 1286 at 0.768 >= 5.0 stdevs above the mean.  (no action taken)
     B1      X, Y, Z:  -39.03  66.06  -57.04
4.3  Radius of line 1287 at 0.744 >= 5.0 stdevs above the mean.  (no action taken)
     B1      X, Y, Z:  -39.1  66.01  -56.85
4.3  Radius of line 1288 at 0.74 >= 5.0 stdevs above the mean.  (no action taken)
     B1      X, Y, Z:  -39.21  65.92  -56.81
4.3  Radius of line 1289 at 0.728 >= 5.0 stdevs above the mean.  (no action taken)
     B1      X, Y, Z:  -39.27  65.87  -56.74
4.3  Radius of line 1358 at 0.722 >= 5.0 stdevs above the mean.  (no action taken)
     B1      X, Y, Z:  -39.07  65.84  -46.02
4.2  Radius of line 1375 at 1.25E-4 <= 0.05.  (no action taken)
     B1      X, Y, Z:  -37.82  65.1  -46.96
4.2  Radius of line 1468 at 1.25E-4 <= 0.05.  (no action taken)
     B1      X, Y, Z:  -44.32  51.79  -90.17
4.2  Radius of line 1478 at 1.25E-4 <= 0.05.  (no action taken)
     B1      X, Y, Z:  -49.97  46.75  -92.06
4.3  Radius of line 1519 at 0.726 >= 5.0 stdevs above the mean.  (no action taken)
     B1      X, Y, Z:  -62.03  39.28  -88.84
4.3  Radius of line 1520 at 0.768 >= 5.0 stdevs above the mean.  (no action taken)
     B1      X, Y, Z:  -62.14  38.99  -88.92
4.2  Radius of line 1605 at 0.044 <= 0.05.  (no action taken)
     B1      X, Y, Z:  -68.6  34.78  -83.84
4.3  Radius of line 1619 at 0.713 >= 5.0 stdevs above the mean.  (no action taken)
     B1      X, Y, Z:  -67.06  34.82  -86.12
4.3  Radius of line 1620 at 0.791 >= 5.0 stdevs above the mean.  (no action taken)
     B1      X, Y, Z:  -67.04  34.77  -86.01
4.3  Radius of line 1629 at 0.831 >= 5.0 stdevs above the mean.  (no action taken)
     B1      X, Y, Z:  -67.29  34.86  -85.93
4.3  Radius of line 1630 at 0.805 >= 5.0 stdevs above the mean.  (no action taken)
     B1      X, Y, Z:  -67.46  34.86  -85.82
4.3  Radius of line 1631 at 0.867 >= 5.0 stdevs above the mean.  (no action taken)
     B1      X, Y, Z:  -67.48  34.77  -85.81
4.2  Radius of line 1777 at 1.25E-4 <= 0.05.  (no action taken)
     B1      X, Y, Z:  -46.86  51.25  -101.23
4.2  Radius of line 1778 at 0.034 <= 0.05.  (no action taken)
     B1      X, Y, Z:  -50.67  48.34  -100.12
4.2  Radius of line 1780 at 1.25E-4 <= 0.05.  (no action taken)
     B1      X, Y, Z:  -55.32  44.92  -98.35
4.2  Radius of line 1903 at 1.25E-4 <= 0.05.  (no action taken)
     B1      X, Y, Z:  -22.87  21.46  -32.04
4.2  Radius of line 1972 at 0.049 <= 0.05.  (no action taken)
     B1      X, Y, Z:  -32.22  25.85  -35.2
4.2  Radius of line 2046 at 1.25E-4 <= 0.05.  (no action taken)
     B1      X, Y, Z:  -30.39  24.71  -33.89
4.2  Radius of line 2060 at 1.25E-4 <= 0.05.  (no action taken)
     B1      X, Y, Z:  -28.21  23.5  -33.96
4.2  Radius of line 2153 at 0.049 <= 0.05.  (no action taken)
     B1      X, Y, Z:  -22.44  22.92  -27.26
4.2  Radius of line 2303 at 0.048 <= 0.05.  (no action taken)
     B1      X, Y, Z:  -26.75  36.11  -22.46
4.2  Radius of line 2336 at 0.05 <= 0.05.  (no action taken)
     B1      X, Y, Z:  -21.87  35.15  -20.73
4.2  Radius of line 2362 at 1.25E-4 <= 0.05.  (no action taken)
     B1      X, Y, Z:  -19.87  37.64  -20.94
4.2  Radius of line 2411 at 0.018 <= 0.05.  (no action taken)
     B1      X, Y, Z:  -20.82  26.69  -21.8
4.2  Radius of line 2413 at 0.024 <= 0.05.  (no action taken)
     B1      X, Y, Z:  -20.78  26.76  -22.08
4.2  Radius of line 2541 at 1.25E-4 <= 0.05.  (no action taken)
     B1      X, Y, Z:  -16.0  22.42  -22.46
4.2  Radius of line 2543 at 1.25E-4 <= 0.05.  (no action taken)
     B1      X, Y, Z:  -14.08  23.05  -23.53
4.2  Radius of line 2590 at 0.033 <= 0.05.  (no action taken)
     B1      X, Y, Z:  -14.63  29.37  -22.44
4.2  Radius of line 2652 at 0.027 <= 0.05.  (no action taken)
     B1      X, Y, Z:  -16.35  29.8  -16.82
4.2  Radius of line 2657 at 0.039 <= 0.05.  (no action taken)
     B1      X, Y, Z:  -16.07  30.07  -16.98
4.2  Radius of line 2697 at 1.25E-4 <= 0.05.  (no action taken)
     B1      X, Y, Z:  -15.93  29.57  -17.44
4.2  Radius of line 2821 at 1.25E-4 <= 0.05.  (no action taken)
     B1      X, Y, Z:  -0.84  29.6  -19.46
4.2  Radius of line 2853 at 0.015 <= 0.05.  (no action taken)
     B1      X, Y, Z:  -6.75  30.66  -19.42
4.5  Radius of terminal line 2855 at 0.412 >= 5.0 stdevs above the mean.  (no action taken)
     B1      X, Y, Z:  -8.33  31.01  -18.07
4.2  Radius of line 2869 at 0.039 <= 0.05.  (no action taken)
     B1      X, Y, Z:  -12.0  28.48  -20.64
4.2  Radius of line 2892 at 0.047 <= 0.05.  (no action taken)
     B1      X, Y, Z:  -12.1  27.62  -17.85
4.2  Radius of line 2919 at 1.25E-4 <= 0.05.  (no action taken)
     B1      X, Y, Z:  -13.19  30.87  -22.96
4.2  Radius of line 2933 at 1.25E-4 <= 0.05.  (no action taken)
     B1      X, Y, Z:  -13.35  30.32  -20.17
4.2  Radius of line 2960 at 0.05 <= 0.05.  (no action taken)
     B1      X, Y, Z:  -17.33  25.14  -21.83
4.2  Radius of line 2969 at 0.047 <= 0.05.  (no action taken)
     B1      X, Y, Z:  -18.39  24.28  -22.69
4.2  Radius of line 3021 at 1.25E-4 <= 0.05.  (no action taken)
     B1      X, Y, Z:  -24.32  22.1  -23.78
4.2  Radius of line 3033 at 0.028 <= 0.05.  (no action taken)
     B1      X, Y, Z:  -22.62  21.66  -26.78
4.2  Radius of line 3063 at 1.25E-4 <= 0.05.  (no action taken)
     B1      X, Y, Z:  -28.16  21.41  -31.26
4.2  Radius of line 3111 at 1.25E-4 <= 0.05.  (no action taken)
     B1      X, Y, Z:  -31.71  23.66  -27.28
4.2  Radius of line 3123 at 1.25E-4 <= 0.05.  (no action taken)
     B1      X, Y, Z:  -29.03  24.55  -26.87
4.2  Radius of line 3166 at 1.25E-4 <= 0.05.  (no action taken)
     B1      X, Y, Z:  -34.39  24.64  -25.58
4.3  Radius of line 3182 at 0.737 >= 5.0 stdevs above the mean.  (no action taken)
     B1      X, Y, Z:  -35.18  23.75  -23.73
4.2  Radius of line 3263 at 1.25E-4 <= 0.05.  (no action taken)
     B1      X, Y, Z:  -31.28  22.5  -18.44
4.2  Radius of line 3266 at 1.25E-4 <= 0.05.  (no action taken)
     B1      X, Y, Z:  -32.46  22.71  -19.25
4.2  Radius of line 3289 at 0.044 <= 0.05.  (no action taken)
     B1      X, Y, Z:  -33.82  22.26  -16.39
4.2  Radius of line 3315 at 1.25E-4 <= 0.05.  (no action taken)
     B1      X, Y, Z:  -31.92  23.0  -19.89
4.3  Radius of line 3391 at 0.757 >= 5.0 stdevs above the mean.  (no action taken)
     B1      X, Y, Z:  -41.45  26.87  -29.53
4.3  Radius of line 3392 at 0.871 >= 5.0 stdevs above the mean.  (no action taken)
     B1      X, Y, Z:  -41.46  26.92  -29.44
4.3  Radius of line 3393 at 0.852 >= 5.0 stdevs above the mean.  (no action taken)
     B1      X, Y, Z:  -41.45  26.78  -29.23
4.3  Radius of line 3394 at 0.875 >= 5.0 stdevs above the mean.  (no action taken)
     B1      X, Y, Z:  -41.52  26.73  -29.14
4.2  Radius of line 3417 at 0.045 <= 0.05.  (no action taken)
     B1      X, Y, Z:  -41.85  25.12  -26.19
4.2  Radius of line 3443 at 1.25E-4 <= 0.05.  (no action taken)
     B1      X, Y, Z:  -42.71  24.48  -25.91
4.2  Radius of line 3587 at 0.05 <= 0.05.  (no action taken)
     B1      X, Y, Z:  -51.93  26.98  -27.82
4.2  Radius of line 3594 at 1.25E-4 <= 0.05.  (no action taken)
     B1      X, Y, Z:  -51.46  26.87  -26.82
4.2  Radius of line 3656 at 0.041 <= 0.05.  (no action taken)
     B1      X, Y, Z:  -57.07  30.92  -22.6
4.2  Radius of line 3661 at 0.048 <= 0.05.  (no action taken)
     B1      X, Y, Z:  -57.34  31.14  -23.19
4.2  Radius of line 3664 at 0.045 <= 0.05.  (no action taken)
     B1      X, Y, Z:  -53.18  28.35  -23.44
4.2  Radius of line 3671 at 1.25E-4 <= 0.05.  (no action taken)
     B1      X, Y, Z:  -52.34  27.96  -23.69
4.2  Radius of line 3702 at 1.25E-4 <= 0.05.  (no action taken)
     B1      X, Y, Z:  -50.95  27.44  -24.6
4.2  Radius of line 3769 at 0.05 <= 0.05.  (no action taken)
     B1      X, Y, Z:  -48.38  31.32  -35.88
4.3  Radius of line 3808 at 0.718 >= 5.0 stdevs above the mean.  (no action taken)
     B1      X, Y, Z:  -46.13  32.31  -34.31
4.3  Radius of line 3809 at 0.72 >= 5.0 stdevs above the mean.  (no action taken)
     B1      X, Y, Z:  -46.04  32.39  -34.42
4.2  Radius of line 4150 at 1.25E-4 <= 0.05.  (no action taken)
     B1      X, Y, Z:  -58.85  55.21  -19.17
4.2  Radius of line 4225 at 0.046 <= 0.05.  (no action taken)
     B1      X, Y, Z:  -58.34  53.04  -20.51
4.2  Radius of line 4278 at 0.033 <= 0.05.  (no action taken)
     B1      X, Y, Z:  -60.39  53.29  -24.35
4.2  Radius of line 4319 at 0.035 <= 0.05.  (no action taken)
     B1      X, Y, Z:  -57.89  55.49  -22.21
4.2  Radius of line 4363 at 0.05 <= 0.05.  (no action taken)
     B1      X, Y, Z:  -47.21  38.57  -32.68
4.2  Radius of line 4369 at 0.046 <= 0.05.  (no action taken)
     B1      X, Y, Z:  -45.82  34.68  -31.8
4.2  Radius of line 4373 at 0.031 <= 0.05.  (no action taken)
     B1      X, Y, Z:  -45.9  34.59  -31.25
4.2  Radius of line 4375 at 1.25E-4 <= 0.05.  (no action taken)
     B1      X, Y, Z:  -45.85  33.92  -32.31
4.2  Radius of line 4395 at 1.25E-4 <= 0.05.  (no action taken)
     B1      X, Y, Z:  -42.75  34.75  -34.21
4.2  Radius of line 4457 at 1.25E-4 <= 0.05.  (no action taken)
     B1      X, Y, Z:  -45.28  27.98  -39.61
4.2  Radius of line 4512 at 1.25E-4 <= 0.05.  (no action taken)
     B1      X, Y, Z:  -49.22  37.88  -35.1
4.2  Radius of line 4520 at 1.25E-4 <= 0.05.  (no action taken)
     B1      X, Y, Z:  -47.78  31.78  -33.97
4.2  Radius of line 4560 at 0.041 <= 0.05.  (no action taken)
     B1      X, Y, Z:  -46.99  28.53  -35.34
4.2  Radius of line 4564 at 1.25E-4 <= 0.05.  (no action taken)
     B1      X, Y, Z:  -47.14  28.83  -35.0
4.2  Radius of line 4587 at 0.037 <= 0.05.  (no action taken)
     B1      X, Y, Z:  -44.53  28.5  -35.7
4.2  Radius of line 4601 at 0.048 <= 0.05.  (no action taken)
     B1      X, Y, Z:  -46.96  29.78  -33.89
4.2  Radius of line 4666 at 1.25E-4 <= 0.05.  (no action taken)
     B1      X, Y, Z:  -56.29  35.02  -32.77
4.2  Radius of line 4723 at 1.25E-4 <= 0.05.  (no action taken)
     B1      X, Y, Z:  -60.96  38.5  -32.38
4.2  Radius of line 4759 at 1.25E-4 <= 0.05.  (no action taken)
     B1      X, Y, Z:  -61.6  41.96  -28.17
4.2  Radius of line 4916 at 1.25E-4 <= 0.05.  (no action taken)
     B1      X, Y, Z:  -54.21  42.78  -17.35
4.2  Radius of line 4987 at 0.05 <= 0.05.  (no action taken)
     B1      X, Y, Z:  -56.09  42.46  -21.8
4.2  Radius of line 5012 at 1.25E-4 <= 0.05.  (no action taken)
     B1      X, Y, Z:  -57.71  42.72  -22.5
4.2  Radius of line 5105 at 0.046 <= 0.05.  (no action taken)
     B1      X, Y, Z:  -50.56  36.35  -27.08
4.2  Radius of line 5128 at 0.035 <= 0.05.  (no action taken)
     B1      X, Y, Z:  -55.31  37.39  -30.69
4.2  Radius of line 5135 at 0.03 <= 0.05.  (no action taken)
     B1      X, Y, Z:  -57.95  38.64  -30.98
4.2  Radius of line 5169 at 0.045 <= 0.05.  (no action taken)
     B1      X, Y, Z:  -57.21  41.68  -30.16
4.2  Radius of line 5318 at 1.25E-4 <= 0.05.  (no action taken)
     B1      X, Y, Z:  -53.5  50.46  -33.42
4.2  Radius of line 5322 at 1.25E-4 <= 0.05.  (no action taken)
     B1      X, Y, Z:  -56.65  49.81  -32.85
4.2  Radius of line 5387 at 1.25E-4 <= 0.05.  (no action taken)
     B1      X, Y, Z:  -54.02  55.0  -37.39
4.2  Radius of line 5433 at 1.25E-4 <= 0.05.  (no action taken)
     B1      X, Y, Z:  -50.46  59.67  -38.81
4.2  Radius of line 5460 at 0.025 <= 0.05.  (no action taken)
     B1      X, Y, Z:  -52.32  62.79  -40.22
4.2  Radius of line 5493 at 0.043 <= 0.05.  (no action taken)
     B1      X, Y, Z:  -52.57  64.45  -35.97
4.2  Radius of line 5542 at 0.049 <= 0.05.  (no action taken)
     B1      X, Y, Z:  -60.67  43.09  -30.62
4.2  Radius of line 5568 at 1.25E-4 <= 0.05.  (no action taken)
     B1      X, Y, Z:  -56.1  33.27  -32.4
4.2  Radius of line 5712 at 0.037 <= 0.05.  (no action taken)
     B1      X, Y, Z:  -67.23  37.45  -22.85
4.2  Radius of line 5765 at 1.25E-4 <= 0.05.  (no action taken)
     B1      X, Y, Z:  -65.56  42.4  -16.55
4.2  Radius of line 5768 at 1.25E-4 <= 0.05.  (no action taken)
     B1      X, Y, Z:  -64.7  42.36  -17.17
4.2  Radius of line 5807 at 1.25E-4 <= 0.05.  (no action taken)
     B1      X, Y, Z:  -66.76  45.0  -16.58
4.2  Radius of line 6104 at 1.25E-4 <= 0.05.  (no action taken)
     B1      X, Y, Z:  -39.11  62.06  -9.64
4.2  Radius of line 6187 at 1.25E-4 <= 0.05.  (no action taken)
     B1      X, Y, Z:  -29.82  65.37  -10.3
4.2  Radius of line 6217 at 1.25E-4 <= 0.05.  (no action taken)
     B1      X, Y, Z:  -33.35  62.64  -9.94
4.2  Radius of line 6230 at 1.25E-4 <= 0.05.  (no action taken)
     B1      X, Y, Z:  -36.71  62.92  -9.49
4.2  Radius of line 6302 at 1.25E-4 <= 0.05.  (no action taken)
     B1      X, Y, Z:  -56.03  61.93  -9.08
4.2  Radius of line 6316 at 1.25E-4 <= 0.05.  (no action taken)
     B1      X, Y, Z:  -58.13  62.75  -11.28
4.2  Radius of line 6360 at 1.25E-4 <= 0.05.  (no action taken)
     B1      X, Y, Z:  -67.37  43.39  -14.78
4.3  Radius of line 6406 at 0.715 >= 5.0 stdevs above the mean.  (no action taken)
     B1      X, Y, Z:  -69.7  47.18  -10.72
4.3  Radius of line 6407 at 0.74 >= 5.0 stdevs above the mean.  (no action taken)
     B1      X, Y, Z:  -69.75  47.28  -10.67
4.3  Radius of line 6421 at 0.76 >= 5.0 stdevs above the mean.  (no action taken)
     B1      X, Y, Z:  -69.79  47.4  -10.71
4.2  Radius of line 6477 at 0.043 <= 0.05.  (no action taken)
     B1      X, Y, Z:  -64.4  49.22  -11.94
4.2  Radius of line 6520 at 0.043 <= 0.05.  (no action taken)
     B1      X, Y, Z:  -65.4  53.46  -10.59
4.2  Radius of line 6601 at 1.25E-4 <= 0.05.  (no action taken)
     B1      X, Y, Z:  -64.23  54.84  -11.33
4.2  Radius of line 6617 at 0.037 <= 0.05.  (no action taken)
     B1      X, Y, Z:  -65.85  52.85  -8.96
4.2  Radius of line 6704 at 1.25E-4 <= 0.05.  (no action taken)
     B1      X, Y, Z:  -67.03  48.1  -11.33
4.2  Radius of line 6706 at 0.047 <= 0.05.  (no action taken)
     B1      X, Y, Z:  -67.73  48.64  -10.33
4.2  Radius of line 6745 at 0.04 <= 0.05.  (no action taken)
     B1      X, Y, Z:  -67.73  47.86  -11.66
4.2  Radius of line 6764 at 1.25E-4 <= 0.05.  (no action taken)
     B1      X, Y, Z:  -70.65  50.36  -12.07
4.2  Radius of line 6792 at 0.05 <= 0.05.  (no action taken)
     B1      X, Y, Z:  -69.95  52.2  -15.25
4.2  Radius of line 6797 at 0.05 <= 0.05.  (no action taken)
     B1      X, Y, Z:  -70.54  51.07  -16.28
4.2  Radius of line 6798 at 0.036 <= 0.05.  (no action taken)
     B1      X, Y, Z:  -70.43  51.07  -16.35
4.2  Radius of line 6839 at 0.03 <= 0.05.  (no action taken)
     B1      X, Y, Z:  -72.1  48.74  -11.19
4.2  Radius of line 7060 at 0.034 <= 0.05.  (no action taken)
     B1      X, Y, Z:  -72.45  43.14  -13.1
4.2  Radius of line 7104 at 1.25E-4 <= 0.05.  (no action taken)
     B1      X, Y, Z:  -74.84  45.67  -11.47
4.2  Radius of line 7135 at 0.026 <= 0.05.  (no action taken)
     B1      X, Y, Z:  -76.06  46.85  -10.09
4.2  Radius of line 7186 at 0.03 <= 0.05.  (no action taken)
     B1      X, Y, Z:  -81.56  50.99  -5.53
4.2  Radius of line 7279 at 1.25E-4 <= 0.05.  (no action taken)
     B1      X, Y, Z:  -71.25  51.75  0.14
4.2  Radius of line 7356 at 1.25E-4 <= 0.05.  (no action taken)
     B1      X, Y, Z:  -74.54  52.45  8.56
4.2  Radius of line 7418 at 1.25E-4 <= 0.05.  (no action taken)
     B1      X, Y, Z:  -72.75  49.38  14.67
4.2  Radius of line 7485 at 0.049 <= 0.05.  (no action taken)
     B1      X, Y, Z:  -75.07  50.43  -5.88
4.2  Radius of line 7496 at 1.25E-4 <= 0.05.  (no action taken)
     B1      X, Y, Z:  -77.98  47.29  -12.47
4.2  Radius of line 7511 at 1.25E-4 <= 0.05.  (no action taken)
     B1      X, Y, Z:  -79.62  47.59  -13.68
4.2  Radius of line 7519 at 0.047 <= 0.05.  (no action taken)
     B1      X, Y, Z:  -77.04  48.18  -13.13
4.2  Radius of line 7693 at 1.25E-4 <= 0.05.  (no action taken)
     B1      X, Y, Z:  -75.14  45.13  -12.08
4.2  Radius of line 7696 at 1.25E-4 <= 0.05.  (no action taken)
     B1      X, Y, Z:  -72.31  42.82  -14.83
4.2  Radius of line 7724 at 1.25E-4 <= 0.05.  (no action taken)
     B1      X, Y, Z:  -64.71  37.46  -25.85
4.2  Radius of line 7778 at 0.044 <= 0.05.  (no action taken)
     B1      X, Y, Z:  -70.82  40.39  -27.62
4.2  Radius of line 7794 at 1.25E-4 <= 0.05.  (no action taken)
     B1      X, Y, Z:  -72.54  40.64  -29.21
4.2  Radius of line 7797 at 0.046 <= 0.05.  (no action taken)
     B1      X, Y, Z:  -70.32  40.42  -26.91
4.2  Radius of line 7843 at 1.25E-4 <= 0.05.  (no action taken)
     B1      X, Y, Z:  -72.06  42.52  -22.8
4.2  Radius of line 7874 at 1.25E-4 <= 0.05.  (no action taken)
     B1      X, Y, Z:  -76.18  40.9  -24.58
4.2  Radius of line 7877 at 1.25E-4 <= 0.05.  (no action taken)
     B1      X, Y, Z:  -72.75  41.56  -26.17
4.2  Radius of line 7899 at 1.25E-4 <= 0.05.  (no action taken)
     B1      X, Y, Z:  -62.97  37.15  -29.55
4.2  Radius of line 7918 at 0.041 <= 0.05.  (no action taken)
     B1      X, Y, Z:  -64.4  36.57  -29.64
4.2  Radius of line 7944 at 1.25E-4 <= 0.05.  (no action taken)
     B1      X, Y, Z:  -65.98  39.21  -29.07
4.2  Radius of line 7946 at 1.25E-4 <= 0.05.  (no action taken)
     B1      X, Y, Z:  -65.93  39.14  -28.71
4.2  Radius of line 8145 at 0.048 <= 0.05.  (no action taken)
     B1      X, Y, Z:  -75.67  28.85  -58.35
4.2  Radius of line 8186 at 0.05 <= 0.05.  (no action taken)
     B1      X, Y, Z:  -68.04  33.71  -32.2
4.2  Radius of line 8198 at 0.05 <= 0.05.  (no action taken)
     B1      X, Y, Z:  -68.51  33.86  -31.37
4.2  Radius of line 8212 at 1.25E-4 <= 0.05.  (no action taken)
     B1      X, Y, Z:  -68.73  33.89  -32.14
4.2  Radius of line 8311 at 0.045 <= 0.05.  (no action taken)
     B1      X, Y, Z:  -56.39  34.97  -24.39
4.2  Radius of line 8353 at 1.25E-4 <= 0.05.  (no action taken)
     B1      X, Y, Z:  -54.29  32.59  -28.03
4.2  Radius of line 8430 at 1.25E-4 <= 0.05.  (no action taken)
     B1      X, Y, Z:  -63.07  36.2  -35.5
4.2  Radius of line 8441 at 1.25E-4 <= 0.05.  (no action taken)
     B1      X, Y, Z:  -64.12  36.65  -35.89
4.2  Radius of line 8554 at 1.25E-4 <= 0.05.  (no action taken)
     B1      X, Y, Z:  -67.81  39.34  -33.89
4.2  Radius of line 8697 at 0.047 <= 0.05.  (no action taken)
     B1      X, Y, Z:  -73.4  49.71  -31.35
4.2  Radius of line 8701 at 0.045 <= 0.05.  (no action taken)
     B1      X, Y, Z:  -73.78  50.14  -31.42
4.2  Radius of line 8833 at 1.25E-4 <= 0.05.  (no action taken)
     B1      X, Y, Z:  -66.85  59.17  -17.01
4.2  Radius of line 8844 at 0.046 <= 0.05.  (no action taken)
     B1      X, Y, Z:  -65.15  59.89  -17.46
4.2  Radius of line 8849 at 0.048 <= 0.05.  (no action taken)
     B1      X, Y, Z:  -64.65  59.35  -18.48
4.2  Radius of line 8928 at 0.047 <= 0.05.  (no action taken)
     B1      X, Y, Z:  -73.4  64.18  -12.66
4.2  Radius of line 8975 at 1.25E-4 <= 0.05.  (no action taken)
     B1      X, Y, Z:  -68.93  51.74  -25.76
4.2  Radius of line 9001 at 1.25E-4 <= 0.05.  (no action taken)
     B1      X, Y, Z:  -68.39  44.74  -28.53
4.2  Radius of line 9011 at 1.25E-4 <= 0.05.  (no action taken)
     B1      X, Y, Z:  -68.79  39.35  -34.96
4.2  Radius of line 9041 at 1.25E-4 <= 0.05.  (no action taken)
     B1      X, Y, Z:  -69.32  43.15  -35.64
4.2  Radius of line 9048 at 0.047 <= 0.05.  (no action taken)
     B1      X, Y, Z:  -60.84  34.67  -34.35
4.2  Radius of line 9063 at 1.25E-4 <= 0.05.  (no action taken)
     B1      X, Y, Z:  -51.45  32.46  -32.14
4.2  Radius of line 9069 at 1.25E-4 <= 0.05.  (no action taken)
     B1      X, Y, Z:  -50.96  32.22  -32.67
4.2  Radius of line 9259 at 1.25E-4 <= 0.05.  (no action taken)
     B1      X, Y, Z:  -26.57  31.71  -38.92
4.2  Radius of line 9350 at 1.25E-4 <= 0.05.  (no action taken)
     B1      X, Y, Z:  -17.94  40.09  -36.25
4.2  Radius of line 9499 at 0.05 <= 0.05.  (no action taken)
     B1      X, Y, Z:  -26.12  50.11  -34.86
4.2  Radius of line 9520 at 1.25E-4 <= 0.05.  (no action taken)
     B1      X, Y, Z:  -25.82  49.75  -32.96
4.2  Radius of line 9643 at 0.042 <= 0.05.  (no action taken)
     B1      X, Y, Z:  -22.78  47.18  -33.2
4.2  Radius of line 9645 at 1.25E-4 <= 0.05.  (no action taken)
     B1      X, Y, Z:  -22.89  47.03  -33.0
4.2  Radius of line 9769 at 1.25E-4 <= 0.05.  (no action taken)
     B1      X, Y, Z:  -19.42  48.4  -41.53
4.3  Radius of line 9821 at 0.84 >= 5.0 stdevs above the mean.  (no action taken)
     B1      X, Y, Z:  -13.81  45.45  -32.82
4.3  Radius of line 9822 at 0.767 >= 5.0 stdevs above the mean.  (no action taken)
     B1      X, Y, Z:  -13.55  45.64  -32.53
4.2  Radius of line 9894 at 1.25E-4 <= 0.05.  (no action taken)
     B1      X, Y, Z:  -9.17  42.92  -28.07
4.2  Radius of line 9951 at 0.036 <= 0.05.  (no action taken)
     B1      X, Y, Z:  -3.16  37.6  -22.26
4.2  Radius of line 9980 at 1.25E-4 <= 0.05.  (no action taken)
     B1      X, Y, Z:  -1.92  37.92  -22.17
4.2  Radius of line 10125 at 0.043 <= 0.05.  (no action taken)
     B1      X, Y, Z:  1.64  38.17  -22.35
4.2  Radius of line 10128 at 1.25E-4 <= 0.05.  (no action taken)
     B1      X, Y, Z:  0.98  37.39  -21.67
4.2  Radius of line 10281 at 0.04 <= 0.05.  (no action taken)
     B1      X, Y, Z:  -11.4  44.57  -30.48
4.2  Radius of line 10319 at 1.25E-4 <= 0.05.  (no action taken)
     B1      X, Y, Z:  -16.75  47.92  -33.29
4.2  Radius of line 10422 at 0.018 <= 0.05.  (no action taken)
     B1      X, Y, Z:  -16.39  56.64  -36.81
4.2  Radius of line 10498 at 1.25E-4 <= 0.05.  (no action taken)
     B1      X, Y, Z:  -12.68  66.15  -37.0
4.2  Radius of line 10533 at 0.05 <= 0.05.  (no action taken)
     B1      X, Y, Z:  -18.96  47.46  -34.53
4.2  Radius of line 10577 at 0.038 <= 0.05.  (no action taken)
     B1      X, Y, Z:  -11.65  50.15  -31.96
4.2  Radius of line 10915 at 0.049 <= 0.05.  (no action taken)
     B1      X, Y, Z:  4.12  73.2  -11.76
4.2  Radius of line 10918 at 0.04 <= 0.05.  (no action taken)
     B1      X, Y, Z:  3.91  73.82  -12.11
4.2  Radius of line 10956 at 0.049 <= 0.05.  (no action taken)
     B1      X, Y, Z:  0.79  71.87  -9.35
4.2  Radius of line 10975 at 1.25E-4 <= 0.05.  (no action taken)
     B1      X, Y, Z:  1.92  71.73  -8.46
4.2  Radius of line 11036 at 0.046 <= 0.05.  (no action taken)
     B1      X, Y, Z:  -4.29  68.56  -6.92
4.2  Radius of line 11083 at 0.013 <= 0.05.  (no action taken)
     B1      X, Y, Z:  -5.21  64.87  -3.83
4.2  Radius of line 11110 at 1.25E-4 <= 0.05.  (no action taken)
     B1      X, Y, Z:  -10.21  64.62  -6.4
4.2  Radius of line 11114 at 1.25E-4 <= 0.05.  (no action taken)
     B1      X, Y, Z:  -2.16  71.43  -13.17
4.2  Radius of line 11121 at 1.25E-4 <= 0.05.  (no action taken)
     B1      X, Y, Z:  -5.75  72.34  -14.68
4.2  Radius of line 11126 at 1.25E-4 <= 0.05.  (no action taken)
     B1      X, Y, Z:  -6.87  72.31  -16.07
4.2  Radius of line 11224 at 0.035 <= 0.05.  (no action taken)
     B1      X, Y, Z:  -13.97  74.06  -14.24
4.2  Radius of line 11251 at 0.049 <= 0.05.  (no action taken)
     B1      X, Y, Z:  -11.91  72.81  -15.19
4.3  Radius of line 11550 at 0.704 >= 5.0 stdevs above the mean.  (no action taken)
     B1      X, Y, Z:  -5.08  56.24  -24.91
4.2  Radius of line 11653 at 1.25E-4 <= 0.05.  (no action taken)
     B1      X, Y, Z:  -8.15  53.35  -19.3
4.2  Radius of line 11774 at 0.035 <= 0.05.  (no action taken)
     B1      X, Y, Z:  1.81  50.0  -31.16
4.2  Radius of line 11796 at 1.25E-4 <= 0.05.  (no action taken)
     B1      X, Y, Z:  1.0  49.78  -31.64
4.2  Radius of line 11819 at 1.25E-4 <= 0.05.  (no action taken)
     B1      X, Y, Z:  -2.6  52.31  -29.21
4.5  Radius of terminal line 11823 at 0.41 >= 5.0 stdevs above the mean.  (no action taken)
     B1      X, Y, Z:  -4.55  55.15  -24.69
4.2  Radius of line 11826 at 1.25E-4 <= 0.05.  (no action taken)
     B1      X, Y, Z:  -5.5  56.96  -24.19
4.2  Radius of line 11828 at 1.25E-4 <= 0.05.  (no action taken)
     B1      X, Y, Z:  -5.91  57.24  -28.57
4.3  Radius of line 11851 at 0.708 >= 5.0 stdevs above the mean.  (no action taken)
     B1      X, Y, Z:  -3.77  58.81  -28.51
4.2  Radius of line 11883 at 1.25E-4 <= 0.05.  (no action taken)
     B1      X, Y, Z:  -1.53  60.02  -27.66
4.2  Radius of line 11961 at 1.25E-4 <= 0.05.  (no action taken)
     B1      X, Y, Z:  -3.43  68.62  -28.25
4.2  Radius of line 11969 at 0.047 <= 0.05.  (no action taken)
     B1      X, Y, Z:  -5.78  68.53  -27.05
4.2  Radius of line 11997 at 0.038 <= 0.05.  (no action taken)
     B1      X, Y, Z:  -2.47  67.04  -32.75
4.2  Radius of line 12034 at 0.046 <= 0.05.  (no action taken)
     B1      X, Y, Z:  -6.38  64.04  -32.27
4.2  Radius of line 12244 at 0.039 <= 0.05.  (no action taken)
     B1      X, Y, Z:  -2.85  58.22  -27.82
4.2  Radius of line 12253 at 1.25E-4 <= 0.05.  (no action taken)
     B1      X, Y, Z:  -3.24  60.0  -27.85
4.2  Radius of line 12264 at 0.018 <= 0.05.  (no action taken)
     B1      X, Y, Z:  -12.91  48.99  -33.78
4.2  Radius of line 12267 at 1.25E-4 <= 0.05.  (no action taken)
     B1      X, Y, Z:  -13.46  46.35  -35.46
4.2  Radius of line 12295 at 1.25E-4 <= 0.05.  (no action taken)
     B1      X, Y, Z:  -19.23  37.47  -32.84
4.2  Radius of line 12346 at 0.041 <= 0.05.  (no action taken)
     B1      X, Y, Z:  -16.71  41.36  -30.85
4.2  Radius of line 12414 at 0.023 <= 0.05.  (no action taken)
     B1      X, Y, Z:  -17.21  39.84  -28.3
4.2  Radius of line 12429 at 1.25E-4 <= 0.05.  (no action taken)
     B1      X, Y, Z:  -16.28  40.7  -26.89
4.2  Radius of line 12595 at 0.04 <= 0.05.  (no action taken)
     B1      X, Y, Z:  -21.55  30.73  -29.0
4.2  Radius of line 12720 at 1.25E-4 <= 0.05.  (no action taken)
     B1      X, Y, Z:  -20.6  32.0  -28.17
4.2  Radius of line 12777 at 0.04 <= 0.05.  (no action taken)
     B1      X, Y, Z:  -15.49  31.32  -32.5
4.2  Radius of line 12800 at 1.25E-4 <= 0.05.  (no action taken)
     B1      X, Y, Z:  -15.28  31.48  -31.69
4.2  Radius of line 12812 at 1.25E-4 <= 0.05.  (no action taken)
     B1      X, Y, Z:  -18.03  31.14  -28.92
4.2  Radius of line 12837 at 0.048 <= 0.05.  (no action taken)
     B1      X, Y, Z:  -19.25  24.53  -32.5
4.2  Radius of line 12859 at 1.25E-4 <= 0.05.  (no action taken)
     B1      X, Y, Z:  -22.26  24.37  -32.15
4.2  Radius of line 12866 at 1.25E-4 <= 0.05.  (no action taken)
     B1      X, Y, Z:  -20.51  21.78  -34.32
4.2  Radius of line 12897 at 1.25E-4 <= 0.05.  (no action taken)
     B1      X, Y, Z:  -17.03  25.01  -35.85
4.2  Radius of line 13028 at 1.25E-4 <= 0.05.  (no action taken)
     B1      X, Y, Z:  -28.5  33.5  -32.64
4.2  Radius of line 13089 at 1.25E-4 <= 0.05.  (no action taken)
     B1      X, Y, Z:  -34.36  31.69  -29.98
4.2  Radius of line 13245 at 0.041 <= 0.05.  (no action taken)
     B1      X, Y, Z:  -41.03  34.93  -16.91
4.2  Radius of line 13259 at 0.043 <= 0.05.  (no action taken)
     B1      X, Y, Z:  -41.65  36.0  -18.44
4.2  Radius of line 13265 at 0.049 <= 0.05.  (no action taken)
     B1      X, Y, Z:  -37.31  33.25  -17.46
4.2  Radius of line 13302 at 1.25E-4 <= 0.05.  (no action taken)
     B1      X, Y, Z:  -41.67  35.74  -21.53
4.2  Radius of line 13323 at 1.25E-4 <= 0.05.  (no action taken)
     B1      X, Y, Z:  -34.34  35.71  -24.16
2.5  Seg length ending at pt. 30 <= 0.1 at 0.0458.  (removed)
     A       X, Y, Z:  -3.35  -1.91  -6.74
2.4  Seg length ending at pt. 633 >= 6.0 stdevs above mean at 1.3216.  (no action taken)
     B1      X, Y, Z:  -58.03  40.32  -86.71
2.4  Seg length ending at pt. 657 >= 6.0 stdevs above mean at 0.8945.  (no action taken)
     B1      X, Y, Z:  -56.32  41.04  -87.1
2.5  Seg length ending at pt. 685 <= 0.1 at 0.0943.  (removed)
     A       X, Y, Z:  -54.46  43.06  -89.59
2.4  Seg length ending at pt. 690 >= 6.0 stdevs above mean at 1.037.  (no action taken)
     B1      X, Y, Z:  -54.11  44.07  -90.45
2.4  Seg length ending at pt. 766 >= 6.0 stdevs above mean at 0.9632.  (no action taken)
     B1      X, Y, Z:  -44.64  49.82  -94.92
2.5  Seg length ending at pt. 793 <= 0.1 at 0.0943.  (removed)
     A       X, Y, Z:  -43.0  52.82  -97.23
2.4  Seg length ending at pt. 803 >= 6.0 stdevs above mean at 0.9609.  (no action taken)
     B1      X, Y, Z:  -42.42  54.46  -97.37
2.5  Seg length ending at pt. 936 <= 0.1 at 0.1.  (removed)
     A       X, Y, Z:  -32.38  71.09  -108.15
2.4  Seg length ending at pt. 943 >= 6.0 stdevs above mean at 1.1155.  (no action taken)
     B1      X, Y, Z:  -32.17  71.78  -109.06
2.4  Seg length ending at pt. 955 >= 6.0 stdevs above mean at 1.1243.  (no action taken)
     B1      X, Y, Z:  -32.38  72.0  -106.85
2.4  Seg length ending at pt. 970 >= 6.0 stdevs above mean at 0.9838.  (no action taken)
     B1      X, Y, Z:  -32.89  72.31  -106.26
2.4  Seg length ending at pt. 981 >= 6.0 stdevs above mean at 1.0181.  (no action taken)
     B1      X, Y, Z:  -42.6  53.61  -96.57
2.5  Seg length ending at pt. 1072 <= 0.1 at 0.1.  (removed)
     A       X, Y, Z:  -42.14  56.06  -85.06
2.5  Seg length ending at pt. 1130 <= 0.1 at 0.0906.  (removed)
     A       X, Y, Z:  -40.49  61.36  -79.48
2.5  Seg length ending at pt. 1152 <= 0.1 at 0.0943.  (removed)
     A       X, Y, Z:  -40.32  63.29  -76.78
2.5  Seg length ending at pt. 1159 <= 0.1 at 0.0943.  (removed)
     A       X, Y, Z:  -39.46  64.31  -76.78
2.4  Seg length ending at pt. 1214 >= 6.0 stdevs above mean at 0.8447.  (no action taken)
     B1      X, Y, Z:  -37.72  67.25  -69.79
2.4  Seg length ending at pt. 1290 >= 6.0 stdevs above mean at 1.2931.  (no action taken)
     B1      X, Y, Z:  -39.15  66.31  -55.53
2.5  Seg length ending at pt. 1378 <= 0.1 at 0.0949.  (removed)
     A       X, Y, Z:  -39.89  64.62  -53.46
2.4  Seg length ending at pt. 1411 >= 6.0 stdevs above mean at 0.8691.  (no action taken)
     B1      X, Y, Z:  -40.35  60.64  -55.75
2.4  Seg length ending at pt. 1452 >= 6.0 stdevs above mean at 0.8547.  (no action taken)
     B1      X, Y, Z:  -40.07  65.87  -57.14
2.4  Seg length ending at pt. 1522 >= 6.0 stdevs above mean at 0.8783.  (no action taken)
     B1      X, Y, Z:  -61.64  38.63  -88.29
2.5  Seg length ending at pt. 1605 <= 0.1 at 0.0995.  (removed)
     A       X, Y, Z:  -68.6  34.78  -83.84
2.4  Seg length ending at pt. 1621 >= 6.0 stdevs above mean at 0.9646.  (no action taken)
     B1      X, Y, Z:  -66.4  34.82  -85.29
2.5  Seg length ending at pt. 1631 <= 0.1 at 0.0927.  (removed)
     A       X, Y, Z:  -67.48  34.77  -85.81
2.4  Seg length ending at pt. 1632 >= 6.0 stdevs above mean at 0.9569.  (no action taken)
     B1      X, Y, Z:  -68.26  35.36  -85.98
2.4  Seg length ending at pt. 1636 >= 6.0 stdevs above mean at 1.3323.  (no action taken)
     B1      X, Y, Z:  -62.18  39.53  -88.35
2.5  Seg length ending at pt. 1717 <= 0.1 at 0.0995.  (removed)
     A       X, Y, Z:  -52.7  47.39  -99.48
2.5  Seg length ending at pt. 1751 <= 0.1 at 0.0922.  (removed)
     A       X, Y, Z:  -48.34  50.07  -101.03
2.4  Seg length ending at pt. 1759 >= 6.0 stdevs above mean at 0.8894.  (no action taken)
     B1      X, Y, Z:  -47.32  50.72  -101.03
2.4  Seg length ending at pt. 1772 >= 6.0 stdevs above mean at 0.8833.  (no action taken)
     B1      X, Y, Z:  -47.42  51.06  -101.32
2.5  Seg length ending at pt. 1795 <= 0.1 at 0.0954.  (removed)
     A       X, Y, Z:  -59.65  39.35  -92.46
2.4  Seg length ending at pt. 1821 >= 6.0 stdevs above mean at 1.1372.  (no action taken)
     B1      X, Y, Z:  -23.67  15.71  -35.75
2.4  Seg length ending at pt. 1822 >= 6.0 stdevs above mean at 0.9233.  (no action taken)
     B1      X, Y, Z:  -24.5  15.77  -35.35
2.4  Seg length ending at pt. 1843 >= 6.0 stdevs above mean at 1.2708.  (no action taken)
     B1      X, Y, Z:  -26.14  17.41  -33.35
2.5  Seg length ending at pt. 1986 <= 0.1 at 0.0663.  (removed)
     A       X, Y, Z:  -30.32  22.76  -34.47
2.4  Seg length ending at pt. 2037 >= 6.0 stdevs above mean at 2.3311.  (no action taken)
     B1      X, Y, Z:  -30.37  22.73  -34.5
2.4  Seg length ending at pt. 2087 >= 6.0 stdevs above mean at 1.102.  (no action taken)
     B1      X, Y, Z:  -32.02  23.23  -30.05
2.4  Seg length ending at pt. 2106 >= 6.0 stdevs above mean at 0.8489.  (no action taken)
     B1      X, Y, Z:  -29.51  21.87  -28.91
2.4  Seg length ending at pt. 2174 >= 6.0 stdevs above mean at 0.8389.  (no action taken)
     B1      X, Y, Z:  -21.23  24.05  -26.71
2.5  Seg length ending at pt. 2296 <= 0.1 at 0.0964.  (removed)
     A       X, Y, Z:  -27.07  35.32  -22.46
2.5  Seg length ending at pt. 2421 <= 0.1 at 0.0943.  (removed)
     A       X, Y, Z:  -22.3  23.78  -27.46
2.5  Seg length ending at pt. 2657 <= 0.1 at 0.0954.  (removed)
     A       X, Y, Z:  -16.07  30.07  -16.98
2.5  Seg length ending at pt. 2684 <= 0.1 at 0.097.  (removed)
     A       X, Y, Z:  -13.41  31.3  -14.47
2.4  Seg length ending at pt. 2847 >= 6.0 stdevs above mean at 0.9709.  (no action taken)
     B1      X, Y, Z:  -7.07  30.87  -19.12
2.5  Seg length ending at pt. 2856 <= 0.1 at 0.0883.  (removed)
     A       X, Y, Z:  -8.03  30.96  -18.3
2.5  Seg length ending at pt. 2886 <= 0.1 at 0.0812.  (removed)
     A       X, Y, Z:  -12.72  28.08  -17.96
2.5  Seg length ending at pt. 2919 <= 0.1 at 0.0995.  (removed)
     A       X, Y, Z:  -13.19  30.87  -22.96
2.5  Seg length ending at pt. 2973 <= 0.1 at 0.0812.  (removed)
     A       X, Y, Z:  -18.71  23.94  -22.57
2.5  Seg length ending at pt. 2983 <= 0.1 at 0.1.  (removed)
     A       X, Y, Z:  -19.44  23.53  -21.73
2.5  Seg length ending at pt. 3028 <= 0.1 at 0.0872.  (removed)
     A       X, Y, Z:  -15.3  25.1  -21.19
2.5  Seg length ending at pt. 3031 <= 0.1 at 0.097.  (removed)
     A       X, Y, Z:  -22.58  21.92  -26.66
2.5  Seg length ending at pt. 3111 <= 0.1 at 0.0949.  (removed)
     A       X, Y, Z:  -31.71  23.66  -27.28
2.5  Seg length ending at pt. 3175 <= 0.1 at 0.0995.  (removed)
     A       X, Y, Z:  -34.71  24.01  -24.26
2.4  Seg length ending at pt. 3186 >= 6.0 stdevs above mean at 0.8517.  (no action taken)
     B1      X, Y, Z:  -36.0  23.62  -24.21
2.5  Seg length ending at pt. 3260 <= 0.1 at 0.0954.  (removed)
     A       X, Y, Z:  -31.57  22.01  -18.42
2.4  Seg length ending at pt. 3481 >= 6.0 stdevs above mean at 0.9081.  (no action taken)
     B1      X, Y, Z:  -42.21  27.19  -29.51
2.5  Seg length ending at pt. 3711 <= 0.1 at 0.0949.  (removed)
     A       X, Y, Z:  -51.1  24.73  -26.91
2.5  Seg length ending at pt. 3854 <= 0.1 at 0.0943.  (removed)
     A       X, Y, Z:  -47.45  38.67  -31.89
2.4  Seg length ending at pt. 3935 >= 6.0 stdevs above mean at 0.969.  (no action taken)
     B1      X, Y, Z:  -51.64  48.18  -31.44
2.5  Seg length ending at pt. 4078 <= 0.1 at 0.0911.  (removed)
     A       X, Y, Z:  -58.35  52.34  -18.89
2.5  Seg length ending at pt. 4126 <= 0.1 at 0.0995.  (removed)
     A       X, Y, Z:  -59.92  55.92  -16.12
2.4  Seg length ending at pt. 4152 >= 6.0 stdevs above mean at 1.0681.  (no action taken)
     B1      X, Y, Z:  -56.32  54.64  -16.69
2.5  Seg length ending at pt. 4191 <= 0.1 at 0.0949.  (removed)
     A       X, Y, Z:  -54.88  54.11  -11.98
2.5  Seg length ending at pt. 4291 <= 0.1 at 0.0922.  (removed)
     A       X, Y, Z:  -59.86  54.92  -24.21
2.5  Seg length ending at pt. 4320 <= 0.1 at 0.086.  (removed)
     A       X, Y, Z:  -56.4  53.86  -19.94
2.4  Seg length ending at pt. 4337 >= 6.0 stdevs above mean at 3.1103.  (no action taken)
     B1      X, Y, Z:  -56.46  53.82  -20.01
2.5  Seg length ending at pt. 4375 <= 0.1 at 0.0943.  (removed)
     A       X, Y, Z:  -45.85  33.92  -32.31
2.5  Seg length ending at pt. 4379 <= 0.1 at 0.0995.  (removed)
     A       X, Y, Z:  -44.28  33.36  -34.39
2.5  Seg length ending at pt. 4435 <= 0.1 at 0.0894.  (removed)
     A       X, Y, Z:  -45.28  30.94  -38.43
2.5  Seg length ending at pt. 4452 <= 0.1 at 0.0943.  (removed)
     A       X, Y, Z:  -45.28  28.6  -39.11
2.5  Seg length ending at pt. 4457 <= 0.1 at 0.09.  (removed)
     A       X, Y, Z:  -45.28  27.98  -39.61
2.4  Seg length ending at pt. 4463 >= 6.0 stdevs above mean at 0.9771.  (no action taken)
     B1      X, Y, Z:  -46.57  33.28  -34.53
2.5  Seg length ending at pt. 4569 <= 0.1 at 0.1.  (removed)
     A       X, Y, Z:  -45.84  28.67  -35.21
2.5  Seg length ending at pt. 4595 <= 0.1 at 0.086.  (removed)
     A       X, Y, Z:  -47.57  29.08  -33.78
2.5  Seg length ending at pt. 4699 <= 0.1 at 0.09.  (removed)
     A       X, Y, Z:  -58.46  37.72  -32.11
2.5  Seg length ending at pt. 4913 <= 0.1 at 0.099.  (removed)
     A       X, Y, Z:  -54.06  42.38  -17.37
2.5  Seg length ending at pt. 4954 <= 0.1 at 0.0949.  (removed)
     A       X, Y, Z:  -53.89  42.27  -17.14
2.4  Seg length ending at pt. 4981 >= 6.0 stdevs above mean at 1.2242.  (no action taken)
     B1      X, Y, Z:  -53.82  42.21  -17.1
2.5  Seg length ending at pt. 5013 <= 0.1 at 0.0831.  (removed)
     A       X, Y, Z:  -61.25  41.82  -27.51
2.4  Seg length ending at pt. 5016 >= 6.0 stdevs above mean at 6.1327.  (no action taken)
     B1      X, Y, Z:  -61.22  41.89  -27.46
2.5  Seg length ending at pt. 5369 <= 0.1 at 0.0964.  (removed)
     A       X, Y, Z:  -53.88  54.11  -36.09
2.5  Seg length ending at pt. 5384 <= 0.1 at 0.0949.  (removed)
     A       X, Y, Z:  -54.07  55.61  -37.2
2.5  Seg length ending at pt. 5433 <= 0.1 at 0.0894.  (removed)
     A       X, Y, Z:  -50.46  59.67  -38.81
2.4  Seg length ending at pt. 5470 >= 6.0 stdevs above mean at 0.9441.  (no action taken)
     B1      X, Y, Z:  -52.32  63.49  -39.17
2.5  Seg length ending at pt. 5488 <= 0.1 at 0.0995.  (removed)
     A       X, Y, Z:  -52.67  63.78  -35.99
2.5  Seg length ending at pt. 5632 <= 0.1 at 0.099.  (removed)
     A       X, Y, Z:  -61.35  34.85  -24.42
2.5  Seg length ending at pt. 5753 <= 0.1 at 0.0927.  (removed)
     A       X, Y, Z:  -64.73  41.54  -17.07
2.4  Seg length ending at pt. 5760 >= 6.0 stdevs above mean at 0.9063.  (no action taken)
     B1      X, Y, Z:  -65.09  42.5  -16.6
2.4  Seg length ending at pt. 5774 >= 6.0 stdevs above mean at 0.9117.  (no action taken)
     B1      X, Y, Z:  -64.67  42.86  -15.39
2.4  Seg length ending at pt. 5785 >= 6.0 stdevs above mean at 0.8439.  (no action taken)
     B1      X, Y, Z:  -65.93  43.07  -16.03
2.5  Seg length ending at pt. 5872 <= 0.1 at 0.0995.  (removed)
     A       X, Y, Z:  -64.03  48.4  -9.33
2.5  Seg length ending at pt. 5917 <= 0.1 at 0.09.  (removed)
     A       X, Y, Z:  -61.99  53.17  -9.41
2.4  Seg length ending at pt. 5934 >= 6.0 stdevs above mean at 0.8494.  (no action taken)
     B1      X, Y, Z:  -58.56  53.46  -9.48
2.5  Seg length ending at pt. 5980 <= 0.1 at 0.099.  (removed)
     A       X, Y, Z:  -55.77  53.42  -8.99
2.5  Seg length ending at pt. 6174 <= 0.1 at 0.097.  (removed)
     A       X, Y, Z:  -31.78  64.59  -10.44
2.4  Seg length ending at pt. 6339 >= 6.0 stdevs above mean at 0.8507.  (no action taken)
     B1      X, Y, Z:  -60.5  54.42  -7.88
2.4  Seg length ending at pt. 6351 >= 6.0 stdevs above mean at 1.4446.  (no action taken)
     B1      X, Y, Z:  -58.53  53.17  -8.74
2.4  Seg length ending at pt. 6405 >= 6.0 stdevs above mean at 0.8976.  (no action taken)
     B1      X, Y, Z:  -69.43  46.36  -10.21
2.4  Seg length ending at pt. 6408 >= 6.0 stdevs above mean at 1.0804.  (no action taken)
     B1      X, Y, Z:  -70.21  46.78  -9.83
2.5  Seg length ending at pt. 6579 <= 0.1 at 0.098.  (removed)
     A       X, Y, Z:  -57.14  56.0  -13.26
2.5  Seg length ending at pt. 6710 <= 0.1 at 0.0949.  (removed)
     A       X, Y, Z:  -68.23  48.57  -9.55
2.4  Seg length ending at pt. 6716 >= 6.0 stdevs above mean at 1.1147.  (no action taken)
     B1      X, Y, Z:  -69.73  47.42  -9.01
2.5  Seg length ending at pt. 6847 <= 0.1 at 0.09.  (removed)
     A       X, Y, Z:  -68.87  44.71  -12.34
2.4  Seg length ending at pt. 6936 >= 6.0 stdevs above mean at 0.9126.  (no action taken)
     B1      X, Y, Z:  -73.43  43.81  -14.53
2.5  Seg length ending at pt. 7065 <= 0.1 at 0.0985.  (removed)
     A       X, Y, Z:  -73.62  44.11  -13.17
2.5  Seg length ending at pt. 7371 <= 0.1 at 0.0943.  (removed)
     A       X, Y, Z:  -76.23  52.46  8.17
2.5  Seg length ending at pt. 7420 <= 0.1 at 0.0954.  (removed)
     A       X, Y, Z:  -72.53  49.99  14.92
2.5  Seg length ending at pt. 7438 <= 0.1 at 0.0954.  (removed)
     A       X, Y, Z:  -70.17  50.22  14.58
2.4  Seg length ending at pt. 7471 >= 6.0 stdevs above mean at 0.8427.  (no action taken)
     B1      X, Y, Z:  -70.95  52.46  -0.34
2.5  Seg length ending at pt. 7580 <= 0.1 at 0.0943.  (removed)
     A       X, Y, Z:  -74.62  50.04  -17.51
2.5  Seg length ending at pt. 7587 <= 0.1 at 0.0985.  (removed)
     A       X, Y, Z:  -73.78  50.15  -17.19
2.4  Seg length ending at pt. 7893 >= 6.0 stdevs above mean at 0.8373.  (no action taken)
     B1      X, Y, Z:  -63.4  36.84  -29.12
2.5  Seg length ending at pt. 7914 <= 0.1 at 0.0943.  (removed)
     A       X, Y, Z:  -64.81  36.57  -29.8
2.5  Seg length ending at pt. 7918 <= 0.1 at 0.0949.  (removed)
     A       X, Y, Z:  -64.4  36.57  -29.64
2.4  Seg length ending at pt. 7965 >= 6.0 stdevs above mean at 1.0787.  (no action taken)
     B1      X, Y, Z:  -66.01  34.32  -33.11
2.5  Seg length ending at pt. 8212 <= 0.1 at 0.099.  (removed)
     A       X, Y, Z:  -68.73  33.89  -32.14
2.4  Seg length ending at pt. 8223 >= 6.0 stdevs above mean at 1.1039.  (no action taken)
     B1      X, Y, Z:  -63.32  36.93  -29.48
2.5  Seg length ending at pt. 8593 <= 0.1 at 0.0894.  (removed)
     A       X, Y, Z:  -68.2  43.61  -30.69
2.5  Seg length ending at pt. 8853 <= 0.1 at 0.0938.  (removed)
     A       X, Y, Z:  -66.18  59.96  -17.73
2.5  Seg length ending at pt. 8888 <= 0.1 at 0.099.  (removed)
     A       X, Y, Z:  -67.96  63.57  -16.3
2.5  Seg length ending at pt. 8965 <= 0.1 at 0.0943.  (removed)
     A       X, Y, Z:  -66.62  52.92  -25.66
2.5  Seg length ending at pt. 8992 <= 0.1 at 0.0728.  (removed)
     A       X, Y, Z:  -69.18  45.86  -28.35
2.4  Seg length ending at pt. 8995 >= 6.0 stdevs above mean at 2.3794.  (no action taken)
     B1      X, Y, Z:  -69.1  45.85  -28.33
2.5  Seg length ending at pt. 9068 <= 0.1 at 0.0995.  (removed)
     A       X, Y, Z:  -51.0  32.31  -32.59
2.4  Seg length ending at pt. 9087 >= 6.0 stdevs above mean at 0.9504.  (no action taken)
     B1      X, Y, Z:  -40.81  27.42  -28.94
2.5  Seg length ending at pt. 9756 <= 0.1 at 0.0949.  (removed)
     A       X, Y, Z:  -19.23  49.79  -43.5
2.5  Seg length ending at pt. 9884 <= 0.1 at 0.0995.  (removed)
     A       X, Y, Z:  -8.44  41.89  -27.94
2.5  Seg length ending at pt. 9887 <= 0.1 at 0.1.  (removed)
     A       X, Y, Z:  -8.59  41.85  -27.67
2.5  Seg length ending at pt. 9903 <= 0.1 at 0.0632.  (removed)
     A       X, Y, Z:  -8.48  41.57  -27.64
2.5  Seg length ending at pt. 10056 <= 0.1 at 0.0877.  (removed)
     A       X, Y, Z:  -6.78  39.61  -24.64
2.4  Seg length ending at pt. 10060 >= 6.0 stdevs above mean at 1.0574.  (no action taken)
     B1      X, Y, Z:  -6.83  39.57  -24.69
2.5  Seg length ending at pt. 10110 <= 0.1 at 0.0938.  (removed)
     A       X, Y, Z:  0.13  37.1  -22.92
2.5  Seg length ending at pt. 10128 <= 0.1 at 0.0927.  (removed)
     A       X, Y, Z:  0.98  37.39  -21.67
2.4  Seg length ending at pt. 10148 >= 6.0 stdevs above mean at 1.5112.  (no action taken)
     B1      X, Y, Z:  -8.44  41.52  -27.62
2.5  Seg length ending at pt. 10258 <= 0.1 at 0.064.  (removed)
     A       X, Y, Z:  -8.01  42.96  -29.14
2.4  Seg length ending at pt. 10271 >= 6.0 stdevs above mean at 1.9772.  (no action taken)
     B1      X, Y, Z:  -7.98  42.97  -29.17
2.4  Seg length ending at pt. 10297 >= 6.0 stdevs above mean at 0.9794.  (no action taken)
     B1      X, Y, Z:  -14.71  45.81  -32.68
2.5  Seg length ending at pt. 10445 <= 0.1 at 0.0906.  (removed)
     A       X, Y, Z:  -15.75  59.61  -35.5
2.5  Seg length ending at pt. 10500 <= 0.1 at 0.0985.  (removed)
     A       X, Y, Z:  -14.19  64.09  -36.54
2.4  Seg length ending at pt. 10511 >= 6.0 stdevs above mean at 0.9155.  (no action taken)
     B1      X, Y, Z:  -16.23  60.96  -35.68
2.5  Seg length ending at pt. 10674 <= 0.1 at 0.097.  (removed)
     A       X, Y, Z:  -10.28  56.88  -28.62
2.5  Seg length ending at pt. 10934 <= 0.1 at 0.0995.  (removed)
     A       X, Y, Z:  1.27  74.48  -10.16
2.5  Seg length ending at pt. 11083 <= 0.1 at 0.0917.  (removed)
     A       X, Y, Z:  -5.21  64.87  -3.83
2.4  Seg length ending at pt. 11151 >= 6.0 stdevs above mean at 0.8748.  (no action taken)
     B1      X, Y, Z:  -13.41  69.98  -18.0
2.5  Seg length ending at pt. 11260 <= 0.1 at 0.099.  (removed)
     A       X, Y, Z:  -11.41  73.31  -15.49
2.5  Seg length ending at pt. 11284 <= 0.1 at 0.1.  (removed)
     A       X, Y, Z:  -11.86  65.76  -19.26
2.5  Seg length ending at pt. 11304 <= 0.1 at 0.097.  (removed)
     A       X, Y, Z:  -12.69  63.67  -24.73
2.5  Seg length ending at pt. 11347 <= 0.1 at 0.0922.  (removed)
     A       X, Y, Z:  -14.08  62.89  -24.96
2.5  Seg length ending at pt. 11481 <= 0.1 at 0.0949.  (removed)
     A       X, Y, Z:  -1.96  57.72  -20.28
2.5  Seg length ending at pt. 11487 <= 0.1 at 0.0854.  (removed)
     A       X, Y, Z:  -1.92  57.03  -19.73
2.5  Seg length ending at pt. 11584 <= 0.1 at 0.0964.  (removed)
     A       X, Y, Z:  -5.16  55.67  -23.35
2.5  Seg length ending at pt. 11722 <= 0.1 at 0.0927.  (removed)
     A       X, Y, Z:  -2.83  52.85  -30.76
2.4  Seg length ending at pt. 11824 >= 6.0 stdevs above mean at 0.8828.  (no action taken)
     B1      X, Y, Z:  -5.42  56.97  -24.44
2.4  Seg length ending at pt. 11852 >= 6.0 stdevs above mean at 0.8358.  (no action taken)
     B1      X, Y, Z:  -3.64  58.0  -28.35
2.5  Seg length ending at pt. 11868 <= 0.1 at 0.0949.  (removed)
     A       X, Y, Z:  -3.79  60.46  -29.21
2.4  Seg length ending at pt. 11879 >= 6.0 stdevs above mean at 1.0102.  (no action taken)
     B1      X, Y, Z:  -1.97  60.59  -27.89
2.5  Seg length ending at pt. 11934 <= 0.1 at 0.0985.  (removed)
     A       X, Y, Z:  -4.08  65.98  -27.92
2.5  Seg length ending at pt. 12010 <= 0.1 at 0.0943.  (removed)
     A       X, Y, Z:  -4.95  65.18  -29.8
2.5  Seg length ending at pt. 12128 <= 0.1 at 0.0877.  (removed)
     A       X, Y, Z:  1.17  60.32  -32.75
2.4  Seg length ending at pt. 12167 >= 6.0 stdevs above mean at 0.9305.  (no action taken)
     B1      X, Y, Z:  6.29  62.02  -31.98
2.4  Seg length ending at pt. 12205 >= 6.0 stdevs above mean at 0.8626.  (no action taken)
     B1      X, Y, Z:  -2.79  62.35  -28.32
2.4  Seg length ending at pt. 12206 >= 6.0 stdevs above mean at 1.1538.  (no action taken)
     B1      X, Y, Z:  -3.58  61.54  -28.6
2.4  Seg length ending at pt. 12247 >= 6.0 stdevs above mean at 0.9018.  (no action taken)
     B1      X, Y, Z:  -3.75  59.84  -28.5
2.4  Seg length ending at pt. 12257 >= 6.0 stdevs above mean at 0.9713.  (no action taken)
     B1      X, Y, Z:  -4.24  59.5  -28.23
2.5  Seg length ending at pt. 12331 <= 0.1 at 0.0911.  (removed)
     A       X, Y, Z:  -17.25  39.46  -29.53
2.4  Seg length ending at pt. 12486 >= 6.0 stdevs above mean at 1.3288.  (no action taken)
     B1      X, Y, Z:  -20.03  23.48  -32.35
2.5  Seg length ending at pt. 12503 <= 0.1 at 0.0954.  (removed)
     A       X, Y, Z:  -19.19  24.53  -31.25
2.5  Seg length ending at pt. 12570 <= 0.1 at 0.0943.  (removed)
     A       X, Y, Z:  -19.62  28.53  -28.41
2.5  Seg length ending at pt. 12641 <= 0.1 at 0.0943.  (removed)
     A       X, Y, Z:  -23.05  32.89  -26.26
2.5  Seg length ending at pt. 12651 <= 0.1 at 0.0949.  (removed)
     A       X, Y, Z:  -23.42  32.28  -28.26
2.5  Seg length ending at pt. 12674 <= 0.1 at 0.099.  (removed)
     A       X, Y, Z:  -25.03  32.63  -31.17
2.4  Seg length ending at pt. 12713 >= 6.0 stdevs above mean at 0.8703.  (no action taken)
     B1      X, Y, Z:  -20.92  32.03  -27.51
2.4  Seg length ending at pt. 12839 >= 6.0 stdevs above mean at 1.0616.  (no action taken)
     B1      X, Y, Z:  -20.78  22.76  -32.52
2.5  Seg length ending at pt. 12857 <= 0.1 at 0.0922.  (removed)
     A       X, Y, Z:  -22.3  24.25  -32.31
2.5  Seg length ending at pt. 12874 <= 0.1 at 0.0943.  (removed)
     A       X, Y, Z:  -19.69  23.26  -34.45
2.4  Seg length ending at pt. 13073 >= 6.0 stdevs above mean at 1.0604.  (no action taken)
     B1      X, Y, Z:  -32.5  32.03  -29.39
2.4  Seg length ending at pt. 13094 >= 6.0 stdevs above mean at 1.1573.  (no action taken)
     B1      X, Y, Z:  -30.69  31.21  -28.05
2.5  Seg length ending at pt. 13119 <= 0.1 at 0.0954.  (removed)
     A       X, Y, Z:  -28.39  32.17  -27.67
2.4  Seg length ending at pt. 13154 >= 6.0 stdevs above mean at 0.8706.  (no action taken)
     B1      X, Y, Z:  -34.74  33.5  -26.78
2.5  Seg length ending at pt. 13377 <= 0.1 at 0.0927.  (removed)
     A       X, Y, Z:  -29.98  29.76  -32.85
2.5  Seg length ending at pt. 13473 <= 0.1 at 0.0922.  (removed)
     A       X, Y, Z:  -23.87  15.41  -35.46
2.7  Line 4203 of rad 0.189 is an included side branch.  (removed)
     A      X, Y, Z:  -56.86  55.5  -17.76
2.7  Line 5543 of rad 0.301 is an included side branch.  (removed)
     A      X, Y, Z:  -58.35  39.45  -31.78
2.7  Line 11175 of rad 0.15 is an included side branch.  (removed)
     A      X, Y, Z:  -11.93  70.79  -15.51
2.7  Line 11823 of rad 0.41 is an included side branch.  (removed)
     A      X, Y, Z:  -4.55  55.15  -24.69
4.4  Line 1073 of rad 0.082 links to 1071 of rad 0.038.  (no action taken)
     B1      X, Y, Z:  -42.31  56.17  -85.18
4.4  Line 1076 of rad 0.105 links to 1075 of rad 0.045.  (no action taken)
     B1      X, Y, Z:  -42.77  56.32  -85.32
4.4  Line 1594 of rad 0.134 links to 1593 of rad 0.067.  (no action taken)
     B1      X, Y, Z:  -67.81  34.86  -84.54
4.4  Line 1752 of rad 0.459 links to 1750 of rad 0.162.  (no action taken)
     B1      X, Y, Z:  -48.24  50.25  -101.01
4.4  Line 1821 of rad 0.677 links to 1820 of rad 0.296.  (no action taken)
     B1      X, Y, Z:  -23.67  15.71  -35.75
4.4  Line 1991 of rad 0.139 links to 1990 of rad 0.057.  (no action taken)
     B1      X, Y, Z:  -30.55  22.44  -35.0
4.4  Line 2037 of rad 0.239 links to 1985 of rad 0.081.  (no action taken)
     B1      X, Y, Z:  -30.37  22.73  -34.5
4.4  Line 2154 of rad 0.108 links to 2153 of rad 0.049.  (no action taken)
     B1      X, Y, Z:  -22.3  23.01  -27.39
4.4  Line 2304 of rad 0.11 links to 2303 of rad 0.048.  (no action taken)
     B1      X, Y, Z:  -26.75  36.18  -22.3
4.4  Line 2576 of rad 0.106 links to 2575 of rad 0.052.  (no action taken)
     B1      X, Y, Z:  -15.51  28.89  -21.01
4.4  Line 2591 of rad 0.075 links to 2590 of rad 0.033.  (no action taken)
     B1      X, Y, Z:  -14.59  29.32  -22.6
4.4  Line 2653 of rad 0.121 links to 2652 of rad 0.027.  (no action taken)
     B1      X, Y, Z:  -16.3  29.89  -16.73
4.4  Line 2661 of rad 0.127 links to 2660 of rad 0.062.  (no action taken)
     B1      X, Y, Z:  -15.82  30.48  -16.1
4.4  Line 2903 of rad 0.157 links to 2902 of rad 0.075.  (no action taken)
     B1      X, Y, Z:  -13.28  29.71  -21.05
4.4  Line 2961 of rad 0.113 links to 2960 of rad 0.05.  (no action taken)
     B1      X, Y, Z:  -17.44  25.03  -21.92
4.4  Line 3034 of rad 0.074 links to 3033 of rad 0.028.  (no action taken)
     B1      X, Y, Z:  -22.55  21.53  -26.75
4.4  Line 3059 of rad 0.168 links to 3058 of rad 0.081.  (no action taken)
     B1      X, Y, Z:  -28.44  21.35  -30.64
4.4  Line 3236 of rad 0.151 links to 3235 of rad 0.07.  (no action taken)
     B1      X, Y, Z:  -33.75  21.37  -22.32
4.4  Line 3503 of rad 0.156 links to 3502 of rad 0.063.  (no action taken)
     B1      X, Y, Z:  -43.1  25.67  -29.12
4.4  Line 3658 of rad 0.119 links to 3657 of rad 0.052.  (no action taken)
     B1      X, Y, Z:  -57.32  31.07  -22.8
4.4  Line 3770 of rad 0.107 links to 3769 of rad 0.05.  (no action taken)
     B1      X, Y, Z:  -48.47  31.3  -35.99
4.4  Line 4076 of rad 0.136 links to 4072 of rad 0.068.  (no action taken)
     B1      X, Y, Z:  -58.28  52.49  -18.69
4.4  Line 4097 of rad 0.111 links to 4096 of rad 0.051.  (no action taken)
     B1      X, Y, Z:  -57.5  55.46  -16.42
4.4  Line 4249 of rad 0.145 links to 4248 of rad 0.051.  (no action taken)
     B1      X, Y, Z:  -59.28  54.78  -21.12
4.4  Line 4276 of rad 0.306 links to 4275 of rad 0.117.  (no action taken)
     B1      X, Y, Z:  -60.04  52.92  -24.46
4.4  Line 4337 of rad 0.171 links to 4319 of rad 0.035.  (no action taken)
     B1      X, Y, Z:  -56.46  53.82  -20.01
4.4  Line 4436 of rad 0.217 links to 4434 of rad 0.087.  (no action taken)
     B1      X, Y, Z:  -45.32  30.92  -38.54
4.4  Line 4548 of rad 0.107 links to 4547 of rad 0.051.  (no action taken)
     B1      X, Y, Z:  -47.59  28.5  -34.21
4.4  Line 4673 of rad 0.124 links to 4672 of rad 0.061.  (no action taken)
     B1      X, Y, Z:  -55.11  35.82  -32.96
4.4  Line 4988 of rad 0.103 links to 4987 of rad 0.05.  (no action taken)
     B1      X, Y, Z:  -55.97  42.34  -21.75
4.4  Line 5016 of rad 0.138 links to 5012 of rad 1.25E-4.  (no action taken)
     B1      X, Y, Z:  -61.22  41.89  -27.46
4.4  Line 5461 of rad 0.064 links to 5460 of rad 0.025.  (no action taken)
     B1      X, Y, Z:  -52.39  62.71  -40.31
4.4  Line 5494 of rad 0.098 links to 5493 of rad 0.043.  (no action taken)
     B1      X, Y, Z:  -52.53  64.59  -35.89
4.4  Line 5713 of rad 0.076 links to 5712 of rad 0.037.  (no action taken)
     B1      X, Y, Z:  -67.12  37.29  -22.98
4.4  Line 5715 of rad 0.206 links to 5714 of rad 0.092.  (no action taken)
     B1      X, Y, Z:  -66.93  37.21  -23.19
4.4  Line 5749 of rad 0.45 links to 5748 of rad 0.224.  (no action taken)
     B1      X, Y, Z:  -65.15  41.71  -16.25
4.4  Line 5973 of rad 0.219 links to 5972 of rad 0.108.  (no action taken)
     B1      X, Y, Z:  -55.61  54.28  -9.34
4.4  Line 6034 of rad 0.318 links to 6033 of rad 0.121.  (no action taken)
     B1      X, Y, Z:  -48.47  56.97  -8.67
4.4  Line 6191 of rad 0.148 links to 6190 of rad 0.073.  (no action taken)
     B1      X, Y, Z:  -31.53  65.21  -11.0
4.4  Line 6197 of rad 0.146 links to 6196 of rad 0.071.  (no action taken)
     B1      X, Y, Z:  -31.37  65.65  -11.8
4.4  Line 6693 of rad 0.118 links to 6692 of rad 0.056.  (no action taken)
     B1      X, Y, Z:  -68.12  48.5  -10.23
4.4  Line 6716 of rad 0.261 links to 6715 of rad 0.066.  (no action taken)
     B1      X, Y, Z:  -69.73  47.42  -9.01
4.4  Line 6799 of rad 0.106 links to 6798 of rad 0.036.  (no action taken)
     B1      X, Y, Z:  -70.48  51.21  -16.48
4.4  Line 6840 of rad 0.094 links to 6839 of rad 0.03.  (no action taken)
     B1      X, Y, Z:  -72.12  48.64  -11.28
4.4  Line 7347 of rad 0.132 links to 7346 of rad 0.056.  (no action taken)
     B1      X, Y, Z:  -73.79  51.57  8.57
4.4  Line 7449 of rad 0.11 links to 7448 of rad 0.054.  (no action taken)
     B1      X, Y, Z:  -69.92  50.67  14.9
4.4  Line 7683 of rad 0.141 links to 7682 of rad 0.064.  (no action taken)
     B1      X, Y, Z:  -74.98  51.67  -19.17
4.4  Line 7713 of rad 0.136 links to 7712 of rad 0.066.  (no action taken)
     B1      X, Y, Z:  -63.79  36.85  -26.89
4.4  Line 7826 of rad 0.129 links to 7825 of rad 0.059.  (no action taken)
     B1      X, Y, Z:  -72.59  42.17  -23.78
4.4  Line 8180 of rad 0.213 links to 8179 of rad 0.105.  (no action taken)
     B1      X, Y, Z:  -68.03  34.42  -32.96
4.4  Line 8275 of rad 0.137 links to 8274 of rad 0.056.  (no action taken)
     B1      X, Y, Z:  -53.45  32.99  -23.91
4.4  Line 8312 of rad 0.091 links to 8311 of rad 0.045.  (no action taken)
     B1      X, Y, Z:  -56.6  35.17  -24.35
4.4  Line 8480 of rad 0.127 links to 8479 of rad 0.062.  (no action taken)
     B1      X, Y, Z:  -64.93  37.03  -35.77
4.4  Line 8691 of rad 0.167 links to 8690 of rad 0.076.  (no action taken)
     B1      X, Y, Z:  -73.31  49.78  -31.12
4.4  Line 8698 of rad 0.097 links to 8697 of rad 0.047.  (no action taken)
     B1      X, Y, Z:  -73.51  49.88  -31.35
4.4  Line 8731 of rad 0.225 links to 8730 of rad 0.101.  (no action taken)
     B1      X, Y, Z:  -66.93  50.7  -25.44
4.4  Line 9074 of rad 0.127 links to 9073 of rad 0.053.  (no action taken)
     B1      X, Y, Z:  -47.42  30.39  -29.1
4.4  Line 9644 of rad 0.128 links to 9643 of rad 0.042.  (no action taken)
     B1      X, Y, Z:  -22.85  47.14  -33.03
4.4  Line 9891 of rad 0.122 links to 9890 of rad 0.056.  (no action taken)
     B1      X, Y, Z:  -8.99  42.89  -27.69
4.4  Line 9952 of rad 0.105 links to 9951 of rad 0.036.  (no action taken)
     B1      X, Y, Z:  -3.14  37.65  -22.03
4.4  Line 10148 of rad 0.238 links to 9902 of rad 0.092.  (no action taken)
     B1      X, Y, Z:  -8.44  41.52  -27.62
4.4  Line 10184 of rad 0.194 links to 10183 of rad 0.097.  (no action taken)
     B1      X, Y, Z:  -4.91  44.27  -28.23
4.4  Line 10578 of rad 0.124 links to 10577 of rad 0.038.  (no action taken)
     B1      X, Y, Z:  -11.57  50.27  -31.85
4.4  Line 10854 of rad 0.378 links to 10853 of rad 0.158.  (no action taken)
     B1      X, Y, Z:  -3.12  71.79  -12.83
4.4  Line 10919 of rad 0.084 links to 10918 of rad 0.04.  (no action taken)
     B1      X, Y, Z:  3.87  73.87  -12.24
4.4  Line 10957 of rad 0.109 links to 10956 of rad 0.049.  (no action taken)
     B1      X, Y, Z:  0.97  71.79  -9.24
4.4  Line 11133 of rad 0.364 links to 11132 of rad 0.173.  (no action taken)
     B1      X, Y, Z:  -13.33  68.84  -18.01
4.4  Line 11225 of rad 0.082 links to 11224 of rad 0.035.  (no action taken)
     B1      X, Y, Z:  -14.02  74.1  -14.33
4.4  Line 11363 of rad 0.136 links to 11362 of rad 0.068.  (no action taken)
     B1      X, Y, Z:  -15.67  64.68  -24.53
4.4  Line 11625 of rad 0.263 links to 11624 of rad 0.125.  (no action taken)
     B1      X, Y, Z:  -6.98  53.27  -19.89
4.4  Line 11675 of rad 0.132 links to 11674 of rad 0.058.  (no action taken)
     B1      X, Y, Z:  -5.08  53.22  -23.16
4.4  Line 11775 of rad 0.081 links to 11774 of rad 0.035.  (no action taken)
     B1      X, Y, Z:  1.88  49.89  -31.1
4.4  Line 12014 of rad 0.169 links to 12013 of rad 0.082.  (no action taken)
     B1      X, Y, Z:  -5.42  65.04  -30.21
4.4  Line 12035 of rad 0.126 links to 12034 of rad 0.046.  (no action taken)
     B1      X, Y, Z:  -6.34  63.89  -32.35
4.4  Line 12385 of rad 0.151 links to 12384 of rad 0.067.  (no action taken)
     B1      X, Y, Z:  -14.66  35.81  -29.44
4.4  Line 12415 of rad 0.083 links to 12414 of rad 0.023.  (no action taken)
     B1      X, Y, Z:  -17.21  39.89  -28.21
4.4  Line 12915 of rad 0.178 links to 12914 of rad 0.063.  (no action taken)
     B1      X, Y, Z:  -24.08  23.21  -35.71
4.4  Line 12932 of rad 0.108 links to 12931 of rad 0.052.  (no action taken)
     B1      X, Y, Z:  -25.62  22.96  -36.75
4.4  Line 13139 of rad 0.461 links to 13138 of rad 0.223.  (no action taken)
     B1      X, Y, Z:  -33.78  32.22  -26.75
4.4  Line 13386 of rad 0.136 links to 13385 of rad 0.064.  (no action taken)
     B1      X, Y, Z:  -31.57  31.12  -34.49
 
 


Number of type A irregularities = 115
Number of type B1 irregularities = 423
Number of type B2 irregularities = 0
Number of type C irregularities = 0
```
