## Supplementary material for "Automated Proofreading of Digitally Reconstructed Neural Morphology Enhances Accuracy, Scalability, and Standardization": Standardization and accuracy results: 720575940616459333.std

```
# Standardization file for /nmo_swc/Temp_LMeasure/720575940616459333.CNG.swc.swc created with StdSwc version 1.31 on 3/7/26.
# Edited SWC file saved as /nmo_swc/Temp_LMeasure/720575940616459333.CNG.swc.swc.CNG.swc.  See StdSwc1.31.doc for more information.
#
# code   irregularity_description. (action taken)
#     irregularity_type     coordinates
#
4.2  Radius of line 435 at 0.045 <= 0.05.  (no action taken)
     B1      X, Y, Z:  44.35  40.63  0.88
4.2  Radius of line 988 at 1.25E-4 <= 0.05.  (no action taken)
     B1      X, Y, Z:  21.14  98.14  8.42
4.2  Radius of line 1001 at 1.25E-4 <= 0.05.  (no action taken)
     B1      X, Y, Z:  22.82  100.64  6.44
4.2  Radius of line 1027 at 1.25E-4 <= 0.05.  (no action taken)
     B1      X, Y, Z:  25.64  99.09  10.74
4.2  Radius of line 1040 at 1.25E-4 <= 0.05.  (no action taken)
     B1      X, Y, Z:  26.35  101.03  11.72
4.2  Radius of line 1056 at 1.25E-4 <= 0.05.  (no action taken)
     B1      X, Y, Z:  28.1  96.85  9.18
4.2  Radius of line 1106 at 1.25E-4 <= 0.05.  (no action taken)
     B1      X, Y, Z:  29.05  101.71  8.65
4.2  Radius of line 1141 at 0.05 <= 0.05.  (no action taken)
     B1      X, Y, Z:  27.53  102.73  8.07
4.2  Radius of line 1164 at 1.25E-4 <= 0.05.  (no action taken)
     B1      X, Y, Z:  27.57  99.14  8.24
4.2  Radius of line 1293 at 1.25E-4 <= 0.05.  (no action taken)
     B1      X, Y, Z:  22.69  105.64  5.92
4.2  Radius of line 1439 at 1.25E-4 <= 0.05.  (no action taken)
     B1      X, Y, Z:  17.64  108.54  7.63
4.2  Radius of line 1488 at 0.048 <= 0.05.  (no action taken)
     B1      X, Y, Z:  19.28  108.73  7.62
4.2  Radius of line 1499 at 0.027 <= 0.05.  (no action taken)
     B1      X, Y, Z:  18.96  108.65  6.34
4.2  Radius of line 1509 at 0.018 <= 0.05.  (no action taken)
     B1      X, Y, Z:  19.57  107.54  6.45
4.2  Radius of line 1514 at 1.25E-4 <= 0.05.  (no action taken)
     B1      X, Y, Z:  20.12  107.64  7.11
4.2  Radius of line 1522 at 1.25E-4 <= 0.05.  (no action taken)
     B1      X, Y, Z:  18.07  109.65  9.1
4.2  Radius of line 1541 at 1.25E-4 <= 0.05.  (no action taken)
     B1      X, Y, Z:  19.17  111.23  9.68
4.2  Radius of line 1582 at 1.25E-4 <= 0.05.  (no action taken)
     B1      X, Y, Z:  19.32  108.04  9.44
4.2  Radius of line 1623 at 0.048 <= 0.05.  (no action taken)
     B1      X, Y, Z:  16.44  105.84  6.91
4.2  Radius of line 1695 at 0.034 <= 0.05.  (no action taken)
     B1      X, Y, Z:  20.03  106.43  6.75
4.2  Radius of line 1866 at 0.045 <= 0.05.  (no action taken)
     B1      X, Y, Z:  15.13  112.34  12.75
4.2  Radius of line 1945 at 1.25E-4 <= 0.05.  (no action taken)
     B1      X, Y, Z:  26.17  102.62  9.31
4.2  Radius of line 1958 at 1.25E-4 <= 0.05.  (no action taken)
     B1      X, Y, Z:  26.39  103.53  8.46
4.2  Radius of line 1964 at 1.25E-4 <= 0.05.  (no action taken)
     B1      X, Y, Z:  26.85  102.23  8.22
4.2  Radius of line 2003 at 0.042 <= 0.05.  (no action taken)
     B1      X, Y, Z:  26.32  107.03  7.29
4.2  Radius of line 2011 at 1.25E-4 <= 0.05.  (no action taken)
     B1      X, Y, Z:  27.73  105.62  7.83
4.2  Radius of line 2143 at 1.25E-4 <= 0.05.  (no action taken)
     B1      X, Y, Z:  17.73  111.75  11.05
4.2  Radius of line 2214 at 1.25E-4 <= 0.05.  (no action taken)
     B1      X, Y, Z:  23.33  109.73  11.17
4.2  Radius of line 2286 at 0.04 <= 0.05.  (no action taken)
     B1      X, Y, Z:  19.12  116.23  12.76
4.2  Radius of line 2300 at 1.25E-4 <= 0.05.  (no action taken)
     B1      X, Y, Z:  16.8  114.25  9.44
4.2  Radius of line 2306 at 1.25E-4 <= 0.05.  (no action taken)
     B1      X, Y, Z:  17.83  114.54  10.97
4.5  Radius of terminal line 2318 at 0.757 >= 5.0 stdevs above the mean.  (no action taken)
     B1      X, Y, Z:  19.3  115.64  9.49
4.2  Radius of line 2403 at 1.25E-4 <= 0.05.  (no action taken)
     B1      X, Y, Z:  25.1  113.03  6.3
4.2  Radius of line 2417 at 1.25E-4 <= 0.05.  (no action taken)
     B1      X, Y, Z:  26.32  113.62  7.26
4.2  Radius of line 2427 at 0.049 <= 0.05.  (no action taken)
     B1      X, Y, Z:  26.76  115.73  7.17
4.2  Radius of line 2445 at 1.25E-4 <= 0.05.  (no action taken)
     B1      X, Y, Z:  25.21  119.43  7.4
4.2  Radius of line 2455 at 1.25E-4 <= 0.05.  (no action taken)
     B1      X, Y, Z:  24.25  120.43  5.98
4.2  Radius of line 2492 at 1.25E-4 <= 0.05.  (no action taken)
     B1      X, Y, Z:  20.41  113.54  6.8
4.2  Radius of line 2517 at 1.25E-4 <= 0.05.  (no action taken)
     B1      X, Y, Z:  25.87  112.62  5.71
4.2  Radius of line 2544 at 1.25E-4 <= 0.05.  (no action taken)
     B1      X, Y, Z:  21.46  110.64  7.91
4.2  Radius of line 2732 at 1.25E-4 <= 0.05.  (no action taken)
     B1      X, Y, Z:  27.64  118.53  5.08
4.2  Radius of line 2743 at 1.25E-4 <= 0.05.  (no action taken)
     B1      X, Y, Z:  28.55  121.62  5.83
4.2  Radius of line 2790 at 1.25E-4 <= 0.05.  (no action taken)
     B1      X, Y, Z:  27.8  112.32  10.0
4.2  Radius of line 2818 at 1.25E-4 <= 0.05.  (no action taken)
     B1      X, Y, Z:  31.05  112.62  10.0
4.2  Radius of line 2832 at 1.25E-4 <= 0.05.  (no action taken)
     B1      X, Y, Z:  29.92  116.62  7.99
4.2  Radius of line 2909 at 1.25E-4 <= 0.05.  (no action taken)
     B1      X, Y, Z:  27.69  120.23  10.31
4.2  Radius of line 3024 at 1.25E-4 <= 0.05.  (no action taken)
     B1      X, Y, Z:  23.96  120.23  9.5
4.2  Radius of line 3051 at 1.25E-4 <= 0.05.  (no action taken)
     B1      X, Y, Z:  23.19  115.54  8.76
4.2  Radius of line 3081 at 1.25E-4 <= 0.05.  (no action taken)
     B1      X, Y, Z:  23.42  113.32  12.15
4.2  Radius of line 3182 at 1.25E-4 <= 0.05.  (no action taken)
     B1      X, Y, Z:  23.94  106.93  11.58
4.2  Radius of line 3442 at 1.25E-4 <= 0.05.  (no action taken)
     B1      X, Y, Z:  51.1  98.82  4.7
4.2  Radius of line 3458 at 1.25E-4 <= 0.05.  (no action taken)
     B1      X, Y, Z:  52.9  97.84  7.87
4.2  Radius of line 3463 at 0.046 <= 0.05.  (no action taken)
     B1      X, Y, Z:  51.57  95.65  7.69
4.2  Radius of line 3497 at 0.04 <= 0.05.  (no action taken)
     B1      X, Y, Z:  50.35  93.18  8.55
4.2  Radius of line 3502 at 1.25E-4 <= 0.05.  (no action taken)
     B1      X, Y, Z:  51.27  94.0  9.96
4.2  Radius of line 3579 at 1.25E-4 <= 0.05.  (no action taken)
     B1      X, Y, Z:  44.56  98.92  11.68
4.2  Radius of line 3614 at 1.25E-4 <= 0.05.  (no action taken)
     B1      X, Y, Z:  49.36  92.7  9.96
4.2  Radius of line 3616 at 0.025 <= 0.05.  (no action taken)
     B1      X, Y, Z:  49.75  93.01  9.46
4.2  Radius of line 3751 at 1.25E-4 <= 0.05.  (no action taken)
     B1      X, Y, Z:  47.13  99.98  4.41
4.2  Radius of line 3799 at 0.045 <= 0.05.  (no action taken)
     B1      X, Y, Z:  45.39  98.68  7.53
4.2  Radius of line 3803 at 1.25E-4 <= 0.05.  (no action taken)
     B1      X, Y, Z:  45.99  97.4  5.0
4.2  Radius of line 3841 at 1.25E-4 <= 0.05.  (no action taken)
     B1      X, Y, Z:  46.5  100.68  7.33
4.2  Radius of line 3847 at 1.25E-4 <= 0.05.  (no action taken)
     B1      X, Y, Z:  46.61  100.09  5.88
4.2  Radius of line 3921 at 1.25E-4 <= 0.05.  (no action taken)
     B1      X, Y, Z:  47.72  101.79  3.49
4.2  Radius of line 3972 at 1.25E-4 <= 0.05.  (no action taken)
     B1      X, Y, Z:  46.72  100.39  7.63
4.2  Radius of line 4041 at 1.25E-4 <= 0.05.  (no action taken)
     B1      X, Y, Z:  45.21  102.09  7.57
4.2  Radius of line 4113 at 0.042 <= 0.05.  (no action taken)
     B1      X, Y, Z:  47.81  97.37  4.7
4.2  Radius of line 4117 at 1.25E-4 <= 0.05.  (no action taken)
     B1      X, Y, Z:  48.75  97.68  3.68
4.2  Radius of line 4219 at 1.25E-4 <= 0.05.  (no action taken)
     B1      X, Y, Z:  49.5  99.56  7.83
4.2  Radius of line 4227 at 1.25E-4 <= 0.05.  (no action taken)
     B1      X, Y, Z:  44.88  49.07  4.87
4.2  Radius of line 4288 at 1.25E-4 <= 0.05.  (no action taken)
     B1      X, Y, Z:  32.92  15.07  5.09
4.2  Radius of line 4301 at 1.25E-4 <= 0.05.  (no action taken)
     B1      X, Y, Z:  33.67  14.64  4.79
4.2  Radius of line 4315 at 0.018 <= 0.05.  (no action taken)
     B1      X, Y, Z:  32.97  14.24  4.08
4.2  Radius of line 4321 at 0.047 <= 0.05.  (no action taken)
     B1      X, Y, Z:  33.65  14.58  5.25
4.2  Radius of line 4345 at 0.044 <= 0.05.  (no action taken)
     B1      X, Y, Z:  33.5  11.51  6.15
4.2  Radius of line 4346 at 0.037 <= 0.05.  (no action taken)
     B1      X, Y, Z:  33.57  11.36  6.16
4.2  Radius of line 4364 at 0.042 <= 0.05.  (no action taken)
     B1      X, Y, Z:  33.78  12.35  4.16
4.2  Radius of line 4385 at 1.25E-4 <= 0.05.  (no action taken)
     B1      X, Y, Z:  33.29  13.75  3.5
4.2  Radius of line 4439 at 1.25E-4 <= 0.05.  (no action taken)
     B1      X, Y, Z:  31.78  12.51  3.0
4.2  Radius of line 4442 at 1.25E-4 <= 0.05.  (no action taken)
     B1      X, Y, Z:  32.14  11.16  3.06
4.2  Radius of line 4451 at 0.033 <= 0.05.  (no action taken)
     B1      X, Y, Z:  31.26  10.38  4.95
4.2  Radius of line 4487 at 0.04 <= 0.05.  (no action taken)
     B1      X, Y, Z:  30.82  7.12  3.74
4.2  Radius of line 4510 at 0.043 <= 0.05.  (no action taken)
     B1      X, Y, Z:  30.66  10.93  4.73
4.2  Radius of line 4518 at 1.25E-4 <= 0.05.  (no action taken)
     B1      X, Y, Z:  32.67  10.4  3.18
4.2  Radius of line 4567 at 0.05 <= 0.05.  (no action taken)
     B1      X, Y, Z:  34.63  8.25  4.28
4.2  Radius of line 4591 at 1.25E-4 <= 0.05.  (no action taken)
     B1      X, Y, Z:  33.28  11.41  2.89
4.2  Radius of line 4596 at 0.042 <= 0.05.  (no action taken)
     B1      X, Y, Z:  33.75  10.23  4.41
4.2  Radius of line 4612 at 1.25E-4 <= 0.05.  (no action taken)
     B1      X, Y, Z:  31.78  11.27  6.83
4.2  Radius of line 4630 at 1.25E-4 <= 0.05.  (no action taken)
     B1      X, Y, Z:  34.74  12.01  4.2
4.2  Radius of line 4631 at 0.044 <= 0.05.  (no action taken)
     B1      X, Y, Z:  34.46  11.61  4.29
4.2  Radius of line 4636 at 1.25E-4 <= 0.05.  (no action taken)
     B1      X, Y, Z:  34.53  11.96  3.74
4.2  Radius of line 4656 at 0.043 <= 0.05.  (no action taken)
     B1      X, Y, Z:  33.67  8.69  6.79
4.2  Radius of line 4658 at 1.25E-4 <= 0.05.  (no action taken)
     B1      X, Y, Z:  33.75  8.6  6.58
4.2  Radius of line 4659 at 0.045 <= 0.05.  (no action taken)
     B1      X, Y, Z:  33.85  8.43  6.46
4.2  Radius of line 4661 at 1.25E-4 <= 0.05.  (no action taken)
     B1      X, Y, Z:  33.85  8.56  6.28
4.2  Radius of line 4663 at 0.047 <= 0.05.  (no action taken)
     B1      X, Y, Z:  34.35  9.16  7.26
4.2  Radius of line 4669 at 0.039 <= 0.05.  (no action taken)
     B1      X, Y, Z:  32.1  12.72  7.37
4.2  Radius of line 4714 at 0.027 <= 0.05.  (no action taken)
     B1      X, Y, Z:  31.23  12.81  8.24
4.2  Radius of line 4745 at 1.25E-4 <= 0.05.  (no action taken)
     B1      X, Y, Z:  29.14  13.17  7.61
4.2  Radius of line 4769 at 1.25E-4 <= 0.05.  (no action taken)
     B1      X, Y, Z:  34.72  14.5  8.02
4.2  Radius of line 4888 at 1.25E-4 <= 0.05.  (no action taken)
     B1      X, Y, Z:  33.68  6.41  6.94
4.2  Radius of line 4930 at 1.25E-4 <= 0.05.  (no action taken)
     B1      X, Y, Z:  31.69  7.63  7.25
4.2  Radius of line 4941 at 1.25E-4 <= 0.05.  (no action taken)
     B1      X, Y, Z:  32.78  5.2  7.95
4.2  Radius of line 4979 at 0.023 <= 0.05.  (no action taken)
     B1      X, Y, Z:  33.42  1.26  7.33
4.2  Radius of line 4996 at 0.043 <= 0.05.  (no action taken)
     B1      X, Y, Z:  34.25  4.51  5.98
4.2  Radius of line 5045 at 0.04 <= 0.05.  (no action taken)
     B1      X, Y, Z:  33.38  4.7  5.21
4.2  Radius of line 5047 at 1.25E-4 <= 0.05.  (no action taken)
     B1      X, Y, Z:  33.47  4.25  4.82
4.2  Radius of line 5067 at 1.25E-4 <= 0.05.  (no action taken)
     B1      X, Y, Z:  35.95  0.95  5.9
4.2  Radius of line 5090 at 1.25E-4 <= 0.05.  (no action taken)
     B1      X, Y, Z:  33.15  4.82  5.15
4.2  Radius of line 5164 at 1.25E-4 <= 0.05.  (no action taken)
     B1      X, Y, Z:  32.29  4.82  8.26
4.2  Radius of line 5191 at 1.25E-4 <= 0.05.  (no action taken)
     B1      X, Y, Z:  33.46  5.0  11.36
4.2  Radius of line 5202 at 1.25E-4 <= 0.05.  (no action taken)
     B1      X, Y, Z:  35.0  5.83  12.4
4.2  Radius of line 5204 at 1.25E-4 <= 0.05.  (no action taken)
     B1      X, Y, Z:  34.82  5.08  11.68
4.2  Radius of line 5228 at 0.032 <= 0.05.  (no action taken)
     B1      X, Y, Z:  32.67  5.32  11.16
4.2  Radius of line 5244 at 1.25E-4 <= 0.05.  (no action taken)
     B1      X, Y, Z:  34.27  5.44  8.66
4.2  Radius of line 5263 at 0.037 <= 0.05.  (no action taken)
     B1      X, Y, Z:  33.89  6.86  11.52
4.2  Radius of line 5264 at 0.038 <= 0.05.  (no action taken)
     B1      X, Y, Z:  33.52  7.16  11.8
4.2  Radius of line 5309 at 1.25E-4 <= 0.05.  (no action taken)
     B1      X, Y, Z:  31.26  8.8  8.67
4.2  Radius of line 5338 at 0.044 <= 0.05.  (no action taken)
     B1      X, Y, Z:  30.98  9.92  7.79
4.2  Radius of line 5384 at 1.25E-4 <= 0.05.  (no action taken)
     B1      X, Y, Z:  28.78  7.5  6.53
4.2  Radius of line 5394 at 1.25E-4 <= 0.05.  (no action taken)
     B1      X, Y, Z:  28.83  8.32  7.25
4.2  Radius of line 5439 at 0.038 <= 0.05.  (no action taken)
     B1      X, Y, Z:  34.53  8.46  7.87
4.2  Radius of line 5487 at 0.043 <= 0.05.  (no action taken)
     B1      X, Y, Z:  25.21  12.27  10.26
4.2  Radius of line 5492 at 1.25E-4 <= 0.05.  (no action taken)
     B1      X, Y, Z:  25.58  11.56  10.55
4.2  Radius of line 5496 at 1.25E-4 <= 0.05.  (no action taken)
     B1      X, Y, Z:  26.21  11.57  10.18
4.2  Radius of line 5509 at 1.25E-4 <= 0.05.  (no action taken)
     B1      X, Y, Z:  25.12  11.69  10.99
4.2  Radius of line 5527 at 1.25E-4 <= 0.05.  (no action taken)
     B1      X, Y, Z:  23.05  11.86  12.14
4.2  Radius of line 5558 at 1.25E-4 <= 0.05.  (no action taken)
     B1      X, Y, Z:  23.17  9.83  14.8
4.2  Radius of line 5568 at 1.25E-4 <= 0.05.  (no action taken)
     B1      X, Y, Z:  21.8  10.75  14.36
4.2  Radius of line 5582 at 1.25E-4 <= 0.05.  (no action taken)
     B1      X, Y, Z:  22.73  9.76  12.98
4.2  Radius of line 5602 at 1.25E-4 <= 0.05.  (no action taken)
     B1      X, Y, Z:  28.42  10.48  9.34
4.2  Radius of line 5656 at 1.25E-4 <= 0.05.  (no action taken)
     B1      X, Y, Z:  29.1  6.61  12.25
4.2  Radius of line 5735 at 1.25E-4 <= 0.05.  (no action taken)
     B1      X, Y, Z:  28.28  2.35  11.86
4.2  Radius of line 5784 at 1.25E-4 <= 0.05.  (no action taken)
     B1      X, Y, Z:  26.78  9.6  12.17
4.2  Radius of line 5794 at 1.25E-4 <= 0.05.  (no action taken)
     B1      X, Y, Z:  25.1  9.19  12.55
4.2  Radius of line 5817 at 0.043 <= 0.05.  (no action taken)
     B1      X, Y, Z:  28.19  5.8  14.41
4.2  Radius of line 5832 at 0.047 <= 0.05.  (no action taken)
     B1      X, Y, Z:  30.57  5.59  14.19
4.2  Radius of line 5843 at 1.25E-4 <= 0.05.  (no action taken)
     B1      X, Y, Z:  29.57  5.82  15.43
4.2  Radius of line 5876 at 1.25E-4 <= 0.05.  (no action taken)
     B1      X, Y, Z:  28.01  7.96  13.9
4.2  Radius of line 5963 at 1.25E-4 <= 0.05.  (no action taken)
     B1      X, Y, Z:  25.01  5.34  13.78
4.2  Radius of line 6054 at 1.25E-4 <= 0.05.  (no action taken)
     B1      X, Y, Z:  23.55  9.27  11.84
4.2  Radius of line 6076 at 1.25E-4 <= 0.05.  (no action taken)
     B1      X, Y, Z:  23.55  10.94  13.44
4.2  Radius of line 6146 at 0.038 <= 0.05.  (no action taken)
     B1      X, Y, Z:  23.51  6.7  12.71
4.2  Radius of line 6159 at 0.049 <= 0.05.  (no action taken)
     B1      X, Y, Z:  24.14  5.74  13.71
4.2  Radius of line 6180 at 1.25E-4 <= 0.05.  (no action taken)
     B1      X, Y, Z:  25.6  7.65  13.06
4.2  Radius of line 6228 at 0.048 <= 0.05.  (no action taken)
     B1      X, Y, Z:  26.66  5.73  11.58
4.2  Radius of line 6244 at 0.045 <= 0.05.  (no action taken)
     B1      X, Y, Z:  26.35  6.33  12.47
4.2  Radius of line 6296 at 0.049 <= 0.05.  (no action taken)
     B1      X, Y, Z:  25.51  3.56  10.36
4.2  Radius of line 6299 at 0.047 <= 0.05.  (no action taken)
     B1      X, Y, Z:  25.35  3.24  10.39
4.2  Radius of line 6302 at 1.25E-4 <= 0.05.  (no action taken)
     B1      X, Y, Z:  25.78  3.83  11.22
4.2  Radius of line 6321 at 0.041 <= 0.05.  (no action taken)
     B1      X, Y, Z:  29.76  10.66  12.36
4.2  Radius of line 6348 at 1.25E-4 <= 0.05.  (no action taken)
     B1      X, Y, Z:  30.89  9.16  15.3
4.2  Radius of line 6368 at 0.047 <= 0.05.  (no action taken)
     B1      X, Y, Z:  33.17  10.88  13.91
4.2  Radius of line 6402 at 0.044 <= 0.05.  (no action taken)
     B1      X, Y, Z:  34.0  10.77  14.0
4.2  Radius of line 6501 at 1.25E-4 <= 0.05.  (no action taken)
     B1      X, Y, Z:  26.89  8.75  18.17
4.2  Radius of line 6525 at 1.25E-4 <= 0.05.  (no action taken)
     B1      X, Y, Z:  29.03  6.45  15.24
4.2  Radius of line 6566 at 0.032 <= 0.05.  (no action taken)
     B1      X, Y, Z:  27.6  12.18  14.3
4.2  Radius of line 6587 at 1.25E-4 <= 0.05.  (no action taken)
     B1      X, Y, Z:  25.89  13.99  13.24
4.2  Radius of line 6593 at 1.25E-4 <= 0.05.  (no action taken)
     B1      X, Y, Z:  28.62  14.0  10.64
4.2  Radius of line 6634 at 1.25E-4 <= 0.05.  (no action taken)
     B1      X, Y, Z:  27.44  18.35  11.19
4.2  Radius of line 6641 at 1.25E-4 <= 0.05.  (no action taken)
     B1      X, Y, Z:  28.8  14.67  10.0
4.2  Radius of line 6688 at 0.039 <= 0.05.  (no action taken)
     B1      X, Y, Z:  31.64  17.17  9.86
4.2  Radius of line 6690 at 1.25E-4 <= 0.05.  (no action taken)
     B1      X, Y, Z:  32.07  17.23  10.25
4.2  Radius of line 6700 at 0.045 <= 0.05.  (no action taken)
     B1      X, Y, Z:  34.0  15.99  12.65
4.2  Radius of line 6737 at 0.05 <= 0.05.  (no action taken)
     B1      X, Y, Z:  34.25  17.16  12.71
4.2  Radius of line 6758 at 1.25E-4 <= 0.05.  (no action taken)
     B1      X, Y, Z:  35.75  17.62  12.98
4.2  Radius of line 6781 at 0.028 <= 0.05.  (no action taken)
     B1      X, Y, Z:  33.53  17.42  12.16
4.2  Radius of line 6802 at 1.25E-4 <= 0.05.  (no action taken)
     B1      X, Y, Z:  34.57  18.01  12.0
4.2  Radius of line 6840 at 1.25E-4 <= 0.05.  (no action taken)
     B1      X, Y, Z:  31.14  16.64  11.3
2.5  Seg length ending at pt. 776 <= 0.1 at 0.1.  (removed)
     A       X, Y, Z:  42.71  89.68  14.9
2.5  Seg length ending at pt. 941 <= 0.1 at 0.0943.  (removed)
     A       X, Y, Z:  23.83  98.06  8.25
2.5  Seg length ending at pt. 1019 <= 0.1 at 0.099.  (removed)
     A       X, Y, Z:  22.53  100.93  7.79
2.4  Seg length ending at pt. 1061 >= 6.0 stdevs above mean at 1.6985.  (no action taken)
     B1      X, Y, Z:  25.57  99.12  11.5
2.4  Seg length ending at pt. 1143 >= 6.0 stdevs above mean at 1.2853.  (no action taken)
     B1      X, Y, Z:  26.42  100.03  8.21
2.5  Seg length ending at pt. 1257 <= 0.1 at 0.01.  (removed)
     A       X, Y, Z:  21.28  103.93  8.23
2.5  Seg length ending at pt. 1310 <= 0.1 at 0.03.  (removed)
     A       X, Y, Z:  21.3  103.93  8.19
2.5  Seg length ending at pt. 1324 <= 0.1 at 0.0954.  (removed)
     A       X, Y, Z:  21.67  101.84  7.24
2.5  Seg length ending at pt. 1424 <= 0.1 at 0.0906.  (removed)
     A       X, Y, Z:  16.37  108.54  10.25
2.5  Seg length ending at pt. 1437 <= 0.1 at 0.0985.  (removed)
     A       X, Y, Z:  17.33  108.84  7.54
2.5  Seg length ending at pt. 1472 <= 0.1 at 0.0762.  (removed)
     A       X, Y, Z:  18.73  109.93  8.81
2.5  Seg length ending at pt. 1490 <= 0.1 at 0.0894.  (removed)
     A       X, Y, Z:  18.55  109.04  7.0
2.5  Seg length ending at pt. 1519 <= 0.1 at 0.0894.  (removed)
     A       X, Y, Z:  19.5  108.34  5.74
2.5  Seg length ending at pt. 1541 <= 0.1 at 0.097.  (removed)
     A       X, Y, Z:  19.17  111.23  9.68
2.5  Seg length ending at pt. 1603 <= 0.1 at 0.0943.  (removed)
     A       X, Y, Z:  18.53  104.54  7.92
2.5  Seg length ending at pt. 1620 <= 0.1 at 0.0781.  (removed)
     A       X, Y, Z:  16.23  105.54  7.44
2.5  Seg length ending at pt. 1669 <= 0.1 at 0.099.  (removed)
     A       X, Y, Z:  15.8  100.75  4.96
2.5  Seg length ending at pt. 1693 <= 0.1 at 0.0943.  (removed)
     A       X, Y, Z:  20.67  106.23  6.95
2.5  Seg length ending at pt. 1824 <= 0.1 at 0.0927.  (removed)
     A       X, Y, Z:  14.42  111.34  12.48
2.5  Seg length ending at pt. 1827 <= 0.1 at 0.0906.  (removed)
     A       X, Y, Z:  14.48  111.84  12.61
2.5  Seg length ending at pt. 1848 <= 0.1 at 0.08.  (removed)
     A       X, Y, Z:  13.92  114.34  13.61
2.5  Seg length ending at pt. 1874 <= 0.1 at 0.09.  (removed)
     A       X, Y, Z:  17.23  107.45  12.08
2.5  Seg length ending at pt. 1944 <= 0.1 at 0.0806.  (removed)
     A       X, Y, Z:  26.12  102.53  9.47
2.5  Seg length ending at pt. 1989 <= 0.1 at 0.1.  (removed)
     A       X, Y, Z:  26.17  105.62  7.65
2.5  Seg length ending at pt. 1997 <= 0.1 at 0.04.  (removed)
     A       X, Y, Z:  26.17  106.53  7.08
2.5  Seg length ending at pt. 1999 <= 0.1 at 0.0954.  (removed)
     A       X, Y, Z:  26.07  106.82  6.91
2.5  Seg length ending at pt. 2030 <= 0.1 at 0.0995.  (removed)
     A       X, Y, Z:  22.89  101.73  9.88
2.5  Seg length ending at pt. 2129 <= 0.1 at 0.0922.  (removed)
     A       X, Y, Z:  17.12  112.04  12.05
2.5  Seg length ending at pt. 2169 <= 0.1 at 0.097.  (removed)
     A       X, Y, Z:  16.41  114.54  13.78
2.5  Seg length ending at pt. 2181 <= 0.1 at 0.0995.  (removed)
     A       X, Y, Z:  19.28  109.73  12.74
2.5  Seg length ending at pt. 2189 <= 0.1 at 0.086.  (removed)
     A       X, Y, Z:  19.89  110.73  12.76
2.5  Seg length ending at pt. 2204 <= 0.1 at 0.1.  (removed)
     A       X, Y, Z:  22.71  108.14  10.74
2.5  Seg length ending at pt. 2261 <= 0.1 at 0.0922.  (removed)
     A       X, Y, Z:  17.05  113.75  11.16
2.5  Seg length ending at pt. 2276 <= 0.1 at 0.0985.  (removed)
     A       X, Y, Z:  18.73  114.54  12.48
2.5  Seg length ending at pt. 2287 <= 0.1 at 0.086.  (removed)
     A       X, Y, Z:  19.19  116.23  12.81
2.5  Seg length ending at pt. 2320 <= 0.1 at 0.0849.  (removed)
     A       X, Y, Z:  21.17  111.43  9.25
2.5  Seg length ending at pt. 2356 <= 0.1 at 0.097.  (removed)
     A       X, Y, Z:  24.89  112.32  8.78
2.5  Seg length ending at pt. 2399 <= 0.1 at 0.0985.  (removed)
     A       X, Y, Z:  24.35  111.64  4.69
2.5  Seg length ending at pt. 2438 <= 0.1 at 0.099.  (removed)
     A       X, Y, Z:  25.35  118.32  7.12
2.4  Seg length ending at pt. 2461 >= 6.0 stdevs above mean at 6.8715.  (no action taken)
     B1      X, Y, Z:  21.51  112.43  5.49
2.5  Seg length ending at pt. 2467 <= 0.1 at 0.0985.  (removed)
     A       X, Y, Z:  21.98  112.23  6.0
2.5  Seg length ending at pt. 2528 <= 0.1 at 0.0539.  (removed)
     A       X, Y, Z:  23.28  108.23  9.99
2.5  Seg length ending at pt. 2588 <= 0.1 at 0.0949.  (removed)
     A       X, Y, Z:  25.73  108.12  12.22
2.5  Seg length ending at pt. 2620 <= 0.1 at 0.0927.  (removed)
     A       X, Y, Z:  26.66  112.62  11.4
2.5  Seg length ending at pt. 2666 <= 0.1 at 0.0927.  (removed)
     A       X, Y, Z:  27.94  117.62  8.96
2.5  Seg length ending at pt. 2685 <= 0.1 at 0.0906.  (removed)
     A       X, Y, Z:  28.87  117.32  7.33
2.5  Seg length ending at pt. 2700 <= 0.1 at 0.086.  (removed)
     A       X, Y, Z:  27.89  119.23  6.4
2.5  Seg length ending at pt. 2769 <= 0.1 at 0.099.  (removed)
     A       X, Y, Z:  27.28  113.73  9.33
2.5  Seg length ending at pt. 2776 <= 0.1 at 0.0911.  (removed)
     A       X, Y, Z:  27.58  112.53  9.49
2.5  Seg length ending at pt. 2866 <= 0.1 at 0.086.  (removed)
     A       X, Y, Z:  23.64  116.73  11.82
2.5  Seg length ending at pt. 2900 <= 0.1 at 0.0906.  (removed)
     A       X, Y, Z:  26.35  120.82  10.51
2.4  Seg length ending at pt. 2912 >= 6.0 stdevs above mean at 3.9549.  (no action taken)
     B1      X, Y, Z:  25.28  118.03  8.27
2.5  Seg length ending at pt. 2984 <= 0.1 at 0.0985.  (removed)
     A       X, Y, Z:  23.94  116.62  10.05
2.5  Seg length ending at pt. 3027 <= 0.1 at 0.0906.  (removed)
     A       X, Y, Z:  22.82  120.23  10.66
2.5  Seg length ending at pt. 3122 <= 0.1 at 0.0922.  (removed)
     A       X, Y, Z:  20.8  115.34  12.65
2.5  Seg length ending at pt. 3182 <= 0.1 at 0.07.  (removed)
     A       X, Y, Z:  23.94  106.93  11.58
2.5  Seg length ending at pt. 3352 <= 0.1 at 0.0872.  (removed)
     A       X, Y, Z:  52.09  95.03  11.67
2.5  Seg length ending at pt. 3408 <= 0.1 at 0.09.  (removed)
     A       X, Y, Z:  51.82  97.73  7.08
2.4  Seg length ending at pt. 3433 >= 6.0 stdevs above mean at 1.8585.  (no action taken)
     B1      X, Y, Z:  50.0  97.48  4.0
2.5  Seg length ending at pt. 3460 <= 0.1 at 0.0787.  (removed)
     A       X, Y, Z:  51.96  96.29  7.79
2.5  Seg length ending at pt. 3540 <= 0.1 at 0.0949.  (removed)
     A       X, Y, Z:  46.82  96.56  10.94
2.5  Seg length ending at pt. 3614 <= 0.1 at 0.0985.  (removed)
     A       X, Y, Z:  49.36  92.7  9.96
2.5  Seg length ending at pt. 3713 <= 0.1 at 0.09.  (removed)
     A       X, Y, Z:  50.07  100.18  6.0
2.4  Seg length ending at pt. 3723 >= 6.0 stdevs above mean at 3.7809.  (no action taken)
     B1      X, Y, Z:  48.0  98.73  5.11
2.5  Seg length ending at pt. 3747 <= 0.1 at 0.0985.  (removed)
     A       X, Y, Z:  47.22  99.59  4.21
2.4  Seg length ending at pt. 3804 >= 6.0 stdevs above mean at 4.862.  (no action taken)
     B1      X, Y, Z:  48.14  101.39  8.5
2.5  Seg length ending at pt. 3816 <= 0.1 at 0.0854.  (removed)
     A       X, Y, Z:  48.13  100.18  7.0
2.4  Seg length ending at pt. 3929 >= 6.0 stdevs above mean at 1.3583.  (no action taken)
     B1      X, Y, Z:  47.06  100.59  5.59
2.5  Seg length ending at pt. 3934 <= 0.1 at 0.0949.  (removed)
     A       X, Y, Z:  46.59  100.68  5.17
2.5  Seg length ending at pt. 3963 <= 0.1 at 0.0927.  (removed)
     A       X, Y, Z:  46.0  103.48  4.3
2.5  Seg length ending at pt. 4041 <= 0.1 at 0.0911.  (removed)
     A       X, Y, Z:  45.21  102.09  7.57
2.5  Seg length ending at pt. 4088 <= 0.1 at 0.099.  (removed)
     A       X, Y, Z:  50.88  101.87  4.86
2.5  Seg length ending at pt. 4105 <= 0.1 at 0.0943.  (removed)
     A       X, Y, Z:  50.54  102.18  2.79
2.5  Seg length ending at pt. 4158 <= 0.1 at 0.097.  (removed)
     A       X, Y, Z:  45.64  97.76  8.53
2.5  Seg length ending at pt. 4339 <= 0.1 at 0.0927.  (removed)
     A       X, Y, Z:  33.43  12.91  5.66
2.4  Seg length ending at pt. 4347 >= 6.0 stdevs above mean at 1.3497.  (no action taken)
     B1      X, Y, Z:  33.46  12.88  5.58
2.5  Seg length ending at pt. 4389 <= 0.1 at 0.09.  (removed)
     A       X, Y, Z:  34.88  13.91  2.5
2.5  Seg length ending at pt. 4466 <= 0.1 at 0.0927.  (removed)
     A       X, Y, Z:  31.57  9.41  3.81
2.5  Seg length ending at pt. 4776 <= 0.1 at 0.09.  (removed)
     A       X, Y, Z:  32.74  13.22  9.01
2.5  Seg length ending at pt. 4869 <= 0.1 at 0.0949.  (removed)
     A       X, Y, Z:  33.57  5.37  8.47
2.5  Seg length ending at pt. 5030 <= 0.1 at 0.099.  (removed)
     A       X, Y, Z:  34.07  2.56  5.26
2.5  Seg length ending at pt. 5187 <= 0.1 at 0.0949.  (removed)
     A       X, Y, Z:  33.5  4.71  11.01
2.5  Seg length ending at pt. 5203 <= 0.1 at 0.0574.  (removed)
     A       X, Y, Z:  34.79  5.16  11.56
2.5  Seg length ending at pt. 5213 <= 0.1 at 0.0954.  (removed)
     A       X, Y, Z:  35.97  5.71  11.46
2.5  Seg length ending at pt. 5234 <= 0.1 at 0.0949.  (removed)
     A       X, Y, Z:  33.61  6.83  9.46
2.5  Seg length ending at pt. 5384 <= 0.1 at 0.0985.  (removed)
     A       X, Y, Z:  28.78  7.5  6.53
2.5  Seg length ending at pt. 5390 <= 0.1 at 0.099.  (removed)
     A       X, Y, Z:  28.35  6.95  7.7
2.5  Seg length ending at pt. 5464 <= 0.1 at 0.086.  (removed)
     A       X, Y, Z:  26.01  11.26  10.91
2.5  Seg length ending at pt. 5693 <= 0.1 at 0.0985.  (removed)
     A       X, Y, Z:  28.25  2.66  12.61
2.5  Seg length ending at pt. 5941 <= 0.1 at 0.099.  (removed)
     A       X, Y, Z:  25.76  7.75  14.16
2.5  Seg length ending at pt. 6010 <= 0.1 at 0.0949.  (removed)
     A       X, Y, Z:  23.87  8.5  10.08
2.5  Seg length ending at pt. 6018 <= 0.1 at 0.0949.  (removed)
     A       X, Y, Z:  23.87  9.44  11.0
2.5  Seg length ending at pt. 6076 <= 0.1 at 0.097.  (removed)
     A       X, Y, Z:  23.55  10.94  13.44
2.5  Seg length ending at pt. 6084 <= 0.1 at 0.0964.  (removed)
     A       X, Y, Z:  23.78  9.48  14.38
2.5  Seg length ending at pt. 6167 <= 0.1 at 0.099.  (removed)
     A       X, Y, Z:  23.23  6.12  13.08
2.5  Seg length ending at pt. 6176 <= 0.1 at 0.0539.  (removed)
     A       X, Y, Z:  24.6  7.92  12.49
2.4  Seg length ending at pt. 6181 >= 6.0 stdevs above mean at 1.9205.  (no action taken)
     B1      X, Y, Z:  24.64  7.88  12.5
2.5  Seg length ending at pt. 6381 <= 0.1 at 0.0943.  (removed)
     A       X, Y, Z:  34.61  11.34  13.82
2.5  Seg length ending at pt. 6386 <= 0.1 at 0.0906.  (removed)
     A       X, Y, Z:  35.28  11.86  13.83
2.5  Seg length ending at pt. 6413 <= 0.1 at 0.0943.  (removed)
     A       X, Y, Z:  30.85  8.44  12.88
2.5  Seg length ending at pt. 6433 <= 0.1 at 0.0927.  (removed)
     A       X, Y, Z:  28.44  10.75  13.27
2.5  Seg length ending at pt. 6475 <= 0.1 at 0.09.  (removed)
     A       X, Y, Z:  27.64  8.0  17.42
2.5  Seg length ending at pt. 6478 <= 0.1 at 0.0943.  (removed)
     A       X, Y, Z:  27.0  7.75  17.82
2.5  Seg length ending at pt. 6621 <= 0.1 at 0.0943.  (removed)
     A       X, Y, Z:  27.39  17.26  11.52
2.5  Seg length ending at pt. 6676 <= 0.1 at 0.0949.  (removed)
     A       X, Y, Z:  32.18  16.55  10.08
2.5  Seg length ending at pt. 6710 <= 0.1 at 0.0332.  (removed)
     A       X, Y, Z:  33.64  16.78  11.48
2.5  Seg length ending at pt. 6759 <= 0.1 at 0.086.  (removed)
     A       X, Y, Z:  33.71  16.89  11.44
2.4  Seg length ending at pt. 6775 >= 6.0 stdevs above mean at 2.5933.  (no action taken)
     B1      X, Y, Z:  33.78  17.03  11.4
2.5  Seg length ending at pt. 6788 <= 0.1 at 0.0995.  (removed)
     A       X, Y, Z:  34.0  17.62  11.75
2.5  Seg length ending at pt. 6821 <= 0.1 at 0.0985.  (removed)
     A       X, Y, Z:  34.06  17.3  10.98
2.7  Line 3087 of rad 0.159 is an included side branch.  (removed)
     A      X, Y, Z:  23.62  113.73  12.16
2.7  Line 3441 of rad 0.241 is an included side branch.  (removed)
     A      X, Y, Z:  50.0  97.4  4.26
2.7  Line 4053 of rad 0.225 is an included side branch.  (removed)
     A      X, Y, Z:  46.9  101.18  7.45
2.7  Line 4499 of rad 0.128 is an included side branch.  (removed)
     A      X, Y, Z:  31.03  9.93  3.7
2.7  Line 6029 of rad 0.173 is an included side branch.  (removed)
     A      X, Y, Z:  23.17  7.95  10.5
2.7  Line 6563 of rad 0.205 is an included side branch.  (removed)
     A      X, Y, Z:  27.76  12.18  14.69
4.4  Line 1264 of rad 0.526 links to 1256 of rad 0.1.  (no action taken)
     B1      X, Y, Z:  21.3  103.93  8.22
4.4  Line 1329 of rad 0.526 links to 1309 of rad 0.108.  (no action taken)
     B1      X, Y, Z:  21.33  104.04  8.16
4.4  Line 1456 of rad 0.295 links to 1455 of rad 0.13.  (no action taken)
     B1      X, Y, Z:  19.92  107.73  9.23
4.4  Line 1500 of rad 0.117 links to 1499 of rad 0.027.  (no action taken)
     B1      X, Y, Z:  19.07  108.54  6.28
4.4  Line 1867 of rad 0.145 links to 1866 of rad 0.045.  (no action taken)
     B1      X, Y, Z:  15.21  112.25  12.75
4.4  Line 2001 of rad 0.267 links to 1996 of rad 0.071.  (no action taken)
     B1      X, Y, Z:  26.19  106.62  7.04
4.4  Line 2004 of rad 0.106 links to 2003 of rad 0.042.  (no action taken)
     B1      X, Y, Z:  26.39  107.12  7.24
4.4  Line 2461 of rad 0.668 links to 2460 of rad 0.226.  (no action taken)
     B1      X, Y, Z:  21.51  112.43  5.49
4.4  Line 3434 of rad 0.224 links to 3433 of rad 0.089.  (no action taken)
     B1      X, Y, Z:  50.11  97.37  4.24
4.4  Line 3462 of rad 0.334 links to 3459 of rad 0.115.  (no action taken)
     B1      X, Y, Z:  51.92  96.28  7.75
4.4  Line 3474 of rad 0.188 links to 3473 of rad 0.093.  (no action taken)
     B1      X, Y, Z:  50.56  95.87  6.87
4.4  Line 3588 of rad 0.151 links to 3587 of rad 0.065.  (no action taken)
     B1      X, Y, Z:  47.88  95.64  11.31
4.4  Line 3611 of rad 0.247 links to 3610 of rad 0.092.  (no action taken)
     B1      X, Y, Z:  49.35  93.03  9.77
4.4  Line 4033 of rad 0.133 links to 4032 of rad 0.063.  (no action taken)
     B1      X, Y, Z:  42.38  105.2  9.36
4.4  Line 4322 of rad 0.109 links to 4321 of rad 0.047.  (no action taken)
     B1      X, Y, Z:  33.85  14.74  5.2
4.4  Line 4347 of rad 0.251 links to 4338 of rad 0.091.  (no action taken)
     B1      X, Y, Z:  33.46  12.88  5.58
4.4  Line 4356 of rad 0.126 links to 4355 of rad 0.061.  (no action taken)
     B1      X, Y, Z:  34.46  12.58  5.01
4.4  Line 4365 of rad 0.118 links to 4364 of rad 0.042.  (no action taken)
     B1      X, Y, Z:  33.88  12.46  4.11
4.4  Line 4452 of rad 0.077 links to 4451 of rad 0.033.  (no action taken)
     B1      X, Y, Z:  31.23  10.39  5.05
4.4  Line 4581 of rad 0.126 links to 4580 of rad 0.062.  (no action taken)
     B1      X, Y, Z:  33.42  10.32  3.62
4.4  Line 4632 of rad 0.097 links to 4631 of rad 0.044.  (no action taken)
     B1      X, Y, Z:  34.38  11.69  4.16
4.4  Line 4657 of rad 0.099 links to 4656 of rad 0.043.  (no action taken)
     B1      X, Y, Z:  33.7  8.66  6.67
4.4  Line 4660 of rad 0.1 links to 4659 of rad 0.045.  (no action taken)
     B1      X, Y, Z:  33.79  8.52  6.37
4.4  Line 4670 of rad 0.097 links to 4669 of rad 0.039.  (no action taken)
     B1      X, Y, Z:  32.02  12.66  7.49
4.4  Line 4715 of rad 0.134 links to 4714 of rad 0.027.  (no action taken)
     B1      X, Y, Z:  31.12  12.77  8.32
4.4  Line 4751 of rad 0.18 links to 4750 of rad 0.08.  (no action taken)
     B1      X, Y, Z:  33.36  13.48  8.59
4.4  Line 4980 of rad 0.073 links to 4979 of rad 0.023.  (no action taken)
     B1      X, Y, Z:  33.49  1.12  7.29
4.4  Line 4997 of rad 0.092 links to 4996 of rad 0.043.  (no action taken)
     B1      X, Y, Z:  34.27  4.65  6.01
4.4  Line 5016 of rad 0.259 links to 5015 of rad 0.108.  (no action taken)
     B1      X, Y, Z:  33.57  2.06  6.0
4.4  Line 5070 of rad 0.333 links to 5069 of rad 0.149.  (no action taken)
     B1      X, Y, Z:  33.32  5.08  6.46
4.4  Line 5108 of rad 0.353 links to 5107 of rad 0.135.  (no action taken)
     B1      X, Y, Z:  31.6  4.69  9.73
4.4  Line 5205 of rad 0.159 links to 5202 of rad 1.25E-4.  (no action taken)
     B1      X, Y, Z:  34.81  5.11  11.59
4.4  Line 5238 of rad 0.131 links to 5237 of rad 0.064.  (no action taken)
     B1      X, Y, Z:  33.89  6.32  8.9
4.4  Line 5277 of rad 0.205 links to 5266 of rad 0.102.  (no action taken)
     B1      X, Y, Z:  33.32  6.53  10.8
4.4  Line 5694 of rad 0.285 links to 5692 of rad 0.087.  (no action taken)
     B1      X, Y, Z:  28.46  2.62  12.51
4.4  Line 5716 of rad 0.121 links to 5715 of rad 0.056.  (no action taken)
     B1      X, Y, Z:  27.46  4.45  15.21
4.4  Line 6028 of rad 0.243 links to 6027 of rad 0.115.  (no action taken)
     B1      X, Y, Z:  23.12  7.98  10.38
4.4  Line 6031 of rad 0.122 links to 6030 of rad 0.058.  (no action taken)
     B1      X, Y, Z:  23.51  7.88  10.21
4.4  Line 6047 of rad 0.327 links to 6046 of rad 0.099.  (no action taken)
     B1      X, Y, Z:  24.28  8.46  12.15
4.4  Line 6053 of rad 0.132 links to 6052 of rad 0.065.  (no action taken)
     B1      X, Y, Z:  23.67  9.34  11.74
4.4  Line 6117 of rad 0.163 links to 6116 of rad 0.078.  (no action taken)
     B1      X, Y, Z:  26.23  9.46  13.17
4.4  Line 6124 of rad 0.131 links to 6123 of rad 0.065.  (no action taken)
     B1      X, Y, Z:  26.96  9.51  13.32
4.4  Line 6147 of rad 0.12 links to 6146 of rad 0.038.  (no action taken)
     B1      X, Y, Z:  23.6  6.71  12.59
4.4  Line 6160 of rad 0.105 links to 6159 of rad 0.049.  (no action taken)
     B1      X, Y, Z:  24.37  5.65  13.65
4.4  Line 6181 of rad 0.444 links to 6175 of rad 0.097.  (no action taken)
     B1      X, Y, Z:  24.64  7.88  12.5
4.4  Line 6225 of rad 0.151 links to 6224 of rad 0.062.  (no action taken)
     B1      X, Y, Z:  26.41  5.7  11.26
4.4  Line 6229 of rad 0.115 links to 6228 of rad 0.048.  (no action taken)
     B1      X, Y, Z:  26.58  5.78  11.68
4.4  Line 6280 of rad 0.174 links to 6279 of rad 0.082.  (no action taken)
     B1      X, Y, Z:  24.98  5.21  10.99
4.4  Line 6297 of rad 0.114 links to 6296 of rad 0.049.  (no action taken)
     B1      X, Y, Z:  25.39  3.45  10.33
4.4  Line 6305 of rad 0.153 links to 6304 of rad 0.072.  (no action taken)
     B1      X, Y, Z:  25.3  5.66  13.24
4.4  Line 6322 of rad 0.083 links to 6321 of rad 0.041.  (no action taken)
     B1      X, Y, Z:  29.66  10.71  12.39
4.4  Line 6441 of rad 0.476 links to 6440 of rad 0.223.  (no action taken)
     B1      X, Y, Z:  27.64  10.31  14.5
4.4  Line 6726 of rad 0.319 links to 6709 of rad 0.054.  (no action taken)
     B1      X, Y, Z:  33.67  16.82  11.47
4.4  Line 6738 of rad 0.113 links to 6737 of rad 0.05.  (no action taken)
     B1      X, Y, Z:  34.25  17.1  12.84
4.4  Line 6775 of rad 0.319 links to 6758 of rad 1.25E-4.  (no action taken)
     B1      X, Y, Z:  33.78  17.03  11.4
4.4  Line 6782 of rad 0.11 links to 6781 of rad 0.028.  (no action taken)
     B1      X, Y, Z:  33.39  17.53  12.25
 
 


Number of type A irregularities = 105
Number of type B1 irregularities = 236
Number of type B2 irregularities = 0
Number of type C irregularities = 0
```
