## Supplementary material for "Automated Proofreading of Digitally Reconstructed Neural Morphology Enhances Accuracy, Scalability, and Standardization": Standardization and accuracy results: 720575940616462987.std

```
# Standardization file for /nmo_swc/Temp_LMeasure/720575940616462987.CNG.swc.swc created with StdSwc version 1.31 on 3/7/26.
# Edited SWC file saved as /nmo_swc/Temp_LMeasure/720575940616462987.CNG.swc.swc.CNG.swc.  See StdSwc1.31.doc for more information.
#
# code   irregularity_description. (action taken)
#     irregularity_type     coordinates
#
4.2  Radius of line 356 at 1.25E-4 <= 0.05.  (no action taken)
     B1      X, Y, Z:  -17.5  11.51  -40.53
4.2  Radius of line 559 at 0.035 <= 0.05.  (no action taken)
     B1      X, Y, Z:  0.93  13.24  -50.39
4.2  Radius of line 605 at 0.043 <= 0.05.  (no action taken)
     B1      X, Y, Z:  4.98  12.4  -56.0
4.2  Radius of line 799 at 0.049 <= 0.05.  (no action taken)
     B1      X, Y, Z:  8.17  18.07  -67.04
4.2  Radius of line 809 at 1.25E-4 <= 0.05.  (no action taken)
     B1      X, Y, Z:  6.23  12.53  -56.71
4.2  Radius of line 813 at 0.047 <= 0.05.  (no action taken)
     B1      X, Y, Z:  1.21  12.66  -47.84
4.2  Radius of line 820 at 0.042 <= 0.05.  (no action taken)
     B1      X, Y, Z:  2.02  12.84  -47.32
4.2  Radius of line 1002 at 1.25E-4 <= 0.05.  (no action taken)
     B1      X, Y, Z:  12.75  11.89  -22.67
4.2  Radius of line 1151 at 0.048 <= 0.05.  (no action taken)
     B1      X, Y, Z:  29.82  14.5  -17.48
4.2  Radius of line 1231 at 0.045 <= 0.05.  (no action taken)
     B1      X, Y, Z:  33.5  15.41  -17.96
4.2  Radius of line 1233 at 0.045 <= 0.05.  (no action taken)
     B1      X, Y, Z:  33.79  15.44  -17.71
4.2  Radius of line 1284 at 1.25E-4 <= 0.05.  (no action taken)
     B1      X, Y, Z:  -4.82  16.53  -43.32
4.2  Radius of line 1403 at 1.25E-4 <= 0.05.  (no action taken)
     B1      X, Y, Z:  -9.21  19.87  -60.74
4.2  Radius of line 1428 at 0.018 <= 0.05.  (no action taken)
     B1      X, Y, Z:  -11.99  19.19  -64.79
4.2  Radius of line 1587 at 1.25E-4 <= 0.05.  (no action taken)
     B1      X, Y, Z:  -15.96  19.16  -73.29
4.2  Radius of line 1588 at 0.025 <= 0.05.  (no action taken)
     B1      X, Y, Z:  -17.69  20.01  -70.15
4.2  Radius of line 1618 at 0.023 <= 0.05.  (no action taken)
     B1      X, Y, Z:  -17.26  15.96  -67.64
4.2  Radius of line 1628 at 0.044 <= 0.05.  (no action taken)
     B1      X, Y, Z:  -7.17  18.41  -52.09
4.2  Radius of line 2071 at 1.25E-4 <= 0.05.  (no action taken)
     B1      X, Y, Z:  -11.97  74.31  -17.32
4.3  Radius of line 2107 at 1.071 >= 5.0 stdevs above the mean.  (no action taken)
     B1      X, Y, Z:  -11.08  83.18  -18.05
4.2  Radius of line 2930 at 1.25E-4 <= 0.05.  (no action taken)
     B1      X, Y, Z:  5.76  213.86  -73.98
4.2  Radius of line 2933 at 0.048 <= 0.05.  (no action taken)
     B1      X, Y, Z:  5.91  213.25  -73.84
4.5  Radius of terminal line 2936 at 0.643 >= 5.0 stdevs above the mean.  (no action taken)
     B1      X, Y, Z:  7.36  212.96  -74.12
4.2  Radius of line 3000 at 0.019 <= 0.05.  (no action taken)
     B1      X, Y, Z:  7.07  214.75  -80.32
4.5  Radius of terminal line 3003 at 0.85 >= 5.0 stdevs above the mean.  (no action taken)
     B1      X, Y, Z:  7.46  212.56  -74.75
4.2  Radius of line 3066 at 1.25E-4 <= 0.05.  (no action taken)
     B1      X, Y, Z:  1.43  219.65  -67.87
4.2  Radius of line 3113 at 1.25E-4 <= 0.05.  (no action taken)
     B1      X, Y, Z:  3.04  221.96  -72.2
4.2  Radius of line 3225 at 1.25E-4 <= 0.05.  (no action taken)
     B1      X, Y, Z:  1.77  219.25  -85.07
4.2  Radius of line 3257 at 1.25E-4 <= 0.05.  (no action taken)
     B1      X, Y, Z:  -2.52  216.86  -66.39
4.2  Radius of line 3421 at 0.049 <= 0.05.  (no action taken)
     B1      X, Y, Z:  -13.15  219.25  -61.36
4.2  Radius of line 3464 at 1.25E-4 <= 0.05.  (no action taken)
     B1      X, Y, Z:  -12.91  221.56  -61.11
4.2  Radius of line 3784 at 1.25E-4 <= 0.05.  (no action taken)
     B1      X, Y, Z:  -40.67  243.44  -67.46
4.2  Radius of line 3883 at 1.25E-4 <= 0.05.  (no action taken)
     B1      X, Y, Z:  -34.78  250.15  -57.9
4.2  Radius of line 3892 at 1.25E-4 <= 0.05.  (no action taken)
     B1      X, Y, Z:  -34.24  252.75  -59.24
4.2  Radius of line 4051 at 0.049 <= 0.05.  (no action taken)
     B1      X, Y, Z:  -38.32  272.16  -53.0
4.2  Radius of line 4226 at 1.25E-4 <= 0.05.  (no action taken)
     B1      X, Y, Z:  -48.32  275.56  -45.46
4.2  Radius of line 4230 at 1.25E-4 <= 0.05.  (no action taken)
     B1      X, Y, Z:  -46.03  278.45  -43.14
4.2  Radius of line 4281 at 1.25E-4 <= 0.05.  (no action taken)
     B1      X, Y, Z:  -45.45  282.25  -35.43
4.2  Radius of line 4295 at 0.044 <= 0.05.  (no action taken)
     B1      X, Y, Z:  -46.82  283.25  -36.18
4.5  Radius of terminal line 4305 at 0.598 >= 5.0 stdevs above the mean.  (no action taken)
     B1      X, Y, Z:  -45.1  282.86  -36.0
4.2  Radius of line 4449 at 1.25E-4 <= 0.05.  (no action taken)
     B1      X, Y, Z:  -58.89  285.45  -41.9
4.2  Radius of line 4456 at 1.25E-4 <= 0.05.  (no action taken)
     B1      X, Y, Z:  -60.13  285.56  -42.78
4.2  Radius of line 4467 at 1.25E-4 <= 0.05.  (no action taken)
     B1      X, Y, Z:  -58.36  285.95  -41.89
4.2  Radius of line 4486 at 1.25E-4 <= 0.05.  (no action taken)
     B1      X, Y, Z:  -48.82  287.16  -39.29
4.2  Radius of line 4634 at 1.25E-4 <= 0.05.  (no action taken)
     B1      X, Y, Z:  -39.93  298.47  -25.89
4.2  Radius of line 4636 at 1.25E-4 <= 0.05.  (no action taken)
     B1      X, Y, Z:  -40.97  298.56  -26.46
4.2  Radius of line 4658 at 1.25E-4 <= 0.05.  (no action taken)
     B1      X, Y, Z:  -39.64  298.37  -27.5
4.2  Radius of line 4669 at 1.25E-4 <= 0.05.  (no action taken)
     B1      X, Y, Z:  -40.03  295.87  -28.35
4.2  Radius of line 4741 at 0.034 <= 0.05.  (no action taken)
     B1      X, Y, Z:  -35.47  291.26  -30.64
4.2  Radius of line 4788 at 1.25E-4 <= 0.05.  (no action taken)
     B1      X, Y, Z:  -41.72  294.97  -24.14
4.2  Radius of line 4968 at 1.25E-4 <= 0.05.  (no action taken)
     B1      X, Y, Z:  -51.47  280.45  -35.57
4.2  Radius of line 5025 at 1.25E-4 <= 0.05.  (no action taken)
     B1      X, Y, Z:  -56.86  276.66  -34.22
4.2  Radius of line 5082 at 1.25E-4 <= 0.05.  (no action taken)
     B1      X, Y, Z:  -58.85  280.75  -30.96
4.2  Radius of line 5115 at 1.25E-4 <= 0.05.  (no action taken)
     B1      X, Y, Z:  -59.96  280.94  -29.82
4.2  Radius of line 5121 at 0.018 <= 0.05.  (no action taken)
     B1      X, Y, Z:  -58.89  281.55  -30.01
4.2  Radius of line 5128 at 1.25E-4 <= 0.05.  (no action taken)
     B1      X, Y, Z:  -58.92  281.44  -30.55
4.2  Radius of line 5255 at 1.25E-4 <= 0.05.  (no action taken)
     B1      X, Y, Z:  -44.92  285.06  -44.39
4.2  Radius of line 5351 at 1.25E-4 <= 0.05.  (no action taken)
     B1      X, Y, Z:  -38.38  294.56  -36.96
4.2  Radius of line 5356 at 1.25E-4 <= 0.05.  (no action taken)
     B1      X, Y, Z:  -38.39  295.56  -36.64
4.2  Radius of line 5379 at 1.25E-4 <= 0.05.  (no action taken)
     B1      X, Y, Z:  -41.78  297.36  -38.88
4.2  Radius of line 5447 at 1.25E-4 <= 0.05.  (no action taken)
     B1      X, Y, Z:  -48.59  301.45  -45.18
4.2  Radius of line 5510 at 1.25E-4 <= 0.05.  (no action taken)
     B1      X, Y, Z:  -52.89  303.66  -45.6
4.2  Radius of line 5554 at 1.25E-4 <= 0.05.  (no action taken)
     B1      X, Y, Z:  -58.78  302.64  -44.28
4.2  Radius of line 5557 at 1.25E-4 <= 0.05.  (no action taken)
     B1      X, Y, Z:  -59.35  302.44  -45.38
4.2  Radius of line 5676 at 1.25E-4 <= 0.05.  (no action taken)
     B1      X, Y, Z:  -44.67  297.16  -40.42
4.2  Radius of line 5687 at 1.25E-4 <= 0.05.  (no action taken)
     B1      X, Y, Z:  -41.71  295.45  -38.25
4.2  Radius of line 5786 at 1.25E-4 <= 0.05.  (no action taken)
     B1      X, Y, Z:  -40.18  306.45  -37.35
4.2  Radius of line 5840 at 0.035 <= 0.05.  (no action taken)
     B1      X, Y, Z:  -43.32  291.75  -40.56
4.2  Radius of line 5873 at 0.048 <= 0.05.  (no action taken)
     B1      X, Y, Z:  -39.21  269.66  -50.32
4.2  Radius of line 5992 at 1.25E-4 <= 0.05.  (no action taken)
     B1      X, Y, Z:  -39.49  237.34  -68.06
4.3  Radius of line 6080 at 1.057 >= 5.0 stdevs above the mean.  (no action taken)
     B1      X, Y, Z:  -7.54  230.65  -71.37
4.2  Radius of line 6086 at 1.25E-4 <= 0.05.  (no action taken)
     B1      X, Y, Z:  -7.55  230.36  -72.28
4.2  Radius of line 6223 at 0.05 <= 0.05.  (no action taken)
     B1      X, Y, Z:  14.77  201.77  -63.71
4.2  Radius of line 6287 at 0.038 <= 0.05.  (no action taken)
     B1      X, Y, Z:  -17.32  70.34  -9.75
4.2  Radius of line 6300 at 0.045 <= 0.05.  (no action taken)
     B1      X, Y, Z:  -18.8  69.12  -10.38
4.2  Radius of line 6447 at 0.039 <= 0.05.  (no action taken)
     B1      X, Y, Z:  -48.18  12.41  -49.2
4.2  Radius of line 6831 at 1.25E-4 <= 0.05.  (no action taken)
     B1      X, Y, Z:  -62.46  12.46  -42.92
4.2  Radius of line 6945 at 1.25E-4 <= 0.05.  (no action taken)
     B1      X, Y, Z:  -69.54  17.62  -37.42
4.2  Radius of line 6967 at 0.027 <= 0.05.  (no action taken)
     B1      X, Y, Z:  -60.1  13.84  -41.46
4.2  Radius of line 6993 at 0.044 <= 0.05.  (no action taken)
     B1      X, Y, Z:  -60.39  15.69  -45.1
4.2  Radius of line 6994 at 0.038 <= 0.05.  (no action taken)
     B1      X, Y, Z:  -60.29  15.64  -45.1
4.2  Radius of line 7239 at 0.046 <= 0.05.  (no action taken)
     B1      X, Y, Z:  -80.03  35.88  -54.79
4.2  Radius of line 7240 at 1.25E-4 <= 0.05.  (no action taken)
     B1      X, Y, Z:  -80.04  35.75  -54.77
4.2  Radius of line 7351 at 1.25E-4 <= 0.05.  (no action taken)
     B1      X, Y, Z:  -89.5  34.17  -41.31
4.2  Radius of line 7410 at 0.047 <= 0.05.  (no action taken)
     B1      X, Y, Z:  -95.09  32.63  -32.71
4.2  Radius of line 7412 at 0.048 <= 0.05.  (no action taken)
     B1      X, Y, Z:  -88.62  32.78  -42.6
4.2  Radius of line 7469 at 0.049 <= 0.05.  (no action taken)
     B1      X, Y, Z:  -86.04  26.46  -40.77
4.2  Radius of line 7552 at 0.038 <= 0.05.  (no action taken)
     B1      X, Y, Z:  -76.62  21.42  -38.96
4.2  Radius of line 7566 at 0.048 <= 0.05.  (no action taken)
     B1      X, Y, Z:  -74.78  20.87  -38.6
4.2  Radius of line 7584 at 1.25E-4 <= 0.05.  (no action taken)
     B1      X, Y, Z:  -73.57  20.01  -36.93
4.2  Radius of line 7593 at 0.045 <= 0.05.  (no action taken)
     B1      X, Y, Z:  -87.81  27.26  -40.6
4.2  Radius of line 7772 at 1.25E-4 <= 0.05.  (no action taken)
     B1      X, Y, Z:  -75.31  45.53  -52.99
4.2  Radius of line 7810 at 0.038 <= 0.05.  (no action taken)
     B1      X, Y, Z:  -75.17  46.09  -46.86
4.2  Radius of line 7857 at 0.042 <= 0.05.  (no action taken)
     B1      X, Y, Z:  -75.29  48.77  -41.1
4.2  Radius of line 7933 at 0.048 <= 0.05.  (no action taken)
     B1      X, Y, Z:  -69.2  46.89  -65.89
4.2  Radius of line 8099 at 1.25E-4 <= 0.05.  (no action taken)
     B1      X, Y, Z:  -63.64  25.91  -66.29
4.2  Radius of line 8230 at 0.046 <= 0.05.  (no action taken)
     B1      X, Y, Z:  -51.67  21.53  -66.93
4.2  Radius of line 8245 at 0.045 <= 0.05.  (no action taken)
     B1      X, Y, Z:  -52.96  21.94  -65.23
4.2  Radius of line 8375 at 0.043 <= 0.05.  (no action taken)
     B1      X, Y, Z:  -50.25  35.0  -84.21
4.2  Radius of line 8423 at 1.25E-4 <= 0.05.  (no action taken)
     B1      X, Y, Z:  -49.96  40.53  -89.54
4.2  Radius of line 8994 at 1.25E-4 <= 0.05.  (no action taken)
     B1      X, Y, Z:  -29.53  31.73  -82.5
4.2  Radius of line 9119 at 0.046 <= 0.05.  (no action taken)
     B1      X, Y, Z:  -33.78  16.58  -61.81
4.2  Radius of line 9147 at 1.25E-4 <= 0.05.  (no action taken)
     B1      X, Y, Z:  -32.28  14.15  -57.02
4.2  Radius of line 9195 at 0.049 <= 0.05.  (no action taken)
     B1      X, Y, Z:  -26.39  25.71  -65.2
4.2  Radius of line 9416 at 1.25E-4 <= 0.05.  (no action taken)
     B1      X, Y, Z:  -33.74  48.53  -76.46
4.2  Radius of line 9452 at 1.25E-4 <= 0.05.  (no action taken)
     B1      X, Y, Z:  -34.47  45.71  -71.4
4.2  Radius of line 9456 at 0.029 <= 0.05.  (no action taken)
     B1      X, Y, Z:  -42.02  32.0  -57.6
4.2  Radius of line 9485 at 1.25E-4 <= 0.05.  (no action taken)
     B1      X, Y, Z:  -39.28  11.22  -32.25
4.2  Radius of line 9486 at 0.04 <= 0.05.  (no action taken)
     B1      X, Y, Z:  -38.35  11.17  -33.06
2.5  Seg length ending at pt. 43 <= 0.1 at 0.099.  (removed)
     A       X, Y, Z:  -4.76  0.23  -3.81
2.5  Seg length ending at pt. 186 <= 0.1 at 0.097.  (removed)
     A       X, Y, Z:  -23.05  6.57  -23.71
2.4  Seg length ending at pt. 238 >= 6.0 stdevs above mean at 1.0602.  (no action taken)
     B1      X, Y, Z:  -29.1  9.42  -31.3
2.5  Seg length ending at pt. 356 <= 0.1 at 0.0819.  (removed)
     A       X, Y, Z:  -17.5  11.51  -40.53
2.5  Seg length ending at pt. 613 <= 0.1 at 0.0995.  (removed)
     A       X, Y, Z:  4.37  11.47  -55.71
2.5  Seg length ending at pt. 840 <= 0.1 at 0.0943.  (removed)
     A       X, Y, Z:  -2.37  11.55  -39.71
2.5  Seg length ending at pt. 851 <= 0.1 at 0.0922.  (removed)
     A       X, Y, Z:  -2.2  11.24  -38.02
2.5  Seg length ending at pt. 1017 <= 0.1 at 0.0837.  (removed)
     A       X, Y, Z:  15.78  10.89  -23.21
2.5  Seg length ending at pt. 1158 <= 0.1 at 0.0949.  (removed)
     A       X, Y, Z:  30.46  14.84  -18.62
2.5  Seg length ending at pt. 1256 <= 0.1 at 0.098.  (removed)
     A       X, Y, Z:  -7.08  13.44  -41.11
2.5  Seg length ending at pt. 1283 <= 0.1 at 0.0872.  (removed)
     A       X, Y, Z:  -4.9  16.6  -43.46
2.5  Seg length ending at pt. 1436 <= 0.1 at 0.097.  (removed)
     A       X, Y, Z:  -12.75  19.03  -65.34
2.5  Seg length ending at pt. 1481 <= 0.1 at 0.0943.  (removed)
     A       X, Y, Z:  -14.4  17.94  -67.56
2.5  Seg length ending at pt. 1532 <= 0.1 at 0.0985.  (removed)
     A       X, Y, Z:  -17.01  19.8  -73.35
2.5  Seg length ending at pt. 1587 <= 0.1 at 0.0866.  (removed)
     A       X, Y, Z:  -15.96  19.16  -73.29
2.5  Seg length ending at pt. 1618 <= 0.1 at 0.099.  (removed)
     A       X, Y, Z:  -17.26  15.96  -67.64
2.5  Seg length ending at pt. 1629 <= 0.1 at 0.0927.  (removed)
     A       X, Y, Z:  -7.11  18.48  -52.1
2.4  Seg length ending at pt. 1654 >= 6.0 stdevs above mean at 1.1017.  (no action taken)
     B1      X, Y, Z:  -31.98  9.61  -30.28
2.4  Seg length ending at pt. 2107 >= 6.0 stdevs above mean at 1.2654.  (no action taken)
     B1      X, Y, Z:  -11.08  83.18  -18.05
2.4  Seg length ending at pt. 2113 >= 6.0 stdevs above mean at 1.3111.  (no action taken)
     B1      X, Y, Z:  -11.26  84.31  -18.69
2.5  Seg length ending at pt. 2201 <= 0.1 at 0.0985.  (removed)
     A       X, Y, Z:  -6.0  101.28  -24.69
2.5  Seg length ending at pt. 2262 <= 0.1 at 0.0806.  (removed)
     A       X, Y, Z:  -5.91  108.57  -32.82
2.5  Seg length ending at pt. 2275 <= 0.1 at 0.0906.  (removed)
     A       X, Y, Z:  -5.37  110.37  -33.9
2.5  Seg length ending at pt. 2325 <= 0.1 at 0.0906.  (removed)
     A       X, Y, Z:  -7.96  117.46  -36.78
2.5  Seg length ending at pt. 2444 <= 0.1 at 0.0762.  (removed)
     A       X, Y, Z:  -1.88  136.77  -41.42
2.4  Seg length ending at pt. 2819 >= 6.0 stdevs above mean at 1.1521.  (no action taken)
     B1      X, Y, Z:  8.22  204.66  -62.89
2.4  Seg length ending at pt. 2874 >= 6.0 stdevs above mean at 1.1516.  (no action taken)
     B1      X, Y, Z:  6.45  210.75  -68.93
2.5  Seg length ending at pt. 2883 <= 0.1 at 0.0608.  (removed)
     A       X, Y, Z:  6.42  211.36  -70.01
2.5  Seg length ending at pt. 2919 <= 0.1 at 0.099.  (removed)
     A       X, Y, Z:  6.01  213.36  -72.82
2.4  Seg length ending at pt. 2932 >= 6.0 stdevs above mean at 0.9889.  (no action taken)
     B1      X, Y, Z:  5.91  213.25  -73.95
2.4  Seg length ending at pt. 2986 >= 6.0 stdevs above mean at 0.9864.  (no action taken)
     B1      X, Y, Z:  8.19  213.36  -81.15
2.5  Seg length ending at pt. 2995 <= 0.1 at 0.0949.  (removed)
     A       X, Y, Z:  9.31  212.86  -81.98
2.5  Seg length ending at pt. 3062 <= 0.1 at 0.05.  (removed)
     A       X, Y, Z:  0.86  219.75  -68.12
2.5  Seg length ending at pt. 3113 <= 0.1 at 0.086.  (removed)
     A       X, Y, Z:  3.04  221.96  -72.2
2.4  Seg length ending at pt. 3122 >= 6.0 stdevs above mean at 1.6125.  (no action taken)
     B1      X, Y, Z:  3.37  224.65  -72.15
2.4  Seg length ending at pt. 3138 >= 6.0 stdevs above mean at 1.4982.  (no action taken)
     B1      X, Y, Z:  1.0  224.25  -74.09
2.5  Seg length ending at pt. 3165 <= 0.1 at 0.0922.  (removed)
     A       X, Y, Z:  -0.58  223.46  -77.93
2.5  Seg length ending at pt. 3170 <= 0.1 at 0.0906.  (removed)
     A       X, Y, Z:  -0.86  223.15  -78.68
2.4  Seg length ending at pt. 3281 >= 6.0 stdevs above mean at 1.048.  (no action taken)
     B1      X, Y, Z:  -4.54  221.46  -65.96
2.5  Seg length ending at pt. 3404 <= 0.1 at 0.099.  (removed)
     A       X, Y, Z:  -15.67  221.46  -61.82
2.4  Seg length ending at pt. 3413 >= 6.0 stdevs above mean at 1.129.  (no action taken)
     B1      X, Y, Z:  -15.01  220.25  -60.85
2.5  Seg length ending at pt. 3423 <= 0.1 at 0.0943.  (removed)
     A       X, Y, Z:  -13.18  219.06  -61.42
2.4  Seg length ending at pt. 3470 >= 6.0 stdevs above mean at 1.1934.  (no action taken)
     B1      X, Y, Z:  -10.57  224.96  -66.1
2.4  Seg length ending at pt. 3491 >= 6.0 stdevs above mean at 0.9933.  (no action taken)
     B1      X, Y, Z:  -12.48  227.56  -66.37
2.5  Seg length ending at pt. 3620 <= 0.1 at 0.1.  (removed)
     A       X, Y, Z:  -29.6  234.55  -67.76
2.5  Seg length ending at pt. 3622 <= 0.1 at 0.0927.  (removed)
     A       X, Y, Z:  -29.67  234.25  -67.73
2.4  Seg length ending at pt. 3659 >= 6.0 stdevs above mean at 6.1927.  (no action taken)
     B1      X, Y, Z:  -28.26  235.84  -66.2
2.5  Seg length ending at pt. 3756 <= 0.1 at 0.1.  (removed)
     A       X, Y, Z:  -38.22  243.34  -64.73
2.5  Seg length ending at pt. 3765 <= 0.1 at 0.1.  (removed)
     A       X, Y, Z:  -39.22  243.34  -65.73
2.5  Seg length ending at pt. 3823 <= 0.1 at 0.0608.  (removed)
     A       X, Y, Z:  -37.65  248.55  -63.92
2.5  Seg length ending at pt. 3872 <= 0.1 at 0.0995.  (removed)
     A       X, Y, Z:  -34.45  251.34  -59.75
2.4  Seg length ending at pt. 3874 >= 6.0 stdevs above mean at 1.0863.  (no action taken)
     B1      X, Y, Z:  -34.71  250.65  -59.07
2.5  Seg length ending at pt. 3889 <= 0.1 at 0.097.  (removed)
     A       X, Y, Z:  -34.32  252.34  -59.25
2.5  Seg length ending at pt. 3897 <= 0.1 at 0.0927.  (removed)
     A       X, Y, Z:  -34.39  252.84  -59.0
2.4  Seg length ending at pt. 4001 >= 6.0 stdevs above mean at 1.0414.  (no action taken)
     B1      X, Y, Z:  -37.28  264.45  -55.04
2.5  Seg length ending at pt. 4031 <= 0.1 at 0.0825.  (removed)
     A       X, Y, Z:  -38.75  269.36  -52.43
2.5  Seg length ending at pt. 4117 <= 0.1 at 0.0894.  (removed)
     A       X, Y, Z:  -45.71  269.25  -50.6
2.4  Seg length ending at pt. 4206 >= 6.0 stdevs above mean at 1.3485.  (no action taken)
     B1      X, Y, Z:  -48.25  277.36  -43.81
2.5  Seg length ending at pt. 4282 <= 0.1 at 0.0608.  (removed)
     A       X, Y, Z:  -45.13  282.56  -35.84
2.5  Seg length ending at pt. 4428 <= 0.1 at 0.0894.  (removed)
     A       X, Y, Z:  -56.54  286.56  -41.63
2.5  Seg length ending at pt. 4557 <= 0.1 at 0.0894.  (removed)
     A       X, Y, Z:  -43.49  291.26  -31.35
2.4  Seg length ending at pt. 4588 >= 6.0 stdevs above mean at 1.0639.  (no action taken)
     B1      X, Y, Z:  -43.03  293.56  -28.17
2.4  Seg length ending at pt. 4595 >= 6.0 stdevs above mean at 1.0112.  (no action taken)
     B1      X, Y, Z:  -42.04  294.97  -27.8
2.5  Seg length ending at pt. 4602 <= 0.1 at 0.0922.  (removed)
     A       X, Y, Z:  -41.35  295.87  -27.98
2.5  Seg length ending at pt. 4660 <= 0.1 at 0.0949.  (removed)
     A       X, Y, Z:  -41.71  297.06  -27.3
2.5  Seg length ending at pt. 4664 <= 0.1 at 0.09.  (removed)
     A       X, Y, Z:  -40.45  295.47  -27.98
2.5  Seg length ending at pt. 4682 <= 0.1 at 0.0825.  (removed)
     A       X, Y, Z:  -39.38  295.67  -28.41
2.5  Seg length ending at pt. 4699 <= 0.1 at 0.0671.  (removed)
     A       X, Y, Z:  -37.15  296.56  -28.83
2.5  Seg length ending at pt. 4717 <= 0.1 at 0.0985.  (removed)
     A       X, Y, Z:  -37.13  294.17  -29.08
2.5  Seg length ending at pt. 4746 <= 0.1 at 0.0922.  (removed)
     A       X, Y, Z:  -37.57  296.37  -28.42
2.5  Seg length ending at pt. 4790 <= 0.1 at 0.0927.  (removed)
     A       X, Y, Z:  -42.7  294.56  -28.57
2.4  Seg length ending at pt. 4806 >= 6.0 stdevs above mean at 1.0333.  (no action taken)
     B1      X, Y, Z:  -42.42  296.06  -29.44
2.5  Seg length ending at pt. 4814 <= 0.1 at 0.0922.  (removed)
     A       X, Y, Z:  -42.53  296.97  -29.87
2.5  Seg length ending at pt. 4834 <= 0.1 at 0.04.  (removed)
     A       X, Y, Z:  -42.85  295.26  -29.14
2.4  Seg length ending at pt. 4853 >= 6.0 stdevs above mean at 2.7033.  (no action taken)
     B1      X, Y, Z:  -43.42  291.37  -31.33
2.5  Seg length ending at pt. 4885 <= 0.1 at 0.0894.  (removed)
     A       X, Y, Z:  -49.21  279.86  -41.27
2.4  Seg length ending at pt. 4897 >= 6.0 stdevs above mean at 1.0509.  (no action taken)
     B1      X, Y, Z:  -50.57  279.25  -40.71
2.5  Seg length ending at pt. 4930 <= 0.1 at 0.0949.  (removed)
     A       X, Y, Z:  -52.85  275.36  -41.53
2.5  Seg length ending at pt. 4936 <= 0.1 at 0.0922.  (removed)
     A       X, Y, Z:  -52.89  275.25  -41.6
2.5  Seg length ending at pt. 4968 <= 0.1 at 0.0922.  (removed)
     A       X, Y, Z:  -51.47  280.45  -35.57
2.4  Seg length ending at pt. 5029 >= 6.0 stdevs above mean at 1.2071.  (no action taken)
     B1      X, Y, Z:  -55.57  278.45  -32.78
2.5  Seg length ending at pt. 5054 <= 0.1 at 0.0922.  (removed)
     A       X, Y, Z:  -56.24  279.06  -31.21
2.5  Seg length ending at pt. 5068 <= 0.1 at 0.099.  (removed)
     A       X, Y, Z:  -57.75  279.75  -31.78
2.4  Seg length ending at pt. 5091 >= 6.0 stdevs above mean at 1.1021.  (no action taken)
     B1      X, Y, Z:  -58.29  281.55  -29.44
2.5  Seg length ending at pt. 5092 <= 0.1 at 0.0762.  (removed)
     A       X, Y, Z:  -58.32  281.55  -29.37
2.5  Seg length ending at pt. 5112 <= 0.1 at 0.0922.  (removed)
     A       X, Y, Z:  -60.63  281.44  -29.64
2.4  Seg length ending at pt. 5116 >= 6.0 stdevs above mean at 0.9839.  (no action taken)
     B1      X, Y, Z:  -59.34  281.75  -30.17
2.4  Seg length ending at pt. 5122 >= 6.0 stdevs above mean at 0.9872.  (no action taken)
     B1      X, Y, Z:  -58.71  281.55  -29.85
2.4  Seg length ending at pt. 5147 >= 6.0 stdevs above mean at 1.0098.  (no action taken)
     B1      X, Y, Z:  -51.43  280.36  -40.28
2.5  Seg length ending at pt. 5160 <= 0.1 at 0.099.  (removed)
     A       X, Y, Z:  -47.57  277.75  -43.75
2.5  Seg length ending at pt. 5228 <= 0.1 at 0.099.  (removed)
     A       X, Y, Z:  -42.4  285.95  -45.38
2.5  Seg length ending at pt. 5234 <= 0.1 at 0.02.  (removed)
     A       X, Y, Z:  -42.67  286.36  -45.02
2.5  Seg length ending at pt. 5249 <= 0.1 at 0.09.  (removed)
     A       X, Y, Z:  -44.28  285.36  -44.14
2.5  Seg length ending at pt. 5262 <= 0.1 at 0.0995.  (removed)
     A       X, Y, Z:  -42.85  287.95  -44.39
2.5  Seg length ending at pt. 5272 <= 0.1 at 0.099.  (removed)
     A       X, Y, Z:  -42.42  289.45  -44.07
2.4  Seg length ending at pt. 5316 >= 6.0 stdevs above mean at 1.1422.  (no action taken)
     B1      X, Y, Z:  -41.92  293.66  -39.39
2.5  Seg length ending at pt. 5379 <= 0.1 at 0.1.  (removed)
     A       X, Y, Z:  -41.78  297.36  -38.88
2.4  Seg length ending at pt. 5383 >= 6.0 stdevs above mean at 1.0445.  (no action taken)
     B1      X, Y, Z:  -43.43  295.25  -40.89
2.5  Seg length ending at pt. 5465 <= 0.1 at 0.0922.  (removed)
     A       X, Y, Z:  -49.54  302.95  -44.49
2.5  Seg length ending at pt. 5479 <= 0.1 at 0.0854.  (removed)
     A       X, Y, Z:  -51.18  303.95  -45.24
2.5  Seg length ending at pt. 5483 <= 0.1 at 0.0894.  (removed)
     A       X, Y, Z:  -51.71  304.06  -45.32
2.5  Seg length ending at pt. 5574 <= 0.1 at 0.0954.  (removed)
     A       X, Y, Z:  -58.03  302.35  -45.6
2.4  Seg length ending at pt. 5580 >= 6.0 stdevs above mean at 1.033.  (no action taken)
     B1      X, Y, Z:  -52.11  302.95  -44.14
2.5  Seg length ending at pt. 5603 <= 0.1 at 0.0728.  (removed)
     A       X, Y, Z:  -52.64  300.56  -41.38
2.4  Seg length ending at pt. 5653 >= 6.0 stdevs above mean at 1.0234.  (no action taken)
     B1      X, Y, Z:  -47.68  298.56  -43.34
2.5  Seg length ending at pt. 5664 <= 0.1 at 0.0954.  (removed)
     A       X, Y, Z:  -48.45  297.36  -43.03
2.5  Seg length ending at pt. 5730 <= 0.1 at 0.097.  (removed)
     A       X, Y, Z:  -42.92  301.75  -38.07
2.5  Seg length ending at pt. 5755 <= 0.1 at 0.0954.  (removed)
     A       X, Y, Z:  -41.11  305.45  -37.89
2.5  Seg length ending at pt. 5771 <= 0.1 at 0.099.  (removed)
     A       X, Y, Z:  -41.1  307.95  -37.14
2.5  Seg length ending at pt. 5784 <= 0.1 at 0.051.  (removed)
     A       X, Y, Z:  -40.92  309.86  -36.49
2.5  Seg length ending at pt. 5827 <= 0.1 at 0.099.  (removed)
     A       X, Y, Z:  -43.4  290.75  -37.85
2.4  Seg length ending at pt. 5849 >= 6.0 stdevs above mean at 1.0018.  (no action taken)
     B1      X, Y, Z:  -42.07  286.06  -44.29
2.4  Seg length ending at pt. 5863 >= 6.0 stdevs above mean at 0.9795.  (no action taken)
     B1      X, Y, Z:  -39.39  271.06  -52.72
2.4  Seg length ending at pt. 5865 >= 6.0 stdevs above mean at 1.2396.  (no action taken)
     B1      X, Y, Z:  -39.0  269.66  -51.13
2.5  Seg length ending at pt. 5888 <= 0.1 at 0.099.  (removed)
     A       X, Y, Z:  -33.68  253.25  -58.85
2.5  Seg length ending at pt. 5903 <= 0.1 at 0.0854.  (removed)
     A       X, Y, Z:  -36.6  250.65  -58.17
2.4  Seg length ending at pt. 5916 >= 6.0 stdevs above mean at 1.0552.  (no action taken)
     B1      X, Y, Z:  -33.22  238.65  -67.98
2.5  Seg length ending at pt. 6002 <= 0.1 at 0.0728.  (removed)
     A       X, Y, Z:  -18.89  228.65  -67.23
2.4  Seg length ending at pt. 6093 >= 6.0 stdevs above mean at 1.1071.  (no action taken)
     B1      X, Y, Z:  -7.23  231.65  -71.01
2.4  Seg length ending at pt. 6095 >= 6.0 stdevs above mean at 1.114.  (no action taken)
     B1      X, Y, Z:  -6.92  231.46  -72.01
2.4  Seg length ending at pt. 6157 >= 6.0 stdevs above mean at 1.1231.  (no action taken)
     B1      X, Y, Z:  3.58  218.15  -67.01
2.4  Seg length ending at pt. 6186 >= 6.0 stdevs above mean at 1.0399.  (no action taken)
     B1      X, Y, Z:  9.48  202.27  -64.35
2.4  Seg length ending at pt. 6202 >= 6.0 stdevs above mean at 1.3206.  (no action taken)
     B1      X, Y, Z:  11.89  202.56  -63.09
2.5  Seg length ending at pt. 6213 <= 0.1 at 0.099.  (removed)
     A       X, Y, Z:  13.66  202.27  -63.29
2.5  Seg length ending at pt. 6221 <= 0.1 at 0.0806.  (removed)
     A       X, Y, Z:  14.43  201.77  -63.64
2.5  Seg length ending at pt. 6235 <= 0.1 at 0.08.  (removed)
     A       X, Y, Z:  13.57  201.56  -63.5
2.5  Seg length ending at pt. 6675 <= 0.1 at 0.1.  (removed)
     A       X, Y, Z:  -49.65  43.29  -61.81
2.5  Seg length ending at pt. 6696 <= 0.1 at 0.0954.  (removed)
     A       X, Y, Z:  -51.86  21.19  -48.28
2.4  Seg length ending at pt. 6707 >= 6.0 stdevs above mean at 1.01.  (no action taken)
     B1      X, Y, Z:  -50.63  14.96  -50.89
2.5  Seg length ending at pt. 7324 <= 0.1 at 0.0985.  (removed)
     A       X, Y, Z:  -87.82  33.42  -43.56
2.5  Seg length ending at pt. 7528 <= 0.1 at 0.0995.  (removed)
     A       X, Y, Z:  -79.73  21.03  -39.0
2.5  Seg length ending at pt. 7624 <= 0.1 at 0.0995.  (removed)
     A       X, Y, Z:  -85.67  40.49  -45.0
2.5  Seg length ending at pt. 7640 <= 0.1 at 0.099.  (removed)
     A       X, Y, Z:  -87.23  40.81  -42.71
2.5  Seg length ending at pt. 7854 <= 0.1 at 0.0943.  (removed)
     A       X, Y, Z:  -75.21  49.64  -41.03
2.5  Seg length ending at pt. 7864 <= 0.1 at 0.0964.  (removed)
     A       X, Y, Z:  -75.48  50.92  -40.63
2.4  Seg length ending at pt. 7874 >= 6.0 stdevs above mean at 1.2211.  (no action taken)
     B1      X, Y, Z:  -72.07  38.1  -62.72
2.5  Seg length ending at pt. 7886 <= 0.1 at 0.0943.  (removed)
     A       X, Y, Z:  -71.48  40.07  -62.74
2.5  Seg length ending at pt. 7913 <= 0.1 at 0.0964.  (removed)
     A       X, Y, Z:  -70.39  44.5  -65.06
2.4  Seg length ending at pt. 8009 >= 6.0 stdevs above mean at 1.1821.  (no action taken)
     B1      X, Y, Z:  -63.1  48.97  -75.15
2.5  Seg length ending at pt. 8542 <= 0.1 at 0.1.  (removed)
     A       X, Y, Z:  -41.61  25.32  -61.82
2.5  Seg length ending at pt. 8868 <= 0.1 at 0.0949.  (removed)
     A       X, Y, Z:  -21.98  45.89  -94.18
2.5  Seg length ending at pt. 8894 <= 0.1 at 0.0949.  (removed)
     A       X, Y, Z:  -20.6  49.79  -94.82
2.5  Seg length ending at pt. 8998 <= 0.1 at 0.0985.  (removed)
     A       X, Y, Z:  -29.39  31.3  -81.06
2.5  Seg length ending at pt. 9061 <= 0.1 at 0.0949.  (removed)
     A       X, Y, Z:  -31.8  23.39  -61.21
2.5  Seg length ending at pt. 9194 <= 0.1 at 0.0943.  (removed)
     A       X, Y, Z:  -26.51  25.73  -65.12
2.5  Seg length ending at pt. 9413 <= 0.1 at 0.0985.  (removed)
     A       X, Y, Z:  -34.15  48.79  -76.76
2.7  Line 2936 of rad 0.643 is an included side branch.  (removed)
     A      X, Y, Z:  7.36  212.96  -74.12
2.7  Line 3003 of rad 0.85 is an included side branch.  (removed)
     A      X, Y, Z:  7.46  212.56  -74.75
2.7  Line 3606 of rad 0.169 is an included side branch.  (removed)
     A      X, Y, Z:  -28.23  235.94  -66.51
2.7  Line 5146 of rad 0.316 is an included side branch.  (removed)
     A      X, Y, Z:  -50.39  280.25  -39.4
2.7  Line 5561 of rad 0.144 is an included side branch.  (removed)
     A      X, Y, Z:  -59.4  302.55  -44.03
2.7  Line 8453 of rad 0.445 is an included side branch.  (removed)
     A      X, Y, Z:  -49.95  35.89  -85.04
4.4  Line 238 of rad 0.565 links to 237 of rad 0.257.  (no action taken)
     B1      X, Y, Z:  -29.1  9.42  -31.3
4.4  Line 606 of rad 0.088 links to 605 of rad 0.043.  (no action taken)
     B1      X, Y, Z:  4.92  12.27  -55.96
4.4  Line 814 of rad 0.095 links to 813 of rad 0.047.  (no action taken)
     B1      X, Y, Z:  1.23  12.65  -47.72
4.4  Line 1232 of rad 0.108 links to 1231 of rad 0.045.  (no action taken)
     B1      X, Y, Z:  33.67  15.44  -17.82
4.4  Line 1342 of rad 0.26 links to 1341 of rad 0.101.  (no action taken)
     B1      X, Y, Z:  -6.46  19.69  -51.82
4.4  Line 1477 of rad 0.17 links to 1476 of rad 0.079.  (no action taken)
     B1      X, Y, Z:  -15.03  17.82  -67.51
4.4  Line 1630 of rad 0.094 links to 1628 of rad 0.044.  (no action taken)
     B1      X, Y, Z:  -6.96  18.5  -52.2
4.4  Line 1654 of rad 0.688 links to 1653 of rad 0.252.  (no action taken)
     B1      X, Y, Z:  -31.98  9.61  -30.28
4.4  Line 2107 of rad 1.071 links to 2106 of rad 0.425.  (no action taken)
     B1      X, Y, Z:  -11.08  83.18  -18.05
4.4  Line 3251 of rad 0.149 links to 3250 of rad 0.066.  (no action taken)
     B1      X, Y, Z:  -1.97  217.06  -67.18
4.4  Line 3422 of rad 0.107 links to 3421 of rad 0.049.  (no action taken)
     B1      X, Y, Z:  -13.16  219.15  -61.4
4.4  Line 3659 of rad 0.191 links to 3658 of rad 0.059.  (no action taken)
     B1      X, Y, Z:  -28.26  235.84  -66.2
4.4  Line 3893 of rad 0.185 links to 3892 of rad 1.25E-4.  (no action taken)
     B1      X, Y, Z:  -34.17  252.84  -59.25
4.4  Line 4287 of rad 0.598 links to 4281 of rad 1.25E-4.  (no action taken)
     B1      X, Y, Z:  -45.1  282.66  -35.9
4.4  Line 4588 of rad 0.598 links to 4587 of rad 0.22.  (no action taken)
     B1      X, Y, Z:  -43.03  293.56  -28.17
4.4  Line 4704 of rad 0.218 links to 4703 of rad 0.103.  (no action taken)
     B1      X, Y, Z:  -37.34  296.56  -28.71
4.4  Line 4853 of rad 0.677 links to 4556 of rad 0.101.  (no action taken)
     B1      X, Y, Z:  -43.42  291.37  -31.33
4.4  Line 5046 of rad 0.239 links to 5045 of rad 0.118.  (no action taken)
     B1      X, Y, Z:  -55.46  278.25  -31.55
4.4  Line 5123 of rad 0.249 links to 5122 of rad 0.079.  (no action taken)
     B1      X, Y, Z:  -58.77  281.35  -29.89
4.4  Line 5848 of rad 0.607 links to 5233 of rad 0.199.  (no action taken)
     B1      X, Y, Z:  -42.71  286.36  -45.0
4.4  Line 5896 of rad 0.147 links to 5895 of rad 0.053.  (no action taken)
     B1      X, Y, Z:  -36.03  250.65  -59.14
4.4  Line 5905 of rad 0.168 links to 5904 of rad 0.083.  (no action taken)
     B1      X, Y, Z:  -31.83  239.94  -66.32
4.4  Line 6214 of rad 0.219 links to 6212 of rad 0.095.  (no action taken)
     B1      X, Y, Z:  13.82  202.27  -63.24
4.4  Line 6225 of rad 0.118 links to 6224 of rad 0.058.  (no action taken)
     B1      X, Y, Z:  15.06  201.66  -63.6
4.4  Line 6301 of rad 0.092 links to 6300 of rad 0.045.  (no action taken)
     B1      X, Y, Z:  -18.8  69.23  -10.41
4.4  Line 6907 of rad 0.143 links to 6906 of rad 0.069.  (no action taken)
     B1      X, Y, Z:  -68.73  15.1  -36.64
4.4  Line 7241 of rad 0.107 links to 7240 of rad 1.25E-4.  (no action taken)
     B1      X, Y, Z:  -79.95  35.59  -54.82
4.4  Line 7553 of rad 0.114 links to 7552 of rad 0.038.  (no action taken)
     B1      X, Y, Z:  -76.51  21.46  -38.89
4.4  Line 7645 of rad 0.182 links to 7644 of rad 0.06.  (no action taken)
     B1      X, Y, Z:  -86.31  40.95  -42.45
4.4  Line 7811 of rad 0.096 links to 7810 of rad 0.038.  (no action taken)
     B1      X, Y, Z:  -75.2  46.09  -46.74
4.4  Line 7815 of rad 0.211 links to 7814 of rad 0.103.  (no action taken)
     B1      X, Y, Z:  -75.45  46.27  -46.18
4.4  Line 8009 of rad 0.606 links to 8008 of rad 0.076.  (no action taken)
     B1      X, Y, Z:  -63.1  48.97  -75.15
4.4  Line 8231 of rad 0.131 links to 8230 of rad 0.046.  (no action taken)
     B1      X, Y, Z:  -51.6  21.67  -66.9
4.4  Line 8373 of rad 0.38 links to 8372 of rad 0.156.  (no action taken)
     B1      X, Y, Z:  -50.21  35.5  -84.62
4.4  Line 8432 of rad 0.209 links to 8431 of rad 0.069.  (no action taken)
     B1      X, Y, Z:  -48.95  41.56  -91.0
4.4  Line 9120 of rad 0.097 links to 9119 of rad 0.046.  (no action taken)
     B1      X, Y, Z:  -33.78  16.62  -61.92
4.4  Line 9320 of rad 0.154 links to 9319 of rad 0.065.  (no action taken)
     B1      X, Y, Z:  -39.39  39.47  -64.12
4.4  Line 9414 of rad 0.247 links to 9412 of rad 0.12.  (no action taken)
     B1      X, Y, Z:  -34.03  48.86  -76.93
 
 


Number of type A irregularities = 108
Number of type B1 irregularities = 191
Number of type B2 irregularities = 0
Number of type C irregularities = 0
```
