## Supplementary material for "Automated Proofreading of Digitally Reconstructed Neural Morphology Enhances Accuracy, Scalability, and Standardization": Standardization and accuracy results: 720575940616463477.std

```
# Standardization file for /nmo_swc/Temp_LMeasure/720575940616463477.CNG.swc.swc created with StdSwc version 1.31 on 3/7/26.
# Edited SWC file saved as /nmo_swc/Temp_LMeasure/720575940616463477.CNG.swc.swc.CNG.swc.  See StdSwc1.31.doc for more information.
#
# code   irregularity_description. (action taken)
#     irregularity_type     coordinates
#
4.2  Radius of line 526 at 1.25E-4 <= 0.05.  (no action taken)
     B1      X, Y, Z:  60.22  32.28  42.71
4.2  Radius of line 561 at 1.25E-4 <= 0.05.  (no action taken)
     B1      X, Y, Z:  64.48  31.28  40.54
4.3  Radius of line 1180 at 1.054 >= 5.0 stdevs above the mean.  (no action taken)
     B1      X, Y, Z:  161.21  30.48  31.53
4.3  Radius of line 1183 at 1.065 >= 5.0 stdevs above the mean.  (no action taken)
     B1      X, Y, Z:  161.21  30.76  31.37
4.3  Radius of line 1184 at 1.06 >= 5.0 stdevs above the mean.  (no action taken)
     B1      X, Y, Z:  161.31  30.8  31.23
4.3  Radius of line 1185 at 1.057 >= 5.0 stdevs above the mean.  (no action taken)
     B1      X, Y, Z:  161.4  30.92  31.17
4.3  Radius of line 1413 at 1.083 >= 5.0 stdevs above the mean.  (no action taken)
     B1      X, Y, Z:  147.9  52.95  9.97
4.3  Radius of line 1414 at 1.113 >= 5.0 stdevs above the mean.  (no action taken)
     B1      X, Y, Z:  148.0  52.88  9.82
4.3  Radius of line 1415 at 1.207 >= 5.0 stdevs above the mean.  (no action taken)
     B1      X, Y, Z:  147.9  53.03  9.83
4.3  Radius of line 1416 at 1.149 >= 5.0 stdevs above the mean.  (no action taken)
     B1      X, Y, Z:  147.71  53.1  9.69
4.5  Radius of terminal line 1424 at 0.551 >= 5.0 stdevs above the mean.  (no action taken)
     B1      X, Y, Z:  147.3  55.53  11.6
4.5  Radius of terminal line 1646 at 0.466 >= 5.0 stdevs above the mean.  (no action taken)
     B1      X, Y, Z:  126.5  64.65  13.34
4.2  Radius of line 1647 at 0.045 <= 0.05.  (no action taken)
     B1      X, Y, Z:  125.2  67.93  13.8
4.5  Radius of terminal line 1720 at 0.392 >= 5.0 stdevs above the mean.  (no action taken)
     B1      X, Y, Z:  146.19  61.42  8.47
4.2  Radius of line 1836 at 1.25E-4 <= 0.05.  (no action taken)
     B1      X, Y, Z:  137.9  46.78  8.57
4.2  Radius of line 1849 at 1.25E-4 <= 0.05.  (no action taken)
     B1      X, Y, Z:  149.4  47.0  22.21
4.5  Radius of terminal line 2062 at 0.598 >= 5.0 stdevs above the mean.  (no action taken)
     B1      X, Y, Z:  133.19  61.35  27.01
4.2  Radius of line 2116 at 1.25E-4 <= 0.05.  (no action taken)
     B1      X, Y, Z:  137.3  60.42  29.37
4.2  Radius of line 2169 at 1.25E-4 <= 0.05.  (no action taken)
     B1      X, Y, Z:  134.0  58.54  30.92
4.2  Radius of line 2235 at 0.018 <= 0.05.  (no action taken)
     B1      X, Y, Z:  132.0  60.0  33.39
4.2  Radius of line 2272 at 0.044 <= 0.05.  (no action taken)
     B1      X, Y, Z:  132.0  53.31  30.69
4.2  Radius of line 2413 at 0.047 <= 0.05.  (no action taken)
     B1      X, Y, Z:  121.01  46.64  33.35
4.2  Radius of line 2525 at 1.25E-4 <= 0.05.  (no action taken)
     B1      X, Y, Z:  120.7  43.89  34.24
4.2  Radius of line 2547 at 1.25E-4 <= 0.05.  (no action taken)
     B1      X, Y, Z:  121.1  43.78  36.9
4.2  Radius of line 2557 at 1.25E-4 <= 0.05.  (no action taken)
     B1      X, Y, Z:  126.1  52.85  28.57
4.2  Radius of line 2560 at 1.25E-4 <= 0.05.  (no action taken)
     B1      X, Y, Z:  125.9  52.75  31.0
4.2  Radius of line 2564 at 1.25E-4 <= 0.05.  (no action taken)
     B1      X, Y, Z:  126.01  54.1  30.26
4.2  Radius of line 2607 at 1.25E-4 <= 0.05.  (no action taken)
     B1      X, Y, Z:  130.4  55.21  25.64
4.2  Radius of line 2641 at 1.25E-4 <= 0.05.  (no action taken)
     B1      X, Y, Z:  129.81  54.71  25.19
4.2  Radius of line 2643 at 1.25E-4 <= 0.05.  (no action taken)
     B1      X, Y, Z:  132.4  56.0  25.96
4.2  Radius of line 2849 at 1.25E-4 <= 0.05.  (no action taken)
     B1      X, Y, Z:  145.69  69.31  31.58
4.2  Radius of line 2851 at 0.041 <= 0.05.  (no action taken)
     B1      X, Y, Z:  142.8  68.09  25.39
4.3  Radius of line 3613 at 1.032 >= 5.0 stdevs above the mean.  (no action taken)
     B1      X, Y, Z:  204.81  12.35  -19.55
4.3  Radius of line 3644 at 1.071 >= 5.0 stdevs above the mean.  (no action taken)
     B1      X, Y, Z:  202.91  15.0  -20.01
4.3  Radius of line 4212 at 1.109 >= 5.0 stdevs above the mean.  (no action taken)
     B1      X, Y, Z:  213.62  21.41  -57.85
4.2  Radius of line 4258 at 1.25E-4 <= 0.05.  (no action taken)
     B1      X, Y, Z:  212.62  18.6  -58.42
4.2  Radius of line 4350 at 0.045 <= 0.05.  (no action taken)
     B1      X, Y, Z:  212.41  14.82  -58.21
4.2  Radius of line 4590 at 1.25E-4 <= 0.05.  (no action taken)
     B1      X, Y, Z:  216.41  0.89  -53.78
4.2  Radius of line 4652 at 1.25E-4 <= 0.05.  (no action taken)
     B1      X, Y, Z:  211.62  -2.22  -59.13
4.2  Radius of line 4655 at 1.25E-4 <= 0.05.  (no action taken)
     B1      X, Y, Z:  216.21  0.95  -55.17
4.2  Radius of line 4660 at 1.25E-4 <= 0.05.  (no action taken)
     B1      X, Y, Z:  216.71  17.42  -62.29
4.2  Radius of line 4721 at 1.25E-4 <= 0.05.  (no action taken)
     B1      X, Y, Z:  221.71  24.23  -57.35
4.2  Radius of line 4726 at 1.25E-4 <= 0.05.  (no action taken)
     B1      X, Y, Z:  220.91  25.37  -58.53
4.2  Radius of line 4731 at 1.25E-4 <= 0.05.  (no action taken)
     B1      X, Y, Z:  214.41  20.21  -58.85
4.2  Radius of line 4894 at 1.25E-4 <= 0.05.  (no action taken)
     B1      X, Y, Z:  197.12  35.52  -58.27
4.2  Radius of line 5102 at 1.25E-4 <= 0.05.  (no action taken)
     B1      X, Y, Z:  213.21  28.67  -52.18
4.2  Radius of line 5130 at 1.25E-4 <= 0.05.  (no action taken)
     B1      X, Y, Z:  215.91  30.8  -55.35
4.2  Radius of line 5142 at 1.25E-4 <= 0.05.  (no action taken)
     B1      X, Y, Z:  216.62  28.67  -56.89
4.2  Radius of line 5152 at 0.041 <= 0.05.  (no action taken)
     B1      X, Y, Z:  213.62  28.6  -56.47
4.2  Radius of line 5199 at 1.25E-4 <= 0.05.  (no action taken)
     B1      X, Y, Z:  216.41  27.1  -55.61
4.2  Radius of line 5219 at 0.043 <= 0.05.  (no action taken)
     B1      X, Y, Z:  212.12  32.18  -51.5
4.2  Radius of line 5278 at 0.038 <= 0.05.  (no action taken)
     B1      X, Y, Z:  208.91  36.43  -47.14
4.2  Radius of line 5284 at 0.043 <= 0.05.  (no action taken)
     B1      X, Y, Z:  211.71  38.03  -46.63
4.2  Radius of line 5327 at 1.25E-4 <= 0.05.  (no action taken)
     B1      X, Y, Z:  217.12  39.81  -46.39
4.2  Radius of line 5388 at 0.047 <= 0.05.  (no action taken)
     B1      X, Y, Z:  218.5  47.17  -40.42
4.2  Radius of line 5603 at 1.25E-4 <= 0.05.  (no action taken)
     B1      X, Y, Z:  221.21  35.78  -47.57
4.2  Radius of line 5678 at 1.25E-4 <= 0.05.  (no action taken)
     B1      X, Y, Z:  205.4  45.81  -43.92
4.2  Radius of line 5782 at 0.045 <= 0.05.  (no action taken)
     B1      X, Y, Z:  199.21  41.14  -40.95
4.2  Radius of line 5892 at 1.25E-4 <= 0.05.  (no action taken)
     B1      X, Y, Z:  196.41  40.18  -39.34
4.2  Radius of line 6002 at 1.25E-4 <= 0.05.  (no action taken)
     B1      X, Y, Z:  192.81  30.12  -43.97
4.3  Radius of line 6014 at 1.036 >= 5.0 stdevs above the mean.  (no action taken)
     B1      X, Y, Z:  204.02  11.58  -16.53
4.3  Radius of line 6015 at 1.05 >= 5.0 stdevs above the mean.  (no action taken)
     B1      X, Y, Z:  204.12  11.56  -16.35
4.3  Radius of line 6016 at 1.057 >= 5.0 stdevs above the mean.  (no action taken)
     B1      X, Y, Z:  204.21  11.5  -16.17
4.2  Radius of line 6028 at 1.25E-4 <= 0.05.  (no action taken)
     B1      X, Y, Z:  205.62  10.46  -14.49
4.5  Radius of terminal line 6033 at 1.016 >= 5.0 stdevs above the mean.  (no action taken)
     B1      X, Y, Z:  203.31  15.07  -20.35
4.5  Radius of terminal line 6351 at 0.394 >= 5.0 stdevs above the mean.  (no action taken)
     B1      X, Y, Z:  160.81  46.96  -6.13
4.2  Radius of line 6353 at 0.018 <= 0.05.  (no action taken)
     B1      X, Y, Z:  126.9  10.38  14.46
4.3  Radius of line 6394 at 1.205 >= 5.0 stdevs above the mean.  (no action taken)
     B1      X, Y, Z:  47.17  30.64  30.23
4.3  Radius of line 6395 at 1.205 >= 5.0 stdevs above the mean.  (no action taken)
     B1      X, Y, Z:  47.06  30.67  30.17
4.3  Radius of line 6396 at 1.19 >= 5.0 stdevs above the mean.  (no action taken)
     B1      X, Y, Z:  46.97  30.78  30.1
4.3  Radius of line 6397 at 1.325 >= 5.0 stdevs above the mean.  (no action taken)
     B1      X, Y, Z:  47.07  31.3  29.71
4.2  Radius of line 6664 at 1.25E-4 <= 0.05.  (no action taken)
     B1      X, Y, Z:  42.77  37.68  15.72
4.2  Radius of line 6677 at 0.044 <= 0.05.  (no action taken)
     B1      X, Y, Z:  44.95  37.02  16.94
4.2  Radius of line 6698 at 0.046 <= 0.05.  (no action taken)
     B1      X, Y, Z:  45.81  36.2  14.99
4.2  Radius of line 6842 at 0.035 <= 0.05.  (no action taken)
     B1      X, Y, Z:  37.89  32.9  5.36
4.2  Radius of line 6849 at 1.25E-4 <= 0.05.  (no action taken)
     B1      X, Y, Z:  42.52  32.25  8.56
4.2  Radius of line 6944 at 0.04 <= 0.05.  (no action taken)
     B1      X, Y, Z:  42.38  30.6  7.66
4.2  Radius of line 6945 at 0.036 <= 0.05.  (no action taken)
     B1      X, Y, Z:  42.49  30.64  7.73
4.2  Radius of line 6992 at 1.25E-4 <= 0.05.  (no action taken)
     B1      X, Y, Z:  38.85  30.1  4.51
4.2  Radius of line 7001 at 0.046 <= 0.05.  (no action taken)
     B1      X, Y, Z:  40.36  31.05  5.75
4.2  Radius of line 7066 at 1.25E-4 <= 0.05.  (no action taken)
     B1      X, Y, Z:  49.78  32.56  13.06
4.2  Radius of line 7119 at 1.25E-4 <= 0.05.  (no action taken)
     B1      X, Y, Z:  49.61  33.53  9.4
4.2  Radius of line 7170 at 1.25E-4 <= 0.05.  (no action taken)
     B1      X, Y, Z:  43.07  32.03  4.67
4.2  Radius of line 7232 at 1.25E-4 <= 0.05.  (no action taken)
     B1      X, Y, Z:  42.46  29.98  1.15
4.2  Radius of line 7588 at 1.25E-4 <= 0.05.  (no action taken)
     B1      X, Y, Z:  53.1  29.08  11.4
4.2  Radius of line 7607 at 1.25E-4 <= 0.05.  (no action taken)
     B1      X, Y, Z:  54.43  29.71  11.16
4.2  Radius of line 7667 at 1.25E-4 <= 0.05.  (no action taken)
     B1      X, Y, Z:  49.52  27.87  10.14
4.2  Radius of line 7708 at 1.25E-4 <= 0.05.  (no action taken)
     B1      X, Y, Z:  57.38  29.32  16.57
4.2  Radius of line 7747 at 0.048 <= 0.05.  (no action taken)
     B1      X, Y, Z:  54.03  28.1  18.03
4.2  Radius of line 7886 at 1.25E-4 <= 0.05.  (no action taken)
     B1      X, Y, Z:  50.14  29.89  13.33
4.2  Radius of line 8018 at 1.25E-4 <= 0.05.  (no action taken)
     B1      X, Y, Z:  42.7  28.42  12.56
4.2  Radius of line 8054 at 0.038 <= 0.05.  (no action taken)
     B1      X, Y, Z:  39.4  26.96  11.61
4.2  Radius of line 8128 at 1.25E-4 <= 0.05.  (no action taken)
     B1      X, Y, Z:  43.28  29.66  12.41
4.2  Radius of line 8190 at 1.25E-4 <= 0.05.  (no action taken)
     B1      X, Y, Z:  53.17  33.15  14.71
4.2  Radius of line 8212 at 1.25E-4 <= 0.05.  (no action taken)
     B1      X, Y, Z:  47.39  29.28  14.88
4.2  Radius of line 8234 at 0.045 <= 0.05.  (no action taken)
     B1      X, Y, Z:  48.4  28.94  15.05
4.2  Radius of line 8238 at 0.039 <= 0.05.  (no action taken)
     B1      X, Y, Z:  47.95  28.71  15.16
4.2  Radius of line 8327 at 0.044 <= 0.05.  (no action taken)
     B1      X, Y, Z:  57.27  31.78  16.98
4.2  Radius of line 8337 at 1.25E-4 <= 0.05.  (no action taken)
     B1      X, Y, Z:  55.75  31.25  15.83
4.2  Radius of line 8345 at 1.25E-4 <= 0.05.  (no action taken)
     B1      X, Y, Z:  54.13  30.32  16.17
4.2  Radius of line 8454 at 1.25E-4 <= 0.05.  (no action taken)
     B1      X, Y, Z:  46.57  27.67  16.0
4.2  Radius of line 8516 at 0.049 <= 0.05.  (no action taken)
     B1      X, Y, Z:  56.75  30.35  21.85
4.2  Radius of line 8564 at 1.25E-4 <= 0.05.  (no action taken)
     B1      X, Y, Z:  63.88  31.28  21.33
4.2  Radius of line 8602 at 0.042 <= 0.05.  (no action taken)
     B1      X, Y, Z:  61.03  30.01  16.82
4.2  Radius of line 8687 at 1.25E-4 <= 0.05.  (no action taken)
     B1      X, Y, Z:  65.23  31.6  19.16
4.2  Radius of line 8708 at 0.045 <= 0.05.  (no action taken)
     B1      X, Y, Z:  59.03  31.1  17.66
4.2  Radius of line 8717 at 1.25E-4 <= 0.05.  (no action taken)
     B1      X, Y, Z:  57.89  30.75  17.48
4.2  Radius of line 8763 at 0.028 <= 0.05.  (no action taken)
     B1      X, Y, Z:  62.56  33.96  21.23
4.2  Radius of line 8799 at 1.25E-4 <= 0.05.  (no action taken)
     B1      X, Y, Z:  67.09  33.32  19.01
4.2  Radius of line 8827 at 1.25E-4 <= 0.05.  (no action taken)
     B1      X, Y, Z:  70.04  34.61  20.87
4.2  Radius of line 8847 at 1.25E-4 <= 0.05.  (no action taken)
     B1      X, Y, Z:  61.96  31.78  20.23
4.2  Radius of line 9064 at 1.25E-4 <= 0.05.  (no action taken)
     B1      X, Y, Z:  68.62  37.7  30.0
4.2  Radius of line 9090 at 1.25E-4 <= 0.05.  (no action taken)
     B1      X, Y, Z:  67.67  39.1  28.21
4.2  Radius of line 9098 at 1.25E-4 <= 0.05.  (no action taken)
     B1      X, Y, Z:  64.31  33.85  26.73
4.2  Radius of line 9203 at 1.25E-4 <= 0.05.  (no action taken)
     B1      X, Y, Z:  74.5  33.82  29.96
4.2  Radius of line 9299 at 1.25E-4 <= 0.05.  (no action taken)
     B1      X, Y, Z:  65.14  33.96  25.46
4.2  Radius of line 9321 at 1.25E-4 <= 0.05.  (no action taken)
     B1      X, Y, Z:  64.31  32.5  23.32
4.2  Radius of line 9382 at 1.25E-4 <= 0.05.  (no action taken)
     B1      X, Y, Z:  62.03  30.73  23.37
4.2  Radius of line 9397 at 1.25E-4 <= 0.05.  (no action taken)
     B1      X, Y, Z:  62.86  29.98  21.53
4.2  Radius of line 9435 at 1.25E-4 <= 0.05.  (no action taken)
     B1      X, Y, Z:  53.06  31.83  23.32
4.2  Radius of line 9473 at 1.25E-4 <= 0.05.  (no action taken)
     B1      X, Y, Z:  48.42  29.35  19.25
4.2  Radius of line 9514 at 0.044 <= 0.05.  (no action taken)
     B1      X, Y, Z:  47.17  31.42  19.07
4.2  Radius of line 9600 at 0.043 <= 0.05.  (no action taken)
     B1      X, Y, Z:  45.28  27.8  18.78
4.2  Radius of line 9637 at 0.039 <= 0.05.  (no action taken)
     B1      X, Y, Z:  55.15  30.23  20.32
4.2  Radius of line 9712 at 1.25E-4 <= 0.05.  (no action taken)
     B1      X, Y, Z:  38.38  26.94  15.25
4.2  Radius of line 9777 at 0.045 <= 0.05.  (no action taken)
     B1      X, Y, Z:  31.67  28.67  10.58
4.2  Radius of line 9866 at 1.25E-4 <= 0.05.  (no action taken)
     B1      X, Y, Z:  37.79  30.33  13.6
4.2  Radius of line 9922 at 1.25E-4 <= 0.05.  (no action taken)
     B1      X, Y, Z:  41.71  28.87  14.74
4.2  Radius of line 9925 at 1.25E-4 <= 0.05.  (no action taken)
     B1      X, Y, Z:  41.71  28.3  15.81
4.2  Radius of line 9952 at 0.048 <= 0.05.  (no action taken)
     B1      X, Y, Z:  42.53  29.6  17.39
4.2  Radius of line 10070 at 0.018 <= 0.05.  (no action taken)
     B1      X, Y, Z:  37.46  30.69  14.31
4.2  Radius of line 10099 at 0.039 <= 0.05.  (no action taken)
     B1      X, Y, Z:  33.6  31.57  11.52
4.2  Radius of line 10150 at 0.018 <= 0.05.  (no action taken)
     B1      X, Y, Z:  27.17  29.26  6.91
4.2  Radius of line 10169 at 1.25E-4 <= 0.05.  (no action taken)
     B1      X, Y, Z:  44.38  29.73  17.35
4.2  Radius of line 10193 at 1.25E-4 <= 0.05.  (no action taken)
     B1      X, Y, Z:  48.6  29.48  17.8
4.2  Radius of line 10289 at 1.25E-4 <= 0.05.  (no action taken)
     B1      X, Y, Z:  43.32  25.14  21.89
4.2  Radius of line 10603 at 0.026 <= 0.05.  (no action taken)
     B1      X, Y, Z:  16.62  18.51  -4.03
4.2  Radius of line 10604 at 0.05 <= 0.05.  (no action taken)
     B1      X, Y, Z:  16.53  18.55  -3.95
4.2  Radius of line 10607 at 0.036 <= 0.05.  (no action taken)
     B1      X, Y, Z:  16.21  18.41  -3.91
4.2  Radius of line 10613 at 0.048 <= 0.05.  (no action taken)
     B1      X, Y, Z:  16.25  19.85  -2.87
4.2  Radius of line 10627 at 0.047 <= 0.05.  (no action taken)
     B1      X, Y, Z:  14.65  19.39  -4.32
4.2  Radius of line 10651 at 1.25E-4 <= 0.05.  (no action taken)
     B1      X, Y, Z:  14.41  18.26  -5.82
4.2  Radius of line 10658 at 1.25E-4 <= 0.05.  (no action taken)
     B1      X, Y, Z:  14.59  19.57  -3.08
4.2  Radius of line 10727 at 0.047 <= 0.05.  (no action taken)
     B1      X, Y, Z:  17.14  20.92  -1.72
4.2  Radius of line 10759 at 0.018 <= 0.05.  (no action taken)
     B1      X, Y, Z:  15.56  22.55  0.19
4.2  Radius of line 10962 at 1.25E-4 <= 0.05.  (no action taken)
     B1      X, Y, Z:  10.97  43.95  -5.4
4.2  Radius of line 11052 at 0.026 <= 0.05.  (no action taken)
     B1      X, Y, Z:  6.7  46.32  -3.16
4.2  Radius of line 11067 at 0.03 <= 0.05.  (no action taken)
     B1      X, Y, Z:  6.82  47.68  -4.08
4.2  Radius of line 11071 at 1.25E-4 <= 0.05.  (no action taken)
     B1      X, Y, Z:  8.22  46.67  -4.01
4.2  Radius of line 11090 at 0.045 <= 0.05.  (no action taken)
     B1      X, Y, Z:  9.72  49.03  -4.15
4.2  Radius of line 11092 at 0.047 <= 0.05.  (no action taken)
     B1      X, Y, Z:  9.74  48.77  -4.21
4.2  Radius of line 11139 at 1.25E-4 <= 0.05.  (no action taken)
     B1      X, Y, Z:  7.71  51.35  -4.99
4.2  Radius of line 11188 at 1.25E-4 <= 0.05.  (no action taken)
     B1      X, Y, Z:  6.79  54.71  -4.79
4.2  Radius of line 11291 at 0.043 <= 0.05.  (no action taken)
     B1      X, Y, Z:  9.68  55.86  -7.42
4.2  Radius of line 11302 at 0.021 <= 0.05.  (no action taken)
     B1      X, Y, Z:  8.97  55.92  -7.49
4.2  Radius of line 11363 at 0.043 <= 0.05.  (no action taken)
     B1      X, Y, Z:  3.6  49.09  -2.43
4.2  Radius of line 11412 at 0.049 <= 0.05.  (no action taken)
     B1      X, Y, Z:  3.18  50.57  -5.87
4.2  Radius of line 11450 at 0.045 <= 0.05.  (no action taken)
     B1      X, Y, Z:  6.24  56.6  -8.88
4.2  Radius of line 11494 at 0.044 <= 0.05.  (no action taken)
     B1      X, Y, Z:  9.72  61.96  -14.07
4.2  Radius of line 11558 at 0.027 <= 0.05.  (no action taken)
     B1      X, Y, Z:  9.25  59.15  -16.03
4.2  Radius of line 11561 at 0.034 <= 0.05.  (no action taken)
     B1      X, Y, Z:  9.41  58.92  -15.83
4.2  Radius of line 11643 at 1.25E-4 <= 0.05.  (no action taken)
     B1      X, Y, Z:  3.97  58.79  -11.76
4.2  Radius of line 11675 at 1.25E-4 <= 0.05.  (no action taken)
     B1      X, Y, Z:  5.91  63.85  -15.08
4.2  Radius of line 11726 at 0.046 <= 0.05.  (no action taken)
     B1      X, Y, Z:  6.69  60.1  -20.07
4.2  Radius of line 11727 at 0.042 <= 0.05.  (no action taken)
     B1      X, Y, Z:  6.55  60.09  -20.08
4.2  Radius of line 11754 at 0.041 <= 0.05.  (no action taken)
     B1      X, Y, Z:  2.7  59.42  -20.66
4.2  Radius of line 11817 at 0.037 <= 0.05.  (no action taken)
     B1      X, Y, Z:  9.77  58.0  -28.12
4.2  Radius of line 11823 at 0.04 <= 0.05.  (no action taken)
     B1      X, Y, Z:  10.09  58.32  -28.17
4.2  Radius of line 11879 at 0.038 <= 0.05.  (no action taken)
     B1      X, Y, Z:  8.16  54.03  -32.15
4.2  Radius of line 11880 at 0.048 <= 0.05.  (no action taken)
     B1      X, Y, Z:  8.13  54.0  -32.04
4.2  Radius of line 11881 at 0.047 <= 0.05.  (no action taken)
     B1      X, Y, Z:  8.11  54.0  -31.89
4.2  Radius of line 11921 at 1.25E-4 <= 0.05.  (no action taken)
     B1      X, Y, Z:  8.96  50.03  -31.91
4.2  Radius of line 11932 at 0.037 <= 0.05.  (no action taken)
     B1      X, Y, Z:  10.13  51.95  -33.53
4.2  Radius of line 11956 at 0.039 <= 0.05.  (no action taken)
     B1      X, Y, Z:  8.9  53.67  -33.35
4.2  Radius of line 11957 at 0.038 <= 0.05.  (no action taken)
     B1      X, Y, Z:  8.89  53.68  -33.25
4.2  Radius of line 12019 at 1.25E-4 <= 0.05.  (no action taken)
     B1      X, Y, Z:  7.9  64.62  -17.89
4.2  Radius of line 12035 at 1.25E-4 <= 0.05.  (no action taken)
     B1      X, Y, Z:  6.65  61.5  -15.51
4.2  Radius of line 12059 at 1.25E-4 <= 0.05.  (no action taken)
     B1      X, Y, Z:  8.84  65.81  -14.91
4.2  Radius of line 12081 at 1.25E-4 <= 0.05.  (no action taken)
     B1      X, Y, Z:  7.23  64.95  -13.26
4.2  Radius of line 12110 at 1.25E-4 <= 0.05.  (no action taken)
     B1      X, Y, Z:  5.13  58.9  -15.41
4.2  Radius of line 12132 at 0.038 <= 0.05.  (no action taken)
     B1      X, Y, Z:  2.87  52.52  -10.24
4.2  Radius of line 12139 at 1.25E-4 <= 0.05.  (no action taken)
     B1      X, Y, Z:  3.64  52.81  -10.67
4.2  Radius of line 12169 at 0.026 <= 0.05.  (no action taken)
     B1      X, Y, Z:  2.72  52.78  -9.5
4.2  Radius of line 12184 at 1.25E-4 <= 0.05.  (no action taken)
     B1      X, Y, Z:  4.69  54.74  -10.78
4.2  Radius of line 12296 at 0.045 <= 0.05.  (no action taken)
     B1      X, Y, Z:  -2.02  57.95  -11.06
4.2  Radius of line 12332 at 0.046 <= 0.05.  (no action taken)
     B1      X, Y, Z:  -7.23  52.71  -7.51
4.2  Radius of line 12367 at 1.25E-4 <= 0.05.  (no action taken)
     B1      X, Y, Z:  -3.93  53.71  -8.76
4.2  Radius of line 12441 at 1.25E-4 <= 0.05.  (no action taken)
     B1      X, Y, Z:  -5.59  48.96  -15.02
4.2  Radius of line 12452 at 0.049 <= 0.05.  (no action taken)
     B1      X, Y, Z:  -4.91  48.25  -16.28
4.2  Radius of line 12475 at 1.25E-4 <= 0.05.  (no action taken)
     B1      X, Y, Z:  -5.88  47.67  -15.58
4.2  Radius of line 12478 at 1.25E-4 <= 0.05.  (no action taken)
     B1      X, Y, Z:  -4.82  49.13  -16.07
4.2  Radius of line 12481 at 0.047 <= 0.05.  (no action taken)
     B1      X, Y, Z:  -5.62  49.02  -16.05
4.2  Radius of line 12518 at 0.047 <= 0.05.  (no action taken)
     B1      X, Y, Z:  -4.83  50.92  -13.53
4.2  Radius of line 12534 at 1.25E-4 <= 0.05.  (no action taken)
     B1      X, Y, Z:  -5.11  52.15  -14.89
4.2  Radius of line 12643 at 0.044 <= 0.05.  (no action taken)
     B1      X, Y, Z:  -5.44  47.67  -21.48
4.2  Radius of line 12645 at 1.25E-4 <= 0.05.  (no action taken)
     B1      X, Y, Z:  -5.45  47.88  -21.37
4.2  Radius of line 12693 at 1.25E-4 <= 0.05.  (no action taken)
     B1      X, Y, Z:  -2.54  54.71  -17.32
4.2  Radius of line 12763 at 1.25E-4 <= 0.05.  (no action taken)
     B1      X, Y, Z:  -6.73  52.17  -3.66
4.2  Radius of line 12765 at 1.25E-4 <= 0.05.  (no action taken)
     B1      X, Y, Z:  -6.46  52.03  -3.54
4.2  Radius of line 12809 at 1.25E-4 <= 0.05.  (no action taken)
     B1      X, Y, Z:  -8.44  50.34  -3.81
4.2  Radius of line 12813 at 1.25E-4 <= 0.05.  (no action taken)
     B1      X, Y, Z:  -6.59  51.71  -4.13
4.2  Radius of line 12831 at 0.041 <= 0.05.  (no action taken)
     B1      X, Y, Z:  -2.64  56.74  -10.14
4.2  Radius of line 12851 at 1.25E-4 <= 0.05.  (no action taken)
     B1      X, Y, Z:  -2.29  55.04  -11.66
4.2  Radius of line 12918 at 0.033 <= 0.05.  (no action taken)
     B1      X, Y, Z:  3.7  55.9  -4.76
4.2  Radius of line 12980 at 1.25E-4 <= 0.05.  (no action taken)
     B1      X, Y, Z:  7.21  26.28  -1.36
4.2  Radius of line 13071 at 0.037 <= 0.05.  (no action taken)
     B1      X, Y, Z:  6.5  29.91  -7.57
4.2  Radius of line 13073 at 0.046 <= 0.05.  (no action taken)
     B1      X, Y, Z:  6.54  29.71  -7.83
4.2  Radius of line 13107 at 1.25E-4 <= 0.05.  (no action taken)
     B1      X, Y, Z:  1.94  30.51  -3.81
4.2  Radius of line 13237 at 0.036 <= 0.05.  (no action taken)
     B1      X, Y, Z:  -2.0  31.89  -7.67
4.2  Radius of line 13276 at 0.028 <= 0.05.  (no action taken)
     B1      X, Y, Z:  -6.73  31.94  -6.8
4.2  Radius of line 13344 at 1.25E-4 <= 0.05.  (no action taken)
     B1      X, Y, Z:  -4.94  27.76  -8.97
4.2  Radius of line 13379 at 0.047 <= 0.05.  (no action taken)
     B1      X, Y, Z:  -8.28  31.21  -12.66
4.2  Radius of line 13399 at 0.044 <= 0.05.  (no action taken)
     B1      X, Y, Z:  -7.55  30.87  -13.66
4.2  Radius of line 13401 at 1.25E-4 <= 0.05.  (no action taken)
     B1      X, Y, Z:  -7.51  30.73  -13.91
4.2  Radius of line 13411 at 0.03 <= 0.05.  (no action taken)
     B1      X, Y, Z:  -9.08  32.17  -11.91
4.2  Radius of line 13573 at 1.25E-4 <= 0.05.  (no action taken)
     B1      X, Y, Z:  -2.62  39.53  -29.21
4.2  Radius of line 13630 at 1.25E-4 <= 0.05.  (no action taken)
     B1      X, Y, Z:  3.54  42.5  -36.09
4.2  Radius of line 13652 at 1.25E-4 <= 0.05.  (no action taken)
     B1      X, Y, Z:  4.51  39.72  -36.81
4.2  Radius of line 13686 at 1.25E-4 <= 0.05.  (no action taken)
     B1      X, Y, Z:  2.04  39.67  -32.0
4.2  Radius of line 13772 at 1.25E-4 <= 0.05.  (no action taken)
     B1      X, Y, Z:  1.23  48.03  -31.94
4.2  Radius of line 13828 at 1.25E-4 <= 0.05.  (no action taken)
     B1      X, Y, Z:  -1.4  34.46  -22.14
4.2  Radius of line 13944 at 1.25E-4 <= 0.05.  (no action taken)
     B1      X, Y, Z:  -7.21  34.46  -16.28
4.2  Radius of line 13950 at 0.046 <= 0.05.  (no action taken)
     B1      X, Y, Z:  -6.62  35.14  -16.85
4.2  Radius of line 14014 at 0.025 <= 0.05.  (no action taken)
     B1      X, Y, Z:  -8.25  27.12  -14.35
4.2  Radius of line 14020 at 0.035 <= 0.05.  (no action taken)
     B1      X, Y, Z:  -8.0  27.69  -15.23
4.2  Radius of line 14135 at 1.25E-4 <= 0.05.  (no action taken)
     B1      X, Y, Z:  -6.75  21.6  -17.19
4.2  Radius of line 14153 at 1.25E-4 <= 0.05.  (no action taken)
     B1      X, Y, Z:  -8.5  22.39  -20.41
4.2  Radius of line 14243 at 1.25E-4 <= 0.05.  (no action taken)
     B1      X, Y, Z:  -3.29  28.76  -24.89
4.2  Radius of line 14283 at 0.042 <= 0.05.  (no action taken)
     B1      X, Y, Z:  -0.02  30.08  -30.39
4.2  Radius of line 14295 at 1.25E-4 <= 0.05.  (no action taken)
     B1      X, Y, Z:  0.35  30.73  -30.32
4.2  Radius of line 14397 at 0.034 <= 0.05.  (no action taken)
     B1      X, Y, Z:  2.89  31.73  -37.74
4.2  Radius of line 14426 at 0.046 <= 0.05.  (no action taken)
     B1      X, Y, Z:  3.18  31.69  -36.34
4.2  Radius of line 14470 at 1.25E-4 <= 0.05.  (no action taken)
     B1      X, Y, Z:  8.31  29.6  -39.22
4.2  Radius of line 14471 at 0.048 <= 0.05.  (no action taken)
     B1      X, Y, Z:  6.83  31.25  -38.65
4.2  Radius of line 14486 at 0.044 <= 0.05.  (no action taken)
     B1      X, Y, Z:  6.25  32.78  -39.79
4.2  Radius of line 14493 at 0.043 <= 0.05.  (no action taken)
     B1      X, Y, Z:  6.82  32.81  -40.4
4.2  Radius of line 14494 at 0.04 <= 0.05.  (no action taken)
     B1      X, Y, Z:  7.0  32.82  -40.43
4.2  Radius of line 14500 at 0.024 <= 0.05.  (no action taken)
     B1      X, Y, Z:  7.62  33.04  -40.59
4.2  Radius of line 14514 at 0.05 <= 0.05.  (no action taken)
     B1      X, Y, Z:  -0.28  31.85  -30.87
4.2  Radius of line 14515 at 1.25E-4 <= 0.05.  (no action taken)
     B1      X, Y, Z:  -0.23  31.89  -30.96
4.2  Radius of line 14518 at 1.25E-4 <= 0.05.  (no action taken)
     B1      X, Y, Z:  -0.86  31.01  -30.96
4.2  Radius of line 14561 at 0.049 <= 0.05.  (no action taken)
     B1      X, Y, Z:  -2.45  30.14  -33.15
4.2  Radius of line 14651 at 0.026 <= 0.05.  (no action taken)
     B1      X, Y, Z:  -5.5  28.78  -23.35
4.2  Radius of line 14721 at 0.048 <= 0.05.  (no action taken)
     B1      X, Y, Z:  -9.08  23.3  -20.07
4.2  Radius of line 14762 at 0.045 <= 0.05.  (no action taken)
     B1      X, Y, Z:  -5.62  24.1  -16.03
4.2  Radius of line 14792 at 0.047 <= 0.05.  (no action taken)
     B1      X, Y, Z:  -9.35  27.23  -17.01
4.2  Radius of line 14813 at 0.049 <= 0.05.  (no action taken)
     B1      X, Y, Z:  -8.99  26.01  -17.16
4.2  Radius of line 14877 at 0.041 <= 0.05.  (no action taken)
     B1      X, Y, Z:  -7.0  22.73  -17.05
4.2  Radius of line 14915 at 1.25E-4 <= 0.05.  (no action taken)
     B1      X, Y, Z:  -4.91  28.91  -18.03
4.2  Radius of line 14985 at 0.047 <= 0.05.  (no action taken)
     B1      X, Y, Z:  -6.75  25.01  -9.58
4.2  Radius of line 15022 at 1.25E-4 <= 0.05.  (no action taken)
     B1      X, Y, Z:  -5.55  25.01  -5.95
4.2  Radius of line 15047 at 0.041 <= 0.05.  (no action taken)
     B1      X, Y, Z:  -5.7  22.96  -7.37
4.2  Radius of line 15061 at 0.05 <= 0.05.  (no action taken)
     B1      X, Y, Z:  -7.23  25.71  -9.26
4.2  Radius of line 15066 at 0.044 <= 0.05.  (no action taken)
     B1      X, Y, Z:  -6.96  26.35  -8.96
4.2  Radius of line 15072 at 1.25E-4 <= 0.05.  (no action taken)
     B1      X, Y, Z:  -6.69  27.33  -8.91
4.2  Radius of line 15093 at 1.25E-4 <= 0.05.  (no action taken)
     B1      X, Y, Z:  -10.36  31.51  -7.05
4.2  Radius of line 15204 at 0.027 <= 0.05.  (no action taken)
     B1      X, Y, Z:  -3.29  38.71  -1.96
4.2  Radius of line 15246 at 0.048 <= 0.05.  (no action taken)
     B1      X, Y, Z:  -5.48  35.75  -7.82
4.2  Radius of line 15250 at 1.25E-4 <= 0.05.  (no action taken)
     B1      X, Y, Z:  -6.15  38.04  -4.75
4.2  Radius of line 15359 at 0.04 <= 0.05.  (no action taken)
     B1      X, Y, Z:  2.64  35.68  -1.97
4.2  Radius of line 15362 at 1.25E-4 <= 0.05.  (no action taken)
     B1      X, Y, Z:  1.41  35.32  -1.76
4.2  Radius of line 15372 at 1.25E-4 <= 0.05.  (no action taken)
     B1      X, Y, Z:  -3.18  34.67  0.55
4.2  Radius of line 15423 at 1.25E-4 <= 0.05.  (no action taken)
     B1      X, Y, Z:  -1.64  38.6  -0.68
4.2  Radius of line 15436 at 0.05 <= 0.05.  (no action taken)
     B1      X, Y, Z:  -1.82  38.54  -0.19
4.2  Radius of line 15480 at 0.042 <= 0.05.  (no action taken)
     B1      X, Y, Z:  -8.71  35.03  -1.35
4.2  Radius of line 15517 at 0.027 <= 0.05.  (no action taken)
     B1      X, Y, Z:  -10.41  40.14  -6.5
4.2  Radius of line 15574 at 1.25E-4 <= 0.05.  (no action taken)
     B1      X, Y, Z:  -9.65  45.07  -1.14
4.2  Radius of line 15597 at 0.042 <= 0.05.  (no action taken)
     B1      X, Y, Z:  -10.0  45.0  -1.53
4.2  Radius of line 15598 at 0.049 <= 0.05.  (no action taken)
     B1      X, Y, Z:  -10.11  44.96  -1.47
4.2  Radius of line 15637 at 1.25E-4 <= 0.05.  (no action taken)
     B1      X, Y, Z:  -7.75  43.42  -0.19
4.2  Radius of line 15693 at 0.049 <= 0.05.  (no action taken)
     B1      X, Y, Z:  -9.16  45.1  -3.41
4.2  Radius of line 15708 at 0.038 <= 0.05.  (no action taken)
     B1      X, Y, Z:  -8.41  41.89  -6.53
4.2  Radius of line 15770 at 1.25E-4 <= 0.05.  (no action taken)
     B1      X, Y, Z:  -11.59  43.27  -6.37
4.2  Radius of line 15825 at 1.25E-4 <= 0.05.  (no action taken)
     B1      X, Y, Z:  -9.68  48.99  -12.76
4.2  Radius of line 15884 at 0.043 <= 0.05.  (no action taken)
     B1      X, Y, Z:  -9.44  42.35  -15.82
4.2  Radius of line 15922 at 1.25E-4 <= 0.05.  (no action taken)
     B1      X, Y, Z:  -7.44  43.85  -17.44
4.2  Radius of line 16008 at 0.043 <= 0.05.  (no action taken)
     B1      X, Y, Z:  -11.58  48.38  -10.08
4.2  Radius of line 16090 at 0.048 <= 0.05.  (no action taken)
     B1      X, Y, Z:  -1.46  49.72  -8.44
4.2  Radius of line 16113 at 1.25E-4 <= 0.05.  (no action taken)
     B1      X, Y, Z:  -2.12  51.32  -8.93
4.2  Radius of line 16133 at 1.25E-4 <= 0.05.  (no action taken)
     B1      X, Y, Z:  -6.48  50.46  -10.27
4.2  Radius of line 16136 at 1.25E-4 <= 0.05.  (no action taken)
     B1      X, Y, Z:  -8.22  48.59  -8.0
4.2  Radius of line 16155 at 1.25E-4 <= 0.05.  (no action taken)
     B1      X, Y, Z:  -8.57  47.71  -7.69
4.2  Radius of line 16228 at 1.25E-4 <= 0.05.  (no action taken)
     B1      X, Y, Z:  -8.49  47.46  -11.25
4.2  Radius of line 16317 at 0.039 <= 0.05.  (no action taken)
     B1      X, Y, Z:  -12.5  42.9  -8.43
4.2  Radius of line 16391 at 0.031 <= 0.05.  (no action taken)
     B1      X, Y, Z:  -7.09  37.68  0.29
4.2  Radius of line 16392 at 1.25E-4 <= 0.05.  (no action taken)
     B1      X, Y, Z:  -7.0  37.75  0.28
4.2  Radius of line 16403 at 1.25E-4 <= 0.05.  (no action taken)
     B1      X, Y, Z:  -8.4  39.31  -0.36
4.2  Radius of line 16408 at 0.048 <= 0.05.  (no action taken)
     B1      X, Y, Z:  -9.64  38.97  -1.66
4.2  Radius of line 16428 at 0.046 <= 0.05.  (no action taken)
     B1      X, Y, Z:  -9.93  36.89  -5.33
4.2  Radius of line 16460 at 0.034 <= 0.05.  (no action taken)
     B1      X, Y, Z:  -11.36  34.28  -9.43
4.2  Radius of line 16477 at 1.25E-4 <= 0.05.  (no action taken)
     B1      X, Y, Z:  -10.03  33.35  -9.42
4.2  Radius of line 16486 at 0.033 <= 0.05.  (no action taken)
     B1      X, Y, Z:  -8.65  35.46  -8.93
4.2  Radius of line 16497 at 0.048 <= 0.05.  (no action taken)
     B1      X, Y, Z:  -7.53  36.85  -9.21
4.2  Radius of line 16509 at 0.042 <= 0.05.  (no action taken)
     B1      X, Y, Z:  -8.15  29.62  -4.99
4.2  Radius of line 16512 at 1.25E-4 <= 0.05.  (no action taken)
     B1      X, Y, Z:  -4.01  29.03  -3.83
4.2  Radius of line 16518 at 0.034 <= 0.05.  (no action taken)
     B1      X, Y, Z:  -0.22  29.78  -4.2
4.2  Radius of line 16533 at 0.037 <= 0.05.  (no action taken)
     B1      X, Y, Z:  0.81  29.26  -5.12
4.2  Radius of line 16570 at 1.25E-4 <= 0.05.  (no action taken)
     B1      X, Y, Z:  6.91  27.35  -2.47
4.2  Radius of line 16576 at 0.035 <= 0.05.  (no action taken)
     B1      X, Y, Z:  6.2  26.71  -1.05
4.2  Radius of line 16577 at 0.037 <= 0.05.  (no action taken)
     B1      X, Y, Z:  6.36  26.71  -0.94
4.2  Radius of line 16697 at 1.25E-4 <= 0.05.  (no action taken)
     B1      X, Y, Z:  -1.3  19.35  8.22
4.2  Radius of line 16723 at 0.045 <= 0.05.  (no action taken)
     B1      X, Y, Z:  -1.29  20.26  7.23
4.2  Radius of line 16804 at 0.045 <= 0.05.  (no action taken)
     B1      X, Y, Z:  10.11  22.28  0.25
4.2  Radius of line 16828 at 0.048 <= 0.05.  (no action taken)
     B1      X, Y, Z:  11.41  22.07  -2.79
4.2  Radius of line 16829 at 0.03 <= 0.05.  (no action taken)
     B1      X, Y, Z:  10.0  25.35  -1.75
4.2  Radius of line 16837 at 0.05 <= 0.05.  (no action taken)
     B1      X, Y, Z:  11.5  29.46  0.36
4.2  Radius of line 16845 at 0.048 <= 0.05.  (no action taken)
     B1      X, Y, Z:  12.32  30.41  0.27
4.2  Radius of line 16854 at 1.25E-4 <= 0.05.  (no action taken)
     B1      X, Y, Z:  11.4  29.55  1.44
4.2  Radius of line 16912 at 0.047 <= 0.05.  (no action taken)
     B1      X, Y, Z:  20.01  30.05  7.98
4.5  Radius of terminal line 16926 at 0.913 >= 5.0 stdevs above the mean.  (no action taken)
     B1      X, Y, Z:  36.53  29.89  21.82
4.2  Radius of line 17051 at 1.25E-4 <= 0.05.  (no action taken)
     B1      X, Y, Z:  45.11  32.61  5.29
4.2  Radius of line 17253 at 1.25E-4 <= 0.05.  (no action taken)
     B1      X, Y, Z:  50.28  33.32  11.16
4.2  Radius of line 17382 at 0.036 <= 0.05.  (no action taken)
     B1      X, Y, Z:  55.67  31.0  11.26
4.2  Radius of line 17387 at 0.05 <= 0.05.  (no action taken)
     B1      X, Y, Z:  53.84  32.86  10.9
4.2  Radius of line 17469 at 0.039 <= 0.05.  (no action taken)
     B1      X, Y, Z:  55.7  35.32  14.99
4.2  Radius of line 17501 at 1.25E-4 <= 0.05.  (no action taken)
     B1      X, Y, Z:  56.43  35.35  16.17
4.2  Radius of line 17515 at 1.25E-4 <= 0.05.  (no action taken)
     B1      X, Y, Z:  57.43  35.11  16.76
4.2  Radius of line 17547 at 1.25E-4 <= 0.05.  (no action taken)
     B1      X, Y, Z:  59.21  37.27  19.48
4.2  Radius of line 17622 at 1.25E-4 <= 0.05.  (no action taken)
     B1      X, Y, Z:  59.89  34.36  18.08
4.2  Radius of line 17624 at 1.25E-4 <= 0.05.  (no action taken)
     B1      X, Y, Z:  59.77  34.17  18.32
4.2  Radius of line 17664 at 0.039 <= 0.05.  (no action taken)
     B1      X, Y, Z:  60.6  33.88  19.3
4.2  Radius of line 17707 at 0.018 <= 0.05.  (no action taken)
     B1      X, Y, Z:  63.52  36.85  21.91
4.2  Radius of line 17758 at 1.25E-4 <= 0.05.  (no action taken)
     B1      X, Y, Z:  66.59  37.36  24.1
4.2  Radius of line 17773 at 0.018 <= 0.05.  (no action taken)
     B1      X, Y, Z:  62.09  36.6  21.42
4.2  Radius of line 17785 at 1.25E-4 <= 0.05.  (no action taken)
     B1      X, Y, Z:  58.35  35.32  21.3
4.2  Radius of line 17786 at 0.047 <= 0.05.  (no action taken)
     B1      X, Y, Z:  59.27  35.61  21.39
4.2  Radius of line 17886 at 0.045 <= 0.05.  (no action taken)
     B1      X, Y, Z:  63.72  36.14  19.21
4.2  Radius of line 17925 at 0.034 <= 0.05.  (no action taken)
     B1      X, Y, Z:  57.14  35.42  14.33
4.2  Radius of line 17941 at 1.25E-4 <= 0.05.  (no action taken)
     B1      X, Y, Z:  54.88  34.21  12.19
4.2  Radius of line 17978 at 1.25E-4 <= 0.05.  (no action taken)
     B1      X, Y, Z:  58.29  31.1  13.23
4.2  Radius of line 17988 at 1.25E-4 <= 0.05.  (no action taken)
     B1      X, Y, Z:  57.28  33.65  14.07
4.2  Radius of line 17997 at 0.047 <= 0.05.  (no action taken)
     B1      X, Y, Z:  52.24  34.07  12.96
4.2  Radius of line 18051 at 0.048 <= 0.05.  (no action taken)
     B1      X, Y, Z:  44.04  37.17  10.94
4.2  Radius of line 18084 at 1.25E-4 <= 0.05.  (no action taken)
     B1      X, Y, Z:  44.17  36.92  8.26
4.2  Radius of line 18131 at 1.25E-4 <= 0.05.  (no action taken)
     B1      X, Y, Z:  44.0  35.68  21.44
4.2  Radius of line 18167 at 1.25E-4 <= 0.05.  (no action taken)
     B1      X, Y, Z:  43.6  37.42  22.0
4.2  Radius of line 18233 at 1.25E-4 <= 0.05.  (no action taken)
     B1      X, Y, Z:  50.95  38.25  25.21
4.2  Radius of line 18322 at 1.25E-4 <= 0.05.  (no action taken)
     B1      X, Y, Z:  54.96  39.38  24.67
4.2  Radius of line 18345 at 1.25E-4 <= 0.05.  (no action taken)
     B1      X, Y, Z:  52.84  39.65  26.73
4.2  Radius of line 18346 at 0.048 <= 0.05.  (no action taken)
     B1      X, Y, Z:  52.71  38.92  26.19
4.2  Radius of line 18362 at 0.04 <= 0.05.  (no action taken)
     B1      X, Y, Z:  53.59  37.67  25.76
4.2  Radius of line 18363 at 0.032 <= 0.05.  (no action taken)
     B1      X, Y, Z:  53.47  37.77  25.82
4.2  Radius of line 18376 at 0.044 <= 0.05.  (no action taken)
     B1      X, Y, Z:  54.28  38.34  24.71
4.2  Radius of line 18422 at 0.05 <= 0.05.  (no action taken)
     B1      X, Y, Z:  57.86  39.36  23.87
4.2  Radius of line 18426 at 0.05 <= 0.05.  (no action taken)
     B1      X, Y, Z:  56.15  38.82  23.87
4.2  Radius of line 18437 at 0.037 <= 0.05.  (no action taken)
     B1      X, Y, Z:  53.92  38.28  26.23
4.2  Radius of line 18438 at 0.04 <= 0.05.  (no action taken)
     B1      X, Y, Z:  53.95  38.35  26.35
4.2  Radius of line 18469 at 1.25E-4 <= 0.05.  (no action taken)
     B1      X, Y, Z:  56.88  39.67  27.19
4.2  Radius of line 18470 at 0.043 <= 0.05.  (no action taken)
     B1      X, Y, Z:  57.13  39.21  26.69
4.2  Radius of line 18494 at 1.25E-4 <= 0.05.  (no action taken)
     B1      X, Y, Z:  56.78  38.68  27.44
4.2  Radius of line 18548 at 1.25E-4 <= 0.05.  (no action taken)
     B1      X, Y, Z:  58.57  39.81  29.71
4.2  Radius of line 18604 at 1.25E-4 <= 0.05.  (no action taken)
     B1      X, Y, Z:  55.1  38.43  31.42
4.2  Radius of line 18624 at 0.049 <= 0.05.  (no action taken)
     B1      X, Y, Z:  58.32  40.21  33.71
4.2  Radius of line 18702 at 1.25E-4 <= 0.05.  (no action taken)
     B1      X, Y, Z:  53.4  38.29  35.57
4.2  Radius of line 18738 at 0.049 <= 0.05.  (no action taken)
     B1      X, Y, Z:  58.32  40.27  36.96
4.2  Radius of line 18763 at 0.04 <= 0.05.  (no action taken)
     B1      X, Y, Z:  56.74  39.39  35.03
4.2  Radius of line 18788 at 0.048 <= 0.05.  (no action taken)
     B1      X, Y, Z:  53.97  39.25  26.39
4.2  Radius of line 18789 at 1.25E-4 <= 0.05.  (no action taken)
     B1      X, Y, Z:  53.89  39.25  26.35
4.2  Radius of line 18801 at 1.25E-4 <= 0.05.  (no action taken)
     B1      X, Y, Z:  54.17  37.38  28.28
4.2  Radius of line 18817 at 1.25E-4 <= 0.05.  (no action taken)
     B1      X, Y, Z:  50.2  35.71  25.37
4.2  Radius of line 18866 at 0.016 <= 0.05.  (no action taken)
     B1      X, Y, Z:  51.11  36.03  29.01
4.2  Radius of line 18997 at 1.25E-4 <= 0.05.  (no action taken)
     B1      X, Y, Z:  62.54  37.07  23.48
4.2  Radius of line 19020 at 1.25E-4 <= 0.05.  (no action taken)
     B1      X, Y, Z:  66.43  37.86  23.64
4.2  Radius of line 19029 at 0.039 <= 0.05.  (no action taken)
     B1      X, Y, Z:  62.95  36.74  24.32
4.2  Radius of line 19109 at 0.042 <= 0.05.  (no action taken)
     B1      X, Y, Z:  60.74  37.59  22.76
4.2  Radius of line 19119 at 1.25E-4 <= 0.05.  (no action taken)
     B1      X, Y, Z:  61.2  37.6  22.17
4.2  Radius of line 19128 at 1.25E-4 <= 0.05.  (no action taken)
     B1      X, Y, Z:  60.49  35.78  24.21
4.2  Radius of line 19132 at 1.25E-4 <= 0.05.  (no action taken)
     B1      X, Y, Z:  60.42  35.5  24.5
4.2  Radius of line 19170 at 1.25E-4 <= 0.05.  (no action taken)
     B1      X, Y, Z:  56.92  34.14  22.12
4.2  Radius of line 19303 at 1.25E-4 <= 0.05.  (no action taken)
     B1      X, Y, Z:  55.46  31.73  19.14
4.2  Radius of line 19311 at 0.044 <= 0.05.  (no action taken)
     B1      X, Y, Z:  56.75  32.42  22.05
4.2  Radius of line 19313 at 0.033 <= 0.05.  (no action taken)
     B1      X, Y, Z:  56.72  32.24  21.94
4.2  Radius of line 19455 at 0.037 <= 0.05.  (no action taken)
     B1      X, Y, Z:  50.46  32.81  20.57
4.2  Radius of line 19552 at 1.25E-4 <= 0.05.  (no action taken)
     B1      X, Y, Z:  47.04  31.28  15.78
4.2  Radius of line 19557 at 0.041 <= 0.05.  (no action taken)
     B1      X, Y, Z:  46.56  31.03  14.4
4.2  Radius of line 19802 at 1.25E-4 <= 0.05.  (no action taken)
     B1      X, Y, Z:  32.78  29.94  7.34
4.2  Radius of line 19839 at 1.25E-4 <= 0.05.  (no action taken)
     B1      X, Y, Z:  26.37  30.1  3.89
4.2  Radius of line 19888 at 1.25E-4 <= 0.05.  (no action taken)
     B1      X, Y, Z:  44.28  31.48  14.93
4.2  Radius of line 19913 at 0.028 <= 0.05.  (no action taken)
     B1      X, Y, Z:  43.03  31.44  12.15
4.2  Radius of line 19998 at 0.049 <= 0.05.  (no action taken)
     B1      X, Y, Z:  58.07  34.21  26.78
4.2  Radius of line 20000 at 1.25E-4 <= 0.05.  (no action taken)
     B1      X, Y, Z:  58.96  34.71  26.85
4.2  Radius of line 20002 at 0.04 <= 0.05.  (no action taken)
     B1      X, Y, Z:  58.25  35.14  25.16
4.2  Radius of line 20029 at 1.25E-4 <= 0.05.  (no action taken)
     B1      X, Y, Z:  52.35  32.96  29.42
4.3  Radius of line 20030 at 1.362 >= 5.0 stdevs above the mean.  (no action taken)
     B1      X, Y, Z:  46.88  31.26  29.69
4.3  Radius of line 20031 at 1.336 >= 5.0 stdevs above the mean.  (no action taken)
     B1      X, Y, Z:  46.71  31.23  29.67
4.3  Radius of line 20032 at 1.314 >= 5.0 stdevs above the mean.  (no action taken)
     B1      X, Y, Z:  46.5  31.14  29.62
4.3  Radius of line 20033 at 1.248 >= 5.0 stdevs above the mean.  (no action taken)
     B1      X, Y, Z:  46.46  31.21  29.51
4.3  Radius of line 20034 at 1.205 >= 5.0 stdevs above the mean.  (no action taken)
     B1      X, Y, Z:  46.4  31.21  29.32
4.3  Radius of line 20035 at 1.112 >= 5.0 stdevs above the mean.  (no action taken)
     B1      X, Y, Z:  46.25  31.25  29.26
4.3  Radius of line 20036 at 1.072 >= 5.0 stdevs above the mean.  (no action taken)
     B1      X, Y, Z:  46.15  31.35  29.17
4.2  Radius of line 20133 at 0.039 <= 0.05.  (no action taken)
     B1      X, Y, Z:  38.92  31.35  21.16
4.2  Radius of line 20139 at 1.25E-4 <= 0.05.  (no action taken)
     B1      X, Y, Z:  38.85  31.41  20.44
4.2  Radius of line 20196 at 1.25E-4 <= 0.05.  (no action taken)
     B1      X, Y, Z:  40.79  27.78  25.26
4.2  Radius of line 20201 at 1.25E-4 <= 0.05.  (no action taken)
     B1      X, Y, Z:  42.29  27.89  25.48
4.2  Radius of line 20203 at 1.25E-4 <= 0.05.  (no action taken)
     B1      X, Y, Z:  42.32  27.19  25.76
4.3  Radius of line 20208 at 1.572 >= 5.0 stdevs above the mean.  (no action taken)
     B1      X, Y, Z:  38.22  31.28  23.32
4.3  Radius of line 20209 at 1.556 >= 5.0 stdevs above the mean.  (no action taken)
     B1      X, Y, Z:  37.82  31.14  22.91
4.3  Radius of line 20210 at 1.474 >= 5.0 stdevs above the mean.  (no action taken)
     B1      X, Y, Z:  37.74  31.1  22.76
4.3  Radius of line 20211 at 1.301 >= 5.0 stdevs above the mean.  (no action taken)
     B1      X, Y, Z:  37.78  31.44  22.73
4.3  Radius of line 20212 at 1.205 >= 5.0 stdevs above the mean.  (no action taken)
     B1      X, Y, Z:  37.71  31.53  22.69
4.3  Radius of line 20213 at 1.119 >= 5.0 stdevs above the mean.  (no action taken)
     B1      X, Y, Z:  37.61  31.55  22.62
4.3  Radius of line 20214 at 1.052 >= 5.0 stdevs above the mean.  (no action taken)
     B1      X, Y, Z:  37.52  31.69  22.6
4.2  Radius of line 20485 at 1.25E-4 <= 0.05.  (no action taken)
     B1      X, Y, Z:  12.59  38.32  -9.9
4.2  Radius of line 20508 at 0.033 <= 0.05.  (no action taken)
     B1      X, Y, Z:  13.85  39.75  -9.0
4.2  Radius of line 20530 at 1.25E-4 <= 0.05.  (no action taken)
     B1      X, Y, Z:  16.39  40.89  -11.28
4.2  Radius of line 20552 at 0.039 <= 0.05.  (no action taken)
     B1      X, Y, Z:  17.98  43.82  -11.74
4.2  Radius of line 20620 at 0.05 <= 0.05.  (no action taken)
     B1      X, Y, Z:  12.66  42.35  -12.58
4.2  Radius of line 20622 at 0.023 <= 0.05.  (no action taken)
     B1      X, Y, Z:  12.67  42.53  -12.75
4.2  Radius of line 20701 at 0.046 <= 0.05.  (no action taken)
     B1      X, Y, Z:  8.96  44.2  -16.67
4.2  Radius of line 20704 at 1.25E-4 <= 0.05.  (no action taken)
     B1      X, Y, Z:  8.4  44.22  -16.26
4.2  Radius of line 20741 at 0.046 <= 0.05.  (no action taken)
     B1      X, Y, Z:  4.53  43.57  -17.62
4.2  Radius of line 20742 at 0.047 <= 0.05.  (no action taken)
     B1      X, Y, Z:  4.57  43.67  -17.75
4.2  Radius of line 20807 at 0.048 <= 0.05.  (no action taken)
     B1      X, Y, Z:  7.99  52.9  -18.71
4.2  Radius of line 20835 at 1.25E-4 <= 0.05.  (no action taken)
     B1      X, Y, Z:  9.58  50.67  -16.73
4.2  Radius of line 20839 at 1.25E-4 <= 0.05.  (no action taken)
     B1      X, Y, Z:  8.9  51.78  -16.82
4.2  Radius of line 20888 at 1.25E-4 <= 0.05.  (no action taken)
     B1      X, Y, Z:  5.87  51.43  -16.01
4.2  Radius of line 20891 at 1.25E-4 <= 0.05.  (no action taken)
     B1      X, Y, Z:  11.41  50.92  -16.05
4.2  Radius of line 20893 at 0.028 <= 0.05.  (no action taken)
     B1      X, Y, Z:  11.06  50.78  -16.37
4.2  Radius of line 20909 at 1.25E-4 <= 0.05.  (no action taken)
     B1      X, Y, Z:  12.39  51.99  -16.82
4.2  Radius of line 20946 at 0.041 <= 0.05.  (no action taken)
     B1      X, Y, Z:  12.69  52.21  -15.5
4.2  Radius of line 21022 at 0.034 <= 0.05.  (no action taken)
     B1      X, Y, Z:  12.14  43.46  -14.8
4.2  Radius of line 21024 at 1.25E-4 <= 0.05.  (no action taken)
     B1      X, Y, Z:  11.98  43.32  -14.71
4.2  Radius of line 21028 at 0.043 <= 0.05.  (no action taken)
     B1      X, Y, Z:  11.77  42.88  -13.73
4.2  Radius of line 21032 at 1.25E-4 <= 0.05.  (no action taken)
     B1      X, Y, Z:  11.5  42.64  -13.71
4.2  Radius of line 21070 at 0.048 <= 0.05.  (no action taken)
     B1      X, Y, Z:  9.96  41.85  -12.75
4.2  Radius of line 21073 at 1.25E-4 <= 0.05.  (no action taken)
     B1      X, Y, Z:  9.76  42.17  -13.25
4.2  Radius of line 21095 at 1.25E-4 <= 0.05.  (no action taken)
     B1      X, Y, Z:  8.31  40.14  -11.77
4.2  Radius of line 21104 at 1.25E-4 <= 0.05.  (no action taken)
     B1      X, Y, Z:  13.75  40.96  -11.49
4.2  Radius of line 21161 at 1.25E-4 <= 0.05.  (no action taken)
     B1      X, Y, Z:  15.17  43.28  -5.62
4.2  Radius of line 21162 at 0.045 <= 0.05.  (no action taken)
     B1      X, Y, Z:  15.78  43.18  -6.08
4.2  Radius of line 21163 at 0.046 <= 0.05.  (no action taken)
     B1      X, Y, Z:  15.73  43.2  -6.0
4.3  Radius of line 21254 at 1.429 >= 5.0 stdevs above the mean.  (no action taken)
     B1      X, Y, Z:  27.33  35.14  -2.74
4.2  Radius of line 21328 at 0.044 <= 0.05.  (no action taken)
     B1      X, Y, Z:  24.85  36.92  -9.44
4.2  Radius of line 21414 at 0.045 <= 0.05.  (no action taken)
     B1      X, Y, Z:  26.46  46.28  -14.43
4.2  Radius of line 21477 at 0.05 <= 0.05.  (no action taken)
     B1      X, Y, Z:  17.67  32.71  -11.81
4.2  Radius of line 21478 at 0.014 <= 0.05.  (no action taken)
     B1      X, Y, Z:  17.58  32.61  -11.85
4.2  Radius of line 21480 at 1.25E-4 <= 0.05.  (no action taken)
     B1      X, Y, Z:  17.6  32.39  -11.93
4.2  Radius of line 21553 at 0.044 <= 0.05.  (no action taken)
     B1      X, Y, Z:  10.08  29.85  -20.46
4.2  Radius of line 21616 at 0.05 <= 0.05.  (no action taken)
     B1      X, Y, Z:  9.53  28.98  -30.6
4.2  Radius of line 21653 at 0.04 <= 0.05.  (no action taken)
     B1      X, Y, Z:  9.65  25.71  -31.03
4.2  Radius of line 21723 at 1.25E-4 <= 0.05.  (no action taken)
     B1      X, Y, Z:  15.41  34.61  -35.84
4.2  Radius of line 21764 at 0.034 <= 0.05.  (no action taken)
     B1      X, Y, Z:  16.39  31.98  -35.96
4.2  Radius of line 21806 at 0.04 <= 0.05.  (no action taken)
     B1      X, Y, Z:  14.63  39.07  -35.25
4.2  Radius of line 21808 at 0.048 <= 0.05.  (no action taken)
     B1      X, Y, Z:  16.3  39.11  -35.49
4.2  Radius of line 21840 at 1.25E-4 <= 0.05.  (no action taken)
     B1      X, Y, Z:  15.28  37.42  -34.57
4.2  Radius of line 21844 at 0.047 <= 0.05.  (no action taken)
     B1      X, Y, Z:  18.21  38.09  -37.38
4.2  Radius of line 21862 at 0.025 <= 0.05.  (no action taken)
     B1      X, Y, Z:  20.01  38.21  -36.92
4.2  Radius of line 21864 at 1.25E-4 <= 0.05.  (no action taken)
     B1      X, Y, Z:  20.17  38.04  -36.81
4.2  Radius of line 21884 at 1.25E-4 <= 0.05.  (no action taken)
     B1      X, Y, Z:  20.14  36.42  -38.53
4.2  Radius of line 22052 at 1.25E-4 <= 0.05.  (no action taken)
     B1      X, Y, Z:  23.07  29.53  -41.88
4.2  Radius of line 22106 at 1.25E-4 <= 0.05.  (no action taken)
     B1      X, Y, Z:  26.62  35.75  -41.96
4.2  Radius of line 22149 at 1.25E-4 <= 0.05.  (no action taken)
     B1      X, Y, Z:  25.35  38.29  -43.21
4.2  Radius of line 22153 at 1.25E-4 <= 0.05.  (no action taken)
     B1      X, Y, Z:  26.01  35.71  -43.82
4.2  Radius of line 22206 at 0.031 <= 0.05.  (no action taken)
     B1      X, Y, Z:  31.05  38.25  -43.68
4.2  Radius of line 22224 at 0.05 <= 0.05.  (no action taken)
     B1      X, Y, Z:  28.51  35.54  -44.7
4.2  Radius of line 22252 at 1.25E-4 <= 0.05.  (no action taken)
     B1      X, Y, Z:  31.64  34.67  -46.07
4.2  Radius of line 22275 at 0.049 <= 0.05.  (no action taken)
     B1      X, Y, Z:  30.98  37.07  -45.86
4.2  Radius of line 22288 at 1.25E-4 <= 0.05.  (no action taken)
     B1      X, Y, Z:  29.35  38.68  -46.07
4.2  Radius of line 22290 at 0.05 <= 0.05.  (no action taken)
     B1      X, Y, Z:  29.25  38.21  -45.61
4.2  Radius of line 22415 at 1.25E-4 <= 0.05.  (no action taken)
     B1      X, Y, Z:  32.89  27.35  -40.29
4.2  Radius of line 22419 at 0.034 <= 0.05.  (no action taken)
     B1      X, Y, Z:  33.03  27.14  -39.46
4.2  Radius of line 22536 at 0.047 <= 0.05.  (no action taken)
     B1      X, Y, Z:  29.66  33.93  -33.34
4.2  Radius of line 22586 at 0.041 <= 0.05.  (no action taken)
     B1      X, Y, Z:  32.07  31.17  -36.35
4.2  Radius of line 22747 at 0.049 <= 0.05.  (no action taken)
     B1      X, Y, Z:  24.94  26.07  -41.31
4.2  Radius of line 22828 at 1.25E-4 <= 0.05.  (no action taken)
     B1      X, Y, Z:  36.84  35.85  -44.31
4.2  Radius of line 22943 at 1.25E-4 <= 0.05.  (no action taken)
     B1      X, Y, Z:  32.36  31.71  -39.06
4.2  Radius of line 22957 at 0.05 <= 0.05.  (no action taken)
     B1      X, Y, Z:  37.35  33.53  -42.22
4.2  Radius of line 22998 at 0.049 <= 0.05.  (no action taken)
     B1      X, Y, Z:  39.13  31.07  -39.53
4.2  Radius of line 23032 at 1.25E-4 <= 0.05.  (no action taken)
     B1      X, Y, Z:  38.71  29.21  -36.32
4.2  Radius of line 23078 at 0.039 <= 0.05.  (no action taken)
     B1      X, Y, Z:  35.81  26.78  -34.97
4.2  Radius of line 23081 at 0.041 <= 0.05.  (no action taken)
     B1      X, Y, Z:  36.14  26.73  -34.54
4.2  Radius of line 23092 at 0.041 <= 0.05.  (no action taken)
     B1      X, Y, Z:  36.21  26.64  -33.96
4.2  Radius of line 23100 at 0.041 <= 0.05.  (no action taken)
     B1      X, Y, Z:  36.85  28.58  -37.92
4.2  Radius of line 23245 at 1.25E-4 <= 0.05.  (no action taken)
     B1      X, Y, Z:  41.17  38.28  -39.42
4.2  Radius of line 23296 at 0.046 <= 0.05.  (no action taken)
     B1      X, Y, Z:  35.49  38.21  -41.25
4.2  Radius of line 23352 at 1.25E-4 <= 0.05.  (no action taken)
     B1      X, Y, Z:  35.28  32.53  -43.35
4.2  Radius of line 23364 at 0.034 <= 0.05.  (no action taken)
     B1      X, Y, Z:  33.56  34.04  -45.38
4.2  Radius of line 23369 at 0.03 <= 0.05.  (no action taken)
     B1      X, Y, Z:  32.96  33.89  -44.36
4.5  Radius of terminal line 23381 at 0.408 >= 5.0 stdevs above the mean.  (no action taken)
     B1      X, Y, Z:  32.14  34.6  -43.7
4.2  Radius of line 23442 at 0.05 <= 0.05.  (no action taken)
     B1      X, Y, Z:  26.48  39.21  -36.45
4.2  Radius of line 23460 at 1.25E-4 <= 0.05.  (no action taken)
     B1      X, Y, Z:  28.53  39.57  -36.02
4.2  Radius of line 23467 at 0.045 <= 0.05.  (no action taken)
     B1      X, Y, Z:  28.23  38.21  -35.18
4.2  Radius of line 23481 at 1.25E-4 <= 0.05.  (no action taken)
     B1      X, Y, Z:  20.01  38.63  -36.35
4.2  Radius of line 23631 at 1.25E-4 <= 0.05.  (no action taken)
     B1      X, Y, Z:  11.91  28.01  -39.46
4.2  Radius of line 23635 at 1.25E-4 <= 0.05.  (no action taken)
     B1      X, Y, Z:  10.97  28.51  -40.4
4.2  Radius of line 23636 at 0.05 <= 0.05.  (no action taken)
     B1      X, Y, Z:  11.05  28.41  -40.17
4.2  Radius of line 23732 at 1.25E-4 <= 0.05.  (no action taken)
     B1      X, Y, Z:  16.8  28.19  -38.47
4.2  Radius of line 23902 at 1.25E-4 <= 0.05.  (no action taken)
     B1      X, Y, Z:  21.1  31.82  -27.82
4.2  Radius of line 23904 at 1.25E-4 <= 0.05.  (no action taken)
     B1      X, Y, Z:  20.6  32.85  -28.85
4.2  Radius of line 23906 at 0.028 <= 0.05.  (no action taken)
     B1      X, Y, Z:  19.23  33.11  -30.12
4.2  Radius of line 23946 at 1.25E-4 <= 0.05.  (no action taken)
     B1      X, Y, Z:  21.92  34.56  -34.21
4.2  Radius of line 23986 at 1.25E-4 <= 0.05.  (no action taken)
     B1      X, Y, Z:  15.55  27.41  -30.42
4.2  Radius of line 24099 at 1.25E-4 <= 0.05.  (no action taken)
     B1      X, Y, Z:  21.8  29.64  -35.72
4.2  Radius of line 24105 at 1.25E-4 <= 0.05.  (no action taken)
     B1      X, Y, Z:  15.53  28.69  -35.42
4.2  Radius of line 24114 at 0.047 <= 0.05.  (no action taken)
     B1      X, Y, Z:  12.94  29.32  -29.62
4.2  Radius of line 24161 at 0.028 <= 0.05.  (no action taken)
     B1      X, Y, Z:  11.11  34.63  -28.58
4.2  Radius of line 24185 at 0.043 <= 0.05.  (no action taken)
     B1      X, Y, Z:  11.92  36.17  -27.21
4.2  Radius of line 24196 at 0.044 <= 0.05.  (no action taken)
     B1      X, Y, Z:  12.26  37.15  -25.82
4.2  Radius of line 24227 at 0.038 <= 0.05.  (no action taken)
     B1      X, Y, Z:  8.97  30.51  -23.87
4.2  Radius of line 24318 at 0.044 <= 0.05.  (no action taken)
     B1      X, Y, Z:  7.13  30.64  -20.62
4.2  Radius of line 24326 at 0.049 <= 0.05.  (no action taken)
     B1      X, Y, Z:  6.45  30.12  -19.94
4.2  Radius of line 24390 at 0.048 <= 0.05.  (no action taken)
     B1      X, Y, Z:  13.14  37.54  -21.1
4.2  Radius of line 24443 at 1.25E-4 <= 0.05.  (no action taken)
     B1      X, Y, Z:  16.25  40.56  -21.57
4.2  Radius of line 24485 at 0.022 <= 0.05.  (no action taken)
     B1      X, Y, Z:  14.27  43.46  -21.87
4.2  Radius of line 24546 at 1.25E-4 <= 0.05.  (no action taken)
     B1      X, Y, Z:  9.71  36.89  -19.28
4.2  Radius of line 24567 at 0.046 <= 0.05.  (no action taken)
     B1      X, Y, Z:  7.91  37.75  -20.39
4.2  Radius of line 24600 at 0.039 <= 0.05.  (no action taken)
     B1      X, Y, Z:  12.09  42.14  -20.98
4.2  Radius of line 24601 at 0.049 <= 0.05.  (no action taken)
     B1      X, Y, Z:  12.0  42.03  -21.05
4.2  Radius of line 24602 at 0.049 <= 0.05.  (no action taken)
     B1      X, Y, Z:  11.93  42.25  -21.12
4.2  Radius of line 24643 at 0.05 <= 0.05.  (no action taken)
     B1      X, Y, Z:  11.63  34.28  -17.53
4.2  Radius of line 24695 at 0.043 <= 0.05.  (no action taken)
     B1      X, Y, Z:  7.94  35.28  -13.99
4.2  Radius of line 24709 at 1.25E-4 <= 0.05.  (no action taken)
     B1      X, Y, Z:  7.33  36.24  -13.98
4.2  Radius of line 24723 at 1.25E-4 <= 0.05.  (no action taken)
     B1      X, Y, Z:  4.84  35.63  -13.25
4.2  Radius of line 24733 at 1.25E-4 <= 0.05.  (no action taken)
     B1      X, Y, Z:  6.24  34.92  -16.07
4.2  Radius of line 24766 at 0.024 <= 0.05.  (no action taken)
     B1      X, Y, Z:  0.69  34.03  -15.73
4.2  Radius of line 24798 at 0.034 <= 0.05.  (no action taken)
     B1      X, Y, Z:  3.64  35.85  -16.67
4.2  Radius of line 24803 at 1.25E-4 <= 0.05.  (no action taken)
     B1      X, Y, Z:  3.1  35.68  -16.46
4.2  Radius of line 24850 at 1.25E-4 <= 0.05.  (no action taken)
     B1      X, Y, Z:  3.18  40.99  -21.28
4.2  Radius of line 24880 at 1.25E-4 <= 0.05.  (no action taken)
     B1      X, Y, Z:  1.53  43.53  -20.73
4.2  Radius of line 24909 at 1.25E-4 <= 0.05.  (no action taken)
     B1      X, Y, Z:  4.36  42.24  -21.71
4.2  Radius of line 24957 at 0.027 <= 0.05.  (no action taken)
     B1      X, Y, Z:  4.42  47.71  -23.12
4.2  Radius of line 24972 at 0.033 <= 0.05.  (no action taken)
     B1      X, Y, Z:  4.09  48.53  -20.51
4.2  Radius of line 25061 at 0.043 <= 0.05.  (no action taken)
     B1      X, Y, Z:  2.37  57.09  -17.07
4.2  Radius of line 25062 at 0.047 <= 0.05.  (no action taken)
     B1      X, Y, Z:  3.2  54.35  -18.01
4.2  Radius of line 25070 at 0.035 <= 0.05.  (no action taken)
     B1      X, Y, Z:  4.55  50.06  -21.1
4.2  Radius of line 25079 at 0.028 <= 0.05.  (no action taken)
     B1      X, Y, Z:  4.9  50.09  -20.82
4.2  Radius of line 25105 at 1.25E-4 <= 0.05.  (no action taken)
     B1      X, Y, Z:  3.49  44.57  -22.37
4.2  Radius of line 25191 at 0.042 <= 0.05.  (no action taken)
     B1      X, Y, Z:  6.78  41.03  -16.98
4.2  Radius of line 25194 at 1.25E-4 <= 0.05.  (no action taken)
     B1      X, Y, Z:  6.95  41.11  -17.39
4.2  Radius of line 25209 at 1.25E-4 <= 0.05.  (no action taken)
     B1      X, Y, Z:  8.22  36.49  -15.69
4.2  Radius of line 25260 at 0.033 <= 0.05.  (no action taken)
     B1      X, Y, Z:  4.88  28.37  -14.8
4.2  Radius of line 25261 at 0.039 <= 0.05.  (no action taken)
     B1      X, Y, Z:  4.79  28.44  -14.68
4.2  Radius of line 25266 at 0.048 <= 0.05.  (no action taken)
     B1      X, Y, Z:  4.24  28.66  -14.47
4.2  Radius of line 25285 at 1.25E-4 <= 0.05.  (no action taken)
     B1      X, Y, Z:  7.38  31.69  -13.25
4.2  Radius of line 25287 at 0.04 <= 0.05.  (no action taken)
     B1      X, Y, Z:  13.56  32.89  -13.36
4.2  Radius of line 25355 at 0.04 <= 0.05.  (no action taken)
     B1      X, Y, Z:  19.98  33.97  -11.86
4.2  Radius of line 25357 at 1.25E-4 <= 0.05.  (no action taken)
     B1      X, Y, Z:  20.57  35.27  -10.73
4.2  Radius of line 25479 at 0.045 <= 0.05.  (no action taken)
     B1      X, Y, Z:  17.71  31.03  -18.32
4.2  Radius of line 25481 at 0.016 <= 0.05.  (no action taken)
     B1      X, Y, Z:  17.76  31.14  -18.42
4.2  Radius of line 25487 at 0.047 <= 0.05.  (no action taken)
     B1      X, Y, Z:  16.14  31.14  -18.12
4.2  Radius of line 25533 at 0.022 <= 0.05.  (no action taken)
     B1      X, Y, Z:  15.94  26.73  -10.48
4.2  Radius of line 25535 at 1.25E-4 <= 0.05.  (no action taken)
     B1      X, Y, Z:  15.43  27.0  -11.22
4.2  Radius of line 25551 at 0.048 <= 0.05.  (no action taken)
     B1      X, Y, Z:  18.85  27.0  -12.43
4.3  Radius of line 25564 at 1.372 >= 5.0 stdevs above the mean.  (no action taken)
     B1      X, Y, Z:  27.39  35.28  -2.75
4.3  Radius of line 25565 at 1.274 >= 5.0 stdevs above the mean.  (no action taken)
     B1      X, Y, Z:  27.46  35.28  -2.87
4.3  Radius of line 25566 at 1.232 >= 5.0 stdevs above the mean.  (no action taken)
     B1      X, Y, Z:  27.5  35.25  -3.02
4.3  Radius of line 25567 at 1.112 >= 5.0 stdevs above the mean.  (no action taken)
     B1      X, Y, Z:  27.62  35.31  -3.06
4.3  Radius of line 25568 at 1.085 >= 5.0 stdevs above the mean.  (no action taken)
     B1      X, Y, Z:  27.67  35.32  -3.22
4.2  Radius of line 25731 at 0.044 <= 0.05.  (no action taken)
     B1      X, Y, Z:  28.6  32.78  -22.0
4.2  Radius of line 25749 at 1.25E-4 <= 0.05.  (no action taken)
     B1      X, Y, Z:  26.12  32.6  -20.23
4.2  Radius of line 26004 at 0.03 <= 0.05.  (no action taken)
     B1      X, Y, Z:  32.25  59.67  -37.78
4.2  Radius of line 26027 at 0.027 <= 0.05.  (no action taken)
     B1      X, Y, Z:  29.01  57.95  -33.07
4.2  Radius of line 26071 at 0.047 <= 0.05.  (no action taken)
     B1      X, Y, Z:  34.5  59.84  -33.71
4.2  Radius of line 26189 at 0.045 <= 0.05.  (no action taken)
     B1      X, Y, Z:  25.89  56.57  -33.25
4.2  Radius of line 26192 at 1.25E-4 <= 0.05.  (no action taken)
     B1      X, Y, Z:  24.89  55.81  -32.63
4.2  Radius of line 26218 at 1.25E-4 <= 0.05.  (no action taken)
     B1      X, Y, Z:  28.37  57.17  -30.55
4.2  Radius of line 26221 at 0.044 <= 0.05.  (no action taken)
     B1      X, Y, Z:  25.07  57.57  -30.87
4.2  Radius of line 26232 at 0.048 <= 0.05.  (no action taken)
     B1      X, Y, Z:  24.03  51.21  -30.21
4.2  Radius of line 26238 at 0.037 <= 0.05.  (no action taken)
     B1      X, Y, Z:  24.17  50.32  -29.96
4.2  Radius of line 26298 at 0.048 <= 0.05.  (no action taken)
     B1      X, Y, Z:  19.83  48.9  -31.51
4.2  Radius of line 26333 at 1.25E-4 <= 0.05.  (no action taken)
     B1      X, Y, Z:  15.16  47.82  -32.03
4.2  Radius of line 26462 at 1.25E-4 <= 0.05.  (no action taken)
     B1      X, Y, Z:  16.42  42.6  -35.65
4.2  Radius of line 26478 at 0.034 <= 0.05.  (no action taken)
     B1      X, Y, Z:  17.48  43.99  -34.6
4.2  Radius of line 26539 at 0.035 <= 0.05.  (no action taken)
     B1      X, Y, Z:  24.19  41.7  -29.82
4.2  Radius of line 26607 at 0.038 <= 0.05.  (no action taken)
     B1      X, Y, Z:  27.67  32.04  -27.53
4.2  Radius of line 26617 at 1.25E-4 <= 0.05.  (no action taken)
     B1      X, Y, Z:  26.67  30.91  -26.3
4.2  Radius of line 26701 at 0.048 <= 0.05.  (no action taken)
     B1      X, Y, Z:  23.62  33.38  -32.0
4.2  Radius of line 26736 at 0.03 <= 0.05.  (no action taken)
     B1      X, Y, Z:  23.83  39.86  -30.16
4.2  Radius of line 26751 at 1.25E-4 <= 0.05.  (no action taken)
     B1      X, Y, Z:  24.39  37.53  -31.96
4.2  Radius of line 26754 at 0.049 <= 0.05.  (no action taken)
     B1      X, Y, Z:  22.64  39.52  -29.55
4.2  Radius of line 26755 at 0.049 <= 0.05.  (no action taken)
     B1      X, Y, Z:  23.6  37.35  -29.85
4.2  Radius of line 26758 at 1.25E-4 <= 0.05.  (no action taken)
     B1      X, Y, Z:  23.32  37.28  -29.76
4.2  Radius of line 26863 at 0.028 <= 0.05.  (no action taken)
     B1      X, Y, Z:  21.26  48.14  -29.69
4.2  Radius of line 27099 at 0.035 <= 0.05.  (no action taken)
     B1      X, Y, Z:  33.85  50.53  -35.71
4.2  Radius of line 27104 at 0.049 <= 0.05.  (no action taken)
     B1      X, Y, Z:  33.81  51.32  -35.6
4.2  Radius of line 27111 at 0.044 <= 0.05.  (no action taken)
     B1      X, Y, Z:  34.6  52.25  -35.36
4.2  Radius of line 27121 at 0.05 <= 0.05.  (no action taken)
     B1      X, Y, Z:  32.88  48.14  -34.75
4.2  Radius of line 27122 at 0.044 <= 0.05.  (no action taken)
     B1      X, Y, Z:  32.97  48.13  -34.67
4.2  Radius of line 27182 at 1.25E-4 <= 0.05.  (no action taken)
     B1      X, Y, Z:  34.34  49.36  -41.32
4.2  Radius of line 27215 at 1.25E-4 <= 0.05.  (no action taken)
     B1      X, Y, Z:  33.5  47.14  -43.78
4.2  Radius of line 27249 at 1.25E-4 <= 0.05.  (no action taken)
     B1      X, Y, Z:  33.77  44.64  -44.14
4.2  Radius of line 27292 at 1.25E-4 <= 0.05.  (no action taken)
     B1      X, Y, Z:  30.98  50.64  -43.21
4.2  Radius of line 27430 at 1.25E-4 <= 0.05.  (no action taken)
     B1      X, Y, Z:  25.35  46.07  -43.47
4.2  Radius of line 27442 at 0.038 <= 0.05.  (no action taken)
     B1      X, Y, Z:  27.26  46.22  -43.43
4.2  Radius of line 27452 at 1.25E-4 <= 0.05.  (no action taken)
     B1      X, Y, Z:  24.3  44.7  -43.5
4.2  Radius of line 27483 at 0.048 <= 0.05.  (no action taken)
     B1      X, Y, Z:  23.12  47.46  -41.96
4.2  Radius of line 27498 at 1.25E-4 <= 0.05.  (no action taken)
     B1      X, Y, Z:  22.05  45.6  -41.53
4.2  Radius of line 27592 at 0.041 <= 0.05.  (no action taken)
     B1      X, Y, Z:  21.76  53.35  -35.71
4.2  Radius of line 27632 at 1.25E-4 <= 0.05.  (no action taken)
     B1      X, Y, Z:  22.17  57.77  -34.42
4.2  Radius of line 27634 at 0.049 <= 0.05.  (no action taken)
     B1      X, Y, Z:  22.46  57.13  -35.28
4.2  Radius of line 27643 at 1.25E-4 <= 0.05.  (no action taken)
     B1      X, Y, Z:  22.85  58.14  -34.45
4.2  Radius of line 27648 at 1.25E-4 <= 0.05.  (no action taken)
     B1      X, Y, Z:  20.64  54.53  -35.28
4.2  Radius of line 27659 at 0.042 <= 0.05.  (no action taken)
     B1      X, Y, Z:  20.41  55.25  -38.28
4.2  Radius of line 27780 at 0.049 <= 0.05.  (no action taken)
     B1      X, Y, Z:  21.51  48.81  -41.31
4.2  Radius of line 27781 at 1.25E-4 <= 0.05.  (no action taken)
     B1      X, Y, Z:  21.64  48.81  -41.28
4.2  Radius of line 27784 at 1.25E-4 <= 0.05.  (no action taken)
     B1      X, Y, Z:  21.69  48.38  -40.75
4.2  Radius of line 27794 at 1.25E-4 <= 0.05.  (no action taken)
     B1      X, Y, Z:  25.98  49.6  -43.92
4.2  Radius of line 27797 at 1.25E-4 <= 0.05.  (no action taken)
     B1      X, Y, Z:  28.05  49.53  -42.53
4.2  Radius of line 27831 at 1.25E-4 <= 0.05.  (no action taken)
     B1      X, Y, Z:  28.12  46.07  -45.31
4.2  Radius of line 27867 at 1.25E-4 <= 0.05.  (no action taken)
     B1      X, Y, Z:  27.21  41.88  -46.93
4.2  Radius of line 27874 at 0.026 <= 0.05.  (no action taken)
     B1      X, Y, Z:  28.48  41.61  -45.71
4.2  Radius of line 27904 at 1.25E-4 <= 0.05.  (no action taken)
     B1      X, Y, Z:  29.14  37.7  -46.03
4.2  Radius of line 27916 at 1.25E-4 <= 0.05.  (no action taken)
     B1      X, Y, Z:  28.32  44.82  -45.0
4.2  Radius of line 27929 at 1.25E-4 <= 0.05.  (no action taken)
     B1      X, Y, Z:  26.71  44.47  -46.04
4.2  Radius of line 27986 at 1.25E-4 <= 0.05.  (no action taken)
     B1      X, Y, Z:  28.96  43.03  -47.6
4.2  Radius of line 28000 at 0.042 <= 0.05.  (no action taken)
     B1      X, Y, Z:  29.0  47.63  -44.25
4.2  Radius of line 28018 at 0.05 <= 0.05.  (no action taken)
     B1      X, Y, Z:  31.0  47.18  -44.31
4.2  Radius of line 28072 at 0.049 <= 0.05.  (no action taken)
     B1      X, Y, Z:  35.25  45.6  -46.9
4.2  Radius of line 28080 at 0.043 <= 0.05.  (no action taken)
     B1      X, Y, Z:  36.0  44.7  -46.53
4.2  Radius of line 28091 at 0.05 <= 0.05.  (no action taken)
     B1      X, Y, Z:  35.0  51.42  -44.03
4.2  Radius of line 28120 at 0.045 <= 0.05.  (no action taken)
     B1      X, Y, Z:  30.3  47.36  -41.92
4.2  Radius of line 28121 at 0.038 <= 0.05.  (no action taken)
     B1      X, Y, Z:  30.19  47.32  -41.96
4.2  Radius of line 28128 at 1.25E-4 <= 0.05.  (no action taken)
     B1      X, Y, Z:  29.64  47.09  -41.64
4.2  Radius of line 28134 at 0.047 <= 0.05.  (no action taken)
     B1      X, Y, Z:  30.6  48.2  -36.1
4.2  Radius of line 28136 at 1.25E-4 <= 0.05.  (no action taken)
     B1      X, Y, Z:  30.57  47.13  -35.35
4.2  Radius of line 28137 at 0.048 <= 0.05.  (no action taken)
     B1      X, Y, Z:  31.64  42.15  -29.76
4.2  Radius of line 28140 at 0.018 <= 0.05.  (no action taken)
     B1      X, Y, Z:  31.78  42.04  -29.94
4.2  Radius of line 28209 at 0.05 <= 0.05.  (no action taken)
     B1      X, Y, Z:  33.97  47.72  -28.6
4.2  Radius of line 28224 at 1.25E-4 <= 0.05.  (no action taken)
     B1      X, Y, Z:  33.96  47.56  -30.21
4.2  Radius of line 28319 at 0.038 <= 0.05.  (no action taken)
     B1      X, Y, Z:  38.39  50.9  -31.14
4.2  Radius of line 28323 at 0.045 <= 0.05.  (no action taken)
     B1      X, Y, Z:  38.79  50.85  -31.44
4.2  Radius of line 28328 at 0.046 <= 0.05.  (no action taken)
     B1      X, Y, Z:  35.78  49.32  -30.42
4.2  Radius of line 28330 at 1.25E-4 <= 0.05.  (no action taken)
     B1      X, Y, Z:  36.02  49.21  -30.44
4.2  Radius of line 28336 at 0.048 <= 0.05.  (no action taken)
     B1      X, Y, Z:  35.14  50.57  -31.21
4.2  Radius of line 28357 at 1.25E-4 <= 0.05.  (no action taken)
     B1      X, Y, Z:  35.04  47.31  -29.5
4.2  Radius of line 28400 at 1.25E-4 <= 0.05.  (no action taken)
     B1      X, Y, Z:  30.73  40.22  -25.26
4.2  Radius of line 28406 at 0.042 <= 0.05.  (no action taken)
     B1      X, Y, Z:  27.78  37.46  -12.34
4.2  Radius of line 28407 at 0.038 <= 0.05.  (no action taken)
     B1      X, Y, Z:  27.69  37.38  -12.28
4.2  Radius of line 28425 at 1.25E-4 <= 0.05.  (no action taken)
     B1      X, Y, Z:  26.23  35.14  -12.63
4.2  Radius of line 28434 at 1.25E-4 <= 0.05.  (no action taken)
     B1      X, Y, Z:  27.12  34.65  -14.1
4.2  Radius of line 28500 at 0.046 <= 0.05.  (no action taken)
     B1      X, Y, Z:  23.1  34.71  -19.96
4.2  Radius of line 28515 at 0.042 <= 0.05.  (no action taken)
     B1      X, Y, Z:  23.82  35.68  -21.08
4.2  Radius of line 28537 at 1.25E-4 <= 0.05.  (no action taken)
     B1      X, Y, Z:  24.35  30.48  -19.17
4.2  Radius of line 28625 at 1.25E-4 <= 0.05.  (no action taken)
     B1      X, Y, Z:  38.15  37.03  -20.12
4.2  Radius of line 28670 at 0.012 <= 0.05.  (no action taken)
     B1      X, Y, Z:  41.68  38.46  -22.01
4.2  Radius of line 28672 at 0.018 <= 0.05.  (no action taken)
     B1      X, Y, Z:  41.85  38.45  -21.87
4.2  Radius of line 28677 at 1.25E-4 <= 0.05.  (no action taken)
     B1      X, Y, Z:  41.99  38.86  -20.85
4.2  Radius of line 28697 at 1.25E-4 <= 0.05.  (no action taken)
     B1      X, Y, Z:  39.7  39.24  -20.89
4.2  Radius of line 28766 at 1.25E-4 <= 0.05.  (no action taken)
     B1      X, Y, Z:  39.14  35.92  -27.42
4.2  Radius of line 28882 at 0.045 <= 0.05.  (no action taken)
     B1      X, Y, Z:  30.92  25.57  -29.51
4.2  Radius of line 28889 at 0.035 <= 0.05.  (no action taken)
     B1      X, Y, Z:  30.48  26.23  -28.57
4.2  Radius of line 28907 at 0.047 <= 0.05.  (no action taken)
     B1      X, Y, Z:  30.53  23.62  -31.75
4.2  Radius of line 28908 at 0.037 <= 0.05.  (no action taken)
     B1      X, Y, Z:  30.6  23.6  -31.85
4.2  Radius of line 28947 at 0.047 <= 0.05.  (no action taken)
     B1      X, Y, Z:  29.94  20.48  -33.53
4.2  Radius of line 28976 at 0.044 <= 0.05.  (no action taken)
     B1      X, Y, Z:  30.46  25.3  -33.03
4.2  Radius of line 29025 at 1.25E-4 <= 0.05.  (no action taken)
     B1      X, Y, Z:  41.09  34.72  -29.92
4.2  Radius of line 29026 at 0.046 <= 0.05.  (no action taken)
     B1      X, Y, Z:  40.53  34.95  -29.23
4.2  Radius of line 29027 at 1.25E-4 <= 0.05.  (no action taken)
     B1      X, Y, Z:  40.43  34.96  -29.1
4.2  Radius of line 29066 at 1.25E-4 <= 0.05.  (no action taken)
     B1      X, Y, Z:  36.7  29.8  -26.44
4.2  Radius of line 29118 at 1.25E-4 <= 0.05.  (no action taken)
     B1      X, Y, Z:  43.56  35.27  -25.01
4.2  Radius of line 29277 at 0.035 <= 0.05.  (no action taken)
     B1      X, Y, Z:  46.39  47.35  -38.42
4.2  Radius of line 29325 at 1.25E-4 <= 0.05.  (no action taken)
     B1      X, Y, Z:  44.78  48.6  -37.65
4.2  Radius of line 29373 at 1.25E-4 <= 0.05.  (no action taken)
     B1      X, Y, Z:  48.46  54.64  -35.71
4.2  Radius of line 29392 at 1.25E-4 <= 0.05.  (no action taken)
     B1      X, Y, Z:  47.53  42.42  -36.6
4.2  Radius of line 29470 at 0.046 <= 0.05.  (no action taken)
     B1      X, Y, Z:  44.52  44.06  -37.21
4.2  Radius of line 29471 at 0.048 <= 0.05.  (no action taken)
     B1      X, Y, Z:  45.13  44.18  -38.03
4.2  Radius of line 29558 at 0.026 <= 0.05.  (no action taken)
     B1      X, Y, Z:  38.79  33.61  9.32
4.2  Radius of line 29563 at 0.047 <= 0.05.  (no action taken)
     B1      X, Y, Z:  39.42  33.53  9.75
4.2  Radius of line 29567 at 0.042 <= 0.05.  (no action taken)
     B1      X, Y, Z:  40.07  33.56  9.84
4.2  Radius of line 29597 at 1.25E-4 <= 0.05.  (no action taken)
     B1      X, Y, Z:  42.31  33.1  12.14
4.2  Radius of line 29651 at 0.048 <= 0.05.  (no action taken)
     B1      X, Y, Z:  41.39  32.35  10.66
4.2  Radius of line 29712 at 1.25E-4 <= 0.05.  (no action taken)
     B1      X, Y, Z:  38.03  34.85  19.28
4.2  Radius of line 29724 at 1.25E-4 <= 0.05.  (no action taken)
     B1      X, Y, Z:  38.67  33.34  21.51
4.2  Radius of line 29757 at 1.25E-4 <= 0.05.  (no action taken)
     B1      X, Y, Z:  45.78  34.75  27.14
4.2  Radius of line 29887 at 1.25E-4 <= 0.05.  (no action taken)
     B1      X, Y, Z:  53.68  34.14  34.77
4.2  Radius of line 29903 at 0.048 <= 0.05.  (no action taken)
     B1      X, Y, Z:  54.92  34.03  35.68
4.2  Radius of line 29918 at 0.046 <= 0.05.  (no action taken)
     B1      X, Y, Z:  57.07  35.35  36.59
4.2  Radius of line 29947 at 1.25E-4 <= 0.05.  (no action taken)
     B1      X, Y, Z:  55.77  36.07  35.11
4.2  Radius of line 29958 at 1.25E-4 <= 0.05.  (no action taken)
     B1      X, Y, Z:  57.63  34.53  36.36
4.2  Radius of line 29970 at 0.042 <= 0.05.  (no action taken)
     B1      X, Y, Z:  57.27  34.03  36.61
4.2  Radius of line 30020 at 1.25E-4 <= 0.05.  (no action taken)
     B1      X, Y, Z:  61.14  36.56  41.4
4.2  Radius of line 30027 at 0.041 <= 0.05.  (no action taken)
     B1      X, Y, Z:  60.56  35.14  42.25
4.2  Radius of line 30048 at 0.033 <= 0.05.  (no action taken)
     B1      X, Y, Z:  65.23  36.46  42.28
4.2  Radius of line 30063 at 1.25E-4 <= 0.05.  (no action taken)
     B1      X, Y, Z:  64.37  36.89  43.0
4.2  Radius of line 30064 at 0.043 <= 0.05.  (no action taken)
     B1      X, Y, Z:  64.93  37.31  43.46
4.2  Radius of line 30192 at 1.25E-4 <= 0.05.  (no action taken)
     B1      X, Y, Z:  61.03  36.53  43.6
4.2  Radius of line 30199 at 1.25E-4 <= 0.05.  (no action taken)
     B1      X, Y, Z:  62.71  36.52  44.68
4.2  Radius of line 30248 at 0.048 <= 0.05.  (no action taken)
     B1      X, Y, Z:  64.18  36.46  45.95
4.2  Radius of line 30267 at 1.25E-4 <= 0.05.  (no action taken)
     B1      X, Y, Z:  62.89  34.47  44.89
4.2  Radius of line 30278 at 1.25E-4 <= 0.05.  (no action taken)
     B1      X, Y, Z:  65.43  34.25  45.36
4.2  Radius of line 30412 at 0.05 <= 0.05.  (no action taken)
     B1      X, Y, Z:  49.9  26.87  26.64
4.2  Radius of line 30477 at 0.046 <= 0.05.  (no action taken)
     B1      X, Y, Z:  50.06  25.05  25.21
4.2  Radius of line 30561 at 1.25E-4 <= 0.05.  (no action taken)
     B1      X, Y, Z:  55.82  23.91  20.33
4.2  Radius of line 30595 at 1.25E-4 <= 0.05.  (no action taken)
     B1      X, Y, Z:  50.35  21.85  19.53
4.2  Radius of line 30690 at 0.047 <= 0.05.  (no action taken)
     B1      X, Y, Z:  44.35  21.5  9.83
4.2  Radius of line 30915 at 1.25E-4 <= 0.05.  (no action taken)
     B1      X, Y, Z:  17.05  23.03  -14.91
4.2  Radius of line 30938 at 0.05 <= 0.05.  (no action taken)
     B1      X, Y, Z:  12.89  21.14  -15.63
4.2  Radius of line 30939 at 1.25E-4 <= 0.05.  (no action taken)
     B1      X, Y, Z:  12.82  21.08  -15.52
4.2  Radius of line 30967 at 0.044 <= 0.05.  (no action taken)
     B1      X, Y, Z:  10.49  18.46  -11.66
4.2  Radius of line 31016 at 0.037 <= 0.05.  (no action taken)
     B1      X, Y, Z:  17.35  25.14  -16.25
4.2  Radius of line 31073 at 0.02 <= 0.05.  (no action taken)
     B1      X, Y, Z:  12.11  27.35  -23.57
4.2  Radius of line 31096 at 1.25E-4 <= 0.05.  (no action taken)
     B1      X, Y, Z:  11.18  29.76  -25.98
4.2  Radius of line 31123 at 0.05 <= 0.05.  (no action taken)
     B1      X, Y, Z:  11.01  24.26  -23.64
4.2  Radius of line 31166 at 0.043 <= 0.05.  (no action taken)
     B1      X, Y, Z:  16.53  27.98  -23.76
4.2  Radius of line 31240 at 1.25E-4 <= 0.05.  (no action taken)
     B1      X, Y, Z:  18.76  32.92  -26.25
4.2  Radius of line 31250 at 0.038 <= 0.05.  (no action taken)
     B1      X, Y, Z:  17.32  33.1  -24.21
4.2  Radius of line 31289 at 0.042 <= 0.05.  (no action taken)
     B1      X, Y, Z:  16.96  34.59  -23.46
4.2  Radius of line 31290 at 0.037 <= 0.05.  (no action taken)
     B1      X, Y, Z:  16.98  34.63  -23.39
4.2  Radius of line 31301 at 0.037 <= 0.05.  (no action taken)
     B1      X, Y, Z:  17.64  32.78  -24.37
4.2  Radius of line 31304 at 1.25E-4 <= 0.05.  (no action taken)
     B1      X, Y, Z:  17.78  33.1  -24.44
4.2  Radius of line 31305 at 0.03 <= 0.05.  (no action taken)
     B1      X, Y, Z:  17.57  32.89  -24.3
4.2  Radius of line 31320 at 0.03 <= 0.05.  (no action taken)
     B1      X, Y, Z:  13.16  27.42  -21.69
4.2  Radius of line 31352 at 1.25E-4 <= 0.05.  (no action taken)
     B1      X, Y, Z:  18.03  28.07  -17.21
4.2  Radius of line 31436 at 0.044 <= 0.05.  (no action taken)
     B1      X, Y, Z:  9.74  24.89  -17.17
4.2  Radius of line 31467 at 1.25E-4 <= 0.05.  (no action taken)
     B1      X, Y, Z:  6.62  27.19  -16.51
4.2  Radius of line 31472 at 0.046 <= 0.05.  (no action taken)
     B1      X, Y, Z:  9.88  25.91  -17.01
4.2  Radius of line 31476 at 1.25E-4 <= 0.05.  (no action taken)
     B1      X, Y, Z:  9.48  25.42  -17.53
4.2  Radius of line 31506 at 0.033 <= 0.05.  (no action taken)
     B1      X, Y, Z:  7.28  23.0  -19.64
4.2  Radius of line 31589 at 0.024 <= 0.05.  (no action taken)
     B1      X, Y, Z:  2.97  18.17  -19.6
4.2  Radius of line 31594 at 1.25E-4 <= 0.05.  (no action taken)
     B1      X, Y, Z:  3.25  17.67  -19.76
4.2  Radius of line 31677 at 1.25E-4 <= 0.05.  (no action taken)
     B1      X, Y, Z:  -1.47  21.08  -24.21
4.2  Radius of line 31684 at 0.018 <= 0.05.  (no action taken)
     B1      X, Y, Z:  0.98  22.53  -27.48
4.2  Radius of line 31694 at 1.25E-4 <= 0.05.  (no action taken)
     B1      X, Y, Z:  1.45  22.75  -28.94
4.2  Radius of line 31750 at 1.25E-4 <= 0.05.  (no action taken)
     B1      X, Y, Z:  6.66  21.32  -31.8
4.2  Radius of line 31754 at 1.25E-4 <= 0.05.  (no action taken)
     B1      X, Y, Z:  2.2  22.44  -29.71
4.2  Radius of line 31826 at 0.034 <= 0.05.  (no action taken)
     B1      X, Y, Z:  2.87  24.67  -34.53
4.2  Radius of line 31828 at 0.045 <= 0.05.  (no action taken)
     B1      X, Y, Z:  2.81  24.39  -34.43
4.2  Radius of line 31854 at 1.25E-4 <= 0.05.  (no action taken)
     B1      X, Y, Z:  2.45  21.46  -29.94
4.2  Radius of line 31887 at 0.047 <= 0.05.  (no action taken)
     B1      X, Y, Z:  -2.02  20.21  -19.26
4.2  Radius of line 31898 at 0.028 <= 0.05.  (no action taken)
     B1      X, Y, Z:  -3.08  21.55  -19.01
4.2  Radius of line 32005 at 1.25E-4 <= 0.05.  (no action taken)
     B1      X, Y, Z:  -0.52  20.17  -8.49
4.2  Radius of line 32068 at 0.05 <= 0.05.  (no action taken)
     B1      X, Y, Z:  1.64  25.98  -7.88
4.2  Radius of line 32071 at 1.25E-4 <= 0.05.  (no action taken)
     B1      X, Y, Z:  1.27  26.53  -7.66
4.2  Radius of line 32165 at 0.043 <= 0.05.  (no action taken)
     B1      X, Y, Z:  0.23  26.35  -6.55
4.2  Radius of line 32200 at 0.034 <= 0.05.  (no action taken)
     B1      X, Y, Z:  0.3  19.5  -10.42
4.2  Radius of line 32276 at 0.037 <= 0.05.  (no action taken)
     B1      X, Y, Z:  3.27  20.76  -6.95
4.2  Radius of line 32326 at 1.25E-4 <= 0.05.  (no action taken)
     B1      X, Y, Z:  7.16  21.64  -8.55
4.2  Radius of line 32363 at 1.25E-4 <= 0.05.  (no action taken)
     B1      X, Y, Z:  9.91  20.92  -9.97
4.2  Radius of line 32399 at 1.25E-4 <= 0.05.  (no action taken)
     B1      X, Y, Z:  7.2  20.46  -8.31
4.2  Radius of line 32430 at 0.042 <= 0.05.  (no action taken)
     B1      X, Y, Z:  3.22  17.6  -11.28
4.2  Radius of line 32431 at 0.022 <= 0.05.  (no action taken)
     B1      X, Y, Z:  3.35  17.57  -11.26
4.2  Radius of line 32433 at 1.25E-4 <= 0.05.  (no action taken)
     B1      X, Y, Z:  3.6  17.51  -11.16
4.2  Radius of line 32455 at 1.25E-4 <= 0.05.  (no action taken)
     B1      X, Y, Z:  1.84  17.62  -13.13
4.2  Radius of line 32481 at 1.25E-4 <= 0.05.  (no action taken)
     B1      X, Y, Z:  4.29  17.71  -15.28
4.2  Radius of line 32491 at 1.25E-4 <= 0.05.  (no action taken)
     B1      X, Y, Z:  3.33  19.69  -11.0
4.5  Radius of terminal line 32507 at 0.394 >= 5.0 stdevs above the mean.  (no action taken)
     B1      X, Y, Z:  -0.34  18.98  -10.27
4.2  Radius of line 32578 at 0.046 <= 0.05.  (no action taken)
     B1      X, Y, Z:  -2.87  24.21  -14.24
4.2  Radius of line 32593 at 1.25E-4 <= 0.05.  (no action taken)
     B1      X, Y, Z:  -1.78  22.5  -20.78
4.2  Radius of line 32662 at 0.04 <= 0.05.  (no action taken)
     B1      X, Y, Z:  2.39  27.35  -23.71
4.2  Radius of line 32736 at 1.25E-4 <= 0.05.  (no action taken)
     B1      X, Y, Z:  3.79  29.42  -20.64
4.2  Radius of line 32750 at 0.048 <= 0.05.  (no action taken)
     B1      X, Y, Z:  1.8  24.8  -20.85
4.2  Radius of line 32751 at 1.25E-4 <= 0.05.  (no action taken)
     B1      X, Y, Z:  1.78  24.69  -20.89
4.2  Radius of line 32754 at 0.037 <= 0.05.  (no action taken)
     B1      X, Y, Z:  3.5  25.23  -20.96
4.2  Radius of line 32771 at 1.25E-4 <= 0.05.  (no action taken)
     B1      X, Y, Z:  3.93  21.21  -21.57
4.2  Radius of line 32781 at 0.047 <= 0.05.  (no action taken)
     B1      X, Y, Z:  3.79  20.46  -20.3
4.2  Radius of line 32791 at 0.05 <= 0.05.  (no action taken)
     B1      X, Y, Z:  7.69  23.42  -18.96
4.2  Radius of line 32828 at 0.033 <= 0.05.  (no action taken)
     B1      X, Y, Z:  7.99  22.07  -23.19
4.2  Radius of line 32856 at 0.046 <= 0.05.  (no action taken)
     B1      X, Y, Z:  9.27  21.87  -18.05
4.2  Radius of line 32877 at 1.25E-4 <= 0.05.  (no action taken)
     B1      X, Y, Z:  7.33  21.83  -18.14
4.2  Radius of line 32918 at 0.049 <= 0.05.  (no action taken)
     B1      X, Y, Z:  15.65  19.6  -17.37
4.2  Radius of line 32963 at 0.028 <= 0.05.  (no action taken)
     B1      X, Y, Z:  12.46  20.64  -18.98
4.2  Radius of line 32966 at 1.25E-4 <= 0.05.  (no action taken)
     B1      X, Y, Z:  12.66  20.98  -18.96
4.2  Radius of line 33094 at 0.033 <= 0.05.  (no action taken)
     B1      X, Y, Z:  5.74  15.76  -23.48
4.2  Radius of line 33100 at 0.043 <= 0.05.  (no action taken)
     B1      X, Y, Z:  5.09  16.37  -24.37
4.2  Radius of line 33113 at 1.25E-4 <= 0.05.  (no action taken)
     B1      X, Y, Z:  4.62  18.12  -25.25
4.2  Radius of line 33115 at 0.018 <= 0.05.  (no action taken)
     B1      X, Y, Z:  5.19  16.89  -25.05
4.2  Radius of line 33136 at 0.029 <= 0.05.  (no action taken)
     B1      X, Y, Z:  6.83  16.91  -24.51
4.2  Radius of line 33140 at 1.25E-4 <= 0.05.  (no action taken)
     B1      X, Y, Z:  6.54  16.55  -24.73
4.2  Radius of line 33168 at 1.25E-4 <= 0.05.  (no action taken)
     B1      X, Y, Z:  8.39  18.26  -18.37
4.2  Radius of line 33202 at 0.049 <= 0.05.  (no action taken)
     B1      X, Y, Z:  6.91  18.03  -16.64
4.2  Radius of line 33203 at 1.25E-4 <= 0.05.  (no action taken)
     B1      X, Y, Z:  6.83  18.01  -16.76
4.2  Radius of line 33233 at 0.046 <= 0.05.  (no action taken)
     B1      X, Y, Z:  8.01  15.18  -16.73
4.2  Radius of line 33286 at 1.25E-4 <= 0.05.  (no action taken)
     B1      X, Y, Z:  12.36  15.91  -19.03
4.2  Radius of line 33289 at 1.25E-4 <= 0.05.  (no action taken)
     B1      X, Y, Z:  12.76  16.16  -18.76
4.2  Radius of line 33294 at 1.25E-4 <= 0.05.  (no action taken)
     B1      X, Y, Z:  13.14  16.21  -17.58
4.2  Radius of line 33307 at 0.039 <= 0.05.  (no action taken)
     B1      X, Y, Z:  15.08  20.16  -19.57
4.2  Radius of line 33333 at 0.024 <= 0.05.  (no action taken)
     B1      X, Y, Z:  12.92  18.28  -21.33
4.2  Radius of line 33368 at 0.049 <= 0.05.  (no action taken)
     B1      X, Y, Z:  11.85  18.14  -21.03
4.2  Radius of line 33441 at 0.048 <= 0.05.  (no action taken)
     B1      X, Y, Z:  14.23  20.26  -23.17
4.2  Radius of line 33460 at 0.042 <= 0.05.  (no action taken)
     B1      X, Y, Z:  14.61  20.48  -22.69
4.2  Radius of line 33470 at 1.25E-4 <= 0.05.  (no action taken)
     B1      X, Y, Z:  15.1  17.57  -22.67
4.2  Radius of line 33483 at 0.043 <= 0.05.  (no action taken)
     B1      X, Y, Z:  13.85  18.07  -20.42
4.2  Radius of line 33562 at 0.047 <= 0.05.  (no action taken)
     B1      X, Y, Z:  21.96  19.55  -20.28
4.2  Radius of line 33584 at 0.049 <= 0.05.  (no action taken)
     B1      X, Y, Z:  21.51  21.51  -17.71
4.2  Radius of line 33646 at 1.25E-4 <= 0.05.  (no action taken)
     B1      X, Y, Z:  17.17  16.14  -28.07
4.2  Radius of line 33656 at 0.042 <= 0.05.  (no action taken)
     B1      X, Y, Z:  16.55  15.63  -25.78
4.2  Radius of line 33742 at 1.25E-4 <= 0.05.  (no action taken)
     B1      X, Y, Z:  17.07  16.66  -31.35
4.2  Radius of line 33757 at 1.25E-4 <= 0.05.  (no action taken)
     B1      X, Y, Z:  17.67  17.82  -30.41
4.2  Radius of line 33834 at 1.25E-4 <= 0.05.  (no action taken)
     B1      X, Y, Z:  20.28  15.61  -33.97
4.2  Radius of line 33837 at 1.25E-4 <= 0.05.  (no action taken)
     B1      X, Y, Z:  23.12  14.91  -32.0
4.2  Radius of line 33866 at 0.027 <= 0.05.  (no action taken)
     B1      X, Y, Z:  19.83  14.33  -31.64
4.2  Radius of line 33868 at 1.25E-4 <= 0.05.  (no action taken)
     B1      X, Y, Z:  19.71  14.23  -31.82
4.2  Radius of line 33925 at 0.042 <= 0.05.  (no action taken)
     B1      X, Y, Z:  25.03  18.19  -24.55
4.2  Radius of line 33926 at 1.25E-4 <= 0.05.  (no action taken)
     B1      X, Y, Z:  25.1  18.28  -24.44
4.2  Radius of line 33942 at 1.25E-4 <= 0.05.  (no action taken)
     B1      X, Y, Z:  24.17  17.07  -23.78
4.2  Radius of line 33955 at 1.25E-4 <= 0.05.  (no action taken)
     B1      X, Y, Z:  24.32  16.55  -25.16
4.2  Radius of line 34009 at 1.25E-4 <= 0.05.  (no action taken)
     B1      X, Y, Z:  24.12  17.62  -22.83
4.2  Radius of line 34029 at 0.037 <= 0.05.  (no action taken)
     B1      X, Y, Z:  25.44  19.73  -21.19
4.2  Radius of line 34052 at 0.043 <= 0.05.  (no action taken)
     B1      X, Y, Z:  24.05  17.44  -21.35
4.2  Radius of line 34141 at 0.037 <= 0.05.  (no action taken)
     B1      X, Y, Z:  23.51  23.82  -23.82
4.2  Radius of line 34146 at 0.047 <= 0.05.  (no action taken)
     B1      X, Y, Z:  21.8  18.89  -25.5
4.2  Radius of line 34157 at 0.047 <= 0.05.  (no action taken)
     B1      X, Y, Z:  21.28  19.69  -24.19
4.2  Radius of line 34164 at 0.047 <= 0.05.  (no action taken)
     B1      X, Y, Z:  22.19  17.3  -27.58
4.2  Radius of line 34165 at 0.048 <= 0.05.  (no action taken)
     B1      X, Y, Z:  22.32  17.21  -27.71
4.2  Radius of line 34191 at 1.25E-4 <= 0.05.  (no action taken)
     B1      X, Y, Z:  18.94  18.41  -32.75
4.2  Radius of line 34208 at 0.035 <= 0.05.  (no action taken)
     B1      X, Y, Z:  17.39  18.17  -33.64
4.2  Radius of line 34213 at 1.25E-4 <= 0.05.  (no action taken)
     B1      X, Y, Z:  17.23  19.94  -33.47
4.2  Radius of line 34243 at 1.25E-4 <= 0.05.  (no action taken)
     B1      X, Y, Z:  17.8  20.21  -35.7
4.2  Radius of line 34264 at 1.25E-4 <= 0.05.  (no action taken)
     B1      X, Y, Z:  13.77  17.01  -31.14
4.2  Radius of line 34299 at 1.25E-4 <= 0.05.  (no action taken)
     B1      X, Y, Z:  13.66  21.25  -33.95
4.2  Radius of line 34419 at 1.25E-4 <= 0.05.  (no action taken)
     B1      X, Y, Z:  16.39  25.62  -33.99
4.2  Radius of line 34446 at 0.046 <= 0.05.  (no action taken)
     B1      X, Y, Z:  17.3  27.28  -34.14
4.2  Radius of line 34470 at 1.25E-4 <= 0.05.  (no action taken)
     B1      X, Y, Z:  20.14  28.23  -36.2
4.2  Radius of line 34504 at 1.25E-4 <= 0.05.  (no action taken)
     B1      X, Y, Z:  18.46  24.8  -38.36
4.2  Radius of line 34582 at 1.25E-4 <= 0.05.  (no action taken)
     B1      X, Y, Z:  15.44  19.58  -34.39
4.2  Radius of line 34644 at 0.04 <= 0.05.  (no action taken)
     B1      X, Y, Z:  9.8  20.53  -29.69
4.2  Radius of line 34676 at 1.25E-4 <= 0.05.  (no action taken)
     B1      X, Y, Z:  10.88  22.21  -27.71
4.2  Radius of line 34727 at 1.25E-4 <= 0.05.  (no action taken)
     B1      X, Y, Z:  21.89  20.96  -29.67
4.2  Radius of line 34895 at 1.25E-4 <= 0.05.  (no action taken)
     B1      X, Y, Z:  20.64  24.17  -39.89
4.2  Radius of line 34901 at 1.25E-4 <= 0.05.  (no action taken)
     B1      X, Y, Z:  20.8  23.51  -38.13
4.2  Radius of line 34930 at 1.25E-4 <= 0.05.  (no action taken)
     B1      X, Y, Z:  25.37  23.69  -37.64
4.2  Radius of line 35029 at 1.25E-4 <= 0.05.  (no action taken)
     B1      X, Y, Z:  17.19  24.28  -40.74
4.2  Radius of line 35031 at 1.25E-4 <= 0.05.  (no action taken)
     B1      X, Y, Z:  16.78  24.64  -40.71
4.2  Radius of line 35081 at 1.25E-4 <= 0.05.  (no action taken)
     B1      X, Y, Z:  20.6  19.85  -38.53
4.2  Radius of line 35100 at 1.25E-4 <= 0.05.  (no action taken)
     B1      X, Y, Z:  20.44  17.32  -37.21
4.2  Radius of line 35120 at 0.05 <= 0.05.  (no action taken)
     B1      X, Y, Z:  23.67  21.03  -34.24
4.2  Radius of line 35151 at 1.25E-4 <= 0.05.  (no action taken)
     B1      X, Y, Z:  26.73  22.1  -32.42
4.2  Radius of line 35168 at 1.25E-4 <= 0.05.  (no action taken)
     B1      X, Y, Z:  21.58  17.96  -34.78
4.2  Radius of line 35178 at 1.25E-4 <= 0.05.  (no action taken)
     B1      X, Y, Z:  13.64  18.41  -27.71
4.2  Radius of line 35198 at 1.25E-4 <= 0.05.  (no action taken)
     B1      X, Y, Z:  17.92  16.92  -24.69
4.2  Radius of line 35212 at 0.05 <= 0.05.  (no action taken)
     B1      X, Y, Z:  18.71  20.37  -21.23
4.2  Radius of line 35213 at 0.048 <= 0.05.  (no action taken)
     B1      X, Y, Z:  18.17  20.26  -20.16
4.2  Radius of line 35224 at 1.25E-4 <= 0.05.  (no action taken)
     B1      X, Y, Z:  16.73  19.69  -14.44
4.2  Radius of line 35236 at 0.032 <= 0.05.  (no action taken)
     B1      X, Y, Z:  34.79  23.94  -1.71
4.2  Radius of line 35350 at 1.25E-4 <= 0.05.  (no action taken)
     B1      X, Y, Z:  51.32  23.37  22.1
4.2  Radius of line 35406 at 1.25E-4 <= 0.05.  (no action taken)
     B1      X, Y, Z:  55.57  23.21  23.3
4.2  Radius of line 35424 at 1.25E-4 <= 0.05.  (no action taken)
     B1      X, Y, Z:  57.85  24.14  23.91
4.2  Radius of line 35452 at 0.049 <= 0.05.  (no action taken)
     B1      X, Y, Z:  60.74  24.48  22.19
4.2  Radius of line 35462 at 0.031 <= 0.05.  (no action taken)
     B1      X, Y, Z:  60.46  25.16  23.78
4.2  Radius of line 35465 at 0.041 <= 0.05.  (no action taken)
     B1      X, Y, Z:  58.89  24.3  22.55
4.2  Radius of line 35469 at 0.037 <= 0.05.  (no action taken)
     B1      X, Y, Z:  59.53  24.75  22.41
4.2  Radius of line 35485 at 0.044 <= 0.05.  (no action taken)
     B1      X, Y, Z:  59.22  25.55  21.71
4.2  Radius of line 35512 at 0.043 <= 0.05.  (no action taken)
     B1      X, Y, Z:  57.67  24.71  21.73
4.2  Radius of line 35523 at 0.041 <= 0.05.  (no action taken)
     B1      X, Y, Z:  55.89  24.76  24.05
4.2  Radius of line 35530 at 1.25E-4 <= 0.05.  (no action taken)
     B1      X, Y, Z:  56.09  24.71  25.05
4.2  Radius of line 35572 at 1.25E-4 <= 0.05.  (no action taken)
     B1      X, Y, Z:  51.89  22.21  25.08
4.2  Radius of line 35612 at 0.049 <= 0.05.  (no action taken)
     B1      X, Y, Z:  55.39  25.64  24.12
4.2  Radius of line 35614 at 0.044 <= 0.05.  (no action taken)
     B1      X, Y, Z:  55.4  25.5  23.89
4.2  Radius of line 35638 at 1.25E-4 <= 0.05.  (no action taken)
     B1      X, Y, Z:  52.82  25.0  27.71
4.2  Radius of line 35642 at 1.25E-4 <= 0.05.  (no action taken)
     B1      X, Y, Z:  53.6  25.01  28.25
4.2  Radius of line 35647 at 0.05 <= 0.05.  (no action taken)
     B1      X, Y, Z:  54.75  25.19  28.01
4.2  Radius of line 35656 at 0.05 <= 0.05.  (no action taken)
     B1      X, Y, Z:  55.38  26.19  27.55
4.2  Radius of line 35679 at 1.25E-4 <= 0.05.  (no action taken)
     B1      X, Y, Z:  56.54  26.39  30.42
4.2  Radius of line 35718 at 0.048 <= 0.05.  (no action taken)
     B1      X, Y, Z:  59.82  28.03  27.07
4.2  Radius of line 35803 at 0.041 <= 0.05.  (no action taken)
     B1      X, Y, Z:  66.48  31.5  33.79
4.2  Radius of line 35816 at 1.25E-4 <= 0.05.  (no action taken)
     B1      X, Y, Z:  63.49  28.76  30.05
4.2  Radius of line 35821 at 0.03 <= 0.05.  (no action taken)
     B1      X, Y, Z:  60.84  28.6  28.85
4.2  Radius of line 35829 at 0.048 <= 0.05.  (no action taken)
     B1      X, Y, Z:  58.71  25.53  27.46
4.2  Radius of line 35861 at 1.25E-4 <= 0.05.  (no action taken)
     B1      X, Y, Z:  60.7  26.48  29.94
4.2  Radius of line 35875 at 0.035 <= 0.05.  (no action taken)
     B1      X, Y, Z:  60.13  25.53  26.96
4.2  Radius of line 35879 at 0.035 <= 0.05.  (no action taken)
     B1      X, Y, Z:  58.89  24.64  26.57
4.2  Radius of line 35896 at 1.25E-4 <= 0.05.  (no action taken)
     B1      X, Y, Z:  58.67  25.21  29.44
4.2  Radius of line 35912 at 0.046 <= 0.05.  (no action taken)
     B1      X, Y, Z:  56.85  23.57  27.37
4.2  Radius of line 35947 at 1.25E-4 <= 0.05.  (no action taken)
     B1      X, Y, Z:  63.81  25.89  26.64
4.2  Radius of line 35967 at 0.048 <= 0.05.  (no action taken)
     B1      X, Y, Z:  57.07  25.19  27.57
4.2  Radius of line 35973 at 0.045 <= 0.05.  (no action taken)
     B1      X, Y, Z:  60.63  26.96  27.19
4.2  Radius of line 36044 at 0.04 <= 0.05.  (no action taken)
     B1      X, Y, Z:  61.57  24.85  22.85
4.2  Radius of line 36046 at 0.041 <= 0.05.  (no action taken)
     B1      X, Y, Z:  63.75  26.23  24.85
4.2  Radius of line 36313 at 1.25E-4 <= 0.05.  (no action taken)
     B1      X, Y, Z:  58.67  27.33  28.64
4.2  Radius of line 36385 at 1.25E-4 <= 0.05.  (no action taken)
     B1      X, Y, Z:  53.67  23.26  28.6
4.2  Radius of line 36398 at 0.046 <= 0.05.  (no action taken)
     B1      X, Y, Z:  54.84  22.69  29.3
4.2  Radius of line 36481 at 0.034 <= 0.05.  (no action taken)
     B1      X, Y, Z:  49.78  23.55  25.94
4.2  Radius of line 36508 at 1.25E-4 <= 0.05.  (no action taken)
     B1      X, Y, Z:  55.85  24.53  26.05
4.2  Radius of line 36510 at 1.25E-4 <= 0.05.  (no action taken)
     B1      X, Y, Z:  50.5  29.17  29.1
4.2  Radius of line 36603 at 0.044 <= 0.05.  (no action taken)
     B1      X, Y, Z:  50.92  24.94  31.37
4.2  Radius of line 36609 at 1.25E-4 <= 0.05.  (no action taken)
     B1      X, Y, Z:  48.96  25.32  29.82
4.2  Radius of line 36647 at 1.25E-4 <= 0.05.  (no action taken)
     B1      X, Y, Z:  46.61  27.08  29.12
4.2  Radius of line 36716 at 1.25E-4 <= 0.05.  (no action taken)
     B1      X, Y, Z:  41.74  24.28  21.87
4.2  Radius of line 36806 at 0.017 <= 0.05.  (no action taken)
     B1      X, Y, Z:  29.75  26.5  14.48
4.2  Radius of line 36808 at 0.049 <= 0.05.  (no action taken)
     B1      X, Y, Z:  29.51  26.5  14.34
4.2  Radius of line 36821 at 1.25E-4 <= 0.05.  (no action taken)
     B1      X, Y, Z:  41.46  26.05  24.1
4.2  Radius of line 36892 at 0.046 <= 0.05.  (no action taken)
     B1      X, Y, Z:  53.52  32.04  33.57
4.2  Radius of line 36928 at 0.024 <= 0.05.  (no action taken)
     B1      X, Y, Z:  52.95  27.01  28.64
4.2  Radius of line 36929 at 0.049 <= 0.05.  (no action taken)
     B1      X, Y, Z:  52.81  26.85  28.57
4.2  Radius of line 36996 at 1.25E-4 <= 0.05.  (no action taken)
     B1      X, Y, Z:  56.14  25.28  31.82
4.2  Radius of line 37003 at 1.25E-4 <= 0.05.  (no action taken)
     B1      X, Y, Z:  57.22  27.96  31.07
4.2  Radius of line 37024 at 0.037 <= 0.05.  (no action taken)
     B1      X, Y, Z:  58.17  31.32  32.78
4.2  Radius of line 37064 at 1.25E-4 <= 0.05.  (no action taken)
     B1      X, Y, Z:  61.17  32.89  35.6
4.2  Radius of line 37065 at 0.042 <= 0.05.  (no action taken)
     B1      X, Y, Z:  56.78  30.08  31.6
4.2  Radius of line 37159 at 0.048 <= 0.05.  (no action taken)
     B1      X, Y, Z:  51.46  25.62  31.23
4.2  Radius of line 37164 at 0.039 <= 0.05.  (no action taken)
     B1      X, Y, Z:  51.39  27.8  30.26
4.2  Radius of line 37215 at 1.25E-4 <= 0.05.  (no action taken)
     B1      X, Y, Z:  54.46  30.32  31.55
4.2  Radius of line 37226 at 1.25E-4 <= 0.05.  (no action taken)
     B1      X, Y, Z:  51.53  31.17  29.64
4.2  Radius of line 37266 at 1.25E-4 <= 0.05.  (no action taken)
     B1      X, Y, Z:  55.67  33.35  32.71
2.5  Seg length ending at pt. 90 <= 0.1 at 0.0943.  (removed)
     A       X, Y, Z:  -0.98  0.79  12.9
2.5  Seg length ending at pt. 421 <= 0.1 at 0.0943.  (removed)
     A       X, Y, Z:  51.14  25.64  35.25
2.5  Seg length ending at pt. 526 <= 0.1 at 0.09.  (removed)
     A       X, Y, Z:  60.22  32.28  42.71
2.5  Seg length ending at pt. 963 <= 0.1 at 0.0911.  (removed)
     A       X, Y, Z:  123.9  9.74  14.14
2.5  Seg length ending at pt. 1171 <= 0.1 at 0.09.  (removed)
     A       X, Y, Z:  160.81  29.62  31.96
2.4  Seg length ending at pt. 1188 >= 6.0 stdevs above mean at 0.9552.  (no action taken)
     B1      X, Y, Z:  161.0  31.46  30.44
2.4  Seg length ending at pt. 1240 >= 6.0 stdevs above mean at 1.2645.  (no action taken)
     B1      X, Y, Z:  161.11  37.47  22.89
2.4  Seg length ending at pt. 1351 >= 6.0 stdevs above mean at 1.1001.  (no action taken)
     B1      X, Y, Z:  148.61  49.85  18.78
2.4  Seg length ending at pt. 1417 >= 6.0 stdevs above mean at 1.186.  (no action taken)
     B1      X, Y, Z:  147.4  53.99  10.41
2.5  Seg length ending at pt. 1433 <= 0.1 at 0.08.  (removed)
     A       X, Y, Z:  148.11  51.47  7.46
2.5  Seg length ending at pt. 1560 <= 0.1 at 0.0854.  (removed)
     A       X, Y, Z:  131.4  58.39  12.11
2.5  Seg length ending at pt. 1591 <= 0.1 at 0.0943.  (removed)
     A       X, Y, Z:  128.5  62.04  13.75
2.5  Seg length ending at pt. 1595 <= 0.1 at 0.097.  (removed)
     A       X, Y, Z:  128.0  62.1  13.75
2.5  Seg length ending at pt. 1597 <= 0.1 at 0.0922.  (removed)
     A       X, Y, Z:  127.7  62.21  13.82
2.5  Seg length ending at pt. 1621 <= 0.1 at 0.0906.  (removed)
     A       X, Y, Z:  126.59  64.1  12.86
2.4  Seg length ending at pt. 1646 >= 6.0 stdevs above mean at 3.6997.  (no action taken)
     B1      X, Y, Z:  126.5  64.65  13.34
2.4  Seg length ending at pt. 1653 >= 6.0 stdevs above mean at 0.9515.  (no action taken)
     B1      X, Y, Z:  142.81  52.43  6.79
2.4  Seg length ending at pt. 1742 >= 6.0 stdevs above mean at 1.0254.  (no action taken)
     B1      X, Y, Z:  146.9  49.46  19.32
2.4  Seg length ending at pt. 1842 >= 6.0 stdevs above mean at 1.0424.  (no action taken)
     B1      X, Y, Z:  147.21  50.81  20.51
2.5  Seg length ending at pt. 1849 <= 0.1 at 0.099.  (removed)
     A       X, Y, Z:  149.4  47.0  22.21
2.5  Seg length ending at pt. 1889 <= 0.1 at 0.0943.  (removed)
     A       X, Y, Z:  152.4  53.67  20.41
2.4  Seg length ending at pt. 1978 >= 6.0 stdevs above mean at 1.1635.  (no action taken)
     B1      X, Y, Z:  142.09  59.67  22.69
2.5  Seg length ending at pt. 2020 <= 0.1 at 0.0995.  (removed)
     A       X, Y, Z:  137.0  59.1  25.55
2.5  Seg length ending at pt. 2043 <= 0.1 at 0.0943.  (removed)
     A       X, Y, Z:  135.0  60.4  27.85
2.4  Seg length ending at pt. 2046 >= 6.0 stdevs above mean at 1.0985.  (no action taken)
     B1      X, Y, Z:  134.0  60.32  27.73
2.5  Seg length ending at pt. 2048 <= 0.1 at 0.1.  (removed)
     A       X, Y, Z:  133.9  60.53  27.67
2.4  Seg length ending at pt. 2063 >= 6.0 stdevs above mean at 0.8978.  (no action taken)
     B1      X, Y, Z:  135.59  60.99  28.64
2.4  Seg length ending at pt. 2082 >= 6.0 stdevs above mean at 0.9211.  (no action taken)
     B1      X, Y, Z:  134.3  58.88  26.3
2.4  Seg length ending at pt. 2103 >= 6.0 stdevs above mean at 0.9623.  (no action taken)
     B1      X, Y, Z:  137.0  58.6  28.21
2.4  Seg length ending at pt. 2128 >= 6.0 stdevs above mean at 0.9639.  (no action taken)
     B1      X, Y, Z:  136.0  55.96  28.8
2.4  Seg length ending at pt. 2146 >= 6.0 stdevs above mean at 0.9856.  (no action taken)
     B1      X, Y, Z:  134.11  55.27  30.32
2.5  Seg length ending at pt. 2166 <= 0.1 at 0.1.  (removed)
     A       X, Y, Z:  133.5  58.22  31.57
2.5  Seg length ending at pt. 2224 <= 0.1 at 0.0806.  (removed)
     A       X, Y, Z:  132.5  59.99  34.17
2.4  Seg length ending at pt. 2255 >= 6.0 stdevs above mean at 1.0049.  (no action taken)
     B1      X, Y, Z:  132.5  52.77  29.6
2.5  Seg length ending at pt. 2272 <= 0.1 at 0.0943.  (removed)
     A       X, Y, Z:  132.0  53.31  30.69
2.5  Seg length ending at pt. 2302 <= 0.1 at 0.0985.  (removed)
     A       X, Y, Z:  126.81  53.61  30.37
2.4  Seg length ending at pt. 2326 >= 6.0 stdevs above mean at 1.0858.  (no action taken)
     B1      X, Y, Z:  123.81  51.96  29.05
2.5  Seg length ending at pt. 2353 <= 0.1 at 0.0922.  (removed)
     A       X, Y, Z:  121.6  51.47  26.12
2.4  Seg length ending at pt. 2361 >= 6.0 stdevs above mean at 1.4931.  (no action taken)
     B1      X, Y, Z:  125.6  49.22  29.32
2.4  Seg length ending at pt. 2382 >= 6.0 stdevs above mean at 0.9738.  (no action taken)
     B1      X, Y, Z:  124.31  48.6  30.8
2.5  Seg length ending at pt. 2384 <= 0.1 at 0.0985.  (removed)
     A       X, Y, Z:  124.6  48.53  30.87
2.5  Seg length ending at pt. 2404 <= 0.1 at 0.0825.  (removed)
     A       X, Y, Z:  122.01  46.52  33.32
2.5  Seg length ending at pt. 2429 <= 0.1 at 0.0762.  (removed)
     A       X, Y, Z:  121.9  43.74  33.5
2.4  Seg length ending at pt. 2523 >= 6.0 stdevs above mean at 0.9668.  (no action taken)
     B1      X, Y, Z:  120.9  43.82  34.36
2.4  Seg length ending at pt. 2566 >= 6.0 stdevs above mean at 0.9654.  (no action taken)
     B1      X, Y, Z:  132.0  53.0  29.92
2.5  Seg length ending at pt. 2633 <= 0.1 at 0.0995.  (removed)
     A       X, Y, Z:  126.31  54.71  24.14
2.5  Seg length ending at pt. 2639 <= 0.1 at 0.04.  (removed)
     A       X, Y, Z:  125.51  54.31  24.07
2.5  Seg length ending at pt. 2657 <= 0.1 at 0.099.  (removed)
     A       X, Y, Z:  135.31  54.88  24.57
2.4  Seg length ending at pt. 2660 >= 6.0 stdevs above mean at 1.2123.  (no action taken)
     B1      X, Y, Z:  143.19  61.7  23.23
2.5  Seg length ending at pt. 2683 <= 0.1 at 0.06.  (removed)
     A       X, Y, Z:  142.0  64.85  23.87
2.4  Seg length ending at pt. 2721 >= 6.0 stdevs above mean at 0.9526.  (no action taken)
     B1      X, Y, Z:  143.0  66.67  29.55
2.5  Seg length ending at pt. 2722 <= 0.1 at 0.0927.  (removed)
     A       X, Y, Z:  143.09  66.68  29.57
2.4  Seg length ending at pt. 2734 >= 6.0 stdevs above mean at 0.9513.  (no action taken)
     B1      X, Y, Z:  142.9  68.25  26.19
2.5  Seg length ending at pt. 2794 <= 0.1 at 0.1.  (removed)
     A       X, Y, Z:  142.59  69.51  28.39
2.4  Seg length ending at pt. 2925 >= 6.0 stdevs above mean at 0.919.  (no action taken)
     B1      X, Y, Z:  143.59  63.39  24.44
2.5  Seg length ending at pt. 2957 <= 0.1 at 0.0922.  (removed)
     A       X, Y, Z:  149.5  62.34  18.44
2.5  Seg length ending at pt. 3006 <= 0.1 at 0.0949.  (removed)
     A       X, Y, Z:  149.0  66.12  25.28
2.5  Seg length ending at pt. 3015 <= 0.1 at 0.1.  (removed)
     A       X, Y, Z:  148.0  66.76  23.66
2.4  Seg length ending at pt. 3023 >= 6.0 stdevs above mean at 0.9084.  (no action taken)
     B1      X, Y, Z:  147.8  62.35  17.76
2.4  Seg length ending at pt. 3028 >= 6.0 stdevs above mean at 0.9203.  (no action taken)
     B1      X, Y, Z:  147.3  62.88  17.94
2.5  Seg length ending at pt. 3068 <= 0.1 at 0.09.  (removed)
     A       X, Y, Z:  142.5  61.07  16.19
2.5  Seg length ending at pt. 3072 <= 0.1 at 0.0927.  (removed)
     A       X, Y, Z:  142.0  61.31  16.19
2.4  Seg length ending at pt. 3080 >= 6.0 stdevs above mean at 0.945.  (no action taken)
     B1      X, Y, Z:  147.19  61.32  15.97
2.4  Seg length ending at pt. 3090 >= 6.0 stdevs above mean at 0.9315.  (no action taken)
     B1      X, Y, Z:  146.9  61.89  18.44
2.4  Seg length ending at pt. 3092 >= 6.0 stdevs above mean at 1.2008.  (no action taken)
     B1      X, Y, Z:  163.21  36.82  21.8
2.4  Seg length ending at pt. 3618 >= 6.0 stdevs above mean at 1.3409.  (no action taken)
     B1      X, Y, Z:  205.31  11.84  -17.8
2.4  Seg length ending at pt. 3624 >= 6.0 stdevs above mean at 1.0366.  (no action taken)
     B1      X, Y, Z:  203.81  11.66  -16.87
2.4  Seg length ending at pt. 3625 >= 6.0 stdevs above mean at 0.9739.  (no action taken)
     B1      X, Y, Z:  202.91  11.85  -17.19
2.4  Seg length ending at pt. 3645 >= 6.0 stdevs above mean at 1.27.  (no action taken)
     B1      X, Y, Z:  202.81  15.75  -21.03
2.5  Seg length ending at pt. 3800 <= 0.1 at 0.0949.  (removed)
     A       X, Y, Z:  184.52  9.26  -32.14
2.4  Seg length ending at pt. 4182 >= 6.0 stdevs above mean at 0.8901.  (no action taken)
     B1      X, Y, Z:  210.52  23.53  -55.57
2.4  Seg length ending at pt. 4213 >= 6.0 stdevs above mean at 1.6004.  (no action taken)
     B1      X, Y, Z:  214.31  22.57  -56.99
2.4  Seg length ending at pt. 4243 >= 6.0 stdevs above mean at 0.8967.  (no action taken)
     B1      X, Y, Z:  214.62  22.92  -57.7
2.4  Seg length ending at pt. 4249 >= 6.0 stdevs above mean at 1.014.  (no action taken)
     B1      X, Y, Z:  212.62  19.67  -57.46
2.5  Seg length ending at pt. 4348 <= 0.1 at 0.0854.  (removed)
     A       X, Y, Z:  212.31  14.86  -58.0
2.4  Seg length ending at pt. 4418 >= 6.0 stdevs above mean at 0.9952.  (no action taken)
     B1      X, Y, Z:  214.31  15.66  -61.32
2.5  Seg length ending at pt. 4432 <= 0.1 at 0.09.  (removed)
     A       X, Y, Z:  215.12  15.73  -62.65
2.4  Seg length ending at pt. 4434 >= 6.0 stdevs above mean at 0.9114.  (no action taken)
     B1      X, Y, Z:  214.21  15.97  -62.39
2.5  Seg length ending at pt. 4446 <= 0.1 at 0.0671.  (removed)
     A       X, Y, Z:  212.91  17.48  -62.42
2.5  Seg length ending at pt. 4450 <= 0.1 at 0.0922.  (removed)
     A       X, Y, Z:  212.91  17.53  -61.95
2.4  Seg length ending at pt. 4464 >= 6.0 stdevs above mean at 0.9235.  (no action taken)
     B1      X, Y, Z:  214.81  13.51  -62.57
2.4  Seg length ending at pt. 4499 >= 6.0 stdevs above mean at 0.975.  (no action taken)
     B1      X, Y, Z:  213.91  9.36  -61.06
2.4  Seg length ending at pt. 4573 >= 6.0 stdevs above mean at 1.0157.  (no action taken)
     B1      X, Y, Z:  214.91  1.85  -55.7
2.4  Seg length ending at pt. 4653 >= 6.0 stdevs above mean at 0.9396.  (no action taken)
     B1      X, Y, Z:  216.21  1.04  -55.04
2.4  Seg length ending at pt. 4658 >= 6.0 stdevs above mean at 0.9071.  (no action taken)
     B1      X, Y, Z:  216.41  17.51  -62.24
2.5  Seg length ending at pt. 4660 <= 0.1 at 0.0949.  (removed)
     A       X, Y, Z:  216.71  17.42  -62.29
2.5  Seg length ending at pt. 4707 <= 0.1 at 0.09.  (removed)
     A       X, Y, Z:  219.52  25.07  -57.35
2.4  Seg length ending at pt. 4715 >= 6.0 stdevs above mean at 0.9772.  (no action taken)
     B1      X, Y, Z:  220.91  24.64  -57.59
2.4  Seg length ending at pt. 4732 >= 6.0 stdevs above mean at 1.0902.  (no action taken)
     B1      X, Y, Z:  214.02  21.57  -58.96
2.4  Seg length ending at pt. 4748 >= 6.0 stdevs above mean at 0.9006.  (no action taken)
     B1      X, Y, Z:  214.71  22.94  -60.35
2.4  Seg length ending at pt. 4759 >= 6.0 stdevs above mean at 1.629.  (no action taken)
     B1      X, Y, Z:  208.21  23.83  -54.75
2.4  Seg length ending at pt. 4792 >= 6.0 stdevs above mean at 0.9258.  (no action taken)
     B1      X, Y, Z:  204.21  32.03  -49.77
2.5  Seg length ending at pt. 4811 <= 0.1 at 0.0906.  (removed)
     A       X, Y, Z:  201.62  31.87  -51.18
2.4  Seg length ending at pt. 4815 >= 6.0 stdevs above mean at 0.9518.  (no action taken)
     B1      X, Y, Z:  201.41  31.94  -52.17
2.4  Seg length ending at pt. 4842 >= 6.0 stdevs above mean at 1.02.  (no action taken)
     B1      X, Y, Z:  202.02  33.2  -55.03
2.5  Seg length ending at pt. 4970 <= 0.1 at 0.0806.  (removed)
     A       X, Y, Z:  205.81  40.42  -64.75
2.4  Seg length ending at pt. 5036 >= 6.0 stdevs above mean at 0.9972.  (no action taken)
     B1      X, Y, Z:  206.62  32.86  -47.52
2.4  Seg length ending at pt. 5127 >= 6.0 stdevs above mean at 0.9853.  (no action taken)
     B1      X, Y, Z:  216.21  30.42  -55.09
2.4  Seg length ending at pt. 5144 >= 6.0 stdevs above mean at 0.9686.  (no action taken)
     B1      X, Y, Z:  214.81  28.71  -56.49
2.5  Seg length ending at pt. 5152 <= 0.1 at 0.09.  (removed)
     A       X, Y, Z:  213.62  28.6  -56.47
2.5  Seg length ending at pt. 5155 <= 0.1 at 0.0632.  (removed)
     A       X, Y, Z:  214.02  27.92  -56.65
2.4  Seg length ending at pt. 5178 >= 6.0 stdevs above mean at 0.9232.  (no action taken)
     B1      X, Y, Z:  216.52  28.03  -56.07
2.4  Seg length ending at pt. 5205 >= 6.0 stdevs above mean at 1.3445.  (no action taken)
     B1      X, Y, Z:  212.71  29.17  -52.57
2.5  Seg length ending at pt. 5241 <= 0.1 at 0.1.  (removed)
     A       X, Y, Z:  208.21  37.03  -45.89
2.5  Seg length ending at pt. 5255 <= 0.1 at 0.0985.  (removed)
     A       X, Y, Z:  210.21  38.39  -45.46
2.4  Seg length ending at pt. 5260 >= 6.0 stdevs above mean at 0.9634.  (no action taken)
     B1      X, Y, Z:  210.81  37.64  -46.14
2.4  Seg length ending at pt. 5335 >= 6.0 stdevs above mean at 0.8896.  (no action taken)
     B1      X, Y, Z:  217.0  41.31  -44.85
2.5  Seg length ending at pt. 5353 <= 0.1 at 0.099.  (removed)
     A       X, Y, Z:  217.0  43.17  -42.57
2.4  Seg length ending at pt. 5415 >= 6.0 stdevs above mean at 1.0681.  (no action taken)
     B1      X, Y, Z:  217.9  43.28  -38.92
2.5  Seg length ending at pt. 5461 <= 0.1 at 0.0943.  (removed)
     A       X, Y, Z:  220.62  41.35  -35.42
2.4  Seg length ending at pt. 5555 >= 6.0 stdevs above mean at 1.7423.  (no action taken)
     B1      X, Y, Z:  216.21  39.85  -49.25
2.4  Seg length ending at pt. 5565 >= 6.0 stdevs above mean at 0.9741.  (no action taken)
     B1      X, Y, Z:  217.52  37.54  -50.65
2.4  Seg length ending at pt. 5618 >= 6.0 stdevs above mean at 1.2241.  (no action taken)
     B1      X, Y, Z:  209.91  39.2  -44.75
2.5  Seg length ending at pt. 5678 <= 0.1 at 0.0927.  (removed)
     A       X, Y, Z:  205.4  45.81  -43.92
2.4  Seg length ending at pt. 5679 >= 6.0 stdevs above mean at 0.9044.  (no action taken)
     B1      X, Y, Z:  205.5  46.39  -45.03
2.4  Seg length ending at pt. 5682 >= 6.0 stdevs above mean at 1.0918.  (no action taken)
     B1      X, Y, Z:  200.21  31.37  -39.72
2.5  Seg length ending at pt. 5702 <= 0.1 at 0.0906.  (removed)
     A       X, Y, Z:  200.21  28.71  -40.46
2.4  Seg length ending at pt. 5703 >= 6.0 stdevs above mean at 1.2926.  (no action taken)
     B1      X, Y, Z:  193.81  32.65  -32.57
2.5  Seg length ending at pt. 5809 <= 0.1 at 0.0849.  (removed)
     A       X, Y, Z:  199.81  42.2  -45.52
2.4  Seg length ending at pt. 5813 >= 6.0 stdevs above mean at 0.9288.  (no action taken)
     B1      X, Y, Z:  199.4  41.42  -46.32
2.4  Seg length ending at pt. 5816 >= 6.0 stdevs above mean at 0.9638.  (no action taken)
     B1      X, Y, Z:  198.5  42.15  -45.67
2.4  Seg length ending at pt. 5824 >= 6.0 stdevs above mean at 1.0923.  (no action taken)
     B1      X, Y, Z:  200.31  42.38  -46.59
2.5  Seg length ending at pt. 5873 <= 0.1 at 0.05.  (removed)
     A       X, Y, Z:  205.71  38.85  -49.53
2.4  Seg length ending at pt. 5881 >= 6.0 stdevs above mean at 1.4682.  (no action taken)
     B1      X, Y, Z:  205.62  38.79  -49.57
2.4  Seg length ending at pt. 5882 >= 6.0 stdevs above mean at 1.0072.  (no action taken)
     B1      X, Y, Z:  206.41  39.27  -49.17
2.4  Seg length ending at pt. 5893 >= 6.0 stdevs above mean at 1.2202.  (no action taken)
     B1      X, Y, Z:  192.81  35.67  -35.28
2.4  Seg length ending at pt. 5924 >= 6.0 stdevs above mean at 1.0359.  (no action taken)
     B1      X, Y, Z:  194.02  34.42  -36.49
2.4  Seg length ending at pt. 6003 >= 6.0 stdevs above mean at 0.9848.  (no action taken)
     B1      X, Y, Z:  201.81  18.51  -23.03
2.5  Seg length ending at pt. 6004 <= 0.1 at 0.099.  (removed)
     A       X, Y, Z:  201.81  18.58  -22.96
2.4  Seg length ending at pt. 6029 >= 6.0 stdevs above mean at 0.9781.  (no action taken)
     B1      X, Y, Z:  203.81  15.27  -20.28
2.4  Seg length ending at pt. 6034 >= 6.0 stdevs above mean at 0.939.  (no action taken)
     B1      X, Y, Z:  206.71  27.05  -14.16
2.5  Seg length ending at pt. 6143 <= 0.1 at 0.0894.  (removed)
     A       X, Y, Z:  208.62  36.29  -28.39
2.5  Seg length ending at pt. 6189 <= 0.1 at 0.08.  (removed)
     A       X, Y, Z:  209.52  40.28  -34.29
2.4  Seg length ending at pt. 6202 >= 6.0 stdevs above mean at 1.3305.  (no action taken)
     B1      X, Y, Z:  207.12  39.75  -34.21
2.4  Seg length ending at pt. 6258 >= 6.0 stdevs above mean at 1.5837.  (no action taken)
     B1      X, Y, Z:  172.02  39.59  0.16
2.5  Seg length ending at pt. 6341 <= 0.1 at 0.0943.  (removed)
     A       X, Y, Z:  162.62  46.85  -5.55
2.4  Seg length ending at pt. 6398 >= 6.0 stdevs above mean at 1.3429.  (no action taken)
     B1      X, Y, Z:  47.64  32.34  29.08
2.5  Seg length ending at pt. 6468 <= 0.1 at 0.098.  (removed)
     A       X, Y, Z:  48.21  35.57  27.71
2.5  Seg length ending at pt. 6475 <= 0.1 at 0.0949.  (removed)
     A       X, Y, Z:  47.5  35.03  27.48
2.5  Seg length ending at pt. 6498 <= 0.1 at 0.0985.  (removed)
     A       X, Y, Z:  51.6  34.57  31.23
2.5  Seg length ending at pt. 6510 <= 0.1 at 0.0894.  (removed)
     A       X, Y, Z:  53.32  34.07  32.02
2.5  Seg length ending at pt. 6560 <= 0.1 at 0.0927.  (removed)
     A       X, Y, Z:  51.57  36.65  25.62
2.4  Seg length ending at pt. 6741 >= 6.0 stdevs above mean at 1.06.  (no action taken)
     B1      X, Y, Z:  50.96  34.31  13.06
2.4  Seg length ending at pt. 7175 >= 6.0 stdevs above mean at 2.7414.  (no action taken)
     B1      X, Y, Z:  43.02  31.03  2.33
2.5  Seg length ending at pt. 7230 <= 0.1 at 0.0943.  (removed)
     A       X, Y, Z:  42.21  30.6  2.22
2.5  Seg length ending at pt. 7328 <= 0.1 at 0.099.  (removed)
     A       X, Y, Z:  49.96  29.14  10.66
2.5  Seg length ending at pt. 7384 <= 0.1 at 0.099.  (removed)
     A       X, Y, Z:  45.5  29.6  7.17
2.5  Seg length ending at pt. 7399 <= 0.1 at 0.0995.  (removed)
     A       X, Y, Z:  47.71  30.42  6.26
2.5  Seg length ending at pt. 7500 <= 0.1 at 0.0949.  (removed)
     A       X, Y, Z:  38.18  33.25  -0.34
2.5  Seg length ending at pt. 7710 <= 0.1 at 0.0949.  (removed)
     A       X, Y, Z:  56.03  29.17  14.9
2.5  Seg length ending at pt. 7817 <= 0.1 at 0.099.  (removed)
     A       X, Y, Z:  54.18  32.45  16.96
2.5  Seg length ending at pt. 7839 <= 0.1 at 0.1.  (removed)
     A       X, Y, Z:  56.97  33.28  18.23
2.5  Seg length ending at pt. 7844 <= 0.1 at 0.0922.  (removed)
     A       X, Y, Z:  53.53  31.03  15.78
2.4  Seg length ending at pt. 7912 >= 6.0 stdevs above mean at 1.2007.  (no action taken)
     B1      X, Y, Z:  48.34  29.85  13.53
2.5  Seg length ending at pt. 8059 <= 0.1 at 0.0943.  (removed)
     A       X, Y, Z:  38.77  27.28  10.61
2.4  Seg length ending at pt. 8139 >= 6.0 stdevs above mean at 1.525.  (no action taken)
     B1      X, Y, Z:  50.65  30.62  14.28
2.5  Seg length ending at pt. 8562 <= 0.1 at 0.0943.  (removed)
     A       X, Y, Z:  63.65  31.03  21.3
2.5  Seg length ending at pt. 8597 <= 0.1 at 0.0883.  (removed)
     A       X, Y, Z:  60.59  29.96  17.55
2.5  Seg length ending at pt. 8774 <= 0.1 at 0.0964.  (removed)
     A       X, Y, Z:  65.34  34.15  21.82
2.5  Seg length ending at pt. 8799 <= 0.1 at 0.0911.  (removed)
     A       X, Y, Z:  67.09  33.32  19.01
2.5  Seg length ending at pt. 8810 <= 0.1 at 0.097.  (removed)
     A       X, Y, Z:  68.04  33.47  20.08
2.5  Seg length ending at pt. 8980 <= 0.1 at 0.097.  (removed)
     A       X, Y, Z:  62.27  32.1  24.62
2.5  Seg length ending at pt. 9034 <= 0.1 at 0.09.  (removed)
     A       X, Y, Z:  65.35  35.25  28.14
2.5  Seg length ending at pt. 9076 <= 0.1 at 0.097.  (removed)
     A       X, Y, Z:  65.87  37.78  28.08
2.5  Seg length ending at pt. 9431 <= 0.1 at 0.0917.  (removed)
     A       X, Y, Z:  52.81  31.64  22.83
2.4  Seg length ending at pt. 9602 >= 6.0 stdevs above mean at 1.2439.  (no action taken)
     B1      X, Y, Z:  49.28  28.73  19.28
2.5  Seg length ending at pt. 9677 <= 0.1 at 0.0949.  (removed)
     A       X, Y, Z:  42.59  28.96  18.73
2.5  Seg length ending at pt. 9717 <= 0.1 at 0.0748.  (removed)
     A       X, Y, Z:  38.71  26.92  16.01
2.5  Seg length ending at pt. 9956 <= 0.1 at 0.0995.  (removed)
     A       X, Y, Z:  43.09  30.55  17.78
2.5  Seg length ending at pt. 9994 <= 0.1 at 0.0877.  (removed)
     A       X, Y, Z:  41.09  30.44  17.35
2.5  Seg length ending at pt. 10168 <= 0.1 at 0.0883.  (removed)
     A       X, Y, Z:  44.45  29.8  17.39
2.5  Seg length ending at pt. 10255 <= 0.1 at 0.097.  (removed)
     A       X, Y, Z:  40.17  27.32  20.64
2.4  Seg length ending at pt. 10379 >= 6.0 stdevs above mean at 1.2098.  (no action taken)
     B1      X, Y, Z:  36.42  29.82  21.64
2.5  Seg length ending at pt. 10457 <= 0.1 at 0.086.  (removed)
     A       X, Y, Z:  30.19  26.21  11.8
2.5  Seg length ending at pt. 10605 <= 0.1 at 0.0943.  (removed)
     A       X, Y, Z:  16.44  18.53  -3.93
2.5  Seg length ending at pt. 10645 <= 0.1 at 0.0949.  (removed)
     A       X, Y, Z:  13.72  18.3  -5.33
2.4  Seg length ending at pt. 10857 >= 6.0 stdevs above mean at 1.2795.  (no action taken)
     B1      X, Y, Z:  16.87  31.17  2.0
2.4  Seg length ending at pt. 11003 >= 6.0 stdevs above mean at 0.9794.  (no action taken)
     B1      X, Y, Z:  9.98  44.29  -2.1
2.5  Seg length ending at pt. 11125 <= 0.1 at 0.0995.  (removed)
     A       X, Y, Z:  8.93  50.21  -4.2
2.4  Seg length ending at pt. 11189 >= 6.0 stdevs above mean at 0.9026.  (no action taken)
     B1      X, Y, Z:  8.92  54.39  -5.2
2.5  Seg length ending at pt. 11208 <= 0.1 at 0.0911.  (removed)
     A       X, Y, Z:  9.26  52.46  -7.91
2.5  Seg length ending at pt. 11222 <= 0.1 at 0.0995.  (removed)
     A       X, Y, Z:  7.87  49.82  -9.05
2.5  Seg length ending at pt. 11505 <= 0.1 at 0.0995.  (removed)
     A       X, Y, Z:  9.89  59.42  -11.83
2.5  Seg length ending at pt. 11548 <= 0.1 at 0.098.  (removed)
     A       X, Y, Z:  10.42  59.13  -15.19
2.5  Seg length ending at pt. 11674 <= 0.1 at 0.0943.  (removed)
     A       X, Y, Z:  5.84  63.84  -14.99
2.5  Seg length ending at pt. 11885 <= 0.1 at 0.0943.  (removed)
     A       X, Y, Z:  9.16  53.52  -32.93
2.5  Seg length ending at pt. 11936 <= 0.1 at 0.0927.  (removed)
     A       X, Y, Z:  9.48  53.88  -33.54
2.5  Seg length ending at pt. 11993 <= 0.1 at 0.098.  (removed)
     A       X, Y, Z:  8.43  61.38  -20.23
2.5  Seg length ending at pt. 12015 <= 0.1 at 0.0728.  (removed)
     A       X, Y, Z:  7.79  64.39  -17.51
2.5  Seg length ending at pt. 12037 <= 0.1 at 0.0849.  (removed)
     A       X, Y, Z:  7.08  64.31  -14.57
2.4  Seg length ending at pt. 12251 >= 6.0 stdevs above mean at 0.9915.  (no action taken)
     B1      X, Y, Z:  -2.62  57.57  -9.07
2.5  Seg length ending at pt. 12325 <= 0.1 at 0.0917.  (removed)
     A       X, Y, Z:  -6.28  53.31  -8.85
2.5  Seg length ending at pt. 12329 <= 0.1 at 0.0927.  (removed)
     A       X, Y, Z:  -6.92  53.1  -7.79
2.5  Seg length ending at pt. 12360 <= 0.1 at 0.0927.  (removed)
     A       X, Y, Z:  -4.2  54.53  -8.55
2.5  Seg length ending at pt. 12409 <= 0.1 at 0.0877.  (removed)
     A       X, Y, Z:  -4.38  53.13  -14.08
2.5  Seg length ending at pt. 12421 <= 0.1 at 0.099.  (removed)
     A       X, Y, Z:  -5.3  51.39  -13.25
2.5  Seg length ending at pt. 12515 <= 0.1 at 0.0648.  (removed)
     A       X, Y, Z:  -5.38  51.35  -13.17
2.5  Seg length ending at pt. 12731 <= 0.1 at 0.0943.  (removed)
     A       X, Y, Z:  -5.01  55.03  -7.04
2.5  Seg length ending at pt. 12858 <= 0.1 at 0.0985.  (removed)
     A       X, Y, Z:  -0.48  55.85  -4.37
2.5  Seg length ending at pt. 12952 <= 0.1 at 0.0964.  (removed)
     A       X, Y, Z:  11.08  28.01  0.93
2.5  Seg length ending at pt. 12981 <= 0.1 at 0.0648.  (removed)
     A       X, Y, Z:  6.86  27.0  -1.91
2.4  Seg length ending at pt. 13144 >= 6.0 stdevs above mean at 1.0074.  (no action taken)
     B1      X, Y, Z:  -4.67  31.03  -5.25
2.4  Seg length ending at pt. 13297 >= 6.0 stdevs above mean at 1.0409.  (no action taken)
     B1      X, Y, Z:  -7.58  29.08  -6.8
2.4  Seg length ending at pt. 13321 >= 6.0 stdevs above mean at 0.8918.  (no action taken)
     B1      X, Y, Z:  -7.13  28.05  -10.32
2.4  Seg length ending at pt. 13346 >= 6.0 stdevs above mean at 0.9091.  (no action taken)
     B1      X, Y, Z:  -8.75  28.28  -10.55
2.5  Seg length ending at pt. 13396 <= 0.1 at 0.099.  (removed)
     A       X, Y, Z:  -7.74  31.14  -13.38
2.5  Seg length ending at pt. 13399 <= 0.1 at 0.0922.  (removed)
     A       X, Y, Z:  -7.55  30.87  -13.66
2.5  Seg length ending at pt. 13686 <= 0.1 at 0.098.  (removed)
     A       X, Y, Z:  2.04  39.67  -32.0
2.5  Seg length ending at pt. 13705 <= 0.1 at 0.099.  (removed)
     A       X, Y, Z:  4.86  43.42  -36.21
2.5  Seg length ending at pt. 13779 <= 0.1 at 0.099.  (removed)
     A       X, Y, Z:  -1.15  40.79  -30.39
2.5  Seg length ending at pt. 13852 <= 0.1 at 0.0964.  (removed)
     A       X, Y, Z:  -7.2  27.35  -12.64
2.5  Seg length ending at pt. 13882 <= 0.1 at 0.0995.  (removed)
     A       X, Y, Z:  -5.04  27.71  -14.55
2.5  Seg length ending at pt. 13925 <= 0.1 at 0.0949.  (removed)
     A       X, Y, Z:  -7.28  32.53  -15.82
2.5  Seg length ending at pt. 13944 <= 0.1 at 0.0943.  (removed)
     A       X, Y, Z:  -7.21  34.46  -16.28
2.5  Seg length ending at pt. 13950 <= 0.1 at 0.0943.  (removed)
     A       X, Y, Z:  -6.62  35.14  -16.85
2.5  Seg length ending at pt. 13952 <= 0.1 at 0.0949.  (removed)
     A       X, Y, Z:  -6.55  35.28  -16.71
2.5  Seg length ending at pt. 13994 <= 0.1 at 0.097.  (removed)
     A       X, Y, Z:  -9.19  26.41  -10.88
2.5  Seg length ending at pt. 14040 <= 0.1 at 0.097.  (removed)
     A       X, Y, Z:  -5.98  26.33  -17.44
2.5  Seg length ending at pt. 14287 <= 0.1 at 0.099.  (removed)
     A       X, Y, Z:  -0.02  31.17  -30.69
2.5  Seg length ending at pt. 14421 <= 0.1 at 0.0949.  (removed)
     A       X, Y, Z:  2.58  31.1  -36.18
2.4  Seg length ending at pt. 14573 >= 6.0 stdevs above mean at 0.9135.  (no action taken)
     B1      X, Y, Z:  -1.89  30.25  -27.3
2.5  Seg length ending at pt. 14615 <= 0.1 at 0.0943.  (removed)
     A       X, Y, Z:  -1.92  23.82  -26.76
2.5  Seg length ending at pt. 14624 <= 0.1 at 0.0906.  (removed)
     A       X, Y, Z:  -2.1  25.23  -26.07
2.5  Seg length ending at pt. 14719 <= 0.1 at 0.099.  (removed)
     A       X, Y, Z:  -8.99  23.44  -20.39
2.5  Seg length ending at pt. 14731 <= 0.1 at 0.0922.  (removed)
     A       X, Y, Z:  -4.87  26.51  -20.14
2.5  Seg length ending at pt. 14755 <= 0.1 at 0.099.  (removed)
     A       X, Y, Z:  -5.05  24.67  -17.01
2.5  Seg length ending at pt. 14862 <= 0.1 at 0.0995.  (removed)
     A       X, Y, Z:  -7.34  24.1  -18.87
2.5  Seg length ending at pt. 15087 <= 0.1 at 0.051.  (removed)
     A       X, Y, Z:  -9.78  30.94  -6.45
2.5  Seg length ending at pt. 15123 <= 0.1 at 0.099.  (removed)
     A       X, Y, Z:  -10.1  36.06  -5.16
2.5  Seg length ending at pt. 15157 <= 0.1 at 0.0911.  (removed)
     A       X, Y, Z:  -6.08  38.64  -3.16
2.5  Seg length ending at pt. 15195 <= 0.1 at 0.0894.  (removed)
     A       X, Y, Z:  -3.97  38.56  -2.75
2.5  Seg length ending at pt. 15265 <= 0.1 at 0.0943.  (removed)
     A       X, Y, Z:  -7.49  35.21  -1.76
2.5  Seg length ending at pt. 15281 <= 0.1 at 0.09.  (removed)
     A       X, Y, Z:  -5.28  34.36  -1.58
2.5  Seg length ending at pt. 15435 <= 0.1 at 0.0877.  (removed)
     A       X, Y, Z:  -1.56  38.38  -1.65
2.5  Seg length ending at pt. 15563 <= 0.1 at 0.0922.  (removed)
     A       X, Y, Z:  -8.25  45.0  -2.31
2.5  Seg length ending at pt. 15642 <= 0.1 at 0.0943.  (removed)
     A       X, Y, Z:  -6.23  45.22  -1.7
2.5  Seg length ending at pt. 15656 <= 0.1 at 0.0943.  (removed)
     A       X, Y, Z:  -5.58  47.1  -1.37
2.5  Seg length ending at pt. 15803 <= 0.1 at 0.0943.  (removed)
     A       X, Y, Z:  -10.75  46.96  -10.02
2.5  Seg length ending at pt. 16012 <= 0.1 at 0.097.  (removed)
     A       X, Y, Z:  -10.46  47.6  -8.94
2.5  Seg length ending at pt. 16056 <= 0.1 at 0.098.  (removed)
     A       X, Y, Z:  -5.87  50.53  -6.54
2.5  Seg length ending at pt. 16154 <= 0.1 at 0.099.  (removed)
     A       X, Y, Z:  -8.67  47.68  -7.54
2.5  Seg length ending at pt. 16253 <= 0.1 at 0.0906.  (removed)
     A       X, Y, Z:  -10.99  46.15  -6.04
2.4  Seg length ending at pt. 16322 >= 6.0 stdevs above mean at 0.9349.  (no action taken)
     B1      X, Y, Z:  -11.67  39.74  -5.46
2.5  Seg length ending at pt. 16339 <= 0.1 at 0.1.  (removed)
     A       X, Y, Z:  -11.74  39.1  -4.16
2.5  Seg length ending at pt. 16388 <= 0.1 at 0.097.  (removed)
     A       X, Y, Z:  -7.45  37.78  0.26
2.5  Seg length ending at pt. 16423 <= 0.1 at 0.0995.  (removed)
     A       X, Y, Z:  -10.78  41.18  -2.5
2.4  Seg length ending at pt. 16506 >= 6.0 stdevs above mean at 1.0434.  (no action taken)
     B1      X, Y, Z:  -9.84  30.92  -6.48
2.4  Seg length ending at pt. 16509 >= 6.0 stdevs above mean at 0.9663.  (no action taken)
     B1      X, Y, Z:  -8.15  29.62  -4.99
2.4  Seg length ending at pt. 16513 >= 6.0 stdevs above mean at 0.9957.  (no action taken)
     B1      X, Y, Z:  -1.02  29.55  -3.91
2.5  Seg length ending at pt. 16532 <= 0.1 at 0.0922.  (removed)
     A       X, Y, Z:  0.72  29.16  -4.95
2.5  Seg length ending at pt. 16537 <= 0.1 at 0.098.  (removed)
     A       X, Y, Z:  0.8  28.89  -5.32
2.5  Seg length ending at pt. 16562 <= 0.1 at 0.099.  (removed)
     A       X, Y, Z:  0.26  28.42  -6.12
2.4  Seg length ending at pt. 16569 >= 6.0 stdevs above mean at 1.0274.  (no action taken)
     B1      X, Y, Z:  6.8  27.03  -1.93
2.4  Seg length ending at pt. 16685 >= 6.0 stdevs above mean at 0.9301.  (no action taken)
     B1      X, Y, Z:  -1.25  20.46  7.54
2.5  Seg length ending at pt. 16714 <= 0.1 at 0.0648.  (removed)
     A       X, Y, Z:  -0.54  21.05  7.38
2.4  Seg length ending at pt. 16718 >= 6.0 stdevs above mean at 2.5973.  (no action taken)
     B1      X, Y, Z:  -0.55  21.07  7.44
2.4  Seg length ending at pt. 16855 >= 6.0 stdevs above mean at 0.9404.  (no action taken)
     B1      X, Y, Z:  27.55  30.6  13.73
2.5  Seg length ending at pt. 17131 <= 0.1 at 0.0995.  (removed)
     A       X, Y, Z:  50.78  31.51  8.85
2.5  Seg length ending at pt. 17151 <= 0.1 at 0.097.  (removed)
     A       X, Y, Z:  45.09  34.1  4.13
2.5  Seg length ending at pt. 17418 <= 0.1 at 0.051.  (removed)
     A       X, Y, Z:  52.0  34.89  12.49
2.5  Seg length ending at pt. 17515 <= 0.1 at 0.099.  (removed)
     A       X, Y, Z:  57.43  35.11  16.76
2.5  Seg length ending at pt. 17565 <= 0.1 at 0.0949.  (removed)
     A       X, Y, Z:  58.6  36.21  18.87
2.5  Seg length ending at pt. 17661 <= 0.1 at 0.086.  (removed)
     A       X, Y, Z:  61.42  33.78  19.51
2.4  Seg length ending at pt. 17666 >= 6.0 stdevs above mean at 1.0054.  (no action taken)
     B1      X, Y, Z:  60.53  36.0  20.57
2.5  Seg length ending at pt. 17727 <= 0.1 at 0.0922.  (removed)
     A       X, Y, Z:  66.15  37.21  22.44
2.5  Seg length ending at pt. 17766 <= 0.1 at 0.0985.  (removed)
     A       X, Y, Z:  66.01  36.85  21.55
2.4  Seg length ending at pt. 17993 >= 6.0 stdevs above mean at 2.4116.  (no action taken)
     B1      X, Y, Z:  52.04  34.9  12.48
2.5  Seg length ending at pt. 18036 <= 0.1 at 0.0949.  (removed)
     A       X, Y, Z:  44.32  36.5  11.02
2.4  Seg length ending at pt. 18175 >= 6.0 stdevs above mean at 0.9595.  (no action taken)
     B1      X, Y, Z:  43.13  36.57  18.94
2.5  Seg length ending at pt. 18234 <= 0.1 at 0.0748.  (removed)
     A       X, Y, Z:  51.71  37.96  24.35
2.5  Seg length ending at pt. 18301 <= 0.1 at 0.09.  (removed)
     A       X, Y, Z:  53.0  39.2  23.51
2.5  Seg length ending at pt. 18309 <= 0.1 at 0.0995.  (removed)
     A       X, Y, Z:  53.89  39.53  24.03
2.4  Seg length ending at pt. 18323 >= 6.0 stdevs above mean at 1.2186.  (no action taken)
     B1      X, Y, Z:  51.75  38.02  24.32
2.5  Seg length ending at pt. 18339 <= 0.1 at 0.0995.  (removed)
     A       X, Y, Z:  52.65  39.35  26.07
2.5  Seg length ending at pt. 18378 <= 0.1 at 0.0943.  (removed)
     A       X, Y, Z:  54.67  38.38  24.94
2.5  Seg length ending at pt. 18383 <= 0.1 at 0.0949.  (removed)
     A       X, Y, Z:  54.6  38.89  24.78
2.5  Seg length ending at pt. 18488 <= 0.1 at 0.0927.  (removed)
     A       X, Y, Z:  56.25  39.15  25.96
2.5  Seg length ending at pt. 18498 <= 0.1 at 0.097.  (removed)
     A       X, Y, Z:  55.22  39.1  27.17
2.5  Seg length ending at pt. 18533 <= 0.1 at 0.098.  (removed)
     A       X, Y, Z:  58.61  39.89  31.26
2.5  Seg length ending at pt. 18547 <= 0.1 at 0.0949.  (removed)
     A       X, Y, Z:  58.53  39.88  29.62
2.5  Seg length ending at pt. 18639 <= 0.1 at 0.0943.  (removed)
     A       X, Y, Z:  54.02  38.28  33.2
2.5  Seg length ending at pt. 18729 <= 0.1 at 0.09.  (removed)
     A       X, Y, Z:  57.68  40.39  35.79
2.5  Seg length ending at pt. 18789 <= 0.1 at 0.0894.  (removed)
     A       X, Y, Z:  53.89  39.25  26.35
2.5  Seg length ending at pt. 18961 <= 0.1 at 0.097.  (removed)
     A       X, Y, Z:  57.21  35.82  24.01
2.5  Seg length ending at pt. 18997 <= 0.1 at 0.0949.  (removed)
     A       X, Y, Z:  62.54  37.07  23.48
2.4  Seg length ending at pt. 19167 >= 6.0 stdevs above mean at 0.929.  (no action taken)
     B1      X, Y, Z:  57.14  34.0  22.39
2.5  Seg length ending at pt. 19274 <= 0.1 at 0.0917.  (removed)
     A       X, Y, Z:  56.53  32.42  21.87
2.5  Seg length ending at pt. 19341 <= 0.1 at 0.0964.  (removed)
     A       X, Y, Z:  56.04  35.02  20.25
2.5  Seg length ending at pt. 19416 <= 0.1 at 0.099.  (removed)
     A       X, Y, Z:  49.32  31.8  19.23
2.5  Seg length ending at pt. 19442 <= 0.1 at 0.0949.  (removed)
     A       X, Y, Z:  51.27  32.43  17.64
2.5  Seg length ending at pt. 19512 <= 0.1 at 0.099.  (removed)
     A       X, Y, Z:  47.59  31.75  15.39
2.5  Seg length ending at pt. 19631 <= 0.1 at 0.099.  (removed)
     A       X, Y, Z:  41.92  30.94  13.43
2.5  Seg length ending at pt. 19889 <= 0.1 at 0.0748.  (removed)
     A       X, Y, Z:  44.68  31.6  14.83
2.4  Seg length ending at pt. 20081 >= 6.0 stdevs above mean at 1.6327.  (no action taken)
     B1      X, Y, Z:  40.4  32.17  23.12
2.4  Seg length ending at pt. 20116 >= 6.0 stdevs above mean at 1.1344.  (no action taken)
     B1      X, Y, Z:  38.92  30.58  23.3
2.5  Seg length ending at pt. 20203 <= 0.1 at 0.0985.  (removed)
     A       X, Y, Z:  42.32  27.19  25.76
2.4  Seg length ending at pt. 20282 >= 6.0 stdevs above mean at 1.3358.  (no action taken)
     B1      X, Y, Z:  30.32  35.21  12.39
2.4  Seg length ending at pt. 20523 >= 6.0 stdevs above mean at 1.0929.  (no action taken)
     B1      X, Y, Z:  15.33  41.02  -10.75
2.5  Seg length ending at pt. 20547 <= 0.1 at 0.0949.  (removed)
     A       X, Y, Z:  18.17  42.75  -12.05
2.5  Seg length ending at pt. 20773 <= 0.1 at 0.0283.  (removed)
     A       X, Y, Z:  10.86  50.63  -16.03
2.5  Seg length ending at pt. 20775 <= 0.1 at 0.0927.  (removed)
     A       X, Y, Z:  10.46  50.88  -16.17
2.4  Seg length ending at pt. 20889 >= 6.0 stdevs above mean at 2.4509.  (no action taken)
     B1      X, Y, Z:  10.84  50.64  -16.05
2.5  Seg length ending at pt. 20892 <= 0.1 at 0.0224.  (removed)
     A       X, Y, Z:  10.82  50.65  -16.05
2.5  Seg length ending at pt. 21024 <= 0.1 at 0.097.  (removed)
     A       X, Y, Z:  11.98  43.32  -14.71
2.5  Seg length ending at pt. 21125 <= 0.1 at 0.0995.  (removed)
     A       X, Y, Z:  17.92  40.21  -7.2
2.5  Seg length ending at pt. 21163 <= 0.1 at 0.0964.  (removed)
     A       X, Y, Z:  15.73  43.2  -6.0
2.4  Seg length ending at pt. 21254 >= 6.0 stdevs above mean at 1.4629.  (no action taken)
     B1      X, Y, Z:  27.33  35.14  -2.74
2.4  Seg length ending at pt. 21255 >= 6.0 stdevs above mean at 2.1983.  (no action taken)
     B1      X, Y, Z:  26.21  34.1  -4.32
2.4  Seg length ending at pt. 21294 >= 6.0 stdevs above mean at 1.127.  (no action taken)
     B1      X, Y, Z:  21.83  32.57  -9.44
2.5  Seg length ending at pt. 21304 <= 0.1 at 0.0995.  (removed)
     A       X, Y, Z:  22.89  33.82  -10.09
2.4  Seg length ending at pt. 21608 >= 6.0 stdevs above mean at 0.9638.  (no action taken)
     B1      X, Y, Z:  9.83  29.8  -30.07
2.5  Seg length ending at pt. 21653 <= 0.1 at 0.0943.  (removed)
     A       X, Y, Z:  9.65  25.71  -31.03
2.5  Seg length ending at pt. 21842 <= 0.1 at 0.0949.  (removed)
     A       X, Y, Z:  17.92  38.0  -37.29
2.4  Seg length ending at pt. 21862 >= 6.0 stdevs above mean at 0.933.  (no action taken)
     B1      X, Y, Z:  20.01  38.21  -36.92
2.4  Seg length ending at pt. 21868 >= 6.0 stdevs above mean at 0.9805.  (no action taken)
     B1      X, Y, Z:  20.69  36.79  -38.63
2.5  Seg length ending at pt. 21910 <= 0.1 at 0.0877.  (removed)
     A       X, Y, Z:  20.53  36.9  -39.67
2.5  Seg length ending at pt. 22010 <= 0.1 at 0.0806.  (removed)
     A       X, Y, Z:  23.19  35.14  -40.46
2.5  Seg length ending at pt. 22110 <= 0.1 at 0.099.  (removed)
     A       X, Y, Z:  26.46  36.21  -42.35
2.5  Seg length ending at pt. 22121 <= 0.1 at 0.098.  (removed)
     A       X, Y, Z:  25.53  35.89  -43.42
2.5  Seg length ending at pt. 22291 <= 0.1 at 0.0806.  (removed)
     A       X, Y, Z:  29.37  38.27  -45.57
2.5  Seg length ending at pt. 22302 <= 0.1 at 0.0648.  (removed)
     A       X, Y, Z:  29.3  38.22  -45.57
2.4  Seg length ending at pt. 22311 >= 6.0 stdevs above mean at 1.0935.  (no action taken)
     B1      X, Y, Z:  30.53  33.67  -43.71
2.4  Seg length ending at pt. 22356 >= 6.0 stdevs above mean at 1.3058.  (no action taken)
     B1      X, Y, Z:  31.05  33.35  -43.47
2.5  Seg length ending at pt. 22392 <= 0.1 at 0.0949.  (removed)
     A       X, Y, Z:  32.75  28.98  -41.75
2.5  Seg length ending at pt. 22619 <= 0.1 at 0.099.  (removed)
     A       X, Y, Z:  29.51  28.51  -41.81
2.5  Seg length ending at pt. 22780 <= 0.1 at 0.099.  (removed)
     A       X, Y, Z:  31.85  33.34  -43.36
2.5  Seg length ending at pt. 22924 <= 0.1 at 0.0917.  (removed)
     A       X, Y, Z:  32.81  31.51  -40.78
2.5  Seg length ending at pt. 22978 <= 0.1 at 0.0648.  (removed)
     A       X, Y, Z:  37.57  32.65  -41.42
2.5  Seg length ending at pt. 23079 <= 0.1 at 0.064.  (removed)
     A       X, Y, Z:  35.86  26.89  -34.86
2.5  Seg length ending at pt. 23096 <= 0.1 at 0.0995.  (removed)
     A       X, Y, Z:  35.82  26.85  -34.9
2.5  Seg length ending at pt. 23134 <= 0.1 at 0.0949.  (removed)
     A       X, Y, Z:  40.96  30.73  -38.65
2.5  Seg length ending at pt. 23184 <= 0.1 at 0.0964.  (removed)
     A       X, Y, Z:  43.07  29.78  -33.31
2.5  Seg length ending at pt. 23191 <= 0.1 at 0.0985.  (removed)
     A       X, Y, Z:  42.72  29.44  -32.27
2.5  Seg length ending at pt. 23233 <= 0.1 at 0.0943.  (removed)
     A       X, Y, Z:  41.21  37.64  -39.38
2.4  Seg length ending at pt. 23254 >= 6.0 stdevs above mean at 1.1277.  (no action taken)
     B1      X, Y, Z:  37.6  32.67  -41.39
2.5  Seg length ending at pt. 23294 <= 0.1 at 0.099.  (removed)
     A       X, Y, Z:  35.61  38.1  -41.42
2.5  Seg length ending at pt. 23378 <= 0.1 at 0.0787.  (removed)
     A       X, Y, Z:  32.09  34.56  -43.7
2.4  Seg length ending at pt. 23381 >= 6.0 stdevs above mean at 2.1423.  (no action taken)
     B1      X, Y, Z:  32.14  34.6  -43.7
2.4  Seg length ending at pt. 23393 >= 6.0 stdevs above mean at 1.476.  (no action taken)
     B1      X, Y, Z:  25.55  38.75  -39.35
2.5  Seg length ending at pt. 23448 <= 0.1 at 0.099.  (removed)
     A       X, Y, Z:  27.1  40.25  -35.81
2.4  Seg length ending at pt. 23475 >= 6.0 stdevs above mean at 1.1961.  (no action taken)
     B1      X, Y, Z:  20.12  38.42  -36.79
2.5  Seg length ending at pt. 23575 <= 0.1 at 0.0954.  (removed)
     A       X, Y, Z:  12.99  32.78  -40.24
2.5  Seg length ending at pt. 23633 <= 0.1 at 0.097.  (removed)
     A       X, Y, Z:  11.27  28.23  -40.06
2.5  Seg length ending at pt. 23710 <= 0.1 at 0.0995.  (removed)
     A       X, Y, Z:  14.92  28.41  -39.31
2.5  Seg length ending at pt. 23877 <= 0.1 at 0.0943.  (removed)
     A       X, Y, Z:  20.53  32.63  -28.76
2.5  Seg length ending at pt. 24103 <= 0.1 at 0.0985.  (removed)
     A       X, Y, Z:  15.52  29.03  -35.4
2.4  Seg length ending at pt. 24139 >= 6.0 stdevs above mean at 1.0746.  (no action taken)
     B1      X, Y, Z:  10.24  31.51  -29.21
2.5  Seg length ending at pt. 24257 <= 0.1 at 0.0985.  (removed)
     A       X, Y, Z:  10.22  36.06  -22.71
2.5  Seg length ending at pt. 24332 <= 0.1 at 0.0831.  (removed)
     A       X, Y, Z:  6.08  29.87  -19.48
2.5  Seg length ending at pt. 24335 <= 0.1 at 0.099.  (removed)
     A       X, Y, Z:  5.79  29.44  -19.41
2.5  Seg length ending at pt. 24780 <= 0.1 at 0.0927.  (removed)
     A       X, Y, Z:  -0.64  32.6  -16.03
2.5  Seg length ending at pt. 24983 <= 0.1 at 0.0995.  (removed)
     A       X, Y, Z:  4.13  49.28  -20.67
2.5  Seg length ending at pt. 25115 <= 0.1 at 0.09.  (removed)
     A       X, Y, Z:  2.87  40.96  -21.73
2.4  Seg length ending at pt. 25140 >= 6.0 stdevs above mean at 1.3308.  (no action taken)
     B1      X, Y, Z:  2.91  41.03  -21.76
2.5  Seg length ending at pt. 25301 <= 0.1 at 0.099.  (removed)
     A       X, Y, Z:  13.47  30.89  -12.22
2.5  Seg length ending at pt. 25303 <= 0.1 at 0.097.  (removed)
     A       X, Y, Z:  13.53  30.37  -12.36
2.4  Seg length ending at pt. 25358 >= 6.0 stdevs above mean at 1.0712.  (no action taken)
     B1      X, Y, Z:  20.44  31.89  -9.53
2.5  Seg length ending at pt. 25404 <= 0.1 at 0.0985.  (removed)
     A       X, Y, Z:  20.23  34.78  -15.41
2.5  Seg length ending at pt. 25705 <= 0.1 at 0.0911.  (removed)
     A       X, Y, Z:  26.35  34.92  -20.35
2.5  Seg length ending at pt. 25741 <= 0.1 at 0.0917.  (removed)
     A       X, Y, Z:  26.87  33.28  -20.33
2.5  Seg length ending at pt. 25820 <= 0.1 at 0.07.  (removed)
     A       X, Y, Z:  27.17  46.88  -26.96
2.5  Seg length ending at pt. 26032 <= 0.1 at 0.0985.  (removed)
     A       X, Y, Z:  29.85  58.0  -34.0
2.5  Seg length ending at pt. 26184 <= 0.1 at 0.0911.  (removed)
     A       X, Y, Z:  25.1  56.25  -32.88
2.4  Seg length ending at pt. 26262 >= 6.0 stdevs above mean at 1.11.  (no action taken)
     B1      X, Y, Z:  23.12  46.42  -30.87
2.5  Seg length ending at pt. 26367 <= 0.1 at 0.0995.  (removed)
     A       X, Y, Z:  16.82  52.25  -31.08
2.5  Seg length ending at pt. 26389 <= 0.1 at 0.0985.  (removed)
     A       X, Y, Z:  18.85  51.35  -30.35
2.5  Seg length ending at pt. 26417 <= 0.1 at 0.097.  (removed)
     A       X, Y, Z:  20.98  45.17  -34.14
2.5  Seg length ending at pt. 26468 <= 0.1 at 0.0911.  (removed)
     A       X, Y, Z:  15.65  42.56  -35.95
2.5  Seg length ending at pt. 26482 <= 0.1 at 0.1.  (removed)
     A       X, Y, Z:  21.73  45.81  -34.46
2.5  Seg length ending at pt. 26503 <= 0.1 at 0.1.  (removed)
     A       X, Y, Z:  23.17  45.49  -36.99
2.5  Seg length ending at pt. 26608 <= 0.1 at 0.0632.  (removed)
     A       X, Y, Z:  27.19  32.14  -26.44
2.5  Seg length ending at pt. 26625 <= 0.1 at 0.09.  (removed)
     A       X, Y, Z:  25.6  30.25  -27.14
2.4  Seg length ending at pt. 26645 >= 6.0 stdevs above mean at 1.2226.  (no action taken)
     B1      X, Y, Z:  27.16  32.09  -26.42
2.5  Seg length ending at pt. 26736 <= 0.1 at 0.0911.  (removed)
     A       X, Y, Z:  23.83  39.86  -30.16
2.5  Seg length ending at pt. 26757 <= 0.1 at 0.0938.  (removed)
     A       X, Y, Z:  23.42  37.27  -29.67
2.5  Seg length ending at pt. 26805 <= 0.1 at 0.09.  (removed)
     A       X, Y, Z:  24.75  41.14  -33.25
2.5  Seg length ending at pt. 26871 <= 0.1 at 0.097.  (removed)
     A       X, Y, Z:  21.42  47.85  -28.8
2.4  Seg length ending at pt. 26884 >= 6.0 stdevs above mean at 1.2933.  (no action taken)
     B1      X, Y, Z:  27.1  46.92  -27.0
2.5  Seg length ending at pt. 26953 <= 0.1 at 0.0964.  (removed)
     A       X, Y, Z:  29.89  44.78  -29.12
2.5  Seg length ending at pt. 27013 <= 0.1 at 0.0927.  (removed)
     A       X, Y, Z:  26.26  38.54  -25.89
2.4  Seg length ending at pt. 27073 >= 6.0 stdevs above mean at 1.2938.  (no action taken)
     B1      X, Y, Z:  32.27  47.7  -34.89
2.5  Seg length ending at pt. 27233 <= 0.1 at 0.098.  (removed)
     A       X, Y, Z:  35.0  45.92  -43.86
2.5  Seg length ending at pt. 27280 <= 0.1 at 0.09.  (removed)
     A       X, Y, Z:  31.75  50.89  -44.7
2.5  Seg length ending at pt. 27297 <= 0.1 at 0.099.  (removed)
     A       X, Y, Z:  30.8  49.75  -44.32
2.5  Seg length ending at pt. 27339 <= 0.1 at 0.098.  (removed)
     A       X, Y, Z:  27.23  52.32  -42.81
2.5  Seg length ending at pt. 27364 <= 0.1 at 0.0949.  (removed)
     A       X, Y, Z:  25.62  48.5  -42.39
2.5  Seg length ending at pt. 27457 <= 0.1 at 0.064.  (removed)
     A       X, Y, Z:  25.58  49.38  -42.46
2.5  Seg length ending at pt. 27512 <= 0.1 at 0.0995.  (removed)
     A       X, Y, Z:  21.08  48.5  -41.14
2.5  Seg length ending at pt. 27543 <= 0.1 at 0.1.  (removed)
     A       X, Y, Z:  21.17  52.93  -38.17
2.5  Seg length ending at pt. 27663 <= 0.1 at 0.0943.  (removed)
     A       X, Y, Z:  21.17  54.35  -37.43
2.4  Seg length ending at pt. 27673 >= 6.0 stdevs above mean at 1.0569.  (no action taken)
     B1      X, Y, Z:  21.12  54.36  -37.53
2.5  Seg length ending at pt. 27776 <= 0.1 at 0.0927.  (removed)
     A       X, Y, Z:  17.96  46.67  -40.09
2.4  Seg length ending at pt. 27785 >= 6.0 stdevs above mean at 1.8665.  (no action taken)
     B1      X, Y, Z:  25.53  49.39  -42.42
2.5  Seg length ending at pt. 27867 <= 0.1 at 0.099.  (removed)
     A       X, Y, Z:  27.21  41.88  -46.93
2.4  Seg length ending at pt. 28085 >= 6.0 stdevs above mean at 0.9568.  (no action taken)
     B1      X, Y, Z:  34.86  50.32  -43.75
2.5  Seg length ending at pt. 28142 <= 0.1 at 0.0877.  (removed)
     A       X, Y, Z:  31.73  42.25  -30.05
2.4  Seg length ending at pt. 28143 >= 6.0 stdevs above mean at 1.3346.  (no action taken)
     B1      X, Y, Z:  31.39  43.71  -26.55
2.5  Seg length ending at pt. 28320 <= 0.1 at 0.0927.  (removed)
     A       X, Y, Z:  38.45  50.89  -31.21
2.5  Seg length ending at pt. 28323 <= 0.1 at 0.0949.  (removed)
     A       X, Y, Z:  38.79  50.85  -31.44
2.5  Seg length ending at pt. 28355 <= 0.1 at 0.0949.  (removed)
     A       X, Y, Z:  36.39  49.6  -29.46
2.4  Seg length ending at pt. 28358 >= 6.0 stdevs above mean at 0.9768.  (no action taken)
     B1      X, Y, Z:  30.51  43.07  -25.39
2.4  Seg length ending at pt. 28413 >= 6.0 stdevs above mean at 0.9819.  (no action taken)
     B1      X, Y, Z:  27.71  36.14  -13.0
2.4  Seg length ending at pt. 28545 >= 6.0 stdevs above mean at 1.1231.  (no action taken)
     B1      X, Y, Z:  30.64  35.92  -8.58
2.5  Seg length ending at pt. 28670 <= 0.1 at 0.0949.  (removed)
     A       X, Y, Z:  41.68  38.46  -22.01
2.5  Seg length ending at pt. 28677 <= 0.1 at 0.0949.  (removed)
     A       X, Y, Z:  41.99  38.86  -20.85
2.5  Seg length ending at pt. 29199 <= 0.1 at 0.0954.  (removed)
     A       X, Y, Z:  43.85  40.07  -34.15
2.4  Seg length ending at pt. 29327 >= 6.0 stdevs above mean at 1.1411.  (no action taken)
     B1      X, Y, Z:  46.71  49.61  -38.0
2.5  Seg length ending at pt. 29380 <= 0.1 at 0.0949.  (removed)
     A       X, Y, Z:  47.29  43.14  -37.89
2.5  Seg length ending at pt. 29392 <= 0.1 at 0.098.  (removed)
     A       X, Y, Z:  47.53  42.42  -36.6
2.5  Seg length ending at pt. 29710 <= 0.1 at 0.0985.  (removed)
     A       X, Y, Z:  38.03  34.61  19.57
2.4  Seg length ending at pt. 29715 >= 6.0 stdevs above mean at 1.7355.  (no action taken)
     B1      X, Y, Z:  38.86  32.75  22.37
2.4  Seg length ending at pt. 29732 >= 6.0 stdevs above mean at 1.0971.  (no action taken)
     B1      X, Y, Z:  43.07  32.63  26.6
2.5  Seg length ending at pt. 29769 <= 0.1 at 0.0995.  (removed)
     A       X, Y, Z:  45.18  35.96  25.76
2.5  Seg length ending at pt. 29799 <= 0.1 at 0.0964.  (removed)
     A       X, Y, Z:  46.22  35.84  26.55
2.4  Seg length ending at pt. 29823 >= 6.0 stdevs above mean at 1.4574.  (no action taken)
     B1      X, Y, Z:  48.25  30.28  29.32
2.4  Seg length ending at pt. 29829 >= 6.0 stdevs above mean at 1.0371.  (no action taken)
     B1      X, Y, Z:  49.1  30.6  30.17
2.5  Seg length ending at pt. 29853 <= 0.1 at 0.099.  (removed)
     A       X, Y, Z:  50.93  31.44  31.28
2.5  Seg length ending at pt. 29953 <= 0.1 at 0.0906.  (removed)
     A       X, Y, Z:  57.57  36.32  36.28
2.5  Seg length ending at pt. 30034 <= 0.1 at 0.099.  (removed)
     A       X, Y, Z:  62.97  36.47  41.99
2.5  Seg length ending at pt. 30040 <= 0.1 at 0.0906.  (removed)
     A       X, Y, Z:  64.12  36.35  42.59
2.5  Seg length ending at pt. 30118 <= 0.1 at 0.1.  (removed)
     A       X, Y, Z:  67.0  41.68  40.89
2.5  Seg length ending at pt. 30240 <= 0.1 at 0.0943.  (removed)
     A       X, Y, Z:  63.13  35.78  45.82
2.5  Seg length ending at pt. 30319 <= 0.1 at 0.0949.  (removed)
     A       X, Y, Z:  57.28  36.07  38.64
2.5  Seg length ending at pt. 30321 <= 0.1 at 0.0943.  (removed)
     A       X, Y, Z:  57.47  36.14  38.92
2.5  Seg length ending at pt. 30447 <= 0.1 at 0.0943.  (removed)
     A       X, Y, Z:  52.85  25.41  26.0
2.4  Seg length ending at pt. 30508 >= 6.0 stdevs above mean at 0.9294.  (no action taken)
     B1      X, Y, Z:  53.11  23.44  22.21
2.4  Seg length ending at pt. 30514 >= 6.0 stdevs above mean at 0.9456.  (no action taken)
     B1      X, Y, Z:  54.47  24.16  21.07
2.4  Seg length ending at pt. 30519 >= 6.0 stdevs above mean at 1.2451.  (no action taken)
     B1      X, Y, Z:  54.86  23.76  21.3
2.5  Seg length ending at pt. 30538 <= 0.1 at 0.099.  (removed)
     A       X, Y, Z:  57.6  24.08  20.66
2.4  Seg length ending at pt. 30580 >= 6.0 stdevs above mean at 1.0054.  (no action taken)
     B1      X, Y, Z:  51.54  22.51  20.44
2.4  Seg length ending at pt. 30670 >= 6.0 stdevs above mean at 0.9236.  (no action taken)
     B1      X, Y, Z:  44.46  22.0  10.9
2.5  Seg length ending at pt. 30833 <= 0.1 at 0.0985.  (removed)
     A       X, Y, Z:  24.62  24.37  -6.74
2.5  Seg length ending at pt. 31018 <= 0.1 at 0.09.  (removed)
     A       X, Y, Z:  17.55  25.25  -16.17
2.5  Seg length ending at pt. 31216 <= 0.1 at 0.099.  (removed)
     A       X, Y, Z:  18.71  32.47  -26.23
2.5  Seg length ending at pt. 31290 <= 0.1 at 0.0831.  (removed)
     A       X, Y, Z:  16.98  34.63  -23.39
2.5  Seg length ending at pt. 31335 <= 0.1 at 0.0762.  (removed)
     A       X, Y, Z:  13.33  25.96  -21.98
2.5  Seg length ending at pt. 31456 <= 0.1 at 0.0922.  (removed)
     A       X, Y, Z:  7.54  25.94  -16.76
2.5  Seg length ending at pt. 32021 <= 0.1 at 0.097.  (removed)
     A       X, Y, Z:  -2.35  21.92  -9.25
2.5  Seg length ending at pt. 32032 <= 0.1 at 0.0877.  (removed)
     A       X, Y, Z:  -1.77  23.57  -7.5
2.4  Seg length ending at pt. 32078 >= 6.0 stdevs above mean at 0.9367.  (no action taken)
     B1      X, Y, Z:  -0.93  20.23  -10.1
2.5  Seg length ending at pt. 32202 <= 0.1 at 0.0361.  (removed)
     A       X, Y, Z:  -0.39  19.01  -10.28
2.5  Seg length ending at pt. 32223 <= 0.1 at 0.0949.  (removed)
     A       X, Y, Z:  1.56  19.71  -9.8
2.5  Seg length ending at pt. 32455 <= 0.1 at 0.099.  (removed)
     A       X, Y, Z:  1.84  17.62  -13.13
2.5  Seg length ending at pt. 32491 <= 0.1 at 0.0927.  (removed)
     A       X, Y, Z:  3.33  19.69  -11.0
2.5  Seg length ending at pt. 32498 <= 0.1 at 0.0943.  (removed)
     A       X, Y, Z:  -0.84  18.03  -9.08
2.4  Seg length ending at pt. 32507 >= 6.0 stdevs above mean at 0.9941.  (no action taken)
     B1      X, Y, Z:  -0.34  18.98  -10.27
2.4  Seg length ending at pt. 32526 >= 6.0 stdevs above mean at 0.9588.  (no action taken)
     B1      X, Y, Z:  -3.04  19.21  -14.91
2.5  Seg length ending at pt. 32631 <= 0.1 at 0.0755.  (removed)
     A       X, Y, Z:  3.25  26.71  -21.05
2.5  Seg length ending at pt. 32647 <= 0.1 at 0.0922.  (removed)
     A       X, Y, Z:  2.31  28.48  -22.62
2.5  Seg length ending at pt. 32661 <= 0.1 at 0.099.  (removed)
     A       X, Y, Z:  2.41  27.46  -23.69
2.5  Seg length ending at pt. 32716 <= 0.1 at 0.0883.  (removed)
     A       X, Y, Z:  -0.69  31.42  -18.64
2.5  Seg length ending at pt. 32729 <= 0.1 at 0.0922.  (removed)
     A       X, Y, Z:  2.81  28.73  -21.1
2.4  Seg length ending at pt. 32737 >= 6.0 stdevs above mean at 2.7242.  (no action taken)
     B1      X, Y, Z:  3.25  26.76  -21.07
2.4  Seg length ending at pt. 32834 >= 6.0 stdevs above mean at 0.8991.  (no action taken)
     B1      X, Y, Z:  8.85  23.32  -18.14
2.5  Seg length ending at pt. 32955 <= 0.1 at 0.099.  (removed)
     A       X, Y, Z:  12.65  19.73  -18.85
2.5  Seg length ending at pt. 33013 <= 0.1 at 0.0995.  (removed)
     A       X, Y, Z:  10.32  17.85  -18.39
2.5  Seg length ending at pt. 33045 <= 0.1 at 0.0922.  (removed)
     A       X, Y, Z:  6.66  17.41  -20.32
2.5  Seg length ending at pt. 33072 <= 0.1 at 0.0949.  (removed)
     A       X, Y, Z:  5.99  17.44  -24.01
2.5  Seg length ending at pt. 33081 <= 0.1 at 0.098.  (removed)
     A       X, Y, Z:  5.41  16.53  -24.1
2.5  Seg length ending at pt. 33254 <= 0.1 at 0.0922.  (removed)
     A       X, Y, Z:  12.31  16.92  -16.03
2.5  Seg length ending at pt. 33309 <= 0.1 at 0.099.  (removed)
     A       X, Y, Z:  15.07  19.96  -19.64
2.5  Seg length ending at pt. 33461 <= 0.1 at 0.0943.  (removed)
     A       X, Y, Z:  14.67  20.46  -22.62
2.5  Seg length ending at pt. 33566 <= 0.1 at 0.0995.  (removed)
     A       X, Y, Z:  22.46  19.76  -20.28
2.4  Seg length ending at pt. 33665 >= 6.0 stdevs above mean at 0.9535.  (no action taken)
     B1      X, Y, Z:  14.64  18.03  -25.89
2.4  Seg length ending at pt. 33718 >= 6.0 stdevs above mean at 0.9069.  (no action taken)
     B1      X, Y, Z:  14.01  17.78  -29.83
2.4  Seg length ending at pt. 33721 >= 6.0 stdevs above mean at 0.9938.  (no action taken)
     B1      X, Y, Z:  15.43  17.41  -30.23
2.4  Seg length ending at pt. 33786 >= 6.0 stdevs above mean at 0.9005.  (no action taken)
     B1      X, Y, Z:  21.75  16.53  -29.3
2.5  Seg length ending at pt. 33880 <= 0.1 at 0.0995.  (removed)
     A       X, Y, Z:  20.41  16.12  -27.82
2.5  Seg length ending at pt. 34034 <= 0.1 at 0.0943.  (removed)
     A       X, Y, Z:  25.96  20.0  -20.8
2.5  Seg length ending at pt. 34243 <= 0.1 at 0.0964.  (removed)
     A       X, Y, Z:  17.8  20.21  -35.7
2.5  Seg length ending at pt. 34251 <= 0.1 at 0.0985.  (removed)
     A       X, Y, Z:  19.55  18.1  -36.53
2.4  Seg length ending at pt. 34432 >= 6.0 stdevs above mean at 1.1108.  (no action taken)
     B1      X, Y, Z:  16.78  25.58  -33.42
2.5  Seg length ending at pt. 34533 <= 0.1 at 0.099.  (removed)
     A       X, Y, Z:  20.85  27.51  -32.1
2.4  Seg length ending at pt. 34584 >= 6.0 stdevs above mean at 1.0505.  (no action taken)
     B1      X, Y, Z:  15.41  17.53  -29.23
2.5  Seg length ending at pt. 34915 <= 0.1 at 0.086.  (removed)
     A       X, Y, Z:  23.83  22.94  -37.96
2.5  Seg length ending at pt. 34981 <= 0.1 at 0.0949.  (removed)
     A       X, Y, Z:  18.48  20.28  -40.7
2.5  Seg length ending at pt. 35177 <= 0.1 at 0.0949.  (removed)
     A       X, Y, Z:  13.74  18.3  -27.76
2.5  Seg length ending at pt. 35187 <= 0.1 at 0.0995.  (removed)
     A       X, Y, Z:  16.08  15.8  -24.05
2.4  Seg length ending at pt. 35321 >= 6.0 stdevs above mean at 1.034.  (no action taken)
     B1      X, Y, Z:  51.38  22.85  20.32
2.5  Seg length ending at pt. 35355 <= 0.1 at 0.0995.  (removed)
     A       X, Y, Z:  49.86  23.78  22.53
2.4  Seg length ending at pt. 35379 >= 6.0 stdevs above mean at 1.1418.  (no action taken)
     B1      X, Y, Z:  55.1  24.3  23.21
2.5  Seg length ending at pt. 35440 <= 0.1 at 0.0943.  (removed)
     A       X, Y, Z:  59.53  25.03  22.85
2.5  Seg length ending at pt. 35465 <= 0.1 at 0.0954.  (removed)
     A       X, Y, Z:  58.89  24.3  22.55
2.5  Seg length ending at pt. 35539 <= 0.1 at 0.099.  (removed)
     A       X, Y, Z:  51.75  23.28  24.03
2.5  Seg length ending at pt. 35545 <= 0.1 at 0.0949.  (removed)
     A       X, Y, Z:  51.6  22.69  24.6
2.5  Seg length ending at pt. 35573 <= 0.1 at 0.0755.  (removed)
     A       X, Y, Z:  52.02  22.21  25.01
2.5  Seg length ending at pt. 35800 <= 0.1 at 0.0927.  (removed)
     A       X, Y, Z:  67.15  31.48  34.21
2.5  Seg length ending at pt. 35818 <= 0.1 at 0.0985.  (removed)
     A       X, Y, Z:  62.42  28.75  29.19
2.5  Seg length ending at pt. 35822 <= 0.1 at 0.099.  (removed)
     A       X, Y, Z:  60.77  28.6  28.78
2.5  Seg length ending at pt. 35861 <= 0.1 at 0.0995.  (removed)
     A       X, Y, Z:  60.7  26.48  29.94
2.5  Seg length ending at pt. 35883 <= 0.1 at 0.0995.  (removed)
     A       X, Y, Z:  58.65  24.76  27.71
2.5  Seg length ending at pt. 35948 <= 0.1 at 0.0995.  (removed)
     A       X, Y, Z:  59.82  26.51  27.07
2.4  Seg length ending at pt. 35949 >= 6.0 stdevs above mean at 1.0126.  (no action taken)
     B1      X, Y, Z:  59.5  26.55  28.12
2.4  Seg length ending at pt. 35968 >= 6.0 stdevs above mean at 3.9129.  (no action taken)
     B1      X, Y, Z:  59.96  26.53  26.92
2.5  Seg length ending at pt. 36351 <= 0.1 at 0.0949.  (removed)
     A       X, Y, Z:  54.1  24.35  26.1
2.5  Seg length ending at pt. 36388 <= 0.1 at 0.0436.  (removed)
     A       X, Y, Z:  54.2  23.17  28.69
2.4  Seg length ending at pt. 36566 >= 6.0 stdevs above mean at 1.4804.  (no action taken)
     B1      X, Y, Z:  49.89  26.78  29.44
2.5  Seg length ending at pt. 36716 <= 0.1 at 0.09.  (removed)
     A       X, Y, Z:  41.74  24.28  21.87
2.5  Seg length ending at pt. 36815 <= 0.1 at 0.0995.  (removed)
     A       X, Y, Z:  35.2  25.64  17.46
2.5  Seg length ending at pt. 36996 <= 0.1 at 0.0894.  (removed)
     A       X, Y, Z:  56.14  25.28  31.82
2.5  Seg length ending at pt. 37066 <= 0.1 at 0.0812.  (removed)
     A       X, Y, Z:  56.82  30.07  31.53
2.5  Seg length ending at pt. 37082 <= 0.1 at 0.0943.  (removed)
     A       X, Y, Z:  57.78  30.35  32.78
2.5  Seg length ending at pt. 3007 <= 0.1 at 0.0943.  (removed)
     A       X, Y, Z:  149.09  66.07  25.35
2.5  Seg length ending at pt. 14625 <= 0.1 at 0.0608.  (removed)
     A       X, Y, Z:  -2.16  25.32  -26.07
2.7  Line 2719 of rad 0.142 is an included side branch.  (removed)
     A      X, Y, Z:  142.4  66.98  29.51
2.7  Line 4841 of rad 0.19 is an included side branch.  (removed)
     A      X, Y, Z:  203.81  32.6  -55.07
2.7  Line 15440 of rad 0.135 is an included side branch.  (removed)
     A      X, Y, Z:  -3.0  37.03  0.11
2.7  Line 16926 of rad 0.913 is an included side branch.  (removed)
     A      X, Y, Z:  36.53  29.89  21.82
2.7  Line 23192 of rad 0.207 is an included side branch.  (removed)
     A      X, Y, Z:  42.42  29.67  -34.99
4.4  Line 467 of rad 0.677 links to 466 of rad 0.195.  (no action taken)
     B1      X, Y, Z:  51.5  32.75  36.18
4.4  Line 1648 of rad 0.126 links to 1647 of rad 0.045.  (no action taken)
     B1      X, Y, Z:  125.09  67.87  13.71
4.4  Line 4698 of rad 0.119 links to 4697 of rad 0.059.  (no action taken)
     B1      X, Y, Z:  218.62  23.69  -57.64
4.4  Line 5285 of rad 0.108 links to 5284 of rad 0.043.  (no action taken)
     B1      X, Y, Z:  211.81  38.1  -46.7
4.4  Line 6678 of rad 0.098 links to 6677 of rad 0.044.  (no action taken)
     B1      X, Y, Z:  44.88  36.93  17.08
4.4  Line 6843 of rad 0.082 links to 6842 of rad 0.035.  (no action taken)
     B1      X, Y, Z:  37.7  32.96  5.24
4.4  Line 7056 of rad 0.168 links to 7055 of rad 0.074.  (no action taken)
     B1      X, Y, Z:  50.47  33.0  13.69
4.4  Line 7184 of rad 0.283 links to 7183 of rad 0.079.  (no action taken)
     B1      X, Y, Z:  42.78  30.16  1.71
4.4  Line 7312 of rad 0.257 links to 7311 of rad 0.117.  (no action taken)
     B1      X, Y, Z:  50.04  29.26  9.91
4.4  Line 7400 of rad 0.244 links to 7383 of rad 0.07.  (no action taken)
     B1      X, Y, Z:  45.42  29.6  7.12
4.4  Line 7630 of rad 0.139 links to 7629 of rad 0.053.  (no action taken)
     B1      X, Y, Z:  52.31  27.05  13.38
4.4  Line 7698 of rad 0.136 links to 7697 of rad 0.061.  (no action taken)
     B1      X, Y, Z:  57.06  29.71  15.28
4.4  Line 7818 of rad 0.149 links to 7816 of rad 0.052.  (no action taken)
     B1      X, Y, Z:  54.25  32.52  17.12
4.4  Line 7846 of rad 0.154 links to 7845 of rad 0.067.  (no action taken)
     B1      X, Y, Z:  53.52  30.82  15.93
4.4  Line 8240 of rad 0.151 links to 8239 of rad 0.064.  (no action taken)
     B1      X, Y, Z:  48.75  29.01  15.44
4.4  Line 8320 of rad 0.104 links to 8319 of rad 0.051.  (no action taken)
     B1      X, Y, Z:  56.42  31.41  17.17
4.4  Line 8692 of rad 0.206 links to 8691 of rad 0.098.  (no action taken)
     B1      X, Y, Z:  61.68  31.85  17.91
4.4  Line 8703 of rad 0.144 links to 8702 of rad 0.07.  (no action taken)
     B1      X, Y, Z:  59.82  31.35  17.75
4.4  Line 8709 of rad 0.093 links to 8708 of rad 0.045.  (no action taken)
     B1      X, Y, Z:  58.9  31.05  17.66
4.4  Line 8795 of rad 0.129 links to 8794 of rad 0.06.  (no action taken)
     B1      X, Y, Z:  66.82  32.95  19.25
4.4  Line 9081 of rad 0.139 links to 9080 of rad 0.064.  (no action taken)
     B1      X, Y, Z:  66.31  38.52  28.01
4.4  Line 9372 of rad 0.113 links to 9371 of rad 0.056.  (no action taken)
     B1      X, Y, Z:  72.75  35.35  30.57
4.4  Line 9471 of rad 0.132 links to 9470 of rad 0.065.  (no action taken)
     B1      X, Y, Z:  48.63  29.46  19.39
4.4  Line 9500 of rad 0.128 links to 9499 of rad 0.055.  (no action taken)
     B1      X, Y, Z:  49.9  31.6  19.69
4.4  Line 9515 of rad 0.106 links to 9514 of rad 0.044.  (no action taken)
     B1      X, Y, Z:  47.07  31.41  19.08
4.4  Line 9541 of rad 0.217 links to 9540 of rad 0.073.  (no action taken)
     B1      X, Y, Z:  54.89  31.17  21.05
4.4  Line 9553 of rad 0.133 links to 9552 of rad 0.062.  (no action taken)
     B1      X, Y, Z:  49.56  29.62  18.57
4.4  Line 9594 of rad 0.123 links to 9593 of rad 0.058.  (no action taken)
     B1      X, Y, Z:  46.14  27.64  19.19
4.4  Line 9713 of rad 0.071 links to 9712 of rad 1.25E-4.  (no action taken)
     B1      X, Y, Z:  38.39  26.98  15.13
4.4  Line 9744 of rad 0.111 links to 9743 of rad 0.052.  (no action taken)
     B1      X, Y, Z:  34.54  28.17  14.21
4.4  Line 9778 of rad 0.175 links to 9777 of rad 0.045.  (no action taken)
     B1      X, Y, Z:  31.58  28.62  10.48
4.4  Line 10655 of rad 0.115 links to 10654 of rad 0.053.  (no action taken)
     B1      X, Y, Z:  14.9  19.51  -3.39
4.4  Line 10736 of rad 0.139 links to 10735 of rad 0.069.  (no action taken)
     B1      X, Y, Z:  15.72  21.71  -1.31
4.4  Line 10933 of rad 0.126 links to 10932 of rad 0.061.  (no action taken)
     B1      X, Y, Z:  11.25  41.28  -2.56
4.4  Line 10959 of rad 0.131 links to 10958 of rad 0.062.  (no action taken)
     B1      X, Y, Z:  10.76  43.5  -5.3
4.4  Line 11048 of rad 0.159 links to 11047 of rad 0.073.  (no action taken)
     B1      X, Y, Z:  7.19  46.54  -3.35
4.4  Line 11053 of rad 0.114 links to 11052 of rad 0.026.  (no action taken)
     B1      X, Y, Z:  6.55  46.34  -3.16
4.4  Line 11068 of rad 0.061 links to 11067 of rad 0.03.  (no action taken)
     B1      X, Y, Z:  6.79  47.85  -4.12
4.4  Line 11093 of rad 0.109 links to 11092 of rad 0.047.  (no action taken)
     B1      X, Y, Z:  9.8  48.64  -4.21
4.4  Line 11243 of rad 0.117 links to 11242 of rad 0.054.  (no action taken)
     B1      X, Y, Z:  6.36  47.24  -8.98
4.4  Line 11364 of rad 0.088 links to 11363 of rad 0.043.  (no action taken)
     B1      X, Y, Z:  3.47  49.18  -2.41
4.4  Line 11475 of rad 0.184 links to 11474 of rad 0.09.  (no action taken)
     B1      X, Y, Z:  8.46  58.92  -11.57
4.4  Line 11559 of rad 0.131 links to 11558 of rad 0.027.  (no action taken)
     B1      X, Y, Z:  9.19  59.04  -15.91
4.4  Line 11639 of rad 0.15 links to 11638 of rad 0.056.  (no action taken)
     B1      X, Y, Z:  1.31  59.28  -14.8
4.4  Line 11818 of rad 0.136 links to 11817 of rad 0.037.  (no action taken)
     B1      X, Y, Z:  9.83  57.92  -28.14
4.4  Line 11824 of rad 0.091 links to 11823 of rad 0.04.  (no action taken)
     B1      X, Y, Z:  10.17  58.36  -28.23
4.4  Line 11924 of rad 0.125 links to 11923 of rad 0.053.  (no action taken)
     B1      X, Y, Z:  9.19  49.4  -32.07
4.4  Line 12020 of rad 0.135 links to 12014 of rad 0.064.  (no action taken)
     B1      X, Y, Z:  7.78  64.42  -17.44
4.4  Line 12038 of rad 0.132 links to 12036 of rad 0.064.  (no action taken)
     B1      X, Y, Z:  7.16  64.29  -14.48
4.4  Line 12083 of rad 0.143 links to 12082 of rad 0.06.  (no action taken)
     B1      X, Y, Z:  4.33  60.65  -12.0
4.4  Line 12104 of rad 0.115 links to 12103 of rad 0.057.  (no action taken)
     B1      X, Y, Z:  5.54  59.32  -14.82
4.4  Line 12112 of rad 0.114 links to 12111 of rad 0.051.  (no action taken)
     B1      X, Y, Z:  6.04  59.53  -15.03
4.4  Line 12170 of rad 0.1 links to 12169 of rad 0.026.  (no action taken)
     B1      X, Y, Z:  2.87  52.85  -9.58
4.4  Line 12333 of rad 0.099 links to 12332 of rad 0.046.  (no action taken)
     B1      X, Y, Z:  -7.26  52.56  -7.48
4.4  Line 12438 of rad 0.152 links to 12437 of rad 0.068.  (no action taken)
     B1      X, Y, Z:  -5.65  49.27  -14.69
4.4  Line 12442 of rad 0.11 links to 12441 of rad 1.25E-4.  (no action taken)
     B1      X, Y, Z:  -5.58  48.9  -15.19
4.4  Line 12453 of rad 0.157 links to 12452 of rad 0.049.  (no action taken)
     B1      X, Y, Z:  -4.76  48.14  -16.48
4.4  Line 12474 of rad 0.143 links to 12473 of rad 0.067.  (no action taken)
     B1      X, Y, Z:  -5.79  47.78  -15.56
4.4  Line 12482 of rad 0.137 links to 12481 of rad 0.047.  (no action taken)
     B1      X, Y, Z:  -5.76  49.09  -15.98
4.4  Line 12519 of rad 0.1 links to 12518 of rad 0.047.  (no action taken)
     B1      X, Y, Z:  -4.67  50.77  -13.59
4.4  Line 12800 of rad 0.126 links to 12799 of rad 0.059.  (no action taken)
     B1      X, Y, Z:  -7.63  49.65  -3.64
4.4  Line 12832 of rad 0.101 links to 12831 of rad 0.041.  (no action taken)
     B1      X, Y, Z:  -2.58  56.84  -10.21
4.4  Line 13277 of rad 0.067 links to 13276 of rad 0.028.  (no action taken)
     B1      X, Y, Z:  -6.76  31.92  -6.7
4.4  Line 13365 of rad 0.122 links to 13364 of rad 0.061.  (no action taken)
     B1      X, Y, Z:  -9.0  30.03  -12.73
4.4  Line 13380 of rad 0.101 links to 13379 of rad 0.047.  (no action taken)
     B1      X, Y, Z:  -8.19  31.3  -12.48
4.4  Line 13409 of rad 0.135 links to 13408 of rad 0.052.  (no action taken)
     B1      X, Y, Z:  -9.01  32.1  -12.11
4.4  Line 13668 of rad 0.141 links to 13667 of rad 0.068.  (no action taken)
     B1      X, Y, Z:  3.02  39.82  -34.09
4.4  Line 13701 of rad 0.133 links to 13700 of rad 0.062.  (no action taken)
     B1      X, Y, Z:  4.44  43.46  -36.32
4.4  Line 13759 of rad 0.192 links to 13758 of rad 0.086.  (no action taken)
     B1      X, Y, Z:  1.85  45.72  -33.2
4.4  Line 13830 of rad 0.128 links to 13829 of rad 0.055.  (no action taken)
     B1      X, Y, Z:  -4.33  33.63  -24.8
4.4  Line 13946 of rad 0.131 links to 13945 of rad 0.062.  (no action taken)
     B1      X, Y, Z:  -6.94  34.6  -16.48
4.4  Line 14015 of rad 0.067 links to 14014 of rad 0.025.  (no action taken)
     B1      X, Y, Z:  -8.23  27.28  -14.42
4.4  Line 14107 of rad 0.12 links to 14106 of rad 0.053.  (no action taken)
     B1      X, Y, Z:  -8.08  22.23  -20.46
4.4  Line 14114 of rad 0.166 links to 14113 of rad 0.056.  (no action taken)
     B1      X, Y, Z:  -7.61  21.21  -19.67
4.4  Line 14127 of rad 0.283 links to 14126 of rad 0.053.  (no action taken)
     B1      X, Y, Z:  -7.54  21.3  -17.57
4.4  Line 14190 of rad 0.131 links to 14189 of rad 0.064.  (no action taken)
     B1      X, Y, Z:  -4.25  25.26  -22.75
4.4  Line 14427 of rad 0.102 links to 14426 of rad 0.046.  (no action taken)
     B1      X, Y, Z:  3.16  31.85  -36.36
4.4  Line 14442 of rad 0.246 links to 14441 of rad 0.114.  (no action taken)
     B1      X, Y, Z:  4.83  31.71  -37.9
4.4  Line 14487 of rad 0.094 links to 14486 of rad 0.044.  (no action taken)
     B1      X, Y, Z:  6.28  32.85  -39.92
4.4  Line 14501 of rad 0.079 links to 14500 of rad 0.024.  (no action taken)
     B1      X, Y, Z:  7.79  33.13  -40.61
4.4  Line 14652 of rad 0.104 links to 14651 of rad 0.026.  (no action taken)
     B1      X, Y, Z:  -5.63  28.87  -23.35
4.4  Line 14679 of rad 0.137 links to 14678 of rad 0.063.  (no action taken)
     B1      X, Y, Z:  -5.29  25.94  -24.12
4.4  Line 14722 of rad 0.114 links to 14721 of rad 0.048.  (no action taken)
     B1      X, Y, Z:  -9.02  23.32  -19.96
4.4  Line 14793 of rad 0.099 links to 14792 of rad 0.047.  (no action taken)
     B1      X, Y, Z:  -9.41  27.26  -16.92
4.4  Line 14814 of rad 0.106 links to 14813 of rad 0.049.  (no action taken)
     B1      X, Y, Z:  -8.9  25.96  -17.17
4.4  Line 14863 of rad 0.157 links to 14861 of rad 0.072.  (no action taken)
     B1      X, Y, Z:  -7.38  24.05  -18.71
4.4  Line 15048 of rad 0.082 links to 15047 of rad 0.041.  (no action taken)
     B1      X, Y, Z:  -5.62  22.8  -7.45
4.4  Line 15067 of rad 0.118 links to 15066 of rad 0.044.  (no action taken)
     B1      X, Y, Z:  -6.88  26.44  -8.91
4.4  Line 15247 of rad 0.116 links to 15246 of rad 0.048.  (no action taken)
     B1      X, Y, Z:  -5.51  35.7  -7.92
4.4  Line 15354 of rad 0.161 links to 15353 of rad 0.075.  (no action taken)
     B1      X, Y, Z:  1.82  35.4  -1.81
4.4  Line 15576 of rad 0.144 links to 15575 of rad 0.054.  (no action taken)
     B1      X, Y, Z:  -9.73  45.21  -1.48
4.4  Line 15669 of rad 0.165 links to 15668 of rad 0.078.  (no action taken)
     B1      X, Y, Z:  -7.63  47.25  -4.19
4.4  Line 15697 of rad 0.129 links to 15696 of rad 0.064.  (no action taken)
     B1      X, Y, Z:  -8.94  43.0  -3.97
4.4  Line 15709 of rad 0.094 links to 15708 of rad 0.038.  (no action taken)
     B1      X, Y, Z:  -8.27  41.85  -6.65
4.4  Line 15826 of rad 0.168 links to 15825 of rad 1.25E-4.  (no action taken)
     B1      X, Y, Z:  -9.59  49.29  -12.75
4.4  Line 15939 of rad 0.198 links to 15938 of rad 0.093.  (no action taken)
     B1      X, Y, Z:  -6.15  42.42  -17.46
4.4  Line 15951 of rad 0.155 links to 15950 of rad 0.057.  (no action taken)
     B1      X, Y, Z:  -4.87  42.46  -17.6
4.4  Line 16004 of rad 0.128 links to 16003 of rad 0.064.  (no action taken)
     B1      X, Y, Z:  -11.19  47.97  -10.76
4.4  Line 16076 of rad 0.136 links to 16075 of rad 0.061.  (no action taken)
     B1      X, Y, Z:  -3.47  50.21  -7.54
4.4  Line 16091 of rad 0.108 links to 16090 of rad 0.048.  (no action taken)
     B1      X, Y, Z:  -1.31  49.75  -8.42
4.4  Line 16409 of rad 0.121 links to 16408 of rad 0.048.  (no action taken)
     B1      X, Y, Z:  -9.5  39.06  -1.58
4.4  Line 16429 of rad 0.1 links to 16428 of rad 0.046.  (no action taken)
     B1      X, Y, Z:  -9.92  36.92  -5.2
4.4  Line 16443 of rad 0.164 links to 16442 of rad 0.082.  (no action taken)
     B1      X, Y, Z:  -10.61  34.02  -7.59
4.4  Line 16487 of rad 0.087 links to 16486 of rad 0.033.  (no action taken)
     B1      X, Y, Z:  -8.57  35.57  -9.05
4.4  Line 16506 of rad 0.453 links to 15086 of rad 0.097.  (no action taken)
     B1      X, Y, Z:  -9.84  30.92  -6.48
4.4  Line 16510 of rad 0.12 links to 16509 of rad 0.042.  (no action taken)
     B1      X, Y, Z:  -8.15  29.69  -4.82
4.4  Line 16519 of rad 0.101 links to 16518 of rad 0.034.  (no action taken)
     B1      X, Y, Z:  -0.13  29.75  -4.29
4.4  Line 16534 of rad 0.09 links to 16533 of rad 0.037.  (no action taken)
     B1      X, Y, Z:  1.0  29.25  -5.24
4.4  Line 16543 of rad 0.175 links to 16542 of rad 0.073.  (no action taken)
     B1      X, Y, Z:  0.36  28.6  -6.08
4.4  Line 16569 of rad 0.76 links to 12980 of rad 1.25E-4.  (no action taken)
     B1      X, Y, Z:  6.8  27.03  -1.93
4.4  Line 16571 of rad 0.07 links to 16570 of rad 1.25E-4.  (no action taken)
     B1      X, Y, Z:  6.91  27.28  -2.58
4.4  Line 16681 of rad 0.354 links to 16680 of rad 0.166.  (no action taken)
     B1      X, Y, Z:  -0.65  20.83  6.95
4.4  Line 16718 of rad 0.406 links to 16713 of rad 0.072.  (no action taken)
     B1      X, Y, Z:  -0.55  21.07  7.44
4.4  Line 16741 of rad 0.133 links to 16740 of rad 0.062.  (no action taken)
     B1      X, Y, Z:  1.89  20.55  2.41
4.4  Line 16805 of rad 0.094 links to 16804 of rad 0.045.  (no action taken)
     B1      X, Y, Z:  10.13  22.17  0.34
4.4  Line 16830 of rad 0.064 links to 16829 of rad 0.03.  (no action taken)
     B1      X, Y, Z:  9.91  25.44  -1.75
4.4  Line 17383 of rad 0.089 links to 17382 of rad 0.036.  (no action taken)
     B1      X, Y, Z:  55.57  31.01  11.16
4.4  Line 17408 of rad 0.225 links to 17407 of rad 0.077.  (no action taken)
     B1      X, Y, Z:  53.28  33.0  11.77
4.4  Line 17470 of rad 0.078 links to 17469 of rad 0.039.  (no action taken)
     B1      X, Y, Z:  55.63  35.31  14.91
4.4  Line 17684 of rad 0.117 links to 17683 of rad 0.057.  (no action taken)
     B1      X, Y, Z:  57.85  35.07  19.0
4.4  Line 17788 of rad 0.18 links to 17787 of rad 0.067.  (no action taken)
     B1      X, Y, Z:  59.32  35.5  21.73
4.4  Line 17993 of rad 0.496 links to 17417 of rad 0.096.  (no action taken)
     B1      X, Y, Z:  52.04  34.9  12.48
4.4  Line 18113 of rad 0.316 links to 18112 of rad 0.132.  (no action taken)
     B1      X, Y, Z:  44.18  36.27  19.23
4.4  Line 18169 of rad 0.106 links to 18168 of rad 0.051.  (no action taken)
     B1      X, Y, Z:  43.82  36.89  20.71
4.4  Line 18323 of rad 0.163 links to 18233 of rad 1.25E-4.  (no action taken)
     B1      X, Y, Z:  51.75  38.02  24.32
4.4  Line 18347 of rad 0.144 links to 18346 of rad 0.048.  (no action taken)
     B1      X, Y, Z:  52.82  38.92  26.28
4.4  Line 18427 of rad 0.116 links to 18426 of rad 0.05.  (no action taken)
     B1      X, Y, Z:  56.06  38.75  23.82
4.4  Line 18432 of rad 0.11 links to 18431 of rad 0.052.  (no action taken)
     B1      X, Y, Z:  56.35  38.28  23.6
4.4  Line 18471 of rad 0.135 links to 18470 of rad 0.043.  (no action taken)
     B1      X, Y, Z:  57.28  39.38  26.71
4.4  Line 18620 of rad 0.109 links to 18619 of rad 0.051.  (no action taken)
     B1      X, Y, Z:  58.14  40.25  33.09
4.4  Line 18704 of rad 0.247 links to 18703 of rad 0.091.  (no action taken)
     B1      X, Y, Z:  53.17  37.89  34.79
4.4  Line 18739 of rad 0.109 links to 18738 of rad 0.049.  (no action taken)
     B1      X, Y, Z:  58.43  40.28  37.07
4.4  Line 18764 of rad 0.133 links to 18763 of rad 0.04.  (no action taken)
     B1      X, Y, Z:  56.92  39.25  35.06
4.4  Line 18774 of rad 0.158 links to 18773 of rad 0.077.  (no action taken)
     B1      X, Y, Z:  54.36  37.53  32.57
4.4  Line 19097 of rad 0.15 links to 19096 of rad 0.074.  (no action taken)
     B1      X, Y, Z:  68.42  37.09  28.17
4.4  Line 19110 of rad 0.111 links to 19109 of rad 0.042.  (no action taken)
     B1      X, Y, Z:  60.82  37.67  22.69
4.4  Line 19196 of rad 0.125 links to 19195 of rad 0.061.  (no action taken)
     B1      X, Y, Z:  62.06  34.6  24.98
4.4  Line 19254 of rad 0.128 links to 19253 of rad 0.062.  (no action taken)
     B1      X, Y, Z:  59.64  34.27  21.58
4.4  Line 19294 of rad 0.14 links to 19293 of rad 0.07.  (no action taken)
     B1      X, Y, Z:  55.39  32.21  20.48
4.4  Line 19363 of rad 0.254 links to 19362 of rad 0.125.  (no action taken)
     B1      X, Y, Z:  52.63  33.0  21.01
4.4  Line 19585 of rad 0.134 links to 19584 of rad 0.06.  (no action taken)
     B1      X, Y, Z:  41.86  30.05  12.8
4.4  Line 19610 of rad 0.23 links to 19609 of rad 0.098.  (no action taken)
     B1      X, Y, Z:  45.14  31.39  15.3
4.4  Line 19893 of rad 0.144 links to 19888 of rad 1.25E-4.  (no action taken)
     B1      X, Y, Z:  44.67  31.55  14.91
4.4  Line 19914 of rad 0.103 links to 19913 of rad 0.028.  (no action taken)
     B1      X, Y, Z:  43.02  31.37  12.06
4.4  Line 19995 of rad 0.263 links to 19994 of rad 0.119.  (no action taken)
     B1      X, Y, Z:  58.85  34.6  26.71
4.4  Line 20134 of rad 0.083 links to 20133 of rad 0.039.  (no action taken)
     B1      X, Y, Z:  38.85  31.41  21.05
4.4  Line 20199 of rad 0.273 links to 20198 of rad 0.115.  (no action taken)
     B1      X, Y, Z:  42.22  27.48  25.51
4.4  Line 20693 of rad 0.167 links to 20692 of rad 0.068.  (no action taken)
     B1      X, Y, Z:  8.24  44.5  -16.73
4.4  Line 20723 of rad 0.142 links to 20722 of rad 0.068.  (no action taken)
     B1      X, Y, Z:  6.24  44.85  -17.76
4.4  Line 20783 of rad 0.256 links to 20782 of rad 0.12.  (no action taken)
     B1      X, Y, Z:  9.69  51.46  -16.62
4.4  Line 20828 of rad 0.186 links to 20827 of rad 0.074.  (no action taken)
     B1      X, Y, Z:  10.06  54.36  -18.32
4.4  Line 20860 of rad 0.168 links to 20859 of rad 0.084.  (no action taken)
     B1      X, Y, Z:  5.71  50.95  -16.07
4.4  Line 20894 of rad 0.138 links to 20891 of rad 1.25E-4.  (no action taken)
     B1      X, Y, Z:  10.75  50.7  -16.08
4.4  Line 20953 of rad 0.142 links to 20952 of rad 0.062.  (no action taken)
     B1      X, Y, Z:  12.15  45.17  -13.53
4.4  Line 21023 of rad 0.081 links to 21022 of rad 0.034.  (no action taken)
     B1      X, Y, Z:  12.01  43.39  -14.77
4.4  Line 21030 of rad 0.113 links to 21029 of rad 0.053.  (no action taken)
     B1      X, Y, Z:  11.64  42.79  -13.89
4.4  Line 21115 of rad 0.154 links to 21114 of rad 0.073.  (no action taken)
     B1      X, Y, Z:  15.88  40.2  -10.32
4.4  Line 21415 of rad 0.12 links to 21414 of rad 0.045.  (no action taken)
     B1      X, Y, Z:  26.39  46.39  -14.47
4.4  Line 21472 of rad 0.144 links to 21471 of rad 0.062.  (no action taken)
     B1      X, Y, Z:  17.53  33.0  -11.55
4.4  Line 21479 of rad 0.071 links to 21478 of rad 0.014.  (no action taken)
     B1      X, Y, Z:  17.55  32.5  -11.89
4.4  Line 21765 of rad 0.161 links to 21764 of rad 0.034.  (no action taken)
     B1      X, Y, Z:  16.46  31.83  -35.96
4.4  Line 21809 of rad 0.116 links to 21808 of rad 0.048.  (no action taken)
     B1      X, Y, Z:  16.21  39.2  -35.43
4.4  Line 21821 of rad 0.241 links to 21820 of rad 0.09.  (no action taken)
     B1      X, Y, Z:  14.89  40.14  -34.92
4.4  Line 21845 of rad 0.142 links to 21844 of rad 0.047.  (no action taken)
     B1      X, Y, Z:  18.33  38.14  -37.46
4.4  Line 21863 of rad 0.072 links to 21862 of rad 0.025.  (no action taken)
     B1      X, Y, Z:  20.05  38.07  -36.84
4.4  Line 21901 of rad 0.104 links to 21900 of rad 0.052.  (no action taken)
     B1      X, Y, Z:  21.26  38.61  -41.22
4.4  Line 21939 of rad 0.138 links to 21938 of rad 0.064.  (no action taken)
     B1      X, Y, Z:  18.19  32.39  -39.75
4.4  Line 22022 of rad 0.132 links to 22021 of rad 0.066.  (no action taken)
     B1      X, Y, Z:  22.76  33.46  -41.06
4.4  Line 22188 of rad 0.164 links to 22187 of rad 0.058.  (no action taken)
     B1      X, Y, Z:  32.1  36.63  -41.82
4.4  Line 22414 of rad 0.119 links to 22413 of rad 0.054.  (no action taken)
     B1      X, Y, Z:  32.84  27.41  -40.2
4.4  Line 22488 of rad 0.14 links to 22487 of rad 0.064.  (no action taken)
     B1      X, Y, Z:  33.34  29.17  -38.32
4.4  Line 22537 of rad 0.132 links to 22536 of rad 0.047.  (no action taken)
     B1      X, Y, Z:  29.57  34.02  -33.28
4.4  Line 22564 of rad 0.108 links to 22563 of rad 0.052.  (no action taken)
     B1      X, Y, Z:  29.78  30.5  -35.53
4.4  Line 22748 of rad 0.129 links to 22747 of rad 0.049.  (no action taken)
     B1      X, Y, Z:  24.83  26.12  -41.24
4.4  Line 22777 of rad 0.15 links to 22776 of rad 0.075.  (no action taken)
     B1      X, Y, Z:  31.12  31.46  -40.09
4.4  Line 22806 of rad 0.128 links to 22805 of rad 0.059.  (no action taken)
     B1      X, Y, Z:  36.0  35.24  -44.07
4.4  Line 22822 of rad 0.225 links to 22821 of rad 0.103.  (no action taken)
     B1      X, Y, Z:  36.67  34.64  -44.13
4.4  Line 22875 of rad 0.204 links to 22874 of rad 0.09.  (no action taken)
     B1      X, Y, Z:  36.5  37.81  -45.92
4.4  Line 22976 of rad 0.165 links to 22975 of rad 0.066.  (no action taken)
     B1      X, Y, Z:  37.25  33.53  -41.11
4.4  Line 23027 of rad 0.134 links to 23026 of rad 0.067.  (no action taken)
     B1      X, Y, Z:  38.89  29.57  -37.06
4.4  Line 23074 of rad 0.145 links to 23073 of rad 0.072.  (no action taken)
     B1      X, Y, Z:  35.15  27.78  -34.29
4.4  Line 23082 of rad 0.127 links to 23081 of rad 0.041.  (no action taken)
     B1      X, Y, Z:  36.21  26.64  -34.42
4.4  Line 23093 of rad 0.096 links to 23092 of rad 0.041.  (no action taken)
     B1      X, Y, Z:  36.18  26.71  -33.81
4.4  Line 23144 of rad 0.217 links to 23143 of rad 0.098.  (no action taken)
     B1      X, Y, Z:  41.38  29.58  -37.82
4.4  Line 23254 of rad 0.333 links to 22977 of rad 0.096.  (no action taken)
     B1      X, Y, Z:  37.6  32.67  -41.39
4.4  Line 23311 of rad 0.171 links to 23310 of rad 0.059.  (no action taken)
     B1      X, Y, Z:  35.31  37.92  -40.18
4.4  Line 23322 of rad 0.144 links to 23321 of rad 0.068.  (no action taken)
     B1      X, Y, Z:  35.75  35.88  -41.5
4.4  Line 23332 of rad 0.145 links to 23331 of rad 0.063.  (no action taken)
     B1      X, Y, Z:  35.1  36.46  -42.32
4.4  Line 23360 of rad 0.144 links to 23359 of rad 0.071.  (no action taken)
     B1      X, Y, Z:  33.64  33.89  -44.85
4.4  Line 23381 of rad 0.408 links to 23377 of rad 0.07.  (no action taken)
     B1      X, Y, Z:  32.14  34.6  -43.7
4.4  Line 23443 of rad 0.122 links to 23442 of rad 0.05.  (no action taken)
     B1      X, Y, Z:  26.41  39.07  -36.46
4.4  Line 23454 of rad 0.213 links to 23453 of rad 0.098.  (no action taken)
     B1      X, Y, Z:  27.73  39.17  -35.59
4.4  Line 23476 of rad 0.13 links to 23475 of rad 0.064.  (no action taken)
     B1      X, Y, Z:  20.07  38.46  -36.7
4.4  Line 23576 of rad 0.135 links to 23574 of rad 0.06.  (no action taken)
     B1      X, Y, Z:  12.91  32.89  -40.21
4.4  Line 23579 of rad 0.154 links to 23578 of rad 0.06.  (no action taken)
     B1      X, Y, Z:  12.5  32.97  -40.29
4.4  Line 23706 of rad 0.138 links to 23705 of rad 0.068.  (no action taken)
     B1      X, Y, Z:  14.77  28.64  -39.75
4.4  Line 23773 of rad 0.118 links to 23772 of rad 0.059.  (no action taken)
     B1      X, Y, Z:  12.32  29.57  -32.88
4.4  Line 23860 of rad 0.179 links to 23859 of rad 0.084.  (no action taken)
     B1      X, Y, Z:  19.41  32.36  -30.78
4.4  Line 23907 of rad 0.064 links to 23906 of rad 0.028.  (no action taken)
     B1      X, Y, Z:  19.3  33.03  -30.08
4.4  Line 24058 of rad 0.137 links to 24057 of rad 0.068.  (no action taken)
     B1      X, Y, Z:  18.67  28.53  -37.64
4.4  Line 24061 of rad 0.16 links to 24060 of rad 0.077.  (no action taken)
     B1      X, Y, Z:  18.46  28.98  -37.92
4.4  Line 24069 of rad 0.112 links to 24068 of rad 0.055.  (no action taken)
     B1      X, Y, Z:  18.14  29.58  -37.53
4.4  Line 24108 of rad 0.13 links to 24107 of rad 0.061.  (no action taken)
     B1      X, Y, Z:  12.63  29.82  -30.37
4.4  Line 24115 of rad 0.095 links to 24114 of rad 0.047.  (no action taken)
     B1      X, Y, Z:  12.9  29.17  -29.53
4.4  Line 24140 of rad 0.184 links to 24139 of rad 0.064.  (no action taken)
     B1      X, Y, Z:  10.32  31.69  -29.23
4.4  Line 24162 of rad 0.109 links to 24161 of rad 0.028.  (no action taken)
     B1      X, Y, Z:  11.18  34.71  -28.51
4.4  Line 24179 of rad 0.189 links to 24178 of rad 0.078.  (no action taken)
     B1      X, Y, Z:  11.15  36.71  -27.53
4.4  Line 24327 of rad 0.118 links to 24326 of rad 0.049.  (no action taken)
     B1      X, Y, Z:  6.38  29.94  -19.85
4.4  Line 24486 of rad 0.089 links to 24485 of rad 0.022.  (no action taken)
     B1      X, Y, Z:  14.11  43.42  -21.75
4.4  Line 24501 of rad 0.12 links to 24500 of rad 0.053.  (no action taken)
     B1      X, Y, Z:  14.53  44.53  -21.73
4.4  Line 24578 of rad 0.11 links to 24577 of rad 0.055.  (no action taken)
     B1      X, Y, Z:  10.01  40.34  -20.01
4.4  Line 24586 of rad 0.137 links to 24585 of rad 0.062.  (no action taken)
     B1      X, Y, Z:  10.75  41.43  -20.3
4.4  Line 24607 of rad 0.127 links to 24606 of rad 0.055.  (no action taken)
     B1      X, Y, Z:  12.14  42.24  -21.25
4.4  Line 24696 of rad 0.115 links to 24695 of rad 0.043.  (no action taken)
     B1      X, Y, Z:  7.87  35.42  -13.93
4.4  Line 24705 of rad 0.193 links to 24704 of rad 0.095.  (no action taken)
     B1      X, Y, Z:  6.74  35.46  -13.82
4.4  Line 24767 of rad 0.059 links to 24766 of rad 0.024.  (no action taken)
     B1      X, Y, Z:  0.56  33.96  -15.75
4.4  Line 24973 of rad 0.07 links to 24972 of rad 0.033.  (no action taken)
     B1      X, Y, Z:  4.0  48.49  -20.42
4.4  Line 25024 of rad 0.187 links to 25023 of rad 0.078.  (no action taken)
     B1      X, Y, Z:  3.62  53.46  -18.42
4.4  Line 25140 of rad 0.172 links to 25114 of rad 0.08.  (no action taken)
     B1      X, Y, Z:  2.91  41.03  -21.76
4.4  Line 25158 of rad 0.145 links to 25157 of rad 0.071.  (no action taken)
     B1      X, Y, Z:  4.65  38.82  -15.77
4.4  Line 25192 of rad 0.129 links to 25191 of rad 0.042.  (no action taken)
     B1      X, Y, Z:  6.83  41.04  -17.17
4.4  Line 25252 of rad 0.186 links to 25251 of rad 0.077.  (no action taken)
     B1      X, Y, Z:  5.33  28.3  -13.99
4.4  Line 25262 of rad 0.079 links to 25261 of rad 0.039.  (no action taken)
     B1      X, Y, Z:  4.62  28.46  -14.65
4.4  Line 25289 of rad 0.105 links to 25288 of rad 0.051.  (no action taken)
     B1      X, Y, Z:  13.42  32.56  -13.07
4.4  Line 25348 of rad 0.104 links to 25347 of rad 0.052.  (no action taken)
     B1      X, Y, Z:  20.05  34.5  -11.02
4.4  Line 25471 of rad 0.129 links to 25470 of rad 0.054.  (no action taken)
     B1      X, Y, Z:  17.23  31.26  -17.35
4.4  Line 25480 of rad 0.091 links to 25479 of rad 0.045.  (no action taken)
     B1      X, Y, Z:  17.73  31.05  -18.46
4.4  Line 25488 of rad 0.107 links to 25487 of rad 0.047.  (no action taken)
     B1      X, Y, Z:  16.01  31.07  -18.26
4.4  Line 25552 of rad 0.12 links to 25551 of rad 0.048.  (no action taken)
     B1      X, Y, Z:  18.71  26.8  -12.44
4.4  Line 25732 of rad 0.11 links to 25731 of rad 0.044.  (no action taken)
     B1      X, Y, Z:  28.6  32.63  -22.03
4.4  Line 25742 of rad 0.169 links to 25740 of rad 0.054.  (no action taken)
     B1      X, Y, Z:  26.94  33.21  -20.28
4.4  Line 26233 of rad 0.098 links to 26232 of rad 0.048.  (no action taken)
     B1      X, Y, Z:  24.05  51.1  -30.25
4.4  Line 26239 of rad 0.083 links to 26238 of rad 0.037.  (no action taken)
     B1      X, Y, Z:  24.16  50.21  -30.03
4.4  Line 26380 of rad 0.16 links to 26379 of rad 0.077.  (no action taken)
     B1      X, Y, Z:  15.33  51.28  -31.78
4.4  Line 26463 of rad 0.092 links to 26462 of rad 1.25E-4.  (no action taken)
     B1      X, Y, Z:  16.32  42.6  -35.6
4.4  Line 26645 of rad 0.318 links to 26607 of rad 0.038.  (no action taken)
     B1      X, Y, Z:  27.16  32.09  -26.42
4.4  Line 26732 of rad 0.179 links to 26731 of rad 0.083.  (no action taken)
     B1      X, Y, Z:  23.66  39.38  -30.12
4.4  Line 26756 of rad 0.127 links to 26755 of rad 0.049.  (no action taken)
     B1      X, Y, Z:  23.48  37.31  -29.73
4.4  Line 26864 of rad 0.12 links to 26863 of rad 0.028.  (no action taken)
     B1      X, Y, Z:  21.3  48.2  -29.58
4.4  Line 26884 of rad 0.31 links to 25819 of rad 0.084.  (no action taken)
     B1      X, Y, Z:  27.1  46.92  -27.0
4.4  Line 26987 of rad 0.188 links to 26986 of rad 0.081.  (no action taken)
     B1      X, Y, Z:  28.8  40.17  -27.05
4.4  Line 27006 of rad 0.109 links to 27005 of rad 0.053.  (no action taken)
     B1      X, Y, Z:  26.55  38.99  -26.48
4.4  Line 27100 of rad 0.075 links to 27099 of rad 0.035.  (no action taken)
     B1      X, Y, Z:  33.88  50.67  -35.68
4.4  Line 27101 of rad 0.15 links to 27100 of rad 0.075.  (no action taken)
     B1      X, Y, Z:  33.79  50.78  -35.72
4.4  Line 27223 of rad 0.126 links to 27222 of rad 0.059.  (no action taken)
     B1      X, Y, Z:  34.18  47.03  -44.03
4.4  Line 27314 of rad 0.633 links to 27313 of rad 0.192.  (no action taken)
     B1      X, Y, Z:  27.87  49.68  -42.72
4.4  Line 27396 of rad 0.123 links to 27395 of rad 0.06.  (no action taken)
     B1      X, Y, Z:  24.91  47.14  -39.82
4.4  Line 27585 of rad 0.178 links to 27584 of rad 0.073.  (no action taken)
     B1      X, Y, Z:  21.87  53.07  -36.71
4.4  Line 27724 of rad 0.176 links to 27723 of rad 0.088.  (no action taken)
     B1      X, Y, Z:  16.51  44.21  -40.7
4.4  Line 27742 of rad 0.106 links to 27741 of rad 0.052.  (no action taken)
     B1      X, Y, Z:  15.28  44.13  -40.71
4.4  Line 27747 of rad 0.215 links to 27746 of rad 0.072.  (no action taken)
     B1      X, Y, Z:  14.75  43.64  -41.02
4.4  Line 27785 of rad 0.254 links to 27456 of rad 0.109.  (no action taken)
     B1      X, Y, Z:  25.53  49.39  -42.42
4.4  Line 27789 of rad 0.106 links to 27788 of rad 0.053.  (no action taken)
     B1      X, Y, Z:  25.94  49.89  -43.45
4.4  Line 27941 of rad 0.136 links to 27940 of rad 0.056.  (no action taken)
     B1      X, Y, Z:  26.07  46.1  -45.29
4.4  Line 27950 of rad 0.134 links to 27949 of rad 0.054.  (no action taken)
     B1      X, Y, Z:  25.91  46.36  -46.39
4.4  Line 28002 of rad 0.14 links to 28001 of rad 0.06.  (no action taken)
     B1      X, Y, Z:  29.17  47.46  -44.28
4.4  Line 28010 of rad 0.119 links to 28009 of rad 0.056.  (no action taken)
     B1      X, Y, Z:  30.03  46.64  -44.39
4.4  Line 28013 of rad 0.151 links to 28012 of rad 0.072.  (no action taken)
     B1      X, Y, Z:  30.44  47.49  -44.14
4.4  Line 28016 of rad 0.128 links to 28015 of rad 0.061.  (no action taken)
     B1      X, Y, Z:  30.82  47.35  -44.21
4.4  Line 28073 of rad 0.1 links to 28072 of rad 0.049.  (no action taken)
     B1      X, Y, Z:  35.32  45.63  -46.78
4.4  Line 28122 of rad 0.115 links to 28121 of rad 0.038.  (no action taken)
     B1      X, Y, Z:  30.1  47.25  -42.04
4.4  Line 28141 of rad 0.074 links to 28140 of rad 0.018.  (no action taken)
     B1      X, Y, Z:  31.76  42.17  -30.03
4.4  Line 28211 of rad 0.152 links to 28210 of rad 0.07.  (no action taken)
     B1      X, Y, Z:  33.79  48.06  -28.48
4.4  Line 28238 of rad 0.152 links to 28237 of rad 0.073.  (no action taken)
     B1      X, Y, Z:  35.24  48.53  -31.46
4.4  Line 28258 of rad 0.166 links to 28257 of rad 0.079.  (no action taken)
     B1      X, Y, Z:  33.71  50.42  -31.98
4.4  Line 28321 of rad 0.089 links to 28319 of rad 0.038.  (no action taken)
     B1      X, Y, Z:  38.57  50.86  -31.3
4.4  Line 28383 of rad 0.141 links to 28382 of rad 0.06.  (no action taken)
     B1      X, Y, Z:  31.6  37.89  -23.62
4.4  Line 28404 of rad 0.152 links to 28403 of rad 0.061.  (no action taken)
     B1      X, Y, Z:  27.76  37.47  -12.61
4.4  Line 28501 of rad 0.097 links to 28500 of rad 0.046.  (no action taken)
     B1      X, Y, Z:  23.21  34.77  -20.01
4.4  Line 28698 of rad 0.062 links to 28697 of rad 1.25E-4.  (no action taken)
     B1      X, Y, Z:  39.6  39.28  -20.96
4.4  Line 28890 of rad 0.1 links to 28889 of rad 0.035.  (no action taken)
     B1      X, Y, Z:  30.46  26.35  -28.55
4.4  Line 28977 of rad 0.089 links to 28976 of rad 0.044.  (no action taken)
     B1      X, Y, Z:  30.35  25.21  -33.0
4.4  Line 29309 of rad 0.127 links to 29308 of rad 0.063.  (no action taken)
     B1      X, Y, Z:  41.54  48.11  -39.56
4.4  Line 29313 of rad 0.158 links to 29312 of rad 0.073.  (no action taken)
     B1      X, Y, Z:  41.18  47.6  -39.45
4.4  Line 29363 of rad 0.189 links to 29362 of rad 0.088.  (no action taken)
     B1      X, Y, Z:  47.11  53.53  -35.99
4.4  Line 29419 of rad 0.175 links to 29418 of rad 0.08.  (no action taken)
     B1      X, Y, Z:  45.86  44.85  -39.14
4.4  Line 29559 of rad 0.061 links to 29558 of rad 0.026.  (no action taken)
     B1      X, Y, Z:  38.93  33.64  9.41
4.4  Line 29576 of rad 0.174 links to 29575 of rad 0.081.  (no action taken)
     B1      X, Y, Z:  41.39  33.03  10.21
4.4  Line 29577 of rad 0.39 links to 29576 of rad 0.174.  (no action taken)
     B1      X, Y, Z:  41.53  33.02  10.35
4.4  Line 29708 of rad 0.21 links to 29707 of rad 0.053.  (no action taken)
     B1      X, Y, Z:  38.18  34.75  19.57
4.4  Line 29788 of rad 0.133 links to 29787 of rad 0.066.  (no action taken)
     B1      X, Y, Z:  45.21  36.57  25.07
4.4  Line 29790 of rad 0.165 links to 29789 of rad 0.054.  (no action taken)
     B1      X, Y, Z:  45.02  36.43  24.69
4.4  Line 29800 of rad 0.112 links to 29798 of rad 0.052.  (no action taken)
     B1      X, Y, Z:  46.38  35.81  26.57
4.4  Line 29865 of rad 0.175 links to 29864 of rad 0.084.  (no action taken)
     B1      X, Y, Z:  51.09  32.57  32.47
4.4  Line 29919 of rad 0.142 links to 29918 of rad 0.046.  (no action taken)
     B1      X, Y, Z:  57.1  35.56  36.47
4.4  Line 30049 of rad 0.144 links to 30048 of rad 0.033.  (no action taken)
     B1      X, Y, Z:  65.37  36.39  42.31
4.4  Line 30161 of rad 0.116 links to 30160 of rad 0.056.  (no action taken)
     B1      X, Y, Z:  65.6  40.1  42.03
4.4  Line 30243 of rad 0.11 links to 30242 of rad 0.053.  (no action taken)
     B1      X, Y, Z:  64.14  36.21  46.04
4.4  Line 30349 of rad 0.129 links to 30348 of rad 0.064.  (no action taken)
     B1      X, Y, Z:  57.71  35.78  39.71
4.4  Line 30413 of rad 0.102 links to 30412 of rad 0.05.  (no action taken)
     B1      X, Y, Z:  49.81  26.8  26.64
4.4  Line 30539 of rad 0.142 links to 30537 of rad 0.071.  (no action taken)
     B1      X, Y, Z:  57.68  24.1  20.53
4.4  Line 30586 of rad 0.154 links to 30585 of rad 0.069.  (no action taken)
     B1      X, Y, Z:  50.64  21.89  20.14
4.4  Line 30968 of rad 0.126 links to 30967 of rad 0.044.  (no action taken)
     B1      X, Y, Z:  10.35  18.42  -11.65
4.4  Line 31074 of rad 0.246 links to 31073 of rad 0.02.  (no action taken)
     B1      X, Y, Z:  11.98  27.5  -23.6
4.4  Line 31124 of rad 0.114 links to 31123 of rad 0.05.  (no action taken)
     B1      X, Y, Z:  10.91  24.28  -23.51
4.4  Line 31167 of rad 0.097 links to 31166 of rad 0.043.  (no action taken)
     B1      X, Y, Z:  16.55  27.85  -23.78
4.4  Line 31302 of rad 0.085 links to 31301 of rad 0.037.  (no action taken)
     B1      X, Y, Z:  17.71  32.88  -24.55
4.4  Line 31306 of rad 0.065 links to 31305 of rad 0.03.  (no action taken)
     B1      X, Y, Z:  17.62  32.93  -24.46
4.4  Line 31321 of rad 0.165 links to 31313 of rad 0.067.  (no action taken)
     B1      X, Y, Z:  13.33  26.05  -21.75
4.4  Line 31395 of rad 0.212 links to 31394 of rad 0.083.  (no action taken)
     B1      X, Y, Z:  17.82  26.28  -18.26
4.4  Line 31441 of rad 0.139 links to 31440 of rad 0.065.  (no action taken)
     B1      X, Y, Z:  9.35  25.1  -17.55
4.4  Line 31473 of rad 0.107 links to 31472 of rad 0.046.  (no action taken)
     B1      X, Y, Z:  9.98  25.98  -17.07
4.4  Line 31568 of rad 0.183 links to 31567 of rad 0.088.  (no action taken)
     B1      X, Y, Z:  3.0  19.14  -19.64
4.4  Line 31590 of rad 0.084 links to 31589 of rad 0.024.  (no action taken)
     B1      X, Y, Z:  2.93  17.98  -19.71
4.4  Line 31685 of rad 0.142 links to 31684 of rad 0.018.  (no action taken)
     B1      X, Y, Z:  1.15  22.48  -27.69
4.4  Line 31827 of rad 0.072 links to 31826 of rad 0.034.  (no action taken)
     B1      X, Y, Z:  2.89  24.51  -34.52
4.4  Line 31831 of rad 0.137 links to 31830 of rad 0.066.  (no action taken)
     B1      X, Y, Z:  2.56  25.39  -35.13
4.4  Line 32044 of rad 0.158 links to 32043 of rad 0.061.  (no action taken)
     B1      X, Y, Z:  -1.09  25.21  -7.66
4.4  Line 32104 of rad 0.112 links to 32103 of rad 0.056.  (no action taken)
     B1      X, Y, Z:  1.09  22.71  -9.42
4.4  Line 32396 of rad 0.172 links to 32395 of rad 0.08.  (no action taken)
     B1      X, Y, Z:  7.94  20.82  -8.14
4.4  Line 32432 of rad 0.056 links to 32431 of rad 0.022.  (no action taken)
     B1      X, Y, Z:  3.45  17.53  -11.17
4.4  Line 32463 of rad 0.131 links to 32462 of rad 0.057.  (no action taken)
     B1      X, Y, Z:  3.83  18.35  -13.75
4.4  Line 32507 of rad 0.394 links to 32201 of rad 0.067.  (no action taken)
     B1      X, Y, Z:  -0.34  18.98  -10.27
4.4  Line 32730 of rad 0.129 links to 32728 of rad 0.053.  (no action taken)
     B1      X, Y, Z:  2.89  28.73  -21.01
4.4  Line 32737 of rad 0.246 links to 32630 of rad 0.073.  (no action taken)
     B1      X, Y, Z:  3.25  26.76  -21.07
4.4  Line 32782 of rad 0.104 links to 32781 of rad 0.047.  (no action taken)
     B1      X, Y, Z:  3.79  20.35  -20.21
4.4  Line 32816 of rad 0.132 links to 32815 of rad 0.059.  (no action taken)
     B1      X, Y, Z:  7.58  23.26  -21.96
4.4  Line 32964 of rad 0.09 links to 32963 of rad 0.028.  (no action taken)
     B1      X, Y, Z:  12.57  20.73  -19.01
4.4  Line 33009 of rad 0.419 links to 33008 of rad 0.132.  (no action taken)
     B1      X, Y, Z:  10.22  17.16  -17.69
4.4  Line 33091 of rad 0.132 links to 33090 of rad 0.063.  (no action taken)
     B1      X, Y, Z:  5.67  15.69  -23.08
4.4  Line 33104 of rad 0.138 links to 33103 of rad 0.059.  (no action taken)
     B1      X, Y, Z:  5.37  17.14  -24.73
4.4  Line 33334 of rad 0.091 links to 33333 of rad 0.024.  (no action taken)
     B1      X, Y, Z:  12.84  18.21  -21.3
4.4  Line 33337 of rad 0.307 links to 33336 of rad 0.135.  (no action taken)
     B1      X, Y, Z:  12.46  18.07  -21.35
4.4  Line 33649 of rad 0.163 links to 33648 of rad 0.073.  (no action taken)
     B1      X, Y, Z:  15.98  16.35  -26.12
4.4  Line 33657 of rad 0.116 links to 33656 of rad 0.042.  (no action taken)
     B1      X, Y, Z:  16.51  15.52  -25.76
4.4  Line 33687 of rad 0.187 links to 33686 of rad 0.087.  (no action taken)
     B1      X, Y, Z:  15.02  15.91  -26.96
4.4  Line 33867 of rad 0.081 links to 33866 of rad 0.027.  (no action taken)
     B1      X, Y, Z:  19.8  14.3  -31.78
4.4  Line 34030 of rad 0.074 links to 34029 of rad 0.037.  (no action taken)
     B1      X, Y, Z:  25.48  19.78  -21.05
4.4  Line 34035 of rad 0.137 links to 34033 of rad 0.06.  (no action taken)
     B1      X, Y, Z:  26.12  19.96  -20.87
4.4  Line 34089 of rad 0.136 links to 34088 of rad 0.066.  (no action taken)
     B1      X, Y, Z:  21.73  20.62  -25.3
4.4  Line 34147 of rad 0.095 links to 34146 of rad 0.047.  (no action taken)
     B1      X, Y, Z:  21.76  19.07  -25.37
4.4  Line 34158 of rad 0.111 links to 34157 of rad 0.047.  (no action taken)
     B1      X, Y, Z:  21.21  19.62  -24.08
4.4  Line 34195 of rad 0.143 links to 34194 of rad 0.057.  (no action taken)
     B1      X, Y, Z:  19.14  19.55  -33.53
4.4  Line 34297 of rad 0.176 links to 34296 of rad 0.078.  (no action taken)
     B1      X, Y, Z:  13.58  20.3  -33.95
4.4  Line 34362 of rad 0.143 links to 34361 of rad 0.053.  (no action taken)
     B1      X, Y, Z:  13.16  25.55  -34.67
4.4  Line 34368 of rad 0.119 links to 34367 of rad 0.056.  (no action taken)
     B1      X, Y, Z:  13.57  26.32  -34.9
4.4  Line 34407 of rad 0.185 links to 34406 of rad 0.061.  (no action taken)
     B1      X, Y, Z:  16.67  24.71  -34.71
4.4  Line 34532 of rad 0.137 links to 34531 of rad 0.058.  (no action taken)
     B1      X, Y, Z:  20.76  27.5  -32.14
4.4  Line 34567 of rad 0.16 links to 34566 of rad 0.078.  (no action taken)
     B1      X, Y, Z:  14.71  18.82  -33.75
4.4  Line 34983 of rad 0.153 links to 34982 of rad 0.071.  (no action taken)
     B1      X, Y, Z:  18.37  19.98  -40.47
4.4  Line 35060 of rad 0.131 links to 35059 of rad 0.063.  (no action taken)
     B1      X, Y, Z:  16.69  20.76  -39.2
4.4  Line 35152 of rad 0.089 links to 35151 of rad 1.25E-4.  (no action taken)
     B1      X, Y, Z:  26.83  22.14  -32.38
4.4  Line 35214 of rad 0.098 links to 35213 of rad 0.048.  (no action taken)
     B1      X, Y, Z:  18.3  20.26  -20.07
4.4  Line 35237 of rad 0.097 links to 35236 of rad 0.032.  (no action taken)
     B1      X, Y, Z:  34.79  24.0  -1.88
4.4  Line 35256 of rad 0.115 links to 35255 of rad 0.055.  (no action taken)
     B1      X, Y, Z:  36.03  25.51  -4.05
4.4  Line 35261 of rad 0.129 links to 35260 of rad 0.064.  (no action taken)
     B1      X, Y, Z:  35.71  25.98  -4.76
4.4  Line 35345 of rad 0.164 links to 35344 of rad 0.082.  (no action taken)
     B1      X, Y, Z:  50.64  23.32  22.07
4.4  Line 35492 of rad 0.208 links to 35491 of rad 0.104.  (no action taken)
     B1      X, Y, Z:  60.28  25.53  21.35
4.4  Line 35524 of rad 0.134 links to 35523 of rad 0.041.  (no action taken)
     B1      X, Y, Z:  55.97  24.76  24.14
4.4  Line 35584 of rad 0.078 links to 35572 of rad 1.25E-4.  (no action taken)
     B1      X, Y, Z:  51.99  22.23  25.05
4.4  Line 35613 of rad 0.107 links to 35612 of rad 0.049.  (no action taken)
     B1      X, Y, Z:  55.47  25.53  23.96
4.4  Line 35737 of rad 0.201 links to 35736 of rad 0.064.  (no action taken)
     B1      X, Y, Z:  62.5  29.41  29.98
4.4  Line 35845 of rad 0.148 links to 35844 of rad 0.057.  (no action taken)
     B1      X, Y, Z:  60.7  26.46  28.19
4.4  Line 35930 of rad 0.205 links to 35929 of rad 0.099.  (no action taken)
     B1      X, Y, Z:  61.6  25.62  25.48
4.4  Line 35968 of rad 0.352 links to 35947 of rad 1.25E-4.  (no action taken)
     B1      X, Y, Z:  59.96  26.53  26.92
4.4  Line 35984 of rad 0.109 links to 35983 of rad 0.053.  (no action taken)
     B1      X, Y, Z:  60.53  26.53  25.76
4.4  Line 36099 of rad 0.133 links to 36098 of rad 0.063.  (no action taken)
     B1      X, Y, Z:  66.73  28.69  27.23
4.4  Line 36187 of rad 0.109 links to 36186 of rad 0.054.  (no action taken)
     B1      X, Y, Z:  63.4  26.87  22.39
4.4  Line 36208 of rad 0.109 links to 36207 of rad 0.054.  (no action taken)
     B1      X, Y, Z:  63.47  26.62  19.92
4.4  Line 36252 of rad 0.131 links to 36251 of rad 0.058.  (no action taken)
     B1      X, Y, Z:  65.14  27.42  26.67
4.4  Line 36346 of rad 0.164 links to 36345 of rad 0.068.  (no action taken)
     B1      X, Y, Z:  54.39  25.03  26.12
4.4  Line 36370 of rad 0.165 links to 36369 of rad 0.081.  (no action taken)
     B1      X, Y, Z:  54.82  25.14  27.28
4.4  Line 36399 of rad 0.123 links to 36398 of rad 0.046.  (no action taken)
     B1      X, Y, Z:  54.92  22.69  29.48
4.4  Line 36483 of rad 0.154 links to 36482 of rad 0.076.  (no action taken)
     B1      X, Y, Z:  50.85  23.78  26.92
4.4  Line 36570 of rad 0.289 links to 36569 of rad 0.061.  (no action taken)
     B1      X, Y, Z:  49.92  26.46  29.62
4.4  Line 36605 of rad 0.189 links to 36604 of rad 0.072.  (no action taken)
     B1      X, Y, Z:  49.52  23.96  29.28
4.4  Line 36807 of rad 0.067 links to 36806 of rad 0.017.  (no action taken)
     B1      X, Y, Z:  29.62  26.51  14.44
4.4  Line 36922 of rad 0.153 links to 36921 of rad 0.069.  (no action taken)
     B1      X, Y, Z:  53.63  27.42  29.44
4.4  Line 36929 of rad 0.049 links to 36928 of rad 0.024.  (no action taken)
     B1      X, Y, Z:  52.81  26.85  28.57
4.4  Line 37067 of rad 0.085 links to 37065 of rad 0.042.  (no action taken)
     B1      X, Y, Z:  57.03  30.05  31.6
4.4  Line 37197 of rad 0.212 links to 37196 of rad 0.092.  (no action taken)
     B1      X, Y, Z:  55.45  30.3  33.03
2.1  Line 24331 has 3 daughters.  Type is 3.  (no action taken)
     B1      X, Y, Z:  6.12  29.85  -19.55
 
 


Number of type A irregularities = 345
Number of type B1 irregularities = 1420
Number of type B2 irregularities = 0
Number of type C irregularities = 0
```
