## Supplementary material for "Automated Proofreading of Digitally Reconstructed Neural Morphology Enhances Accuracy, Scalability, and Standardization": Standardization and accuracy results: 720575940616464340.std

```
# Standardization file for /nmo_swc/Temp_LMeasure/720575940616464340.CNG.swc.swc created with StdSwc version 1.31 on 3/7/26.
# Edited SWC file saved as /nmo_swc/Temp_LMeasure/720575940616464340.CNG.swc.swc.CNG.swc.  See StdSwc1.31.doc for more information.
#
# code   irregularity_description. (action taken)
#     irregularity_type     coordinates
#
4.2  Radius of line 652 at 1.25E-4 <= 0.05.  (no action taken)
     B1      X, Y, Z:  -26.67  88.23  6.45
4.2  Radius of line 659 at 1.25E-4 <= 0.05.  (no action taken)
     B1      X, Y, Z:  -26.71  88.34  8.25
4.2  Radius of line 863 at 1.25E-4 <= 0.05.  (no action taken)
     B1      X, Y, Z:  -46.65  78.34  13.94
4.2  Radius of line 905 at 0.05 <= 0.05.  (no action taken)
     B1      X, Y, Z:  -30.92  90.56  8.06
4.2  Radius of line 909 at 0.036 <= 0.05.  (no action taken)
     B1      X, Y, Z:  -28.51  89.54  4.33
4.2  Radius of line 922 at 0.047 <= 0.05.  (no action taken)
     B1      X, Y, Z:  -31.08  89.37  2.81
4.2  Radius of line 984 at 1.25E-4 <= 0.05.  (no action taken)
     B1      X, Y, Z:  -24.37  87.15  -1.07
4.2  Radius of line 1001 at 1.25E-4 <= 0.05.  (no action taken)
     B1      X, Y, Z:  -25.6  85.7  -1.05
4.5  Radius of terminal line 1019 at 0.81 >= 5.0 stdevs above the mean.  (no action taken)
     B1      X, Y, Z:  -30.26  91.07  -2.91
4.2  Radius of line 1029 at 1.25E-4 <= 0.05.  (no action taken)
     B1      X, Y, Z:  -32.61  90.71  0.23
4.2  Radius of line 1043 at 1.25E-4 <= 0.05.  (no action taken)
     B1      X, Y, Z:  -34.28  90.9  0.19
4.2  Radius of line 1058 at 1.25E-4 <= 0.05.  (no action taken)
     B1      X, Y, Z:  -33.35  90.54  0.92
4.2  Radius of line 1097 at 0.013 <= 0.05.  (no action taken)
     B1      X, Y, Z:  -32.81  89.76  -0.46
4.2  Radius of line 1260 at 0.041 <= 0.05.  (no action taken)
     B1      X, Y, Z:  -41.46  85.34  9.08
4.5  Radius of terminal line 1263 at 0.775 >= 5.0 stdevs above the mean.  (no action taken)
     B1      X, Y, Z:  -41.06  86.64  7.86
4.2  Radius of line 1282 at 0.047 <= 0.05.  (no action taken)
     B1      X, Y, Z:  -37.71  90.87  5.54
4.2  Radius of line 1291 at 1.25E-4 <= 0.05.  (no action taken)
     B1      X, Y, Z:  -39.6  90.48  5.0
4.2  Radius of line 1404 at 1.25E-4 <= 0.05.  (no action taken)
     B1      X, Y, Z:  -33.54  87.37  6.45
4.2  Radius of line 1408 at 1.25E-4 <= 0.05.  (no action taken)
     B1      X, Y, Z:  -31.3  88.59  5.54
4.5  Radius of terminal line 1409 at 0.965 >= 5.0 stdevs above the mean.  (no action taken)
     B1      X, Y, Z:  -31.3  88.37  5.66
4.2  Radius of line 1659 at 0.042 <= 0.05.  (no action taken)
     B1      X, Y, Z:  -43.85  74.78  19.94
4.2  Radius of line 1666 at 0.04 <= 0.05.  (no action taken)
     B1      X, Y, Z:  -45.88  74.42  17.96
4.2  Radius of line 1668 at 0.044 <= 0.05.  (no action taken)
     B1      X, Y, Z:  -45.67  74.4  17.82
4.2  Radius of line 1705 at 1.25E-4 <= 0.05.  (no action taken)
     B1      X, Y, Z:  -43.38  75.2  16.39
4.2  Radius of line 1804 at 1.25E-4 <= 0.05.  (no action taken)
     B1      X, Y, Z:  -42.32  69.7  13.56
4.2  Radius of line 1862 at 1.25E-4 <= 0.05.  (no action taken)
     B1      X, Y, Z:  -51.5  78.43  11.65
4.2  Radius of line 1945 at 0.031 <= 0.05.  (no action taken)
     B1      X, Y, Z:  -57.64  78.93  9.68
4.2  Radius of line 1955 at 0.043 <= 0.05.  (no action taken)
     B1      X, Y, Z:  -57.89  78.2  9.97
4.2  Radius of line 2003 at 0.045 <= 0.05.  (no action taken)
     B1      X, Y, Z:  -58.24  78.87  10.53
4.2  Radius of line 2115 at 1.25E-4 <= 0.05.  (no action taken)
     B1      X, Y, Z:  -55.7  76.12  10.63
4.2  Radius of line 2136 at 1.25E-4 <= 0.05.  (no action taken)
     B1      X, Y, Z:  -58.5  74.67  11.0
4.2  Radius of line 2151 at 1.25E-4 <= 0.05.  (no action taken)
     B1      X, Y, Z:  -58.39  77.5  8.08
4.2  Radius of line 2287 at 1.25E-4 <= 0.05.  (no action taken)
     B1      X, Y, Z:  -71.79  76.5  0.76
4.2  Radius of line 2372 at 1.25E-4 <= 0.05.  (no action taken)
     B1      X, Y, Z:  -64.4  81.31  -4.98
4.2  Radius of line 2376 at 0.046 <= 0.05.  (no action taken)
     B1      X, Y, Z:  -67.15  80.0  -4.29
4.2  Radius of line 2388 at 0.041 <= 0.05.  (no action taken)
     B1      X, Y, Z:  -71.15  77.1  -0.1
4.2  Radius of line 2391 at 1.25E-4 <= 0.05.  (no action taken)
     B1      X, Y, Z:  -71.76  76.96  -0.04
4.2  Radius of line 2428 at 0.017 <= 0.05.  (no action taken)
     B1      X, Y, Z:  -70.7  75.46  3.2
4.2  Radius of line 2580 at 0.042 <= 0.05.  (no action taken)
     B1      X, Y, Z:  -53.52  82.25  13.71
4.2  Radius of line 2712 at 1.25E-4 <= 0.05.  (no action taken)
     B1      X, Y, Z:  -57.27  82.31  7.8
4.2  Radius of line 2867 at 1.25E-4 <= 0.05.  (no action taken)
     B1      X, Y, Z:  -53.2  84.9  9.57
4.2  Radius of line 2917 at 0.031 <= 0.05.  (no action taken)
     B1      X, Y, Z:  -49.4  86.37  6.82
4.2  Radius of line 2984 at 1.25E-4 <= 0.05.  (no action taken)
     B1      X, Y, Z:  -57.72  87.31  0.48
4.2  Radius of line 3005 at 1.25E-4 <= 0.05.  (no action taken)
     B1      X, Y, Z:  -57.03  87.73  -1.84
4.2  Radius of line 3063 at 0.05 <= 0.05.  (no action taken)
     B1      X, Y, Z:  -59.21  89.09  -5.95
4.2  Radius of line 3105 at 0.048 <= 0.05.  (no action taken)
     B1      X, Y, Z:  -63.7  87.26  -5.74
4.2  Radius of line 3118 at 1.25E-4 <= 0.05.  (no action taken)
     B1      X, Y, Z:  -60.43  86.09  -5.79
4.2  Radius of line 3139 at 1.25E-4 <= 0.05.  (no action taken)
     B1      X, Y, Z:  -60.6  86.04  -9.43
4.2  Radius of line 3176 at 0.032 <= 0.05.  (no action taken)
     B1      X, Y, Z:  -59.72  86.7  -9.89
4.2  Radius of line 3250 at 0.043 <= 0.05.  (no action taken)
     B1      X, Y, Z:  -57.17  86.18  -4.87
4.2  Radius of line 3347 at 0.044 <= 0.05.  (no action taken)
     B1      X, Y, Z:  -56.6  89.01  -2.27
4.2  Radius of line 3378 at 0.047 <= 0.05.  (no action taken)
     B1      X, Y, Z:  -53.46  90.68  -3.6
4.2  Radius of line 3388 at 1.25E-4 <= 0.05.  (no action taken)
     B1      X, Y, Z:  -54.32  88.5  -1.83
4.2  Radius of line 3410 at 1.25E-4 <= 0.05.  (no action taken)
     B1      X, Y, Z:  -53.74  90.25  2.25
4.2  Radius of line 3470 at 0.042 <= 0.05.  (no action taken)
     B1      X, Y, Z:  -49.7  90.87  -0.26
4.2  Radius of line 3492 at 1.25E-4 <= 0.05.  (no action taken)
     B1      X, Y, Z:  -49.75  88.67  4.33
4.2  Radius of line 3494 at 1.25E-4 <= 0.05.  (no action taken)
     B1      X, Y, Z:  -49.09  89.81  4.62
4.2  Radius of line 3515 at 1.25E-4 <= 0.05.  (no action taken)
     B1      X, Y, Z:  -56.35  88.59  3.97
4.2  Radius of line 3516 at 0.05 <= 0.05.  (no action taken)
     B1      X, Y, Z:  -55.14  87.34  3.1
4.2  Radius of line 3643 at 1.25E-4 <= 0.05.  (no action taken)
     B1      X, Y, Z:  -49.5  92.37  8.49
4.2  Radius of line 3779 at 0.033 <= 0.05.  (no action taken)
     B1      X, Y, Z:  -42.17  93.51  4.04
4.2  Radius of line 3878 at 1.25E-4 <= 0.05.  (no action taken)
     B1      X, Y, Z:  -42.77  96.54  -1.5
4.2  Radius of line 3881 at 1.25E-4 <= 0.05.  (no action taken)
     B1      X, Y, Z:  -42.84  97.15  -1.22
4.2  Radius of line 3961 at 1.25E-4 <= 0.05.  (no action taken)
     B1      X, Y, Z:  -42.92  96.1  1.29
4.2  Radius of line 4036 at 1.25E-4 <= 0.05.  (no action taken)
     B1      X, Y, Z:  -39.07  92.37  1.9
4.2  Radius of line 4068 at 1.25E-4 <= 0.05.  (no action taken)
     B1      X, Y, Z:  -39.47  89.06  -0.19
4.2  Radius of line 4073 at 0.043 <= 0.05.  (no action taken)
     B1      X, Y, Z:  -40.02  89.64  -1.02
4.2  Radius of line 4091 at 1.25E-4 <= 0.05.  (no action taken)
     B1      X, Y, Z:  -36.29  92.79  3.14
4.2  Radius of line 4118 at 1.25E-4 <= 0.05.  (no action taken)
     B1      X, Y, Z:  -39.35  93.37  3.06
4.2  Radius of line 4120 at 1.25E-4 <= 0.05.  (no action taken)
     B1      X, Y, Z:  -37.9  93.57  4.9
4.2  Radius of line 4193 at 1.25E-4 <= 0.05.  (no action taken)
     B1      X, Y, Z:  -36.5  93.68  8.75
4.2  Radius of line 4227 at 1.25E-4 <= 0.05.  (no action taken)
     B1      X, Y, Z:  -35.27  98.4  6.82
4.2  Radius of line 4350 at 1.25E-4 <= 0.05.  (no action taken)
     B1      X, Y, Z:  -35.6  96.25  1.14
4.2  Radius of line 4444 at 1.25E-4 <= 0.05.  (no action taken)
     B1      X, Y, Z:  -34.17  95.57  13.1
4.2  Radius of line 4464 at 1.25E-4 <= 0.05.  (no action taken)
     B1      X, Y, Z:  -33.84  91.59  11.09
4.2  Radius of line 4666 at 0.043 <= 0.05.  (no action taken)
     B1      X, Y, Z:  -29.16  95.39  11.9
4.2  Radius of line 4672 at 0.018 <= 0.05.  (no action taken)
     B1      X, Y, Z:  -29.32  96.17  12.21
4.2  Radius of line 4862 at 1.25E-4 <= 0.05.  (no action taken)
     B1      X, Y, Z:  -26.42  101.73  0.8
4.2  Radius of line 4869 at 0.03 <= 0.05.  (no action taken)
     B1      X, Y, Z:  -27.3  97.01  2.83
4.2  Radius of line 4880 at 1.25E-4 <= 0.05.  (no action taken)
     B1      X, Y, Z:  -26.32  95.43  4.58
4.2  Radius of line 4895 at 1.25E-4 <= 0.05.  (no action taken)
     B1      X, Y, Z:  -28.42  93.4  10.94
4.2  Radius of line 4899 at 0.018 <= 0.05.  (no action taken)
     B1      X, Y, Z:  -28.23  94.48  11.14
4.2  Radius of line 5028 at 1.25E-4 <= 0.05.  (no action taken)
     B1      X, Y, Z:  -26.76  82.1  20.35
4.2  Radius of line 5041 at 1.25E-4 <= 0.05.  (no action taken)
     B1      X, Y, Z:  -25.69  88.32  15.5
4.2  Radius of line 5070 at 1.25E-4 <= 0.05.  (no action taken)
     B1      X, Y, Z:  -28.3  89.76  14.77
4.2  Radius of line 5073 at 0.047 <= 0.05.  (no action taken)
     B1      X, Y, Z:  -28.35  89.98  14.61
4.2  Radius of line 5117 at 1.25E-4 <= 0.05.  (no action taken)
     B1      X, Y, Z:  -29.35  91.68  16.57
4.2  Radius of line 5131 at 1.25E-4 <= 0.05.  (no action taken)
     B1      X, Y, Z:  -28.89  88.26  17.37
4.2  Radius of line 5169 at 1.25E-4 <= 0.05.  (no action taken)
     B1      X, Y, Z:  -25.14  90.67  16.41
4.2  Radius of line 5172 at 1.25E-4 <= 0.05.  (no action taken)
     B1      X, Y, Z:  -25.33  89.54  13.02
4.5  Radius of terminal line 5174 at 0.778 >= 5.0 stdevs above the mean.  (no action taken)
     B1      X, Y, Z:  -24.37  90.18  13.13
4.2  Radius of line 5237 at 1.25E-4 <= 0.05.  (no action taken)
     B1      X, Y, Z:  -31.19  101.82  5.29
4.2  Radius of line 5252 at 1.25E-4 <= 0.05.  (no action taken)
     B1      X, Y, Z:  -32.77  101.53  6.08
4.2  Radius of line 5268 at 0.048 <= 0.05.  (no action taken)
     B1      X, Y, Z:  -32.35  101.7  3.16
4.2  Radius of line 5302 at 0.049 <= 0.05.  (no action taken)
     B1      X, Y, Z:  -45.11  89.65  6.37
4.2  Radius of line 5337 at 1.25E-4 <= 0.05.  (no action taken)
     B1      X, Y, Z:  -45.9  91.87  5.61
4.2  Radius of line 5357 at 1.25E-4 <= 0.05.  (no action taken)
     B1      X, Y, Z:  -51.32  86.54  3.75
4.2  Radius of line 5498 at 0.049 <= 0.05.  (no action taken)
     B1      X, Y, Z:  -48.31  82.85  -5.21
4.2  Radius of line 5515 at 1.25E-4 <= 0.05.  (no action taken)
     B1      X, Y, Z:  -47.74  82.76  -6.98
4.2  Radius of line 5682 at 1.25E-4 <= 0.05.  (no action taken)
     B1      X, Y, Z:  -49.67  81.65  13.97
4.2  Radius of line 5745 at 0.047 <= 0.05.  (no action taken)
     B1      X, Y, Z:  -54.53  73.34  13.97
4.2  Radius of line 5754 at 1.25E-4 <= 0.05.  (no action taken)
     B1      X, Y, Z:  -54.92  75.04  13.21
4.2  Radius of line 5802 at 1.25E-4 <= 0.05.  (no action taken)
     B1      X, Y, Z:  -54.0  73.18  14.14
4.2  Radius of line 5812 at 1.25E-4 <= 0.05.  (no action taken)
     B1      X, Y, Z:  -55.75  70.37  14.59
4.2  Radius of line 5847 at 1.25E-4 <= 0.05.  (no action taken)
     B1      X, Y, Z:  -52.13  65.26  15.05
4.2  Radius of line 5850 at 1.25E-4 <= 0.05.  (no action taken)
     B1      X, Y, Z:  -51.84  66.51  14.14
4.2  Radius of line 5949 at 0.029 <= 0.05.  (no action taken)
     B1      X, Y, Z:  -51.28  56.22  12.02
4.2  Radius of line 5968 at 1.25E-4 <= 0.05.  (no action taken)
     B1      X, Y, Z:  -50.79  59.07  12.07
4.2  Radius of line 5973 at 0.039 <= 0.05.  (no action taken)
     B1      X, Y, Z:  -54.4  62.56  15.43
4.2  Radius of line 6098 at 1.25E-4 <= 0.05.  (no action taken)
     B1      X, Y, Z:  -56.14  64.81  13.15
4.2  Radius of line 6147 at 0.049 <= 0.05.  (no action taken)
     B1      X, Y, Z:  -49.93  70.54  16.66
4.2  Radius of line 6156 at 1.25E-4 <= 0.05.  (no action taken)
     B1      X, Y, Z:  -51.68  70.53  16.44
4.2  Radius of line 6211 at 0.048 <= 0.05.  (no action taken)
     B1      X, Y, Z:  -54.65  70.48  16.28
4.2  Radius of line 6222 at 0.05 <= 0.05.  (no action taken)
     B1      X, Y, Z:  -52.57  71.76  14.96
4.2  Radius of line 6261 at 1.25E-4 <= 0.05.  (no action taken)
     B1      X, Y, Z:  -55.38  70.43  7.69
4.2  Radius of line 6308 at 1.25E-4 <= 0.05.  (no action taken)
     B1      X, Y, Z:  -54.89  64.31  7.55
4.2  Radius of line 6363 at 1.25E-4 <= 0.05.  (no action taken)
     B1      X, Y, Z:  -55.85  65.4  -0.34
4.2  Radius of line 6380 at 1.25E-4 <= 0.05.  (no action taken)
     B1      X, Y, Z:  -55.64  66.4  -0.98
4.2  Radius of line 6420 at 1.25E-4 <= 0.05.  (no action taken)
     B1      X, Y, Z:  -58.14  68.95  5.45
4.2  Radius of line 6582 at 0.035 <= 0.05.  (no action taken)
     B1      X, Y, Z:  -61.18  63.25  6.79
4.2  Radius of line 6583 at 0.048 <= 0.05.  (no action taken)
     B1      X, Y, Z:  -60.85  63.31  6.8
4.2  Radius of line 6585 at 0.047 <= 0.05.  (no action taken)
     B1      X, Y, Z:  -61.1  63.2  6.59
4.2  Radius of line 6679 at 1.25E-4 <= 0.05.  (no action taken)
     B1      X, Y, Z:  -60.85  65.28  13.07
4.2  Radius of line 6706 at 1.25E-4 <= 0.05.  (no action taken)
     B1      X, Y, Z:  -63.24  71.7  9.11
4.2  Radius of line 6707 at 1.25E-4 <= 0.05.  (no action taken)
     B1      X, Y, Z:  -62.61  70.45  10.58
4.2  Radius of line 6805 at 0.027 <= 0.05.  (no action taken)
     B1      X, Y, Z:  -61.89  69.65  3.87
4.2  Radius of line 6831 at 0.042 <= 0.05.  (no action taken)
     B1      X, Y, Z:  -64.87  70.93  4.48
4.2  Radius of line 6841 at 1.25E-4 <= 0.05.  (no action taken)
     B1      X, Y, Z:  -65.84  71.2  4.79
4.2  Radius of line 6868 at 1.25E-4 <= 0.05.  (no action taken)
     B1      X, Y, Z:  -66.64  71.42  2.79
4.2  Radius of line 6950 at 0.049 <= 0.05.  (no action taken)
     B1      X, Y, Z:  -71.18  73.26  2.5
4.2  Radius of line 7054 at 0.043 <= 0.05.  (no action taken)
     B1      X, Y, Z:  -68.7  70.68  2.35
4.2  Radius of line 7058 at 1.25E-4 <= 0.05.  (no action taken)
     B1      X, Y, Z:  -68.18  70.65  2.31
4.2  Radius of line 7092 at 1.25E-4 <= 0.05.  (no action taken)
     B1      X, Y, Z:  -65.04  69.6  3.97
4.2  Radius of line 7095 at 0.042 <= 0.05.  (no action taken)
     B1      X, Y, Z:  -64.87  70.04  5.25
4.2  Radius of line 7108 at 1.25E-4 <= 0.05.  (no action taken)
     B1      X, Y, Z:  -64.71  71.7  5.04
4.5  Radius of terminal line 7122 at 0.789 >= 5.0 stdevs above the mean.  (no action taken)
     B1      X, Y, Z:  -57.92  69.01  6.17
4.2  Radius of line 7161 at 0.042 <= 0.05.  (no action taken)
     B1      X, Y, Z:  -49.88  75.23  9.57
4.2  Radius of line 7195 at 0.05 <= 0.05.  (no action taken)
     B1      X, Y, Z:  -47.64  69.93  17.17
4.2  Radius of line 7220 at 0.04 <= 0.05.  (no action taken)
     B1      X, Y, Z:  -51.18  73.7  17.96
4.2  Radius of line 7339 at 1.25E-4 <= 0.05.  (no action taken)
     B1      X, Y, Z:  -45.2  79.48  20.39
4.2  Radius of line 7403 at 1.25E-4 <= 0.05.  (no action taken)
     B1      X, Y, Z:  -49.96  68.59  14.84
4.2  Radius of line 7414 at 1.25E-4 <= 0.05.  (no action taken)
     B1      X, Y, Z:  -48.1  67.96  14.08
4.2  Radius of line 7436 at 1.25E-4 <= 0.05.  (no action taken)
     B1      X, Y, Z:  -46.25  69.26  13.24
4.2  Radius of line 7447 at 1.25E-4 <= 0.05.  (no action taken)
     B1      X, Y, Z:  -46.21  69.45  13.72
4.2  Radius of line 7524 at 0.033 <= 0.05.  (no action taken)
     B1      X, Y, Z:  -48.46  65.73  14.63
4.2  Radius of line 7526 at 1.25E-4 <= 0.05.  (no action taken)
     B1      X, Y, Z:  -48.6  65.59  14.53
4.2  Radius of line 7535 at 1.25E-4 <= 0.05.  (no action taken)
     B1      X, Y, Z:  -47.72  71.0  16.6
4.5  Radius of terminal line 7579 at 1.155 >= 5.0 stdevs above the mean.  (no action taken)
     B1      X, Y, Z:  -48.84  74.59  11.81
4.2  Radius of line 7603 at 1.25E-4 <= 0.05.  (no action taken)
     B1      X, Y, Z:  -37.14  81.73  -1.02
2.5  Seg length ending at pt. 217 <= 0.1 at 0.0995.  (removed)
     A       X, Y, Z:  -20.32  28.6  -0.82
2.5  Seg length ending at pt. 485 <= 0.1 at 0.098.  (removed)
     A       X, Y, Z:  -28.26  80.4  3.37
2.4  Seg length ending at pt. 599 >= 6.0 stdevs above mean at 2.3668.  (no action taken)
     B1      X, Y, Z:  -29.89  89.81  4.25
2.4  Seg length ending at pt. 655 >= 6.0 stdevs above mean at 1.4496.  (no action taken)
     B1      X, Y, Z:  -27.12  88.09  8.49
2.5  Seg length ending at pt. 900 <= 0.1 at 0.097.  (removed)
     A       X, Y, Z:  -30.51  90.7  8.67
2.5  Seg length ending at pt. 919 <= 0.1 at 0.099.  (removed)
     A       X, Y, Z:  -30.64  89.51  2.25
2.5  Seg length ending at pt. 1037 <= 0.1 at 0.0964.  (removed)
     A       X, Y, Z:  -33.25  90.45  -0.05
2.5  Seg length ending at pt. 1217 <= 0.1 at 0.0854.  (removed)
     A       X, Y, Z:  -39.95  87.09  7.41
2.4  Seg length ending at pt. 1219 >= 6.0 stdevs above mean at 1.3976.  (no action taken)
     B1      X, Y, Z:  -40.97  88.18  7.07
2.4  Seg length ending at pt. 1235 >= 6.0 stdevs above mean at 3.0709.  (no action taken)
     B1      X, Y, Z:  -40.75  88.56  7.95
2.5  Seg length ending at pt. 1254 <= 0.1 at 0.0911.  (removed)
     A       X, Y, Z:  -41.89  85.85  9.08
2.5  Seg length ending at pt. 1291 <= 0.1 at 0.0943.  (removed)
     A       X, Y, Z:  -39.6  90.48  5.0
2.5  Seg length ending at pt. 1350 <= 0.1 at 0.0943.  (removed)
     A       X, Y, Z:  -31.23  88.98  5.01
2.5  Seg length ending at pt. 1387 <= 0.1 at 0.098.  (removed)
     A       X, Y, Z:  -33.36  86.7  7.03
2.5  Seg length ending at pt. 1405 <= 0.1 at 0.0781.  (removed)
     A       X, Y, Z:  -31.35  88.39  5.7
2.5  Seg length ending at pt. 1409 <= 0.1 at 0.0224.  (removed)
     A       X, Y, Z:  -31.3  88.37  5.66
2.4  Seg length ending at pt. 1513 >= 6.0 stdevs above mean at 2.299.  (no action taken)
     B1      X, Y, Z:  -46.96  73.18  11.01
2.4  Seg length ending at pt. 1569 >= 6.0 stdevs above mean at 1.4636.  (no action taken)
     B1      X, Y, Z:  -48.27  74.62  13.88
2.5  Seg length ending at pt. 1611 <= 0.1 at 0.1.  (removed)
     A       X, Y, Z:  -45.2  73.29  17.23
2.5  Seg length ending at pt. 1768 <= 0.1 at 0.099.  (removed)
     A       X, Y, Z:  -42.96  71.9  14.93
2.4  Seg length ending at pt. 1815 >= 6.0 stdevs above mean at 1.5746.  (no action taken)
     B1      X, Y, Z:  -50.34  75.23  14.38
2.5  Seg length ending at pt. 1856 <= 0.1 at 0.0872.  (removed)
     A       X, Y, Z:  -51.31  78.01  11.56
2.5  Seg length ending at pt. 1860 <= 0.1 at 0.0985.  (removed)
     A       X, Y, Z:  -51.85  78.29  11.91
2.5  Seg length ending at pt. 1862 <= 0.1 at 0.0949.  (removed)
     A       X, Y, Z:  -51.5  78.43  11.65
2.5  Seg length ending at pt. 1955 <= 0.1 at 0.0877.  (removed)
     A       X, Y, Z:  -57.89  78.2  9.97
2.5  Seg length ending at pt. 2108 <= 0.1 at 0.0995.  (removed)
     A       X, Y, Z:  -57.07  76.64  9.41
2.4  Seg length ending at pt. 2482 >= 6.0 stdevs above mean at 1.4316.  (no action taken)
     B1      X, Y, Z:  -64.73  77.81  0.08
2.5  Seg length ending at pt. 2528 <= 0.1 at 0.0954.  (removed)
     A       X, Y, Z:  -52.82  82.96  11.0
2.5  Seg length ending at pt. 2534 <= 0.1 at 0.097.  (removed)
     A       X, Y, Z:  -54.34  83.46  11.09
2.5  Seg length ending at pt. 2715 <= 0.1 at 0.0806.  (removed)
     A       X, Y, Z:  -57.65  81.68  8.74
2.5  Seg length ending at pt. 2729 <= 0.1 at 0.1.  (removed)
     A       X, Y, Z:  -59.36  80.81  8.94
2.5  Seg length ending at pt. 2741 <= 0.1 at 0.0954.  (removed)
     A       X, Y, Z:  -52.35  84.21  8.41
2.4  Seg length ending at pt. 2945 >= 6.0 stdevs above mean at 1.7554.  (no action taken)
     B1      X, Y, Z:  -53.52  87.37  4.29
2.4  Seg length ending at pt. 2985 >= 6.0 stdevs above mean at 1.3557.  (no action taken)
     B1      X, Y, Z:  -56.64  87.2  -0.44
2.5  Seg length ending at pt. 3112 <= 0.1 at 0.097.  (removed)
     A       X, Y, Z:  -59.39  86.5  -5.82
2.5  Seg length ending at pt. 3138 <= 0.1 at 0.0894.  (removed)
     A       X, Y, Z:  -60.46  86.09  -9.36
2.5  Seg length ending at pt. 3240 <= 0.1 at 0.0671.  (removed)
     A       X, Y, Z:  -56.65  87.18  -3.12
2.5  Seg length ending at pt. 3341 <= 0.1 at 0.0943.  (removed)
     A       X, Y, Z:  -57.07  88.01  -3.22
2.5  Seg length ending at pt. 3368 <= 0.1 at 0.09.  (removed)
     A       X, Y, Z:  -54.72  89.93  -2.77
2.5  Seg length ending at pt. 3489 <= 0.1 at 0.098.  (removed)
     A       X, Y, Z:  -50.64  88.26  3.95
2.5  Seg length ending at pt. 3643 <= 0.1 at 0.0943.  (removed)
     A       X, Y, Z:  -49.5  92.37  8.49
2.4  Seg length ending at pt. 3719 >= 6.0 stdevs above mean at 2.2234.  (no action taken)
     B1      X, Y, Z:  -45.2  90.79  3.97
2.5  Seg length ending at pt. 3720 <= 0.1 at 0.0872.  (removed)
     A       X, Y, Z:  -45.22  90.85  3.91
2.5  Seg length ending at pt. 3809 <= 0.1 at 0.049.  (removed)
     A       X, Y, Z:  -38.64  93.29  2.7
2.5  Seg length ending at pt. 3852 <= 0.1 at 0.0922.  (removed)
     A       X, Y, Z:  -43.0  96.1  -0.2
2.5  Seg length ending at pt. 3954 <= 0.1 at 0.086.  (removed)
     A       X, Y, Z:  -43.21  96.06  1.47
2.5  Seg length ending at pt. 3965 <= 0.1 at 0.0927.  (removed)
     A       X, Y, Z:  -39.32  93.85  1.31
2.4  Seg length ending at pt. 3995 >= 6.0 stdevs above mean at 4.4744.  (no action taken)
     B1      X, Y, Z:  -37.17  92.68  2.95
2.5  Seg length ending at pt. 3996 <= 0.1 at 0.086.  (removed)
     A       X, Y, Z:  -37.22  92.68  3.02
2.4  Seg length ending at pt. 4004 >= 6.0 stdevs above mean at 1.4035.  (no action taken)
     B1      X, Y, Z:  -37.75  92.7  2.37
2.5  Seg length ending at pt. 4022 <= 0.1 at 0.0964.  (removed)
     A       X, Y, Z:  -37.21  92.23  1.9
2.5  Seg length ending at pt. 4155 <= 0.1 at 0.0812.  (removed)
     A       X, Y, Z:  -37.32  93.31  4.21
2.5  Seg length ending at pt. 4199 <= 0.1 at 0.0985.  (removed)
     A       X, Y, Z:  -35.89  95.54  5.24
2.5  Seg length ending at pt. 4212 <= 0.1 at 0.0906.  (removed)
     A       X, Y, Z:  -35.09  97.51  6.54
2.4  Seg length ending at pt. 4273 >= 6.0 stdevs above mean at 1.6344.  (no action taken)
     B1      X, Y, Z:  -35.46  96.48  3.81
2.4  Seg length ending at pt. 4408 >= 6.0 stdevs above mean at 1.3639.  (no action taken)
     B1      X, Y, Z:  -32.21  94.2  10.83
2.5  Seg length ending at pt. 4497 <= 0.1 at 0.097.  (removed)
     A       X, Y, Z:  -28.23  92.43  14.17
2.5  Seg length ending at pt. 4517 <= 0.1 at 0.0927.  (removed)
     A       X, Y, Z:  -28.23  92.09  15.26
2.5  Seg length ending at pt. 4529 <= 0.1 at 0.0922.  (removed)
     A       X, Y, Z:  -30.35  92.56  13.8
2.5  Seg length ending at pt. 4662 <= 0.1 at 0.0943.  (removed)
     A       X, Y, Z:  -29.66  95.59  12.94
2.5  Seg length ending at pt. 4671 <= 0.1 at 0.0964.  (removed)
     A       X, Y, Z:  -29.12  95.73  12.18
2.5  Seg length ending at pt. 4677 <= 0.1 at 0.08.  (removed)
     A       X, Y, Z:  -29.1  95.9  12.18
2.4  Seg length ending at pt. 4692 >= 6.0 stdevs above mean at 1.6272.  (no action taken)
     B1      X, Y, Z:  -26.69  95.26  9.64
2.5  Seg length ending at pt. 4794 <= 0.1 at 0.0922.  (removed)
     A       X, Y, Z:  -28.8  95.82  -0.97
2.5  Seg length ending at pt. 4833 <= 0.1 at 0.099.  (removed)
     A       X, Y, Z:  -27.91  98.15  -1.44
2.5  Seg length ending at pt. 4842 <= 0.1 at 0.0906.  (removed)
     A       X, Y, Z:  -27.96  99.65  -1.73
2.5  Seg length ending at pt. 4895 <= 0.1 at 0.0985.  (removed)
     A       X, Y, Z:  -28.42  93.4  10.94
2.5  Seg length ending at pt. 4900 <= 0.1 at 0.0574.  (removed)
     A       X, Y, Z:  -26.78  95.87  11.17
2.5  Seg length ending at pt. 5026 <= 0.1 at 0.0943.  (removed)
     A       X, Y, Z:  -26.53  81.79  20.62
2.5  Seg length ending at pt. 5028 <= 0.1 at 0.0954.  (removed)
     A       X, Y, Z:  -26.76  82.1  20.35
2.5  Seg length ending at pt. 5069 <= 0.1 at 0.0927.  (removed)
     A       X, Y, Z:  -28.21  89.84  14.84
2.5  Seg length ending at pt. 5132 <= 0.1 at 0.0469.  (removed)
     A       X, Y, Z:  -28.69  88.4  17.44
2.5  Seg length ending at pt. 5170 <= 0.1 at 0.0735.  (removed)
     A       X, Y, Z:  -24.51  90.12  13.13
2.4  Seg length ending at pt. 5173 >= 6.0 stdevs above mean at 3.3846.  (no action taken)
     B1      X, Y, Z:  -24.57  90.06  13.13
2.4  Seg length ending at pt. 5177 >= 6.0 stdevs above mean at 2.0447.  (no action taken)
     B1      X, Y, Z:  -26.75  95.89  11.19
2.4  Seg length ending at pt. 5183 >= 6.0 stdevs above mean at 2.025.  (no action taken)
     B1      X, Y, Z:  -26.73  97.18  9.91
2.5  Seg length ending at pt. 5228 <= 0.1 at 0.0943.  (removed)
     A       X, Y, Z:  -30.37  101.12  4.5
2.5  Seg length ending at pt. 5246 <= 0.1 at 0.0825.  (removed)
     A       X, Y, Z:  -32.39  99.87  5.88
2.5  Seg length ending at pt. 5264 <= 0.1 at 0.0927.  (removed)
     A       X, Y, Z:  -31.96  101.34  3.5
2.5  Seg length ending at pt. 5327 <= 0.1 at 0.097.  (removed)
     A       X, Y, Z:  -44.38  91.43  7.96
2.5  Seg length ending at pt. 5357 <= 0.1 at 0.0854.  (removed)
     A       X, Y, Z:  -51.32  86.54  3.75
2.5  Seg length ending at pt. 5495 <= 0.1 at 0.09.  (removed)
     A       X, Y, Z:  -48.89  82.92  -5.0
2.5  Seg length ending at pt. 5556 <= 0.1 at 0.0781.  (removed)
     A       X, Y, Z:  -51.6  87.54  -3.04
2.5  Seg length ending at pt. 5669 <= 0.1 at 0.064.  (removed)
     A       X, Y, Z:  -50.54  81.89  14.17
2.4  Seg length ending at pt. 5714 >= 6.0 stdevs above mean at 3.9979.  (no action taken)
     B1      X, Y, Z:  -53.43  75.73  13.19
2.5  Seg length ending at pt. 5754 <= 0.1 at 0.0943.  (removed)
     A       X, Y, Z:  -54.92  75.04  13.21
2.4  Seg length ending at pt. 5757 >= 6.0 stdevs above mean at 1.5741.  (no action taken)
     B1      X, Y, Z:  -50.2  74.25  14.02
2.4  Seg length ending at pt. 5783 >= 6.0 stdevs above mean at 1.3825.  (no action taken)
     B1      X, Y, Z:  -53.59  71.39  13.83
2.5  Seg length ending at pt. 5805 <= 0.1 at 0.0831.  (removed)
     A       X, Y, Z:  -54.47  70.48  14.17
2.5  Seg length ending at pt. 6157 <= 0.1 at 0.0985.  (removed)
     A       X, Y, Z:  -52.82  70.06  16.08
2.5  Seg length ending at pt. 6186 <= 0.1 at 0.0927.  (removed)
     A       X, Y, Z:  -55.53  68.62  15.8
2.4  Seg length ending at pt. 6281 >= 6.0 stdevs above mean at 1.6308.  (no action taken)
     B1      X, Y, Z:  -56.68  67.5  6.79
2.5  Seg length ending at pt. 6457 <= 0.1 at 0.0985.  (removed)
     A       X, Y, Z:  -62.13  66.34  9.08
2.4  Seg length ending at pt. 6534 >= 6.0 stdevs above mean at 1.3753.  (no action taken)
     B1      X, Y, Z:  -62.67  63.39  7.38
2.5  Seg length ending at pt. 6597 <= 0.1 at 0.0943.  (removed)
     A       X, Y, Z:  -64.65  65.01  7.36
2.5  Seg length ending at pt. 6653 <= 0.1 at 0.097.  (removed)
     A       X, Y, Z:  -63.45  65.18  11.75
2.5  Seg length ending at pt. 6700 <= 0.1 at 0.099.  (removed)
     A       X, Y, Z:  -63.29  71.54  9.88
2.5  Seg length ending at pt. 6733 <= 0.1 at 0.09.  (removed)
     A       X, Y, Z:  -61.6  71.71  6.66
2.5  Seg length ending at pt. 6865 <= 0.1 at 0.0943.  (removed)
     A       X, Y, Z:  -67.0  71.7  3.12
2.4  Seg length ending at pt. 6996 >= 6.0 stdevs above mean at 1.6096.  (no action taken)
     B1      X, Y, Z:  -69.84  68.81  1.31
2.5  Seg length ending at pt. 7104 <= 0.1 at 0.0849.  (removed)
     A       X, Y, Z:  -65.12  71.56  4.24
2.4  Seg length ending at pt. 7130 >= 6.0 stdevs above mean at 1.5609.  (no action taken)
     B1      X, Y, Z:  -52.13  73.26  11.1
2.5  Seg length ending at pt. 7240 <= 0.1 at 0.0825.  (removed)
     A       X, Y, Z:  -49.7  72.06  19.32
2.5  Seg length ending at pt. 7314 <= 0.1 at 0.0985.  (removed)
     A       X, Y, Z:  -48.64  79.01  18.8
2.5  Seg length ending at pt. 7457 <= 0.1 at 0.0894.  (removed)
     A       X, Y, Z:  -46.92  69.26  12.73
2.5  Seg length ending at pt. 7467 <= 0.1 at 0.0883.  (removed)
     A       X, Y, Z:  -47.89  69.01  12.48
2.4  Seg length ending at pt. 7473 >= 6.0 stdevs above mean at 1.7108.  (no action taken)
     B1      X, Y, Z:  -48.82  66.65  15.22
2.5  Seg length ending at pt. 7536 <= 0.1 at 0.05.  (removed)
     A       X, Y, Z:  -49.78  71.81  15.56
2.4  Seg length ending at pt. 7542 >= 6.0 stdevs above mean at 2.4109.  (no action taken)
     B1      X, Y, Z:  -49.72  71.79  15.51
2.5  Seg length ending at pt. 7573 <= 0.1 at 0.0943.  (removed)
     A       X, Y, Z:  -51.27  75.37  14.26
2.7  Line 1263 of rad 0.775 is an included side branch.  (removed)
     A      X, Y, Z:  -41.06  86.64  7.86
2.7  Line 1539 of rad 0.191 is an included side branch.  (removed)
     A      X, Y, Z:  -47.1  73.2  11.03
2.7  Line 5965 of rad 0.185 is an included side branch.  (removed)
     A      X, Y, Z:  -51.18  58.77  12.13
2.7  Line 7579 of rad 1.155 is an included side branch.  (removed)
     A      X, Y, Z:  -48.84  74.59  11.81
4.4  Line 33 of rad 1.124 links to 32 of rad 0.519.  (no action taken)
     B1      X, Y, Z:  -4.24  1.69  -2.39
4.4  Line 476 of rad 0.486 links to 475 of rad 0.236.  (no action taken)
     B1      X, Y, Z:  -27.23  79.48  2.18
4.4  Line 599 of rad 0.996 links to 598 of rad 0.071.  (no action taken)
     B1      X, Y, Z:  -29.89  89.81  4.25
4.4  Line 825 of rad 0.306 links to 824 of rad 0.139.  (no action taken)
     B1      X, Y, Z:  -46.22  78.2  14.85
4.4  Line 1011 of rad 0.704 links to 1010 of rad 0.104.  (no action taken)
     B1      X, Y, Z:  -30.53  91.56  -3.06
4.4  Line 1389 of rad 0.143 links to 1388 of rad 0.067.  (no action taken)
     B1      X, Y, Z:  -33.5  86.4  7.08
4.4  Line 1412 of rad 0.372 links to 1411 of rad 0.141.  (no action taken)
     B1      X, Y, Z:  -32.28  80.81  1.76
4.4  Line 1591 of rad 0.463 links to 1590 of rad 0.226.  (no action taken)
     B1      X, Y, Z:  -45.71  74.04  15.61
4.4  Line 1656 of rad 0.19 links to 1655 of rad 0.089.  (no action taken)
     B1      X, Y, Z:  -43.25  74.92  19.69
4.4  Line 1754 of rad 0.173 links to 1753 of rad 0.072.  (no action taken)
     B1      X, Y, Z:  -44.5  74.7  12.19
4.4  Line 2370 of rad 0.108 links to 2369 of rad 0.052.  (no action taken)
     B1      X, Y, Z:  -64.25  81.2  -5.15
4.4  Line 2500 of rad 0.119 links to 2499 of rad 0.058.  (no action taken)
     B1      X, Y, Z:  -66.54  79.81  4.29
4.4  Line 2742 of rad 0.187 links to 2740 of rad 0.088.  (no action taken)
     B1      X, Y, Z:  -52.36  84.26  8.3
4.4  Line 3171 of rad 0.152 links to 3170 of rad 0.073.  (no action taken)
     B1      X, Y, Z:  -59.64  87.03  -10.58
4.4  Line 3251 of rad 0.103 links to 3250 of rad 0.043.  (no action taken)
     B1      X, Y, Z:  -57.2  86.21  -4.99
4.4  Line 3337 of rad 0.606 links to 3239 of rad 0.077.  (no action taken)
     B1      X, Y, Z:  -56.71  87.14  -3.14
4.4  Line 3348 of rad 0.095 links to 3347 of rad 0.044.  (no action taken)
     B1      X, Y, Z:  -56.64  89.09  -2.35
4.4  Line 3383 of rad 0.144 links to 3382 of rad 0.061.  (no action taken)
     B1      X, Y, Z:  -54.74  89.06  -1.87
4.4  Line 3721 of rad 0.635 links to 3719 of rad 0.138.  (no action taken)
     B1      X, Y, Z:  -45.07  90.93  3.93
4.4  Line 3773 of rad 0.112 links to 3772 of rad 0.056.  (no action taken)
     B1      X, Y, Z:  -42.75  93.26  3.93
4.4  Line 3780 of rad 0.139 links to 3779 of rad 0.033.  (no action taken)
     B1      X, Y, Z:  -42.18  93.46  3.91
4.4  Line 3798 of rad 0.559 links to 3797 of rad 0.274.  (no action taken)
     B1      X, Y, Z:  -37.79  93.57  4.12
4.4  Line 3879 of rad 0.143 links to 3878 of rad 1.25E-4.  (no action taken)
     B1      X, Y, Z:  -42.72  96.56  -1.37
4.4  Line 4032 of rad 0.128 links to 4031 of rad 0.06.  (no action taken)
     B1      X, Y, Z:  -38.4  92.54  1.97
4.4  Line 4056 of rad 0.129 links to 4055 of rad 0.061.  (no action taken)
     B1      X, Y, Z:  -38.65  90.34  -0.28
4.4  Line 4366 of rad 0.304 links to 4365 of rad 0.142.  (no action taken)
     B1      X, Y, Z:  -35.5  94.7  7.98
4.4  Line 4390 of rad 0.694 links to 4389 of rad 0.329.  (no action taken)
     B1      X, Y, Z:  -31.92  96.31  9.89
4.4  Line 4484 of rad 0.246 links to 4483 of rad 0.106.  (no action taken)
     B1      X, Y, Z:  -29.6  93.06  13.17
4.4  Line 4498 of rad 0.527 links to 4496 of rad 0.262.  (no action taken)
     B1      X, Y, Z:  -28.12  92.4  14.21
4.4  Line 4673 of rad 0.752 links to 4670 of rad 0.077.  (no action taken)
     B1      X, Y, Z:  -29.1  95.82  12.18
4.4  Line 4936 of rad 0.678 links to 4935 of rad 0.223.  (no action taken)
     B1      X, Y, Z:  -23.91  90.7  13.08
4.4  Line 5115 of rad 0.122 links to 5114 of rad 0.06.  (no action taken)
     B1      X, Y, Z:  -29.26  91.71  16.76
4.4  Line 5137 of rad 0.403 links to 5131 of rad 1.25E-4.  (no action taken)
     B1      X, Y, Z:  -28.73  88.39  17.46
4.4  Line 5173 of rad 0.852 links to 5169 of rad 1.25E-4.  (no action taken)
     B1      X, Y, Z:  -24.57  90.06  13.13
4.4  Line 5177 of rad 1.192 links to 4899 of rad 0.018.  (no action taken)
     B1      X, Y, Z:  -26.75  95.89  11.19
4.4  Line 5265 of rad 0.159 links to 5263 of rad 0.059.  (no action taken)
     B1      X, Y, Z:  -32.11  101.32  3.49
4.4  Line 5298 of rad 0.204 links to 5297 of rad 0.102.  (no action taken)
     B1      X, Y, Z:  -44.43  89.51  6.16
4.4  Line 5331 of rad 0.113 links to 5330 of rad 0.056.  (no action taken)
     B1      X, Y, Z:  -45.93  91.43  6.24
4.4  Line 5355 of rad 0.146 links to 5354 of rad 0.064.  (no action taken)
     B1      X, Y, Z:  -51.49  86.68  3.83
4.4  Line 5363 of rad 0.238 links to 5362 of rad 0.111.  (no action taken)
     B1      X, Y, Z:  -51.84  87.34  3.31
4.4  Line 5576 of rad 0.154 links to 5575 of rad 0.065.  (no action taken)
     B1      X, Y, Z:  -49.71  88.59  3.29
4.4  Line 5693 of rad 0.244 links to 5668 of rad 0.118.  (no action taken)
     B1      X, Y, Z:  -50.53  81.84  14.23
4.4  Line 5696 of rad 0.227 links to 5695 of rad 0.109.  (no action taken)
     B1      X, Y, Z:  -50.82  82.73  13.91
4.4  Line 5950 of rad 0.134 links to 5949 of rad 0.029.  (no action taken)
     B1      X, Y, Z:  -51.09  56.25  12.02
4.4  Line 6000 of rad 0.138 links to 5999 of rad 0.056.  (no action taken)
     B1      X, Y, Z:  -50.84  63.35  17.07
4.4  Line 6366 of rad 0.154 links to 6365 of rad 0.074.  (no action taken)
     B1      X, Y, Z:  -55.38  64.98  -0.2
4.4  Line 6381 of rad 0.055 links to 6380 of rad 1.25E-4.  (no action taken)
     B1      X, Y, Z:  -55.57  66.34  -1.05
4.4  Line 6382 of rad 0.791 links to 6381 of rad 0.055.  (no action taken)
     B1      X, Y, Z:  -54.89  66.75  -0.61
4.4  Line 6542 of rad 0.181 links to 6541 of rad 0.076.  (no action taken)
     B1      X, Y, Z:  -62.82  62.43  6.96
4.4  Line 6584 of rad 0.097 links to 6583 of rad 0.048.  (no action taken)
     B1      X, Y, Z:  -60.99  63.22  6.67
4.4  Line 6600 of rad 0.195 links to 6599 of rad 0.092.  (no action taken)
     B1      X, Y, Z:  -62.35  65.65  9.52
4.4  Line 6832 of rad 0.088 links to 6831 of rad 0.042.  (no action taken)
     B1      X, Y, Z:  -64.87  71.01  4.36
4.4  Line 6839 of rad 0.162 links to 6838 of rad 0.078.  (no action taken)
     B1      X, Y, Z:  -65.95  70.85  4.79
4.4  Line 6855 of rad 0.364 links to 6854 of rad 0.175.  (no action taken)
     B1      X, Y, Z:  -67.81  71.28  3.95
4.4  Line 6892 of rad 0.216 links to 6891 of rad 0.103.  (no action taken)
     B1      X, Y, Z:  -69.57  72.95  4.42
4.4  Line 7034 of rad 0.138 links to 7033 of rad 0.056.  (no action taken)
     B1      X, Y, Z:  -71.95  68.75  -1.69
4.4  Line 7244 of rad 0.334 links to 7239 of rad 0.111.  (no action taken)
     B1      X, Y, Z:  -49.63  72.04  19.33
4.4  Line 7301 of rad 0.27 links to 7300 of rad 0.12.  (no action taken)
     B1      X, Y, Z:  -50.1  77.48  18.46
4.4  Line 7442 of rad 0.128 links to 7441 of rad 0.056.  (no action taken)
     B1      X, Y, Z:  -45.79  69.42  13.94
4.4  Line 7540 of rad 0.112 links to 7539 of rad 0.056.  (no action taken)
     B1      X, Y, Z:  -49.03  72.42  14.73
4.4  Line 7542 of rad 0.566 links to 7535 of rad 1.25E-4.  (no action taken)
     B1      X, Y, Z:  -49.72  71.79  15.51
4.4  Line 7560 of rad 0.224 links to 7559 of rad 0.061.  (no action taken)
     B1      X, Y, Z:  -50.6  73.71  16.1
4.4  Line 7606 of rad 0.383 links to 7605 of rad 0.117.  (no action taken)
     B1      X, Y, Z:  -36.25  82.4  -0.41
2.1  Line 3995 has 3 daughters.  Type is 3.  (no action taken)
     B1      X, Y, Z:  -37.17  92.68  2.95
 
 


Number of type A irregularities = 86
Number of type B1 irregularities = 241
Number of type B2 irregularities = 0
Number of type C irregularities = 0
```
