## Supplementary material for "Automated Proofreading of Digitally Reconstructed Neural Morphology Enhances Accuracy, Scalability, and Standardization": Standardization and accuracy results: 720575940616466260.std

```
# Standardization file for /nmo_swc/Temp_LMeasure/720575940616466260.CNG.swc.swc created with StdSwc version 1.31 on 3/7/26.
# Edited SWC file saved as /nmo_swc/Temp_LMeasure/720575940616466260.CNG.swc.swc.CNG.swc.  See StdSwc1.31.doc for more information.
#
# code   irregularity_description. (action taken)
#     irregularity_type     coordinates
#
4.2  Radius of line 11 at 1.25E-4 <= 0.05.  (no action taken)
     B1      X, Y, Z:  2.54  2.77  -0.97
4.2  Radius of line 58 at 1.25E-4 <= 0.05.  (no action taken)
     B1      X, Y, Z:  11.94  3.18  -5.58
4.2  Radius of line 187 at 1.25E-4 <= 0.05.  (no action taken)
     B1      X, Y, Z:  25.57  24.96  -17.01
4.2  Radius of line 198 at 1.25E-4 <= 0.05.  (no action taken)
     B1      X, Y, Z:  27.6  26.46  -18.51
4.2  Radius of line 208 at 1.25E-4 <= 0.05.  (no action taken)
     B1      X, Y, Z:  28.23  27.89  -20.16
4.2  Radius of line 221 at 1.25E-4 <= 0.05.  (no action taken)
     B1      X, Y, Z:  29.16  30.96  -20.14
4.2  Radius of line 233 at 1.25E-4 <= 0.05.  (no action taken)
     B1      X, Y, Z:  29.67  34.15  -21.33
4.2  Radius of line 234 at 1.25E-4 <= 0.05.  (no action taken)
     B1      X, Y, Z:  29.96  36.4  -21.69
4.2  Radius of line 249 at 1.25E-4 <= 0.05.  (no action taken)
     B1      X, Y, Z:  29.19  39.81  -21.12
4.2  Radius of line 445 at 1.25E-4 <= 0.05.  (no action taken)
     B1      X, Y, Z:  20.6  34.81  -17.94
4.2  Radius of line 612 at 1.25E-4 <= 0.05.  (no action taken)
     B1      X, Y, Z:  43.96  51.39  -19.39
4.2  Radius of line 705 at 1.25E-4 <= 0.05.  (no action taken)
     B1      X, Y, Z:  53.88  61.42  -17.44
4.2  Radius of line 924 at 1.25E-4 <= 0.05.  (no action taken)
     B1      X, Y, Z:  56.65  87.51  -15.44
4.2  Radius of line 971 at 0.046 <= 0.05.  (no action taken)
     B1      X, Y, Z:  58.2  92.09  -10.33
4.2  Radius of line 1019 at 0.033 <= 0.05.  (no action taken)
     B1      X, Y, Z:  59.71  96.31  -10.74
4.2  Radius of line 1073 at 1.25E-4 <= 0.05.  (no action taken)
     B1      X, Y, Z:  59.34  79.71  -15.5
4.2  Radius of line 1105 at 1.25E-4 <= 0.05.  (no action taken)
     B1      X, Y, Z:  43.09  48.46  -18.23
4.2  Radius of line 1111 at 0.034 <= 0.05.  (no action taken)
     B1      X, Y, Z:  43.4  48.61  -18.07
4.2  Radius of line 1121 at 0.043 <= 0.05.  (no action taken)
     B1      X, Y, Z:  42.84  47.29  -18.19
4.2  Radius of line 1164 at 1.25E-4 <= 0.05.  (no action taken)
     B1      X, Y, Z:  44.0  49.1  -18.96
4.2  Radius of line 1189 at 0.031 <= 0.05.  (no action taken)
     B1      X, Y, Z:  35.96  43.27  -17.8
4.2  Radius of line 1195 at 1.25E-4 <= 0.05.  (no action taken)
     B1      X, Y, Z:  35.03  42.32  -18.55
4.2  Radius of line 1208 at 1.25E-4 <= 0.05.  (no action taken)
     B1      X, Y, Z:  24.51  43.92  -17.48
4.2  Radius of line 1222 at 0.046 <= 0.05.  (no action taken)
     B1      X, Y, Z:  23.23  45.52  -17.35
4.2  Radius of line 1373 at 1.25E-4 <= 0.05.  (no action taken)
     B1      X, Y, Z:  11.08  48.25  -18.73
4.2  Radius of line 1375 at 1.25E-4 <= 0.05.  (no action taken)
     B1      X, Y, Z:  10.98  47.95  -17.82
4.2  Radius of line 1486 at 1.25E-4 <= 0.05.  (no action taken)
     B1      X, Y, Z:  -0.82  46.28  -21.98
4.2  Radius of line 1506 at 0.044 <= 0.05.  (no action taken)
     B1      X, Y, Z:  -2.22  45.71  -22.92
4.2  Radius of line 1526 at 0.027 <= 0.05.  (no action taken)
     B1      X, Y, Z:  2.87  42.07  -19.03
4.2  Radius of line 1618 at 1.25E-4 <= 0.05.  (no action taken)
     B1      X, Y, Z:  -3.22  41.2  -19.48
4.2  Radius of line 1695 at 1.25E-4 <= 0.05.  (no action taken)
     B1      X, Y, Z:  1.02  36.04  -15.15
4.2  Radius of line 1779 at 1.25E-4 <= 0.05.  (no action taken)
     B1      X, Y, Z:  6.48  38.82  -15.66
4.2  Radius of line 1865 at 1.25E-4 <= 0.05.  (no action taken)
     B1      X, Y, Z:  5.62  49.84  -13.25
4.2  Radius of line 1922 at 0.049 <= 0.05.  (no action taken)
     B1      X, Y, Z:  2.08  47.38  -13.59
4.2  Radius of line 1946 at 0.05 <= 0.05.  (no action taken)
     B1      X, Y, Z:  -0.73  48.64  -15.82
4.2  Radius of line 2134 at 1.25E-4 <= 0.05.  (no action taken)
     B1      X, Y, Z:  -4.3  50.57  -17.64
4.2  Radius of line 2136 at 0.049 <= 0.05.  (no action taken)
     B1      X, Y, Z:  -0.01  48.53  -14.76
4.2  Radius of line 2170 at 0.029 <= 0.05.  (no action taken)
     B1      X, Y, Z:  -3.41  50.61  -15.41
4.2  Radius of line 2204 at 1.25E-4 <= 0.05.  (no action taken)
     B1      X, Y, Z:  0.25  45.78  -11.53
4.2  Radius of line 2212 at 1.25E-4 <= 0.05.  (no action taken)
     B1      X, Y, Z:  1.5  44.95  -9.97
4.2  Radius of line 2217 at 0.036 <= 0.05.  (no action taken)
     B1      X, Y, Z:  0.88  47.71  -12.34
4.2  Radius of line 2225 at 1.25E-4 <= 0.05.  (no action taken)
     B1      X, Y, Z:  5.51  49.6  -12.81
4.2  Radius of line 2238 at 0.044 <= 0.05.  (no action taken)
     B1      X, Y, Z:  9.96  50.65  -12.84
4.2  Radius of line 2244 at 0.045 <= 0.05.  (no action taken)
     B1      X, Y, Z:  10.16  51.15  -12.06
4.2  Radius of line 2289 at 1.25E-4 <= 0.05.  (no action taken)
     B1      X, Y, Z:  11.52  53.96  -12.38
4.2  Radius of line 2329 at 0.03 <= 0.05.  (no action taken)
     B1      X, Y, Z:  16.73  52.42  -9.65
4.2  Radius of line 2342 at 1.25E-4 <= 0.05.  (no action taken)
     B1      X, Y, Z:  15.48  53.07  -11.59
4.2  Radius of line 2378 at 0.022 <= 0.05.  (no action taken)
     B1      X, Y, Z:  15.58  51.43  -12.82
4.2  Radius of line 2407 at 1.25E-4 <= 0.05.  (no action taken)
     B1      X, Y, Z:  12.81  59.07  -11.66
4.2  Radius of line 2509 at 1.25E-4 <= 0.05.  (no action taken)
     B1      X, Y, Z:  1.55  69.54  -16.62
4.2  Radius of line 2607 at 0.042 <= 0.05.  (no action taken)
     B1      X, Y, Z:  -1.71  83.56  -19.12
4.2  Radius of line 2716 at 0.042 <= 0.05.  (no action taken)
     B1      X, Y, Z:  3.79  62.78  -12.9
4.2  Radius of line 2785 at 0.047 <= 0.05.  (no action taken)
     B1      X, Y, Z:  15.08  64.54  -12.5
4.2  Radius of line 2849 at 1.25E-4 <= 0.05.  (no action taken)
     B1      X, Y, Z:  8.41  56.85  -9.6
4.2  Radius of line 2865 at 0.044 <= 0.05.  (no action taken)
     B1      X, Y, Z:  7.34  56.32  -10.41
4.2  Radius of line 2882 at 0.042 <= 0.05.  (no action taken)
     B1      X, Y, Z:  5.58  55.21  -11.17
4.2  Radius of line 2899 at 0.018 <= 0.05.  (no action taken)
     B1      X, Y, Z:  10.21  60.89  -8.44
4.2  Radius of line 3025 at 1.25E-4 <= 0.05.  (no action taken)
     B1      X, Y, Z:  11.46  74.98  -3.54
4.2  Radius of line 3027 at 1.25E-4 <= 0.05.  (no action taken)
     B1      X, Y, Z:  9.88  74.84  -8.01
4.2  Radius of line 3167 at 1.25E-4 <= 0.05.  (no action taken)
     B1      X, Y, Z:  4.91  97.71  -10.38
4.2  Radius of line 3195 at 0.043 <= 0.05.  (no action taken)
     B1      X, Y, Z:  7.16  97.87  -13.24
4.2  Radius of line 3233 at 1.25E-4 <= 0.05.  (no action taken)
     B1      X, Y, Z:  8.14  94.06  -16.82
4.2  Radius of line 3235 at 1.25E-4 <= 0.05.  (no action taken)
     B1      X, Y, Z:  7.45  94.18  -16.42
4.2  Radius of line 3246 at 0.046 <= 0.05.  (no action taken)
     B1      X, Y, Z:  7.04  92.89  -15.76
4.2  Radius of line 3386 at 1.25E-4 <= 0.05.  (no action taken)
     B1      X, Y, Z:  17.51  105.42  -15.0
4.2  Radius of line 3551 at 1.25E-4 <= 0.05.  (no action taken)
     B1      X, Y, Z:  32.9  105.62  -12.59
4.2  Radius of line 3572 at 1.25E-4 <= 0.05.  (no action taken)
     B1      X, Y, Z:  26.42  105.43  -11.32
4.2  Radius of line 3579 at 0.038 <= 0.05.  (no action taken)
     B1      X, Y, Z:  24.64  104.23  -11.74
4.2  Radius of line 3632 at 0.046 <= 0.05.  (no action taken)
     B1      X, Y, Z:  28.17  99.62  -10.61
4.2  Radius of line 3636 at 0.036 <= 0.05.  (no action taken)
     B1      X, Y, Z:  27.71  99.59  -11.16
4.2  Radius of line 3700 at 1.25E-4 <= 0.05.  (no action taken)
     B1      X, Y, Z:  21.82  101.93  -9.67
4.2  Radius of line 3713 at 0.038 <= 0.05.  (no action taken)
     B1      X, Y, Z:  20.26  105.62  -12.06
4.2  Radius of line 3880 at 0.044 <= 0.05.  (no action taken)
     B1      X, Y, Z:  19.41  122.03  -13.01
4.2  Radius of line 3925 at 1.25E-4 <= 0.05.  (no action taken)
     B1      X, Y, Z:  13.72  104.01  -13.92
4.2  Radius of line 3954 at 1.25E-4 <= 0.05.  (no action taken)
     B1      X, Y, Z:  10.16  100.51  -13.1
4.2  Radius of line 4020 at 1.25E-4 <= 0.05.  (no action taken)
     B1      X, Y, Z:  6.53  70.2  -8.05
4.2  Radius of line 4114 at 1.25E-4 <= 0.05.  (no action taken)
     B1      X, Y, Z:  -1.35  66.78  -2.37
4.2  Radius of line 4122 at 1.25E-4 <= 0.05.  (no action taken)
     B1      X, Y, Z:  0.33  66.48  -2.5
4.2  Radius of line 4124 at 1.25E-4 <= 0.05.  (no action taken)
     B1      X, Y, Z:  -0.84  65.81  -2.85
4.2  Radius of line 4150 at 1.25E-4 <= 0.05.  (no action taken)
     B1      X, Y, Z:  8.57  68.04  -7.16
4.2  Radius of line 4190 at 0.047 <= 0.05.  (no action taken)
     B1      X, Y, Z:  15.32  56.67  -10.43
4.2  Radius of line 4231 at 1.25E-4 <= 0.05.  (no action taken)
     B1      X, Y, Z:  18.21  55.28  -7.58
4.2  Radius of line 4258 at 0.048 <= 0.05.  (no action taken)
     B1      X, Y, Z:  17.05  55.34  -5.2
4.2  Radius of line 4285 at 1.25E-4 <= 0.05.  (no action taken)
     B1      X, Y, Z:  20.96  52.56  -7.46
4.2  Radius of line 4325 at 1.25E-4 <= 0.05.  (no action taken)
     B1      X, Y, Z:  16.69  48.9  -4.83
4.2  Radius of line 4348 at 0.031 <= 0.05.  (no action taken)
     B1      X, Y, Z:  20.53  49.92  -5.96
4.2  Radius of line 4418 at 1.25E-4 <= 0.05.  (no action taken)
     B1      X, Y, Z:  20.62  49.36  -4.32
4.2  Radius of line 4437 at 1.25E-4 <= 0.05.  (no action taken)
     B1      X, Y, Z:  19.35  47.95  -7.44
4.2  Radius of line 4459 at 0.05 <= 0.05.  (no action taken)
     B1      X, Y, Z:  17.82  53.31  -9.96
4.2  Radius of line 4495 at 0.034 <= 0.05.  (no action taken)
     B1      X, Y, Z:  20.03  57.21  -10.03
4.2  Radius of line 4538 at 0.047 <= 0.05.  (no action taken)
     B1      X, Y, Z:  17.21  50.35  -13.65
4.2  Radius of line 4630 at 1.25E-4 <= 0.05.  (no action taken)
     B1      X, Y, Z:  22.25  50.15  -11.08
4.2  Radius of line 4758 at 0.039 <= 0.05.  (no action taken)
     B1      X, Y, Z:  25.39  50.25  -9.66
4.2  Radius of line 4778 at 0.032 <= 0.05.  (no action taken)
     B1      X, Y, Z:  25.92  49.89  -9.93
4.2  Radius of line 4977 at 0.045 <= 0.05.  (no action taken)
     B1      X, Y, Z:  26.69  63.17  2.47
4.3  Radius of line 5170 at 1.009 >= 5.0 stdevs above the mean.  (no action taken)
     B1      X, Y, Z:  22.46  91.09  -6.8
4.3  Radius of line 5171 at 1.063 >= 5.0 stdevs above the mean.  (no action taken)
     B1      X, Y, Z:  22.32  91.09  -6.8
4.3  Radius of line 5172 at 1.064 >= 5.0 stdevs above the mean.  (no action taken)
     B1      X, Y, Z:  22.23  91.12  -6.95
4.3  Radius of line 5173 at 1.135 >= 5.0 stdevs above the mean.  (no action taken)
     B1      X, Y, Z:  22.12  91.06  -6.91
4.3  Radius of line 5174 at 1.223 >= 5.0 stdevs above the mean.  (no action taken)
     B1      X, Y, Z:  22.03  91.06  -6.95
4.3  Radius of line 5175 at 1.294 >= 5.0 stdevs above the mean.  (no action taken)
     B1      X, Y, Z:  21.92  91.18  -6.94
4.3  Radius of line 5196 at 1.013 >= 5.0 stdevs above the mean.  (no action taken)
     B1      X, Y, Z:  20.26  95.35  -7.86
4.2  Radius of line 5258 at 1.25E-4 <= 0.05.  (no action taken)
     B1      X, Y, Z:  16.67  102.43  -6.58
4.2  Radius of line 5313 at 1.25E-4 <= 0.05.  (no action taken)
     B1      X, Y, Z:  11.64  105.12  -5.41
4.2  Radius of line 5379 at 1.25E-4 <= 0.05.  (no action taken)
     B1      X, Y, Z:  15.15  104.53  -7.83
4.3  Radius of line 5539 at 1.017 >= 5.0 stdevs above the mean.  (no action taken)
     B1      X, Y, Z:  14.02  118.12  -9.91
4.3  Radius of line 5540 at 1.017 >= 5.0 stdevs above the mean.  (no action taken)
     B1      X, Y, Z:  13.91  118.32  -9.88
4.2  Radius of line 5560 at 0.05 <= 0.05.  (no action taken)
     B1      X, Y, Z:  13.6  116.82  -9.18
4.2  Radius of line 5573 at 0.05 <= 0.05.  (no action taken)
     B1      X, Y, Z:  13.53  119.23  -9.08
4.2  Radius of line 5594 at 0.033 <= 0.05.  (no action taken)
     B1      X, Y, Z:  18.76  119.93  -9.21
4.2  Radius of line 5600 at 1.25E-4 <= 0.05.  (no action taken)
     B1      X, Y, Z:  19.03  117.12  -9.74
4.2  Radius of line 5635 at 1.25E-4 <= 0.05.  (no action taken)
     B1      X, Y, Z:  17.67  121.93  -5.75
4.2  Radius of line 5648 at 1.25E-4 <= 0.05.  (no action taken)
     B1      X, Y, Z:  17.57  123.12  -6.17
4.2  Radius of line 5775 at 0.041 <= 0.05.  (no action taken)
     B1      X, Y, Z:  24.62  139.83  1.01
4.2  Radius of line 5810 at 0.043 <= 0.05.  (no action taken)
     B1      X, Y, Z:  24.23  145.12  2.1
4.3  Radius of line 5971 at 1.041 >= 5.0 stdevs above the mean.  (no action taken)
     B1      X, Y, Z:  24.53  172.33  5.19
4.3  Radius of line 5973 at 1.101 >= 5.0 stdevs above the mean.  (no action taken)
     B1      X, Y, Z:  24.48  172.53  5.65
4.2  Radius of line 5988 at 0.018 <= 0.05.  (no action taken)
     B1      X, Y, Z:  27.8  173.22  6.05
4.2  Radius of line 6054 at 1.25E-4 <= 0.05.  (no action taken)
     B1      X, Y, Z:  22.57  172.72  5.79
4.2  Radius of line 6078 at 0.047 <= 0.05.  (no action taken)
     B1      X, Y, Z:  21.07  177.22  5.86
4.5  Radius of terminal line 6081 at 0.562 >= 5.0 stdevs above the mean.  (no action taken)
     B1      X, Y, Z:  22.62  172.12  5.73
4.2  Radius of line 6085 at 1.25E-4 <= 0.05.  (no action taken)
     B1      X, Y, Z:  25.67  172.12  4.8
4.2  Radius of line 6107 at 0.04 <= 0.05.  (no action taken)
     B1      X, Y, Z:  26.78  159.12  9.33
4.2  Radius of line 6112 at 1.25E-4 <= 0.05.  (no action taken)
     B1      X, Y, Z:  24.69  141.53  1.05
4.2  Radius of line 6131 at 0.018 <= 0.05.  (no action taken)
     B1      X, Y, Z:  17.37  107.53  -9.75
4.2  Radius of line 6133 at 0.036 <= 0.05.  (no action taken)
     B1      X, Y, Z:  17.57  107.62  -10.0
4.2  Radius of line 6147 at 0.04 <= 0.05.  (no action taken)
     B1      X, Y, Z:  22.78  87.68  -6.95
4.2  Radius of line 6163 at 1.25E-4 <= 0.05.  (no action taken)
     B1      X, Y, Z:  20.25  87.5  -7.95
4.2  Radius of line 6164 at 0.037 <= 0.05.  (no action taken)
     B1      X, Y, Z:  20.03  87.48  -8.02
4.2  Radius of line 6178 at 1.25E-4 <= 0.05.  (no action taken)
     B1      X, Y, Z:  21.96  91.54  -6.92
4.2  Radius of line 6202 at 0.035 <= 0.05.  (no action taken)
     B1      X, Y, Z:  26.67  89.9  -8.82
4.2  Radius of line 6206 at 0.042 <= 0.05.  (no action taken)
     B1      X, Y, Z:  26.46  89.76  -9.53
4.2  Radius of line 6235 at 1.25E-4 <= 0.05.  (no action taken)
     B1      X, Y, Z:  26.6  90.43  -9.08
4.3  Radius of line 6257 at 1.031 >= 5.0 stdevs above the mean.  (no action taken)
     B1      X, Y, Z:  26.69  70.62  -2.81
4.3  Radius of line 6276 at 1.023 >= 5.0 stdevs above the mean.  (no action taken)
     B1      X, Y, Z:  26.82  70.56  -2.87
4.3  Radius of line 6278 at 1.024 >= 5.0 stdevs above the mean.  (no action taken)
     B1      X, Y, Z:  27.23  70.34  -3.45
4.3  Radius of line 6299 at 1.178 >= 5.0 stdevs above the mean.  (no action taken)
     B1      X, Y, Z:  26.42  75.29  -5.76
4.3  Radius of line 6300 at 1.156 >= 5.0 stdevs above the mean.  (no action taken)
     B1      X, Y, Z:  26.53  75.35  -5.84
4.3  Radius of line 6301 at 1.159 >= 5.0 stdevs above the mean.  (no action taken)
     B1      X, Y, Z:  26.64  75.42  -5.84
4.3  Radius of line 6302 at 1.112 >= 5.0 stdevs above the mean.  (no action taken)
     B1      X, Y, Z:  26.78  75.7  -5.78
4.3  Radius of line 6303 at 1.001 >= 5.0 stdevs above the mean.  (no action taken)
     B1      X, Y, Z:  26.89  75.73  -5.82
4.2  Radius of line 6395 at 1.25E-4 <= 0.05.  (no action taken)
     B1      X, Y, Z:  22.33  72.53  -4.29
4.2  Radius of line 6404 at 0.037 <= 0.05.  (no action taken)
     B1      X, Y, Z:  23.55  68.43  -4.2
4.2  Radius of line 6506 at 0.047 <= 0.05.  (no action taken)
     B1      X, Y, Z:  26.03  72.9  -6.57
4.2  Radius of line 6603 at 1.25E-4 <= 0.05.  (no action taken)
     B1      X, Y, Z:  23.21  88.26  -8.4
4.2  Radius of line 6775 at 0.034 <= 0.05.  (no action taken)
     B1      X, Y, Z:  35.07  100.23  -15.67
4.2  Radius of line 6811 at 1.25E-4 <= 0.05.  (no action taken)
     B1      X, Y, Z:  31.05  97.25  -11.35
4.2  Radius of line 6827 at 0.021 <= 0.05.  (no action taken)
     B1      X, Y, Z:  31.89  98.4  -9.66
4.2  Radius of line 6887 at 0.041 <= 0.05.  (no action taken)
     B1      X, Y, Z:  31.19  93.76  -18.42
4.2  Radius of line 6901 at 0.028 <= 0.05.  (no action taken)
     B1      X, Y, Z:  28.21  93.1  -15.82
4.2  Radius of line 6914 at 0.043 <= 0.05.  (no action taken)
     B1      X, Y, Z:  27.71  95.98  -15.75
4.2  Radius of line 6943 at 1.25E-4 <= 0.05.  (no action taken)
     B1      X, Y, Z:  21.94  89.73  -10.78
4.2  Radius of line 6966 at 1.25E-4 <= 0.05.  (no action taken)
     B1      X, Y, Z:  23.3  90.31  -11.42
4.2  Radius of line 6969 at 0.047 <= 0.05.  (no action taken)
     B1      X, Y, Z:  22.96  88.26  -11.43
4.2  Radius of line 7017 at 0.047 <= 0.05.  (no action taken)
     B1      X, Y, Z:  24.85  87.96  -6.25
4.2  Radius of line 7019 at 1.25E-4 <= 0.05.  (no action taken)
     B1      X, Y, Z:  24.98  87.73  -6.2
4.2  Radius of line 7030 at 1.25E-4 <= 0.05.  (no action taken)
     B1      X, Y, Z:  23.6  82.23  -7.61
4.3  Radius of line 7088 at 1.051 >= 5.0 stdevs above the mean.  (no action taken)
     B1      X, Y, Z:  26.16  75.73  -5.79
4.3  Radius of line 7089 at 1.006 >= 5.0 stdevs above the mean.  (no action taken)
     B1      X, Y, Z:  26.03  75.81  -5.75
4.3  Radius of line 7091 at 1.008 >= 5.0 stdevs above the mean.  (no action taken)
     B1      X, Y, Z:  25.75  75.96  -5.63
4.3  Radius of line 7119 at 1.027 >= 5.0 stdevs above the mean.  (no action taken)
     B1      X, Y, Z:  27.66  78.68  -8.16
4.3  Radius of line 7120 at 1.091 >= 5.0 stdevs above the mean.  (no action taken)
     B1      X, Y, Z:  27.71  78.59  -8.26
4.3  Radius of line 7121 at 1.152 >= 5.0 stdevs above the mean.  (no action taken)
     B1      X, Y, Z:  27.82  78.68  -8.26
4.3  Radius of line 7122 at 1.107 >= 5.0 stdevs above the mean.  (no action taken)
     B1      X, Y, Z:  28.03  78.75  -8.03
4.2  Radius of line 7197 at 0.042 <= 0.05.  (no action taken)
     B1      X, Y, Z:  25.92  83.03  -8.48
4.2  Radius of line 7241 at 1.25E-4 <= 0.05.  (no action taken)
     B1      X, Y, Z:  26.16  82.04  -8.41
4.2  Radius of line 7251 at 0.049 <= 0.05.  (no action taken)
     B1      X, Y, Z:  29.42  80.14  -6.12
4.2  Radius of line 7259 at 1.25E-4 <= 0.05.  (no action taken)
     B1      X, Y, Z:  27.44  80.07  -7.75
4.2  Radius of line 7365 at 1.25E-4 <= 0.05.  (no action taken)
     B1      X, Y, Z:  22.35  65.31  0.29
4.2  Radius of line 7432 at 0.035 <= 0.05.  (no action taken)
     B1      X, Y, Z:  21.33  71.32  -2.68
4.2  Radius of line 7462 at 1.25E-4 <= 0.05.  (no action taken)
     B1      X, Y, Z:  26.37  75.03  -6.41
4.2  Radius of line 7571 at 1.25E-4 <= 0.05.  (no action taken)
     B1      X, Y, Z:  35.63  62.47  -2.56
4.2  Radius of line 7601 at 1.25E-4 <= 0.05.  (no action taken)
     B1      X, Y, Z:  39.15  59.25  -1.59
4.2  Radius of line 7636 at 1.25E-4 <= 0.05.  (no action taken)
     B1      X, Y, Z:  41.03  59.92  -0.61
4.2  Radius of line 7667 at 0.05 <= 0.05.  (no action taken)
     B1      X, Y, Z:  31.96  62.75  -1.85
4.3  Radius of line 7702 at 1.023 >= 5.0 stdevs above the mean.  (no action taken)
     B1      X, Y, Z:  29.98  58.02  -5.24
4.3  Radius of line 7705 at 1.01 >= 5.0 stdevs above the mean.  (no action taken)
     B1      X, Y, Z:  30.19  57.92  -5.16
4.3  Radius of line 7706 at 1.008 >= 5.0 stdevs above the mean.  (no action taken)
     B1      X, Y, Z:  30.3  57.84  -5.16
4.3  Radius of line 7741 at 1.008 >= 5.0 stdevs above the mean.  (no action taken)
     B1      X, Y, Z:  32.0  53.42  -7.5
4.3  Radius of line 7746 at 1.081 >= 5.0 stdevs above the mean.  (no action taken)
     B1      X, Y, Z:  32.25  53.36  -7.5
4.3  Radius of line 7747 at 1.179 >= 5.0 stdevs above the mean.  (no action taken)
     B1      X, Y, Z:  32.18  53.18  -7.65
4.3  Radius of line 7748 at 1.203 >= 5.0 stdevs above the mean.  (no action taken)
     B1      X, Y, Z:  32.14  53.06  -7.79
4.3  Radius of line 7749 at 1.22 >= 5.0 stdevs above the mean.  (no action taken)
     B1      X, Y, Z:  32.17  52.92  -7.87
4.3  Radius of line 7750 at 1.179 >= 5.0 stdevs above the mean.  (no action taken)
     B1      X, Y, Z:  32.32  52.81  -7.9
4.3  Radius of line 7751 at 1.086 >= 5.0 stdevs above the mean.  (no action taken)
     B1      X, Y, Z:  32.71  53.11  -7.92
4.3  Radius of line 7752 at 1.041 >= 5.0 stdevs above the mean.  (no action taken)
     B1      X, Y, Z:  32.88  53.24  -8.05
4.3  Radius of line 7753 at 1.055 >= 5.0 stdevs above the mean.  (no action taken)
     B1      X, Y, Z:  32.95  53.17  -8.16
4.2  Radius of line 7823 at 1.25E-4 <= 0.05.  (no action taken)
     B1      X, Y, Z:  31.01  51.39  -7.45
4.2  Radius of line 7867 at 1.25E-4 <= 0.05.  (no action taken)
     B1      X, Y, Z:  27.76  46.45  -9.82
4.2  Radius of line 7875 at 1.25E-4 <= 0.05.  (no action taken)
     B1      X, Y, Z:  28.39  47.29  -8.39
4.2  Radius of line 7961 at 1.25E-4 <= 0.05.  (no action taken)
     B1      X, Y, Z:  22.87  50.77  -10.64
4.2  Radius of line 7964 at 1.25E-4 <= 0.05.  (no action taken)
     B1      X, Y, Z:  25.05  50.25  -12.98
4.5  Radius of terminal line 7965 at 0.585 >= 5.0 stdevs above the mean.  (no action taken)
     B1      X, Y, Z:  27.58  47.27  -7.09
4.3  Radius of line 8003 at 1.131 >= 5.0 stdevs above the mean.  (no action taken)
     B1      X, Y, Z:  27.07  50.79  -2.68
4.2  Radius of line 8006 at 0.049 <= 0.05.  (no action taken)
     B1      X, Y, Z:  27.1  51.27  -2.16
4.3  Radius of line 8011 at 1.131 >= 5.0 stdevs above the mean.  (no action taken)
     B1      X, Y, Z:  27.03  50.82  -2.64
4.3  Radius of line 8012 at 1.185 >= 5.0 stdevs above the mean.  (no action taken)
     B1      X, Y, Z:  27.01  50.9  -2.58
4.3  Radius of line 8013 at 1.159 >= 5.0 stdevs above the mean.  (no action taken)
     B1      X, Y, Z:  26.91  51.02  -2.37
4.3  Radius of line 8014 at 1.125 >= 5.0 stdevs above the mean.  (no action taken)
     B1      X, Y, Z:  26.89  51.07  -2.29
4.3  Radius of line 8025 at 1.008 >= 5.0 stdevs above the mean.  (no action taken)
     B1      X, Y, Z:  26.98  50.96  -2.1
4.2  Radius of line 8037 at 0.035 <= 0.05.  (no action taken)
     B1      X, Y, Z:  26.17  50.21  -1.62
4.2  Radius of line 8070 at 1.25E-4 <= 0.05.  (no action taken)
     B1      X, Y, Z:  27.19  47.77  -3.91
4.2  Radius of line 8205 at 1.25E-4 <= 0.05.  (no action taken)
     B1      X, Y, Z:  14.53  45.5  -6.79
4.2  Radius of line 8209 at 1.25E-4 <= 0.05.  (no action taken)
     B1      X, Y, Z:  14.85  44.25  -7.01
4.2  Radius of line 8241 at 1.25E-4 <= 0.05.  (no action taken)
     B1      X, Y, Z:  17.66  41.18  -5.46
4.5  Radius of terminal line 8252 at 0.675 >= 5.0 stdevs above the mean.  (no action taken)
     B1      X, Y, Z:  27.53  47.28  -7.11
4.2  Radius of line 8261 at 1.25E-4 <= 0.05.  (no action taken)
     B1      X, Y, Z:  27.92  49.96  -9.25
4.2  Radius of line 8295 at 0.047 <= 0.05.  (no action taken)
     B1      X, Y, Z:  33.42  44.85  -6.94
4.2  Radius of line 8321 at 0.041 <= 0.05.  (no action taken)
     B1      X, Y, Z:  32.53  42.42  -6.34
4.2  Radius of line 8330 at 1.25E-4 <= 0.05.  (no action taken)
     B1      X, Y, Z:  32.96  41.06  -6.58
4.2  Radius of line 8368 at 0.043 <= 0.05.  (no action taken)
     B1      X, Y, Z:  33.35  38.6  -5.57
4.3  Radius of line 8391 at 1.056 >= 5.0 stdevs above the mean.  (no action taken)
     B1      X, Y, Z:  32.79  37.59  -3.89
4.3  Radius of line 8392 at 1.082 >= 5.0 stdevs above the mean.  (no action taken)
     B1      X, Y, Z:  32.72  37.49  -3.85
4.3  Radius of line 8396 at 1.195 >= 5.0 stdevs above the mean.  (no action taken)
     B1      X, Y, Z:  32.67  37.39  -3.85
4.3  Radius of line 8397 at 1.012 >= 5.0 stdevs above the mean.  (no action taken)
     B1      X, Y, Z:  32.75  36.84  -3.83
4.2  Radius of line 8447 at 1.25E-4 <= 0.05.  (no action taken)
     B1      X, Y, Z:  35.63  32.61  -2.02
4.2  Radius of line 8572 at 1.25E-4 <= 0.05.  (no action taken)
     B1      X, Y, Z:  25.67  33.36  0.13
4.2  Radius of line 8611 at 1.25E-4 <= 0.05.  (no action taken)
     B1      X, Y, Z:  27.32  36.43  -1.42
4.5  Radius of terminal line 8619 at 0.515 >= 5.0 stdevs above the mean.  (no action taken)
     B1      X, Y, Z:  31.51  36.4  -1.54
4.2  Radius of line 8620 at 1.25E-4 <= 0.05.  (no action taken)
     B1      X, Y, Z:  31.28  37.14  -1.44
4.2  Radius of line 8681 at 0.045 <= 0.05.  (no action taken)
     B1      X, Y, Z:  30.32  32.0  0.28
4.2  Radius of line 8682 at 0.022 <= 0.05.  (no action taken)
     B1      X, Y, Z:  30.71  32.18  0.2
4.2  Radius of line 8683 at 0.035 <= 0.05.  (no action taken)
     B1      X, Y, Z:  30.82  32.1  0.26
4.2  Radius of line 8684 at 1.25E-4 <= 0.05.  (no action taken)
     B1      X, Y, Z:  33.38  36.95  -3.39
4.2  Radius of line 8686 at 0.04 <= 0.05.  (no action taken)
     B1      X, Y, Z:  33.35  36.75  -3.39
4.2  Radius of line 8695 at 1.25E-4 <= 0.05.  (no action taken)
     B1      X, Y, Z:  31.32  39.47  -4.45
4.2  Radius of line 8752 at 1.25E-4 <= 0.05.  (no action taken)
     B1      X, Y, Z:  35.68  44.65  -9.77
4.2  Radius of line 8804 at 1.25E-4 <= 0.05.  (no action taken)
     B1      X, Y, Z:  34.1  44.29  -9.33
4.2  Radius of line 8821 at 0.034 <= 0.05.  (no action taken)
     B1      X, Y, Z:  32.78  53.1  -7.87
4.2  Radius of line 8840 at 0.046 <= 0.05.  (no action taken)
     B1      X, Y, Z:  31.85  52.2  -4.87
4.2  Radius of line 8879 at 1.25E-4 <= 0.05.  (no action taken)
     B1      X, Y, Z:  30.07  58.35  -5.74
4.2  Radius of line 8987 at 0.031 <= 0.05.  (no action taken)
     B1      X, Y, Z:  28.0  43.89  -12.59
4.2  Radius of line 9077 at 1.25E-4 <= 0.05.  (no action taken)
     B1      X, Y, Z:  18.37  33.61  -13.42
4.2  Radius of line 9089 at 1.25E-4 <= 0.05.  (no action taken)
     B1      X, Y, Z:  19.89  31.41  -12.53
4.2  Radius of line 9246 at 0.046 <= 0.05.  (no action taken)
     B1      X, Y, Z:  2.33  31.64  -1.91
4.2  Radius of line 9271 at 0.046 <= 0.05.  (no action taken)
     B1      X, Y, Z:  2.72  35.15  -2.37
4.2  Radius of line 9324 at 1.25E-4 <= 0.05.  (no action taken)
     B1      X, Y, Z:  0.72  29.66  -5.12
4.2  Radius of line 9344 at 1.25E-4 <= 0.05.  (no action taken)
     B1      X, Y, Z:  -0.9  30.94  -5.87
4.2  Radius of line 9350 at 1.25E-4 <= 0.05.  (no action taken)
     B1      X, Y, Z:  -0.89  31.08  -4.96
4.2  Radius of line 9442 at 1.25E-4 <= 0.05.  (no action taken)
     B1      X, Y, Z:  -6.62  31.14  -6.48
4.2  Radius of line 9444 at 1.25E-4 <= 0.05.  (no action taken)
     B1      X, Y, Z:  -6.7  30.98  -6.82
4.2  Radius of line 9454 at 1.25E-4 <= 0.05.  (no action taken)
     B1      X, Y, Z:  -7.13  32.1  -6.48
4.2  Radius of line 9581 at 0.037 <= 0.05.  (no action taken)
     B1      X, Y, Z:  -10.21  34.46  -4.15
4.2  Radius of line 9592 at 0.044 <= 0.05.  (no action taken)
     B1      X, Y, Z:  -11.8  33.14  -5.01
4.2  Radius of line 9617 at 1.25E-4 <= 0.05.  (no action taken)
     B1      X, Y, Z:  0.28  30.01  -3.77
4.2  Radius of line 9622 at 0.048 <= 0.05.  (no action taken)
     B1      X, Y, Z:  1.17  29.67  -3.72
4.2  Radius of line 9623 at 1.25E-4 <= 0.05.  (no action taken)
     B1      X, Y, Z:  1.1  29.71  -3.77
4.2  Radius of line 9719 at 0.05 <= 0.05.  (no action taken)
     B1      X, Y, Z:  8.46  29.57  -12.46
4.5  Radius of terminal line 9734 at 0.443 >= 5.0 stdevs above the mean.  (no action taken)
     B1      X, Y, Z:  4.41  30.64  -8.28
4.2  Radius of line 9740 at 0.042 <= 0.05.  (no action taken)
     B1      X, Y, Z:  7.59  31.51  -7.75
4.2  Radius of line 9743 at 1.25E-4 <= 0.05.  (no action taken)
     B1      X, Y, Z:  7.45  31.19  -7.62
4.2  Radius of line 9783 at 1.25E-4 <= 0.05.  (no action taken)
     B1      X, Y, Z:  10.58  27.33  -8.5
4.2  Radius of line 9811 at 1.25E-4 <= 0.05.  (no action taken)
     B1      X, Y, Z:  8.35  34.63  -8.83
4.2  Radius of line 9829 at 1.25E-4 <= 0.05.  (no action taken)
     B1      X, Y, Z:  12.86  31.26  -9.92
4.2  Radius of line 9889 at 0.025 <= 0.05.  (no action taken)
     B1      X, Y, Z:  16.98  31.21  -12.06
4.2  Radius of line 10007 at 0.046 <= 0.05.  (no action taken)
     B1      X, Y, Z:  25.92  21.6  -4.7
4.2  Radius of line 10046 at 1.25E-4 <= 0.05.  (no action taken)
     B1      X, Y, Z:  26.03  23.28  -2.68
4.2  Radius of line 10049 at 0.05 <= 0.05.  (no action taken)
     B1      X, Y, Z:  25.05  21.57  -4.58
4.2  Radius of line 10169 at 0.025 <= 0.05.  (no action taken)
     B1      X, Y, Z:  20.48  26.67  1.64
4.2  Radius of line 10170 at 0.045 <= 0.05.  (no action taken)
     B1      X, Y, Z:  20.39  26.62  1.66
4.2  Radius of line 10175 at 0.024 <= 0.05.  (no action taken)
     B1      X, Y, Z:  20.73  26.23  2.06
4.2  Radius of line 10206 at 0.033 <= 0.05.  (no action taken)
     B1      X, Y, Z:  25.39  23.03  2.62
4.2  Radius of line 10269 at 0.037 <= 0.05.  (no action taken)
     B1      X, Y, Z:  25.19  20.23  -0.04
4.2  Radius of line 10355 at 1.25E-4 <= 0.05.  (no action taken)
     B1      X, Y, Z:  22.25  26.62  6.95
4.2  Radius of line 10427 at 0.049 <= 0.05.  (no action taken)
     B1      X, Y, Z:  20.53  25.87  -6.03
4.2  Radius of line 10492 at 0.05 <= 0.05.  (no action taken)
     B1      X, Y, Z:  21.14  25.07  -7.8
4.2  Radius of line 10498 at 0.023 <= 0.05.  (no action taken)
     B1      X, Y, Z:  19.66  27.85  -6.0
4.2  Radius of line 10504 at 1.25E-4 <= 0.05.  (no action taken)
     B1      X, Y, Z:  19.57  27.14  -5.24
4.2  Radius of line 10512 at 1.25E-4 <= 0.05.  (no action taken)
     B1      X, Y, Z:  18.07  29.19  -6.53
4.2  Radius of line 10536 at 0.043 <= 0.05.  (no action taken)
     B1      X, Y, Z:  19.44  32.5  -10.36
4.2  Radius of line 10541 at 1.25E-4 <= 0.05.  (no action taken)
     B1      X, Y, Z:  19.85  34.07  -9.25
4.2  Radius of line 10570 at 0.044 <= 0.05.  (no action taken)
     B1      X, Y, Z:  18.28  37.32  -11.27
4.2  Radius of line 10578 at 1.25E-4 <= 0.05.  (no action taken)
     B1      X, Y, Z:  17.98  39.59  -10.61
4.2  Radius of line 10870 at 0.039 <= 0.05.  (no action taken)
     B1      X, Y, Z:  0.7  59.0  -2.06
4.2  Radius of line 10881 at 1.25E-4 <= 0.05.  (no action taken)
     B1      X, Y, Z:  0.41  59.7  -1.16
4.2  Radius of line 10927 at 0.049 <= 0.05.  (no action taken)
     B1      X, Y, Z:  -0.57  60.02  1.48
4.2  Radius of line 11047 at 1.25E-4 <= 0.05.  (no action taken)
     B1      X, Y, Z:  -1.86  48.5  0.46
4.2  Radius of line 11080 at 1.25E-4 <= 0.05.  (no action taken)
     B1      X, Y, Z:  -3.95  45.97  0.02
4.2  Radius of line 11141 at 0.03 <= 0.05.  (no action taken)
     B1      X, Y, Z:  8.39  49.79  -3.47
4.2  Radius of line 11155 at 0.039 <= 0.05.  (no action taken)
     B1      X, Y, Z:  13.46  44.06  -5.33
4.2  Radius of line 11175 at 0.045 <= 0.05.  (no action taken)
     B1      X, Y, Z:  14.56  42.77  -6.94
4.2  Radius of line 11268 at 0.034 <= 0.05.  (no action taken)
     B1      X, Y, Z:  31.21  29.6  -4.59
4.2  Radius of line 11320 at 1.25E-4 <= 0.05.  (no action taken)
     B1      X, Y, Z:  34.17  30.19  0.41
4.2  Radius of line 11322 at 0.05 <= 0.05.  (no action taken)
     B1      X, Y, Z:  34.81  29.08  1.12
4.2  Radius of line 11381 at 0.026 <= 0.05.  (no action taken)
     B1      X, Y, Z:  38.65  29.67  2.54
4.2  Radius of line 11422 at 1.25E-4 <= 0.05.  (no action taken)
     B1      X, Y, Z:  39.09  25.73  1.59
4.2  Radius of line 11425 at 0.042 <= 0.05.  (no action taken)
     B1      X, Y, Z:  37.88  24.37  1.52
4.2  Radius of line 11487 at 1.25E-4 <= 0.05.  (no action taken)
     B1      X, Y, Z:  34.29  28.0  0.45
4.2  Radius of line 11597 at 1.25E-4 <= 0.05.  (no action taken)
     B1      X, Y, Z:  31.23  22.44  5.79
4.2  Radius of line 11616 at 1.25E-4 <= 0.05.  (no action taken)
     B1      X, Y, Z:  30.28  23.62  5.91
4.2  Radius of line 11618 at 1.25E-4 <= 0.05.  (no action taken)
     B1      X, Y, Z:  29.85  23.03  6.09
4.2  Radius of line 11694 at 1.25E-4 <= 0.05.  (no action taken)
     B1      X, Y, Z:  35.64  24.17  6.16
4.2  Radius of line 11717 at 1.25E-4 <= 0.05.  (no action taken)
     B1      X, Y, Z:  31.39  23.96  1.06
4.2  Radius of line 11720 at 0.048 <= 0.05.  (no action taken)
     B1      X, Y, Z:  31.69  24.19  1.64
4.2  Radius of line 11721 at 1.25E-4 <= 0.05.  (no action taken)
     B1      X, Y, Z:  31.62  24.12  1.61
4.2  Radius of line 11726 at 1.25E-4 <= 0.05.  (no action taken)
     B1      X, Y, Z:  31.98  25.44  1.06
4.2  Radius of line 11729 at 0.046 <= 0.05.  (no action taken)
     B1      X, Y, Z:  33.38  26.14  -0.46
4.2  Radius of line 11738 at 0.039 <= 0.05.  (no action taken)
     B1      X, Y, Z:  31.21  31.48  -8.6
4.2  Radius of line 11927 at 0.049 <= 0.05.  (no action taken)
     B1      X, Y, Z:  42.71  27.6  -5.0
4.2  Radius of line 11932 at 1.25E-4 <= 0.05.  (no action taken)
     B1      X, Y, Z:  43.27  27.42  -4.11
4.2  Radius of line 11937 at 1.25E-4 <= 0.05.  (no action taken)
     B1      X, Y, Z:  42.7  26.55  -6.58
4.2  Radius of line 11943 at 1.25E-4 <= 0.05.  (no action taken)
     B1      X, Y, Z:  42.13  26.01  -5.26
4.2  Radius of line 11990 at 0.032 <= 0.05.  (no action taken)
     B1      X, Y, Z:  44.95  24.87  -2.37
4.2  Radius of line 12080 at 1.25E-4 <= 0.05.  (no action taken)
     B1      X, Y, Z:  51.2  26.67  -3.91
4.2  Radius of line 12082 at 1.25E-4 <= 0.05.  (no action taken)
     B1      X, Y, Z:  49.47  25.73  -2.12
4.2  Radius of line 12129 at 1.25E-4 <= 0.05.  (no action taken)
     B1      X, Y, Z:  43.99  24.83  -6.23
4.2  Radius of line 12270 at 1.25E-4 <= 0.05.  (no action taken)
     B1      X, Y, Z:  44.32  37.34  -12.91
4.2  Radius of line 12411 at 0.05 <= 0.05.  (no action taken)
     B1      X, Y, Z:  51.77  34.64  -9.23
4.2  Radius of line 12486 at 1.25E-4 <= 0.05.  (no action taken)
     B1      X, Y, Z:  47.53  37.93  -11.83
4.2  Radius of line 12532 at 0.048 <= 0.05.  (no action taken)
     B1      X, Y, Z:  39.78  34.42  -9.22
4.2  Radius of line 12614 at 0.039 <= 0.05.  (no action taken)
     B1      X, Y, Z:  41.54  51.46  -12.09
4.2  Radius of line 12633 at 0.038 <= 0.05.  (no action taken)
     B1      X, Y, Z:  38.89  52.4  -11.38
4.2  Radius of line 12898 at 1.25E-4 <= 0.05.  (no action taken)
     B1      X, Y, Z:  60.17  49.67  -11.66
4.2  Radius of line 12951 at 0.036 <= 0.05.  (no action taken)
     B1      X, Y, Z:  60.36  54.07  -11.11
4.2  Radius of line 12993 at 1.25E-4 <= 0.05.  (no action taken)
     B1      X, Y, Z:  58.25  51.13  -12.82
4.2  Radius of line 13090 at 0.042 <= 0.05.  (no action taken)
     B1      X, Y, Z:  36.67  39.47  -5.11
4.2  Radius of line 13115 at 1.25E-4 <= 0.05.  (no action taken)
     B1      X, Y, Z:  29.21  31.25  -7.83
4.2  Radius of line 13134 at 1.25E-4 <= 0.05.  (no action taken)
     B1      X, Y, Z:  28.91  32.36  -8.23
4.2  Radius of line 13195 at 1.25E-4 <= 0.05.  (no action taken)
     B1      X, Y, Z:  29.48  39.81  -14.19
4.2  Radius of line 13238 at 0.044 <= 0.05.  (no action taken)
     B1      X, Y, Z:  32.04  34.46  -13.73
4.2  Radius of line 13239 at 0.048 <= 0.05.  (no action taken)
     B1      X, Y, Z:  32.0  34.34  -13.83
4.2  Radius of line 13290 at 0.027 <= 0.05.  (no action taken)
     B1      X, Y, Z:  35.42  34.45  -15.03
4.2  Radius of line 13295 at 1.25E-4 <= 0.05.  (no action taken)
     B1      X, Y, Z:  35.43  34.32  -14.81
4.2  Radius of line 13319 at 1.25E-4 <= 0.05.  (no action taken)
     B1      X, Y, Z:  37.36  33.15  -16.98
4.2  Radius of line 13376 at 0.039 <= 0.05.  (no action taken)
     B1      X, Y, Z:  31.69  38.21  -13.41
4.2  Radius of line 13542 at 1.25E-4 <= 0.05.  (no action taken)
     B1      X, Y, Z:  33.63  61.46  -13.39
4.2  Radius of line 13671 at 1.25E-4 <= 0.05.  (no action taken)
     B1      X, Y, Z:  29.17  40.42  -14.73
4.2  Radius of line 13685 at 0.045 <= 0.05.  (no action taken)
     B1      X, Y, Z:  28.96  38.28  -14.08
4.2  Radius of line 13692 at 0.045 <= 0.05.  (no action taken)
     B1      X, Y, Z:  25.85  39.96  -11.82
4.2  Radius of line 13734 at 1.25E-4 <= 0.05.  (no action taken)
     B1      X, Y, Z:  23.37  45.0  -15.15
4.2  Radius of line 13889 at 0.022 <= 0.05.  (no action taken)
     B1      X, Y, Z:  15.84  37.74  -3.87
4.2  Radius of line 13959 at 1.25E-4 <= 0.05.  (no action taken)
     B1      X, Y, Z:  19.03  34.6  1.37
4.2  Radius of line 13980 at 1.25E-4 <= 0.05.  (no action taken)
     B1      X, Y, Z:  17.8  35.04  3.25
4.2  Radius of line 13993 at 0.05 <= 0.05.  (no action taken)
     B1      X, Y, Z:  17.57  35.88  3.41
4.2  Radius of line 14030 at 0.05 <= 0.05.  (no action taken)
     B1      X, Y, Z:  21.96  35.39  2.87
4.2  Radius of line 14048 at 1.25E-4 <= 0.05.  (no action taken)
     B1      X, Y, Z:  22.55  32.96  3.83
4.2  Radius of line 14061 at 1.25E-4 <= 0.05.  (no action taken)
     B1      X, Y, Z:  21.69  34.17  2.79
4.2  Radius of line 14075 at 0.049 <= 0.05.  (no action taken)
     B1      X, Y, Z:  21.16  37.5  2.58
4.2  Radius of line 14087 at 1.25E-4 <= 0.05.  (no action taken)
     B1      X, Y, Z:  19.32  33.64  0.26
4.2  Radius of line 14249 at 0.035 <= 0.05.  (no action taken)
     B1      X, Y, Z:  2.64  38.78  2.37
4.2  Radius of line 14252 at 0.047 <= 0.05.  (no action taken)
     B1      X, Y, Z:  4.11  34.84  1.42
4.2  Radius of line 14266 at 0.029 <= 0.05.  (no action taken)
     B1      X, Y, Z:  7.15  35.03  -0.56
4.2  Radius of line 14326 at 0.05 <= 0.05.  (no action taken)
     B1      X, Y, Z:  13.39  23.67  -1.47
4.2  Radius of line 14355 at 0.046 <= 0.05.  (no action taken)
     B1      X, Y, Z:  15.32  22.05  -3.81
4.2  Radius of line 14451 at 0.05 <= 0.05.  (no action taken)
     B1      X, Y, Z:  13.25  25.26  2.35
4.2  Radius of line 14482 at 0.049 <= 0.05.  (no action taken)
     B1      X, Y, Z:  19.67  34.07  -3.08
4.2  Radius of line 14503 at 1.25E-4 <= 0.05.  (no action taken)
     B1      X, Y, Z:  21.48  40.86  -4.79
4.2  Radius of line 14511 at 1.25E-4 <= 0.05.  (no action taken)
     B1      X, Y, Z:  21.62  39.71  -4.13
4.2  Radius of line 14540 at 1.25E-4 <= 0.05.  (no action taken)
     B1      X, Y, Z:  24.3  39.34  -5.71
4.2  Radius of line 14646 at 0.046 <= 0.05.  (no action taken)
     B1      X, Y, Z:  27.51  46.59  -1.13
4.2  Radius of line 14675 at 0.047 <= 0.05.  (no action taken)
     B1      X, Y, Z:  22.41  39.84  -5.61
4.2  Radius of line 14703 at 0.045 <= 0.05.  (no action taken)
     B1      X, Y, Z:  27.92  45.96  -10.93
4.2  Radius of line 14707 at 1.25E-4 <= 0.05.  (no action taken)
     B1      X, Y, Z:  29.6  33.35  -20.94
4.5  Radius of terminal line 14717 at 0.492 >= 5.0 stdevs above the mean.  (no action taken)
     B1      X, Y, Z:  3.95  3.77  -0.78
2.4  Seg length ending at pt. 7 >= 6.0 stdevs above mean at 2.2946.  (no action taken)
     B1      X, Y, Z:  2.93  2.87  -0.63
2.4  Seg length ending at pt. 58 >= 6.0 stdevs above mean at 1.5405.  (no action taken)
     B1      X, Y, Z:  11.94  3.18  -5.58
2.4  Seg length ending at pt. 170 >= 6.0 stdevs above mean at 1.4697.  (no action taken)
     B1      X, Y, Z:  23.73  23.21  -14.58
2.4  Seg length ending at pt. 191 >= 6.0 stdevs above mean at 1.8357.  (no action taken)
     B1      X, Y, Z:  27.69  25.17  -17.82
2.5  Seg length ending at pt. 203 <= 0.1 at 0.086.  (removed)
     A       X, Y, Z:  28.1  26.87  -19.1
2.4  Seg length ending at pt. 234 >= 6.0 stdevs above mean at 2.297.  (no action taken)
     B1      X, Y, Z:  29.96  36.4  -21.69
2.5  Seg length ending at pt. 373 <= 0.1 at 0.0964.  (removed)
     A       X, Y, Z:  21.69  38.7  -19.87
2.4  Seg length ending at pt. 444 >= 6.0 stdevs above mean at 0.9892.  (no action taken)
     B1      X, Y, Z:  20.57  34.88  -17.89
2.5  Seg length ending at pt. 445 <= 0.1 at 0.0911.  (removed)
     A       X, Y, Z:  20.6  34.81  -17.94
2.5  Seg length ending at pt. 576 <= 0.1 at 0.097.  (removed)
     A       X, Y, Z:  41.61  47.89  -19.44
2.5  Seg length ending at pt. 1004 <= 0.1 at 0.0943.  (removed)
     A       X, Y, Z:  59.57  94.29  -12.0
2.5  Seg length ending at pt. 1105 <= 0.1 at 0.097.  (removed)
     A       X, Y, Z:  43.09  48.46  -18.23
2.5  Seg length ending at pt. 1121 <= 0.1 at 0.09.  (removed)
     A       X, Y, Z:  42.84  47.29  -18.19
2.5  Seg length ending at pt. 1208 <= 0.1 at 0.09.  (removed)
     A       X, Y, Z:  24.51  43.92  -17.48
2.5  Seg length ending at pt. 1305 <= 0.1 at 0.0943.  (removed)
     A       X, Y, Z:  16.42  47.06  -15.55
2.5  Seg length ending at pt. 1409 <= 0.1 at 0.0985.  (removed)
     A       X, Y, Z:  8.07  42.96  -16.21
2.5  Seg length ending at pt. 1463 <= 0.1 at 0.09.  (removed)
     A       X, Y, Z:  1.32  43.2  -20.3
2.5  Seg length ending at pt. 1531 <= 0.1 at 0.064.  (removed)
     A       X, Y, Z:  4.58  42.32  -16.6
2.5  Seg length ending at pt. 1595 <= 0.1 at 0.0911.  (removed)
     A       X, Y, Z:  -0.96  39.56  -18.21
2.5  Seg length ending at pt. 1627 <= 0.1 at 0.099.  (removed)
     A       X, Y, Z:  -1.47  38.52  -17.6
2.5  Seg length ending at pt. 1681 <= 0.1 at 0.0943.  (removed)
     A       X, Y, Z:  -0.34  37.06  -16.23
2.5  Seg length ending at pt. 1686 <= 0.1 at 0.0762.  (removed)
     A       X, Y, Z:  0.07  36.67  -15.83
2.4  Seg length ending at pt. 1725 >= 6.0 stdevs above mean at 0.9988.  (no action taken)
     B1      X, Y, Z:  4.95  41.49  -16.46
2.5  Seg length ending at pt. 1748 <= 0.1 at 0.0954.  (removed)
     A       X, Y, Z:  7.34  39.09  -15.83
2.5  Seg length ending at pt. 1755 <= 0.1 at 0.0927.  (removed)
     A       X, Y, Z:  6.86  38.04  -16.16
2.5  Seg length ending at pt. 1774 <= 0.1 at 0.051.  (removed)
     A       X, Y, Z:  7.37  39.1  -15.71
2.5  Seg length ending at pt. 1825 <= 0.1 at 0.0954.  (removed)
     A       X, Y, Z:  10.33  50.22  -14.02
2.5  Seg length ending at pt. 1858 <= 0.1 at 0.0877.  (removed)
     A       X, Y, Z:  5.82  50.02  -13.0
2.5  Seg length ending at pt. 1991 <= 0.1 at 0.0854.  (removed)
     A       X, Y, Z:  -1.59  51.17  -17.85
2.5  Seg length ending at pt. 2035 <= 0.1 at 0.0917.  (removed)
     A       X, Y, Z:  -4.7  49.89  -18.07
2.5  Seg length ending at pt. 2170 <= 0.1 at 0.09.  (removed)
     A       X, Y, Z:  -3.41  50.61  -15.41
2.4  Seg length ending at pt. 2293 >= 6.0 stdevs above mean at 1.0836.  (no action taken)
     B1      X, Y, Z:  18.23  48.96  -13.44
2.5  Seg length ending at pt. 2336 <= 0.1 at 0.0768.  (removed)
     A       X, Y, Z:  16.6  52.47  -10.74
2.5  Seg length ending at pt. 3320 <= 0.1 at 0.097.  (removed)
     A       X, Y, Z:  11.36  101.51  -13.25
2.5  Seg length ending at pt. 3370 <= 0.1 at 0.0825.  (removed)
     A       X, Y, Z:  16.6  104.01  -13.66
2.5  Seg length ending at pt. 3559 <= 0.1 at 0.0985.  (removed)
     A       X, Y, Z:  25.85  106.23  -11.07
2.5  Seg length ending at pt. 3580 <= 0.1 at 0.0949.  (removed)
     A       X, Y, Z:  24.67  104.23  -11.83
2.5  Seg length ending at pt. 3623 <= 0.1 at 0.0922.  (removed)
     A       X, Y, Z:  28.6  100.03  -9.53
2.5  Seg length ending at pt. 3636 <= 0.1 at 0.0943.  (removed)
     A       X, Y, Z:  27.71  99.59  -11.16
2.5  Seg length ending at pt. 3650 <= 0.1 at 0.0922.  (removed)
     A       X, Y, Z:  21.98  102.23  -9.46
2.5  Seg length ending at pt. 3715 <= 0.1 at 0.097.  (removed)
     A       X, Y, Z:  20.26  105.82  -12.21
2.5  Seg length ending at pt. 3718 <= 0.1 at 0.086.  (removed)
     A       X, Y, Z:  20.12  106.03  -12.48
2.5  Seg length ending at pt. 3763 <= 0.1 at 0.0894.  (removed)
     A       X, Y, Z:  24.07  110.82  -11.75
2.5  Seg length ending at pt. 3768 <= 0.1 at 0.1.  (removed)
     A       X, Y, Z:  24.51  111.43  -11.38
2.5  Seg length ending at pt. 3782 <= 0.1 at 0.0943.  (removed)
     A       X, Y, Z:  25.87  112.23  -9.73
2.5  Seg length ending at pt. 3821 <= 0.1 at 0.0927.  (removed)
     A       X, Y, Z:  20.8  113.62  -13.43
2.5  Seg length ending at pt. 3842 <= 0.1 at 0.0922.  (removed)
     A       X, Y, Z:  21.85  116.82  -13.44
2.5  Seg length ending at pt. 3899 <= 0.1 at 0.0985.  (removed)
     A       X, Y, Z:  16.67  105.51  -13.21
2.5  Seg length ending at pt. 3906 <= 0.1 at 0.0922.  (removed)
     A       X, Y, Z:  14.1  105.01  -14.15
2.5  Seg length ending at pt. 3910 <= 0.1 at 0.04.  (removed)
     A       X, Y, Z:  13.8  105.51  -14.07
2.5  Seg length ending at pt. 3921 <= 0.1 at 0.0943.  (removed)
     A       X, Y, Z:  14.41  105.42  -14.13
2.5  Seg length ending at pt. 4020 <= 0.1 at 0.0872.  (removed)
     A       X, Y, Z:  6.53  70.2  -8.05
2.5  Seg length ending at pt. 4100 <= 0.1 at 0.0922.  (removed)
     A       X, Y, Z:  -0.02  64.96  -2.39
2.5  Seg length ending at pt. 4111 <= 0.1 at 0.0964.  (removed)
     A       X, Y, Z:  -0.97  66.4  -2.33
2.5  Seg length ending at pt. 4122 <= 0.1 at 0.098.  (removed)
     A       X, Y, Z:  0.33  66.48  -2.5
2.4  Seg length ending at pt. 4196 >= 6.0 stdevs above mean at 1.1529.  (no action taken)
     B1      X, Y, Z:  17.53  52.67  -10.18
2.5  Seg length ending at pt. 4258 <= 0.1 at 0.0949.  (removed)
     A       X, Y, Z:  17.05  55.34  -5.2
2.5  Seg length ending at pt. 4380 <= 0.1 at 0.0985.  (removed)
     A       X, Y, Z:  20.14  49.11  -2.47
2.5  Seg length ending at pt. 4464 <= 0.1 at 0.086.  (removed)
     A       X, Y, Z:  18.28  53.96  -9.88
2.4  Seg length ending at pt. 4512 >= 6.0 stdevs above mean at 1.2514.  (no action taken)
     B1      X, Y, Z:  17.37  51.99  -10.19
2.4  Seg length ending at pt. 4585 >= 6.0 stdevs above mean at 1.0341.  (no action taken)
     B1      X, Y, Z:  23.26  49.7  -14.22
2.5  Seg length ending at pt. 4608 <= 0.1 at 0.0964.  (removed)
     A       X, Y, Z:  23.05  51.64  -10.99
2.5  Seg length ending at pt. 4895 <= 0.1 at 0.099.  (removed)
     A       X, Y, Z:  31.58  63.75  4.28
2.5  Seg length ending at pt. 5174 <= 0.1 at 0.0985.  (removed)
     A       X, Y, Z:  22.03  91.06  -6.95
2.4  Seg length ending at pt. 5176 >= 6.0 stdevs above mean at 2.1594.  (no action taken)
     B1      X, Y, Z:  21.57  93.31  -7.0
2.5  Seg length ending at pt. 5238 <= 0.1 at 0.09.  (removed)
     A       X, Y, Z:  18.62  100.73  -7.33
2.4  Seg length ending at pt. 5267 >= 6.0 stdevs above mean at 1.1479.  (no action taken)
     B1      X, Y, Z:  15.67  104.32  -6.75
2.5  Seg length ending at pt. 5376 <= 0.1 at 0.0707.  (removed)
     A       X, Y, Z:  15.34  103.93  -7.99
2.4  Seg length ending at pt. 5425 >= 6.0 stdevs above mean at 1.4481.  (no action taken)
     B1      X, Y, Z:  18.46  106.73  -11.17
2.5  Seg length ending at pt. 5478 <= 0.1 at 0.0906.  (removed)
     A       X, Y, Z:  17.16  116.32  -9.88
2.4  Seg length ending at pt. 5486 >= 6.0 stdevs above mean at 1.0142.  (no action taken)
     B1      X, Y, Z:  17.37  116.82  -8.51
2.5  Seg length ending at pt. 5529 <= 0.1 at 0.09.  (removed)
     A       X, Y, Z:  14.91  118.03  -10.08
2.5  Seg length ending at pt. 5535 <= 0.1 at 0.09.  (removed)
     A       X, Y, Z:  14.32  118.23  -9.91
2.5  Seg length ending at pt. 5542 <= 0.1 at 0.0949.  (removed)
     A       X, Y, Z:  13.78  117.93  -9.49
2.4  Seg length ending at pt. 5559 >= 6.0 stdevs above mean at 1.3491.  (no action taken)
     B1      X, Y, Z:  13.66  116.93  -9.13
2.5  Seg length ending at pt. 5567 <= 0.1 at 0.08.  (removed)
     A       X, Y, Z:  13.83  119.43  -9.16
2.5  Seg length ending at pt. 5575 <= 0.1 at 0.0361.  (removed)
     A       X, Y, Z:  13.13  119.03  -9.63
2.5  Seg length ending at pt. 5580 <= 0.1 at 0.097.  (removed)
     A       X, Y, Z:  13.84  118.82  -10.0
2.5  Seg length ending at pt. 5587 <= 0.1 at 0.0922.  (removed)
     A       X, Y, Z:  14.0  118.03  -9.14
2.5  Seg length ending at pt. 5652 <= 0.1 at 0.0985.  (removed)
     A       X, Y, Z:  18.08  124.62  -6.42
2.5  Seg length ending at pt. 5768 <= 0.1 at 0.07.  (removed)
     A       X, Y, Z:  24.16  139.43  0.07
2.5  Seg length ending at pt. 5771 <= 0.1 at 0.0781.  (removed)
     A       X, Y, Z:  24.21  139.62  0.29
2.5  Seg length ending at pt. 5777 <= 0.1 at 0.1.  (removed)
     A       X, Y, Z:  24.83  139.93  1.04
2.5  Seg length ending at pt. 5800 <= 0.1 at 0.0922.  (removed)
     A       X, Y, Z:  24.96  144.12  2.24
2.4  Seg length ending at pt. 5809 >= 6.0 stdevs above mean at 1.0214.  (no action taken)
     B1      X, Y, Z:  24.14  145.03  2.04
2.5  Seg length ending at pt. 5860 <= 0.1 at 0.0943.  (removed)
     A       X, Y, Z:  25.05  153.62  5.4
2.5  Seg length ending at pt. 5899 <= 0.1 at 0.0943.  (removed)
     A       X, Y, Z:  25.92  160.12  6.44
2.5  Seg length ending at pt. 5931 <= 0.1 at 0.1.  (removed)
     A       X, Y, Z:  26.14  165.53  5.45
2.4  Seg length ending at pt. 5974 >= 6.0 stdevs above mean at 1.0581.  (no action taken)
     B1      X, Y, Z:  25.51  172.72  5.8
2.4  Seg length ending at pt. 6031 >= 6.0 stdevs above mean at 1.155.  (no action taken)
     B1      X, Y, Z:  23.33  172.43  5.61
2.4  Seg length ending at pt. 6034 >= 6.0 stdevs above mean at 1.053.  (no action taken)
     B1      X, Y, Z:  23.92  172.62  5.37
2.4  Seg length ending at pt. 6040 >= 6.0 stdevs above mean at 1.0407.  (no action taken)
     B1      X, Y, Z:  22.17  171.33  5.36
2.5  Seg length ending at pt. 6044 <= 0.1 at 0.06.  (removed)
     A       X, Y, Z:  22.69  172.12  5.71
2.4  Seg length ending at pt. 6081 >= 6.0 stdevs above mean at 1.1703.  (no action taken)
     B1      X, Y, Z:  22.62  172.12  5.73
2.4  Seg length ending at pt. 6093 >= 6.0 stdevs above mean at 1.0053.  (no action taken)
     B1      X, Y, Z:  26.69  157.83  7.5
2.5  Seg length ending at pt. 6099 <= 0.1 at 0.0943.  (removed)
     A       X, Y, Z:  26.83  158.43  8.09
2.4  Seg length ending at pt. 6117 >= 6.0 stdevs above mean at 0.993.  (no action taken)
     B1      X, Y, Z:  18.41  122.23  -5.7
2.5  Seg length ending at pt. 6202 <= 0.1 at 0.099.  (removed)
     A       X, Y, Z:  26.67  89.9  -8.82
2.5  Seg length ending at pt. 6226 <= 0.1 at 0.0943.  (removed)
     A       X, Y, Z:  26.71  89.04  -8.89
2.4  Seg length ending at pt. 6257 >= 6.0 stdevs above mean at 1.519.  (no action taken)
     B1      X, Y, Z:  26.69  70.62  -2.81
2.4  Seg length ending at pt. 6299 >= 6.0 stdevs above mean at 1.8155.  (no action taken)
     B1      X, Y, Z:  26.42  75.29  -5.76
2.5  Seg length ending at pt. 6309 <= 0.1 at 0.0678.  (removed)
     A       X, Y, Z:  26.92  75.79  -5.83
2.5  Seg length ending at pt. 6381 <= 0.1 at 0.0927.  (removed)
     A       X, Y, Z:  23.21  70.9  -4.24
2.5  Seg length ending at pt. 6405 <= 0.1 at 0.0539.  (removed)
     A       X, Y, Z:  26.44  69.29  -6.15
2.4  Seg length ending at pt. 6489 >= 6.0 stdevs above mean at 3.577.  (no action taken)
     B1      X, Y, Z:  26.44  69.23  -6.15
2.4  Seg length ending at pt. 6512 >= 6.0 stdevs above mean at 1.0907.  (no action taken)
     B1      X, Y, Z:  27.37  77.04  -6.54
2.5  Seg length ending at pt. 6736 <= 0.1 at 0.1.  (removed)
     A       X, Y, Z:  33.0  96.62  -15.94
2.5  Seg length ending at pt. 6835 <= 0.1 at 0.099.  (removed)
     A       X, Y, Z:  29.1  96.06  -14.21
2.5  Seg length ending at pt. 6890 <= 0.1 at 0.0985.  (removed)
     A       X, Y, Z:  31.32  93.45  -18.46
2.4  Seg length ending at pt. 7085 >= 6.0 stdevs above mean at 1.0278.  (no action taken)
     B1      X, Y, Z:  26.73  74.87  -5.58
2.4  Seg length ending at pt. 7099 >= 6.0 stdevs above mean at 1.0238.  (no action taken)
     B1      X, Y, Z:  25.32  77.48  -7.08
2.4  Seg length ending at pt. 7131 >= 6.0 stdevs above mean at 1.453.  (no action taken)
     B1      X, Y, Z:  28.76  78.12  -7.37
2.5  Seg length ending at pt. 7147 <= 0.1 at 0.0943.  (removed)
     A       X, Y, Z:  30.21  76.93  -6.9
2.5  Seg length ending at pt. 7215 <= 0.1 at 0.0985.  (removed)
     A       X, Y, Z:  26.48  82.85  -9.21
2.4  Seg length ending at pt. 7242 >= 6.0 stdevs above mean at 1.0616.  (no action taken)
     B1      X, Y, Z:  28.17  80.37  -6.96
2.5  Seg length ending at pt. 7245 <= 0.1 at 0.0964.  (removed)
     A       X, Y, Z:  28.39  80.53  -6.61
2.5  Seg length ending at pt. 7261 <= 0.1 at 0.0943.  (removed)
     A       X, Y, Z:  27.96  77.9  -8.5
2.5  Seg length ending at pt. 7266 <= 0.1 at 0.097.  (removed)
     A       X, Y, Z:  27.64  77.95  -8.31
2.4  Seg length ending at pt. 7274 >= 6.0 stdevs above mean at 1.4151.  (no action taken)
     B1      X, Y, Z:  23.17  76.29  -5.78
2.5  Seg length ending at pt. 7307 <= 0.1 at 0.099.  (removed)
     A       X, Y, Z:  21.41  73.43  -3.04
2.5  Seg length ending at pt. 7360 <= 0.1 at 0.0806.  (removed)
     A       X, Y, Z:  21.92  65.96  0.04
2.5  Seg length ending at pt. 7389 <= 0.1 at 0.099.  (removed)
     A       X, Y, Z:  23.55  63.68  -0.58
2.5  Seg length ending at pt. 7422 <= 0.1 at 0.0906.  (removed)
     A       X, Y, Z:  23.25  64.46  -0.01
2.5  Seg length ending at pt. 7425 <= 0.1 at 0.099.  (removed)
     A       X, Y, Z:  23.44  64.73  -0.11
2.5  Seg length ending at pt. 7454 <= 0.1 at 0.0985.  (removed)
     A       X, Y, Z:  23.46  78.25  -5.99
2.4  Seg length ending at pt. 7463 >= 6.0 stdevs above mean at 1.5882.  (no action taken)
     B1      X, Y, Z:  28.05  69.54  -4.55
2.4  Seg length ending at pt. 7521 >= 6.0 stdevs above mean at 1.1115.  (no action taken)
     B1      X, Y, Z:  32.88  64.43  -3.87
2.5  Seg length ending at pt. 7755 <= 0.1 at 0.0954.  (removed)
     A       X, Y, Z:  33.06  53.35  -8.47
2.5  Seg length ending at pt. 7763 <= 0.1 at 0.0995.  (removed)
     A       X, Y, Z:  32.89  53.67  -7.94
2.4  Seg length ending at pt. 7765 >= 6.0 stdevs above mean at 1.0612.  (no action taken)
     B1      X, Y, Z:  33.14  54.04  -9.17
2.5  Seg length ending at pt. 7790 <= 0.1 at 0.0964.  (removed)
     A       X, Y, Z:  34.27  53.1  -9.75
2.4  Seg length ending at pt. 7818 >= 6.0 stdevs above mean at 1.665.  (no action taken)
     B1      X, Y, Z:  31.3  51.52  -8.16
2.4  Seg length ending at pt. 7878 >= 6.0 stdevs above mean at 2.3221.  (no action taken)
     B1      X, Y, Z:  27.78  48.42  -9.65
2.4  Seg length ending at pt. 7932 >= 6.0 stdevs above mean at 1.3219.  (no action taken)
     B1      X, Y, Z:  23.82  49.17  -12.03
2.4  Seg length ending at pt. 7967 >= 6.0 stdevs above mean at 1.3559.  (no action taken)
     B1      X, Y, Z:  27.3  48.42  -6.63
2.5  Seg length ending at pt. 8003 <= 0.1 at 0.0616.  (removed)
     A       X, Y, Z:  27.07  50.79  -2.68
2.5  Seg length ending at pt. 8014 <= 0.1 at 0.0964.  (removed)
     A       X, Y, Z:  26.89  51.07  -2.29
2.5  Seg length ending at pt. 8035 <= 0.1 at 0.0995.  (removed)
     A       X, Y, Z:  26.0  50.24  -1.55
2.4  Seg length ending at pt. 8041 >= 6.0 stdevs above mean at 2.2447.  (no action taken)
     B1      X, Y, Z:  28.3  51.67  -1.73
2.4  Seg length ending at pt. 8050 >= 6.0 stdevs above mean at 1.6107.  (no action taken)
     B1      X, Y, Z:  27.73  51.72  -4.25
2.5  Seg length ending at pt. 8076 <= 0.1 at 0.0707.  (removed)
     A       X, Y, Z:  27.57  47.31  -7.29
2.5  Seg length ending at pt. 8172 <= 0.1 at 0.0922.  (removed)
     A       X, Y, Z:  17.16  41.03  -5.4
2.5  Seg length ending at pt. 8239 <= 0.1 at 0.0894.  (removed)
     A       X, Y, Z:  13.72  40.4  -5.29
2.4  Seg length ending at pt. 8251 >= 6.0 stdevs above mean at 3.203.  (no action taken)
     B1      X, Y, Z:  27.53  47.31  -7.23
2.4  Seg length ending at pt. 8253 >= 6.0 stdevs above mean at 1.4999.  (no action taken)
     B1      X, Y, Z:  28.37  48.84  -8.97
2.4  Seg length ending at pt. 8288 >= 6.0 stdevs above mean at 1.1319.  (no action taken)
     B1      X, Y, Z:  32.7  45.65  -7.09
2.5  Seg length ending at pt. 8322 <= 0.1 at 0.0707.  (removed)
     A       X, Y, Z:  32.43  42.1  -6.33
2.5  Seg length ending at pt. 8381 <= 0.1 at 0.0707.  (removed)
     A       X, Y, Z:  32.96  37.78  -4.08
2.4  Seg length ending at pt. 8385 >= 6.0 stdevs above mean at 0.9908.  (no action taken)
     B1      X, Y, Z:  32.95  37.75  -4.04
2.4  Seg length ending at pt. 8399 >= 6.0 stdevs above mean at 1.2093.  (no action taken)
     B1      X, Y, Z:  33.96  35.89  -3.79
2.5  Seg length ending at pt. 8498 <= 0.1 at 0.0943.  (removed)
     A       X, Y, Z:  31.48  36.5  -2.5
2.4  Seg length ending at pt. 8502 >= 6.0 stdevs above mean at 1.3306.  (no action taken)
     B1      X, Y, Z:  30.3  37.03  -1.71
2.5  Seg length ending at pt. 8524 <= 0.1 at 0.0949.  (removed)
     A       X, Y, Z:  27.73  35.82  -0.13
2.5  Seg length ending at pt. 8567 <= 0.1 at 0.0995.  (removed)
     A       X, Y, Z:  26.57  33.14  0.14
2.4  Seg length ending at pt. 8573 >= 6.0 stdevs above mean at 1.6402.  (no action taken)
     B1      X, Y, Z:  26.64  31.53  0.98
2.4  Seg length ending at pt. 8687 >= 6.0 stdevs above mean at 1.5679.  (no action taken)
     B1      X, Y, Z:  31.85  38.72  -3.72
2.5  Seg length ending at pt. 8715 <= 0.1 at 0.0922.  (removed)
     A       X, Y, Z:  33.28  46.38  -8.73
2.4  Seg length ending at pt. 8826 >= 6.0 stdevs above mean at 1.2848.  (no action taken)
     B1      X, Y, Z:  32.03  53.28  -6.05
2.5  Seg length ending at pt. 8842 <= 0.1 at 0.0539.  (removed)
     A       X, Y, Z:  31.53  55.1  -6.62
2.4  Seg length ending at pt. 8850 >= 6.0 stdevs above mean at 3.4907.  (no action taken)
     B1      X, Y, Z:  31.5  55.07  -6.66
2.4  Seg length ending at pt. 8851 >= 6.0 stdevs above mean at 1.1286.  (no action taken)
     B1      X, Y, Z:  32.28  55.6  -6.04
2.4  Seg length ending at pt. 8995 >= 6.0 stdevs above mean at 1.3716.  (no action taken)
     B1      X, Y, Z:  24.3  39.78  -11.72
2.4  Seg length ending at pt. 8996 >= 6.0 stdevs above mean at 1.0959.  (no action taken)
     B1      X, Y, Z:  24.19  38.7  -11.57
2.5  Seg length ending at pt. 9129 <= 0.1 at 0.0995.  (removed)
     A       X, Y, Z:  15.43  32.0  -11.32
2.5  Seg length ending at pt. 9296 <= 0.1 at 0.0943.  (removed)
     A       X, Y, Z:  2.49  32.43  -2.93
2.5  Seg length ending at pt. 9396 <= 0.1 at 0.099.  (removed)
     A       X, Y, Z:  -4.16  34.5  -7.65
2.5  Seg length ending at pt. 9623 <= 0.1 at 0.0949.  (removed)
     A       X, Y, Z:  1.1  29.71  -3.77
2.5  Seg length ending at pt. 9649 <= 0.1 at 0.0943.  (removed)
     A       X, Y, Z:  6.11  31.21  -8.28
2.5  Seg length ending at pt. 9823 <= 0.1 at 0.099.  (removed)
     A       X, Y, Z:  7.5  35.63  -9.53
2.4  Seg length ending at pt. 9879 >= 6.0 stdevs above mean at 1.0414.  (no action taken)
     B1      X, Y, Z:  16.8  31.35  -11.61
2.5  Seg length ending at pt. 9910 <= 0.1 at 0.0943.  (removed)
     A       X, Y, Z:  19.37  31.69  -7.83
2.5  Seg length ending at pt. 9991 <= 0.1 at 0.0877.  (removed)
     A       X, Y, Z:  25.08  22.78  -4.54
2.5  Seg length ending at pt. 9999 <= 0.1 at 0.09.  (removed)
     A       X, Y, Z:  25.69  21.6  -5.01
2.4  Seg length ending at pt. 10048 >= 6.0 stdevs above mean at 1.1021.  (no action taken)
     B1      X, Y, Z:  25.08  21.67  -4.66
2.5  Seg length ending at pt. 10084 <= 0.1 at 0.0964.  (removed)
     A       X, Y, Z:  27.46  21.89  -6.83
2.5  Seg length ending at pt. 10187 <= 0.1 at 0.0995.  (removed)
     A       X, Y, Z:  24.51  25.53  1.39
2.5  Seg length ending at pt. 10224 <= 0.1 at 0.0927.  (removed)
     A       X, Y, Z:  26.57  21.51  1.83
2.4  Seg length ending at pt. 10260 >= 6.0 stdevs above mean at 1.2488.  (no action taken)
     B1      X, Y, Z:  26.35  20.12  0.68
2.5  Seg length ending at pt. 10301 <= 0.1 at 0.0943.  (removed)
     A       X, Y, Z:  25.05  25.0  6.12
2.5  Seg length ending at pt. 10541 <= 0.1 at 0.0964.  (removed)
     A       X, Y, Z:  19.85  34.07  -9.25
2.5  Seg length ending at pt. 10638 <= 0.1 at 0.0949.  (removed)
     A       X, Y, Z:  14.15  41.77  -7.41
2.5  Seg length ending at pt. 10749 <= 0.1 at 0.0943.  (removed)
     A       X, Y, Z:  6.86  49.84  -2.7
2.5  Seg length ending at pt. 10870 <= 0.1 at 0.1.  (removed)
     A       X, Y, Z:  0.7  59.0  -2.06
2.5  Seg length ending at pt. 10877 <= 0.1 at 0.0964.  (removed)
     A       X, Y, Z:  0.79  59.67  -1.56
2.5  Seg length ending at pt. 10901 <= 0.1 at 0.09.  (removed)
     A       X, Y, Z:  -0.61  59.17  -1.18
2.5  Seg length ending at pt. 10920 <= 0.1 at 0.0985.  (removed)
     A       X, Y, Z:  -1.36  60.57  0.81
2.5  Seg length ending at pt. 10935 <= 0.1 at 0.0943.  (removed)
     A       X, Y, Z:  0.61  60.02  1.81
2.5  Seg length ending at pt. 10953 <= 0.1 at 0.09.  (removed)
     A       X, Y, Z:  0.14  61.18  -0.61
2.5  Seg length ending at pt. 11152 <= 0.1 at 0.0949.  (removed)
     A       X, Y, Z:  13.5  44.39  -5.55
2.5  Seg length ending at pt. 11299 <= 0.1 at 0.0762.  (removed)
     A       X, Y, Z:  33.14  27.19  0.02
2.5  Seg length ending at pt. 11504 <= 0.1 at 0.0964.  (removed)
     A       X, Y, Z:  31.96  25.85  -0.8
2.5  Seg length ending at pt. 12069 <= 0.1 at 0.0831.  (removed)
     A       X, Y, Z:  50.42  27.14  -4.63
2.5  Seg length ending at pt. 12104 <= 0.1 at 0.0985.  (removed)
     A       X, Y, Z:  42.95  25.14  -7.05
2.5  Seg length ending at pt. 12264 <= 0.1 at 0.0995.  (removed)
     A       X, Y, Z:  44.29  37.78  -12.27
2.5  Seg length ending at pt. 12402 <= 0.1 at 0.0917.  (removed)
     A       X, Y, Z:  55.39  33.82  -8.74
2.5  Seg length ending at pt. 12412 <= 0.1 at 0.0648.  (removed)
     A       X, Y, Z:  50.4  38.02  -8.32
2.5  Seg length ending at pt. 12422 <= 0.1 at 0.0949.  (removed)
     A       X, Y, Z:  49.86  39.46  -7.74
2.4  Seg length ending at pt. 12439 >= 6.0 stdevs above mean at 3.7872.  (no action taken)
     B1      X, Y, Z:  50.42  38.04  -8.25
2.5  Seg length ending at pt. 12480 <= 0.1 at 0.0943.  (removed)
     A       X, Y, Z:  49.78  38.89  -10.83
2.5  Seg length ending at pt. 12528 <= 0.1 at 0.099.  (removed)
     A       X, Y, Z:  40.09  34.89  -9.4
2.5  Seg length ending at pt. 12631 <= 0.1 at 0.0943.  (removed)
     A       X, Y, Z:  39.02  52.25  -11.59
2.5  Seg length ending at pt. 12844 <= 0.1 at 0.0825.  (removed)
     A       X, Y, Z:  56.35  50.96  -12.41
2.5  Seg length ending at pt. 12871 <= 0.1 at 0.051.  (removed)
     A       X, Y, Z:  58.63  50.82  -13.15
2.5  Seg length ending at pt. 12916 <= 0.1 at 0.0949.  (removed)
     A       X, Y, Z:  59.72  52.35  -11.32
2.5  Seg length ending at pt. 12993 <= 0.1 at 0.099.  (removed)
     A       X, Y, Z:  58.25  51.13  -12.82
2.5  Seg length ending at pt. 13053 <= 0.1 at 0.0949.  (removed)
     A       X, Y, Z:  37.64  37.53  -5.99
2.5  Seg length ending at pt. 13090 <= 0.1 at 0.0943.  (removed)
     A       X, Y, Z:  36.67  39.47  -5.11
2.5  Seg length ending at pt. 13106 <= 0.1 at 0.0949.  (removed)
     A       X, Y, Z:  32.35  30.53  -9.34
2.5  Seg length ending at pt. 13274 <= 0.1 at 0.0954.  (removed)
     A       X, Y, Z:  33.89  34.52  -14.43
2.5  Seg length ending at pt. 13293 <= 0.1 at 0.0943.  (removed)
     A       X, Y, Z:  35.1  33.92  -15.33
2.5  Seg length ending at pt. 13322 <= 0.1 at 0.0768.  (removed)
     A       X, Y, Z:  35.22  32.64  -15.48
2.5  Seg length ending at pt. 13360 <= 0.1 at 0.09.  (removed)
     A       X, Y, Z:  30.41  36.85  -13.14
2.5  Seg length ending at pt. 13537 <= 0.1 at 0.099.  (removed)
     A       X, Y, Z:  33.34  61.35  -13.58
2.5  Seg length ending at pt. 13653 <= 0.1 at 0.0574.  (removed)
     A       X, Y, Z:  29.01  39.1  -13.72
2.4  Seg length ending at pt. 13657 >= 6.0 stdevs above mean at 2.5347.  (no action taken)
     B1      X, Y, Z:  29.01  39.14  -13.74
2.5  Seg length ending at pt. 13702 <= 0.1 at 0.0949.  (removed)
     A       X, Y, Z:  24.25  44.57  -13.51
2.5  Seg length ending at pt. 13886 <= 0.1 at 0.0964.  (removed)
     A       X, Y, Z:  16.12  38.29  -3.33
2.4  Seg length ending at pt. 14436 >= 6.0 stdevs above mean at 1.0134.  (no action taken)
     B1      X, Y, Z:  13.33  24.42  0.75
2.5  Seg length ending at pt. 14506 <= 0.1 at 0.0985.  (removed)
     A       X, Y, Z:  21.44  39.89  -4.57
2.5  Seg length ending at pt. 8036 <= 0.1 at 0.0224.  (removed)
     A       X, Y, Z:  26.07  50.29  -1.61
2.7  Line 4520 of rad 0.377 is an included side branch.  (removed)
     A      X, Y, Z:  16.23  52.6  -10.96
2.7  Line 5311 of rad 0.283 is an included side branch.  (removed)
     A      X, Y, Z:  11.3  104.82  -5.44
2.7  Line 8619 of rad 0.515 is an included side branch.  (removed)
     A      X, Y, Z:  31.51  36.4  -1.54
2.7  Line 9734 of rad 0.443 is an included side branch.  (removed)
     A      X, Y, Z:  4.41  30.64  -8.28
2.7  Line 12725 of rad 0.368 is an included side branch.  (removed)
     A      X, Y, Z:  40.52  54.18  -12.8
2.7  Line 14709 of rad 0.308 is an included side branch.  (removed)
     A      X, Y, Z:  22.17  21.05  -13.23
2.7  Line 14712 of rad 0.159 is an included side branch.  (removed)
     A      X, Y, Z:  13.57  4.3  -5.98
2.6  Line 8168 and line 8240 have the same coordinates.  Radii do not match.  (no action taken)
     B1      X, Y, Z:  17.67  41.29  -5.41
4.4  Line 59 of rad 0.094 links to 58 of rad 1.25E-4.  (no action taken)
     B1      X, Y, Z:  12.01  3.27  -5.62
4.4  Line 87 of rad 0.525 links to 86 of rad 0.235.  (no action taken)
     B1      X, Y, Z:  16.12  6.66  -6.32
4.4  Line 170 of rad 0.347 links to 169 of rad 0.11.  (no action taken)
     B1      X, Y, Z:  23.73  23.21  -14.58
4.4  Line 188 of rad 0.268 links to 187 of rad 1.25E-4.  (no action taken)
     B1      X, Y, Z:  25.73  24.92  -17.41
4.4  Line 229 of rad 0.269 links to 228 of rad 0.122.  (no action taken)
     B1      X, Y, Z:  29.6  33.15  -21.07
4.4  Line 235 of rad 0.216 links to 234 of rad 1.25E-4.  (no action taken)
     B1      X, Y, Z:  29.89  36.5  -21.64
4.4  Line 254 of rad 0.355 links to 251 of rad 0.177.  (no action taken)
     B1      X, Y, Z:  28.8  38.96  -20.96
4.4  Line 1030 of rad 0.123 links to 1029 of rad 0.058.  (no action taken)
     B1      X, Y, Z:  55.64  86.81  -15.48
4.4  Line 1190 of rad 0.071 links to 1189 of rad 0.031.  (no action taken)
     B1      X, Y, Z:  36.14  43.22  -17.75
4.4  Line 1690 of rad 0.158 links to 1689 of rad 0.079.  (no action taken)
     B1      X, Y, Z:  0.69  36.61  -15.71
4.4  Line 2004 of rad 0.168 links to 2003 of rad 0.082.  (no action taken)
     B1      X, Y, Z:  -0.22  53.13  -17.82
4.4  Line 2016 of rad 0.265 links to 2015 of rad 0.125.  (no action taken)
     B1      X, Y, Z:  0.75  54.07  -19.16
4.4  Line 2032 of rad 0.386 links to 2031 of rad 0.07.  (no action taken)
     B1      X, Y, Z:  -4.32  50.1  -17.98
4.4  Line 2239 of rad 0.099 links to 2238 of rad 0.044.  (no action taken)
     B1      X, Y, Z:  10.05  50.74  -12.75
4.4  Line 2330 of rad 0.086 links to 2329 of rad 0.03.  (no action taken)
     B1      X, Y, Z:  16.78  52.28  -9.55
4.4  Line 2633 of rad 0.198 links to 2632 of rad 0.096.  (no action taken)
     B1      X, Y, Z:  0.66  78.87  -16.87
4.4  Line 2659 of rad 0.161 links to 2658 of rad 0.075.  (no action taken)
     B1      X, Y, Z:  0.73  77.76  -16.1
4.4  Line 2786 of rad 0.096 links to 2785 of rad 0.047.  (no action taken)
     B1      X, Y, Z:  14.97  64.78  -12.42
4.4  Line 2956 of rad 0.173 links to 2955 of rad 0.077.  (no action taken)
     B1      X, Y, Z:  6.38  70.39  -7.37
4.4  Line 3301 of rad 0.219 links to 3300 of rad 0.084.  (no action taken)
     B1      X, Y, Z:  10.19  98.1  -15.17
4.4  Line 3581 of rad 0.109 links to 3579 of rad 0.038.  (no action taken)
     B1      X, Y, Z:  24.69  104.12  -11.98
4.4  Line 3633 of rad 0.133 links to 3632 of rad 0.046.  (no action taken)
     B1      X, Y, Z:  27.96  99.65  -10.83
4.4  Line 3638 of rad 0.116 links to 3637 of rad 0.054.  (no action taken)
     B1      X, Y, Z:  28.94  99.15  -9.88
4.4  Line 3714 of rad 0.101 links to 3713 of rad 0.038.  (no action taken)
     B1      X, Y, Z:  20.28  105.73  -12.18
4.4  Line 3783 of rad 0.223 links to 3781 of rad 0.091.  (no action taken)
     B1      X, Y, Z:  26.01  112.43  -9.58
4.4  Line 3881 of rad 0.104 links to 3880 of rad 0.044.  (no action taken)
     B1      X, Y, Z:  19.3  122.23  -13.17
4.4  Line 3953 of rad 0.121 links to 3952 of rad 0.054.  (no action taken)
     B1      X, Y, Z:  10.28  100.51  -13.09
4.4  Line 4087 of rad 0.205 links to 4086 of rad 0.091.  (no action taken)
     B1      X, Y, Z:  0.91  64.09  -3.06
4.4  Line 4149 of rad 0.119 links to 4148 of rad 0.057.  (no action taken)
     B1      X, Y, Z:  8.57  68.04  -7.29
4.4  Line 4195 of rad 0.377 links to 2335 of rad 0.092.  (no action taken)
     B1      X, Y, Z:  16.55  52.49  -10.76
4.4  Line 4227 of rad 0.177 links to 4226 of rad 0.085.  (no action taken)
     B1      X, Y, Z:  18.17  54.54  -7.44
4.4  Line 4336 of rad 0.181 links to 4335 of rad 0.081.  (no action taken)
     B1      X, Y, Z:  19.46  49.52  -4.83
4.4  Line 4451 of rad 0.139 links to 4450 of rad 0.067.  (no action taken)
     B1      X, Y, Z:  18.19  47.03  -6.88
4.4  Line 4462 of rad 0.121 links to 4461 of rad 0.058.  (no action taken)
     B1      X, Y, Z:  18.14  53.67  -9.94
4.4  Line 4539 of rad 0.1 links to 4538 of rad 0.047.  (no action taken)
     B1      X, Y, Z:  17.23  50.53  -13.73
4.4  Line 4552 of rad 0.11 links to 4551 of rad 0.052.  (no action taken)
     B1      X, Y, Z:  19.07  50.49  -12.17
4.4  Line 4585 of rad 0.736 links to 4584 of rad 0.36.  (no action taken)
     B1      X, Y, Z:  23.26  49.7  -14.22
4.4  Line 4655 of rad 0.29 links to 4654 of rad 0.126.  (no action taken)
     B1      X, Y, Z:  24.41  54.18  -11.61
4.4  Line 4666 of rad 0.113 links to 4665 of rad 0.053.  (no action taken)
     B1      X, Y, Z:  25.78  53.36  -11.99
4.4  Line 4728 of rad 0.126 links to 4727 of rad 0.062.  (no action taken)
     B1      X, Y, Z:  28.23  50.25  -9.8
4.4  Line 4779 of rad 0.106 links to 4778 of rad 0.032.  (no action taken)
     B1      X, Y, Z:  25.98  49.92  -10.01
4.4  Line 4960 of rad 0.13 links to 4959 of rad 0.064.  (no action taken)
     B1      X, Y, Z:  26.42  65.34  0.95
4.4  Line 4978 of rad 0.147 links to 4977 of rad 0.045.  (no action taken)
     B1      X, Y, Z:  26.71  63.07  2.52
4.4  Line 5300 of rad 0.485 links to 5299 of rad 0.239.  (no action taken)
     B1      X, Y, Z:  12.18  105.03  -5.37
4.4  Line 5565 of rad 0.246 links to 5564 of rad 0.122.  (no action taken)
     B1      X, Y, Z:  13.65  119.43  -9.22
4.4  Line 5570 of rad 0.105 links to 5569 of rad 0.052.  (no action taken)
     B1      X, Y, Z:  13.66  118.93  -9.11
4.4  Line 5719 of rad 0.187 links to 5718 of rad 0.083.  (no action taken)
     B1      X, Y, Z:  22.8  131.72  -2.41
4.4  Line 5776 of rad 0.137 links to 5775 of rad 0.041.  (no action taken)
     B1      X, Y, Z:  24.73  139.93  1.04
4.4  Line 6042 of rad 0.114 links to 6041 of rad 0.055.  (no action taken)
     B1      X, Y, Z:  21.89  171.53  5.17
4.4  Line 6081 of rad 0.562 links to 6043 of rad 0.128.  (no action taken)
     B1      X, Y, Z:  22.62  172.12  5.73
4.4  Line 6132 of rad 0.098 links to 6131 of rad 0.018.  (no action taken)
     B1      X, Y, Z:  17.51  107.53  -9.82
4.4  Line 6164 of rad 0.037 links to 6163 of rad 1.25E-4.  (no action taken)
     B1      X, Y, Z:  20.03  87.48  -8.02
4.4  Line 6257 of rad 1.031 links to 6256 of rad 0.323.  (no action taken)
     B1      X, Y, Z:  26.69  70.62  -2.81
4.4  Line 6299 of rad 1.178 links to 6298 of rad 0.292.  (no action taken)
     B1      X, Y, Z:  26.42  75.29  -5.76
4.4  Line 6356 of rad 0.447 links to 6355 of rad 0.148.  (no action taken)
     B1      X, Y, Z:  26.42  69.34  -6.15
4.4  Line 6489 of rad 0.412 links to 6404 of rad 0.037.  (no action taken)
     B1      X, Y, Z:  26.44  69.23  -6.15
4.4  Line 6507 of rad 0.095 links to 6506 of rad 0.047.  (no action taken)
     B1      X, Y, Z:  25.96  73.0  -6.61
4.4  Line 6762 of rad 0.135 links to 6761 of rad 0.066.  (no action taken)
     B1      X, Y, Z:  34.7  98.98  -16.33
4.4  Line 6867 of rad 0.213 links to 6866 of rad 0.097.  (no action taken)
     B1      X, Y, Z:  30.58  93.12  -17.39
4.4  Line 7018 of rad 0.118 links to 7017 of rad 0.047.  (no action taken)
     B1      X, Y, Z:  24.92  87.82  -6.25
4.4  Line 7084 of rad 0.947 links to 6308 of rad 0.181.  (no action taken)
     B1      X, Y, Z:  26.96  75.84  -5.83
4.4  Line 7105 of rad 0.525 links to 7104 of rad 0.259.  (no action taken)
     B1      X, Y, Z:  26.46  78.35  -7.65
4.4  Line 7188 of rad 0.561 links to 7187 of rad 0.197.  (no action taken)
     B1      X, Y, Z:  26.21  83.04  -7.75
4.4  Line 7198 of rad 0.12 links to 7197 of rad 0.042.  (no action taken)
     B1      X, Y, Z:  25.8  82.98  -8.43
4.4  Line 7236 of rad 0.383 links to 7235 of rad 0.178.  (no action taken)
     B1      X, Y, Z:  26.32  81.73  -7.74
4.4  Line 7418 of rad 0.239 links to 7417 of rad 0.105.  (no action taken)
     B1      X, Y, Z:  23.37  63.71  -0.02
4.4  Line 7428 of rad 0.636 links to 7359 of rad 0.127.  (no action taken)
     B1      X, Y, Z:  21.92  65.9  0.08
4.4  Line 7433 of rad 0.164 links to 7432 of rad 0.035.  (no action taken)
     B1      X, Y, Z:  21.42  71.21  -2.74
4.4  Line 7436 of rad 0.155 links to 7435 of rad 0.073.  (no action taken)
     B1      X, Y, Z:  21.3  72.73  -2.72
4.4  Line 8007 of rad 0.151 links to 8006 of rad 0.049.  (no action taken)
     B1      X, Y, Z:  27.3  51.28  -2.16
4.4  Line 8011 of rad 1.131 links to 8002 of rad 0.125.  (no action taken)
     B1      X, Y, Z:  27.03  50.82  -2.64
4.4  Line 8251 of rad 0.739 links to 8075 of rad 0.053.  (no action taken)
     B1      X, Y, Z:  27.53  47.31  -7.23
4.4  Line 8324 of rad 0.785 links to 8321 of rad 0.041.  (no action taken)
     B1      X, Y, Z:  32.46  42.03  -6.29
4.4  Line 8385 of rad 0.899 links to 8380 of rad 0.06.  (no action taken)
     B1      X, Y, Z:  32.95  37.75  -4.04
4.4  Line 8560 of rad 0.253 links to 8559 of rad 0.086.  (no action taken)
     B1      X, Y, Z:  25.94  33.1  -0.08
4.4  Line 8621 of rad 0.071 links to 8620 of rad 1.25E-4.  (no action taken)
     B1      X, Y, Z:  31.28  37.31  -1.43
4.4  Line 8685 of rad 0.206 links to 8684 of rad 1.25E-4.  (no action taken)
     B1      X, Y, Z:  33.35  36.85  -3.49
4.4  Line 8815 of rad 0.24 links to 8814 of rad 0.119.  (no action taken)
     B1      X, Y, Z:  32.61  53.22  -7.26
4.4  Line 8850 of rad 0.516 links to 8841 of rad 0.081.  (no action taken)
     B1      X, Y, Z:  31.5  55.07  -6.66
4.4  Line 8870 of rad 0.236 links to 8869 of rad 0.108.  (no action taken)
     B1      X, Y, Z:  30.03  57.52  -5.45
4.4  Line 8995 of rad 0.96 links to 8994 of rad 0.469.  (no action taken)
     B1      X, Y, Z:  24.3  39.78  -11.72
4.4  Line 9244 of rad 0.246 links to 9243 of rad 0.094.  (no action taken)
     B1      X, Y, Z:  2.35  31.87  -2.45
4.4  Line 9247 of rad 0.108 links to 9246 of rad 0.046.  (no action taken)
     B1      X, Y, Z:  2.35  31.53  -1.86
4.4  Line 9272 of rad 0.111 links to 9271 of rad 0.046.  (no action taken)
     B1      X, Y, Z:  2.66  35.22  -2.31
4.4  Line 9293 of rad 0.196 links to 9292 of rad 0.058.  (no action taken)
     B1      X, Y, Z:  1.46  32.53  0.25
4.4  Line 9443 of rad 0.176 links to 9442 of rad 1.25E-4.  (no action taken)
     B1      X, Y, Z:  -6.79  31.1  -6.7
4.4  Line 9462 of rad 0.435 links to 9461 of rad 0.184.  (no action taken)
     B1      X, Y, Z:  -8.96  32.14  -7.33
4.4  Line 9499 of rad 0.117 links to 9498 of rad 0.056.  (no action taken)
     B1      X, Y, Z:  -14.9  32.02  -4.26
4.4  Line 9665 of rad 0.15 links to 9664 of rad 0.059.  (no action taken)
     B1      X, Y, Z:  6.73  32.15  -8.67
4.4  Line 9741 of rad 0.101 links to 9740 of rad 0.042.  (no action taken)
     B1      X, Y, Z:  7.5  31.41  -7.7
4.4  Line 9780 of rad 0.454 links to 9779 of rad 0.182.  (no action taken)
     B1      X, Y, Z:  9.92  27.76  -8.05
4.4  Line 9869 of rad 0.142 links to 9868 of rad 0.067.  (no action taken)
     B1      X, Y, Z:  12.72  29.46  -14.18
4.4  Line 10091 of rad 0.242 links to 10090 of rad 0.118.  (no action taken)
     B1      X, Y, Z:  27.71  21.01  -7.33
4.4  Line 10145 of rad 0.154 links to 10144 of rad 0.059.  (no action taken)
     B1      X, Y, Z:  23.57  26.46  0.08
4.4  Line 10207 of rad 0.116 links to 10206 of rad 0.033.  (no action taken)
     B1      X, Y, Z:  25.32  22.87  2.66
4.4  Line 10359 of rad 0.18 links to 10358 of rad 0.073.  (no action taken)
     B1      X, Y, Z:  23.1  27.53  -0.46
4.4  Line 10400 of rad 0.16 links to 10399 of rad 0.069.  (no action taken)
     B1      X, Y, Z:  20.71  25.19  -5.16
4.4  Line 10499 of rad 0.109 links to 10498 of rad 0.023.  (no action taken)
     B1      X, Y, Z:  19.67  27.82  -5.84
4.4  Line 10928 of rad 0.1 links to 10927 of rad 0.049.  (no action taken)
     B1      X, Y, Z:  -0.4  59.99  1.57
4.4  Line 10956 of rad 0.15 links to 10955 of rad 0.074.  (no action taken)
     B1      X, Y, Z:  0.28  61.38  -1.01
4.4  Line 11042 of rad 0.26 links to 11041 of rad 0.115.  (no action taken)
     B1      X, Y, Z:  -1.11  48.67  0.56
4.4  Line 11153 of rad 0.126 links to 11151 of rad 0.051.  (no action taken)
     B1      X, Y, Z:  13.58  44.29  -5.62
4.4  Line 11382 of rad 0.075 links to 11381 of rad 0.026.  (no action taken)
     B1      X, Y, Z:  38.6  29.92  2.66
4.4  Line 11408 of rad 0.138 links to 11407 of rad 0.063.  (no action taken)
     B1      X, Y, Z:  38.17  24.89  1.53
4.4  Line 11532 of rad 0.186 links to 11531 of rad 0.09.  (no action taken)
     B1      X, Y, Z:  28.71  25.92  -2.25
4.4  Line 11685 of rad 0.104 links to 11684 of rad 0.052.  (no action taken)
     B1      X, Y, Z:  35.11  23.03  7.29
4.4  Line 11857 of rad 0.124 links to 11856 of rad 0.053.  (no action taken)
     B1      X, Y, Z:  42.82  35.47  -6.33
4.4  Line 11935 of rad 0.174 links to 11934 of rad 0.069.  (no action taken)
     B1      X, Y, Z:  42.54  26.67  -6.41
4.4  Line 11991 of rad 0.087 links to 11990 of rad 0.032.  (no action taken)
     B1      X, Y, Z:  44.93  24.76  -2.31
4.4  Line 12065 of rad 0.16 links to 12064 of rad 0.073.  (no action taken)
     B1      X, Y, Z:  50.43  26.85  -4.87
4.4  Line 12093 of rad 0.123 links to 12092 of rad 0.061.  (no action taken)
     B1      X, Y, Z:  43.24  26.17  -6.11
4.4  Line 12409 of rad 0.128 links to 12408 of rad 0.062.  (no action taken)
     B1      X, Y, Z:  51.71  34.77  -8.93
4.4  Line 12415 of rad 0.163 links to 12414 of rad 0.063.  (no action taken)
     B1      X, Y, Z:  50.61  38.74  -7.95
4.4  Line 12439 of rad 0.266 links to 12411 of rad 0.05.  (no action taken)
     B1      X, Y, Z:  50.42  38.04  -8.25
4.4  Line 12713 of rad 0.144 links to 12712 of rad 0.056.  (no action taken)
     B1      X, Y, Z:  39.36  52.82  -12.41
4.4  Line 12991 of rad 0.552 links to 12870 of rad 0.108.  (no action taken)
     B1      X, Y, Z:  58.65  50.78  -13.16
4.4  Line 13188 of rad 0.479 links to 13187 of rad 0.227.  (no action taken)
     B1      X, Y, Z:  29.0  39.06  -13.68
4.4  Line 13325 of rad 0.194 links to 13321 of rad 0.074.  (no action taken)
     B1      X, Y, Z:  35.25  32.61  -15.41
4.4  Line 13371 of rad 0.11 links to 13370 of rad 0.051.  (no action taken)
     B1      X, Y, Z:  30.96  36.22  -13.34
4.4  Line 13554 of rad 0.134 links to 13553 of rad 0.06.  (no action taken)
     B1      X, Y, Z:  34.47  58.86  -13.76
4.4  Line 13657 of rad 0.449 links to 13652 of rad 0.067.  (no action taken)
     B1      X, Y, Z:  29.01  39.14  -13.74
4.4  Line 13890 of rad 0.113 links to 13889 of rad 0.022.  (no action taken)
     B1      X, Y, Z:  15.82  37.88  -3.87
4.4  Line 14076 of rad 0.116 links to 14075 of rad 0.049.  (no action taken)
     B1      X, Y, Z:  21.1  37.64  2.56
4.4  Line 14245 of rad 0.275 links to 14244 of rad 0.102.  (no action taken)
     B1      X, Y, Z:  2.74  37.96  2.43
4.4  Line 14255 of rad 0.126 links to 14254 of rad 0.059.  (no action taken)
     B1      X, Y, Z:  4.05  34.35  1.6
4.4  Line 14267 of rad 0.082 links to 14266 of rad 0.029.  (no action taken)
     B1      X, Y, Z:  7.13  35.17  -0.65
4.4  Line 14395 of rad 0.142 links to 14394 of rad 0.07.  (no action taken)
     B1      X, Y, Z:  15.23  23.35  1.1
4.4  Line 14452 of rad 0.11 links to 14451 of rad 0.05.  (no action taken)
     B1      X, Y, Z:  13.24  25.3  2.5
4.4  Line 14483 of rad 0.105 links to 14482 of rad 0.049.  (no action taken)
     B1      X, Y, Z:  19.66  33.88  -3.04
4.4  Line 14488 of rad 0.112 links to 14487 of rad 0.056.  (no action taken)
     B1      X, Y, Z:  19.41  33.39  -2.58
4.4  Line 14501 of rad 0.249 links to 14500 of rad 0.07.  (no action taken)
     B1      X, Y, Z:  21.48  40.28  -4.9
4.4  Line 14505 of rad 0.15 links to 14504 of rad 0.07.  (no action taken)
     B1      X, Y, Z:  21.44  39.93  -4.66
 
 


Number of type A irregularities = 166
Number of type B1 irregularities = 548
Number of type B2 irregularities = 0
Number of type C irregularities = 0
```
