## Supplementary material for "Automated Proofreading of Digitally Reconstructed Neural Morphology Enhances Accuracy, Scalability, and Standardization": Standardization and accuracy results: 720575940616466388.std

```
# Standardization file for /nmo_swc/Temp_LMeasure/720575940616466388.CNG.swc.swc created with StdSwc version 1.31 on 3/7/26.
# Edited SWC file saved as /nmo_swc/Temp_LMeasure/720575940616466388.CNG.swc.swc.CNG.swc.  See StdSwc1.31.doc for more information.
#
# code   irregularity_description. (action taken)
#     irregularity_type     coordinates
#
4.3  Radius of line 6 at 1.009 >= 5.0 stdevs above the mean.  (no action taken)
     B1      X, Y, Z:  -4.21  3.85  -0.54
4.3  Radius of line 7 at 1.065 >= 5.0 stdevs above the mean.  (no action taken)
     B1      X, Y, Z:  -4.11  3.77  -0.39
4.2  Radius of line 11 at 1.25E-4 <= 0.05.  (no action taken)
     B1      X, Y, Z:  -3.91  3.85  0.26
4.3  Radius of line 12 at 1.123 >= 5.0 stdevs above the mean.  (no action taken)
     B1      X, Y, Z:  -3.93  3.79  -0.29
4.2  Radius of line 13 at 1.25E-4 <= 0.05.  (no action taken)
     B1      X, Y, Z:  -3.49  3.62  0.08
4.2  Radius of line 18 at 0.029 <= 0.05.  (no action taken)
     B1      X, Y, Z:  -3.58  4.12  0.36
4.3  Radius of line 19 at 1.165 >= 5.0 stdevs above the mean.  (no action taken)
     B1      X, Y, Z:  -3.87  3.91  -0.2
4.2  Radius of line 20 at 1.25E-4 <= 0.05.  (no action taken)
     B1      X, Y, Z:  -3.85  3.97  -0.34
4.3  Radius of line 23 at 1.153 >= 5.0 stdevs above the mean.  (no action taken)
     B1      X, Y, Z:  -3.72  3.95  -0.07
4.3  Radius of line 24 at 1.134 >= 5.0 stdevs above the mean.  (no action taken)
     B1      X, Y, Z:  -3.6  4.05  -0.02
4.3  Radius of line 25 at 1.091 >= 5.0 stdevs above the mean.  (no action taken)
     B1      X, Y, Z:  -3.5  4.24  -0.16
4.3  Radius of line 26 at 1.054 >= 5.0 stdevs above the mean.  (no action taken)
     B1      X, Y, Z:  -3.39  4.37  0.01
4.3  Radius of line 27 at 0.977 >= 5.0 stdevs above the mean.  (no action taken)
     B1      X, Y, Z:  -3.29  4.5  -0.02
4.3  Radius of line 28 at 0.906 >= 5.0 stdevs above the mean.  (no action taken)
     B1      X, Y, Z:  -3.27  4.66  0.17
4.3  Radius of line 29 at 0.777 >= 5.0 stdevs above the mean.  (no action taken)
     B1      X, Y, Z:  -3.24  4.82  0.0
4.2  Radius of line 144 at 1.25E-4 <= 0.05.  (no action taken)
     B1      X, Y, Z:  -3.64  22.64  -2.22
4.2  Radius of line 228 at 0.041 <= 0.05.  (no action taken)
     B1      X, Y, Z:  -6.01  24.73  8.03
4.2  Radius of line 232 at 0.044 <= 0.05.  (no action taken)
     B1      X, Y, Z:  -6.21  24.67  8.58
4.2  Radius of line 305 at 1.25E-4 <= 0.05.  (no action taken)
     B1      X, Y, Z:  -2.49  27.12  2.56
4.2  Radius of line 460 at 1.25E-4 <= 0.05.  (no action taken)
     B1      X, Y, Z:  -7.4  21.92  -1.13
4.2  Radius of line 579 at 1.25E-4 <= 0.05.  (no action taken)
     B1      X, Y, Z:  3.91  29.71  -8.1
4.2  Radius of line 1121 at 1.25E-4 <= 0.05.  (no action taken)
     B1      X, Y, Z:  -53.28  72.07  -10.92
4.3  Radius of line 1130 at 0.783 >= 5.0 stdevs above the mean.  (no action taken)
     B1      X, Y, Z:  -55.72  73.2  -10.94
4.2  Radius of line 1201 at 1.25E-4 <= 0.05.  (no action taken)
     B1      X, Y, Z:  -60.27  77.04  -8.33
4.2  Radius of line 1225 at 1.25E-4 <= 0.05.  (no action taken)
     B1      X, Y, Z:  -69.06  83.31  -4.95
4.3  Radius of line 1278 at 0.765 >= 5.0 stdevs above the mean.  (no action taken)
     B1      X, Y, Z:  -78.06  82.29  -1.3
4.3  Radius of line 1280 at 0.772 >= 5.0 stdevs above the mean.  (no action taken)
     B1      X, Y, Z:  -78.26  82.18  -1.58
4.3  Radius of line 1281 at 0.777 >= 5.0 stdevs above the mean.  (no action taken)
     B1      X, Y, Z:  -78.42  82.14  -1.52
4.2  Radius of line 1283 at 0.044 <= 0.05.  (no action taken)
     B1      X, Y, Z:  -78.75  82.84  -1.85
4.2  Radius of line 1402 at 1.25E-4 <= 0.05.  (no action taken)
     B1      X, Y, Z:  -96.21  80.79  4.71
4.2  Radius of line 1454 at 1.25E-4 <= 0.05.  (no action taken)
     B1      X, Y, Z:  -90.64  77.2  2.83
4.2  Radius of line 1459 at 1.25E-4 <= 0.05.  (no action taken)
     B1      X, Y, Z:  -73.28  82.92  -3.58
4.2  Radius of line 1520 at 0.047 <= 0.05.  (no action taken)
     B1      X, Y, Z:  -69.56  86.53  1.55
4.2  Radius of line 1583 at 1.25E-4 <= 0.05.  (no action taken)
     B1      X, Y, Z:  -72.26  87.64  8.0
4.2  Radius of line 1611 at 1.25E-4 <= 0.05.  (no action taken)
     B1      X, Y, Z:  -68.79  89.35  8.49
4.2  Radius of line 1629 at 1.25E-4 <= 0.05.  (no action taken)
     B1      X, Y, Z:  -58.64  75.84  -9.57
4.2  Radius of line 1631 at 0.044 <= 0.05.  (no action taken)
     B1      X, Y, Z:  -29.71  62.39  -6.96
4.3  Radius of line 1844 at 0.862 >= 5.0 stdevs above the mean.  (no action taken)
     B1      X, Y, Z:  13.16  67.26  -13.91
4.3  Radius of line 1845 at 0.921 >= 5.0 stdevs above the mean.  (no action taken)
     B1      X, Y, Z:  13.21  67.21  -13.82
4.3  Radius of line 1846 at 0.933 >= 5.0 stdevs above the mean.  (no action taken)
     B1      X, Y, Z:  13.16  67.15  -13.63
4.3  Radius of line 1860 at 0.869 >= 5.0 stdevs above the mean.  (no action taken)
     B1      X, Y, Z:  13.36  66.92  -13.67
4.3  Radius of line 1861 at 0.831 >= 5.0 stdevs above the mean.  (no action taken)
     B1      X, Y, Z:  13.39  67.1  -13.49
4.2  Radius of line 1866 at 1.25E-4 <= 0.05.  (no action taken)
     B1      X, Y, Z:  12.93  66.64  -13.75
4.2  Radius of line 1921 at 1.25E-4 <= 0.05.  (no action taken)
     B1      X, Y, Z:  11.3  72.68  -18.21
4.2  Radius of line 2209 at 1.25E-4 <= 0.05.  (no action taken)
     B1      X, Y, Z:  48.14  77.84  -30.82
4.2  Radius of line 2350 at 1.25E-4 <= 0.05.  (no action taken)
     B1      X, Y, Z:  68.93  71.34  -34.03
4.2  Radius of line 2371 at 1.25E-4 <= 0.05.  (no action taken)
     B1      X, Y, Z:  71.65  72.78  -33.22
4.2  Radius of line 2382 at 0.029 <= 0.05.  (no action taken)
     B1      X, Y, Z:  70.87  72.48  -32.64
4.2  Radius of line 2398 at 1.25E-4 <= 0.05.  (no action taken)
     B1      X, Y, Z:  73.01  69.73  -33.6
4.2  Radius of line 2579 at 0.044 <= 0.05.  (no action taken)
     B1      X, Y, Z:  96.7  65.26  -17.19
4.2  Radius of line 2597 at 1.25E-4 <= 0.05.  (no action taken)
     B1      X, Y, Z:  93.95  65.4  -19.62
4.2  Radius of line 2609 at 1.25E-4 <= 0.05.  (no action taken)
     B1      X, Y, Z:  92.59  66.06  -20.91
4.2  Radius of line 2627 at 0.028 <= 0.05.  (no action taken)
     B1      X, Y, Z:  92.57  64.9  -23.57
4.2  Radius of line 2629 at 1.25E-4 <= 0.05.  (no action taken)
     B1      X, Y, Z:  92.39  65.09  -21.53
4.2  Radius of line 2631 at 0.025 <= 0.05.  (no action taken)
     B1      X, Y, Z:  92.06  65.2  -21.67
4.2  Radius of line 2634 at 1.25E-4 <= 0.05.  (no action taken)
     B1      X, Y, Z:  92.01  65.7  -21.73
4.2  Radius of line 2769 at 0.036 <= 0.05.  (no action taken)
     B1      X, Y, Z:  87.87  69.23  -28.35
4.2  Radius of line 2776 at 0.046 <= 0.05.  (no action taken)
     B1      X, Y, Z:  86.96  66.37  -27.76
4.2  Radius of line 2812 at 1.25E-4 <= 0.05.  (no action taken)
     B1      X, Y, Z:  89.12  64.93  -24.91
4.2  Radius of line 2822 at 1.25E-4 <= 0.05.  (no action taken)
     B1      X, Y, Z:  48.92  77.23  -30.87
4.2  Radius of line 2825 at 0.037 <= 0.05.  (no action taken)
     B1      X, Y, Z:  44.06  80.26  -28.42
4.3  Radius of line 2832 at 0.826 >= 5.0 stdevs above the mean.  (no action taken)
     B1      X, Y, Z:  21.92  76.7  -21.82
4.3  Radius of line 2833 at 0.859 >= 5.0 stdevs above the mean.  (no action taken)
     B1      X, Y, Z:  21.89  76.78  -21.69
4.3  Radius of line 2834 at 0.883 >= 5.0 stdevs above the mean.  (no action taken)
     B1      X, Y, Z:  21.85  76.89  -21.57
4.3  Radius of line 2835 at 0.871 >= 5.0 stdevs above the mean.  (no action taken)
     B1      X, Y, Z:  21.89  76.96  -21.53
4.3  Radius of line 2836 at 0.781 >= 5.0 stdevs above the mean.  (no action taken)
     B1      X, Y, Z:  21.82  77.04  -21.37
4.2  Radius of line 2843 at 1.25E-4 <= 0.05.  (no action taken)
     B1      X, Y, Z:  22.32  77.26  -21.01
4.2  Radius of line 2848 at 1.25E-4 <= 0.05.  (no action taken)
     B1      X, Y, Z:  -7.15  44.25  -7.62
4.2  Radius of line 2960 at 0.048 <= 0.05.  (no action taken)
     B1      X, Y, Z:  0.64  46.03  -9.57
4.2  Radius of line 3079 at 0.044 <= 0.05.  (no action taken)
     B1      X, Y, Z:  16.66  29.26  -17.17
4.2  Radius of line 3086 at 0.032 <= 0.05.  (no action taken)
     B1      X, Y, Z:  17.05  28.73  -17.66
4.2  Radius of line 3217 at 0.026 <= 0.05.  (no action taken)
     B1      X, Y, Z:  29.26  25.64  -21.73
4.2  Radius of line 3221 at 0.05 <= 0.05.  (no action taken)
     B1      X, Y, Z:  29.6  25.64  -21.62
4.2  Radius of line 3316 at 1.25E-4 <= 0.05.  (no action taken)
     B1      X, Y, Z:  24.71  19.16  -20.35
4.2  Radius of line 3323 at 1.25E-4 <= 0.05.  (no action taken)
     B1      X, Y, Z:  29.57  19.3  -21.26
4.2  Radius of line 3763 at 1.25E-4 <= 0.05.  (no action taken)
     B1      X, Y, Z:  96.15  43.52  -3.68
4.2  Radius of line 3822 at 1.25E-4 <= 0.05.  (no action taken)
     B1      X, Y, Z:  99.7  46.21  -2.41
4.2  Radius of line 3869 at 0.049 <= 0.05.  (no action taken)
     B1      X, Y, Z:  101.12  50.68  -6.44
4.2  Radius of line 3926 at 1.25E-4 <= 0.05.  (no action taken)
     B1      X, Y, Z:  105.43  49.7  -2.47
4.2  Radius of line 4025 at 1.25E-4 <= 0.05.  (no action taken)
     B1      X, Y, Z:  105.48  58.97  -11.96
4.2  Radius of line 4075 at 1.25E-4 <= 0.05.  (no action taken)
     B1      X, Y, Z:  101.98  58.77  -14.49
4.2  Radius of line 4166 at 0.036 <= 0.05.  (no action taken)
     B1      X, Y, Z:  114.76  63.6  -8.31
4.2  Radius of line 4170 at 1.25E-4 <= 0.05.  (no action taken)
     B1      X, Y, Z:  110.09  59.34  -7.4
4.2  Radius of line 4181 at 0.022 <= 0.05.  (no action taken)
     B1      X, Y, Z:  105.29  57.75  -9.4
4.2  Radius of line 4190 at 1.25E-4 <= 0.05.  (no action taken)
     B1      X, Y, Z:  104.7  56.93  -8.94
4.2  Radius of line 4256 at 0.046 <= 0.05.  (no action taken)
     B1      X, Y, Z:  95.1  45.45  1.6
4.2  Radius of line 4370 at 0.038 <= 0.05.  (no action taken)
     B1      X, Y, Z:  103.53  52.32  10.6
4.2  Radius of line 4381 at 0.039 <= 0.05.  (no action taken)
     B1      X, Y, Z:  104.53  52.78  10.39
4.2  Radius of line 4662 at 1.25E-4 <= 0.05.  (no action taken)
     B1      X, Y, Z:  95.73  57.38  34.32
4.2  Radius of line 4668 at 0.043 <= 0.05.  (no action taken)
     B1      X, Y, Z:  91.29  58.07  33.32
4.2  Radius of line 4823 at 0.049 <= 0.05.  (no action taken)
     B1      X, Y, Z:  77.31  75.84  22.17
4.2  Radius of line 4869 at 0.048 <= 0.05.  (no action taken)
     B1      X, Y, Z:  75.06  80.25  21.28
4.2  Radius of line 4871 at 0.037 <= 0.05.  (no action taken)
     B1      X, Y, Z:  75.12  80.01  21.17
4.2  Radius of line 4876 at 0.039 <= 0.05.  (no action taken)
     B1      X, Y, Z:  73.37  80.09  21.03
4.2  Radius of line 4898 at 0.046 <= 0.05.  (no action taken)
     B1      X, Y, Z:  72.95  81.67  21.28
4.2  Radius of line 4920 at 0.034 <= 0.05.  (no action taken)
     B1      X, Y, Z:  73.43  82.71  20.82
4.2  Radius of line 4922 at 0.042 <= 0.05.  (no action taken)
     B1      X, Y, Z:  80.65  72.62  23.51
4.2  Radius of line 4923 at 0.044 <= 0.05.  (no action taken)
     B1      X, Y, Z:  91.07  61.18  24.19
4.2  Radius of line 4926 at 1.25E-4 <= 0.05.  (no action taken)
     B1      X, Y, Z:  90.84  61.03  24.32
4.2  Radius of line 4953 at 1.25E-4 <= 0.05.  (no action taken)
     B1      X, Y, Z:  100.82  57.0  14.8
4.2  Radius of line 5019 at 1.25E-4 <= 0.05.  (no action taken)
     B1      X, Y, Z:  102.14  51.39  7.76
4.2  Radius of line 5025 at 1.25E-4 <= 0.05.  (no action taken)
     B1      X, Y, Z:  98.23  48.43  4.01
4.2  Radius of line 5027 at 1.25E-4 <= 0.05.  (no action taken)
     B1      X, Y, Z:  88.37  36.72  -11.17
4.2  Radius of line 5028 at 0.035 <= 0.05.  (no action taken)
     B1      X, Y, Z:  68.26  32.77  -18.69
4.2  Radius of line 5034 at 1.25E-4 <= 0.05.  (no action taken)
     B1      X, Y, Z:  54.59  29.69  -20.62
4.2  Radius of line 5053 at 0.033 <= 0.05.  (no action taken)
     B1      X, Y, Z:  15.64  35.85  -17.73
4.2  Radius of line 5083 at 0.05 <= 0.05.  (no action taken)
     B1      X, Y, Z:  11.33  37.07  -15.16
4.2  Radius of line 5100 at 0.05 <= 0.05.  (no action taken)
     B1      X, Y, Z:  10.0  38.09  -13.48
4.2  Radius of line 5207 at 1.25E-4 <= 0.05.  (no action taken)
     B1      X, Y, Z:  15.08  20.64  -16.44
4.2  Radius of line 5253 at 0.028 <= 0.05.  (no action taken)
     B1      X, Y, Z:  7.37  26.69  -11.66
4.2  Radius of line 5393 at 1.25E-4 <= 0.05.  (no action taken)
     B1      X, Y, Z:  -7.86  22.51  2.62
4.2  Radius of line 5445 at 1.25E-4 <= 0.05.  (no action taken)
     B1      X, Y, Z:  -8.32  23.35  0.57
4.2  Radius of line 5450 at 1.25E-4 <= 0.05.  (no action taken)
     B1      X, Y, Z:  -1.97  26.94  -0.47
4.2  Radius of line 5540 at 0.046 <= 0.05.  (no action taken)
     B1      X, Y, Z:  -4.37  35.59  -6.05
4.2  Radius of line 5564 at 0.044 <= 0.05.  (no action taken)
     B1      X, Y, Z:  -0.14  26.96  -2.87
4.3  Radius of line 5572 at 0.964 >= 5.0 stdevs above the mean.  (no action taken)
     B1      X, Y, Z:  -4.78  3.83  -0.45
4.3  Radius of line 5573 at 0.939 >= 5.0 stdevs above the mean.  (no action taken)
     B1      X, Y, Z:  -4.83  3.81  -0.61
4.2  Radius of line 5575 at 1.25E-4 <= 0.05.  (no action taken)
     B1      X, Y, Z:  -5.09  3.89  -0.59
4.2  Radius of line 5580 at 1.25E-4 <= 0.05.  (no action taken)
     B1      X, Y, Z:  -4.78  3.99  -0.83
4.2  Radius of line 5582 at 1.25E-4 <= 0.05.  (no action taken)
     B1      X, Y, Z:  -4.62  4.04  -0.95
2.4  Seg length ending at pt. 5 >= 6.0 stdevs above mean at 2.539.  (no action taken)
     B1      X, Y, Z:  -3.22  3.87  -0.42
2.5  Seg length ending at pt. 14 <= 0.1 at 0.0949.  (removed)
     A       X, Y, Z:  -3.5  3.7  0.13
2.5  Seg length ending at pt. 305 <= 0.1 at 0.0943.  (removed)
     A       X, Y, Z:  -2.49  27.12  2.56
2.5  Seg length ending at pt. 314 <= 0.1 at 0.0906.  (removed)
     A       X, Y, Z:  -2.2  23.33  1.01
2.5  Seg length ending at pt. 428 <= 0.1 at 0.099.  (removed)
     A       X, Y, Z:  -15.16  18.71  7.12
2.5  Seg length ending at pt. 504 <= 0.1 at 0.0964.  (removed)
     A       X, Y, Z:  2.41  26.12  -7.21
2.4  Seg length ending at pt. 1130 >= 6.0 stdevs above mean at 1.2453.  (no action taken)
     B1      X, Y, Z:  -55.72  73.2  -10.94
2.4  Seg length ending at pt. 1201 >= 6.0 stdevs above mean at 7.1982.  (no action taken)
     B1      X, Y, Z:  -60.27  77.04  -8.33
2.5  Seg length ending at pt. 1225 <= 0.1 at 0.0985.  (removed)
     A       X, Y, Z:  -69.06  83.31  -4.95
2.5  Seg length ending at pt. 1454 <= 0.1 at 0.099.  (removed)
     A       X, Y, Z:  -90.64  77.2  2.83
2.5  Seg length ending at pt. 1514 <= 0.1 at 0.0964.  (removed)
     A       X, Y, Z:  -69.98  85.84  1.4
2.5  Seg length ending at pt. 1558 <= 0.1 at 0.0985.  (removed)
     A       X, Y, Z:  -72.62  86.68  6.24
2.5  Seg length ending at pt. 1752 <= 0.1 at 0.0949.  (removed)
     A       X, Y, Z:  0.02  63.78  -12.03
2.5  Seg length ending at pt. 1837 <= 0.1 at 0.0922.  (removed)
     A       X, Y, Z:  12.86  67.25  -14.68
2.4  Seg length ending at pt. 1847 >= 6.0 stdevs above mean at 1.5277.  (no action taken)
     B1      X, Y, Z:  11.83  67.56  -13.0
2.5  Seg length ending at pt. 2378 <= 0.1 at 0.0906.  (removed)
     A       X, Y, Z:  71.84  73.43  -32.71
2.4  Seg length ending at pt. 2434 >= 6.0 stdevs above mean at 1.2802.  (no action taken)
     B1      X, Y, Z:  77.31  67.93  -30.3
2.5  Seg length ending at pt. 2440 <= 0.1 at 0.0917.  (removed)
     A       X, Y, Z:  78.03  67.54  -29.76
2.5  Seg length ending at pt. 2512 <= 0.1 at 0.0922.  (removed)
     A       X, Y, Z:  87.46  66.18  -22.76
2.5  Seg length ending at pt. 2637 <= 0.1 at 0.099.  (removed)
     A       X, Y, Z:  91.67  66.1  -21.69
2.5  Seg length ending at pt. 2730 <= 0.1 at 0.099.  (removed)
     A       X, Y, Z:  89.56  75.06  -30.41
2.5  Seg length ending at pt. 2812 <= 0.1 at 0.097.  (removed)
     A       X, Y, Z:  89.12  64.93  -24.91
2.5  Seg length ending at pt. 2835 <= 0.1 at 0.09.  (removed)
     A       X, Y, Z:  21.89  76.96  -21.53
2.5  Seg length ending at pt. 3003 <= 0.1 at 0.099.  (removed)
     A       X, Y, Z:  3.75  29.35  -12.41
2.5  Seg length ending at pt. 3010 <= 0.1 at 0.0927.  (removed)
     A       X, Y, Z:  4.21  29.8  -13.01
2.4  Seg length ending at pt. 3301 >= 6.0 stdevs above mean at 1.1073.  (no action taken)
     B1      X, Y, Z:  27.92  19.08  -20.96
2.5  Seg length ending at pt. 3309 <= 0.1 at 0.0922.  (removed)
     A       X, Y, Z:  25.48  19.55  -20.98
2.5  Seg length ending at pt. 3379 <= 0.1 at 0.0985.  (removed)
     A       X, Y, Z:  34.11  33.86  -23.82
2.5  Seg length ending at pt. 3758 <= 0.1 at 0.098.  (removed)
     A       X, Y, Z:  95.46  43.47  -3.66
2.5  Seg length ending at pt. 3906 <= 0.1 at 0.0806.  (removed)
     A       X, Y, Z:  103.62  50.75  -3.41
2.5  Seg length ending at pt. 3959 <= 0.1 at 0.0361.  (removed)
     A       X, Y, Z:  102.7  55.14  -7.3
2.5  Seg length ending at pt. 3964 <= 0.1 at 0.0985.  (removed)
     A       X, Y, Z:  103.4  55.25  -7.83
2.5  Seg length ending at pt. 4097 <= 0.1 at 0.0922.  (removed)
     A       X, Y, Z:  108.48  59.29  -9.5
2.5  Seg length ending at pt. 4117 <= 0.1 at 0.08.  (removed)
     A       X, Y, Z:  110.79  60.04  -7.67
2.5  Seg length ending at pt. 4133 <= 0.1 at 0.0985.  (removed)
     A       X, Y, Z:  113.87  60.56  -8.51
2.5  Seg length ending at pt. 4170 <= 0.1 at 0.0894.  (removed)
     A       X, Y, Z:  110.09  59.34  -7.4
2.5  Seg length ending at pt. 4184 <= 0.1 at 0.0985.  (removed)
     A       X, Y, Z:  105.4  58.0  -9.74
2.5  Seg length ending at pt. 4195 <= 0.1 at 0.0943.  (removed)
     A       X, Y, Z:  106.2  55.67  -10.18
2.5  Seg length ending at pt. 4343 <= 0.1 at 0.0707.  (removed)
     A       X, Y, Z:  100.73  52.75  11.68
2.5  Seg length ending at pt. 4353 <= 0.1 at 0.099.  (removed)
     A       X, Y, Z:  101.62  52.82  11.27
2.5  Seg length ending at pt. 4600 <= 0.1 at 0.0854.  (removed)
     A       X, Y, Z:  93.2  58.25  34.85
2.5  Seg length ending at pt. 4654 <= 0.1 at 0.0943.  (removed)
     A       X, Y, Z:  95.9  57.07  35.35
2.5  Seg length ending at pt. 4721 <= 0.1 at 0.0943.  (removed)
     A       X, Y, Z:  85.04  65.1  26.96
2.4  Seg length ending at pt. 4909 >= 6.0 stdevs above mean at 1.0389.  (no action taken)
     B1      X, Y, Z:  73.26  81.54  21.3
2.5  Seg length ending at pt. 4935 <= 0.1 at 0.0985.  (removed)
     A       X, Y, Z:  100.43  56.89  14.23
2.5  Seg length ending at pt. 5013 <= 0.1 at 0.0854.  (removed)
     A       X, Y, Z:  101.34  50.92  7.45
2.5  Seg length ending at pt. 5022 <= 0.1 at 0.097.  (removed)
     A       X, Y, Z:  98.76  48.07  4.36
2.5  Seg length ending at pt. 5038 <= 0.1 at 0.0949.  (removed)
     A       X, Y, Z:  16.92  35.1  -17.92
2.5  Seg length ending at pt. 5240 <= 0.1 at 0.097.  (removed)
     A       X, Y, Z:  19.1  21.26  -16.48
2.5  Seg length ending at pt. 5314 <= 0.1 at 0.0917.  (removed)
     A       X, Y, Z:  1.17  26.08  -3.89
2.5  Seg length ending at pt. 5571 <= 0.1 at 0.0964.  (removed)
     A       X, Y, Z:  1.39  26.46  -4.48
2.7  Line 1548 of rad 0.195 is an included side branch.  (removed)
     A      X, Y, Z:  -72.31  86.15  4.32
2.7  Line 1867 of rad 0.146 is an included side branch.  (removed)
     A      X, Y, Z:  13.17  66.95  -13.32
2.7  Line 2638 of rad 0.134 is an included side branch.  (removed)
     A      X, Y, Z:  91.65  66.03  -21.89
2.7  Line 2821 of rad 0.193 is an included side branch.  (removed)
     A      X, Y, Z:  54.57  73.6  -31.71
2.7  Line 5585 of rad 0.2 is an included side branch.  (removed)
     A      X, Y, Z:  -3.29  3.97  -0.34
4.4  Line 5 of rad 0.203 links to 4 of rad 0.083.  (no action taken)
     B1      X, Y, Z:  -3.22  3.87  -0.42
4.4  Line 6 of rad 1.009 links to 5 of rad 0.203.  (no action taken)
     B1      X, Y, Z:  -4.21  3.85  -0.54
4.4  Line 15 of rad 0.111 links to 13 of rad 1.25E-4.  (no action taken)
     B1      X, Y, Z:  -3.5  3.81  0.17
4.4  Line 21 of rad 0.077 links to 20 of rad 1.25E-4.  (no action taken)
     B1      X, Y, Z:  -3.93  4.07  -0.54
4.4  Line 132 of rad 0.284 links to 131 of rad 0.123.  (no action taken)
     B1      X, Y, Z:  -1.6  22.39  -2.06
4.4  Line 233 of rad 0.088 links to 232 of rad 0.044.  (no action taken)
     B1      X, Y, Z:  -6.41  24.64  8.78
4.4  Line 298 of rad 0.14 links to 297 of rad 0.058.  (no action taken)
     B1      X, Y, Z:  -3.1  25.94  2.54
4.4  Line 379 of rad 0.119 links to 378 of rad 0.051.  (no action taken)
     B1      X, Y, Z:  -8.63  19.69  2.39
4.4  Line 1122 of rad 0.163 links to 1121 of rad 1.25E-4.  (no action taken)
     B1      X, Y, Z:  -53.39  72.12  -10.93
4.4  Line 1130 of rad 0.783 links to 1129 of rad 0.175.  (no action taken)
     B1      X, Y, Z:  -55.72  73.2  -10.94
4.4  Line 1145 of rad 0.161 links to 1144 of rad 0.078.  (no action taken)
     B1      X, Y, Z:  -58.42  75.09  -9.9
4.4  Line 1153 of rad 0.162 links to 1152 of rad 0.079.  (no action taken)
     B1      X, Y, Z:  -58.74  76.26  -8.98
4.4  Line 1165 of rad 0.233 links to 1164 of rad 0.084.  (no action taken)
     B1      X, Y, Z:  -60.5  77.59  -8.33
4.4  Line 1200 of rad 0.327 links to 1199 of rad 0.154.  (no action taken)
     B1      X, Y, Z:  -65.28  81.87  -6.49
4.4  Line 1389 of rad 0.287 links to 1388 of rad 0.113.  (no action taken)
     B1      X, Y, Z:  -94.43  81.23  4.91
4.4  Line 1515 of rad 0.519 links to 1513 of rad 0.212.  (no action taken)
     B1      X, Y, Z:  -69.98  86.0  1.42
4.4  Line 1559 of rad 0.217 links to 1557 of rad 0.102.  (no action taken)
     B1      X, Y, Z:  -72.53  86.73  6.34
4.4  Line 1748 of rad 0.195 links to 1747 of rad 0.051.  (no action taken)
     B1      X, Y, Z:  -0.45  63.5  -11.64
4.4  Line 2210 of rad 0.127 links to 2209 of rad 1.25E-4.  (no action taken)
     B1      X, Y, Z:  48.14  77.7  -30.89
4.4  Line 2217 of rad 0.154 links to 2216 of rad 0.069.  (no action taken)
     B1      X, Y, Z:  49.1  76.98  -31.19
4.4  Line 2287 of rad 0.233 links to 2286 of rad 0.102.  (no action taken)
     B1      X, Y, Z:  57.42  72.39  -32.2
4.4  Line 2347 of rad 0.378 links to 2346 of rad 0.126.  (no action taken)
     B1      X, Y, Z:  68.98  71.67  -33.86
4.4  Line 2399 of rad 0.27 links to 2398 of rad 1.25E-4.  (no action taken)
     B1      X, Y, Z:  72.93  69.56  -33.64
4.4  Line 2598 of rad 0.082 links to 2597 of rad 1.25E-4.  (no action taken)
     B1      X, Y, Z:  93.95  65.37  -19.76
4.4  Line 2632 of rad 0.218 links to 2631 of rad 0.025.  (no action taken)
     B1      X, Y, Z:  92.17  65.26  -21.57
4.4  Line 2635 of rad 0.122 links to 2634 of rad 1.25E-4.  (no action taken)
     B1      X, Y, Z:  91.79  65.75  -21.78
4.4  Line 2770 of rad 0.095 links to 2769 of rad 0.036.  (no action taken)
     B1      X, Y, Z:  87.68  69.34  -28.28
4.4  Line 2838 of rad 0.167 links to 2837 of rad 0.066.  (no action taken)
     B1      X, Y, Z:  21.32  77.18  -21.19
4.4  Line 2880 of rad 0.11 links to 2879 of rad 0.052.  (no action taken)
     B1      X, Y, Z:  2.31  35.11  -10.08
4.4  Line 2951 of rad 0.262 links to 2950 of rad 0.085.  (no action taken)
     B1      X, Y, Z:  0.64  45.07  -9.96
4.4  Line 2955 of rad 0.172 links to 2954 of rad 0.08.  (no action taken)
     B1      X, Y, Z:  0.04  44.92  -10.27
4.4  Line 3070 of rad 0.137 links to 3069 of rad 0.056.  (no action taken)
     B1      X, Y, Z:  16.58  30.21  -16.42
4.4  Line 3195 of rad 0.284 links to 3194 of rad 0.142.  (no action taken)
     B1      X, Y, Z:  27.03  27.85  -22.1
4.4  Line 3201 of rad 0.154 links to 3200 of rad 0.069.  (no action taken)
     B1      X, Y, Z:  27.01  26.37  -21.82
4.4  Line 3218 of rad 0.109 links to 3217 of rad 0.026.  (no action taken)
     B1      X, Y, Z:  29.3  25.55  -21.8
4.4  Line 3243 of rad 0.286 links to 3242 of rad 0.135.  (no action taken)
     B1      X, Y, Z:  25.16  26.41  -21.87
4.4  Line 3296 of rad 0.24 links to 3295 of rad 0.11.  (no action taken)
     B1      X, Y, Z:  29.57  19.35  -21.67
4.4  Line 3301 of rad 0.727 links to 3300 of rad 0.188.  (no action taken)
     B1      X, Y, Z:  27.92  19.08  -20.96
4.4  Line 3693 of rad 0.371 links to 3692 of rad 0.18.  (no action taken)
     B1      X, Y, Z:  88.15  37.24  -11.21
4.4  Line 4023 of rad 0.129 links to 4022 of rad 0.053.  (no action taken)
     B1      X, Y, Z:  105.48  58.64  -11.89
4.4  Line 4148 of rad 0.202 links to 4147 of rad 0.099.  (no action taken)
     B1      X, Y, Z:  114.98  62.1  -8.68
4.4  Line 4182 of rad 0.077 links to 4181 of rad 0.022.  (no action taken)
     B1      X, Y, Z:  105.29  57.86  -9.46
4.4  Line 4824 of rad 0.101 links to 4823 of rad 0.049.  (no action taken)
     B1      X, Y, Z:  77.18  75.93  22.14
4.4  Line 5055 of rad 0.117 links to 5054 of rad 0.053.  (no action taken)
     B1      X, Y, Z:  15.66  35.53  -17.64
4.4  Line 5084 of rad 0.101 links to 5083 of rad 0.05.  (no action taken)
     B1      X, Y, Z:  11.25  36.92  -15.09
4.4  Line 5384 of rad 0.106 links to 5383 of rad 0.051.  (no action taken)
     B1      X, Y, Z:  -6.98  22.69  1.66
4.4  Line 5576 of rad 0.067 links to 5575 of rad 1.25E-4.  (no action taken)
     B1      X, Y, Z:  -5.13  3.89  -0.47
4.4  Line 5581 of rad 0.131 links to 5580 of rad 1.25E-4.  (no action taken)
     B1      X, Y, Z:  -4.75  4.0  -0.93
4.4  Line 5616 of rad 0.155 links to 5615 of rad 0.069.  (no action taken)
     B1      X, Y, Z:  1.55  0.14  0.05
4.4  Line 5624 of rad 0.345 links to 5623 of rad 0.129.  (no action taken)
     B1      X, Y, Z:  0.51  -1.05  0.45
 
 


Number of type A irregularities = 49
Number of type B1 irregularities = 177
Number of type B2 irregularities = 0
Number of type C irregularities = 0
```
