## Supplementary material for "Automated Proofreading of Digitally Reconstructed Neural Morphology Enhances Accuracy, Scalability, and Standardization": Standardization and accuracy results: 720575940616466805.std

```
# Standardization file for /nmo_swc/Temp_LMeasure/720575940616466805.CNG.swc.swc created with StdSwc version 1.31 on 3/7/26.
# Edited SWC file saved as /nmo_swc/Temp_LMeasure/720575940616466805.CNG.swc.swc.CNG.swc.  See StdSwc1.31.doc for more information.
#
# code   irregularity_description. (action taken)
#     irregularity_type     coordinates
#
4.3  Radius of line 445 at 0.919 >= 5.0 stdevs above the mean.  (no action taken)
     B1      X, Y, Z:  4.74  56.21  39.75
4.3  Radius of line 446 at 0.965 >= 5.0 stdevs above the mean.  (no action taken)
     B1      X, Y, Z:  5.04  56.28  39.75
4.2  Radius of line 574 at 0.044 <= 0.05.  (no action taken)
     B1      X, Y, Z:  -0.2  48.14  42.63
4.2  Radius of line 576 at 1.25E-4 <= 0.05.  (no action taken)
     B1      X, Y, Z:  -0.38  48.0  42.63
4.2  Radius of line 634 at 0.049 <= 0.05.  (no action taken)
     B1      X, Y, Z:  -1.15  50.53  46.53
4.2  Radius of line 636 at 0.039 <= 0.05.  (no action taken)
     B1      X, Y, Z:  -1.0  50.67  46.32
4.2  Radius of line 639 at 0.044 <= 0.05.  (no action taken)
     B1      X, Y, Z:  4.75  47.71  43.03
4.2  Radius of line 793 at 0.047 <= 0.05.  (no action taken)
     B1      X, Y, Z:  4.5  30.64  34.72
4.2  Radius of line 877 at 0.043 <= 0.05.  (no action taken)
     B1      X, Y, Z:  -0.53  19.6  35.79
4.2  Radius of line 956 at 0.047 <= 0.05.  (no action taken)
     B1      X, Y, Z:  -2.58  20.17  46.28
4.2  Radius of line 988 at 0.043 <= 0.05.  (no action taken)
     B1      X, Y, Z:  1.55  23.96  30.07
4.2  Radius of line 1011 at 0.047 <= 0.05.  (no action taken)
     B1      X, Y, Z:  2.45  24.01  28.96
4.2  Radius of line 1015 at 1.25E-4 <= 0.05.  (no action taken)
     B1      X, Y, Z:  2.1  24.41  29.3
4.2  Radius of line 1057 at 0.036 <= 0.05.  (no action taken)
     B1      X, Y, Z:  9.83  36.75  29.03
4.2  Radius of line 1058 at 0.036 <= 0.05.  (no action taken)
     B1      X, Y, Z:  9.61  36.72  29.16
4.2  Radius of line 1063 at 0.049 <= 0.05.  (no action taken)
     B1      X, Y, Z:  8.76  36.53  29.12
4.2  Radius of line 1142 at 1.25E-4 <= 0.05.  (no action taken)
     B1      X, Y, Z:  17.12  44.17  32.2
4.2  Radius of line 1143 at 0.031 <= 0.05.  (no action taken)
     B1      X, Y, Z:  18.1  43.5  32.78
4.2  Radius of line 1441 at 1.25E-4 <= 0.05.  (no action taken)
     B1      X, Y, Z:  32.67  23.98  47.57
4.2  Radius of line 1444 at 0.032 <= 0.05.  (no action taken)
     B1      X, Y, Z:  28.14  27.69  24.57
4.2  Radius of line 1592 at 0.036 <= 0.05.  (no action taken)
     B1      X, Y, Z:  6.45  31.08  17.8
4.2  Radius of line 1640 at 0.048 <= 0.05.  (no action taken)
     B1      X, Y, Z:  4.75  26.64  21.0
4.2  Radius of line 1641 at 1.25E-4 <= 0.05.  (no action taken)
     B1      X, Y, Z:  4.69  26.67  21.07
4.3  Radius of line 1664 at 0.934 >= 5.0 stdevs above the mean.  (no action taken)
     B1      X, Y, Z:  5.01  56.31  39.93
4.3  Radius of line 1665 at 0.939 >= 5.0 stdevs above the mean.  (no action taken)
     B1      X, Y, Z:  5.16  56.39  39.99
4.3  Radius of line 1666 at 0.877 >= 5.0 stdevs above the mean.  (no action taken)
     B1      X, Y, Z:  5.25  56.46  40.07
4.2  Radius of line 1742 at 0.04 <= 0.05.  (no action taken)
     B1      X, Y, Z:  5.09  58.82  48.63
4.2  Radius of line 1855 at 1.25E-4 <= 0.05.  (no action taken)
     B1      X, Y, Z:  17.82  55.07  30.96
4.2  Radius of line 2125 at 1.25E-4 <= 0.05.  (no action taken)
     B1      X, Y, Z:  15.8  52.96  12.71
4.2  Radius of line 2128 at 0.038 <= 0.05.  (no action taken)
     B1      X, Y, Z:  16.64  54.89  13.03
4.2  Radius of line 2165 at 0.05 <= 0.05.  (no action taken)
     B1      X, Y, Z:  11.88  59.56  22.67
4.2  Radius of line 2231 at 0.048 <= 0.05.  (no action taken)
     B1      X, Y, Z:  5.63  56.36  20.6
4.2  Radius of line 2310 at 1.25E-4 <= 0.05.  (no action taken)
     B1      X, Y, Z:  2.25  48.88  19.8
4.2  Radius of line 2315 at 1.25E-4 <= 0.05.  (no action taken)
     B1      X, Y, Z:  2.79  48.18  18.26
4.2  Radius of line 2328 at 0.018 <= 0.05.  (no action taken)
     B1      X, Y, Z:  6.54  55.82  20.98
4.2  Radius of line 2342 at 0.029 <= 0.05.  (no action taken)
     B1      X, Y, Z:  12.98  59.09  22.14
4.2  Radius of line 2343 at 0.048 <= 0.05.  (no action taken)
     B1      X, Y, Z:  13.03  59.13  22.23
4.2  Radius of line 2346 at 0.034 <= 0.05.  (no action taken)
     B1      X, Y, Z:  13.53  60.95  23.35
4.2  Radius of line 2459 at 0.029 <= 0.05.  (no action taken)
     B1      X, Y, Z:  16.87  44.36  18.91
4.2  Radius of line 2474 at 1.25E-4 <= 0.05.  (no action taken)
     B1      X, Y, Z:  19.48  54.85  21.76
4.2  Radius of line 2573 at 0.018 <= 0.05.  (no action taken)
     B1      X, Y, Z:  8.56  51.46  25.76
4.2  Radius of line 2649 at 1.25E-4 <= 0.05.  (no action taken)
     B1      X, Y, Z:  5.76  43.14  25.85
4.2  Radius of line 2701 at 0.05 <= 0.05.  (no action taken)
     B1      X, Y, Z:  -0.02  39.42  24.23
4.2  Radius of line 2726 at 0.05 <= 0.05.  (no action taken)
     B1      X, Y, Z:  16.42  53.02  24.05
4.2  Radius of line 2844 at 0.04 <= 0.05.  (no action taken)
     B1      X, Y, Z:  20.83  76.18  21.05
4.2  Radius of line 2908 at 0.017 <= 0.05.  (no action taken)
     B1      X, Y, Z:  19.8  86.45  20.17
4.2  Radius of line 2952 at 0.026 <= 0.05.  (no action taken)
     B1      X, Y, Z:  25.26  81.78  25.46
4.2  Radius of line 2954 at 0.042 <= 0.05.  (no action taken)
     B1      X, Y, Z:  25.35  81.45  25.37
4.2  Radius of line 2962 at 0.036 <= 0.05.  (no action taken)
     B1      X, Y, Z:  25.41  80.75  24.82
4.2  Radius of line 3265 at 1.25E-4 <= 0.05.  (no action taken)
     B1      X, Y, Z:  2.77  70.53  27.73
4.2  Radius of line 3269 at 1.25E-4 <= 0.05.  (no action taken)
     B1      X, Y, Z:  2.81  71.9  27.78
4.2  Radius of line 3274 at 0.036 <= 0.05.  (no action taken)
     B1      X, Y, Z:  1.81  72.15  28.17
4.2  Radius of line 3276 at 0.049 <= 0.05.  (no action taken)
     B1      X, Y, Z:  1.88  72.4  27.94
4.2  Radius of line 3313 at 0.05 <= 0.05.  (no action taken)
     B1      X, Y, Z:  3.66  69.21  29.14
4.2  Radius of line 3346 at 1.25E-4 <= 0.05.  (no action taken)
     B1      X, Y, Z:  3.31  65.56  25.05
4.2  Radius of line 3572 at 0.019 <= 0.05.  (no action taken)
     B1      X, Y, Z:  -10.11  53.64  22.78
4.2  Radius of line 3573 at 0.026 <= 0.05.  (no action taken)
     B1      X, Y, Z:  -10.23  53.56  22.82
4.2  Radius of line 3587 at 1.25E-4 <= 0.05.  (no action taken)
     B1      X, Y, Z:  -14.27  56.32  23.98
4.2  Radius of line 3591 at 1.25E-4 <= 0.05.  (no action taken)
     B1      X, Y, Z:  -8.96  62.1  27.01
4.2  Radius of line 3601 at 1.25E-4 <= 0.05.  (no action taken)
     B1      X, Y, Z:  2.5  66.68  27.8
4.2  Radius of line 3621 at 0.044 <= 0.05.  (no action taken)
     B1      X, Y, Z:  19.33  82.14  22.42
4.2  Radius of line 3635 at 1.25E-4 <= 0.05.  (no action taken)
     B1      X, Y, Z:  16.57  69.1  24.23
4.3  Radius of line 3944 at 0.872 >= 5.0 stdevs above the mean.  (no action taken)
     B1      X, Y, Z:  11.19  65.21  47.06
4.2  Radius of line 4024 at 1.25E-4 <= 0.05.  (no action taken)
     B1      X, Y, Z:  12.07  68.9  56.22
4.2  Radius of line 4063 at 0.039 <= 0.05.  (no action taken)
     B1      X, Y, Z:  17.64  69.31  58.29
4.2  Radius of line 4067 at 0.042 <= 0.05.  (no action taken)
     B1      X, Y, Z:  14.64  68.95  57.63
4.2  Radius of line 4068 at 0.046 <= 0.05.  (no action taken)
     B1      X, Y, Z:  14.73  68.85  57.65
4.2  Radius of line 4070 at 1.25E-4 <= 0.05.  (no action taken)
     B1      X, Y, Z:  14.86  68.7  57.71
4.2  Radius of line 4180 at 0.035 <= 0.05.  (no action taken)
     B1      X, Y, Z:  10.51  66.01  66.76
4.2  Radius of line 4237 at 0.04 <= 0.05.  (no action taken)
     B1      X, Y, Z:  9.05  72.57  68.48
4.2  Radius of line 4239 at 1.25E-4 <= 0.05.  (no action taken)
     B1      X, Y, Z:  9.18  72.79  68.28
4.2  Radius of line 4244 at 0.041 <= 0.05.  (no action taken)
     B1      X, Y, Z:  12.73  66.07  68.54
4.2  Radius of line 4256 at 1.25E-4 <= 0.05.  (no action taken)
     B1      X, Y, Z:  10.32  62.9  58.17
4.2  Radius of line 4385 at 0.041 <= 0.05.  (no action taken)
     B1      X, Y, Z:  7.29  53.4  55.86
4.2  Radius of line 4386 at 0.043 <= 0.05.  (no action taken)
     B1      X, Y, Z:  7.34  53.42  55.77
4.2  Radius of line 4399 at 1.25E-4 <= 0.05.  (no action taken)
     B1      X, Y, Z:  7.86  52.95  54.9
4.2  Radius of line 4426 at 0.047 <= 0.05.  (no action taken)
     B1      X, Y, Z:  7.08  52.57  52.57
4.2  Radius of line 4427 at 0.046 <= 0.05.  (no action taken)
     B1      X, Y, Z:  7.05  52.57  52.45
4.2  Radius of line 4602 at 1.25E-4 <= 0.05.  (no action taken)
     B1      X, Y, Z:  8.25  55.35  57.53
4.2  Radius of line 4897 at 0.04 <= 0.05.  (no action taken)
     B1      X, Y, Z:  -12.1  48.85  60.0
4.2  Radius of line 4926 at 0.024 <= 0.05.  (no action taken)
     B1      X, Y, Z:  2.06  46.45  75.04
4.2  Radius of line 4981 at 0.045 <= 0.05.  (no action taken)
     B1      X, Y, Z:  3.04  51.24  76.79
4.2  Radius of line 5140 at 0.049 <= 0.05.  (no action taken)
     B1      X, Y, Z:  9.4  31.91  74.29
4.2  Radius of line 5277 at 0.05 <= 0.05.  (no action taken)
     B1      X, Y, Z:  12.78  20.87  67.28
4.2  Radius of line 5296 at 0.048 <= 0.05.  (no action taken)
     B1      X, Y, Z:  11.98  20.01  64.84
4.2  Radius of line 5312 at 0.046 <= 0.05.  (no action taken)
     B1      X, Y, Z:  13.61  23.07  67.89
4.2  Radius of line 5314 at 0.048 <= 0.05.  (no action taken)
     B1      X, Y, Z:  13.75  23.1  67.62
4.2  Radius of line 5524 at 1.25E-4 <= 0.05.  (no action taken)
     B1      X, Y, Z:  -9.64  31.8  72.31
4.2  Radius of line 5608 at 0.049 <= 0.05.  (no action taken)
     B1      X, Y, Z:  0.02  35.57  77.98
4.2  Radius of line 5616 at 0.038 <= 0.05.  (no action taken)
     B1      X, Y, Z:  0.56  35.42  79.06
4.2  Radius of line 5647 at 0.048 <= 0.05.  (no action taken)
     B1      X, Y, Z:  -2.87  26.94  73.43
4.2  Radius of line 5747 at 0.031 <= 0.05.  (no action taken)
     B1      X, Y, Z:  20.08  33.24  80.95
4.2  Radius of line 5791 at 0.047 <= 0.05.  (no action taken)
     B1      X, Y, Z:  27.82  32.24  79.12
4.2  Radius of line 6069 at 0.041 <= 0.05.  (no action taken)
     B1      X, Y, Z:  40.82  34.57  61.79
4.2  Radius of line 6079 at 1.25E-4 <= 0.05.  (no action taken)
     B1      X, Y, Z:  40.56  32.25  60.92
4.2  Radius of line 6082 at 0.042 <= 0.05.  (no action taken)
     B1      X, Y, Z:  29.46  24.48  62.85
4.2  Radius of line 6152 at 0.049 <= 0.05.  (no action taken)
     B1      X, Y, Z:  0.68  50.07  67.15
4.2  Radius of line 6155 at 0.035 <= 0.05.  (no action taken)
     B1      X, Y, Z:  0.4  50.13  66.89
4.2  Radius of line 6280 at 0.046 <= 0.05.  (no action taken)
     B1      X, Y, Z:  9.3  43.57  64.39
4.2  Radius of line 6364 at 0.041 <= 0.05.  (no action taken)
     B1      X, Y, Z:  9.02  36.42  59.77
4.2  Radius of line 6501 at 0.034 <= 0.05.  (no action taken)
     B1      X, Y, Z:  17.37  28.0  47.77
4.2  Radius of line 6503 at 1.25E-4 <= 0.05.  (no action taken)
     B1      X, Y, Z:  17.26  27.94  47.99
4.2  Radius of line 6530 at 0.048 <= 0.05.  (no action taken)
     B1      X, Y, Z:  19.48  28.3  44.25
4.2  Radius of line 6593 at 0.047 <= 0.05.  (no action taken)
     B1      X, Y, Z:  10.64  26.26  50.17
4.2  Radius of line 6654 at 0.042 <= 0.05.  (no action taken)
     B1      X, Y, Z:  12.5  18.73  46.67
4.2  Radius of line 6841 at 1.25E-4 <= 0.05.  (no action taken)
     B1      X, Y, Z:  7.61  20.0  27.51
4.2  Radius of line 6871 at 1.25E-4 <= 0.05.  (no action taken)
     B1      X, Y, Z:  10.14  17.55  25.64
4.2  Radius of line 6917 at 0.046 <= 0.05.  (no action taken)
     B1      X, Y, Z:  8.9  11.8  23.37
4.2  Radius of line 6924 at 1.25E-4 <= 0.05.  (no action taken)
     B1      X, Y, Z:  8.99  12.26  22.32
4.2  Radius of line 6929 at 1.25E-4 <= 0.05.  (no action taken)
     B1      X, Y, Z:  8.34  11.41  25.55
4.2  Radius of line 6932 at 1.25E-4 <= 0.05.  (no action taken)
     B1      X, Y, Z:  9.44  22.19  34.1
4.2  Radius of line 6936 at 1.25E-4 <= 0.05.  (no action taken)
     B1      X, Y, Z:  13.35  19.0  37.79
4.2  Radius of line 6939 at 1.25E-4 <= 0.05.  (no action taken)
     B1      X, Y, Z:  13.31  18.89  38.24
4.2  Radius of line 7023 at 0.044 <= 0.05.  (no action taken)
     B1      X, Y, Z:  12.14  16.94  46.18
4.2  Radius of line 7040 at 1.25E-4 <= 0.05.  (no action taken)
     B1      X, Y, Z:  8.67  27.76  51.99
4.2  Radius of line 7250 at 1.25E-4 <= 0.05.  (no action taken)
     B1      X, Y, Z:  -16.73  28.94  53.99
4.2  Radius of line 7268 at 0.043 <= 0.05.  (no action taken)
     B1      X, Y, Z:  -18.23  26.94  52.96
4.2  Radius of line 7272 at 1.25E-4 <= 0.05.  (no action taken)
     B1      X, Y, Z:  -18.58  26.73  52.53
4.2  Radius of line 7276 at 1.25E-4 <= 0.05.  (no action taken)
     B1      X, Y, Z:  -17.67  29.12  52.78
4.2  Radius of line 7301 at 0.049 <= 0.05.  (no action taken)
     B1      X, Y, Z:  -6.2  34.2  54.18
4.2  Radius of line 7303 at 0.05 <= 0.05.  (no action taken)
     B1      X, Y, Z:  -6.07  34.38  54.31
4.2  Radius of line 7311 at 0.042 <= 0.05.  (no action taken)
     B1      X, Y, Z:  -5.33  34.9  54.79
4.2  Radius of line 7320 at 1.25E-4 <= 0.05.  (no action taken)
     B1      X, Y, Z:  -7.38  33.79  53.15
4.2  Radius of line 7344 at 0.05 <= 0.05.  (no action taken)
     B1      X, Y, Z:  -4.5  34.71  51.43
4.2  Radius of line 7364 at 1.25E-4 <= 0.05.  (no action taken)
     B1      X, Y, Z:  0.32  32.17  48.56
4.2  Radius of line 7824 at 1.25E-4 <= 0.05.  (no action taken)
     B1      X, Y, Z:  -6.07  41.61  68.37
4.2  Radius of line 7916 at 0.048 <= 0.05.  (no action taken)
     B1      X, Y, Z:  -8.94  37.38  69.03
4.2  Radius of line 8193 at 0.045 <= 0.05.  (no action taken)
     B1      X, Y, Z:  -4.23  54.25  74.96
4.2  Radius of line 8208 at 1.25E-4 <= 0.05.  (no action taken)
     B1      X, Y, Z:  -3.27  54.46  73.37
4.2  Radius of line 8234 at 1.25E-4 <= 0.05.  (no action taken)
     B1      X, Y, Z:  -10.06  48.57  68.75
4.2  Radius of line 8243 at 0.05 <= 0.05.  (no action taken)
     B1      X, Y, Z:  0.17  39.68  59.93
4.2  Radius of line 8247 at 0.024 <= 0.05.  (no action taken)
     B1      X, Y, Z:  0.4  39.74  60.42
4.2  Radius of line 8248 at 0.033 <= 0.05.  (no action taken)
     B1      X, Y, Z:  0.47  39.65  60.5
4.2  Radius of line 8270 at 0.048 <= 0.05.  (no action taken)
     B1      X, Y, Z:  5.82  43.21  49.42
4.2  Radius of line 8426 at 0.05 <= 0.05.  (no action taken)
     B1      X, Y, Z:  22.21  55.97  49.67
4.2  Radius of line 8428 at 0.048 <= 0.05.  (no action taken)
     B1      X, Y, Z:  21.46  47.71  44.1
4.2  Radius of line 8432 at 1.25E-4 <= 0.05.  (no action taken)
     B1      X, Y, Z:  22.1  44.21  44.61
4.2  Radius of line 8449 at 0.048 <= 0.05.  (no action taken)
     B1      X, Y, Z:  11.48  44.1  63.11
4.2  Radius of line 8458 at 0.041 <= 0.05.  (no action taken)
     B1      X, Y, Z:  8.94  58.34  62.67
4.2  Radius of line 8553 at 0.026 <= 0.05.  (no action taken)
     B1      X, Y, Z:  10.43  59.49  72.14
4.2  Radius of line 8720 at 0.046 <= 0.05.  (no action taken)
     B1      X, Y, Z:  12.85  53.81  82.09
4.2  Radius of line 8723 at 0.046 <= 0.05.  (no action taken)
     B1      X, Y, Z:  13.91  53.81  81.67
4.2  Radius of line 8727 at 0.034 <= 0.05.  (no action taken)
     B1      X, Y, Z:  14.08  54.4  81.59
4.2  Radius of line 8735 at 0.033 <= 0.05.  (no action taken)
     B1      X, Y, Z:  12.38  54.59  79.79
4.2  Radius of line 8837 at 0.046 <= 0.05.  (no action taken)
     B1      X, Y, Z:  16.42  73.12  43.46
4.2  Radius of line 8838 at 0.027 <= 0.05.  (no action taken)
     B1      X, Y, Z:  16.57  73.12  43.35
4.2  Radius of line 9011 at 1.25E-4 <= 0.05.  (no action taken)
     B1      X, Y, Z:  33.17  71.95  24.92
4.2  Radius of line 9117 at 0.046 <= 0.05.  (no action taken)
     B1      X, Y, Z:  40.89  68.45  30.71
4.2  Radius of line 9152 at 0.047 <= 0.05.  (no action taken)
     B1      X, Y, Z:  39.17  74.87  34.63
4.2  Radius of line 9153 at 0.039 <= 0.05.  (no action taken)
     B1      X, Y, Z:  39.1  74.93  34.75
4.2  Radius of line 9192 at 0.041 <= 0.05.  (no action taken)
     B1      X, Y, Z:  27.28  75.51  27.64
4.2  Radius of line 9207 at 1.25E-4 <= 0.05.  (no action taken)
     B1      X, Y, Z:  24.82  71.14  29.94
4.2  Radius of line 9321 at 0.028 <= 0.05.  (no action taken)
     B1      X, Y, Z:  28.8  78.25  54.79
4.2  Radius of line 9331 at 1.25E-4 <= 0.05.  (no action taken)
     B1      X, Y, Z:  28.76  79.21  54.14
4.2  Radius of line 9333 at 1.25E-4 <= 0.05.  (no action taken)
     B1      X, Y, Z:  28.76  79.2  53.92
4.2  Radius of line 9352 at 0.047 <= 0.05.  (no action taken)
     B1      X, Y, Z:  30.85  81.29  53.32
4.2  Radius of line 9373 at 1.25E-4 <= 0.05.  (no action taken)
     B1      X, Y, Z:  26.62  77.85  55.2
4.2  Radius of line 9390 at 1.25E-4 <= 0.05.  (no action taken)
     B1      X, Y, Z:  27.75  75.62  57.42
4.2  Radius of line 9391 at 0.041 <= 0.05.  (no action taken)
     B1      X, Y, Z:  27.85  75.45  57.39
4.2  Radius of line 9418 at 0.029 <= 0.05.  (no action taken)
     B1      X, Y, Z:  29.03  74.81  60.56
4.2  Radius of line 9437 at 1.25E-4 <= 0.05.  (no action taken)
     B1      X, Y, Z:  19.44  73.79  50.85
4.2  Radius of line 9444 at 0.045 <= 0.05.  (no action taken)
     B1      X, Y, Z:  18.55  74.81  47.0
4.2  Radius of line 9548 at 1.25E-4 <= 0.05.  (no action taken)
     B1      X, Y, Z:  25.03  78.26  34.2
4.2  Radius of line 9607 at 0.04 <= 0.05.  (no action taken)
     B1      X, Y, Z:  20.0  77.87  38.6
4.2  Radius of line 9994 at 0.049 <= 0.05.  (no action taken)
     B1      X, Y, Z:  32.42  95.2  42.0
4.2  Radius of line 9996 at 0.043 <= 0.05.  (no action taken)
     B1      X, Y, Z:  32.28  95.06  41.88
4.2  Radius of line 10025 at 0.044 <= 0.05.  (no action taken)
     B1      X, Y, Z:  33.28  97.62  34.89
4.2  Radius of line 10026 at 1.25E-4 <= 0.05.  (no action taken)
     B1      X, Y, Z:  33.21  97.56  34.74
4.2  Radius of line 10106 at 0.025 <= 0.05.  (no action taken)
     B1      X, Y, Z:  28.78  108.78  29.0
4.2  Radius of line 10115 at 0.028 <= 0.05.  (no action taken)
     B1      X, Y, Z:  31.85  107.06  32.13
4.2  Radius of line 10357 at 0.049 <= 0.05.  (no action taken)
     B1      X, Y, Z:  16.35  138.84  37.85
4.2  Radius of line 10370 at 0.05 <= 0.05.  (no action taken)
     B1      X, Y, Z:  23.3  138.05  36.77
4.2  Radius of line 10381 at 1.25E-4 <= 0.05.  (no action taken)
     B1      X, Y, Z:  22.62  130.36  33.85
4.2  Radius of line 10618 at 0.049 <= 0.05.  (no action taken)
     B1      X, Y, Z:  34.84  127.31  45.31
4.2  Radius of line 10628 at 1.25E-4 <= 0.05.  (no action taken)
     B1      X, Y, Z:  35.92  126.1  45.75
4.2  Radius of line 10848 at 0.03 <= 0.05.  (no action taken)
     B1      X, Y, Z:  29.14  125.93  42.06
4.2  Radius of line 10853 at 0.034 <= 0.05.  (no action taken)
     B1      X, Y, Z:  29.32  125.32  41.65
4.2  Radius of line 10861 at 0.049 <= 0.05.  (no action taken)
     B1      X, Y, Z:  33.21  99.5  35.53
4.2  Radius of line 10862 at 0.027 <= 0.05.  (no action taken)
     B1      X, Y, Z:  33.28  99.75  35.34
4.2  Radius of line 10898 at 1.25E-4 <= 0.05.  (no action taken)
     B1      X, Y, Z:  13.02  73.48  53.89
4.2  Radius of line 10972 at 0.032 <= 0.05.  (no action taken)
     B1      X, Y, Z:  16.98  77.95  48.07
4.2  Radius of line 11229 at 0.048 <= 0.05.  (no action taken)
     B1      X, Y, Z:  -0.08  72.7  36.71
4.2  Radius of line 11306 at 1.25E-4 <= 0.05.  (no action taken)
     B1      X, Y, Z:  2.95  85.43  43.45
4.2  Radius of line 11315 at 0.039 <= 0.05.  (no action taken)
     B1      X, Y, Z:  2.47  86.04  41.95
4.2  Radius of line 11328 at 0.043 <= 0.05.  (no action taken)
     B1      X, Y, Z:  1.21  87.98  43.64
4.2  Radius of line 11354 at 1.25E-4 <= 0.05.  (no action taken)
     B1      X, Y, Z:  -0.23  88.62  39.86
4.2  Radius of line 11431 at 0.039 <= 0.05.  (no action taken)
     B1      X, Y, Z:  -3.89  89.09  40.03
4.2  Radius of line 11434 at 0.035 <= 0.05.  (no action taken)
     B1      X, Y, Z:  -3.45  88.93  40.1
4.2  Radius of line 11440 at 1.25E-4 <= 0.05.  (no action taken)
     B1      X, Y, Z:  -3.1  88.81  40.78
4.2  Radius of line 11442 at 0.043 <= 0.05.  (no action taken)
     B1      X, Y, Z:  -2.68  88.98  40.34
4.2  Radius of line 11456 at 0.043 <= 0.05.  (no action taken)
     B1      X, Y, Z:  -5.4  89.87  39.78
4.2  Radius of line 11548 at 0.036 <= 0.05.  (no action taken)
     B1      X, Y, Z:  -9.24  85.4  35.59
4.2  Radius of line 11648 at 0.036 <= 0.05.  (no action taken)
     B1      X, Y, Z:  0.22  83.07  50.77
4.2  Radius of line 11651 at 1.25E-4 <= 0.05.  (no action taken)
     B1      X, Y, Z:  3.54  81.67  45.64
4.2  Radius of line 11676 at 0.036 <= 0.05.  (no action taken)
     B1      X, Y, Z:  7.66  76.79  41.15
4.2  Radius of line 11682 at 1.25E-4 <= 0.05.  (no action taken)
     B1      X, Y, Z:  4.5  70.54  40.38
4.2  Radius of line 11687 at 0.038 <= 0.05.  (no action taken)
     B1      X, Y, Z:  3.02  65.06  40.61
4.2  Radius of line 11698 at 0.041 <= 0.05.  (no action taken)
     B1      X, Y, Z:  2.0  64.56  40.71
4.2  Radius of line 11785 at 0.04 <= 0.05.  (no action taken)
     B1      X, Y, Z:  -6.8  58.88  43.79
4.2  Radius of line 11823 at 0.03 <= 0.05.  (no action taken)
     B1      X, Y, Z:  -10.99  60.71  47.96
4.2  Radius of line 11874 at 0.042 <= 0.05.  (no action taken)
     B1      X, Y, Z:  -13.83  61.93  53.52
4.5  Radius of terminal line 12981 at 0.632 >= 5.0 stdevs above the mean.  (no action taken)
     B1      X, Y, Z:  -100.04  50.65  45.17
4.2  Radius of line 12987 at 1.25E-4 <= 0.05.  (no action taken)
     B1      X, Y, Z:  -98.57  49.92  45.25
4.2  Radius of line 13246 at 0.05 <= 0.05.  (no action taken)
     B1      X, Y, Z:  -95.81  73.46  56.0
4.2  Radius of line 13299 at 0.041 <= 0.05.  (no action taken)
     B1      X, Y, Z:  -93.6  78.01  49.35
4.2  Radius of line 13366 at 1.25E-4 <= 0.05.  (no action taken)
     B1      X, Y, Z:  -90.65  83.28  45.4
4.2  Radius of line 13434 at 1.25E-4 <= 0.05.  (no action taken)
     B1      X, Y, Z:  -87.53  78.21  40.42
4.2  Radius of line 13553 at 0.031 <= 0.05.  (no action taken)
     B1      X, Y, Z:  -84.37  77.53  39.67
4.2  Radius of line 13574 at 1.25E-4 <= 0.05.  (no action taken)
     B1      X, Y, Z:  -87.93  83.48  42.89
4.2  Radius of line 13708 at 1.25E-4 <= 0.05.  (no action taken)
     B1      X, Y, Z:  -90.82  92.64  43.67
4.2  Radius of line 13839 at 1.25E-4 <= 0.05.  (no action taken)
     B1      X, Y, Z:  -92.06  101.07  45.02
4.2  Radius of line 13989 at 1.25E-4 <= 0.05.  (no action taken)
     B1      X, Y, Z:  -90.31  105.06  46.03
4.2  Radius of line 14224 at 1.25E-4 <= 0.05.  (no action taken)
     B1      X, Y, Z:  -92.76  84.15  43.17
4.2  Radius of line 14360 at 1.25E-4 <= 0.05.  (no action taken)
     B1      X, Y, Z:  -98.51  95.75  59.42
4.3  Radius of line 14605 at 0.875 >= 5.0 stdevs above the mean.  (no action taken)
     B1      X, Y, Z:  -100.79  105.87  72.81
4.3  Radius of line 14606 at 0.911 >= 5.0 stdevs above the mean.  (no action taken)
     B1      X, Y, Z:  -100.79  105.96  72.75
4.2  Radius of line 14622 at 1.25E-4 <= 0.05.  (no action taken)
     B1      X, Y, Z:  -101.5  106.95  76.07
4.3  Radius of line 14635 at 0.946 >= 5.0 stdevs above the mean.  (no action taken)
     B1      X, Y, Z:  -100.9  106.07  72.71
4.2  Radius of line 14707 at 1.25E-4 <= 0.05.  (no action taken)
     B1      X, Y, Z:  -98.92  90.29  46.96
4.2  Radius of line 14738 at 1.25E-4 <= 0.05.  (no action taken)
     B1      X, Y, Z:  -96.87  92.59  47.28
4.2  Radius of line 14742 at 0.05 <= 0.05.  (no action taken)
     B1      X, Y, Z:  -97.7  92.04  48.97
4.2  Radius of line 14808 at 1.25E-4 <= 0.05.  (no action taken)
     B1      X, Y, Z:  -95.67  92.31  53.28
4.2  Radius of line 14819 at 1.25E-4 <= 0.05.  (no action taken)
     B1      X, Y, Z:  -95.5  88.85  50.03
4.2  Radius of line 14827 at 0.048 <= 0.05.  (no action taken)
     B1      X, Y, Z:  -95.9  89.34  48.5
4.2  Radius of line 14835 at 1.25E-4 <= 0.05.  (no action taken)
     B1      X, Y, Z:  -93.87  88.68  52.32
4.2  Radius of line 14847 at 1.25E-4 <= 0.05.  (no action taken)
     B1      X, Y, Z:  -95.7  88.5  50.89
4.2  Radius of line 14861 at 0.048 <= 0.05.  (no action taken)
     B1      X, Y, Z:  -92.14  86.29  50.5
4.2  Radius of line 14897 at 1.25E-4 <= 0.05.  (no action taken)
     B1      X, Y, Z:  -92.95  80.78  48.75
4.2  Radius of line 14902 at 1.25E-4 <= 0.05.  (no action taken)
     B1      X, Y, Z:  -92.56  80.68  49.64
4.2  Radius of line 14911 at 1.25E-4 <= 0.05.  (no action taken)
     B1      X, Y, Z:  -94.42  78.79  50.35
4.2  Radius of line 14913 at 1.25E-4 <= 0.05.  (no action taken)
     B1      X, Y, Z:  -94.48  78.04  50.36
4.2  Radius of line 14951 at 0.049 <= 0.05.  (no action taken)
     B1      X, Y, Z:  -99.03  63.75  58.71
4.2  Radius of line 14959 at 1.25E-4 <= 0.05.  (no action taken)
     B1      X, Y, Z:  -98.48  65.32  56.92
4.2  Radius of line 15003 at 1.25E-4 <= 0.05.  (no action taken)
     B1      X, Y, Z:  -95.96  58.72  54.59
4.5  Radius of terminal line 15004 at 0.469 >= 5.0 stdevs above the mean.  (no action taken)
     B1      X, Y, Z:  -96.18  58.57  54.72
4.2  Radius of line 15012 at 1.25E-4 <= 0.05.  (no action taken)
     B1      X, Y, Z:  -95.79  55.32  54.64
4.2  Radius of line 15143 at 1.25E-4 <= 0.05.  (no action taken)
     B1      X, Y, Z:  -92.34  41.67  52.13
4.2  Radius of line 15271 at 1.25E-4 <= 0.05.  (no action taken)
     B1      X, Y, Z:  -95.42  38.92  47.53
4.2  Radius of line 15278 at 1.25E-4 <= 0.05.  (no action taken)
     B1      X, Y, Z:  -93.9  36.07  43.63
4.2  Radius of line 15345 at 0.018 <= 0.05.  (no action taken)
     B1      X, Y, Z:  -87.68  32.67  32.85
4.2  Radius of line 15401 at 1.25E-4 <= 0.05.  (no action taken)
     B1      X, Y, Z:  -91.18  34.1  41.39
4.2  Radius of line 15404 at 1.25E-4 <= 0.05.  (no action taken)
     B1      X, Y, Z:  -93.04  34.28  43.53
4.2  Radius of line 15409 at 1.25E-4 <= 0.05.  (no action taken)
     B1      X, Y, Z:  -91.29  36.42  43.64
4.2  Radius of line 15464 at 1.25E-4 <= 0.05.  (no action taken)
     B1      X, Y, Z:  -92.53  28.89  42.97
4.2  Radius of line 15483 at 1.25E-4 <= 0.05.  (no action taken)
     B1      X, Y, Z:  -91.87  26.37  42.64
4.2  Radius of line 15493 at 1.25E-4 <= 0.05.  (no action taken)
     B1      X, Y, Z:  -92.23  25.41  41.95
4.2  Radius of line 15523 at 1.25E-4 <= 0.05.  (no action taken)
     B1      X, Y, Z:  -87.93  26.96  39.81
4.2  Radius of line 15561 at 1.25E-4 <= 0.05.  (no action taken)
     B1      X, Y, Z:  -87.26  29.19  39.14
4.2  Radius of line 15717 at 1.25E-4 <= 0.05.  (no action taken)
     B1      X, Y, Z:  -87.56  25.53  40.56
4.5  Radius of terminal line 15720 at 0.453 >= 5.0 stdevs above the mean.  (no action taken)
     B1      X, Y, Z:  -89.12  24.42  41.21
4.2  Radius of line 15833 at 0.041 <= 0.05.  (no action taken)
     B1      X, Y, Z:  -89.53  9.33  44.9
4.2  Radius of line 15872 at 1.25E-4 <= 0.05.  (no action taken)
     B1      X, Y, Z:  -90.18  15.66  43.1
4.2  Radius of line 15988 at 1.25E-4 <= 0.05.  (no action taken)
     B1      X, Y, Z:  -86.62  12.46  35.99
4.2  Radius of line 15995 at 0.042 <= 0.05.  (no action taken)
     B1      X, Y, Z:  -86.42  14.86  36.57
4.2  Radius of line 16093 at 1.25E-4 <= 0.05.  (no action taken)
     B1      X, Y, Z:  -93.59  18.14  44.35
4.2  Radius of line 16095 at 0.048 <= 0.05.  (no action taken)
     B1      X, Y, Z:  -90.43  22.44  41.43
4.5  Radius of terminal line 16096 at 0.484 >= 5.0 stdevs above the mean.  (no action taken)
     B1      X, Y, Z:  -89.35  23.87  41.5
4.2  Radius of line 16110 at 1.25E-4 <= 0.05.  (no action taken)
     B1      X, Y, Z:  -89.48  25.87  42.57
4.2  Radius of line 16145 at 0.041 <= 0.05.  (no action taken)
     B1      X, Y, Z:  -90.23  25.83  38.82
4.2  Radius of line 16154 at 1.25E-4 <= 0.05.  (no action taken)
     B1      X, Y, Z:  -90.14  27.37  37.63
4.2  Radius of line 16428 at 0.049 <= 0.05.  (no action taken)
     B1      X, Y, Z:  -83.15  44.02  37.17
4.2  Radius of line 16592 at 0.013 <= 0.05.  (no action taken)
     B1      X, Y, Z:  -88.21  33.75  36.2
4.2  Radius of line 16630 at 1.25E-4 <= 0.05.  (no action taken)
     B1      X, Y, Z:  -86.43  37.14  42.56
4.2  Radius of line 16642 at 1.25E-4 <= 0.05.  (no action taken)
     B1      X, Y, Z:  -88.34  35.18  36.88
4.2  Radius of line 16676 at 1.25E-4 <= 0.05.  (no action taken)
     B1      X, Y, Z:  -82.09  36.88  34.92
4.2  Radius of line 16695 at 1.25E-4 <= 0.05.  (no action taken)
     B1      X, Y, Z:  -81.32  40.89  34.18
4.2  Radius of line 16703 at 1.25E-4 <= 0.05.  (no action taken)
     B1      X, Y, Z:  -81.64  41.6  34.18
4.2  Radius of line 16771 at 0.041 <= 0.05.  (no action taken)
     B1      X, Y, Z:  -79.31  44.96  32.11
4.2  Radius of line 16788 at 1.25E-4 <= 0.05.  (no action taken)
     B1      X, Y, Z:  -81.48  42.96  33.17
4.5  Radius of terminal line 16792 at 0.578 >= 5.0 stdevs above the mean.  (no action taken)
     B1      X, Y, Z:  -81.78  41.81  33.78
4.2  Radius of line 16804 at 1.25E-4 <= 0.05.  (no action taken)
     B1      X, Y, Z:  -84.09  45.11  35.56
4.2  Radius of line 16814 at 0.042 <= 0.05.  (no action taken)
     B1      X, Y, Z:  -84.09  43.1  36.52
4.2  Radius of line 16836 at 0.026 <= 0.05.  (no action taken)
     B1      X, Y, Z:  -82.15  44.4  35.85
4.2  Radius of line 16841 at 1.25E-4 <= 0.05.  (no action taken)
     B1      X, Y, Z:  -82.4  43.79  36.71
4.2  Radius of line 16849 at 1.25E-4 <= 0.05.  (no action taken)
     B1      X, Y, Z:  -84.76  52.32  42.0
4.2  Radius of line 16872 at 1.25E-4 <= 0.05.  (no action taken)
     B1      X, Y, Z:  -86.67  50.39  44.06
4.2  Radius of line 16996 at 0.043 <= 0.05.  (no action taken)
     B1      X, Y, Z:  -78.12  52.25  32.28
4.2  Radius of line 17181 at 0.049 <= 0.05.  (no action taken)
     B1      X, Y, Z:  -77.46  59.25  32.56
4.2  Radius of line 17221 at 1.25E-4 <= 0.05.  (no action taken)
     B1      X, Y, Z:  -78.62  57.04  28.14
4.2  Radius of line 17299 at 1.25E-4 <= 0.05.  (no action taken)
     B1      X, Y, Z:  -78.85  58.64  36.93
4.2  Radius of line 17335 at 1.25E-4 <= 0.05.  (no action taken)
     B1      X, Y, Z:  -78.37  60.11  37.75
4.2  Radius of line 17342 at 0.045 <= 0.05.  (no action taken)
     B1      X, Y, Z:  -79.29  61.25  37.56
4.2  Radius of line 17344 at 1.25E-4 <= 0.05.  (no action taken)
     B1      X, Y, Z:  -78.93  59.1  37.46
4.2  Radius of line 17370 at 1.25E-4 <= 0.05.  (no action taken)
     B1      X, Y, Z:  -84.76  53.89  37.47
4.2  Radius of line 17521 at 1.25E-4 <= 0.05.  (no action taken)
     B1      X, Y, Z:  -82.65  61.82  30.89
4.2  Radius of line 17715 at 1.25E-4 <= 0.05.  (no action taken)
     B1      X, Y, Z:  -85.65  53.21  24.28
4.2  Radius of line 17736 at 1.25E-4 <= 0.05.  (no action taken)
     B1      X, Y, Z:  -85.9  51.0  22.3
4.2  Radius of line 17747 at 1.25E-4 <= 0.05.  (no action taken)
     B1      X, Y, Z:  -84.67  51.52  20.19
4.2  Radius of line 17952 at 1.25E-4 <= 0.05.  (no action taken)
     B1      X, Y, Z:  -83.79  64.4  32.57
4.2  Radius of line 18029 at 0.05 <= 0.05.  (no action taken)
     B1      X, Y, Z:  -82.84  72.07  40.02
4.2  Radius of line 18046 at 1.25E-4 <= 0.05.  (no action taken)
     B1      X, Y, Z:  -81.76  71.04  40.4
4.2  Radius of line 18048 at 0.018 <= 0.05.  (no action taken)
     B1      X, Y, Z:  -82.12  72.4  40.03
4.2  Radius of line 18196 at 1.25E-4 <= 0.05.  (no action taken)
     B1      X, Y, Z:  -78.79  64.37  38.57
4.2  Radius of line 18216 at 1.25E-4 <= 0.05.  (no action taken)
     B1      X, Y, Z:  -79.23  66.37  39.6
4.2  Radius of line 18683 at 1.25E-4 <= 0.05.  (no action taken)
     B1      X, Y, Z:  -94.12  54.85  2.45
4.2  Radius of line 18691 at 1.25E-4 <= 0.05.  (no action taken)
     B1      X, Y, Z:  -95.62  54.77  8.81
4.2  Radius of line 18729 at 1.25E-4 <= 0.05.  (no action taken)
     B1      X, Y, Z:  -98.93  44.32  23.28
4.2  Radius of line 18784 at 1.25E-4 <= 0.05.  (no action taken)
     B1      X, Y, Z:  -88.96  55.25  29.71
4.2  Radius of line 18892 at 0.05 <= 0.05.  (no action taken)
     B1      X, Y, Z:  -90.93  47.03  32.14
4.2  Radius of line 18903 at 1.25E-4 <= 0.05.  (no action taken)
     B1      X, Y, Z:  -88.46  46.39  30.3
4.2  Radius of line 18995 at 1.25E-4 <= 0.05.  (no action taken)
     B1      X, Y, Z:  -95.59  47.5  32.82
4.2  Radius of line 19036 at 0.04 <= 0.05.  (no action taken)
     B1      X, Y, Z:  -99.75  43.21  33.61
4.2  Radius of line 19053 at 1.25E-4 <= 0.05.  (no action taken)
     B1      X, Y, Z:  -100.25  42.35  36.14
4.2  Radius of line 19056 at 0.045 <= 0.05.  (no action taken)
     B1      X, Y, Z:  -97.96  44.34  33.39
4.3  Radius of line 19062 at 0.87 >= 5.0 stdevs above the mean.  (no action taken)
     B1      X, Y, Z:  -95.73  48.92  35.24
4.2  Radius of line 19081 at 0.038 <= 0.05.  (no action taken)
     B1      X, Y, Z:  -96.73  47.92  34.67
4.2  Radius of line 19094 at 1.25E-4 <= 0.05.  (no action taken)
     B1      X, Y, Z:  -94.35  49.18  35.34
4.2  Radius of line 19118 at 1.25E-4 <= 0.05.  (no action taken)
     B1      X, Y, Z:  -33.81  66.31  47.11
2.5  Seg length ending at pt. 115 <= 0.1 at 0.0949.  (removed)
     A       X, Y, Z:  -3.06  5.41  17.69
2.5  Seg length ending at pt. 203 <= 0.1 at 0.0927.  (removed)
     A       X, Y, Z:  -5.58  17.89  26.16
2.4  Seg length ending at pt. 443 >= 6.0 stdevs above mean at 1.1209.  (no action taken)
     B1      X, Y, Z:  4.32  56.17  39.75
2.4  Seg length ending at pt. 447 >= 6.0 stdevs above mean at 1.8587.  (no action taken)
     B1      X, Y, Z:  6.75  56.17  39.03
2.5  Seg length ending at pt. 663 <= 0.1 at 0.0995.  (removed)
     A       X, Y, Z:  9.83  45.7  37.64
2.5  Seg length ending at pt. 795 <= 0.1 at 0.0877.  (removed)
     A       X, Y, Z:  3.22  30.17  35.46
2.5  Seg length ending at pt. 912 <= 0.1 at 0.0943.  (removed)
     A       X, Y, Z:  -0.93  18.71  42.07
2.5  Seg length ending at pt. 983 <= 0.1 at 0.0949.  (removed)
     A       X, Y, Z:  1.12  23.83  30.71
2.5  Seg length ending at pt. 1015 <= 0.1 at 0.0943.  (removed)
     A       X, Y, Z:  2.1  24.41  29.3
2.5  Seg length ending at pt. 1641 <= 0.1 at 0.097.  (removed)
     A       X, Y, Z:  4.69  26.67  21.07
2.5  Seg length ending at pt. 1661 <= 0.1 at 0.086.  (removed)
     A       X, Y, Z:  12.68  37.21  20.75
2.4  Seg length ending at pt. 1696 >= 6.0 stdevs above mean at 1.2008.  (no action taken)
     B1      X, Y, Z:  7.59  59.85  43.92
2.4  Seg length ending at pt. 1747 >= 6.0 stdevs above mean at 1.081.  (no action taken)
     B1      X, Y, Z:  9.52  60.52  42.61
2.5  Seg length ending at pt. 1957 <= 0.1 at 0.0964.  (removed)
     A       X, Y, Z:  18.03  59.49  25.48
2.5  Seg length ending at pt. 1979 <= 0.1 at 0.0866.  (removed)
     A       X, Y, Z:  17.71  60.36  23.28
2.5  Seg length ending at pt. 2096 <= 0.1 at 0.0906.  (removed)
     A       X, Y, Z:  18.33  57.27  12.59
2.5  Seg length ending at pt. 2206 <= 0.1 at 0.0964.  (removed)
     A       X, Y, Z:  8.3  57.04  20.64
2.5  Seg length ending at pt. 2252 <= 0.1 at 0.0922.  (removed)
     A       X, Y, Z:  3.93  55.54  21.92
2.5  Seg length ending at pt. 2289 <= 0.1 at 0.0949.  (removed)
     A       X, Y, Z:  4.16  50.63  19.19
2.5  Seg length ending at pt. 2348 <= 0.1 at 0.0949.  (removed)
     A       X, Y, Z:  18.26  58.65  24.85
2.5  Seg length ending at pt. 2567 <= 0.1 at 0.0911.  (removed)
     A       X, Y, Z:  8.06  50.75  25.55
2.5  Seg length ending at pt. 2569 <= 0.1 at 0.0922.  (removed)
     A       X, Y, Z:  8.05  50.79  25.89
2.5  Seg length ending at pt. 2681 <= 0.1 at 0.099.  (removed)
     A       X, Y, Z:  1.58  41.89  24.28
2.5  Seg length ending at pt. 2742 <= 0.1 at 0.097.  (removed)
     A       X, Y, Z:  16.14  65.43  28.89
2.5  Seg length ending at pt. 2753 <= 0.1 at 0.097.  (removed)
     A       X, Y, Z:  16.1  66.37  27.57
2.5  Seg length ending at pt. 3452 <= 0.1 at 0.1.  (removed)
     A       X, Y, Z:  -10.76  60.89  27.85
2.4  Seg length ending at pt. 3944 >= 6.0 stdevs above mean at 0.9003.  (no action taken)
     B1      X, Y, Z:  11.19  65.21  47.06
2.5  Seg length ending at pt. 4063 <= 0.1 at 0.0954.  (removed)
     A       X, Y, Z:  17.64  69.31  58.29
2.5  Seg length ending at pt. 4070 <= 0.1 at 0.0849.  (removed)
     A       X, Y, Z:  14.86  68.7  57.71
2.5  Seg length ending at pt. 4303 <= 0.1 at 0.09.  (removed)
     A       X, Y, Z:  12.41  57.82  56.38
2.5  Seg length ending at pt. 4470 <= 0.1 at 0.0964.  (removed)
     A       X, Y, Z:  1.6  47.64  53.84
2.5  Seg length ending at pt. 4527 <= 0.1 at 0.097.  (removed)
     A       X, Y, Z:  -3.97  41.7  53.5
2.5  Seg length ending at pt. 4549 <= 0.1 at 0.0917.  (removed)
     A       X, Y, Z:  -6.95  39.67  52.45
2.5  Seg length ending at pt. 4585 <= 0.1 at 0.0964.  (removed)
     A       X, Y, Z:  -9.75  38.2  49.2
2.4  Seg length ending at pt. 4639 >= 6.0 stdevs above mean at 1.1193.  (no action taken)
     B1      X, Y, Z:  7.5  57.22  62.21
2.5  Seg length ending at pt. 4860 <= 0.1 at 0.0949.  (removed)
     A       X, Y, Z:  -11.8  44.22  58.82
2.5  Seg length ending at pt. 5311 <= 0.1 at 0.0943.  (removed)
     A       X, Y, Z:  13.51  23.16  67.95
2.5  Seg length ending at pt. 5454 <= 0.1 at 0.0911.  (removed)
     A       X, Y, Z:  -5.09  28.03  72.73
2.4  Seg length ending at pt. 5715 >= 6.0 stdevs above mean at 0.9016.  (no action taken)
     B1      X, Y, Z:  19.46  32.07  79.17
2.5  Seg length ending at pt. 5769 <= 0.1 at 0.0906.  (removed)
     A       X, Y, Z:  24.21  32.29  79.18
2.5  Seg length ending at pt. 6041 <= 0.1 at 0.0995.  (removed)
     A       X, Y, Z:  39.7  31.73  59.71
2.4  Seg length ending at pt. 6118 >= 6.0 stdevs above mean at 0.9023.  (no action taken)
     B1      X, Y, Z:  19.28  26.87  64.29
2.5  Seg length ending at pt. 6126 <= 0.1 at 0.0917.  (removed)
     A       X, Y, Z:  20.32  26.14  63.78
2.5  Seg length ending at pt. 6183 <= 0.1 at 0.099.  (removed)
     A       X, Y, Z:  10.52  55.17  64.15
2.5  Seg length ending at pt. 6277 <= 0.1 at 0.0949.  (removed)
     A       X, Y, Z:  7.53  44.17  65.18
2.4  Seg length ending at pt. 6307 >= 6.0 stdevs above mean at 1.2666.  (no action taken)
     B1      X, Y, Z:  11.26  41.1  58.17
2.4  Seg length ending at pt. 6308 >= 6.0 stdevs above mean at 1.0404.  (no action taken)
     B1      X, Y, Z:  11.3  40.35  57.45
2.5  Seg length ending at pt. 6529 <= 0.1 at 0.0949.  (removed)
     A       X, Y, Z:  19.83  28.07  45.03
2.5  Seg length ending at pt. 6584 <= 0.1 at 0.097.  (removed)
     A       X, Y, Z:  9.93  25.64  49.88
2.5  Seg length ending at pt. 6587 <= 0.1 at 0.0877.  (removed)
     A       X, Y, Z:  10.06  25.98  50.0
2.5  Seg length ending at pt. 6795 <= 0.1 at 0.099.  (removed)
     A       X, Y, Z:  7.88  22.26  33.13
2.5  Seg length ending at pt. 6841 <= 0.1 at 0.098.  (removed)
     A       X, Y, Z:  7.61  20.0  27.51
2.5  Seg length ending at pt. 7221 <= 0.1 at 0.086.  (removed)
     A       X, Y, Z:  -14.93  31.37  53.59
2.5  Seg length ending at pt. 7311 <= 0.1 at 0.099.  (removed)
     A       X, Y, Z:  -5.33  34.9  54.79
2.5  Seg length ending at pt. 7364 <= 0.1 at 0.0949.  (removed)
     A       X, Y, Z:  0.32  32.17  48.56
2.5  Seg length ending at pt. 8011 <= 0.1 at 0.097.  (removed)
     A       X, Y, Z:  -15.86  28.76  69.81
2.5  Seg length ending at pt. 8138 <= 0.1 at 0.0943.  (removed)
     A       X, Y, Z:  -8.28  49.1  71.56
2.5  Seg length ending at pt. 8208 <= 0.1 at 0.0906.  (removed)
     A       X, Y, Z:  -3.27  54.46  73.37
2.5  Seg length ending at pt. 8215 <= 0.1 at 0.0927.  (removed)
     A       X, Y, Z:  -10.14  48.57  69.29
2.5  Seg length ending at pt. 8402 <= 0.1 at 0.097.  (removed)
     A       X, Y, Z:  21.69  53.74  46.15
2.5  Seg length ending at pt. 8647 <= 0.1 at 0.0949.  (removed)
     A       X, Y, Z:  10.06  58.57  75.59
2.4  Seg length ending at pt. 8763 >= 6.0 stdevs above mean at 1.0801.  (no action taken)
     B1      X, Y, Z:  11.9  66.01  47.21
2.5  Seg length ending at pt. 8964 <= 0.1 at 0.1.  (removed)
     A       X, Y, Z:  27.98  75.2  29.5
2.4  Seg length ending at pt. 9076 >= 6.0 stdevs above mean at 0.993.  (no action taken)
     B1      X, Y, Z:  40.29  70.23  30.23
2.4  Seg length ending at pt. 9221 >= 6.0 stdevs above mean at 0.9703.  (no action taken)
     B1      X, Y, Z:  19.03  73.98  48.39
2.5  Seg length ending at pt. 9422 <= 0.1 at 0.097.  (removed)
     A       X, Y, Z:  29.67  74.53  61.38
2.4  Seg length ending at pt. 9525 >= 6.0 stdevs above mean at 0.8952.  (no action taken)
     B1      X, Y, Z:  25.94  79.65  36.61
2.4  Seg length ending at pt. 9668 >= 6.0 stdevs above mean at 0.9103.  (no action taken)
     B1      X, Y, Z:  29.39  88.06  38.04
2.5  Seg length ending at pt. 9881 <= 0.1 at 0.0949.  (removed)
     A       X, Y, Z:  29.23  90.4  31.3
2.5  Seg length ending at pt. 9919 <= 0.1 at 0.099.  (removed)
     A       X, Y, Z:  32.71  93.96  38.54
2.5  Seg length ending at pt. 10027 <= 0.1 at 0.0768.  (removed)
     A       X, Y, Z:  33.28  98.68  35.18
2.5  Seg length ending at pt. 10089 <= 0.1 at 0.099.  (removed)
     A       X, Y, Z:  29.73  107.68  29.3
2.5  Seg length ending at pt. 10143 <= 0.1 at 0.0985.  (removed)
     A       X, Y, Z:  31.17  111.85  32.67
2.5  Seg length ending at pt. 10240 <= 0.1 at 0.0922.  (removed)
     A       X, Y, Z:  26.33  125.76  32.13
2.5  Seg length ending at pt. 10267 <= 0.1 at 0.1.  (removed)
     A       X, Y, Z:  24.46  129.96  34.1
2.5  Seg length ending at pt. 10364 <= 0.1 at 0.07.  (removed)
     A       X, Y, Z:  23.26  137.34  36.57
2.5  Seg length ending at pt. 10437 <= 0.1 at 0.0894.  (removed)
     A       X, Y, Z:  31.98  121.43  40.61
2.5  Seg length ending at pt. 10489 <= 0.1 at 0.08.  (removed)
     A       X, Y, Z:  30.73  129.02  43.28
2.5  Seg length ending at pt. 10559 <= 0.1 at 0.0985.  (removed)
     A       X, Y, Z:  29.14  125.59  48.1
2.5  Seg length ending at pt. 10587 <= 0.1 at 0.0985.  (removed)
     A       X, Y, Z:  32.13  131.81  44.77
2.5  Seg length ending at pt. 10839 <= 0.1 at 0.0949.  (removed)
     A       X, Y, Z:  30.28  125.51  42.57
2.4  Seg length ending at pt. 10860 >= 6.0 stdevs above mean at 1.2006.  (no action taken)
     B1      X, Y, Z:  33.28  98.7  35.11
2.4  Seg length ending at pt. 10861 >= 6.0 stdevs above mean at 0.9063.  (no action taken)
     B1      X, Y, Z:  33.21  99.5  35.53
2.5  Seg length ending at pt. 10968 <= 0.1 at 0.0911.  (removed)
     A       X, Y, Z:  17.08  78.07  48.68
2.4  Seg length ending at pt. 10974 >= 6.0 stdevs above mean at 1.0532.  (no action taken)
     B1      X, Y, Z:  7.66  61.11  42.93
2.4  Seg length ending at pt. 11067 >= 6.0 stdevs above mean at 0.9257.  (no action taken)
     B1      X, Y, Z:  4.51  71.65  39.79
2.5  Seg length ending at pt. 11081 <= 0.1 at 0.098.  (removed)
     A       X, Y, Z:  4.71  73.95  40.28
2.5  Seg length ending at pt. 11140 <= 0.1 at 0.0949.  (removed)
     A       X, Y, Z:  -1.87  71.4  36.9
2.5  Seg length ending at pt. 11226 <= 0.1 at 0.0943.  (removed)
     A       X, Y, Z:  -9.0  72.21  36.75
2.4  Seg length ending at pt. 11230 >= 6.0 stdevs above mean at 0.9199.  (no action taken)
     B1      X, Y, Z:  4.99  75.04  40.35
2.5  Seg length ending at pt. 11310 <= 0.1 at 0.0943.  (removed)
     A       X, Y, Z:  2.45  85.87  42.71
2.5  Seg length ending at pt. 11328 <= 0.1 at 0.0964.  (removed)
     A       X, Y, Z:  1.21  87.98  43.64
2.5  Seg length ending at pt. 11354 <= 0.1 at 0.099.  (removed)
     A       X, Y, Z:  -0.23  88.62  39.86
2.5  Seg length ending at pt. 11625 <= 0.1 at 0.0943.  (removed)
     A       X, Y, Z:  -2.2  84.56  53.5
2.5  Seg length ending at pt. 11805 <= 0.1 at 0.0812.  (removed)
     A       X, Y, Z:  -9.77  60.64  46.67
2.5  Seg length ending at pt. 11883 <= 0.1 at 0.1.  (removed)
     A       X, Y, Z:  -10.02  60.18  46.85
2.5  Seg length ending at pt. 12258 <= 0.1 at 0.0995.  (removed)
     A       X, Y, Z:  -51.96  84.53  66.26
2.5  Seg length ending at pt. 12822 <= 0.1 at 0.0995.  (removed)
     A       X, Y, Z:  -96.78  56.77  53.38
2.4  Seg length ending at pt. 12835 >= 6.0 stdevs above mean at 1.2343.  (no action taken)
     B1      X, Y, Z:  -95.7  58.03  52.6
2.5  Seg length ending at pt. 12871 <= 0.1 at 0.0949.  (removed)
     A       X, Y, Z:  -95.82  55.02  47.18
2.4  Seg length ending at pt. 12919 >= 6.0 stdevs above mean at 0.942.  (no action taken)
     B1      X, Y, Z:  -97.73  49.74  44.54
2.4  Seg length ending at pt. 12938 >= 6.0 stdevs above mean at 1.1404.  (no action taken)
     B1      X, Y, Z:  -99.23  51.1  46.27
2.4  Seg length ending at pt. 12945 >= 6.0 stdevs above mean at 0.9834.  (no action taken)
     B1      X, Y, Z:  -100.04  50.34  44.25
2.5  Seg length ending at pt. 12952 <= 0.1 at 0.09.  (removed)
     A       X, Y, Z:  -100.43  49.92  43.32
2.4  Seg length ending at pt. 12982 >= 6.0 stdevs above mean at 0.9659.  (no action taken)
     B1      X, Y, Z:  -99.12  50.99  44.46
2.5  Seg length ending at pt. 13036 <= 0.1 at 0.0877.  (removed)
     A       X, Y, Z:  -98.21  60.22  47.25
2.4  Seg length ending at pt. 13038 >= 6.0 stdevs above mean at 1.43.  (no action taken)
     B1      X, Y, Z:  -98.31  60.29  47.28
2.4  Seg length ending at pt. 13039 >= 6.0 stdevs above mean at 0.9218.  (no action taken)
     B1      X, Y, Z:  -98.67  59.5  46.97
2.4  Seg length ending at pt. 13043 >= 6.0 stdevs above mean at 1.1236.  (no action taken)
     B1      X, Y, Z:  -98.0  59.82  46.39
2.5  Seg length ending at pt. 13113 <= 0.1 at 0.0906.  (removed)
     A       X, Y, Z:  -102.03  59.06  53.27
2.5  Seg length ending at pt. 13120 <= 0.1 at 0.0825.  (removed)
     A       X, Y, Z:  -101.53  58.34  53.17
2.5  Seg length ending at pt. 13299 <= 0.1 at 0.0964.  (removed)
     A       X, Y, Z:  -93.6  78.01  49.35
2.4  Seg length ending at pt. 13417 >= 6.0 stdevs above mean at 0.8972.  (no action taken)
     B1      X, Y, Z:  -89.32  79.34  41.96
2.5  Seg length ending at pt. 13597 <= 0.1 at 0.0938.  (removed)
     A       X, Y, Z:  -86.59  83.51  43.06
2.4  Seg length ending at pt. 13650 >= 6.0 stdevs above mean at 0.9021.  (no action taken)
     B1      X, Y, Z:  -90.5  91.4  43.71
2.4  Seg length ending at pt. 13721 >= 6.0 stdevs above mean at 1.1668.  (no action taken)
     B1      X, Y, Z:  -91.81  93.06  42.0
2.5  Seg length ending at pt. 13737 <= 0.1 at 0.0906.  (removed)
     A       X, Y, Z:  -90.34  93.2  41.56
2.4  Seg length ending at pt. 13742 >= 6.0 stdevs above mean at 1.6549.  (no action taken)
     B1      X, Y, Z:  -91.73  93.87  41.93
2.4  Seg length ending at pt. 13765 >= 6.0 stdevs above mean at 0.9179.  (no action taken)
     B1      X, Y, Z:  -91.81  96.79  44.9
2.5  Seg length ending at pt. 13791 <= 0.1 at 0.09.  (removed)
     A       X, Y, Z:  -92.67  100.37  44.89
2.5  Seg length ending at pt. 13793 <= 0.1 at 0.0995.  (removed)
     A       X, Y, Z:  -92.81  100.57  44.75
2.4  Seg length ending at pt. 13828 >= 6.0 stdevs above mean at 0.9469.  (no action taken)
     B1      X, Y, Z:  -92.18  100.48  44.29
2.4  Seg length ending at pt. 13846 >= 6.0 stdevs above mean at 1.1304.  (no action taken)
     B1      X, Y, Z:  -92.4  100.96  45.92
2.4  Seg length ending at pt. 13874 >= 6.0 stdevs above mean at 1.0043.  (no action taken)
     B1      X, Y, Z:  -90.75  98.34  46.28
2.5  Seg length ending at pt. 13898 <= 0.1 at 0.0922.  (removed)
     A       X, Y, Z:  -89.31  101.45  48.0
2.5  Seg length ending at pt. 13912 <= 0.1 at 0.0906.  (removed)
     A       X, Y, Z:  -88.0  101.37  46.45
2.5  Seg length ending at pt. 13959 <= 0.1 at 0.097.  (removed)
     A       X, Y, Z:  -88.23  105.54  50.22
2.5  Seg length ending at pt. 14035 <= 0.1 at 0.1.  (removed)
     A       X, Y, Z:  -87.7  108.25  51.97
2.5  Seg length ending at pt. 14041 <= 0.1 at 0.0728.  (removed)
     A       X, Y, Z:  -87.18  108.95  52.36
2.5  Seg length ending at pt. 14144 <= 0.1 at 0.0943.  (removed)
     A       X, Y, Z:  -88.59  110.54  52.63
2.4  Seg length ending at pt. 14204 >= 6.0 stdevs above mean at 0.9082.  (no action taken)
     B1      X, Y, Z:  -89.34  87.73  43.5
2.4  Seg length ending at pt. 14205 >= 6.0 stdevs above mean at 0.9007.  (no action taken)
     B1      X, Y, Z:  -91.42  84.9  43.29
2.4  Seg length ending at pt. 14296 >= 6.0 stdevs above mean at 0.9296.  (no action taken)
     B1      X, Y, Z:  -95.2  91.64  52.2
2.4  Seg length ending at pt. 14341 >= 6.0 stdevs above mean at 1.2304.  (no action taken)
     B1      X, Y, Z:  -98.12  95.2  57.64
2.5  Seg length ending at pt. 14361 <= 0.1 at 0.0854.  (removed)
     A       X, Y, Z:  -98.65  96.54  59.63
2.4  Seg length ending at pt. 14415 >= 6.0 stdevs above mean at 0.8967.  (no action taken)
     B1      X, Y, Z:  -99.57  99.25  62.9
2.5  Seg length ending at pt. 14547 <= 0.1 at 0.09.  (removed)
     A       X, Y, Z:  -100.2  98.98  68.73
2.5  Seg length ending at pt. 14581 <= 0.1 at 0.09.  (removed)
     A       X, Y, Z:  -100.59  103.57  72.34
2.5  Seg length ending at pt. 14596 <= 0.1 at 0.0985.  (removed)
     A       X, Y, Z:  -100.79  105.46  72.89
2.4  Seg length ending at pt. 14601 >= 6.0 stdevs above mean at 1.1977.  (no action taken)
     B1      X, Y, Z:  -101.4  104.78  72.32
2.5  Seg length ending at pt. 14604 <= 0.1 at 0.0906.  (removed)
     A       X, Y, Z:  -100.79  105.76  72.85
2.4  Seg length ending at pt. 14607 >= 6.0 stdevs above mean at 1.4723.  (no action taken)
     B1      X, Y, Z:  -100.9  106.56  74.09
2.5  Seg length ending at pt. 14614 <= 0.1 at 0.0949.  (removed)
     A       X, Y, Z:  -100.7  107.37  74.48
2.5  Seg length ending at pt. 14622 <= 0.1 at 0.09.  (removed)
     A       X, Y, Z:  -101.5  106.95  76.07
2.4  Seg length ending at pt. 14654 >= 6.0 stdevs above mean at 1.0177.  (no action taken)
     B1      X, Y, Z:  -96.15  92.31  51.06
2.4  Seg length ending at pt. 14668 >= 6.0 stdevs above mean at 0.9563.  (no action taken)
     B1      X, Y, Z:  -97.2  92.71  50.06
2.5  Seg length ending at pt. 14676 <= 0.1 at 0.0616.  (removed)
     A       X, Y, Z:  -96.5  92.67  48.9
2.5  Seg length ending at pt. 14730 <= 0.1 at 0.0781.  (removed)
     A       X, Y, Z:  -97.46  92.54  47.85
2.5  Seg length ending at pt. 14732 <= 0.1 at 0.0849.  (removed)
     A       X, Y, Z:  -97.7  92.45  47.78
2.4  Seg length ending at pt. 14736 >= 6.0 stdevs above mean at 0.9671.  (no action taken)
     B1      X, Y, Z:  -97.54  92.57  47.89
2.4  Seg length ending at pt. 14763 >= 6.0 stdevs above mean at 0.964.  (no action taken)
     B1      X, Y, Z:  -94.68  92.37  51.89
2.5  Seg length ending at pt. 14808 <= 0.1 at 0.0943.  (removed)
     A       X, Y, Z:  -95.67  92.31  53.28
2.4  Seg length ending at pt. 14809 >= 6.0 stdevs above mean at 0.9034.  (no action taken)
     B1      X, Y, Z:  -96.45  89.75  50.79
2.4  Seg length ending at pt. 14814 >= 6.0 stdevs above mean at 0.8977.  (no action taken)
     B1      X, Y, Z:  -96.09  89.68  50.28
2.5  Seg length ending at pt. 14862 <= 0.1 at 0.0424.  (removed)
     A       X, Y, Z:  -93.2  86.04  48.75
2.4  Seg length ending at pt. 14867 >= 6.0 stdevs above mean at 2.0635.  (no action taken)
     B1      X, Y, Z:  -93.25  86.03  48.78
2.4  Seg length ending at pt. 14868 >= 6.0 stdevs above mean at 0.9555.  (no action taken)
     B1      X, Y, Z:  -92.51  85.65  48.31
2.5  Seg length ending at pt. 14898 <= 0.1 at 0.0806.  (removed)
     A       X, Y, Z:  -92.64  80.31  48.53
2.4  Seg length ending at pt. 14901 >= 6.0 stdevs above mean at 1.2724.  (no action taken)
     B1      X, Y, Z:  -92.65  80.65  49.64
2.5  Seg length ending at pt. 14902 <= 0.1 at 0.0949.  (removed)
     A       X, Y, Z:  -92.56  80.68  49.64
2.4  Seg length ending at pt. 14912 >= 6.0 stdevs above mean at 0.9186.  (no action taken)
     B1      X, Y, Z:  -94.51  78.07  50.5
2.4  Seg length ending at pt. 14945 >= 6.0 stdevs above mean at 0.9539.  (no action taken)
     B1      X, Y, Z:  -98.35  63.84  58.25
2.5  Seg length ending at pt. 15010 <= 0.1 at 0.0943.  (removed)
     A       X, Y, Z:  -96.43  56.43  54.53
2.4  Seg length ending at pt. 15011 >= 6.0 stdevs above mean at 1.0607.  (no action taken)
     B1      X, Y, Z:  -95.95  55.43  54.64
2.5  Seg length ending at pt. 15089 <= 0.1 at 0.099.  (removed)
     A       X, Y, Z:  -91.43  45.92  56.2
2.4  Seg length ending at pt. 15227 >= 6.0 stdevs above mean at 1.0512.  (no action taken)
     B1      X, Y, Z:  -93.46  35.96  44.15
2.4  Seg length ending at pt. 15251 >= 6.0 stdevs above mean at 0.9927.  (no action taken)
     B1      X, Y, Z:  -93.31  38.03  46.32
2.5  Seg length ending at pt. 15263 <= 0.1 at 0.0894.  (removed)
     A       X, Y, Z:  -94.59  39.04  46.56
2.5  Seg length ending at pt. 15278 <= 0.1 at 0.0949.  (removed)
     A       X, Y, Z:  -93.9  36.07  43.63
2.5  Seg length ending at pt. 15365 <= 0.1 at 0.0927.  (removed)
     A       X, Y, Z:  -85.2  32.81  31.17
2.4  Seg length ending at pt. 15389 >= 6.0 stdevs above mean at 0.9971.  (no action taken)
     B1      X, Y, Z:  -83.15  33.92  31.28
2.4  Seg length ending at pt. 15403 >= 6.0 stdevs above mean at 0.9126.  (no action taken)
     B1      X, Y, Z:  -92.98  34.43  43.42
2.4  Seg length ending at pt. 15408 >= 6.0 stdevs above mean at 0.9701.  (no action taken)
     B1      X, Y, Z:  -91.29  36.38  43.75
2.4  Seg length ending at pt. 15410 >= 6.0 stdevs above mean at 0.931.  (no action taken)
     B1      X, Y, Z:  -92.35  37.17  45.28
2.5  Seg length ending at pt. 15483 <= 0.1 at 0.0922.  (removed)
     A       X, Y, Z:  -91.87  26.37  42.64
2.4  Seg length ending at pt. 15494 >= 6.0 stdevs above mean at 0.9571.  (no action taken)
     B1      X, Y, Z:  -91.89  27.05  43.29
2.4  Seg length ending at pt. 15518 >= 6.0 stdevs above mean at 1.1756.  (no action taken)
     B1      X, Y, Z:  -88.37  27.69  40.39
2.4  Seg length ending at pt. 15554 >= 6.0 stdevs above mean at 0.9262.  (no action taken)
     B1      X, Y, Z:  -86.9  28.03  39.52
2.4  Seg length ending at pt. 15575 >= 6.0 stdevs above mean at 0.9609.  (no action taken)
     B1      X, Y, Z:  -88.06  25.51  40.27
2.4  Seg length ending at pt. 15585 >= 6.0 stdevs above mean at 1.1978.  (no action taken)
     B1      X, Y, Z:  -88.45  25.21  40.17
2.4  Seg length ending at pt. 15622 >= 6.0 stdevs above mean at 1.1539.  (no action taken)
     B1      X, Y, Z:  -86.09  28.07  36.0
2.5  Seg length ending at pt. 15639 <= 0.1 at 0.0781.  (removed)
     A       X, Y, Z:  -86.56  29.14  36.28
2.4  Seg length ending at pt. 15640 >= 6.0 stdevs above mean at 1.0165.  (no action taken)
     B1      X, Y, Z:  -86.43  29.94  36.79
2.4  Seg length ending at pt. 15650 >= 6.0 stdevs above mean at 1.2731.  (no action taken)
     B1      X, Y, Z:  -86.51  29.19  36.29
2.4  Seg length ending at pt. 15651 >= 6.0 stdevs above mean at 1.2963.  (no action taken)
     B1      X, Y, Z:  -87.59  28.73  35.74
2.5  Seg length ending at pt. 15712 <= 0.1 at 0.0985.  (removed)
     A       X, Y, Z:  -88.03  24.92  40.5
2.4  Seg length ending at pt. 15853 >= 6.0 stdevs above mean at 0.9147.  (no action taken)
     B1      X, Y, Z:  -88.95  14.52  42.53
2.4  Seg length ending at pt. 15864 >= 6.0 stdevs above mean at 1.1584.  (no action taken)
     B1      X, Y, Z:  -89.5  15.36  42.68
2.4  Seg length ending at pt. 15874 >= 6.0 stdevs above mean at 0.8967.  (no action taken)
     B1      X, Y, Z:  -89.17  15.14  42.31
2.4  Seg length ending at pt. 15890 >= 6.0 stdevs above mean at 1.0481.  (no action taken)
     B1      X, Y, Z:  -89.06  22.23  40.35
2.5  Seg length ending at pt. 15979 <= 0.1 at 0.0995.  (removed)
     A       X, Y, Z:  -86.4  13.55  36.86
2.4  Seg length ending at pt. 15991 >= 6.0 stdevs above mean at 1.0689.  (no action taken)
     B1      X, Y, Z:  -87.07  13.83  36.78
2.4  Seg length ending at pt. 16020 >= 6.0 stdevs above mean at 1.0805.  (no action taken)
     B1      X, Y, Z:  -87.06  19.82  36.68
2.5  Seg length ending at pt. 16031 <= 0.1 at 0.1.  (removed)
     A       X, Y, Z:  -88.89  20.92  40.35
2.5  Seg length ending at pt. 16041 <= 0.1 at 0.0943.  (removed)
     A       X, Y, Z:  -90.37  22.01  41.02
2.5  Seg length ending at pt. 16087 <= 0.1 at 0.0995.  (removed)
     A       X, Y, Z:  -93.79  18.96  44.0
2.5  Seg length ending at pt. 16096 <= 0.1 at 0.098.  (removed)
     A       X, Y, Z:  -89.35  23.87  41.5
2.4  Seg length ending at pt. 16097 >= 6.0 stdevs above mean at 1.1458.  (no action taken)
     B1      X, Y, Z:  -89.14  25.1  42.06
2.4  Seg length ending at pt. 16143 >= 6.0 stdevs above mean at 0.9716.  (no action taken)
     B1      X, Y, Z:  -90.17  26.3  38.84
2.4  Seg length ending at pt. 16462 >= 6.0 stdevs above mean at 0.9994.  (no action taken)
     B1      X, Y, Z:  -81.98  40.75  34.09
2.4  Seg length ending at pt. 16471 >= 6.0 stdevs above mean at 0.957.  (no action taken)
     B1      X, Y, Z:  -81.29  39.68  33.6
2.4  Seg length ending at pt. 16484 >= 6.0 stdevs above mean at 0.9253.  (no action taken)
     B1      X, Y, Z:  -81.73  39.28  33.89
2.5  Seg length ending at pt. 16500 <= 0.1 at 0.0995.  (removed)
     A       X, Y, Z:  -82.71  38.93  34.39
2.4  Seg length ending at pt. 16566 >= 6.0 stdevs above mean at 0.9713.  (no action taken)
     B1      X, Y, Z:  -88.2  36.03  36.34
2.4  Seg length ending at pt. 16741 >= 6.0 stdevs above mean at 1.7546.  (no action taken)
     B1      X, Y, Z:  -80.34  43.2  30.82
2.5  Seg length ending at pt. 16764 <= 0.1 at 0.0922.  (removed)
     A       X, Y, Z:  -78.98  44.46  31.6
2.5  Seg length ending at pt. 16771 <= 0.1 at 0.0943.  (removed)
     A       X, Y, Z:  -79.31  44.96  32.11
2.5  Seg length ending at pt. 16858 <= 0.1 at 0.098.  (removed)
     A       X, Y, Z:  -86.79  51.06  42.6
2.5  Seg length ending at pt. 16977 <= 0.1 at 0.098.  (removed)
     A       X, Y, Z:  -79.4  53.84  34.39
2.4  Seg length ending at pt. 16981 >= 6.0 stdevs above mean at 1.0289.  (no action taken)
     B1      X, Y, Z:  -79.37  53.39  33.7
2.5  Seg length ending at pt. 17094 <= 0.1 at 0.0943.  (removed)
     A       X, Y, Z:  -75.78  59.27  32.11
2.5  Seg length ending at pt. 17132 <= 0.1 at 0.097.  (removed)
     A       X, Y, Z:  -74.25  62.9  35.49
2.4  Seg length ending at pt. 17212 >= 6.0 stdevs above mean at 0.9853.  (no action taken)
     B1      X, Y, Z:  -79.37  58.96  28.42
2.4  Seg length ending at pt. 17215 >= 6.0 stdevs above mean at 1.0671.  (no action taken)
     B1      X, Y, Z:  -79.12  59.2  28.35
2.4  Seg length ending at pt. 17218 >= 6.0 stdevs above mean at 0.9952.  (no action taken)
     B1      X, Y, Z:  -78.57  57.46  28.07
2.5  Seg length ending at pt. 17248 <= 0.1 at 0.099.  (removed)
     A       X, Y, Z:  -78.0  55.57  28.71
2.4  Seg length ending at pt. 17315 >= 6.0 stdevs above mean at 0.9385.  (no action taken)
     B1      X, Y, Z:  -80.12  59.71  37.29
2.5  Seg length ending at pt. 17359 <= 0.1 at 0.0911.  (removed)
     A       X, Y, Z:  -85.4  54.53  39.21
2.5  Seg length ending at pt. 17418 <= 0.1 at 0.099.  (removed)
     A       X, Y, Z:  -86.48  52.78  34.02
2.4  Seg length ending at pt. 17430 >= 6.0 stdevs above mean at 1.0554.  (no action taken)
     B1      X, Y, Z:  -85.67  55.59  39.64
2.5  Seg length ending at pt. 17489 <= 0.1 at 0.0949.  (removed)
     A       X, Y, Z:  -82.98  62.85  36.71
2.4  Seg length ending at pt. 17520 >= 6.0 stdevs above mean at 0.9717.  (no action taken)
     B1      X, Y, Z:  -82.62  61.89  31.03
2.4  Seg length ending at pt. 17525 >= 6.0 stdevs above mean at 0.9721.  (no action taken)
     B1      X, Y, Z:  -83.45  63.85  31.28
2.4  Seg length ending at pt. 17529 >= 6.0 stdevs above mean at 0.9575.  (no action taken)
     B1      X, Y, Z:  -82.78  63.65  30.42
2.5  Seg length ending at pt. 17536 <= 0.1 at 0.052.  (removed)
     A       X, Y, Z:  -82.37  63.96  30.6
2.5  Seg length ending at pt. 17568 <= 0.1 at 0.0949.  (removed)
     A       X, Y, Z:  -79.5  67.37  31.39
2.5  Seg length ending at pt. 17574 <= 0.1 at 0.1.  (removed)
     A       X, Y, Z:  -78.79  67.76  30.73
2.4  Seg length ending at pt. 17634 >= 6.0 stdevs above mean at 1.4863.  (no action taken)
     B1      X, Y, Z:  -82.92  63.06  29.8
2.4  Seg length ending at pt. 17648 >= 6.0 stdevs above mean at 0.8958.  (no action taken)
     B1      X, Y, Z:  -83.73  61.21  30.51
2.5  Seg length ending at pt. 17651 <= 0.1 at 0.0985.  (removed)
     A       X, Y, Z:  -83.7  60.96  30.8
2.4  Seg length ending at pt. 17884 >= 6.0 stdevs above mean at 1.0096.  (no action taken)
     B1      X, Y, Z:  -83.9  57.88  30.78
2.4  Seg length ending at pt. 17915 >= 6.0 stdevs above mean at 0.9698.  (no action taken)
     B1      X, Y, Z:  -83.59  59.99  31.01
2.5  Seg length ending at pt. 17937 <= 0.1 at 0.0949.  (removed)
     A       X, Y, Z:  -81.37  59.46  32.03
2.5  Seg length ending at pt. 17947 <= 0.1 at 0.0954.  (removed)
     A       X, Y, Z:  -83.82  63.67  32.63
2.5  Seg length ending at pt. 17952 <= 0.1 at 0.097.  (removed)
     A       X, Y, Z:  -83.79  64.4  32.57
2.4  Seg length ending at pt. 18048 >= 6.0 stdevs above mean at 1.1964.  (no action taken)
     B1      X, Y, Z:  -82.12  72.4  40.03
2.4  Seg length ending at pt. 18072 >= 6.0 stdevs above mean at 0.9624.  (no action taken)
     B1      X, Y, Z:  -82.43  72.4  38.7
2.4  Seg length ending at pt. 18125 >= 6.0 stdevs above mean at 1.003.  (no action taken)
     B1      X, Y, Z:  -85.23  72.87  35.46
2.4  Seg length ending at pt. 18198 >= 6.0 stdevs above mean at 0.9216.  (no action taken)
     B1      X, Y, Z:  -79.04  64.35  39.09
2.5  Seg length ending at pt. 18323 <= 0.1 at 0.0995.  (removed)
     A       X, Y, Z:  -91.79  52.72  29.94
2.5  Seg length ending at pt. 18648 <= 0.1 at 0.099.  (removed)
     A       X, Y, Z:  -96.48  54.57  7.36
2.4  Seg length ending at pt. 18730 >= 6.0 stdevs above mean at 0.8952.  (no action taken)
     B1      X, Y, Z:  -98.43  42.47  24.8
2.5  Seg length ending at pt. 18737 <= 0.1 at 0.0995.  (removed)
     A       X, Y, Z:  -91.4  54.46  30.69
2.4  Seg length ending at pt. 18765 >= 6.0 stdevs above mean at 0.9177.  (no action taken)
     B1      X, Y, Z:  -89.79  54.64  30.57
2.5  Seg length ending at pt. 18825 <= 0.1 at 0.097.  (removed)
     A       X, Y, Z:  -95.32  52.96  37.67
2.4  Seg length ending at pt. 18833 >= 6.0 stdevs above mean at 0.9054.  (no action taken)
     B1      X, Y, Z:  -93.12  51.82  35.47
2.4  Seg length ending at pt. 18888 >= 6.0 stdevs above mean at 1.013.  (no action taken)
     B1      X, Y, Z:  -90.54  46.67  32.24
2.4  Seg length ending at pt. 18898 >= 6.0 stdevs above mean at 0.9794.  (no action taken)
     B1      X, Y, Z:  -89.01  46.07  30.66
2.5  Seg length ending at pt. 18981 <= 0.1 at 0.09.  (removed)
     A       X, Y, Z:  -94.73  48.67  34.39
2.5  Seg length ending at pt. 18984 <= 0.1 at 0.0985.  (removed)
     A       X, Y, Z:  -95.07  48.56  34.31
2.4  Seg length ending at pt. 19063 >= 6.0 stdevs above mean at 0.9845.  (no action taken)
     B1      X, Y, Z:  -95.62  49.56  34.5
2.5  Seg length ending at pt. 19118 <= 0.1 at 0.0943.  (removed)
     A       X, Y, Z:  -33.81  66.31  47.11
2.7  Line 3999 of rad 0.262 is an included side branch.  (removed)
     A      X, Y, Z:  8.94  66.37  55.52
2.7  Line 11087 of rad 0.195 is an included side branch.  (removed)
     A      X, Y, Z:  4.46  74.31  39.7
2.7  Line 12981 of rad 0.632 is an included side branch.  (removed)
     A      X, Y, Z:  -100.04  50.65  45.17
2.7  Line 15004 of rad 0.469 is an included side branch.  (removed)
     A      X, Y, Z:  -96.18  58.57  54.72
2.7  Line 16792 of rad 0.578 is an included side branch.  (removed)
     A      X, Y, Z:  -81.78  41.81  33.78
2.7  Line 18993 of rad 0.263 is an included side branch.  (removed)
     A      X, Y, Z:  -95.48  47.5  33.57
4.4  Line 63 of rad 0.51 links to 62 of rad 0.239.  (no action taken)
     B1      X, Y, Z:  -2.52  1.89  9.85
4.4  Line 443 of rad 0.815 links to 442 of rad 0.346.  (no action taken)
     B1      X, Y, Z:  4.32  56.17  39.75
4.4  Line 575 of rad 0.105 links to 574 of rad 0.044.  (no action taken)
     B1      X, Y, Z:  -0.3  48.11  42.63
4.4  Line 581 of rad 0.257 links to 580 of rad 0.128.  (no action taken)
     B1      X, Y, Z:  -0.07  48.0  43.64
4.4  Line 619 of rad 0.146 links to 618 of rad 0.054.  (no action taken)
     B1      X, Y, Z:  -2.29  49.61  49.07
4.4  Line 620 of rad 0.307 links to 619 of rad 0.146.  (no action taken)
     B1      X, Y, Z:  -2.41  49.59  49.24
4.4  Line 915 of rad 0.119 links to 914 of rad 0.057.  (no action taken)
     B1      X, Y, Z:  -1.16  18.5  41.25
4.4  Line 984 of rad 0.17 links to 982 of rad 0.081.  (no action taken)
     B1      X, Y, Z:  1.15  23.85  30.6
4.4  Line 990 of rad 0.132 links to 989 of rad 0.063.  (no action taken)
     B1      X, Y, Z:  1.52  23.94  29.8
4.4  Line 1059 of rad 0.096 links to 1058 of rad 0.036.  (no action taken)
     B1      X, Y, Z:  9.46  36.7  29.14
4.4  Line 1144 of rad 0.096 links to 1143 of rad 0.031.  (no action taken)
     B1      X, Y, Z:  18.19  43.43  32.67
4.4  Line 1593 of rad 0.079 links to 1592 of rad 0.036.  (no action taken)
     B1      X, Y, Z:  6.45  31.01  17.69
4.4  Line 1823 of rad 0.142 links to 1822 of rad 0.071.  (no action taken)
     B1      X, Y, Z:  18.03  55.46  31.96
4.4  Line 2147 of rad 0.127 links to 2146 of rad 0.056.  (no action taken)
     B1      X, Y, Z:  14.07  60.68  23.71
4.4  Line 2309 of rad 0.153 links to 2308 of rad 0.051.  (no action taken)
     B1      X, Y, Z:  2.37  48.93  19.64
4.4  Line 2330 of rad 0.13 links to 2329 of rad 0.061.  (no action taken)
     B1      X, Y, Z:  6.41  57.78  19.17
4.4  Line 2539 of rad 0.143 links to 2538 of rad 0.059.  (no action taken)
     B1      X, Y, Z:  9.25  51.34  26.46
4.4  Line 2546 of rad 0.115 links to 2545 of rad 0.056.  (no action taken)
     B1      X, Y, Z:  8.52  51.53  26.57
4.4  Line 2702 of rad 0.102 links to 2701 of rad 0.05.  (no action taken)
     B1      X, Y, Z:  -0.11  39.29  24.23
4.4  Line 2727 of rad 0.102 links to 2726 of rad 0.05.  (no action taken)
     B1      X, Y, Z:  16.39  52.95  23.94
4.4  Line 2953 of rad 0.074 links to 2952 of rad 0.026.  (no action taken)
     B1      X, Y, Z:  25.3  81.62  25.37
4.4  Line 2955 of rad 0.095 links to 2954 of rad 0.042.  (no action taken)
     B1      X, Y, Z:  25.44  81.25  25.39
4.4  Line 3230 of rad 0.142 links to 3229 of rad 0.064.  (no action taken)
     B1      X, Y, Z:  1.87  71.96  31.55
4.4  Line 3275 of rad 0.13 links to 3274 of rad 0.036.  (no action taken)
     B1      X, Y, Z:  1.79  72.34  28.1
4.4  Line 3277 of rad 0.103 links to 3276 of rad 0.049.  (no action taken)
     B1      X, Y, Z:  2.02  72.45  27.92
4.4  Line 4229 of rad 0.365 links to 4228 of rad 0.129.  (no action taken)
     B1      X, Y, Z:  8.97  71.76  68.87
4.4  Line 4245 of rad 0.098 links to 4244 of rad 0.041.  (no action taken)
     B1      X, Y, Z:  12.91  66.07  68.6
4.4  Line 4390 of rad 0.127 links to 4389 of rad 0.062.  (no action taken)
     B1      X, Y, Z:  7.49  53.47  55.22
4.4  Line 4393 of rad 0.138 links to 4392 of rad 0.059.  (no action taken)
     B1      X, Y, Z:  7.79  53.46  54.95
4.4  Line 4960 of rad 0.119 links to 4959 of rad 0.056.  (no action taken)
     B1      X, Y, Z:  2.79  48.89  79.43
4.4  Line 4982 of rad 0.107 links to 4981 of rad 0.045.  (no action taken)
     B1      X, Y, Z:  3.02  51.34  76.67
4.4  Line 5011 of rad 0.306 links to 5010 of rad 0.146.  (no action taken)
     B1      X, Y, Z:  3.2  48.09  83.65
4.4  Line 5032 of rad 0.172 links to 5031 of rad 0.086.  (no action taken)
     B1      X, Y, Z:  4.15  44.88  84.6
4.4  Line 5313 of rad 0.094 links to 5312 of rad 0.046.  (no action taken)
     B1      X, Y, Z:  13.74  23.05  67.79
4.4  Line 5320 of rad 0.159 links to 5319 of rad 0.059.  (no action taken)
     B1      X, Y, Z:  14.13  22.8  67.01
4.4  Line 5518 of rad 0.123 links to 5517 of rad 0.058.  (no action taken)
     B1      X, Y, Z:  -8.91  31.73  72.64
4.4  Line 5741 of rad 0.146 links to 5740 of rad 0.055.  (no action taken)
     B1      X, Y, Z:  20.62  32.32  80.4
4.4  Line 5748 of rad 0.08 links to 5747 of rad 0.031.  (no action taken)
     B1      X, Y, Z:  20.01  33.35  80.95
4.4  Line 6151 of rad 0.137 links to 6150 of rad 0.054.  (no action taken)
     B1      X, Y, Z:  0.73  50.18  67.12
4.4  Line 6261 of rad 0.244 links to 6260 of rad 0.079.  (no action taken)
     B1      X, Y, Z:  9.18  44.25  64.09
4.4  Line 6307 of rad 0.748 links to 6306 of rad 0.37.  (no action taken)
     B1      X, Y, Z:  11.26  41.1  58.17
4.4  Line 6502 of rad 0.085 links to 6501 of rad 0.034.  (no action taken)
     B1      X, Y, Z:  17.3  27.98  47.89
4.4  Line 6531 of rad 0.14 links to 6530 of rad 0.048.  (no action taken)
     B1      X, Y, Z:  19.55  28.21  44.1
4.4  Line 6535 of rad 0.131 links to 6534 of rad 0.065.  (no action taken)
     B1      X, Y, Z:  19.8  27.75  43.74
4.4  Line 6918 of rad 0.095 links to 6917 of rad 0.046.  (no action taken)
     B1      X, Y, Z:  8.91  11.98  23.33
4.4  Line 6937 of rad 0.066 links to 6936 of rad 1.25E-4.  (no action taken)
     B1      X, Y, Z:  13.34  18.87  37.95
4.4  Line 7025 of rad 0.15 links to 7024 of rad 0.067.  (no action taken)
     B1      X, Y, Z:  12.0  16.37  46.53
4.4  Line 8244 of rad 0.113 links to 8243 of rad 0.05.  (no action taken)
     B1      X, Y, Z:  0.3  39.67  60.03
4.4  Line 8249 of rad 0.091 links to 8248 of rad 0.033.  (no action taken)
     B1      X, Y, Z:  0.59  39.68  60.57
4.4  Line 8353 of rad 0.193 links to 8352 of rad 0.08.  (no action taken)
     B1      X, Y, Z:  22.3  45.78  43.03
4.4  Line 8382 of rad 0.18 links to 8381 of rad 0.081.  (no action taken)
     B1      X, Y, Z:  21.23  50.68  44.77
4.4  Line 8433 of rad 0.054 links to 8432 of rad 1.25E-4.  (no action taken)
     B1      X, Y, Z:  22.16  44.31  44.64
4.4  Line 8641 of rad 0.12 links to 8640 of rad 0.056.  (no action taken)
     B1      X, Y, Z:  11.74  59.42  75.56
4.4  Line 8750 of rad 0.167 links to 8749 of rad 0.075.  (no action taken)
     B1      X, Y, Z:  9.67  57.45  71.35
4.4  Line 8839 of rad 0.099 links to 8838 of rad 0.027.  (no action taken)
     B1      X, Y, Z:  16.55  73.17  43.24
4.4  Line 9101 of rad 0.164 links to 9100 of rad 0.073.  (no action taken)
     B1      X, Y, Z:  38.14  67.37  30.94
4.4  Line 9332 of rad 0.063 links to 9331 of rad 1.25E-4.  (no action taken)
     B1      X, Y, Z:  28.78  79.18  54.04
4.4  Line 9374 of rad 0.095 links to 9373 of rad 1.25E-4.  (no action taken)
     B1      X, Y, Z:  26.48  77.87  55.28
4.4  Line 9391 of rad 0.041 links to 9390 of rad 1.25E-4.  (no action taken)
     B1      X, Y, Z:  27.85  75.45  57.39
4.4  Line 9419 of rad 0.07 links to 9418 of rad 0.029.  (no action taken)
     B1      X, Y, Z:  28.94  74.76  60.46
4.4  Line 9995 of rad 0.113 links to 9994 of rad 0.049.  (no action taken)
     B1      X, Y, Z:  32.32  95.15  42.02
4.4  Line 10094 of rad 0.102 links to 10093 of rad 0.051.  (no action taken)
     B1      X, Y, Z:  29.3  107.78  28.67
4.4  Line 10717 of rad 0.129 links to 10716 of rad 0.062.  (no action taken)
     B1      X, Y, Z:  24.57  146.11  47.57
4.4  Line 10849 of rad 0.06 links to 10848 of rad 0.03.  (no action taken)
     B1      X, Y, Z:  29.03  126.12  42.1
4.4  Line 10854 of rad 0.102 links to 10853 of rad 0.034.  (no action taken)
     B1      X, Y, Z:  29.32  125.23  41.53
4.4  Line 10860 of rad 0.499 links to 10026 of rad 1.25E-4.  (no action taken)
     B1      X, Y, Z:  33.28  98.7  35.11
4.4  Line 10973 of rad 0.077 links to 10972 of rad 0.032.  (no action taken)
     B1      X, Y, Z:  17.07  77.81  47.97
4.4  Line 11069 of rad 0.2 links to 11068 of rad 0.077.  (no action taken)
     B1      X, Y, Z:  4.5  71.98  39.96
4.4  Line 11079 of rad 0.237 links to 11078 of rad 0.114.  (no action taken)
     B1      X, Y, Z:  4.66  73.75  40.46
4.4  Line 11126 of rad 0.205 links to 11125 of rad 0.084.  (no action taken)
     B1      X, Y, Z:  -0.68  72.57  37.15
4.4  Line 11432 of rad 0.1 links to 11431 of rad 0.039.  (no action taken)
     B1      X, Y, Z:  -3.68  89.1  40.1
4.4  Line 11677 of rad 0.107 links to 11676 of rad 0.036.  (no action taken)
     B1      X, Y, Z:  7.54  76.98  41.09
4.4  Line 11699 of rad 0.11 links to 11698 of rad 0.041.  (no action taken)
     B1      X, Y, Z:  1.94  64.46  40.85
4.4  Line 11702 of rad 0.144 links to 11701 of rad 0.056.  (no action taken)
     B1      X, Y, Z:  1.55  64.2  41.17
4.4  Line 11794 of rad 0.146 links to 11793 of rad 0.072.  (no action taken)
     B1      X, Y, Z:  -8.72  59.53  45.14
4.4  Line 11824 of rad 0.083 links to 11823 of rad 0.03.  (no action taken)
     B1      X, Y, Z:  -10.93  60.52  47.85
4.4  Line 11875 of rad 0.088 links to 11874 of rad 0.042.  (no action taken)
     B1      X, Y, Z:  -13.89  61.95  53.64
4.4  Line 12913 of rad 0.412 links to 12912 of rad 0.2.  (no action taken)
     B1      X, Y, Z:  -97.78  50.68  44.93
4.4  Line 13038 of rad 0.711 links to 13035 of rad 0.099.  (no action taken)
     B1      X, Y, Z:  -98.31  60.29  47.28
4.4  Line 13711 of rad 0.137 links to 13710 of rad 0.061.  (no action taken)
     B1      X, Y, Z:  -90.87  92.98  43.63
4.4  Line 13741 of rad 0.531 links to 13736 of rad 0.214.  (no action taken)
     B1      X, Y, Z:  -90.28  93.18  41.53
4.4  Line 13859 of rad 0.137 links to 13858 of rad 0.06.  (no action taken)
     B1      X, Y, Z:  -91.37  102.87  46.5
4.4  Line 14157 of rad 0.134 links to 14156 of rad 0.067.  (no action taken)
     B1      X, Y, Z:  -89.15  111.34  52.63
4.4  Line 14381 of rad 0.269 links to 14360 of rad 1.25E-4.  (no action taken)
     B1      X, Y, Z:  -98.67  96.48  59.64
4.4  Line 14428 of rad 0.249 links to 14427 of rad 0.091.  (no action taken)
     B1      X, Y, Z:  -98.2  96.9  59.54
4.4  Line 14733 of rad 0.305 links to 14731 of rad 0.1.  (no action taken)
     B1      X, Y, Z:  -97.84  92.4  47.77
4.4  Line 14736 of rad 0.254 links to 14729 of rad 0.101.  (no action taken)
     B1      X, Y, Z:  -97.54  92.57  47.89
4.4  Line 14749 of rad 0.529 links to 14675 of rad 0.149.  (no action taken)
     B1      X, Y, Z:  -96.48  92.65  48.85
4.4  Line 14840 of rad 0.27 links to 14839 of rad 0.111.  (no action taken)
     B1      X, Y, Z:  -94.9  89.12  52.78
4.4  Line 14867 of rad 0.328 links to 14861 of rad 0.048.  (no action taken)
     B1      X, Y, Z:  -93.25  86.03  48.78
4.4  Line 14900 of rad 0.303 links to 14897 of rad 1.25E-4.  (no action taken)
     B1      X, Y, Z:  -92.62  80.29  48.42
4.4  Line 15650 of rad 0.512 links to 15638 of rad 0.185.  (no action taken)
     B1      X, Y, Z:  -86.51  29.19  36.29
4.4  Line 15686 of rad 0.315 links to 15685 of rad 0.142.  (no action taken)
     B1      X, Y, Z:  -87.23  29.64  36.43
4.4  Line 15713 of rad 0.263 links to 15711 of rad 0.116.  (no action taken)
     B1      X, Y, Z:  -87.93  24.89  40.57
4.4  Line 16138 of rad 0.135 links to 16137 of rad 0.067.  (no action taken)
     B1      X, Y, Z:  -89.73  27.51  38.13
4.4  Line 16550 of rad 0.166 links to 16549 of rad 0.083.  (no action taken)
     B1      X, Y, Z:  -87.45  35.57  35.13
4.4  Line 16815 of rad 0.203 links to 16814 of rad 0.042.  (no action taken)
     B1      X, Y, Z:  -84.0  43.29  36.65
4.4  Line 17487 of rad 0.275 links to 17486 of rad 0.134.  (no action taken)
     B1      X, Y, Z:  -82.85  62.9  36.5
4.4  Line 17544 of rad 0.333 links to 17535 of rad 0.077.  (no action taken)
     B1      X, Y, Z:  -82.34  64.01  30.62
4.4  Line 18692 of rad 0.108 links to 18691 of rad 1.25E-4.  (no action taken)
     B1      X, Y, Z:  -95.59  54.67  8.74
4.4  Line 18931 of rad 0.168 links to 18930 of rad 0.079.  (no action taken)
     B1      X, Y, Z:  -88.12  43.64  30.48
 
 


Number of type A irregularities = 152
Number of type B1 irregularities = 515
Number of type B2 irregularities = 0
Number of type C irregularities = 0
```
