## Supplementary material for "Automated Proofreading of Digitally Reconstructed Neural Morphology Enhances Accuracy, Scalability, and Standardization": Standardization and accuracy results: 720575940616481397.std

```
# Standardization file for /nmo_swc/Temp_LMeasure/720575940616481397.CNG.swc.swc created with StdSwc version 1.31 on 3/7/26.
# Edited SWC file saved as /nmo_swc/Temp_LMeasure/720575940616481397.CNG.swc.swc.CNG.swc.  See StdSwc1.31.doc for more information.
#
# code   irregularity_description. (action taken)
#     irregularity_type     coordinates
#
4.2  Radius of line 29 at 0.028 <= 0.05.  (no action taken)
     B1      X, Y, Z:  -1.31  1.06  -4.33
4.2  Radius of line 334 at 0.037 <= 0.05.  (no action taken)
     B1      X, Y, Z:  14.39  15.34  -7.61
4.2  Radius of line 338 at 1.25E-4 <= 0.05.  (no action taken)
     B1      X, Y, Z:  14.16  15.66  -7.58
4.2  Radius of line 371 at 0.048 <= 0.05.  (no action taken)
     B1      X, Y, Z:  13.61  18.5  -7.28
4.2  Radius of line 378 at 0.044 <= 0.05.  (no action taken)
     B1      X, Y, Z:  13.34  18.37  -6.82
4.2  Radius of line 396 at 0.042 <= 0.05.  (no action taken)
     B1      X, Y, Z:  12.33  19.0  -6.9
4.2  Radius of line 413 at 1.25E-4 <= 0.05.  (no action taken)
     B1      X, Y, Z:  12.59  20.21  -8.5
4.2  Radius of line 466 at 1.25E-4 <= 0.05.  (no action taken)
     B1      X, Y, Z:  11.14  19.67  -10.16
4.2  Radius of line 473 at 0.05 <= 0.05.  (no action taken)
     B1      X, Y, Z:  10.53  19.66  -10.89
4.2  Radius of line 478 at 0.039 <= 0.05.  (no action taken)
     B1      X, Y, Z:  9.99  20.25  -10.39
4.2  Radius of line 512 at 0.033 <= 0.05.  (no action taken)
     B1      X, Y, Z:  12.8  21.94  -13.86
4.2  Radius of line 517 at 0.033 <= 0.05.  (no action taken)
     B1      X, Y, Z:  13.09  21.96  -14.35
4.2  Radius of line 563 at 1.25E-4 <= 0.05.  (no action taken)
     B1      X, Y, Z:  11.38  23.41  -15.43
4.2  Radius of line 589 at 1.25E-4 <= 0.05.  (no action taken)
     B1      X, Y, Z:  11.77  26.14  -16.44
4.2  Radius of line 598 at 1.25E-4 <= 0.05.  (no action taken)
     B1      X, Y, Z:  11.1  27.26  -16.85
4.2  Radius of line 665 at 1.25E-4 <= 0.05.  (no action taken)
     B1      X, Y, Z:  9.92  24.1  -19.85
4.2  Radius of line 698 at 1.25E-4 <= 0.05.  (no action taken)
     B1      X, Y, Z:  15.0  26.87  -14.39
4.2  Radius of line 718 at 0.046 <= 0.05.  (no action taken)
     B1      X, Y, Z:  16.26  28.01  -14.5
4.2  Radius of line 725 at 0.038 <= 0.05.  (no action taken)
     B1      X, Y, Z:  16.53  27.28  -14.46
4.2  Radius of line 766 at 1.25E-4 <= 0.05.  (no action taken)
     B1      X, Y, Z:  13.86  32.29  -11.58
4.2  Radius of line 787 at 1.25E-4 <= 0.05.  (no action taken)
     B1      X, Y, Z:  14.86  32.75  -10.84
4.2  Radius of line 812 at 0.033 <= 0.05.  (no action taken)
     B1      X, Y, Z:  16.53  25.82  -12.31
4.2  Radius of line 838 at 0.045 <= 0.05.  (no action taken)
     B1      X, Y, Z:  16.83  24.17  -9.53
4.2  Radius of line 895 at 0.05 <= 0.05.  (no action taken)
     B1      X, Y, Z:  19.39  28.89  -7.08
4.2  Radius of line 898 at 0.039 <= 0.05.  (no action taken)
     B1      X, Y, Z:  19.01  26.44  -9.73
4.2  Radius of line 903 at 1.25E-4 <= 0.05.  (no action taken)
     B1      X, Y, Z:  17.23  25.42  -13.81
4.2  Radius of line 913 at 1.25E-4 <= 0.05.  (no action taken)
     B1      X, Y, Z:  8.25  24.87  -14.59
4.2  Radius of line 952 at 1.25E-4 <= 0.05.  (no action taken)
     B1      X, Y, Z:  7.37  27.12  -15.24
4.2  Radius of line 976 at 1.25E-4 <= 0.05.  (no action taken)
     B1      X, Y, Z:  6.63  25.23  -17.14
4.2  Radius of line 983 at 1.25E-4 <= 0.05.  (no action taken)
     B1      X, Y, Z:  7.61  24.05  -16.21
4.2  Radius of line 990 at 1.25E-4 <= 0.05.  (no action taken)
     B1      X, Y, Z:  11.3  24.55  -14.06
4.2  Radius of line 997 at 1.25E-4 <= 0.05.  (no action taken)
     B1      X, Y, Z:  11.66  25.05  -13.06
4.2  Radius of line 1015 at 0.049 <= 0.05.  (no action taken)
     B1      X, Y, Z:  11.67  19.19  -11.63
4.2  Radius of line 1024 at 0.05 <= 0.05.  (no action taken)
     B1      X, Y, Z:  13.53  19.78  -7.19
4.2  Radius of line 1025 at 1.25E-4 <= 0.05.  (no action taken)
     B1      X, Y, Z:  13.63  19.8  -7.07
4.2  Radius of line 1039 at 1.25E-4 <= 0.05.  (no action taken)
     B1      X, Y, Z:  16.1  17.42  -10.81
4.2  Radius of line 1067 at 0.045 <= 0.05.  (no action taken)
     B1      X, Y, Z:  17.85  18.71  -14.82
4.2  Radius of line 1117 at 1.25E-4 <= 0.05.  (no action taken)
     B1      X, Y, Z:  16.98  20.16  -10.85
4.2  Radius of line 1152 at 0.038 <= 0.05.  (no action taken)
     B1      X, Y, Z:  14.69  17.1  -6.7
4.2  Radius of line 1164 at 0.038 <= 0.05.  (no action taken)
     B1      X, Y, Z:  13.16  17.32  -6.91
4.2  Radius of line 1167 at 1.25E-4 <= 0.05.  (no action taken)
     B1      X, Y, Z:  13.08  16.92  -6.8
4.2  Radius of line 1192 at 0.034 <= 0.05.  (no action taken)
     B1      X, Y, Z:  17.44  19.08  -6.44
4.2  Radius of line 1239 at 1.25E-4 <= 0.05.  (no action taken)
     B1      X, Y, Z:  11.78  15.27  -7.87
4.2  Radius of line 1400 at 0.043 <= 0.05.  (no action taken)
     B1      X, Y, Z:  -4.08  18.71  -22.35
4.2  Radius of line 1415 at 1.25E-4 <= 0.05.  (no action taken)
     B1      X, Y, Z:  -3.41  20.14  -21.57
4.2  Radius of line 1435 at 1.25E-4 <= 0.05.  (no action taken)
     B1      X, Y, Z:  -4.33  20.87  -22.26
4.2  Radius of line 1511 at 1.25E-4 <= 0.05.  (no action taken)
     B1      X, Y, Z:  -8.73  28.92  -25.21
4.2  Radius of line 1570 at 1.25E-4 <= 0.05.  (no action taken)
     B1      X, Y, Z:  -11.59  33.45  -26.71
4.2  Radius of line 1583 at 1.25E-4 <= 0.05.  (no action taken)
     B1      X, Y, Z:  -11.85  32.46  -29.73
4.2  Radius of line 1729 at 1.25E-4 <= 0.05.  (no action taken)
     B1      X, Y, Z:  -18.75  30.12  -11.58
4.2  Radius of line 1769 at 1.25E-4 <= 0.05.  (no action taken)
     B1      X, Y, Z:  -19.23  29.92  -9.83
4.2  Radius of line 1852 at 1.25E-4 <= 0.05.  (no action taken)
     B1      X, Y, Z:  -18.17  31.87  1.07
4.2  Radius of line 1855 at 0.05 <= 0.05.  (no action taken)
     B1      X, Y, Z:  -18.08  31.89  0.4
4.2  Radius of line 1882 at 0.047 <= 0.05.  (no action taken)
     B1      X, Y, Z:  -15.42  31.53  2.37
4.2  Radius of line 1908 at 1.25E-4 <= 0.05.  (no action taken)
     B1      X, Y, Z:  -16.48  29.6  -1.82
4.2  Radius of line 1930 at 0.044 <= 0.05.  (no action taken)
     B1      X, Y, Z:  -18.07  29.19  -6.66
4.2  Radius of line 1931 at 0.05 <= 0.05.  (no action taken)
     B1      X, Y, Z:  -18.05  29.1  -6.75
4.2  Radius of line 1981 at 1.25E-4 <= 0.05.  (no action taken)
     B1      X, Y, Z:  -16.51  29.87  -15.41
4.2  Radius of line 1984 at 0.046 <= 0.05.  (no action taken)
     B1      X, Y, Z:  -16.3  29.62  -15.5
4.2  Radius of line 2022 at 0.049 <= 0.05.  (no action taken)
     B1      X, Y, Z:  -6.16  29.21  -24.3
4.2  Radius of line 2025 at 1.25E-4 <= 0.05.  (no action taken)
     B1      X, Y, Z:  -5.66  28.8  -24.42
4.2  Radius of line 2043 at 1.25E-4 <= 0.05.  (no action taken)
     B1      X, Y, Z:  -5.87  25.57  -23.26
4.2  Radius of line 2122 at 1.25E-4 <= 0.05.  (no action taken)
     B1      X, Y, Z:  -1.09  21.03  -30.89
4.2  Radius of line 2258 at 1.25E-4 <= 0.05.  (no action taken)
     B1      X, Y, Z:  2.0  24.23  -42.02
4.2  Radius of line 2340 at 1.25E-4 <= 0.05.  (no action taken)
     B1      X, Y, Z:  2.58  25.98  -47.39
4.2  Radius of line 2554 at 1.25E-4 <= 0.05.  (no action taken)
     B1      X, Y, Z:  17.16  42.42  -65.65
4.2  Radius of line 2575 at 0.031 <= 0.05.  (no action taken)
     B1      X, Y, Z:  19.19  43.06  -66.59
4.2  Radius of line 2578 at 1.25E-4 <= 0.05.  (no action taken)
     B1      X, Y, Z:  15.61  39.18  -66.14
4.2  Radius of line 2600 at 1.25E-4 <= 0.05.  (no action taken)
     B1      X, Y, Z:  15.24  37.21  -66.48
4.2  Radius of line 2605 at 1.25E-4 <= 0.05.  (no action taken)
     B1      X, Y, Z:  6.12  30.37  -56.82
4.2  Radius of line 2607 at 1.25E-4 <= 0.05.  (no action taken)
     B1      X, Y, Z:  2.77  27.76  -49.78
4.2  Radius of line 2609 at 1.25E-4 <= 0.05.  (no action taken)
     B1      X, Y, Z:  2.16  26.44  -48.77
4.2  Radius of line 2611 at 1.25E-4 <= 0.05.  (no action taken)
     B1      X, Y, Z:  1.9  23.5  -42.25
4.2  Radius of line 2723 at 0.045 <= 0.05.  (no action taken)
     B1      X, Y, Z:  -7.87  24.44  -28.87
4.2  Radius of line 2744 at 1.25E-4 <= 0.05.  (no action taken)
     B1      X, Y, Z:  -7.98  24.66  -34.03
4.2  Radius of line 2745 at 0.044 <= 0.05.  (no action taken)
     B1      X, Y, Z:  -6.28  24.83  -32.03
4.2  Radius of line 2758 at 0.043 <= 0.05.  (no action taken)
     B1      X, Y, Z:  -4.3  25.57  -30.94
4.2  Radius of line 2764 at 1.25E-4 <= 0.05.  (no action taken)
     B1      X, Y, Z:  -3.64  25.3  -31.07
4.2  Radius of line 2799 at 0.05 <= 0.05.  (no action taken)
     B1      X, Y, Z:  -6.08  26.5  -29.94
4.2  Radius of line 2837 at 1.25E-4 <= 0.05.  (no action taken)
     B1      X, Y, Z:  -4.87  29.89  -33.53
4.2  Radius of line 2850 at 0.041 <= 0.05.  (no action taken)
     B1      X, Y, Z:  -6.0  29.03  -34.85
4.2  Radius of line 2887 at 1.25E-4 <= 0.05.  (no action taken)
     B1      X, Y, Z:  -8.86  32.04  -36.21
4.2  Radius of line 3025 at 0.037 <= 0.05.  (no action taken)
     B1      X, Y, Z:  -3.16  29.6  -31.16
4.2  Radius of line 3030 at 0.047 <= 0.05.  (no action taken)
     B1      X, Y, Z:  -2.79  30.55  -32.0
4.2  Radius of line 3074 at 0.046 <= 0.05.  (no action taken)
     B1      X, Y, Z:  -2.72  34.14  -29.87
4.2  Radius of line 3090 at 0.047 <= 0.05.  (no action taken)
     B1      X, Y, Z:  -0.17  34.29  -29.35
4.2  Radius of line 3184 at 0.04 <= 0.05.  (no action taken)
     B1      X, Y, Z:  0.9  39.92  -30.16
4.2  Radius of line 3264 at 1.25E-4 <= 0.05.  (no action taken)
     B1      X, Y, Z:  -3.25  35.53  -32.42
4.2  Radius of line 3406 at 0.049 <= 0.05.  (no action taken)
     B1      X, Y, Z:  -5.03  23.19  -31.58
4.2  Radius of line 3408 at 1.25E-4 <= 0.05.  (no action taken)
     B1      X, Y, Z:  -5.83  22.55  -31.48
4.2  Radius of line 3413 at 0.037 <= 0.05.  (no action taken)
     B1      X, Y, Z:  -1.87  19.48  -23.51
4.2  Radius of line 3415 at 1.25E-4 <= 0.05.  (no action taken)
     B1      X, Y, Z:  -1.64  19.69  -23.48
4.2  Radius of line 3439 at 0.045 <= 0.05.  (no action taken)
     B1      X, Y, Z:  0.26  19.07  -24.98
4.2  Radius of line 3464 at 1.25E-4 <= 0.05.  (no action taken)
     B1      X, Y, Z:  3.91  14.89  -17.87
4.2  Radius of line 3480 at 1.25E-4 <= 0.05.  (no action taken)
     B1      X, Y, Z:  5.71  15.41  -15.91
4.2  Radius of line 3486 at 0.035 <= 0.05.  (no action taken)
     B1      X, Y, Z:  5.37  14.81  -13.33
4.2  Radius of line 3541 at 1.25E-4 <= 0.05.  (no action taken)
     B1      X, Y, Z:  18.05  11.24  -10.15
4.2  Radius of line 3591 at 0.028 <= 0.05.  (no action taken)
     B1      X, Y, Z:  21.07  15.86  -7.87
4.2  Radius of line 3602 at 0.05 <= 0.05.  (no action taken)
     B1      X, Y, Z:  20.76  13.99  -9.18
4.2  Radius of line 3653 at 1.25E-4 <= 0.05.  (no action taken)
     B1      X, Y, Z:  22.39  18.19  -6.12
4.2  Radius of line 3727 at 1.25E-4 <= 0.05.  (no action taken)
     B1      X, Y, Z:  19.67  25.71  -1.31
4.2  Radius of line 4043 at 0.039 <= 0.05.  (no action taken)
     B1      X, Y, Z:  29.44  58.14  -6.33
4.2  Radius of line 4091 at 0.024 <= 0.05.  (no action taken)
     B1      X, Y, Z:  27.58  62.04  -3.62
4.2  Radius of line 4117 at 0.031 <= 0.05.  (no action taken)
     B1      X, Y, Z:  28.05  62.68  -4.0
4.2  Radius of line 4134 at 1.25E-4 <= 0.05.  (no action taken)
     B1      X, Y, Z:  27.23  62.59  -6.19
4.2  Radius of line 4137 at 0.044 <= 0.05.  (no action taken)
     B1      X, Y, Z:  27.94  60.82  -6.75
4.2  Radius of line 4267 at 1.25E-4 <= 0.05.  (no action taken)
     B1      X, Y, Z:  33.32  75.04  -5.53
4.2  Radius of line 4337 at 0.05 <= 0.05.  (no action taken)
     B1      X, Y, Z:  22.14  52.96  -4.23
4.2  Radius of line 4363 at 0.043 <= 0.05.  (no action taken)
     B1      X, Y, Z:  21.94  54.78  -2.37
4.2  Radius of line 4375 at 0.038 <= 0.05.  (no action taken)
     B1      X, Y, Z:  23.32  55.64  -1.75
4.2  Radius of line 4381 at 1.25E-4 <= 0.05.  (no action taken)
     B1      X, Y, Z:  21.1  53.92  -1.87
4.2  Radius of line 4408 at 0.029 <= 0.05.  (no action taken)
     B1      X, Y, Z:  20.53  50.85  -5.66
4.2  Radius of line 4419 at 1.25E-4 <= 0.05.  (no action taken)
     B1      X, Y, Z:  21.62  49.95  -7.09
4.2  Radius of line 4475 at 0.039 <= 0.05.  (no action taken)
     B1      X, Y, Z:  29.83  57.78  -8.58
4.2  Radius of line 4550 at 0.04 <= 0.05.  (no action taken)
     B1      X, Y, Z:  29.28  63.07  -15.09
4.2  Radius of line 4552 at 1.25E-4 <= 0.05.  (no action taken)
     B1      X, Y, Z:  28.89  57.42  -8.25
4.2  Radius of line 4570 at 0.048 <= 0.05.  (no action taken)
     B1      X, Y, Z:  26.03  54.96  -7.24
4.2  Radius of line 4574 at 1.25E-4 <= 0.05.  (no action taken)
     B1      X, Y, Z:  25.53  54.95  -8.27
4.2  Radius of line 4609 at 0.045 <= 0.05.  (no action taken)
     B1      X, Y, Z:  23.69  55.75  -11.76
4.2  Radius of line 4673 at 1.25E-4 <= 0.05.  (no action taken)
     B1      X, Y, Z:  18.37  60.39  -17.37
4.2  Radius of line 4755 at 0.024 <= 0.05.  (no action taken)
     B1      X, Y, Z:  15.99  62.78  -22.0
4.2  Radius of line 5133 at 0.05 <= 0.05.  (no action taken)
     B1      X, Y, Z:  -11.94  90.42  -25.25
4.2  Radius of line 5139 at 0.041 <= 0.05.  (no action taken)
     B1      X, Y, Z:  -12.38  89.93  -24.98
4.2  Radius of line 5168 at 0.044 <= 0.05.  (no action taken)
     B1      X, Y, Z:  -6.99  92.45  -21.98
4.2  Radius of line 5181 at 0.05 <= 0.05.  (no action taken)
     B1      X, Y, Z:  -8.31  89.43  -23.96
4.2  Radius of line 5192 at 1.25E-4 <= 0.05.  (no action taken)
     B1      X, Y, Z:  -8.53  90.98  -25.8
4.2  Radius of line 5289 at 1.25E-4 <= 0.05.  (no action taken)
     B1      X, Y, Z:  15.86  62.63  -23.14
4.2  Radius of line 5344 at 1.25E-4 <= 0.05.  (no action taken)
     B1      X, Y, Z:  19.05  50.39  -10.15
4.2  Radius of line 5474 at 0.043 <= 0.05.  (no action taken)
     B1      X, Y, Z:  10.33  53.06  -18.14
4.2  Radius of line 5477 at 0.038 <= 0.05.  (no action taken)
     B1      X, Y, Z:  10.05  52.85  -17.98
4.2  Radius of line 5494 at 0.048 <= 0.05.  (no action taken)
     B1      X, Y, Z:  13.11  52.77  -19.87
4.2  Radius of line 5496 at 1.25E-4 <= 0.05.  (no action taken)
     B1      X, Y, Z:  13.39  51.93  -20.0
4.2  Radius of line 5511 at 1.25E-4 <= 0.05.  (no action taken)
     B1      X, Y, Z:  22.37  53.25  -9.47
4.2  Radius of line 5543 at 1.25E-4 <= 0.05.  (no action taken)
     B1      X, Y, Z:  28.78  51.43  0.82
4.2  Radius of line 5585 at 0.048 <= 0.05.  (no action taken)
     B1      X, Y, Z:  30.07  52.53  -5.4
4.2  Radius of line 5589 at 0.05 <= 0.05.  (no action taken)
     B1      X, Y, Z:  30.73  52.59  -5.75
4.2  Radius of line 5600 at 0.043 <= 0.05.  (no action taken)
     B1      X, Y, Z:  29.76  52.61  -6.03
4.2  Radius of line 5631 at 1.25E-4 <= 0.05.  (no action taken)
     B1      X, Y, Z:  35.1  48.0  0.88
4.2  Radius of line 5634 at 1.25E-4 <= 0.05.  (no action taken)
     B1      X, Y, Z:  31.03  49.11  2.97
4.2  Radius of line 5635 at 1.25E-4 <= 0.05.  (no action taken)
     B1      X, Y, Z:  31.05  45.39  5.0
4.2  Radius of line 5732 at 0.041 <= 0.05.  (no action taken)
     B1      X, Y, Z:  21.19  45.89  4.75
4.2  Radius of line 5747 at 0.04 <= 0.05.  (no action taken)
     B1      X, Y, Z:  21.98  47.85  7.69
4.2  Radius of line 5761 at 1.25E-4 <= 0.05.  (no action taken)
     B1      X, Y, Z:  22.98  46.54  3.95
4.2  Radius of line 5787 at 1.25E-4 <= 0.05.  (no action taken)
     B1      X, Y, Z:  22.58  43.67  4.24
4.2  Radius of line 5809 at 1.25E-4 <= 0.05.  (no action taken)
     B1      X, Y, Z:  23.78  46.1  8.68
4.2  Radius of line 5906 at 0.05 <= 0.05.  (no action taken)
     B1      X, Y, Z:  23.89  55.56  7.61
4.2  Radius of line 5969 at 1.25E-4 <= 0.05.  (no action taken)
     B1      X, Y, Z:  18.35  49.4  11.91
4.2  Radius of line 6012 at 1.25E-4 <= 0.05.  (no action taken)
     B1      X, Y, Z:  22.75  51.52  11.86
4.2  Radius of line 6115 at 0.039 <= 0.05.  (no action taken)
     B1      X, Y, Z:  26.37  61.03  6.5
4.2  Radius of line 6163 at 0.05 <= 0.05.  (no action taken)
     B1      X, Y, Z:  28.46  67.73  8.86
4.2  Radius of line 6327 at 1.25E-4 <= 0.05.  (no action taken)
     B1      X, Y, Z:  22.25  80.23  4.74
4.2  Radius of line 6348 at 0.028 <= 0.05.  (no action taken)
     B1      X, Y, Z:  23.76  78.09  2.35
4.2  Radius of line 6429 at 0.042 <= 0.05.  (no action taken)
     B1      X, Y, Z:  24.66  77.95  -0.13
4.2  Radius of line 6434 at 1.25E-4 <= 0.05.  (no action taken)
     B1      X, Y, Z:  26.92  74.98  5.24
4.2  Radius of line 6454 at 1.25E-4 <= 0.05.  (no action taken)
     B1      X, Y, Z:  27.35  63.77  6.54
4.2  Radius of line 6463 at 1.25E-4 <= 0.05.  (no action taken)
     B1      X, Y, Z:  26.12  61.78  5.44
4.2  Radius of line 6549 at 1.25E-4 <= 0.05.  (no action taken)
     B1      X, Y, Z:  30.23  59.32  3.43
4.3  Radius of line 6578 at 1.093 >= 5.0 stdevs above the mean.  (no action taken)
     B1      X, Y, Z:  31.19  62.46  2.47
4.3  Radius of line 6579 at 1.188 >= 5.0 stdevs above the mean.  (no action taken)
     B1      X, Y, Z:  31.28  62.57  2.41
4.2  Radius of line 6609 at 0.047 <= 0.05.  (no action taken)
     B1      X, Y, Z:  31.8  65.54  3.14
4.2  Radius of line 6752 at 1.25E-4 <= 0.05.  (no action taken)
     B1      X, Y, Z:  37.89  58.92  -5.34
4.2  Radius of line 6791 at 0.042 <= 0.05.  (no action taken)
     B1      X, Y, Z:  35.2  61.47  -5.82
4.2  Radius of line 6845 at 0.049 <= 0.05.  (no action taken)
     B1      X, Y, Z:  35.28  61.78  -12.15
4.2  Radius of line 6851 at 0.049 <= 0.05.  (no action taken)
     B1      X, Y, Z:  35.53  62.64  -11.89
4.2  Radius of line 6868 at 1.25E-4 <= 0.05.  (no action taken)
     B1      X, Y, Z:  35.1  60.0  -13.83
4.2  Radius of line 6873 at 1.25E-4 <= 0.05.  (no action taken)
     B1      X, Y, Z:  34.02  60.22  -13.73
4.2  Radius of line 6886 at 0.05 <= 0.05.  (no action taken)
     B1      X, Y, Z:  35.47  58.07  -13.3
4.2  Radius of line 6904 at 0.049 <= 0.05.  (no action taken)
     B1      X, Y, Z:  35.47  61.82  -14.58
4.2  Radius of line 6934 at 0.038 <= 0.05.  (no action taken)
     B1      X, Y, Z:  37.39  63.21  -16.96
4.5  Radius of terminal line 7023 at 0.62 >= 5.0 stdevs above the mean.  (no action taken)
     B1      X, Y, Z:  30.82  62.07  2.0
4.2  Radius of line 7033 at 0.047 <= 0.05.  (no action taken)
     B1      X, Y, Z:  31.16  61.39  1.51
4.2  Radius of line 7036 at 0.036 <= 0.05.  (no action taken)
     B1      X, Y, Z:  30.16  62.11  1.58
4.2  Radius of line 7040 at 1.25E-4 <= 0.05.  (no action taken)
     B1      X, Y, Z:  29.32  60.96  4.07
4.2  Radius of line 7053 at 1.25E-4 <= 0.05.  (no action taken)
     B1      X, Y, Z:  27.1  42.27  6.04
4.2  Radius of line 7080 at 0.042 <= 0.05.  (no action taken)
     B1      X, Y, Z:  27.12  37.92  4.54
4.2  Radius of line 7146 at 0.046 <= 0.05.  (no action taken)
     B1      X, Y, Z:  23.78  31.67  4.32
4.2  Radius of line 7218 at 0.036 <= 0.05.  (no action taken)
     B1      X, Y, Z:  20.12  29.6  -5.92
4.2  Radius of line 7245 at 0.029 <= 0.05.  (no action taken)
     B1      X, Y, Z:  19.98  29.67  -4.38
4.2  Radius of line 7247 at 1.25E-4 <= 0.05.  (no action taken)
     B1      X, Y, Z:  20.8  30.32  -3.68
4.2  Radius of line 7250 at 0.033 <= 0.05.  (no action taken)
     B1      X, Y, Z:  21.57  30.05  -1.5
4.2  Radius of line 7287 at 0.048 <= 0.05.  (no action taken)
     B1      X, Y, Z:  18.14  26.92  3.31
4.2  Radius of line 7391 at 0.033 <= 0.05.  (no action taken)
     B1      X, Y, Z:  12.66  28.48  -2.08
4.2  Radius of line 7578 at 0.042 <= 0.05.  (no action taken)
     B1      X, Y, Z:  -0.01  27.46  -14.66
4.2  Radius of line 7687 at 1.25E-4 <= 0.05.  (no action taken)
     B1      X, Y, Z:  -10.55  26.98  -16.16
4.2  Radius of line 7690 at 0.043 <= 0.05.  (no action taken)
     B1      X, Y, Z:  -6.59  26.66  -16.35
4.2  Radius of line 7698 at 0.034 <= 0.05.  (no action taken)
     B1      X, Y, Z:  -0.02  27.62  -14.63
4.2  Radius of line 7702 at 1.25E-4 <= 0.05.  (no action taken)
     B1      X, Y, Z:  -0.36  28.53  -13.19
4.2  Radius of line 7729 at 0.024 <= 0.05.  (no action taken)
     B1      X, Y, Z:  9.28  28.1  -3.52
4.2  Radius of line 7736 at 0.041 <= 0.05.  (no action taken)
     B1      X, Y, Z:  13.09  28.55  -4.23
4.2  Radius of line 7739 at 0.039 <= 0.05.  (no action taken)
     B1      X, Y, Z:  13.58  28.55  -4.2
4.2  Radius of line 7740 at 0.049 <= 0.05.  (no action taken)
     B1      X, Y, Z:  13.59  28.48  -4.28
4.2  Radius of line 7747 at 0.032 <= 0.05.  (no action taken)
     B1      X, Y, Z:  13.18  27.91  -2.25
4.2  Radius of line 7793 at 1.25E-4 <= 0.05.  (no action taken)
     B1      X, Y, Z:  17.44  29.21  -2.49
4.2  Radius of line 7799 at 1.25E-4 <= 0.05.  (no action taken)
     B1      X, Y, Z:  15.76  29.16  -3.37
4.2  Radius of line 7805 at 1.25E-4 <= 0.05.  (no action taken)
     B1      X, Y, Z:  15.36  26.73  1.94
4.2  Radius of line 7889 at 1.25E-4 <= 0.05.  (no action taken)
     B1      X, Y, Z:  5.73  19.21  -4.24
4.2  Radius of line 7899 at 0.034 <= 0.05.  (no action taken)
     B1      X, Y, Z:  6.19  18.78  -5.71
4.2  Radius of line 7955 at 1.25E-4 <= 0.05.  (no action taken)
     B1      X, Y, Z:  -1.62  16.33  -4.99
4.2  Radius of line 7977 at 0.041 <= 0.05.  (no action taken)
     B1      X, Y, Z:  1.91  18.55  -6.04
4.2  Radius of line 8001 at 0.048 <= 0.05.  (no action taken)
     B1      X, Y, Z:  3.16  19.67  -8.97
4.2  Radius of line 8002 at 0.05 <= 0.05.  (no action taken)
     B1      X, Y, Z:  3.22  19.69  -9.13
4.2  Radius of line 8020 at 0.04 <= 0.05.  (no action taken)
     B1      X, Y, Z:  6.25  20.35  -7.74
4.2  Radius of line 8022 at 0.046 <= 0.05.  (no action taken)
     B1      X, Y, Z:  6.16  20.39  -7.37
4.2  Radius of line 8056 at 1.25E-4 <= 0.05.  (no action taken)
     B1      X, Y, Z:  -0.2  19.96  -7.5
4.2  Radius of line 8202 at 1.25E-4 <= 0.05.  (no action taken)
     B1      X, Y, Z:  -6.23  21.98  -16.83
4.2  Radius of line 8217 at 1.25E-4 <= 0.05.  (no action taken)
     B1      X, Y, Z:  -4.25  22.1  -14.26
4.2  Radius of line 8233 at 0.043 <= 0.05.  (no action taken)
     B1      X, Y, Z:  -2.31  21.75  -11.01
4.2  Radius of line 8235 at 0.038 <= 0.05.  (no action taken)
     B1      X, Y, Z:  -2.45  21.55  -11.15
4.5  Radius of terminal line 8311 at 0.722 >= 5.0 stdevs above the mean.  (no action taken)
     B1      X, Y, Z:  -9.57  24.83  -1.87
4.2  Radius of line 8361 at 1.25E-4 <= 0.05.  (no action taken)
     B1      X, Y, Z:  -12.63  28.12  1.17
4.2  Radius of line 8441 at 0.048 <= 0.05.  (no action taken)
     B1      X, Y, Z:  -7.91  27.28  -0.05
4.2  Radius of line 8468 at 1.25E-4 <= 0.05.  (no action taken)
     B1      X, Y, Z:  -9.42  24.17  -3.29
4.2  Radius of line 8485 at 1.25E-4 <= 0.05.  (no action taken)
     B1      X, Y, Z:  -0.68  20.26  -7.62
4.2  Radius of line 8519 at 0.047 <= 0.05.  (no action taken)
     B1      X, Y, Z:  10.99  18.87  -2.5
4.2  Radius of line 8523 at 0.043 <= 0.05.  (no action taken)
     B1      X, Y, Z:  12.98  19.6  -1.81
4.2  Radius of line 8546 at 1.25E-4 <= 0.05.  (no action taken)
     B1      X, Y, Z:  15.03  23.26  0.83
4.2  Radius of line 8565 at 0.047 <= 0.05.  (no action taken)
     B1      X, Y, Z:  20.12  22.85  -1.22
4.2  Radius of line 8589 at 0.047 <= 0.05.  (no action taken)
     B1      X, Y, Z:  22.37  20.78  -6.42
4.2  Radius of line 8596 at 0.037 <= 0.05.  (no action taken)
     B1      X, Y, Z:  22.76  20.89  -7.19
4.2  Radius of line 8631 at 1.25E-4 <= 0.05.  (no action taken)
     B1      X, Y, Z:  24.51  23.01  -11.32
4.2  Radius of line 8657 at 0.04 <= 0.05.  (no action taken)
     B1      X, Y, Z:  21.37  21.1  -8.22
4.2  Radius of line 8665 at 0.03 <= 0.05.  (no action taken)
     B1      X, Y, Z:  20.48  21.85  -8.66
4.2  Radius of line 8672 at 0.049 <= 0.05.  (no action taken)
     B1      X, Y, Z:  19.53  21.91  -8.83
4.2  Radius of line 8784 at 1.25E-4 <= 0.05.  (no action taken)
     B1      X, Y, Z:  35.39  27.12  -3.93
4.2  Radius of line 8861 at 1.25E-4 <= 0.05.  (no action taken)
     B1      X, Y, Z:  35.64  33.04  -2.79
4.2  Radius of line 8876 at 0.046 <= 0.05.  (no action taken)
     B1      X, Y, Z:  35.42  32.0  -3.54
4.2  Radius of line 8912 at 1.25E-4 <= 0.05.  (no action taken)
     B1      X, Y, Z:  31.96  31.89  -0.57
4.2  Radius of line 8939 at 1.25E-4 <= 0.05.  (no action taken)
     B1      X, Y, Z:  32.28  33.67  -0.29
4.2  Radius of line 8942 at 0.046 <= 0.05.  (no action taken)
     B1      X, Y, Z:  34.34  32.56  -2.74
4.2  Radius of line 9010 at 1.25E-4 <= 0.05.  (no action taken)
     B1      X, Y, Z:  36.75  38.9  -2.0
4.2  Radius of line 9040 at 0.046 <= 0.05.  (no action taken)
     B1      X, Y, Z:  37.6  42.46  -3.83
4.2  Radius of line 9118 at 0.05 <= 0.05.  (no action taken)
     B1      X, Y, Z:  33.82  39.21  -7.4
4.2  Radius of line 9121 at 1.25E-4 <= 0.05.  (no action taken)
     B1      X, Y, Z:  34.04  38.85  -7.33
4.2  Radius of line 9156 at 0.044 <= 0.05.  (no action taken)
     B1      X, Y, Z:  34.27  40.9  -2.16
4.2  Radius of line 9416 at 1.25E-4 <= 0.05.  (no action taken)
     B1      X, Y, Z:  60.92  56.5  -24.05
4.2  Radius of line 9442 at 1.25E-4 <= 0.05.  (no action taken)
     B1      X, Y, Z:  61.42  57.75  -26.1
4.2  Radius of line 9470 at 0.049 <= 0.05.  (no action taken)
     B1      X, Y, Z:  60.47  60.96  -29.44
4.2  Radius of line 9509 at 1.25E-4 <= 0.05.  (no action taken)
     B1      X, Y, Z:  59.77  61.6  -31.03
4.2  Radius of line 9601 at 1.25E-4 <= 0.05.  (no action taken)
     B1      X, Y, Z:  63.46  63.89  -40.03
4.2  Radius of line 9623 at 0.022 <= 0.05.  (no action taken)
     B1      X, Y, Z:  65.87  66.09  -43.07
4.2  Radius of line 9666 at 0.031 <= 0.05.  (no action taken)
     B1      X, Y, Z:  67.67  67.7  -41.29
4.2  Radius of line 9697 at 1.25E-4 <= 0.05.  (no action taken)
     B1      X, Y, Z:  68.81  68.84  -41.46
4.2  Radius of line 9745 at 1.25E-4 <= 0.05.  (no action taken)
     B1      X, Y, Z:  65.9  74.79  -45.84
4.2  Radius of line 9776 at 1.25E-4 <= 0.05.  (no action taken)
     B1      X, Y, Z:  63.0  75.81  -49.21
4.2  Radius of line 9858 at 1.25E-4 <= 0.05.  (no action taken)
     B1      X, Y, Z:  55.21  77.14  -52.39
4.2  Radius of line 9875 at 1.25E-4 <= 0.05.  (no action taken)
     B1      X, Y, Z:  56.67  78.31  -53.36
4.2  Radius of line 9892 at 0.034 <= 0.05.  (no action taken)
     B1      X, Y, Z:  56.53  81.34  -53.36
4.2  Radius of line 9897 at 1.25E-4 <= 0.05.  (no action taken)
     B1      X, Y, Z:  56.6  80.18  -53.4
4.2  Radius of line 9905 at 1.25E-4 <= 0.05.  (no action taken)
     B1      X, Y, Z:  54.28  76.54  -53.57
4.2  Radius of line 9922 at 1.25E-4 <= 0.05.  (no action taken)
     B1      X, Y, Z:  65.73  73.71  -43.79
4.2  Radius of line 9930 at 1.25E-4 <= 0.05.  (no action taken)
     B1      X, Y, Z:  60.96  63.75  -34.95
4.2  Radius of line 9978 at 1.25E-4 <= 0.05.  (no action taken)
     B1      X, Y, Z:  60.11  55.9  -21.98
4.2  Radius of line 10029 at 1.25E-4 <= 0.05.  (no action taken)
     B1      X, Y, Z:  57.17  58.82  -30.17
4.2  Radius of line 10072 at 0.042 <= 0.05.  (no action taken)
     B1      X, Y, Z:  58.03  60.99  -35.42
4.2  Radius of line 10232 at 0.044 <= 0.05.  (no action taken)
     B1      X, Y, Z:  50.03  63.71  -54.14
4.2  Radius of line 10233 at 0.046 <= 0.05.  (no action taken)
     B1      X, Y, Z:  50.03  63.71  -54.03
4.2  Radius of line 10341 at 1.25E-4 <= 0.05.  (no action taken)
     B1      X, Y, Z:  38.59  60.52  -62.64
4.2  Radius of line 10348 at 1.25E-4 <= 0.05.  (no action taken)
     B1      X, Y, Z:  44.81  61.77  -56.82
4.2  Radius of line 10382 at 0.021 <= 0.05.  (no action taken)
     B1      X, Y, Z:  50.53  64.43  -56.93
4.2  Radius of line 10453 at 1.25E-4 <= 0.05.  (no action taken)
     B1      X, Y, Z:  43.67  62.29  -60.28
4.2  Radius of line 10465 at 1.25E-4 <= 0.05.  (no action taken)
     B1      X, Y, Z:  45.13  64.89  -60.25
4.2  Radius of line 10497 at 1.25E-4 <= 0.05.  (no action taken)
     B1      X, Y, Z:  42.84  64.15  -61.45
4.2  Radius of line 10505 at 1.25E-4 <= 0.05.  (no action taken)
     B1      X, Y, Z:  43.71  63.18  -61.81
4.2  Radius of line 10519 at 0.021 <= 0.05.  (no action taken)
     B1      X, Y, Z:  44.89  62.71  -62.38
4.2  Radius of line 10553 at 1.25E-4 <= 0.05.  (no action taken)
     B1      X, Y, Z:  43.63  62.68  -63.34
4.2  Radius of line 10557 at 1.25E-4 <= 0.05.  (no action taken)
     B1      X, Y, Z:  47.49  63.78  -59.99
4.2  Radius of line 10564 at 0.04 <= 0.05.  (no action taken)
     B1      X, Y, Z:  47.35  63.14  -57.92
4.2  Radius of line 10638 at 0.044 <= 0.05.  (no action taken)
     B1      X, Y, Z:  47.25  65.4  -60.28
4.2  Radius of line 10639 at 0.047 <= 0.05.  (no action taken)
     B1      X, Y, Z:  47.1  65.43  -60.28
4.2  Radius of line 10649 at 0.034 <= 0.05.  (no action taken)
     B1      X, Y, Z:  48.97  65.04  -56.77
4.2  Radius of line 10686 at 1.25E-4 <= 0.05.  (no action taken)
     B1      X, Y, Z:  54.14  64.07  -52.09
4.2  Radius of line 10690 at 0.048 <= 0.05.  (no action taken)
     B1      X, Y, Z:  55.59  66.15  -51.46
4.2  Radius of line 10691 at 0.034 <= 0.05.  (no action taken)
     B1      X, Y, Z:  55.54  66.18  -51.6
4.2  Radius of line 10721 at 1.25E-4 <= 0.05.  (no action taken)
     B1      X, Y, Z:  57.14  67.17  -50.1
4.2  Radius of line 10748 at 0.04 <= 0.05.  (no action taken)
     B1      X, Y, Z:  56.99  59.84  -32.1
4.2  Radius of line 10753 at 0.033 <= 0.05.  (no action taken)
     B1      X, Y, Z:  57.35  54.43  -21.21
4.2  Radius of line 10767 at 0.026 <= 0.05.  (no action taken)
     B1      X, Y, Z:  55.93  54.35  -20.73
4.2  Radius of line 10813 at 0.041 <= 0.05.  (no action taken)
     B1      X, Y, Z:  54.28  49.81  -15.16
4.2  Radius of line 10825 at 0.029 <= 0.05.  (no action taken)
     B1      X, Y, Z:  54.25  49.97  -13.83
4.2  Radius of line 10835 at 1.25E-4 <= 0.05.  (no action taken)
     B1      X, Y, Z:  55.03  51.14  -16.35
4.2  Radius of line 10980 at 0.039 <= 0.05.  (no action taken)
     B1      X, Y, Z:  42.74  49.89  -13.57
4.2  Radius of line 11003 at 0.049 <= 0.05.  (no action taken)
     B1      X, Y, Z:  38.89  50.25  -13.91
4.2  Radius of line 11065 at 1.25E-4 <= 0.05.  (no action taken)
     B1      X, Y, Z:  39.32  49.04  -16.16
4.2  Radius of line 11212 at 0.045 <= 0.05.  (no action taken)
     B1      X, Y, Z:  40.39  51.92  -19.23
4.2  Radius of line 11225 at 0.038 <= 0.05.  (no action taken)
     B1      X, Y, Z:  39.35  52.53  -20.3
4.2  Radius of line 11230 at 1.25E-4 <= 0.05.  (no action taken)
     B1      X, Y, Z:  39.24  52.28  -20.67
4.2  Radius of line 11236 at 0.05 <= 0.05.  (no action taken)
     B1      X, Y, Z:  41.71  52.32  -18.89
4.2  Radius of line 11261 at 0.036 <= 0.05.  (no action taken)
     B1      X, Y, Z:  44.03  53.71  -12.36
4.2  Radius of line 11274 at 0.045 <= 0.05.  (no action taken)
     B1      X, Y, Z:  42.72  55.32  -11.02
4.5  Radius of terminal line 11287 at 0.433 >= 5.0 stdevs above the mean.  (no action taken)
     B1      X, Y, Z:  41.78  55.68  -11.41
4.2  Radius of line 11297 at 1.25E-4 <= 0.05.  (no action taken)
     B1      X, Y, Z:  43.68  53.85  -11.6
4.2  Radius of line 11346 at 0.045 <= 0.05.  (no action taken)
     B1      X, Y, Z:  44.25  46.06  -23.6
4.2  Radius of line 11382 at 1.25E-4 <= 0.05.  (no action taken)
     B1      X, Y, Z:  44.06  40.42  -8.16
4.2  Radius of line 11390 at 1.25E-4 <= 0.05.  (no action taken)
     B1      X, Y, Z:  42.84  40.82  -7.29
4.2  Radius of line 11407 at 1.25E-4 <= 0.05.  (no action taken)
     B1      X, Y, Z:  41.7  43.13  -7.07
4.2  Radius of line 11439 at 1.25E-4 <= 0.05.  (no action taken)
     B1      X, Y, Z:  41.04  47.39  -5.75
4.2  Radius of line 11447 at 0.037 <= 0.05.  (no action taken)
     B1      X, Y, Z:  41.5  47.85  -5.41
4.2  Radius of line 11450 at 1.25E-4 <= 0.05.  (no action taken)
     B1      X, Y, Z:  41.38  47.85  -5.58
4.2  Radius of line 11469 at 1.25E-4 <= 0.05.  (no action taken)
     B1      X, Y, Z:  38.6  48.82  -5.4
4.2  Radius of line 11538 at 0.048 <= 0.05.  (no action taken)
     B1      X, Y, Z:  38.81  49.17  -4.45
4.2  Radius of line 11559 at 1.25E-4 <= 0.05.  (no action taken)
     B1      X, Y, Z:  38.5  50.07  -5.88
4.2  Radius of line 11633 at 0.041 <= 0.05.  (no action taken)
     B1      X, Y, Z:  35.07  50.35  -6.2
4.2  Radius of line 11696 at 1.25E-4 <= 0.05.  (no action taken)
     B1      X, Y, Z:  39.21  51.03  -5.69
4.2  Radius of line 11760 at 1.25E-4 <= 0.05.  (no action taken)
     B1      X, Y, Z:  37.95  45.07  -0.17
4.2  Radius of line 11778 at 0.049 <= 0.05.  (no action taken)
     B1      X, Y, Z:  38.1  29.23  -5.12
4.2  Radius of line 11787 at 0.045 <= 0.05.  (no action taken)
     B1      X, Y, Z:  36.6  29.42  -3.97
4.2  Radius of line 11856 at 1.25E-4 <= 0.05.  (no action taken)
     B1      X, Y, Z:  13.38  11.76  -15.72
4.2  Radius of line 11988 at 1.25E-4 <= 0.05.  (no action taken)
     B1      X, Y, Z:  5.53  18.55  -34.43
4.2  Radius of line 12003 at 0.03 <= 0.05.  (no action taken)
     B1      X, Y, Z:  6.88  17.69  -34.03
4.2  Radius of line 12026 at 0.049 <= 0.05.  (no action taken)
     B1      X, Y, Z:  7.66  19.32  -36.04
4.2  Radius of line 12067 at 1.25E-4 <= 0.05.  (no action taken)
     B1      X, Y, Z:  10.16  21.55  -37.92
4.2  Radius of line 12223 at 1.25E-4 <= 0.05.  (no action taken)
     B1      X, Y, Z:  10.33  9.83  -39.65
4.2  Radius of line 12250 at 0.05 <= 0.05.  (no action taken)
     B1      X, Y, Z:  8.4  9.91  -38.6
4.2  Radius of line 12322 at 1.25E-4 <= 0.05.  (no action taken)
     B1      X, Y, Z:  7.0  20.17  -41.53
4.2  Radius of line 12377 at 0.026 <= 0.05.  (no action taken)
     B1      X, Y, Z:  11.94  21.69  -43.75
4.2  Radius of line 12439 at 0.032 <= 0.05.  (no action taken)
     B1      X, Y, Z:  13.3  25.94  -51.92
4.2  Radius of line 12492 at 1.25E-4 <= 0.05.  (no action taken)
     B1      X, Y, Z:  8.01  21.57  -42.29
4.2  Radius of line 12567 at 1.25E-4 <= 0.05.  (no action taken)
     B1      X, Y, Z:  6.91  10.64  -30.8
4.2  Radius of line 12610 at 1.25E-4 <= 0.05.  (no action taken)
     B1      X, Y, Z:  13.25  13.33  -30.42
4.2  Radius of line 12643 at 0.047 <= 0.05.  (no action taken)
     B1      X, Y, Z:  13.53  11.52  -31.12
4.2  Radius of line 12650 at 1.25E-4 <= 0.05.  (no action taken)
     B1      X, Y, Z:  14.08  11.23  -30.12
4.2  Radius of line 12732 at 0.05 <= 0.05.  (no action taken)
     B1      X, Y, Z:  3.93  24.03  -25.96
4.2  Radius of line 12803 at 0.034 <= 0.05.  (no action taken)
     B1      X, Y, Z:  2.39  26.42  -23.19
4.2  Radius of line 12805 at 0.046 <= 0.05.  (no action taken)
     B1      X, Y, Z:  2.12  26.55  -23.21
4.2  Radius of line 12812 at 0.05 <= 0.05.  (no action taken)
     B1      X, Y, Z:  1.86  23.46  -24.16
4.3  Radius of line 13578 at 1.062 >= 5.0 stdevs above the mean.  (no action taken)
     B1      X, Y, Z:  -88.31  47.28  -11.39
4.3  Radius of line 13579 at 1.141 >= 5.0 stdevs above the mean.  (no action taken)
     B1      X, Y, Z:  -88.54  47.2  -11.28
4.3  Radius of line 13580 at 1.221 >= 5.0 stdevs above the mean.  (no action taken)
     B1      X, Y, Z:  -88.68  47.18  -11.4
4.3  Radius of line 13581 at 1.325 >= 5.0 stdevs above the mean.  (no action taken)
     B1      X, Y, Z:  -88.81  47.2  -11.33
4.3  Radius of line 13582 at 1.174 >= 5.0 stdevs above the mean.  (no action taken)
     B1      X, Y, Z:  -88.87  47.27  -11.84
4.2  Radius of line 13594 at 1.25E-4 <= 0.05.  (no action taken)
     B1      X, Y, Z:  -90.18  47.5  -12.34
4.2  Radius of line 13613 at 1.25E-4 <= 0.05.  (no action taken)
     B1      X, Y, Z:  -91.12  49.39  -14.82
4.2  Radius of line 13648 at 1.25E-4 <= 0.05.  (no action taken)
     B1      X, Y, Z:  -89.9  51.43  -20.17
4.2  Radius of line 13950 at 0.042 <= 0.05.  (no action taken)
     B1      X, Y, Z:  -83.12  59.36  -20.69
4.2  Radius of line 13953 at 1.25E-4 <= 0.05.  (no action taken)
     B1      X, Y, Z:  -83.29  58.7  -21.28
4.5  Radius of terminal line 14128 at 0.443 >= 5.0 stdevs above the mean.  (no action taken)
     B1      X, Y, Z:  -107.79  51.28  -21.98
4.2  Radius of line 14168 at 0.049 <= 0.05.  (no action taken)
     B1      X, Y, Z:  -93.59  57.85  -22.39
4.2  Radius of line 14314 at 1.25E-4 <= 0.05.  (no action taken)
     B1      X, Y, Z:  -90.31  68.67  -42.1
4.2  Radius of line 14324 at 1.25E-4 <= 0.05.  (no action taken)
     B1      X, Y, Z:  -90.01  68.03  -44.02
4.3  Radius of line 14333 at 1.061 >= 5.0 stdevs above the mean.  (no action taken)
     B1      X, Y, Z:  -92.18  69.21  -42.29
4.3  Radius of line 14334 at 1.09 >= 5.0 stdevs above the mean.  (no action taken)
     B1      X, Y, Z:  -92.35  69.14  -42.31
4.2  Radius of line 14342 at 1.25E-4 <= 0.05.  (no action taken)
     B1      X, Y, Z:  -90.35  70.56  -43.02
4.3  Radius of line 14343 at 1.096 >= 5.0 stdevs above the mean.  (no action taken)
     B1      X, Y, Z:  -92.65  68.93  -42.14
4.3  Radius of line 14344 at 1.089 >= 5.0 stdevs above the mean.  (no action taken)
     B1      X, Y, Z:  -92.81  68.89  -42.0
4.3  Radius of line 14345 at 1.108 >= 5.0 stdevs above the mean.  (no action taken)
     B1      X, Y, Z:  -92.95  68.81  -41.97
4.2  Radius of line 14362 at 1.25E-4 <= 0.05.  (no action taken)
     B1      X, Y, Z:  -93.51  71.2  -45.09
4.2  Radius of line 14498 at 1.25E-4 <= 0.05.  (no action taken)
     B1      X, Y, Z:  -87.67  61.67  -37.82
4.3  Radius of line 14625 at 1.076 >= 5.0 stdevs above the mean.  (no action taken)
     B1      X, Y, Z:  -77.43  64.0  -36.85
4.3  Radius of line 14626 at 1.088 >= 5.0 stdevs above the mean.  (no action taken)
     B1      X, Y, Z:  -77.29  64.06  -36.85
4.3  Radius of line 14627 at 1.057 >= 5.0 stdevs above the mean.  (no action taken)
     B1      X, Y, Z:  -77.17  64.06  -37.03
4.2  Radius of line 14642 at 1.25E-4 <= 0.05.  (no action taken)
     B1      X, Y, Z:  -77.25  64.2  -37.67
4.3  Radius of line 14643 at 1.115 >= 5.0 stdevs above the mean.  (no action taken)
     B1      X, Y, Z:  -77.01  64.35  -36.64
4.2  Radius of line 14662 at 1.25E-4 <= 0.05.  (no action taken)
     B1      X, Y, Z:  -76.09  65.18  -32.64
4.2  Radius of line 14694 at 1.25E-4 <= 0.05.  (no action taken)
     B1      X, Y, Z:  -80.34  61.81  -37.63
4.2  Radius of line 14814 at 1.25E-4 <= 0.05.  (no action taken)
     B1      X, Y, Z:  -99.82  49.35  -17.6
4.2  Radius of line 14820 at 1.25E-4 <= 0.05.  (no action taken)
     B1      X, Y, Z:  -99.95  49.2  -17.62
4.2  Radius of line 14949 at 1.25E-4 <= 0.05.  (no action taken)
     B1      X, Y, Z:  -91.53  53.17  -5.41
4.2  Radius of line 14958 at 0.047 <= 0.05.  (no action taken)
     B1      X, Y, Z:  -95.9  51.35  -6.17
4.3  Radius of line 14966 at 1.11 >= 5.0 stdevs above the mean.  (no action taken)
     B1      X, Y, Z:  -96.76  51.29  -4.99
4.2  Radius of line 14970 at 1.25E-4 <= 0.05.  (no action taken)
     B1      X, Y, Z:  -98.18  50.89  -4.91
4.3  Radius of line 14991 at 1.066 >= 5.0 stdevs above the mean.  (no action taken)
     B1      X, Y, Z:  -96.71  51.32  -4.7
4.2  Radius of line 15012 at 0.041 <= 0.05.  (no action taken)
     B1      X, Y, Z:  -95.73  52.92  -1.79
4.2  Radius of line 15082 at 0.05 <= 0.05.  (no action taken)
     B1      X, Y, Z:  -90.04  47.6  -6.32
4.2  Radius of line 15261 at 0.045 <= 0.05.  (no action taken)
     B1      X, Y, Z:  -87.81  29.08  12.53
4.5  Radius of terminal line 15407 at 0.428 >= 5.0 stdevs above the mean.  (no action taken)
     B1      X, Y, Z:  -74.93  16.78  12.4
4.2  Radius of line 15416 at 1.25E-4 <= 0.05.  (no action taken)
     B1      X, Y, Z:  -74.76  25.39  8.58
4.2  Radius of line 15431 at 1.25E-4 <= 0.05.  (no action taken)
     B1      X, Y, Z:  -72.34  26.1  9.58
4.2  Radius of line 15515 at 1.25E-4 <= 0.05.  (no action taken)
     B1      X, Y, Z:  -65.59  19.92  9.83
4.2  Radius of line 15525 at 1.25E-4 <= 0.05.  (no action taken)
     B1      X, Y, Z:  -77.82  23.1  8.63
4.2  Radius of line 15588 at 0.026 <= 0.05.  (no action taken)
     B1      X, Y, Z:  -86.71  34.97  12.48
4.2  Radius of line 15632 at 1.25E-4 <= 0.05.  (no action taken)
     B1      X, Y, Z:  -90.87  37.54  9.88
4.2  Radius of line 15633 at 1.25E-4 <= 0.05.  (no action taken)
     B1      X, Y, Z:  -91.17  38.38  9.77
4.2  Radius of line 15639 at 1.25E-4 <= 0.05.  (no action taken)
     B1      X, Y, Z:  -96.46  41.35  7.17
4.2  Radius of line 15720 at 1.25E-4 <= 0.05.  (no action taken)
     B1      X, Y, Z:  -84.95  50.96  4.05
4.2  Radius of line 15722 at 1.25E-4 <= 0.05.  (no action taken)
     B1      X, Y, Z:  -86.23  49.25  3.91
4.2  Radius of line 15728 at 1.25E-4 <= 0.05.  (no action taken)
     B1      X, Y, Z:  -86.6  48.85  4.08
4.2  Radius of line 15752 at 0.045 <= 0.05.  (no action taken)
     B1      X, Y, Z:  -91.95  49.97  4.55
4.2  Radius of line 15799 at 1.25E-4 <= 0.05.  (no action taken)
     B1      X, Y, Z:  -100.68  43.71  -5.83
4.2  Radius of line 15820 at 1.25E-4 <= 0.05.  (no action taken)
     B1      X, Y, Z:  -102.89  45.64  -3.68
4.2  Radius of line 15950 at 1.25E-4 <= 0.05.  (no action taken)
     B1      X, Y, Z:  -104.98  55.34  -11.83
4.2  Radius of line 15959 at 1.25E-4 <= 0.05.  (no action taken)
     B1      X, Y, Z:  -106.68  48.88  -12.72
4.2  Radius of line 15968 at 1.25E-4 <= 0.05.  (no action taken)
     B1      X, Y, Z:  -107.09  48.04  -14.18
4.2  Radius of line 16013 at 0.049 <= 0.05.  (no action taken)
     B1      X, Y, Z:  -111.59  41.35  -10.76
4.2  Radius of line 16016 at 1.25E-4 <= 0.05.  (no action taken)
     B1      X, Y, Z:  -111.79  41.11  -10.84
4.2  Radius of line 16106 at 0.043 <= 0.05.  (no action taken)
     B1      X, Y, Z:  -87.48  52.35  -21.46
4.2  Radius of line 16208 at 1.25E-4 <= 0.05.  (no action taken)
     B1      X, Y, Z:  -91.31  46.35  -28.39
4.2  Radius of line 16254 at 1.25E-4 <= 0.05.  (no action taken)
     B1      X, Y, Z:  -88.04  48.28  -34.53
4.2  Radius of line 16269 at 0.047 <= 0.05.  (no action taken)
     B1      X, Y, Z:  -88.25  45.17  -36.02
4.2  Radius of line 16372 at 1.25E-4 <= 0.05.  (no action taken)
     B1      X, Y, Z:  -85.79  36.42  -41.02
4.2  Radius of line 16375 at 0.029 <= 0.05.  (no action taken)
     B1      X, Y, Z:  -89.12  46.25  -35.18
4.2  Radius of line 16424 at 1.25E-4 <= 0.05.  (no action taken)
     B1      X, Y, Z:  -100.09  44.32  -25.96
4.2  Radius of line 16441 at 0.029 <= 0.05.  (no action taken)
     B1      X, Y, Z:  -101.29  45.85  -27.03
4.2  Radius of line 16530 at 0.033 <= 0.05.  (no action taken)
     B1      X, Y, Z:  -101.48  46.14  -22.62
4.2  Radius of line 16532 at 1.25E-4 <= 0.05.  (no action taken)
     B1      X, Y, Z:  -88.34  46.64  -11.14
4.2  Radius of line 17178 at 1.25E-4 <= 0.05.  (no action taken)
     B1      X, Y, Z:  -1.31  97.71  -4.75
4.2  Radius of line 17219 at 1.25E-4 <= 0.05.  (no action taken)
     B1      X, Y, Z:  -6.96  89.65  -4.58
4.2  Radius of line 17328 at 0.044 <= 0.05.  (no action taken)
     B1      X, Y, Z:  -22.21  86.23  -14.5
4.2  Radius of line 17374 at 0.042 <= 0.05.  (no action taken)
     B1      X, Y, Z:  0.47  93.7  -5.5
4.2  Radius of line 17706 at 0.05 <= 0.05.  (no action taken)
     B1      X, Y, Z:  9.09  105.98  -8.1
4.2  Radius of line 17793 at 1.25E-4 <= 0.05.  (no action taken)
     B1      X, Y, Z:  5.03  95.03  -13.24
4.2  Radius of line 17829 at 0.026 <= 0.05.  (no action taken)
     B1      X, Y, Z:  0.5  94.01  -4.26
4.2  Radius of line 17848 at 0.034 <= 0.05.  (no action taken)
     B1      X, Y, Z:  -8.02  85.93  -15.64
4.2  Radius of line 17919 at 0.039 <= 0.05.  (no action taken)
     B1      X, Y, Z:  -10.06  89.01  -25.55
4.2  Radius of line 18050 at 0.049 <= 0.05.  (no action taken)
     B1      X, Y, Z:  10.09  93.43  -19.0
4.2  Radius of line 18175 at 1.25E-4 <= 0.05.  (no action taken)
     B1      X, Y, Z:  -5.2  87.31  -13.55
4.5  Radius of terminal line 18224 at 0.631 >= 5.0 stdevs above the mean.  (no action taken)
     B1      X, Y, Z:  -17.21  88.95  -15.38
4.2  Radius of line 18235 at 1.25E-4 <= 0.05.  (no action taken)
     B1      X, Y, Z:  -17.91  89.87  -14.93
4.2  Radius of line 18243 at 1.25E-4 <= 0.05.  (no action taken)
     B1      X, Y, Z:  -17.48  90.1  -15.06
4.2  Radius of line 18282 at 1.25E-4 <= 0.05.  (no action taken)
     B1      X, Y, Z:  -21.07  89.78  -15.39
4.2  Radius of line 18358 at 0.037 <= 0.05.  (no action taken)
     B1      X, Y, Z:  -17.87  88.53  -25.03
4.2  Radius of line 18360 at 1.25E-4 <= 0.05.  (no action taken)
     B1      X, Y, Z:  -18.01  88.65  -25.16
4.2  Radius of line 18473 at 1.25E-4 <= 0.05.  (no action taken)
     B1      X, Y, Z:  -18.92  89.39  -35.64
4.2  Radius of line 18587 at 1.25E-4 <= 0.05.  (no action taken)
     B1      X, Y, Z:  -4.29  87.1  -32.78
4.2  Radius of line 18589 at 1.25E-4 <= 0.05.  (no action taken)
     B1      X, Y, Z:  -4.29  86.87  -32.38
4.2  Radius of line 18688 at 1.25E-4 <= 0.05.  (no action taken)
     B1      X, Y, Z:  -19.57  87.82  -36.67
4.2  Radius of line 18691 at 1.25E-4 <= 0.05.  (no action taken)
     B1      X, Y, Z:  -17.75  89.62  -26.44
4.2  Radius of line 18802 at 0.039 <= 0.05.  (no action taken)
     B1      X, Y, Z:  -8.72  96.59  -19.35
4.2  Radius of line 18937 at 1.25E-4 <= 0.05.  (no action taken)
     B1      X, Y, Z:  -4.5  97.67  -17.78
4.2  Radius of line 19003 at 1.25E-4 <= 0.05.  (no action taken)
     B1      X, Y, Z:  -4.63  98.15  -17.96
4.2  Radius of line 19097 at 1.25E-4 <= 0.05.  (no action taken)
     B1      X, Y, Z:  -9.66  99.98  -34.97
4.2  Radius of line 19108 at 1.25E-4 <= 0.05.  (no action taken)
     B1      X, Y, Z:  -12.63  101.79  -36.39
4.3  Radius of line 19282 at 1.118 >= 5.0 stdevs above the mean.  (no action taken)
     B1      X, Y, Z:  -18.3  96.93  -41.92
4.3  Radius of line 19283 at 1.131 >= 5.0 stdevs above the mean.  (no action taken)
     B1      X, Y, Z:  -18.35  96.81  -41.88
4.5  Radius of terminal line 19284 at 1.042 >= 5.0 stdevs above the mean.  (no action taken)
     B1      X, Y, Z:  -18.32  96.93  -41.9
4.3  Radius of line 19285 at 1.11 >= 5.0 stdevs above the mean.  (no action taken)
     B1      X, Y, Z:  -18.46  96.54  -41.78
4.3  Radius of line 19287 at 1.142 >= 5.0 stdevs above the mean.  (no action taken)
     B1      X, Y, Z:  -18.57  96.48  -41.75
4.2  Radius of line 19294 at 1.25E-4 <= 0.05.  (no action taken)
     B1      X, Y, Z:  -20.1  96.84  -41.96
4.2  Radius of line 19424 at 0.047 <= 0.05.  (no action taken)
     B1      X, Y, Z:  -5.17  86.01  -36.88
4.2  Radius of line 19432 at 1.25E-4 <= 0.05.  (no action taken)
     B1      X, Y, Z:  -15.16  91.85  -37.04
4.2  Radius of line 19451 at 1.25E-4 <= 0.05.  (no action taken)
     B1      X, Y, Z:  -19.73  97.29  -38.15
4.2  Radius of line 19479 at 0.03 <= 0.05.  (no action taken)
     B1      X, Y, Z:  -22.16  95.81  -35.71
4.2  Radius of line 19480 at 0.049 <= 0.05.  (no action taken)
     B1      X, Y, Z:  -22.12  95.73  -35.79
4.2  Radius of line 19541 at 1.25E-4 <= 0.05.  (no action taken)
     B1      X, Y, Z:  -17.92  97.59  -42.31
4.2  Radius of line 19546 at 1.25E-4 <= 0.05.  (no action taken)
     B1      X, Y, Z:  -12.43  101.4  -36.71
4.2  Radius of line 19578 at 1.25E-4 <= 0.05.  (no action taken)
     B1      X, Y, Z:  -7.83  93.51  -24.92
4.2  Radius of line 19581 at 1.25E-4 <= 0.05.  (no action taken)
     B1      X, Y, Z:  -8.96  88.62  -15.4
4.2  Radius of line 19595 at 1.25E-4 <= 0.05.  (no action taken)
     B1      X, Y, Z:  -9.65  86.23  -14.65
4.2  Radius of line 19912 at 1.25E-4 <= 0.05.  (no action taken)
     B1      X, Y, Z:  11.94  61.42  17.07
4.2  Radius of line 19922 at 1.25E-4 <= 0.05.  (no action taken)
     B1      X, Y, Z:  10.8  61.21  16.76
4.2  Radius of line 20041 at 1.25E-4 <= 0.05.  (no action taken)
     B1      X, Y, Z:  3.87  58.85  13.93
4.2  Radius of line 20084 at 0.044 <= 0.05.  (no action taken)
     B1      X, Y, Z:  7.03  54.6  15.53
4.2  Radius of line 20085 at 0.041 <= 0.05.  (no action taken)
     B1      X, Y, Z:  6.99  54.71  15.58
4.2  Radius of line 20178 at 1.25E-4 <= 0.05.  (no action taken)
     B1      X, Y, Z:  7.01  42.07  14.48
4.2  Radius of line 20387 at 0.039 <= 0.05.  (no action taken)
     B1      X, Y, Z:  0.23  22.98  -0.2
4.2  Radius of line 20491 at 1.25E-4 <= 0.05.  (no action taken)
     B1      X, Y, Z:  3.52  22.21  2.39
4.2  Radius of line 20505 at 0.029 <= 0.05.  (no action taken)
     B1      X, Y, Z:  3.1  24.5  2.95
4.2  Radius of line 20511 at 0.049 <= 0.05.  (no action taken)
     B1      X, Y, Z:  1.62  24.33  3.2
4.2  Radius of line 20559 at 0.037 <= 0.05.  (no action taken)
     B1      X, Y, Z:  1.75  36.38  10.11
4.2  Radius of line 20623 at 1.25E-4 <= 0.05.  (no action taken)
     B1      X, Y, Z:  3.1  34.32  9.77
4.2  Radius of line 20646 at 0.034 <= 0.05.  (no action taken)
     B1      X, Y, Z:  5.54  34.78  8.1
4.2  Radius of line 20654 at 0.035 <= 0.05.  (no action taken)
     B1      X, Y, Z:  4.07  36.31  9.11
4.2  Radius of line 20714 at 0.046 <= 0.05.  (no action taken)
     B1      X, Y, Z:  6.46  42.36  7.62
4.2  Radius of line 20730 at 0.047 <= 0.05.  (no action taken)
     B1      X, Y, Z:  7.71  41.28  6.37
4.2  Radius of line 20763 at 1.25E-4 <= 0.05.  (no action taken)
     B1      X, Y, Z:  1.52  40.9  8.58
4.2  Radius of line 20886 at 1.25E-4 <= 0.05.  (no action taken)
     B1      X, Y, Z:  -4.33  51.32  12.57
4.2  Radius of line 20964 at 0.049 <= 0.05.  (no action taken)
     B1      X, Y, Z:  -4.7  59.07  12.42
4.2  Radius of line 21028 at 1.25E-4 <= 0.05.  (no action taken)
     B1      X, Y, Z:  -6.05  69.56  14.51
4.2  Radius of line 21073 at 0.045 <= 0.05.  (no action taken)
     B1      X, Y, Z:  -10.73  70.93  14.26
4.2  Radius of line 21076 at 0.03 <= 0.05.  (no action taken)
     B1      X, Y, Z:  -10.83  71.31  14.5
4.2  Radius of line 21078 at 0.05 <= 0.05.  (no action taken)
     B1      X, Y, Z:  -10.83  71.48  14.63
4.2  Radius of line 21127 at 1.25E-4 <= 0.05.  (no action taken)
     B1      X, Y, Z:  -8.81  76.18  14.82
4.2  Radius of line 21174 at 0.041 <= 0.05.  (no action taken)
     B1      X, Y, Z:  -6.08  79.06  11.84
4.2  Radius of line 21281 at 1.25E-4 <= 0.05.  (no action taken)
     B1      X, Y, Z:  -0.2  75.35  13.76
4.5  Radius of terminal line 21294 at 0.498 >= 5.0 stdevs above the mean.  (no action taken)
     B1      X, Y, Z:  0.75  75.87  12.82
4.2  Radius of line 21340 at 0.028 <= 0.05.  (no action taken)
     B1      X, Y, Z:  -10.44  74.2  16.6
4.2  Radius of line 21364 at 0.049 <= 0.05.  (no action taken)
     B1      X, Y, Z:  -6.57  66.09  13.66
4.2  Radius of line 21366 at 1.25E-4 <= 0.05.  (no action taken)
     B1      X, Y, Z:  -5.3  63.93  13.5
4.2  Radius of line 21376 at 0.035 <= 0.05.  (no action taken)
     B1      X, Y, Z:  -4.78  47.5  9.15
4.2  Radius of line 21382 at 0.032 <= 0.05.  (no action taken)
     B1      X, Y, Z:  -4.33  48.14  8.57
4.2  Radius of line 21484 at 0.049 <= 0.05.  (no action taken)
     B1      X, Y, Z:  -9.49  43.68  5.86
4.2  Radius of line 21531 at 1.25E-4 <= 0.05.  (no action taken)
     B1      X, Y, Z:  -9.13  41.81  -0.71
4.2  Radius of line 21547 at 0.049 <= 0.05.  (no action taken)
     B1      X, Y, Z:  -10.11  42.39  -2.25
4.2  Radius of line 21558 at 0.026 <= 0.05.  (no action taken)
     B1      X, Y, Z:  -10.43  41.64  0.76
4.2  Radius of line 21586 at 0.043 <= 0.05.  (no action taken)
     B1      X, Y, Z:  -9.61  43.35  0.17
4.2  Radius of line 21643 at 0.045 <= 0.05.  (no action taken)
     B1      X, Y, Z:  -3.27  44.09  6.76
4.2  Radius of line 21647 at 1.25E-4 <= 0.05.  (no action taken)
     B1      X, Y, Z:  -3.68  43.99  6.61
4.2  Radius of line 21670 at 0.029 <= 0.05.  (no action taken)
     B1      X, Y, Z:  -1.25  47.35  6.65
4.2  Radius of line 21671 at 1.25E-4 <= 0.05.  (no action taken)
     B1      X, Y, Z:  -1.12  47.46  6.7
4.2  Radius of line 21702 at 1.25E-4 <= 0.05.  (no action taken)
     B1      X, Y, Z:  -0.47  50.96  6.83
4.5  Radius of terminal line 21839 at 0.422 >= 5.0 stdevs above the mean.  (no action taken)
     B1      X, Y, Z:  -9.36  54.36  16.46
4.2  Radius of line 21923 at 1.25E-4 <= 0.05.  (no action taken)
     B1      X, Y, Z:  -10.01  41.67  12.15
4.2  Radius of line 21976 at 0.032 <= 0.05.  (no action taken)
     B1      X, Y, Z:  -5.25  43.99  13.52
4.2  Radius of line 22069 at 1.25E-4 <= 0.05.  (no action taken)
     B1      X, Y, Z:  -3.93  56.07  18.42
4.2  Radius of line 22091 at 0.045 <= 0.05.  (no action taken)
     B1      X, Y, Z:  -3.39  45.22  12.42
4.2  Radius of line 22094 at 0.05 <= 0.05.  (no action taken)
     B1      X, Y, Z:  -9.76  51.5  16.37
4.2  Radius of line 22158 at 0.038 <= 0.05.  (no action taken)
     B1      X, Y, Z:  -10.66  53.04  16.78
4.2  Radius of line 22169 at 1.25E-4 <= 0.05.  (no action taken)
     B1      X, Y, Z:  -7.94  55.14  15.75
4.2  Radius of line 22181 at 0.037 <= 0.05.  (no action taken)
     B1      X, Y, Z:  -7.87  53.46  16.28
4.2  Radius of line 22186 at 1.25E-4 <= 0.05.  (no action taken)
     B1      X, Y, Z:  -7.53  54.85  16.78
4.2  Radius of line 22295 at 1.25E-4 <= 0.05.  (no action taken)
     B1      X, Y, Z:  -12.41  69.9  17.21
4.2  Radius of line 22323 at 0.037 <= 0.05.  (no action taken)
     B1      X, Y, Z:  -10.41  73.31  17.17
4.2  Radius of line 22459 at 1.25E-4 <= 0.05.  (no action taken)
     B1      X, Y, Z:  -15.06  87.28  4.87
4.2  Radius of line 22549 at 0.048 <= 0.05.  (no action taken)
     B1      X, Y, Z:  -15.99  87.04  5.61
4.2  Radius of line 22576 at 1.25E-4 <= 0.05.  (no action taken)
     B1      X, Y, Z:  -14.25  81.12  14.32
4.2  Radius of line 22586 at 0.033 <= 0.05.  (no action taken)
     B1      X, Y, Z:  -12.63  75.79  17.64
4.2  Radius of line 22587 at 1.25E-4 <= 0.05.  (no action taken)
     B1      X, Y, Z:  -12.76  75.87  17.67
4.2  Radius of line 22613 at 0.043 <= 0.05.  (no action taken)
     B1      X, Y, Z:  -8.38  55.06  15.02
4.2  Radius of line 22687 at 1.25E-4 <= 0.05.  (no action taken)
     B1      X, Y, Z:  -13.46  43.61  11.83
4.2  Radius of line 22710 at 0.044 <= 0.05.  (no action taken)
     B1      X, Y, Z:  -12.31  41.2  7.21
4.2  Radius of line 22711 at 0.038 <= 0.05.  (no action taken)
     B1      X, Y, Z:  -12.22  41.14  7.2
4.2  Radius of line 22712 at 0.044 <= 0.05.  (no action taken)
     B1      X, Y, Z:  -12.21  41.06  7.13
4.2  Radius of line 22720 at 0.035 <= 0.05.  (no action taken)
     B1      X, Y, Z:  -14.42  40.68  8.41
4.2  Radius of line 22732 at 0.031 <= 0.05.  (no action taken)
     B1      X, Y, Z:  -15.27  39.22  8.6
4.2  Radius of line 22791 at 0.048 <= 0.05.  (no action taken)
     B1      X, Y, Z:  -7.17  41.99  12.91
4.2  Radius of line 22794 at 0.049 <= 0.05.  (no action taken)
     B1      X, Y, Z:  -8.13  41.09  12.0
4.2  Radius of line 22797 at 0.045 <= 0.05.  (no action taken)
     B1      X, Y, Z:  -8.46  40.85  11.93
4.2  Radius of line 22799 at 0.048 <= 0.05.  (no action taken)
     B1      X, Y, Z:  -8.08  40.52  11.72
4.5  Radius of terminal line 22849 at 0.582 >= 5.0 stdevs above the mean.  (no action taken)
     B1      X, Y, Z:  -3.6  42.5  9.33
4.2  Radius of line 22871 at 1.25E-4 <= 0.05.  (no action taken)
     B1      X, Y, Z:  -4.16  38.88  8.34
4.2  Radius of line 22875 at 0.043 <= 0.05.  (no action taken)
     B1      X, Y, Z:  0.53  39.32  7.55
4.3  Radius of line 22900 at 1.083 >= 5.0 stdevs above the mean.  (no action taken)
     B1      X, Y, Z:  10.5  34.89  10.93
4.2  Radius of line 22912 at 1.25E-4 <= 0.05.  (no action taken)
     B1      X, Y, Z:  10.5  36.31  11.16
4.2  Radius of line 22926 at 1.25E-4 <= 0.05.  (no action taken)
     B1      X, Y, Z:  8.71  35.7  9.86
4.2  Radius of line 22985 at 0.044 <= 0.05.  (no action taken)
     B1      X, Y, Z:  12.25  28.85  3.0
4.2  Radius of line 22988 at 1.25E-4 <= 0.05.  (no action taken)
     B1      X, Y, Z:  12.34  28.66  2.77
4.2  Radius of line 23011 at 0.03 <= 0.05.  (no action taken)
     B1      X, Y, Z:  11.46  30.55  4.16
4.2  Radius of line 23039 at 0.049 <= 0.05.  (no action taken)
     B1      X, Y, Z:  8.36  27.69  5.54
4.2  Radius of line 23071 at 1.25E-4 <= 0.05.  (no action taken)
     B1      X, Y, Z:  8.08  26.66  6.79
4.2  Radius of line 23079 at 0.044 <= 0.05.  (no action taken)
     B1      X, Y, Z:  8.28  26.71  3.49
4.2  Radius of line 23127 at 0.049 <= 0.05.  (no action taken)
     B1      X, Y, Z:  6.98  31.07  4.4
4.2  Radius of line 23141 at 0.043 <= 0.05.  (no action taken)
     B1      X, Y, Z:  5.57  31.19  6.34
4.2  Radius of line 23166 at 0.032 <= 0.05.  (no action taken)
     B1      X, Y, Z:  3.64  29.58  3.31
4.2  Radius of line 23198 at 1.25E-4 <= 0.05.  (no action taken)
     B1      X, Y, Z:  3.68  34.17  3.95
4.2  Radius of line 23226 at 0.046 <= 0.05.  (no action taken)
     B1      X, Y, Z:  1.6  34.54  2.68
4.2  Radius of line 23377 at 0.031 <= 0.05.  (no action taken)
     B1      X, Y, Z:  1.8  37.9  -8.23
4.2  Radius of line 23380 at 1.25E-4 <= 0.05.  (no action taken)
     B1      X, Y, Z:  -0.13  35.72  -8.91
4.2  Radius of line 23443 at 0.037 <= 0.05.  (no action taken)
     B1      X, Y, Z:  1.02  34.57  -14.55
4.2  Radius of line 23444 at 0.042 <= 0.05.  (no action taken)
     B1      X, Y, Z:  0.88  34.47  -14.58
4.2  Radius of line 23459 at 0.033 <= 0.05.  (no action taken)
     B1      X, Y, Z:  1.51  36.28  -16.51
4.2  Radius of line 23474 at 1.25E-4 <= 0.05.  (no action taken)
     B1      X, Y, Z:  -0.68  34.54  -8.25
4.2  Radius of line 23482 at 1.25E-4 <= 0.05.  (no action taken)
     B1      X, Y, Z:  -1.54  35.21  -3.0
4.2  Radius of line 23487 at 0.048 <= 0.05.  (no action taken)
     B1      X, Y, Z:  2.95  33.1  3.52
4.2  Radius of line 23489 at 0.038 <= 0.05.  (no action taken)
     B1      X, Y, Z:  2.74  32.99  3.5
4.2  Radius of line 23583 at 0.05 <= 0.05.  (no action taken)
     B1      X, Y, Z:  6.08  41.53  0.78
4.2  Radius of line 23644 at 1.25E-4 <= 0.05.  (no action taken)
     B1      X, Y, Z:  -2.62  36.64  0.59
4.2  Radius of line 23733 at 1.25E-4 <= 0.05.  (no action taken)
     B1      X, Y, Z:  -9.38  33.17  -2.72
4.2  Radius of line 23738 at 0.018 <= 0.05.  (no action taken)
     B1      X, Y, Z:  -6.28  35.04  -2.45
4.2  Radius of line 23769 at 0.047 <= 0.05.  (no action taken)
     B1      X, Y, Z:  -7.57  36.67  -4.04
4.2  Radius of line 23801 at 0.045 <= 0.05.  (no action taken)
     B1      X, Y, Z:  -9.59  36.93  -8.25
4.2  Radius of line 23906 at 0.047 <= 0.05.  (no action taken)
     B1      X, Y, Z:  -1.38  43.49  -10.85
4.2  Radius of line 23967 at 1.25E-4 <= 0.05.  (no action taken)
     B1      X, Y, Z:  -6.13  35.17  -14.66
4.2  Radius of line 23994 at 0.028 <= 0.05.  (no action taken)
     B1      X, Y, Z:  -11.52  37.1  -7.28
4.2  Radius of line 24059 at 1.25E-4 <= 0.05.  (no action taken)
     B1      X, Y, Z:  -15.28  39.04  -8.88
4.2  Radius of line 24087 at 0.045 <= 0.05.  (no action taken)
     B1      X, Y, Z:  -17.69  40.07  -11.11
4.2  Radius of line 24091 at 1.25E-4 <= 0.05.  (no action taken)
     B1      X, Y, Z:  -18.23  39.74  -11.0
4.2  Radius of line 24145 at 1.25E-4 <= 0.05.  (no action taken)
     B1      X, Y, Z:  -14.23  40.1  -8.24
4.2  Radius of line 24151 at 1.25E-4 <= 0.05.  (no action taken)
     B1      X, Y, Z:  -13.83  39.85  -6.26
4.2  Radius of line 24166 at 0.038 <= 0.05.  (no action taken)
     B1      X, Y, Z:  -8.94  38.21  -8.24
4.2  Radius of line 24168 at 0.046 <= 0.05.  (no action taken)
     B1      X, Y, Z:  -8.66  38.35  -8.25
4.2  Radius of line 24209 at 1.25E-4 <= 0.05.  (no action taken)
     B1      X, Y, Z:  -9.31  35.02  4.2
4.2  Radius of line 24370 at 1.25E-4 <= 0.05.  (no action taken)
     B1      X, Y, Z:  -11.98  33.72  2.85
4.2  Radius of line 24406 at 0.049 <= 0.05.  (no action taken)
     B1      X, Y, Z:  -6.7  36.38  3.6
4.2  Radius of line 24417 at 0.047 <= 0.05.  (no action taken)
     B1      X, Y, Z:  -7.67  36.78  3.54
4.2  Radius of line 24435 at 1.25E-4 <= 0.05.  (no action taken)
     B1      X, Y, Z:  -8.35  38.17  5.87
4.2  Radius of line 24442 at 0.049 <= 0.05.  (no action taken)
     B1      X, Y, Z:  -0.23  40.72  1.94
4.2  Radius of line 24453 at 1.25E-4 <= 0.05.  (no action taken)
     B1      X, Y, Z:  -0.81  39.78  2.02
4.2  Radius of line 24539 at 1.25E-4 <= 0.05.  (no action taken)
     B1      X, Y, Z:  6.09  30.91  6.76
4.2  Radius of line 24540 at 0.046 <= 0.05.  (no action taken)
     B1      X, Y, Z:  7.4  31.12  4.79
4.2  Radius of line 24619 at 0.023 <= 0.05.  (no action taken)
     B1      X, Y, Z:  9.66  26.51  0.42
4.2  Radius of line 24628 at 1.25E-4 <= 0.05.  (no action taken)
     B1      X, Y, Z:  8.55  25.92  1.44
4.2  Radius of line 24674 at 1.25E-4 <= 0.05.  (no action taken)
     B1      X, Y, Z:  6.53  24.26  2.72
4.2  Radius of line 24725 at 1.25E-4 <= 0.05.  (no action taken)
     B1      X, Y, Z:  2.91  21.55  2.45
4.2  Radius of line 24746 at 1.25E-4 <= 0.05.  (no action taken)
     B1      X, Y, Z:  5.92  23.23  4.79
4.2  Radius of line 24751 at 0.05 <= 0.05.  (no action taken)
     B1      X, Y, Z:  5.58  22.82  2.64
4.2  Radius of line 24853 at 1.25E-4 <= 0.05.  (no action taken)
     B1      X, Y, Z:  1.14  27.8  -0.7
4.2  Radius of line 24883 at 0.021 <= 0.05.  (no action taken)
     B1      X, Y, Z:  2.27  26.76  -1.45
4.2  Radius of line 24887 at 1.25E-4 <= 0.05.  (no action taken)
     B1      X, Y, Z:  5.37  24.8  -0.1
4.2  Radius of line 24919 at 1.25E-4 <= 0.05.  (no action taken)
     B1      X, Y, Z:  4.41  24.82  3.02
4.2  Radius of line 24993 at 0.042 <= 0.05.  (no action taken)
     B1      X, Y, Z:  2.83  26.5  3.5
4.2  Radius of line 25006 at 1.25E-4 <= 0.05.  (no action taken)
     B1      X, Y, Z:  3.31  27.23  4.48
4.2  Radius of line 25032 at 1.25E-4 <= 0.05.  (no action taken)
     B1      X, Y, Z:  7.34  23.98  -0.19
4.2  Radius of line 25191 at 0.049 <= 0.05.  (no action taken)
     B1      X, Y, Z:  19.28  35.89  4.62
4.2  Radius of line 25200 at 0.041 <= 0.05.  (no action taken)
     B1      X, Y, Z:  18.89  35.96  5.95
4.2  Radius of line 25225 at 0.018 <= 0.05.  (no action taken)
     B1      X, Y, Z:  19.42  35.82  3.5
4.2  Radius of line 25233 at 0.033 <= 0.05.  (no action taken)
     B1      X, Y, Z:  17.08  31.57  5.24
4.2  Radius of line 25266 at 1.25E-4 <= 0.05.  (no action taken)
     B1      X, Y, Z:  17.03  31.73  1.91
4.2  Radius of line 25277 at 0.037 <= 0.05.  (no action taken)
     B1      X, Y, Z:  13.69  33.11  7.17
4.2  Radius of line 25329 at 1.25E-4 <= 0.05.  (no action taken)
     B1      X, Y, Z:  11.65  35.89  6.63
4.2  Radius of line 25365 at 0.019 <= 0.05.  (no action taken)
     B1      X, Y, Z:  15.1  40.35  7.58
4.2  Radius of line 25400 at 1.25E-4 <= 0.05.  (no action taken)
     B1      X, Y, Z:  16.0  43.77  10.55
4.2  Radius of line 25455 at 0.045 <= 0.05.  (no action taken)
     B1      X, Y, Z:  17.42  41.99  6.58
4.2  Radius of line 25474 at 1.25E-4 <= 0.05.  (no action taken)
     B1      X, Y, Z:  18.48  43.32  4.8
4.2  Radius of line 25487 at 0.049 <= 0.05.  (no action taken)
     B1      X, Y, Z:  16.57  41.89  5.23
4.2  Radius of line 25497 at 0.046 <= 0.05.  (no action taken)
     B1      X, Y, Z:  16.0  42.18  5.25
4.2  Radius of line 25504 at 0.042 <= 0.05.  (no action taken)
     B1      X, Y, Z:  17.73  40.85  5.17
4.2  Radius of line 25517 at 0.05 <= 0.05.  (no action taken)
     B1      X, Y, Z:  11.58  36.46  6.95
4.2  Radius of line 25519 at 0.041 <= 0.05.  (no action taken)
     B1      X, Y, Z:  11.28  36.42  7.04
4.2  Radius of line 25520 at 1.25E-4 <= 0.05.  (no action taken)
     B1      X, Y, Z:  11.17  36.39  7.03
4.2  Radius of line 25577 at 0.036 <= 0.05.  (no action taken)
     B1      X, Y, Z:  15.27  35.56  9.76
4.2  Radius of line 25587 at 1.25E-4 <= 0.05.  (no action taken)
     B1      X, Y, Z:  11.23  34.39  10.58
4.2  Radius of line 25610 at 1.25E-4 <= 0.05.  (no action taken)
     B1      X, Y, Z:  8.25  36.7  11.55
4.2  Radius of line 25617 at 1.25E-4 <= 0.05.  (no action taken)
     B1      X, Y, Z:  8.82  44.32  15.74
4.2  Radius of line 25651 at 1.25E-4 <= 0.05.  (no action taken)
     B1      X, Y, Z:  11.8  51.03  12.75
4.2  Radius of line 25710 at 0.032 <= 0.05.  (no action taken)
     B1      X, Y, Z:  10.58  54.53  7.16
4.2  Radius of line 25725 at 0.05 <= 0.05.  (no action taken)
     B1      X, Y, Z:  11.0  53.46  5.8
4.2  Radius of line 25759 at 1.25E-4 <= 0.05.  (no action taken)
     B1      X, Y, Z:  7.24  53.65  6.25
4.2  Radius of line 25815 at 1.25E-4 <= 0.05.  (no action taken)
     B1      X, Y, Z:  4.46  60.32  11.41
4.2  Radius of line 25854 at 0.049 <= 0.05.  (no action taken)
     B1      X, Y, Z:  13.14  55.39  11.35
4.2  Radius of line 25855 at 0.04 <= 0.05.  (no action taken)
     B1      X, Y, Z:  13.13  55.54  11.5
4.2  Radius of line 25881 at 0.039 <= 0.05.  (no action taken)
     B1      X, Y, Z:  11.14  49.29  8.41
4.2  Radius of line 25882 at 0.048 <= 0.05.  (no action taken)
     B1      X, Y, Z:  11.13  49.32  8.51
4.2  Radius of line 25898 at 0.026 <= 0.05.  (no action taken)
     B1      X, Y, Z:  11.27  47.02  7.71
4.2  Radius of line 25931 at 1.25E-4 <= 0.05.  (no action taken)
     B1      X, Y, Z:  12.69  49.34  9.9
4.2  Radius of line 25940 at 0.043 <= 0.05.  (no action taken)
     B1      X, Y, Z:  7.66  50.25  16.51
4.2  Radius of line 25983 at 0.05 <= 0.05.  (no action taken)
     B1      X, Y, Z:  4.49  53.81  17.8
4.2  Radius of line 26022 at 0.05 <= 0.05.  (no action taken)
     B1      X, Y, Z:  0.29  54.88  19.32
4.2  Radius of line 26041 at 1.25E-4 <= 0.05.  (no action taken)
     B1      X, Y, Z:  -0.6  54.82  19.21
4.2  Radius of line 26044 at 1.25E-4 <= 0.05.  (no action taken)
     B1      X, Y, Z:  -0.02  55.25  19.46
4.2  Radius of line 26087 at 1.25E-4 <= 0.05.  (no action taken)
     B1      X, Y, Z:  6.61  55.32  18.75
4.2  Radius of line 26095 at 1.25E-4 <= 0.05.  (no action taken)
     B1      X, Y, Z:  4.86  55.88  19.17
4.2  Radius of line 26354 at 1.25E-4 <= 0.05.  (no action taken)
     B1      X, Y, Z:  -6.12  68.84  14.33
4.2  Radius of line 26369 at 0.036 <= 0.05.  (no action taken)
     B1      X, Y, Z:  -4.69  65.42  15.6
4.2  Radius of line 26398 at 1.25E-4 <= 0.05.  (no action taken)
     B1      X, Y, Z:  -3.35  59.42  17.8
4.2  Radius of line 26402 at 1.25E-4 <= 0.05.  (no action taken)
     B1      X, Y, Z:  -3.47  59.03  17.87
4.2  Radius of line 26439 at 0.05 <= 0.05.  (no action taken)
     B1      X, Y, Z:  -2.27  66.53  19.94
4.2  Radius of line 26492 at 1.25E-4 <= 0.05.  (no action taken)
     B1      X, Y, Z:  -1.37  66.62  19.19
4.2  Radius of line 26523 at 1.25E-4 <= 0.05.  (no action taken)
     B1      X, Y, Z:  3.16  60.74  19.32
4.2  Radius of line 26525 at 1.25E-4 <= 0.05.  (no action taken)
     B1      X, Y, Z:  3.56  60.5  18.67
4.2  Radius of line 26543 at 0.015 <= 0.05.  (no action taken)
     B1      X, Y, Z:  10.36  54.17  16.73
4.2  Radius of line 26544 at 0.05 <= 0.05.  (no action taken)
     B1      X, Y, Z:  10.28  54.25  16.73
4.2  Radius of line 26545 at 0.039 <= 0.05.  (no action taken)
     B1      X, Y, Z:  10.25  54.38  16.85
4.2  Radius of line 26555 at 1.25E-4 <= 0.05.  (no action taken)
     B1      X, Y, Z:  9.02  53.46  16.35
4.2  Radius of line 26594 at 1.25E-4 <= 0.05.  (no action taken)
     B1      X, Y, Z:  3.14  51.74  12.61
4.2  Radius of line 26602 at 0.041 <= 0.05.  (no action taken)
     B1      X, Y, Z:  4.7  52.39  14.78
4.2  Radius of line 26630 at 0.048 <= 0.05.  (no action taken)
     B1      X, Y, Z:  3.5  61.67  14.71
4.2  Radius of line 26641 at 1.25E-4 <= 0.05.  (no action taken)
     B1      X, Y, Z:  2.18  64.29  15.56
4.2  Radius of line 26665 at 0.049 <= 0.05.  (no action taken)
     B1      X, Y, Z:  5.62  70.93  19.21
4.2  Radius of line 26680 at 0.04 <= 0.05.  (no action taken)
     B1      X, Y, Z:  4.66  72.43  19.33
4.2  Radius of line 26683 at 1.25E-4 <= 0.05.  (no action taken)
     B1      X, Y, Z:  4.29  71.7  19.44
4.2  Radius of line 26716 at 1.25E-4 <= 0.05.  (no action taken)
     B1      X, Y, Z:  2.18  76.51  19.71
4.2  Radius of line 26781 at 0.047 <= 0.05.  (no action taken)
     B1      X, Y, Z:  -1.96  67.6  19.44
4.2  Radius of line 26794 at 1.25E-4 <= 0.05.  (no action taken)
     B1      X, Y, Z:  -0.81  72.4  19.48
4.2  Radius of line 26910 at 1.25E-4 <= 0.05.  (no action taken)
     B1      X, Y, Z:  -2.35  86.48  9.07
4.2  Radius of line 26919 at 1.25E-4 <= 0.05.  (no action taken)
     B1      X, Y, Z:  -1.76  84.54  11.69
4.2  Radius of line 26922 at 0.027 <= 0.05.  (no action taken)
     B1      X, Y, Z:  -1.67  82.62  15.39
4.2  Radius of line 26926 at 0.048 <= 0.05.  (no action taken)
     B1      X, Y, Z:  3.52  74.1  19.67
4.2  Radius of line 26939 at 0.05 <= 0.05.  (no action taken)
     B1      X, Y, Z:  4.49  70.09  16.6
4.2  Radius of line 26941 at 0.031 <= 0.05.  (no action taken)
     B1      X, Y, Z:  4.62  69.79  16.75
4.2  Radius of line 27176 at 0.023 <= 0.05.  (no action taken)
     B1      X, Y, Z:  6.34  93.7  -1.46
4.2  Radius of line 27183 at 1.25E-4 <= 0.05.  (no action taken)
     B1      X, Y, Z:  7.0  94.95  -3.39
4.2  Radius of line 27219 at 1.25E-4 <= 0.05.  (no action taken)
     B1      X, Y, Z:  7.51  95.34  -3.72
4.2  Radius of line 27231 at 0.047 <= 0.05.  (no action taken)
     B1      X, Y, Z:  8.16  94.06  -3.08
4.2  Radius of line 27232 at 0.04 <= 0.05.  (no action taken)
     B1      X, Y, Z:  8.11  94.06  -2.97
4.2  Radius of line 27235 at 1.25E-4 <= 0.05.  (no action taken)
     B1      X, Y, Z:  8.11  93.93  -2.54
4.2  Radius of line 27247 at 1.25E-4 <= 0.05.  (no action taken)
     B1      X, Y, Z:  8.07  97.23  1.37
4.2  Radius of line 27258 at 0.049 <= 0.05.  (no action taken)
     B1      X, Y, Z:  4.92  74.06  14.93
4.2  Radius of line 27343 at 1.25E-4 <= 0.05.  (no action taken)
     B1      X, Y, Z:  4.2  79.1  12.23
4.2  Radius of line 27388 at 1.25E-4 <= 0.05.  (no action taken)
     B1      X, Y, Z:  0.36  87.45  7.94
4.2  Radius of line 27522 at 0.044 <= 0.05.  (no action taken)
     B1      X, Y, Z:  -8.72  84.98  13.05
4.2  Radius of line 27626 at 1.25E-4 <= 0.05.  (no action taken)
     B1      X, Y, Z:  -5.19  85.28  -8.46
4.2  Radius of line 27719 at 1.25E-4 <= 0.05.  (no action taken)
     B1      X, Y, Z:  -1.52  0.42  -4.25
4.2  Radius of line 27720 at 0.018 <= 0.05.  (no action taken)
     B1      X, Y, Z:  -0.98  0.9  -4.54
2.4  Seg length ending at pt. 40 >= 6.0 stdevs above mean at 2.7835.  (no action taken)
     B1      X, Y, Z:  -5.08  -1.19  -6.34
2.4  Seg length ending at pt. 52 >= 6.0 stdevs above mean at 1.2457.  (no action taken)
     B1      X, Y, Z:  -4.37  0.11  -9.17
2.4  Seg length ending at pt. 132 >= 6.0 stdevs above mean at 1.1643.  (no action taken)
     B1      X, Y, Z:  -0.81  -2.25  -25.14
2.5  Seg length ending at pt. 133 <= 0.1 at 0.0949.  (removed)
     A       X, Y, Z:  -0.85  -2.2  -25.07
2.5  Seg length ending at pt. 375 <= 0.1 at 0.07.  (removed)
     A       X, Y, Z:  13.56  18.26  -7.07
2.5  Seg length ending at pt. 550 <= 0.1 at 0.097.  (removed)
     A       X, Y, Z:  11.16  24.0  -13.43
2.5  Seg length ending at pt. 637 <= 0.1 at 0.099.  (removed)
     A       X, Y, Z:  10.77  25.44  -19.64
2.5  Seg length ending at pt. 641 <= 0.1 at 0.099.  (removed)
     A       X, Y, Z:  11.16  25.0  -19.78
2.5  Seg length ending at pt. 719 <= 0.1 at 0.0949.  (removed)
     A       X, Y, Z:  16.3  27.83  -13.89
2.5  Seg length ending at pt. 761 <= 0.1 at 0.098.  (removed)
     A       X, Y, Z:  14.44  32.21  -11.58
2.5  Seg length ending at pt. 789 <= 0.1 at 0.0938.  (removed)
     A       X, Y, Z:  14.94  32.04  -12.23
2.5  Seg length ending at pt. 856 <= 0.1 at 0.099.  (removed)
     A       X, Y, Z:  19.19  26.62  -10.06
2.5  Seg length ending at pt. 1153 <= 0.1 at 0.0943.  (removed)
     A       X, Y, Z:  14.71  17.08  -6.61
2.5  Seg length ending at pt. 1252 <= 0.1 at 0.097.  (removed)
     A       X, Y, Z:  10.13  14.58  -10.5
2.5  Seg length ending at pt. 1390 <= 0.1 at 0.0616.  (removed)
     A       X, Y, Z:  -2.12  19.3  -22.03
2.5  Seg length ending at pt. 1415 <= 0.1 at 0.0943.  (removed)
     A       X, Y, Z:  -3.41  20.14  -21.57
2.5  Seg length ending at pt. 1446 <= 0.1 at 0.0927.  (removed)
     A       X, Y, Z:  -4.99  21.67  -21.58
2.5  Seg length ending at pt. 1497 <= 0.1 at 0.0954.  (removed)
     A       X, Y, Z:  -7.62  28.51  -24.98
2.5  Seg length ending at pt. 1501 <= 0.1 at 0.0806.  (removed)
     A       X, Y, Z:  -7.78  28.98  -25.07
2.5  Seg length ending at pt. 1563 <= 0.1 at 0.0949.  (removed)
     A       X, Y, Z:  -11.18  32.71  -27.66
2.5  Seg length ending at pt. 1581 <= 0.1 at 0.099.  (removed)
     A       X, Y, Z:  -11.68  32.52  -29.57
2.5  Seg length ending at pt. 1957 <= 0.1 at 0.099.  (removed)
     A       X, Y, Z:  -17.6  29.69  -10.61
2.5  Seg length ending at pt. 2526 <= 0.1 at 0.0616.  (removed)
     A       X, Y, Z:  15.93  38.96  -66.65
2.5  Seg length ending at pt. 2575 <= 0.1 at 0.0943.  (removed)
     A       X, Y, Z:  19.19  43.06  -66.59
2.5  Seg length ending at pt. 2640 <= 0.1 at 0.099.  (removed)
     A       X, Y, Z:  -2.66  22.19  -31.64
2.5  Seg length ending at pt. 2726 <= 0.1 at 0.0894.  (removed)
     A       X, Y, Z:  -7.92  24.57  -31.98
2.5  Seg length ending at pt. 2837 <= 0.1 at 0.097.  (removed)
     A       X, Y, Z:  -4.87  29.89  -33.53
2.5  Seg length ending at pt. 3021 <= 0.1 at 0.0866.  (removed)
     A       X, Y, Z:  -2.72  29.6  -31.66
2.5  Seg length ending at pt. 3048 <= 0.1 at 0.097.  (removed)
     A       X, Y, Z:  -2.99  33.09  -31.57
2.5  Seg length ending at pt. 3076 <= 0.1 at 0.0825.  (removed)
     A       X, Y, Z:  -2.52  34.21  -29.96
2.5  Seg length ending at pt. 3258 <= 0.1 at 0.098.  (removed)
     A       X, Y, Z:  -3.56  35.67  -32.64
2.5  Seg length ending at pt. 3286 <= 0.1 at 0.0911.  (removed)
     A       X, Y, Z:  -0.77  28.03  -30.05
2.5  Seg length ending at pt. 3365 <= 0.1 at 0.0995.  (removed)
     A       X, Y, Z:  -3.75  23.35  -31.96
2.5  Seg length ending at pt. 3471 <= 0.1 at 0.0911.  (removed)
     A       X, Y, Z:  5.91  15.03  -15.58
2.4  Seg length ending at pt. 3517 >= 6.0 stdevs above mean at 1.095.  (no action taken)
     B1      X, Y, Z:  16.67  12.17  -8.64
2.4  Seg length ending at pt. 3580 >= 6.0 stdevs above mean at 1.347.  (no action taken)
     B1      X, Y, Z:  21.37  15.9  -7.03
2.5  Seg length ending at pt. 3602 <= 0.1 at 0.0943.  (removed)
     A       X, Y, Z:  20.76  13.99  -9.18
2.5  Seg length ending at pt. 3734 <= 0.1 at 0.0787.  (removed)
     A       X, Y, Z:  20.66  26.35  -0.77
2.4  Seg length ending at pt. 3890 >= 6.0 stdevs above mean at 1.1325.  (no action taken)
     B1      X, Y, Z:  29.62  43.81  6.28
2.5  Seg length ending at pt. 4001 <= 0.1 at 0.0964.  (removed)
     A       X, Y, Z:  31.1  52.5  -3.18
2.5  Seg length ending at pt. 4048 <= 0.1 at 0.0911.  (removed)
     A       X, Y, Z:  29.01  58.14  -5.88
2.5  Seg length ending at pt. 4120 <= 0.1 at 0.0949.  (removed)
     A       X, Y, Z:  28.94  62.68  -4.04
2.5  Seg length ending at pt. 4134 <= 0.1 at 0.0927.  (removed)
     A       X, Y, Z:  27.23  62.59  -6.19
2.5  Seg length ending at pt. 4166 <= 0.1 at 0.0927.  (removed)
     A       X, Y, Z:  30.58  62.78  -5.83
2.5  Seg length ending at pt. 4280 <= 0.1 at 0.0906.  (removed)
     A       X, Y, Z:  29.8  62.34  -5.24
2.5  Seg length ending at pt. 4282 <= 0.1 at 0.0894.  (removed)
     A       X, Y, Z:  29.98  61.43  -6.49
2.5  Seg length ending at pt. 4294 <= 0.1 at 0.0954.  (removed)
     A       X, Y, Z:  28.48  54.6  -4.11
2.5  Seg length ending at pt. 4452 <= 0.1 at 0.0922.  (removed)
     A       X, Y, Z:  28.8  57.14  -8.09
2.4  Seg length ending at pt. 4455 >= 6.0 stdevs above mean at 1.195.  (no action taken)
     B1      X, Y, Z:  28.26  57.31  -7.5
2.5  Seg length ending at pt. 4566 <= 0.1 at 0.0985.  (removed)
     A       X, Y, Z:  26.17  55.03  -7.78
2.5  Seg length ending at pt. 4730 <= 0.1 at 0.097.  (removed)
     A       X, Y, Z:  19.28  64.12  -24.42
2.5  Seg length ending at pt. 4802 <= 0.1 at 0.0877.  (removed)
     A       X, Y, Z:  11.39  66.98  -25.35
2.5  Seg length ending at pt. 5041 <= 0.1 at 0.0917.  (removed)
     A       X, Y, Z:  -7.08  89.6  -25.94
2.5  Seg length ending at pt. 5189 <= 0.1 at 0.0906.  (removed)
     A       X, Y, Z:  -8.8  91.06  -25.58
2.5  Seg length ending at pt. 5219 <= 0.1 at 0.1.  (removed)
     A       X, Y, Z:  -7.67  90.37  -26.03
2.5  Seg length ending at pt. 5276 <= 0.1 at 0.0922.  (removed)
     A       X, Y, Z:  -1.38  88.37  -19.05
2.5  Seg length ending at pt. 5288 <= 0.1 at 0.0877.  (removed)
     A       X, Y, Z:  15.72  62.74  -22.96
2.5  Seg length ending at pt. 5528 <= 0.1 at 0.0656.  (removed)
     A       X, Y, Z:  29.19  51.28  -0.11
2.5  Seg length ending at pt. 5605 <= 0.1 at 0.0985.  (removed)
     A       X, Y, Z:  31.69  52.53  0.22
2.5  Seg length ending at pt. 5691 <= 0.1 at 0.099.  (removed)
     A       X, Y, Z:  23.62  45.89  7.12
2.5  Seg length ending at pt. 5695 <= 0.1 at 0.0616.  (removed)
     A       X, Y, Z:  23.57  46.07  7.38
2.4  Seg length ending at pt. 5860 >= 6.0 stdevs above mean at 1.3979.  (no action taken)
     B1      X, Y, Z:  26.55  54.5  8.64
2.5  Seg length ending at pt. 5874 <= 0.1 at 0.0938.  (removed)
     A       X, Y, Z:  24.92  54.68  8.14
2.5  Seg length ending at pt. 5926 <= 0.1 at 0.0949.  (removed)
     A       X, Y, Z:  24.0  52.81  10.84
2.4  Seg length ending at pt. 6025 >= 6.0 stdevs above mean at 1.8059.  (no action taken)
     B1      X, Y, Z:  26.53  55.72  8.15
2.5  Seg length ending at pt. 6274 <= 0.1 at 0.0922.  (removed)
     A       X, Y, Z:  24.6  76.45  3.64
2.5  Seg length ending at pt. 6301 <= 0.1 at 0.0995.  (removed)
     A       X, Y, Z:  25.07  78.71  4.79
2.5  Seg length ending at pt. 6323 <= 0.1 at 0.0995.  (removed)
     A       X, Y, Z:  22.41  79.81  5.32
2.5  Seg length ending at pt. 6574 <= 0.1 at 0.0917.  (removed)
     A       X, Y, Z:  31.0  62.17  2.06
2.4  Seg length ending at pt. 6610 >= 6.0 stdevs above mean at 1.6381.  (no action taken)
     B1      X, Y, Z:  30.19  62.81  4.01
2.4  Seg length ending at pt. 6621 >= 6.0 stdevs above mean at 1.5185.  (no action taken)
     B1      X, Y, Z:  31.57  62.61  0.92
2.4  Seg length ending at pt. 6716 >= 6.0 stdevs above mean at 1.1982.  (no action taken)
     B1      X, Y, Z:  36.43  61.03  -3.25
2.5  Seg length ending at pt. 6996 <= 0.1 at 0.0539.  (removed)
     A       X, Y, Z:  31.78  62.79  -3.56
2.5  Seg length ending at pt. 7022 <= 0.1 at 0.0922.  (removed)
     A       X, Y, Z:  31.23  62.43  2.85
2.5  Seg length ending at pt. 7046 <= 0.1 at 0.0954.  (removed)
     A       X, Y, Z:  26.16  57.1  7.79
2.4  Seg length ending at pt. 7158 >= 6.0 stdevs above mean at 1.1865.  (no action taken)
     B1      X, Y, Z:  21.5  30.37  -0.11
2.5  Seg length ending at pt. 7256 <= 0.1 at 0.097.  (removed)
     A       X, Y, Z:  21.03  29.17  1.16
2.5  Seg length ending at pt. 7325 <= 0.1 at 0.0917.  (removed)
     A       X, Y, Z:  17.3  25.0  1.82
2.5  Seg length ending at pt. 7360 <= 0.1 at 0.086.  (removed)
     A       X, Y, Z:  16.28  27.35  1.66
2.4  Seg length ending at pt. 7384 >= 6.0 stdevs above mean at 1.6394.  (no action taken)
     B1      X, Y, Z:  13.01  27.44  -1.0
2.5  Seg length ending at pt. 7400 <= 0.1 at 0.0943.  (removed)
     A       X, Y, Z:  12.33  28.3  -2.77
2.5  Seg length ending at pt. 7404 <= 0.1 at 0.0949.  (removed)
     A       X, Y, Z:  11.61  27.1  -2.12
2.5  Seg length ending at pt. 7417 <= 0.1 at 0.097.  (removed)
     A       X, Y, Z:  13.03  28.25  -3.62
2.4  Seg length ending at pt. 7546 >= 6.0 stdevs above mean at 1.1187.  (no action taken)
     B1      X, Y, Z:  0.13  29.1  -14.05
2.5  Seg length ending at pt. 7651 <= 0.1 at 0.098.  (removed)
     A       X, Y, Z:  -10.82  26.71  -15.71
2.5  Seg length ending at pt. 7660 <= 0.1 at 0.0995.  (removed)
     A       X, Y, Z:  -12.17  26.28  -14.91
2.5  Seg length ending at pt. 7663 <= 0.1 at 0.0949.  (removed)
     A       X, Y, Z:  -12.56  26.0  -14.88
2.5  Seg length ending at pt. 7689 <= 0.1 at 0.0985.  (removed)
     A       X, Y, Z:  -6.54  26.6  -16.19
2.5  Seg length ending at pt. 7694 <= 0.1 at 0.0954.  (removed)
     A       X, Y, Z:  -6.67  26.23  -16.53
2.5  Seg length ending at pt. 7767 <= 0.1 at 0.097.  (removed)
     A       X, Y, Z:  14.77  26.89  -3.02
2.4  Seg length ending at pt. 7818 >= 6.0 stdevs above mean at 1.2321.  (no action taken)
     B1      X, Y, Z:  19.35  22.12  -1.93
2.5  Seg length ending at pt. 7846 <= 0.1 at 0.0583.  (removed)
     A       X, Y, Z:  13.48  21.67  -0.84
2.4  Seg length ending at pt. 7857 >= 6.0 stdevs above mean at 1.2402.  (no action taken)
     B1      X, Y, Z:  12.25  19.71  -1.83
2.4  Seg length ending at pt. 7858 >= 6.0 stdevs above mean at 1.5683.  (no action taken)
     B1      X, Y, Z:  10.82  19.33  -2.35
2.5  Seg length ending at pt. 7974 <= 0.1 at 0.086.  (removed)
     A       X, Y, Z:  2.58  19.73  -4.37
2.5  Seg length ending at pt. 7995 <= 0.1 at 0.0995.  (removed)
     A       X, Y, Z:  3.47  19.82  -8.26
2.4  Seg length ending at pt. 8283 >= 6.0 stdevs above mean at 1.4278.  (no action taken)
     B1      X, Y, Z:  -7.73  22.33  -4.29
2.5  Seg length ending at pt. 8311 <= 0.1 at 0.0906.  (removed)
     A       X, Y, Z:  -9.57  24.83  -1.87
2.5  Seg length ending at pt. 8313 <= 0.1 at 0.0539.  (removed)
     A       X, Y, Z:  -9.56  24.89  -1.61
2.5  Seg length ending at pt. 8327 <= 0.1 at 0.099.  (removed)
     A       X, Y, Z:  -10.39  26.39  -0.25
2.5  Seg length ending at pt. 8351 <= 0.1 at 0.097.  (removed)
     A       X, Y, Z:  -12.28  27.89  0.58
2.5  Seg length ending at pt. 8403 <= 0.1 at 0.0949.  (removed)
     A       X, Y, Z:  -5.84  26.32  1.13
2.5  Seg length ending at pt. 8428 <= 0.1 at 0.0995.  (removed)
     A       X, Y, Z:  -6.86  28.6  2.5
2.5  Seg length ending at pt. 8435 <= 0.1 at 0.0922.  (removed)
     A       X, Y, Z:  -7.09  28.78  2.52
2.4  Seg length ending at pt. 8566 >= 6.0 stdevs above mean at 1.1183.  (no action taken)
     B1      X, Y, Z:  22.1  20.92  -4.05
2.4  Seg length ending at pt. 8576 >= 6.0 stdevs above mean at 1.0861.  (no action taken)
     B1      X, Y, Z:  21.55  20.25  -5.04
2.5  Seg length ending at pt. 8581 <= 0.1 at 0.0995.  (removed)
     A       X, Y, Z:  21.57  20.44  -5.75
2.5  Seg length ending at pt. 8654 <= 0.1 at 0.099.  (removed)
     A       X, Y, Z:  22.51  20.67  -10.65
2.5  Seg length ending at pt. 8879 <= 0.1 at 0.0922.  (removed)
     A       X, Y, Z:  34.84  32.43  -3.35
2.5  Seg length ending at pt. 8926 <= 0.1 at 0.0949.  (removed)
     A       X, Y, Z:  31.01  29.8  -0.22
2.5  Seg length ending at pt. 9008 <= 0.1 at 0.0906.  (removed)
     A       X, Y, Z:  36.57  38.88  -2.33
2.5  Seg length ending at pt. 9198 <= 0.1 at 0.097.  (removed)
     A       X, Y, Z:  42.64  36.67  -6.65
2.5  Seg length ending at pt. 9303 <= 0.1 at 0.0894.  (removed)
     A       X, Y, Z:  51.56  47.57  -14.01
2.5  Seg length ending at pt. 9387 <= 0.1 at 0.0943.  (removed)
     A       X, Y, Z:  57.45  54.54  -21.58
2.5  Seg length ending at pt. 9509 <= 0.1 at 0.097.  (removed)
     A       X, Y, Z:  59.77  61.6  -31.03
2.5  Seg length ending at pt. 9661 <= 0.1 at 0.0906.  (removed)
     A       X, Y, Z:  67.82  67.84  -40.49
2.5  Seg length ending at pt. 9664 <= 0.1 at 0.0964.  (removed)
     A       X, Y, Z:  67.53  67.89  -40.9
2.5  Seg length ending at pt. 9728 <= 0.1 at 0.0707.  (removed)
     A       X, Y, Z:  66.93  72.87  -43.86
2.5  Seg length ending at pt. 9808 <= 0.1 at 0.1.  (removed)
     A       X, Y, Z:  60.82  75.7  -49.77
2.5  Seg length ending at pt. 10160 <= 0.1 at 0.0938.  (removed)
     A       X, Y, Z:  57.03  65.31  -44.82
2.5  Seg length ending at pt. 10317 <= 0.1 at 0.1.  (removed)
     A       X, Y, Z:  38.32  61.03  -60.29
2.5  Seg length ending at pt. 10471 <= 0.1 at 0.06.  (removed)
     A       X, Y, Z:  43.4  64.17  -61.24
2.5  Seg length ending at pt. 10717 <= 0.1 at 0.0894.  (removed)
     A       X, Y, Z:  57.36  66.9  -50.85
2.5  Seg length ending at pt. 11003 <= 0.1 at 0.0911.  (removed)
     A       X, Y, Z:  38.89  50.25  -13.91
2.5  Seg length ending at pt. 11041 <= 0.1 at 0.0943.  (removed)
     A       X, Y, Z:  36.92  51.72  -18.21
2.5  Seg length ending at pt. 11046 <= 0.1 at 0.0985.  (removed)
     A       X, Y, Z:  36.96  52.11  -18.82
2.5  Seg length ending at pt. 11227 <= 0.1 at 0.0927.  (removed)
     A       X, Y, Z:  39.24  52.38  -20.26
2.5  Seg length ending at pt. 11439 <= 0.1 at 0.0949.  (removed)
     A       X, Y, Z:  41.04  47.39  -5.75
2.5  Seg length ending at pt. 11464 <= 0.1 at 0.09.  (removed)
     A       X, Y, Z:  38.96  48.42  -5.84
2.5  Seg length ending at pt. 11636 <= 0.1 at 0.0949.  (removed)
     A       X, Y, Z:  35.31  50.04  -7.62
2.5  Seg length ending at pt. 11760 <= 0.1 at 0.0922.  (removed)
     A       X, Y, Z:  37.95  45.07  -0.17
2.5  Seg length ending at pt. 11803 <= 0.1 at 0.099.  (removed)
     A       X, Y, Z:  28.39  21.98  -6.92
2.4  Seg length ending at pt. 11824 >= 6.0 stdevs above mean at 1.2849.  (no action taken)
     B1      X, Y, Z:  10.9  10.11  -14.49
2.5  Seg length ending at pt. 11830 <= 0.1 at 0.099.  (removed)
     A       X, Y, Z:  11.86  10.06  -14.38
2.5  Seg length ending at pt. 12223 <= 0.1 at 0.0954.  (removed)
     A       X, Y, Z:  10.33  9.83  -39.65
2.5  Seg length ending at pt. 12317 <= 0.1 at 0.0877.  (removed)
     A       X, Y, Z:  7.05  20.28  -40.57
2.5  Seg length ending at pt. 12511 <= 0.1 at 0.0964.  (removed)
     A       X, Y, Z:  7.54  15.07  -30.76
2.5  Seg length ending at pt. 12630 <= 0.1 at 0.0995.  (removed)
     A       X, Y, Z:  11.97  10.92  -30.85
2.5  Seg length ending at pt. 12802 <= 0.1 at 0.0806.  (removed)
     A       X, Y, Z:  1.9  26.71  -22.96
2.5  Seg length ending at pt. 12814 <= 0.1 at 0.099.  (removed)
     A       X, Y, Z:  6.26  20.3  -27.67
2.5  Seg length ending at pt. 13170 <= 0.1 at 0.0911.  (removed)
     A       X, Y, Z:  -39.71  12.28  -22.55
2.4  Seg length ending at pt. 13342 >= 6.0 stdevs above mean at 1.743.  (no action taken)
     B1      X, Y, Z:  -50.34  36.84  -13.11
2.5  Seg length ending at pt. 13612 <= 0.1 at 0.09.  (removed)
     A       X, Y, Z:  -91.07  49.46  -14.88
2.4  Seg length ending at pt. 13665 >= 6.0 stdevs above mean at 1.3138.  (no action taken)
     B1      X, Y, Z:  -88.73  53.95  -21.66
2.4  Seg length ending at pt. 14006 >= 6.0 stdevs above mean at 1.1905.  (no action taken)
     B1      X, Y, Z:  -94.54  56.99  -27.03
2.4  Seg length ending at pt. 14037 >= 6.0 stdevs above mean at 1.4374.  (no action taken)
     B1      X, Y, Z:  -96.09  55.89  -25.14
2.5  Seg length ending at pt. 14106 <= 0.1 at 0.05.  (removed)
     A       X, Y, Z:  -104.79  50.4  -21.66
2.5  Seg length ending at pt. 14128 <= 0.1 at 0.0894.  (removed)
     A       X, Y, Z:  -107.79  51.28  -21.98
2.5  Seg length ending at pt. 14270 <= 0.1 at 0.0954.  (removed)
     A       X, Y, Z:  -89.23  65.12  -39.85
2.4  Seg length ending at pt. 14318 >= 6.0 stdevs above mean at 1.7246.  (no action taken)
     B1      X, Y, Z:  -89.7  68.95  -43.71
2.4  Seg length ending at pt. 14335 >= 6.0 stdevs above mean at 1.8094.  (no action taken)
     B1      X, Y, Z:  -91.14  69.9  -43.42
2.4  Seg length ending at pt. 14347 >= 6.0 stdevs above mean at 1.6682.  (no action taken)
     B1      X, Y, Z:  -92.89  69.95  -43.32
2.4  Seg length ending at pt. 14366 >= 6.0 stdevs above mean at 2.1274.  (no action taken)
     B1      X, Y, Z:  -91.39  70.01  -42.54
2.4  Seg length ending at pt. 14396 >= 6.0 stdevs above mean at 1.1122.  (no action taken)
     B1      X, Y, Z:  -88.54  68.81  -42.39
2.4  Seg length ending at pt. 14420 >= 6.0 stdevs above mean at 1.322.  (no action taken)
     B1      X, Y, Z:  -90.71  61.64  -35.67
2.5  Seg length ending at pt. 14450 <= 0.1 at 0.0943.  (removed)
     A       X, Y, Z:  -89.98  58.32  -38.03
2.4  Seg length ending at pt. 14458 >= 6.0 stdevs above mean at 1.3247.  (no action taken)
     B1      X, Y, Z:  -90.95  58.25  -37.81
2.5  Seg length ending at pt. 14498 <= 0.1 at 0.086.  (removed)
     A       X, Y, Z:  -87.67  61.67  -37.82
2.5  Seg length ending at pt. 14586 <= 0.1 at 0.0917.  (removed)
     A       X, Y, Z:  -80.73  62.61  -39.34
2.5  Seg length ending at pt. 14589 <= 0.1 at 0.0922.  (removed)
     A       X, Y, Z:  -80.57  62.63  -39.53
2.5  Seg length ending at pt. 14596 <= 0.1 at 0.0949.  (removed)
     A       X, Y, Z:  -80.98  62.2  -38.65
2.4  Seg length ending at pt. 14628 >= 6.0 stdevs above mean at 1.3916.  (no action taken)
     B1      X, Y, Z:  -76.96  63.29  -38.17
2.5  Seg length ending at pt. 14633 <= 0.1 at 0.0927.  (removed)
     A       X, Y, Z:  -76.95  62.85  -38.96
2.4  Seg length ending at pt. 14701 >= 6.0 stdevs above mean at 1.1142.  (no action taken)
     B1      X, Y, Z:  -82.98  64.15  -41.17
2.4  Seg length ending at pt. 14733 >= 6.0 stdevs above mean at 1.0808.  (no action taken)
     B1      X, Y, Z:  -91.65  55.46  -28.62
2.5  Seg length ending at pt. 14841 <= 0.1 at 0.0943.  (removed)
     A       X, Y, Z:  -92.37  54.11  -17.67
2.4  Seg length ending at pt. 14901 >= 6.0 stdevs above mean at 1.5494.  (no action taken)
     B1      X, Y, Z:  -94.29  52.84  -6.36
2.4  Seg length ending at pt. 14902 >= 6.0 stdevs above mean at 1.0974.  (no action taken)
     B1      X, Y, Z:  -93.29  53.03  -5.95
2.5  Seg length ending at pt. 14963 <= 0.1 at 0.0911.  (removed)
     A       X, Y, Z:  -95.65  51.59  -5.44
2.4  Seg length ending at pt. 14967 >= 6.0 stdevs above mean at 1.4691.  (no action taken)
     B1      X, Y, Z:  -98.2  51.21  -4.71
2.5  Seg length ending at pt. 14980 <= 0.1 at 0.097.  (removed)
     A       X, Y, Z:  -99.98  51.7  -5.36
2.4  Seg length ending at pt. 14991 >= 6.0 stdevs above mean at 4.0931.  (no action taken)
     B1      X, Y, Z:  -96.71  51.32  -4.7
2.5  Seg length ending at pt. 15024 <= 0.1 at 0.0995.  (removed)
     A       X, Y, Z:  -96.76  52.17  -1.06
2.4  Seg length ending at pt. 15027 >= 6.0 stdevs above mean at 8.4897.  (no action taken)
     B1      X, Y, Z:  -94.87  45.14  -3.22
2.5  Seg length ending at pt. 15152 <= 0.1 at 0.0985.  (removed)
     A       X, Y, Z:  -96.59  42.13  6.17
2.5  Seg length ending at pt. 15199 <= 0.1 at 0.0917.  (removed)
     A       X, Y, Z:  -94.2  36.64  9.83
2.5  Seg length ending at pt. 15345 <= 0.1 at 0.0849.  (removed)
     A       X, Y, Z:  -77.73  23.08  8.69
2.4  Seg length ending at pt. 15368 >= 6.0 stdevs above mean at 2.5388.  (no action taken)
     B1      X, Y, Z:  -75.7  22.3  9.48
2.4  Seg length ending at pt. 15432 >= 6.0 stdevs above mean at 1.2981.  (no action taken)
     B1      X, Y, Z:  -75.43  22.87  9.56
2.5  Seg length ending at pt. 15479 <= 0.1 at 0.099.  (removed)
     A       X, Y, Z:  -69.81  20.44  10.33
2.5  Seg length ending at pt. 15515 <= 0.1 at 0.099.  (removed)
     A       X, Y, Z:  -65.59  19.92  9.83
2.5  Seg length ending at pt. 15523 <= 0.1 at 0.097.  (removed)
     A       X, Y, Z:  -70.67  21.44  10.64
2.4  Seg length ending at pt. 15537 >= 6.0 stdevs above mean at 1.1677.  (no action taken)
     B1      X, Y, Z:  -92.34  38.0  9.07
2.5  Seg length ending at pt. 15566 <= 0.1 at 0.0995.  (removed)
     A       X, Y, Z:  -87.89  37.25  10.47
2.5  Seg length ending at pt. 15631 <= 0.1 at 0.09.  (removed)
     A       X, Y, Z:  -90.93  37.59  9.97
2.5  Seg length ending at pt. 15817 <= 0.1 at 0.0447.  (removed)
     A       X, Y, Z:  -102.59  45.53  -3.5
2.4  Seg length ending at pt. 15969 >= 6.0 stdevs above mean at 1.1555.  (no action taken)
     B1      X, Y, Z:  -108.29  47.21  -10.27
2.4  Seg length ending at pt. 16017 >= 6.0 stdevs above mean at 1.0493.  (no action taken)
     B1      X, Y, Z:  -107.48  44.99  -9.32
2.4  Seg length ending at pt. 16038 >= 6.0 stdevs above mean at 1.0516.  (no action taken)
     B1      X, Y, Z:  -100.39  43.49  -6.2
2.5  Seg length ending at pt. 16066 <= 0.1 at 0.0877.  (removed)
     A       X, Y, Z:  -96.15  54.0  -11.38
2.5  Seg length ending at pt. 16110 <= 0.1 at 0.1.  (removed)
     A       X, Y, Z:  -89.29  51.97  -16.75
2.5  Seg length ending at pt. 16189 <= 0.1 at 0.0995.  (removed)
     A       X, Y, Z:  -94.32  46.81  -25.98
2.5  Seg length ending at pt. 16247 <= 0.1 at 0.0943.  (removed)
     A       X, Y, Z:  -88.82  47.29  -34.67
2.5  Seg length ending at pt. 16337 <= 0.1 at 0.0917.  (removed)
     A       X, Y, Z:  -85.43  36.6  -41.53
2.5  Seg length ending at pt. 16378 <= 0.1 at 0.097.  (removed)
     A       X, Y, Z:  -88.9  46.42  -35.07
2.5  Seg length ending at pt. 16424 <= 0.1 at 0.0781.  (removed)
     A       X, Y, Z:  -100.09  44.32  -25.96
2.4  Seg length ending at pt. 16493 >= 6.0 stdevs above mean at 1.1456.  (no action taken)
     B1      X, Y, Z:  -101.29  46.75  -22.89
2.5  Seg length ending at pt. 16527 <= 0.1 at 0.0985.  (removed)
     A       X, Y, Z:  -101.98  46.39  -22.35
2.4  Seg length ending at pt. 17015 >= 6.0 stdevs above mean at 1.2687.  (no action taken)
     B1      X, Y, Z:  -8.53  83.2  -9.16
2.4  Seg length ending at pt. 17016 >= 6.0 stdevs above mean at 1.4559.  (no action taken)
     B1      X, Y, Z:  -8.43  84.56  -9.67
2.4  Seg length ending at pt. 17046 >= 6.0 stdevs above mean at 1.0906.  (no action taken)
     B1      X, Y, Z:  -8.91  88.04  -11.3
2.4  Seg length ending at pt. 17332 >= 6.0 stdevs above mean at 1.2176.  (no action taken)
     B1      X, Y, Z:  -5.04  91.65  -4.65
2.5  Seg length ending at pt. 17371 <= 0.1 at 0.0927.  (removed)
     A       X, Y, Z:  0.39  93.82  -4.8
2.5  Seg length ending at pt. 17374 <= 0.1 at 0.0943.  (removed)
     A       X, Y, Z:  0.47  93.7  -5.5
2.4  Seg length ending at pt. 17375 >= 6.0 stdevs above mean at 1.5574.  (no action taken)
     B1      X, Y, Z:  1.09  94.54  -3.72
2.4  Seg length ending at pt. 17398 >= 6.0 stdevs above mean at 2.106.  (no action taken)
     B1      X, Y, Z:  3.97  94.68  -1.62
2.5  Seg length ending at pt. 17420 <= 0.1 at 0.052.  (removed)
     A       X, Y, Z:  5.26  94.18  1.84
2.5  Seg length ending at pt. 17473 <= 0.1 at 0.0949.  (removed)
     A       X, Y, Z:  1.61  93.06  3.89
2.5  Seg length ending at pt. 17481 <= 0.1 at 0.0922.  (removed)
     A       X, Y, Z:  -0.08  93.4  3.29
2.5  Seg length ending at pt. 17506 <= 0.1 at 0.098.  (removed)
     A       X, Y, Z:  6.55  93.12  2.24
2.4  Seg length ending at pt. 17514 >= 6.0 stdevs above mean at 1.1467.  (no action taken)
     B1      X, Y, Z:  6.13  94.1  -0.02
2.5  Seg length ending at pt. 17526 <= 0.1 at 0.0917.  (removed)
     A       X, Y, Z:  3.68  96.7  -3.64
2.4  Seg length ending at pt. 17537 >= 6.0 stdevs above mean at 1.283.  (no action taken)
     B1      X, Y, Z:  2.93  97.79  -4.91
2.5  Seg length ending at pt. 17603 <= 0.1 at 0.0922.  (removed)
     A       X, Y, Z:  6.78  102.18  -8.67
2.5  Seg length ending at pt. 17622 <= 0.1 at 0.0949.  (removed)
     A       X, Y, Z:  9.42  103.29  -9.76
2.5  Seg length ending at pt. 17675 <= 0.1 at 0.0985.  (removed)
     A       X, Y, Z:  6.74  103.68  -8.24
2.4  Seg length ending at pt. 17730 >= 6.0 stdevs above mean at 1.4721.  (no action taken)
     B1      X, Y, Z:  -0.4  93.42  -6.24
2.5  Seg length ending at pt. 17793 <= 0.1 at 0.097.  (removed)
     A       X, Y, Z:  5.03  95.03  -13.24
2.4  Seg length ending at pt. 17832 >= 6.0 stdevs above mean at 1.0902.  (no action taken)
     B1      X, Y, Z:  -8.81  86.62  -12.93
2.5  Seg length ending at pt. 17863 <= 0.1 at 0.097.  (removed)
     A       X, Y, Z:  -9.28  88.5  -15.64
2.4  Seg length ending at pt. 17875 >= 6.0 stdevs above mean at 1.4637.  (no action taken)
     B1      X, Y, Z:  -9.17  88.26  -17.32
2.5  Seg length ending at pt. 17880 <= 0.1 at 0.0995.  (removed)
     A       X, Y, Z:  -8.66  88.09  -17.64
2.5  Seg length ending at pt. 17938 <= 0.1 at 0.097.  (removed)
     A       X, Y, Z:  -6.75  87.95  -24.89
2.4  Seg length ending at pt. 17991 >= 6.0 stdevs above mean at 1.0501.  (no action taken)
     B1      X, Y, Z:  1.48  90.1  -21.42
2.4  Seg length ending at pt. 18021 >= 6.0 stdevs above mean at 1.1291.  (no action taken)
     B1      X, Y, Z:  6.15  92.29  -19.73
2.5  Seg length ending at pt. 18222 <= 0.1 at 0.0768.  (removed)
     A       X, Y, Z:  -17.05  88.81  -15.46
2.5  Seg length ending at pt. 18238 <= 0.1 at 0.0592.  (removed)
     A       X, Y, Z:  -17.5  90.04  -15.0
2.5  Seg length ending at pt. 18243 <= 0.1 at 0.0954.  (removed)
     A       X, Y, Z:  -17.48  90.1  -15.06
2.5  Seg length ending at pt. 18276 <= 0.1 at 0.0922.  (removed)
     A       X, Y, Z:  -20.28  89.87  -15.74
2.4  Seg length ending at pt. 18483 >= 6.0 stdevs above mean at 1.1059.  (no action taken)
     B1      X, Y, Z:  -18.73  87.79  -36.82
2.4  Seg length ending at pt. 18609 >= 6.0 stdevs above mean at 1.327.  (no action taken)
     B1      X, Y, Z:  -21.39  88.42  -35.84
2.5  Seg length ending at pt. 18652 <= 0.1 at 0.099.  (removed)
     A       X, Y, Z:  -28.19  88.9  -34.5
2.5  Seg length ending at pt. 18754 <= 0.1 at 0.098.  (removed)
     A       X, Y, Z:  -9.56  94.37  -21.5
2.4  Seg length ending at pt. 18770 >= 6.0 stdevs above mean at 1.4267.  (no action taken)
     B1      X, Y, Z:  -8.02  96.23  -22.39
2.5  Seg length ending at pt. 18955 <= 0.1 at 0.1.  (removed)
     A       X, Y, Z:  -1.83  98.54  -16.94
2.5  Seg length ending at pt. 19152 <= 0.1 at 0.0949.  (removed)
     A       X, Y, Z:  -14.84  103.4  -43.53
2.4  Seg length ending at pt. 19201 >= 6.0 stdevs above mean at 1.0671.  (no action taken)
     B1      X, Y, Z:  -13.93  100.59  -36.78
2.4  Seg length ending at pt. 19289 >= 6.0 stdevs above mean at 1.432.  (no action taken)
     B1      X, Y, Z:  -19.8  96.65  -42.07
2.5  Seg length ending at pt. 19312 <= 0.1 at 0.0954.  (removed)
     A       X, Y, Z:  -21.23  96.76  -42.35
2.4  Seg length ending at pt. 19314 >= 6.0 stdevs above mean at 1.1629.  (no action taken)
     B1      X, Y, Z:  -18.3  96.09  -40.6
2.5  Seg length ending at pt. 19381 <= 0.1 at 0.1.  (removed)
     A       X, Y, Z:  -10.42  89.29  -37.67
2.4  Seg length ending at pt. 19433 >= 6.0 stdevs above mean at 1.7982.  (no action taken)
     B1      X, Y, Z:  -18.64  97.0  -40.03
2.4  Seg length ending at pt. 19525 >= 6.0 stdevs above mean at 1.1564.  (no action taken)
     B1      X, Y, Z:  -17.6  96.9  -42.84
2.5  Seg length ending at pt. 19835 <= 0.1 at 0.0922.  (removed)
     A       X, Y, Z:  10.75  71.59  17.8
2.5  Seg length ending at pt. 19871 <= 0.1 at 0.0949.  (removed)
     A       X, Y, Z:  10.88  66.25  18.87
2.5  Seg length ending at pt. 19917 <= 0.1 at 0.0954.  (removed)
     A       X, Y, Z:  10.97  60.86  16.44
2.4  Seg length ending at pt. 19920 >= 6.0 stdevs above mean at 1.0616.  (no action taken)
     B1      X, Y, Z:  11.06  60.78  16.44
2.5  Seg length ending at pt. 19922 <= 0.1 at 0.0954.  (removed)
     A       X, Y, Z:  10.8  61.21  16.76
2.5  Seg length ending at pt. 19999 <= 0.1 at 0.0806.  (removed)
     A       X, Y, Z:  2.2  63.67  16.3
2.5  Seg length ending at pt. 20001 <= 0.1 at 0.0943.  (removed)
     A       X, Y, Z:  2.18  63.63  16.12
2.4  Seg length ending at pt. 20228 >= 6.0 stdevs above mean at 1.4157.  (no action taken)
     B1      X, Y, Z:  8.16  34.86  11.32
2.5  Seg length ending at pt. 20383 <= 0.1 at 0.0755.  (removed)
     A       X, Y, Z:  0.56  22.28  -0.61
2.5  Seg length ending at pt. 20491 <= 0.1 at 0.0883.  (removed)
     A       X, Y, Z:  3.52  22.21  2.39
2.5  Seg length ending at pt. 20513 <= 0.1 at 0.099.  (removed)
     A       X, Y, Z:  3.27  29.07  8.98
2.5  Seg length ending at pt. 20625 <= 0.1 at 0.0927.  (removed)
     A       X, Y, Z:  3.12  34.1  10.24
2.5  Seg length ending at pt. 20786 <= 0.1 at 0.0943.  (removed)
     A       X, Y, Z:  -2.68  41.35  8.43
2.5  Seg length ending at pt. 20961 <= 0.1 at 0.099.  (removed)
     A       X, Y, Z:  -4.25  58.7  12.83
2.5  Seg length ending at pt. 21051 <= 0.1 at 0.0906.  (removed)
     A       X, Y, Z:  -9.4  71.15  14.24
2.5  Seg length ending at pt. 21078 <= 0.1 at 0.0949.  (removed)
     A       X, Y, Z:  -10.83  71.48  14.63
2.5  Seg length ending at pt. 21305 <= 0.1 at 0.0806.  (removed)
     A       X, Y, Z:  0.05  75.62  13.59
2.5  Seg length ending at pt. 21308 <= 0.1 at 0.0927.  (removed)
     A       X, Y, Z:  0.17  76.51  13.63
2.5  Seg length ending at pt. 21614 <= 0.1 at 0.099.  (removed)
     A       X, Y, Z:  -4.7  47.28  6.98
2.4  Seg length ending at pt. 22100 >= 6.0 stdevs above mean at 1.0633.  (no action taken)
     B1      X, Y, Z:  -10.21  53.6  16.55
2.5  Seg length ending at pt. 22129 <= 0.1 at 0.0883.  (removed)
     A       X, Y, Z:  -12.98  50.82  16.23
2.5  Seg length ending at pt. 22146 <= 0.1 at 0.0943.  (removed)
     A       X, Y, Z:  -13.3  48.27  14.63
2.5  Seg length ending at pt. 22166 <= 0.1 at 0.086.  (removed)
     A       X, Y, Z:  -8.07  55.28  16.28
2.5  Seg length ending at pt. 22344 <= 0.1 at 0.0954.  (removed)
     A       X, Y, Z:  -12.16  77.01  17.73
2.4  Seg length ending at pt. 22366 >= 6.0 stdevs above mean at 1.3849.  (no action taken)
     B1      X, Y, Z:  -13.25  78.93  16.07
2.5  Seg length ending at pt. 22431 <= 0.1 at 0.0949.  (removed)
     A       X, Y, Z:  -15.69  84.81  8.61
2.5  Seg length ending at pt. 22606 <= 0.1 at 0.0854.  (removed)
     A       X, Y, Z:  -10.58  54.53  16.35
2.5  Seg length ending at pt. 22662 <= 0.1 at 0.0943.  (removed)
     A       X, Y, Z:  -12.49  42.97  10.28
2.5  Seg length ending at pt. 22681 <= 0.1 at 0.0995.  (removed)
     A       X, Y, Z:  -13.33  42.84  11.5
2.5  Seg length ending at pt. 22759 <= 0.1 at 0.099.  (removed)
     A       X, Y, Z:  -6.16  41.06  10.86
2.5  Seg length ending at pt. 22881 <= 0.1 at 0.0954.  (removed)
     A       X, Y, Z:  7.11  34.1  10.97
2.4  Seg length ending at pt. 22914 >= 6.0 stdevs above mean at 1.1549.  (no action taken)
     B1      X, Y, Z:  9.64  34.84  9.86
2.5  Seg length ending at pt. 22947 <= 0.1 at 0.098.  (removed)
     A       X, Y, Z:  12.78  33.07  7.66
2.5  Seg length ending at pt. 22950 <= 0.1 at 0.099.  (removed)
     A       X, Y, Z:  12.55  32.97  7.5
2.4  Seg length ending at pt. 22960 >= 6.0 stdevs above mean at 1.4239.  (no action taken)
     B1      X, Y, Z:  13.84  30.96  5.73
2.5  Seg length ending at pt. 22979 <= 0.1 at 0.0995.  (removed)
     A       X, Y, Z:  12.02  29.55  3.72
2.4  Seg length ending at pt. 23055 >= 6.0 stdevs above mean at 1.1749.  (no action taken)
     B1      X, Y, Z:  7.4  27.42  6.66
2.5  Seg length ending at pt. 23061 <= 0.1 at 0.098.  (removed)
     A       X, Y, Z:  7.33  27.67  7.13
2.4  Seg length ending at pt. 23080 >= 6.0 stdevs above mean at 1.0483.  (no action taken)
     B1      X, Y, Z:  9.66  30.48  5.65
2.5  Seg length ending at pt. 23226 <= 0.1 at 0.0943.  (removed)
     A       X, Y, Z:  1.6  34.54  2.68
2.5  Seg length ending at pt. 23272 <= 0.1 at 0.0949.  (removed)
     A       X, Y, Z:  0.0  34.49  -0.97
2.4  Seg length ending at pt. 23286 >= 6.0 stdevs above mean at 1.422.  (no action taken)
     B1      X, Y, Z:  -1.25  35.31  -3.35
2.5  Seg length ending at pt. 23424 <= 0.1 at 0.0985.  (removed)
     A       X, Y, Z:  0.02  35.77  -15.78
2.5  Seg length ending at pt. 23509 <= 0.1 at 0.0894.  (removed)
     A       X, Y, Z:  5.25  36.46  4.41
2.5  Seg length ending at pt. 23585 <= 0.1 at 0.0964.  (removed)
     A       X, Y, Z:  3.79  37.7  2.89
2.5  Seg length ending at pt. 23618 <= 0.1 at 0.051.  (removed)
     A       X, Y, Z:  -0.81  39.67  1.29
2.5  Seg length ending at pt. 23662 <= 0.1 at 0.0964.  (removed)
     A       X, Y, Z:  -5.38  35.85  2.02
2.5  Seg length ending at pt. 23691 <= 0.1 at 0.0245.  (removed)
     A       X, Y, Z:  -7.25  35.35  -2.29
2.5  Seg length ending at pt. 23693 <= 0.1 at 0.0316.  (removed)
     A       X, Y, Z:  -7.24  35.29  -2.29
2.4  Seg length ending at pt. 23760 >= 6.0 stdevs above mean at 1.0447.  (no action taken)
     B1      X, Y, Z:  -7.07  36.04  -3.08
2.5  Seg length ending at pt. 24095 <= 0.1 at 0.097.  (removed)
     A       X, Y, Z:  -16.64  39.78  -9.88
2.5  Seg length ending at pt. 24123 <= 0.1 at 0.0943.  (removed)
     A       X, Y, Z:  -13.16  39.53  -6.29
2.5  Seg length ending at pt. 24133 <= 0.1 at 0.0906.  (removed)
     A       X, Y, Z:  -13.58  39.13  -6.5
2.4  Seg length ending at pt. 24172 >= 6.0 stdevs above mean at 1.0667.  (no action taken)
     B1      X, Y, Z:  -5.41  35.71  2.68
2.5  Seg length ending at pt. 24212 <= 0.1 at 0.099.  (removed)
     A       X, Y, Z:  -10.23  34.93  4.2
2.5  Seg length ending at pt. 24237 <= 0.1 at 0.09.  (removed)
     A       X, Y, Z:  -12.98  36.92  4.86
2.5  Seg length ending at pt. 24245 <= 0.1 at 0.097.  (removed)
     A       X, Y, Z:  -13.61  37.96  5.54
2.5  Seg length ending at pt. 24441 <= 0.1 at 0.0917.  (removed)
     A       X, Y, Z:  -0.46  40.72  1.91
2.5  Seg length ending at pt. 24478 <= 0.1 at 0.0894.  (removed)
     A       X, Y, Z:  7.59  37.67  5.45
2.5  Seg length ending at pt. 24482 <= 0.1 at 0.0985.  (removed)
     A       X, Y, Z:  7.5  38.0  5.87
2.5  Seg length ending at pt. 24516 <= 0.1 at 0.0866.  (removed)
     A       X, Y, Z:  4.94  33.67  5.87
2.5  Seg length ending at pt. 24539 <= 0.1 at 0.0906.  (removed)
     A       X, Y, Z:  6.09  30.91  6.76
2.5  Seg length ending at pt. 24685 <= 0.1 at 0.09.  (removed)
     A       X, Y, Z:  6.16  22.48  2.18
2.5  Seg length ending at pt. 24726 <= 0.1 at 0.0927.  (removed)
     A       X, Y, Z:  4.5  21.58  1.8
2.5  Seg length ending at pt. 24742 <= 0.1 at 0.099.  (removed)
     A       X, Y, Z:  5.62  23.16  4.29
2.5  Seg length ending at pt. 24974 <= 0.1 at 0.0949.  (removed)
     A       X, Y, Z:  -0.05  25.62  6.04
2.5  Seg length ending at pt. 25099 <= 0.1 at 0.0954.  (removed)
     A       X, Y, Z:  15.02  33.85  1.87
2.5  Seg length ending at pt. 25110 <= 0.1 at 0.0949.  (removed)
     A       X, Y, Z:  17.8  34.25  4.8
2.4  Seg length ending at pt. 25276 >= 6.0 stdevs above mean at 1.0477.  (no action taken)
     B1      X, Y, Z:  13.58  33.04  7.11
2.5  Seg length ending at pt. 25293 <= 0.1 at 0.0922.  (removed)
     A       X, Y, Z:  13.17  33.88  5.49
2.5  Seg length ending at pt. 25320 <= 0.1 at 0.097.  (removed)
     A       X, Y, Z:  11.66  35.57  6.5
2.5  Seg length ending at pt. 25349 <= 0.1 at 0.0985.  (removed)
     A       X, Y, Z:  13.85  38.71  7.62
2.5  Seg length ending at pt. 25435 <= 0.1 at 0.0995.  (removed)
     A       X, Y, Z:  17.83  43.92  9.1
2.5  Seg length ending at pt. 25466 <= 0.1 at 0.0877.  (removed)
     A       X, Y, Z:  18.28  42.65  5.48
2.5  Seg length ending at pt. 25515 <= 0.1 at 0.0894.  (removed)
     A       X, Y, Z:  12.99  37.59  5.87
2.4  Seg length ending at pt. 25588 >= 6.0 stdevs above mean at 1.237.  (no action taken)
     B1      X, Y, Z:  7.91  34.0  10.77
2.5  Seg length ending at pt. 25593 <= 0.1 at 0.0954.  (removed)
     A       X, Y, Z:  7.7  33.53  11.0
2.5  Seg length ending at pt. 25617 <= 0.1 at 0.097.  (removed)
     A       X, Y, Z:  8.82  44.32  15.74
2.5  Seg length ending at pt. 25647 <= 0.1 at 0.0943.  (removed)
     A       X, Y, Z:  11.51  50.82  13.0
2.5  Seg length ending at pt. 25834 <= 0.1 at 0.0985.  (removed)
     A       X, Y, Z:  12.16  54.93  11.24
2.5  Seg length ending at pt. 25869 <= 0.1 at 0.0812.  (removed)
     A       X, Y, Z:  11.01  50.22  9.84
2.5  Seg length ending at pt. 25912 <= 0.1 at 0.0985.  (removed)
     A       X, Y, Z:  12.0  49.32  10.3
2.5  Seg length ending at pt. 25973 <= 0.1 at 0.0949.  (removed)
     A       X, Y, Z:  5.16  52.75  17.89
2.5  Seg length ending at pt. 26029 <= 0.1 at 0.0906.  (removed)
     A       X, Y, Z:  -0.41  54.92  19.58
2.5  Seg length ending at pt. 26067 <= 0.1 at 0.097.  (removed)
     A       X, Y, Z:  6.8  54.17  17.96
2.5  Seg length ending at pt. 26075 <= 0.1 at 0.097.  (removed)
     A       X, Y, Z:  7.8  54.17  18.01
2.5  Seg length ending at pt. 26177 <= 0.1 at 0.07.  (removed)
     A       X, Y, Z:  3.37  63.1  19.28
2.5  Seg length ending at pt. 26185 <= 0.1 at 0.097.  (removed)
     A       X, Y, Z:  2.7  63.89  18.46
2.4  Seg length ending at pt. 26252 >= 6.0 stdevs above mean at 1.0988.  (no action taken)
     B1      X, Y, Z:  -0.57  67.59  14.75
2.4  Seg length ending at pt. 26409 >= 6.0 stdevs above mean at 1.0561.  (no action taken)
     B1      X, Y, Z:  -2.97  62.53  19.07
2.5  Seg length ending at pt. 26502 <= 0.1 at 0.0985.  (removed)
     A       X, Y, Z:  1.72  67.04  14.64
2.5  Seg length ending at pt. 26683 <= 0.1 at 0.0949.  (removed)
     A       X, Y, Z:  4.29  71.7  19.44
2.5  Seg length ending at pt. 26724 <= 0.1 at 0.0866.  (removed)
     A       X, Y, Z:  0.75  75.56  19.05
2.5  Seg length ending at pt. 27240 <= 0.1 at 0.0943.  (removed)
     A       X, Y, Z:  7.98  96.48  0.77
2.5  Seg length ending at pt. 27259 <= 0.1 at 0.1.  (removed)
     A       X, Y, Z:  4.92  74.06  14.83
2.5  Seg length ending at pt. 27342 <= 0.1 at 0.0995.  (removed)
     A       X, Y, Z:  4.23  79.12  12.33
2.4  Seg length ending at pt. 27413 >= 6.0 stdevs above mean at 1.2344.  (no action taken)
     B1      X, Y, Z:  -4.04  84.93  -1.06
2.4  Seg length ending at pt. 27472 >= 6.0 stdevs above mean at 1.8404.  (no action taken)
     B1      X, Y, Z:  -6.9  86.17  8.07
2.4  Seg length ending at pt. 27540 >= 6.0 stdevs above mean at 1.0845.  (no action taken)
     B1      X, Y, Z:  -5.9  85.0  9.84
2.4  Seg length ending at pt. 27552 >= 6.0 stdevs above mean at 1.7655.  (no action taken)
     B1      X, Y, Z:  -6.65  83.07  7.94
2.4  Seg length ending at pt. 27586 >= 6.0 stdevs above mean at 1.1328.  (no action taken)
     B1      X, Y, Z:  -8.09  81.93  9.25
2.4  Seg length ending at pt. 27711 >= 6.0 stdevs above mean at 1.1545.  (no action taken)
     B1      X, Y, Z:  -0.55  0.94  -4.75
2.5  Seg length ending at pt. 17421 <= 0.1 at 0.099.  (removed)
     A       X, Y, Z:  5.29  94.18  1.88
2.5  Seg length ending at pt. 23692 <= 0.1 at 0.0458.  (removed)
     A       X, Y, Z:  -7.25  35.32  -2.29
2.7  Line 5110 of rad 0.389 is an included side branch.  (removed)
     A      X, Y, Z:  -9.44  90.95  -24.96
2.7  Line 5184 of rad 0.119 is an included side branch.  (removed)
     A      X, Y, Z:  -9.17  90.48  -25.1
2.7  Line 7023 of rad 0.62 is an included side branch.  (removed)
     A      X, Y, Z:  30.82  62.07  2.0
2.7  Line 8450 of rad 0.236 is an included side branch.  (removed)
     A      X, Y, Z:  -7.84  27.44  0.48
2.7  Line 9067 of rad 0.358 is an included side branch.  (removed)
     A      X, Y, Z:  35.0  42.32  -3.24
2.7  Line 14692 of rad 0.189 is an included side branch.  (removed)
     A      X, Y, Z:  -78.01  63.45  -36.65
2.7  Line 14905 of rad 0.141 is an included side branch.  (removed)
     A      X, Y, Z:  -93.48  53.2  -6.25
2.7  Line 15818 of rad 0.25 is an included side branch.  (removed)
     A      X, Y, Z:  -102.68  45.57  -3.5
2.7  Line 18224 of rad 0.631 is an included side branch.  (removed)
     A      X, Y, Z:  -17.21  88.95  -15.38
2.7  Line 18240 of rad 0.159 is an included side branch.  (removed)
     A      X, Y, Z:  -17.44  89.9  -15.08
2.7  Line 19284 of rad 1.042 is an included side branch.  (removed)
     A      X, Y, Z:  -18.32  96.93  -41.9
2.7  Line 19778 of rad 0.13 is an included side branch.  (removed)
     A      X, Y, Z:  8.3  79.2  14.25
2.7  Line 21294 of rad 0.498 is an included side branch.  (removed)
     A      X, Y, Z:  0.75  75.87  12.82
2.7  Line 21839 of rad 0.422 is an included side branch.  (removed)
     A      X, Y, Z:  -9.36  54.36  16.46
2.7  Line 24727 of rad 0.147 is an included side branch.  (removed)
     A      X, Y, Z:  4.41  21.57  1.92
4.4  Line 40 of rad 0.663 links to 39 of rad 0.079.  (no action taken)
     B1      X, Y, Z:  -5.08  -1.19  -6.34
4.4  Line 52 of rad 0.913 links to 51 of rad 0.367.  (no action taken)
     B1      X, Y, Z:  -4.37  0.11  -9.17
4.4  Line 132 of rad 0.87 links to 131 of rad 0.371.  (no action taken)
     B1      X, Y, Z:  -0.81  -2.25  -25.14
4.4  Line 372 of rad 0.114 links to 371 of rad 0.048.  (no action taken)
     B1      X, Y, Z:  13.63  18.53  -7.15
4.4  Line 386 of rad 0.136 links to 385 of rad 0.063.  (no action taken)
     B1      X, Y, Z:  13.64  18.17  -5.98
4.4  Line 402 of rad 0.198 links to 401 of rad 0.085.  (no action taken)
     B1      X, Y, Z:  13.52  19.57  -8.19
4.4  Line 513 of rad 0.073 links to 512 of rad 0.033.  (no action taken)
     B1      X, Y, Z:  12.76  21.85  -13.98
4.4  Line 518 of rad 0.088 links to 517 of rad 0.033.  (no action taken)
     B1      X, Y, Z:  13.35  21.83  -14.41
4.4  Line 561 of rad 0.103 links to 560 of rad 0.051.  (no action taken)
     B1      X, Y, Z:  11.27  23.35  -15.15
4.4  Line 638 of rad 0.239 links to 636 of rad 0.096.  (no action taken)
     B1      X, Y, Z:  10.75  25.35  -19.69
4.4  Line 755 of rad 0.214 links to 754 of rad 0.076.  (no action taken)
     B1      X, Y, Z:  14.77  31.53  -12.08
4.4  Line 793 of rad 0.149 links to 718 of rad 0.046.  (no action taken)
     B1      X, Y, Z:  16.51  27.82  -13.9
4.4  Line 839 of rad 0.105 links to 838 of rad 0.045.  (no action taken)
     B1      X, Y, Z:  16.87  24.05  -9.5
4.4  Line 1016 of rad 0.129 links to 1015 of rad 0.049.  (no action taken)
     B1      X, Y, Z:  11.58  19.14  -11.74
4.4  Line 1154 of rad 0.109 links to 1152 of rad 0.038.  (no action taken)
     B1      X, Y, Z:  14.78  17.12  -6.54
4.4  Line 1722 of rad 0.43 links to 1721 of rad 0.206.  (no action taken)
     B1      X, Y, Z:  -17.87  30.03  -12.49
4.4  Line 1839 of rad 0.268 links to 1838 of rad 0.105.  (no action taken)
     B1      X, Y, Z:  -17.89  31.62  -0.4
4.4  Line 1886 of rad 0.157 links to 1885 of rad 0.07.  (no action taken)
     B1      X, Y, Z:  -15.08  31.48  2.77
4.4  Line 2197 of rad 0.309 links to 2196 of rad 0.13.  (no action taken)
     B1      X, Y, Z:  1.27  20.55  -38.99
4.4  Line 2274 of rad 0.138 links to 2273 of rad 0.066.  (no action taken)
     B1      X, Y, Z:  2.87  24.94  -42.95
4.4  Line 2591 of rad 0.135 links to 2590 of rad 0.064.  (no action taken)
     B1      X, Y, Z:  17.07  38.25  -67.09
4.4  Line 2746 of rad 0.098 links to 2745 of rad 0.044.  (no action taken)
     B1      X, Y, Z:  -6.29  24.85  -32.15
4.4  Line 2785 of rad 0.143 links to 2784 of rad 0.061.  (no action taken)
     B1      X, Y, Z:  -5.49  27.08  -30.17
4.4  Line 2806 of rad 0.157 links to 2805 of rad 0.072.  (no action taken)
     B1      X, Y, Z:  -5.53  27.76  -31.19
4.4  Line 2841 of rad 0.571 links to 2840 of rad 0.244.  (no action taken)
     B1      X, Y, Z:  -5.17  29.48  -34.42
4.4  Line 2952 of rad 0.164 links to 2951 of rad 0.078.  (no action taken)
     B1      X, Y, Z:  -8.84  29.98  -32.75
4.4  Line 3026 of rad 0.082 links to 3025 of rad 0.037.  (no action taken)
     B1      X, Y, Z:  -3.27  29.6  -31.08
4.4  Line 3225 of rad 0.148 links to 3224 of rad 0.056.  (no action taken)
     B1      X, Y, Z:  -3.29  37.57  -29.55
4.4  Line 3247 of rad 0.115 links to 3246 of rad 0.057.  (no action taken)
     B1      X, Y, Z:  -5.04  37.43  -27.98
4.4  Line 3287 of rad 0.189 links to 3285 of rad 0.063.  (no action taken)
     B1      X, Y, Z:  -0.68  27.94  -29.85
4.4  Line 3393 of rad 0.15 links to 3392 of rad 0.07.  (no action taken)
     B1      X, Y, Z:  -6.24  22.94  -31.89
4.4  Line 3410 of rad 0.122 links to 3409 of rad 0.056.  (no action taken)
     B1      X, Y, Z:  -2.58  21.71  -30.21
4.4  Line 3414 of rad 0.096 links to 3413 of rad 0.037.  (no action taken)
     B1      X, Y, Z:  -1.73  19.57  -23.44
4.4  Line 3440 of rad 0.09 links to 3439 of rad 0.045.  (no action taken)
     B1      X, Y, Z:  0.28  19.14  -25.12
4.4  Line 4057 of rad 0.228 links to 4056 of rad 0.109.  (no action taken)
     B1      X, Y, Z:  28.55  59.28  -5.75
4.4  Line 4092 of rad 0.098 links to 4091 of rad 0.024.  (no action taken)
     B1      X, Y, Z:  27.62  62.14  -3.54
4.4  Line 4138 of rad 0.1 links to 4137 of rad 0.044.  (no action taken)
     B1      X, Y, Z:  27.82  60.85  -6.78
4.4  Line 4283 of rad 0.122 links to 4281 of rad 0.058.  (no action taken)
     B1      X, Y, Z:  30.01  61.43  -6.61
4.4  Line 4364 of rad 0.106 links to 4363 of rad 0.043.  (no action taken)
     B1      X, Y, Z:  21.94  54.77  -2.24
4.4  Line 4425 of rad 0.469 links to 4424 of rad 0.187.  (no action taken)
     B1      X, Y, Z:  26.78  54.92  -5.53
4.4  Line 4571 of rad 0.134 links to 4570 of rad 0.048.  (no action taken)
     B1      X, Y, Z:  26.1  54.92  -7.16
4.4  Line 4610 of rad 0.128 links to 4609 of rad 0.045.  (no action taken)
     B1      X, Y, Z:  23.85  55.82  -11.83
4.4  Line 4950 of rad 0.525 links to 4949 of rad 0.261.  (no action taken)
     B1      X, Y, Z:  -0.86  84.87  -29.28
4.4  Line 5137 of rad 0.119 links to 5136 of rad 0.054.  (no action taken)
     B1      X, Y, Z:  -12.35  90.07  -25.21
4.4  Line 5460 of rad 0.25 links to 5459 of rad 0.092.  (no action taken)
     B1      X, Y, Z:  12.5  53.1  -18.92
4.4  Line 5479 of rad 0.122 links to 5478 of rad 0.059.  (no action taken)
     B1      X, Y, Z:  9.98  52.89  -17.73
4.4  Line 5554 of rad 0.111 links to 5553 of rad 0.054.  (no action taken)
     B1      X, Y, Z:  29.48  50.99  -2.1
4.4  Line 5559 of rad 0.146 links to 5558 of rad 0.063.  (no action taken)
     B1      X, Y, Z:  29.3  50.03  -2.16
4.4  Line 5586 of rad 0.148 links to 5585 of rad 0.048.  (no action taken)
     B1      X, Y, Z:  30.05  52.59  -5.5
4.4  Line 5591 of rad 0.129 links to 5590 of rad 0.057.  (no action taken)
     B1      X, Y, Z:  31.08  52.46  -5.94
4.4  Line 5606 of rad 0.219 links to 5604 of rad 0.091.  (no action taken)
     B1      X, Y, Z:  31.8  52.65  0.26
4.4  Line 5781 of rad 0.166 links to 5780 of rad 0.077.  (no action taken)
     B1      X, Y, Z:  22.26  43.93  3.91
4.4  Line 5895 of rad 0.135 links to 5894 of rad 0.059.  (no action taken)
     B1      X, Y, Z:  21.85  52.96  8.48
4.4  Line 5927 of rad 0.435 links to 5925 of rad 0.206.  (no action taken)
     B1      X, Y, Z:  23.78  52.74  10.88
4.4  Line 5957 of rad 0.14 links to 5956 of rad 0.069.  (no action taken)
     B1      X, Y, Z:  19.44  50.82  12.66
4.4  Line 6052 of rad 0.283 links to 6051 of rad 0.092.  (no action taken)
     B1      X, Y, Z:  28.66  59.35  5.49
4.4  Line 6113 of rad 0.393 links to 6112 of rad 0.1.  (no action taken)
     B1      X, Y, Z:  26.53  61.28  5.91
4.4  Line 6192 of rad 0.371 links to 6191 of rad 0.183.  (no action taken)
     B1      X, Y, Z:  30.14  71.25  6.53
4.4  Line 6275 of rad 0.227 links to 6273 of rad 0.112.  (no action taken)
     B1      X, Y, Z:  24.55  76.62  3.6
4.4  Line 6322 of rad 0.136 links to 6321 of rad 0.063.  (no action taken)
     B1      X, Y, Z:  22.44  79.78  5.41
4.4  Line 6442 of rad 0.137 links to 6441 of rad 0.068.  (no action taken)
     B1      X, Y, Z:  28.48  68.15  7.9
4.4  Line 6457 of rad 0.239 links to 6112 of rad 0.1.  (no action taken)
     B1      X, Y, Z:  26.89  61.4  5.42
4.4  Line 6530 of rad 0.13 links to 6529 of rad 0.055.  (no action taken)
     B1      X, Y, Z:  34.89  59.99  -0.55
4.4  Line 6761 of rad 0.162 links to 6760 of rad 0.053.  (no action taken)
     B1      X, Y, Z:  38.03  58.42  -5.24
4.4  Line 6792 of rad 0.107 links to 6791 of rad 0.042.  (no action taken)
     B1      X, Y, Z:  35.04  61.42  -5.79
4.4  Line 6846 of rad 0.127 links to 6845 of rad 0.049.  (no action taken)
     B1      X, Y, Z:  35.35  61.86  -12.08
4.4  Line 6887 of rad 0.11 links to 6886 of rad 0.05.  (no action taken)
     B1      X, Y, Z:  35.5  57.96  -13.25
4.4  Line 6957 of rad 0.122 links to 6956 of rad 0.056.  (no action taken)
     B1      X, Y, Z:  37.2  63.24  -15.49
4.4  Line 6962 of rad 0.139 links to 6961 of rad 0.054.  (no action taken)
     B1      X, Y, Z:  33.27  60.35  -9.82
4.4  Line 7031 of rad 0.134 links to 7030 of rad 0.053.  (no action taken)
     B1      X, Y, Z:  31.19  61.42  1.66
4.4  Line 7066 of rad 0.155 links to 7065 of rad 0.074.  (no action taken)
     B1      X, Y, Z:  26.62  39.0  7.62
4.4  Line 7082 of rad 0.129 links to 7081 of rad 0.056.  (no action taken)
     B1      X, Y, Z:  27.33  37.95  4.61
4.4  Line 7142 of rad 0.184 links to 7141 of rad 0.087.  (no action taken)
     B1      X, Y, Z:  23.58  32.15  4.16
4.4  Line 7192 of rad 0.141 links to 7191 of rad 0.067.  (no action taken)
     B1      X, Y, Z:  21.12  31.62  -4.79
4.4  Line 7251 of rad 0.067 links to 7250 of rad 0.033.  (no action taken)
     B1      X, Y, Z:  21.46  29.94  -1.45
4.4  Line 7348 of rad 0.153 links to 7347 of rad 0.072.  (no action taken)
     B1      X, Y, Z:  18.23  25.69  3.54
4.4  Line 7392 of rad 0.098 links to 7391 of rad 0.033.  (no action taken)
     B1      X, Y, Z:  12.64  28.53  -2.18
4.4  Line 7394 of rad 0.505 links to 7393 of rad 0.109.  (no action taken)
     B1      X, Y, Z:  12.41  28.26  -2.58
4.4  Line 7546 of rad 0.64 links to 7545 of rad 0.146.  (no action taken)
     B1      X, Y, Z:  0.13  29.1  -14.05
4.4  Line 7668 of rad 0.138 links to 7667 of rad 0.065.  (no action taken)
     B1      X, Y, Z:  -13.36  25.66  -15.03
4.4  Line 7730 of rad 0.092 links to 7729 of rad 0.024.  (no action taken)
     B1      X, Y, Z:  9.28  28.26  -3.5
4.4  Line 7737 of rad 0.096 links to 7736 of rad 0.041.  (no action taken)
     B1      X, Y, Z:  13.25  28.57  -4.25
4.4  Line 7741 of rad 0.106 links to 7740 of rad 0.049.  (no action taken)
     B1      X, Y, Z:  13.51  28.37  -4.36
4.4  Line 7748 of rad 0.193 links to 7747 of rad 0.032.  (no action taken)
     B1      X, Y, Z:  13.4  27.94  -2.14
4.4  Line 7845 of rad 0.372 links to 7844 of rad 0.138.  (no action taken)
     B1      X, Y, Z:  13.53  21.67  -0.81
4.4  Line 7975 of rad 0.171 links to 7973 of rad 0.084.  (no action taken)
     B1      X, Y, Z:  2.6  19.89  -4.33
4.4  Line 8051 of rad 0.672 links to 8050 of rad 0.248.  (no action taken)
     B1      X, Y, Z:  -0.33  19.51  -7.34
4.4  Line 8226 of rad 0.161 links to 8225 of rad 0.074.  (no action taken)
     B1      X, Y, Z:  -2.47  21.98  -10.77
4.4  Line 8303 of rad 0.41 links to 8302 of rad 0.104.  (no action taken)
     B1      X, Y, Z:  -9.48  24.32  -2.87
4.4  Line 8381 of rad 0.348 links to 8380 of rad 0.135.  (no action taken)
     B1      X, Y, Z:  -7.92  26.78  1.26
4.4  Line 8389 of rad 0.281 links to 8388 of rad 0.114.  (no action taken)
     B1      X, Y, Z:  -7.41  26.12  1.54
4.4  Line 8439 of rad 0.206 links to 8438 of rad 0.072.  (no action taken)
     B1      X, Y, Z:  -7.94  27.23  0.46
4.4  Line 8603 of rad 0.399 links to 8602 of rad 0.169.  (no action taken)
     B1      X, Y, Z:  22.39  20.71  -8.58
4.4  Line 8666 of rad 0.101 links to 8665 of rad 0.03.  (no action taken)
     B1      X, Y, Z:  20.37  21.83  -8.6
4.4  Line 8958 of rad 0.124 links to 8957 of rad 0.061.  (no action taken)
     B1      X, Y, Z:  35.67  33.09  -1.69
4.4  Line 9059 of rad 0.278 links to 9058 of rad 0.12.  (no action taken)
     B1      X, Y, Z:  36.04  42.35  -3.62
4.4  Line 9073 of rad 0.185 links to 9072 of rad 0.073.  (no action taken)
     B1      X, Y, Z:  35.27  42.6  -4.58
4.4  Line 9119 of rad 0.113 links to 9118 of rad 0.05.  (no action taken)
     B1      X, Y, Z:  34.0  39.14  -7.36
4.4  Line 9125 of rad 0.155 links to 9124 of rad 0.068.  (no action taken)
     B1      X, Y, Z:  32.61  40.34  -8.47
4.4  Line 9239 of rad 0.122 links to 9238 of rad 0.059.  (no action taken)
     B1      X, Y, Z:  45.71  41.78  -9.33
4.4  Line 9304 of rad 0.148 links to 9302 of rad 0.067.  (no action taken)
     B1      X, Y, Z:  51.5  47.65  -14.14
4.4  Line 9329 of rad 0.125 links to 9328 of rad 0.056.  (no action taken)
     B1      X, Y, Z:  54.47  48.6  -15.34
4.4  Line 9440 of rad 0.134 links to 9439 of rad 0.064.  (no action taken)
     B1      X, Y, Z:  61.22  57.7  -26.03
4.4  Line 9471 of rad 0.274 links to 9470 of rad 0.049.  (no action taken)
     B1      X, Y, Z:  60.57  60.89  -29.66
4.4  Line 9624 of rad 0.15 links to 9623 of rad 0.022.  (no action taken)
     B1      X, Y, Z:  66.07  66.03  -43.11
4.4  Line 9792 of rad 0.464 links to 9788 of rad 0.163.  (no action taken)
     B1      X, Y, Z:  62.4  75.54  -48.92
4.4  Line 9943 of rad 0.104 links to 9942 of rad 0.052.  (no action taken)
     B1      X, Y, Z:  60.35  64.23  -33.57
4.4  Line 10350 of rad 0.16 links to 10349 of rad 0.051.  (no action taken)
     B1      X, Y, Z:  45.0  61.67  -58.03
4.4  Line 10383 of rad 0.081 links to 10382 of rad 0.021.  (no action taken)
     B1      X, Y, Z:  50.61  64.37  -56.96
4.4  Line 10640 of rad 0.102 links to 10639 of rad 0.047.  (no action taken)
     B1      X, Y, Z:  47.09  65.46  -60.39
4.4  Line 10650 of rad 0.113 links to 10649 of rad 0.034.  (no action taken)
     B1      X, Y, Z:  48.82  65.01  -56.77
4.4  Line 10669 of rad 0.259 links to 10668 of rad 0.105.  (no action taken)
     B1      X, Y, Z:  55.17  65.68  -50.95
4.4  Line 10689 of rad 0.146 links to 10688 of rad 0.073.  (no action taken)
     B1      X, Y, Z:  55.61  66.04  -51.13
4.4  Line 10754 of rad 0.107 links to 10753 of rad 0.033.  (no action taken)
     B1      X, Y, Z:  57.39  54.46  -21.12
4.4  Line 10768 of rad 0.07 links to 10767 of rad 0.026.  (no action taken)
     B1      X, Y, Z:  55.85  54.39  -20.64
4.4  Line 10770 of rad 0.117 links to 10769 of rad 0.056.  (no action taken)
     B1      X, Y, Z:  55.67  54.29  -20.53
4.4  Line 10776 of rad 0.117 links to 10775 of rad 0.057.  (no action taken)
     B1      X, Y, Z:  54.93  53.86  -20.17
4.4  Line 10804 of rad 0.195 links to 10803 of rad 0.086.  (no action taken)
     B1      X, Y, Z:  54.72  50.79  -16.0
4.4  Line 11115 of rad 0.467 links to 11114 of rad 0.228.  (no action taken)
     B1      X, Y, Z:  42.6  53.21  -16.8
4.4  Line 11213 of rad 0.113 links to 11212 of rad 0.045.  (no action taken)
     B1      X, Y, Z:  40.32  51.84  -19.28
4.4  Line 11275 of rad 0.59 links to 11274 of rad 0.045.  (no action taken)
     B1      X, Y, Z:  42.36  55.2  -11.5
4.4  Line 11345 of rad 0.142 links to 11344 of rad 0.057.  (no action taken)
     B1      X, Y, Z:  44.39  45.97  -23.44
4.4  Line 11348 of rad 0.096 links to 11346 of rad 0.045.  (no action taken)
     B1      X, Y, Z:  44.07  46.02  -23.64
4.4  Line 11510 of rad 0.143 links to 11509 of rad 0.067.  (no action taken)
     B1      X, Y, Z:  38.82  51.27  -3.45
4.4  Line 11612 of rad 0.137 links to 11611 of rad 0.064.  (no action taken)
     B1      X, Y, Z:  35.5  48.7  -7.57
4.4  Line 11753 of rad 0.2 links to 11752 of rad 0.099.  (no action taken)
     B1      X, Y, Z:  38.46  45.46  -1.01
4.4  Line 11819 of rad 0.237 links to 11818 of rad 0.083.  (no action taken)
     B1      X, Y, Z:  27.69  22.03  -5.54
4.4  Line 11847 of rad 0.224 links to 11846 of rad 0.081.  (no action taken)
     B1      X, Y, Z:  13.22  11.35  -15.65
4.4  Line 12032 of rad 0.252 links to 12031 of rad 0.112.  (no action taken)
     B1      X, Y, Z:  9.49  19.32  -36.64
4.4  Line 12251 of rad 0.107 links to 12250 of rad 0.05.  (no action taken)
     B1      X, Y, Z:  8.25  9.92  -38.59
4.4  Line 12323 of rad 0.146 links to 12322 of rad 1.25E-4.  (no action taken)
     B1      X, Y, Z:  6.98  20.32  -41.63
4.4  Line 12364 of rad 0.353 links to 12363 of rad 0.16.  (no action taken)
     B1      X, Y, Z:  9.88  22.37  -44.72
4.4  Line 12745 of rad 0.149 links to 12744 of rad 0.073.  (no action taken)
     B1      X, Y, Z:  1.5  23.51  -24.41
4.4  Line 12772 of rad 0.161 links to 12771 of rad 0.057.  (no action taken)
     B1      X, Y, Z:  0.98  25.62  -22.71
4.4  Line 12823 of rad 0.233 links to 12822 of rad 0.091.  (no action taken)
     B1      X, Y, Z:  6.5  16.67  -29.42
4.4  Line 13276 of rad 0.126 links to 13275 of rad 0.051.  (no action taken)
     B1      X, Y, Z:  -40.95  27.35  -16.12
4.4  Line 13781 of rad 0.112 links to 13780 of rad 0.054.  (no action taken)
     B1      X, Y, Z:  -79.59  57.2  -17.42
4.4  Line 14103 of rad 0.148 links to 14102 of rad 0.066.  (no action taken)
     B1      X, Y, Z:  -103.98  50.34  -20.21
4.4  Line 14815 of rad 0.253 links to 14814 of rad 1.25E-4.  (no action taken)
     B1      X, Y, Z:  -99.84  49.47  -17.73
4.4  Line 14858 of rad 0.138 links to 14857 of rad 0.055.  (no action taken)
     B1      X, Y, Z:  -93.28  54.13  -14.67
4.4  Line 14901 of rad 0.892 links to 14900 of rad 0.171.  (no action taken)
     B1      X, Y, Z:  -94.29  52.84  -6.36
4.4  Line 14941 of rad 0.116 links to 14940 of rad 0.055.  (no action taken)
     B1      X, Y, Z:  -89.21  52.22  -3.29
4.4  Line 14991 of rad 1.066 links to 14990 of rad 0.125.  (no action taken)
     B1      X, Y, Z:  -96.71  51.32  -4.7
4.4  Line 15013 of rad 0.085 links to 15012 of rad 0.041.  (no action taken)
     B1      X, Y, Z:  -95.6  52.96  -1.84
4.4  Line 15027 of rad 0.238 links to 14979 of rad 0.109.  (no action taken)
     B1      X, Y, Z:  -94.87  45.14  -3.22
4.4  Line 15589 of rad 0.083 links to 15588 of rad 0.026.  (no action taken)
     B1      X, Y, Z:  -86.75  34.96  12.63
4.4  Line 15723 of rad 0.133 links to 15722 of rad 1.25E-4.  (no action taken)
     B1      X, Y, Z:  -86.37  49.29  3.99
4.4  Line 16252 of rad 0.125 links to 16251 of rad 0.061.  (no action taken)
     B1      X, Y, Z:  -88.09  48.0  -34.52
4.4  Line 16376 of rad 0.124 links to 16375 of rad 0.029.  (no action taken)
     B1      X, Y, Z:  -89.06  46.34  -35.18
4.4  Line 17015 of rad 1.008 links to 17014 of rad 0.451.  (no action taken)
     B1      X, Y, Z:  -8.53  83.2  -9.16
4.4  Line 17826 of rad 0.211 links to 17825 of rad 0.098.  (no action taken)
     B1      X, Y, Z:  0.35  93.78  -4.26
4.4  Line 18117 of rad 0.123 links to 18116 of rad 0.06.  (no action taken)
     B1      X, Y, Z:  1.84  89.4  -10.09
4.4  Line 18236 of rad 0.131 links to 18235 of rad 1.25E-4.  (no action taken)
     B1      X, Y, Z:  -17.8  90.01  -14.91
4.4  Line 18359 of rad 0.133 links to 18358 of rad 0.037.  (no action taken)
     B1      X, Y, Z:  -17.94  88.59  -25.08
4.4  Line 18677 of rad 0.149 links to 18676 of rad 0.061.  (no action taken)
     B1      X, Y, Z:  -27.87  89.1  -32.63
4.4  Line 18988 of rad 0.159 links to 18987 of rad 0.074.  (no action taken)
     B1      X, Y, Z:  -1.48  98.15  -13.92
4.4  Line 19237 of rad 0.118 links to 19236 of rad 0.059.  (no action taken)
     B1      X, Y, Z:  -13.52  96.34  -35.85
4.4  Line 19788 of rad 0.46 links to 19787 of rad 0.169.  (no action taken)
     B1      X, Y, Z:  8.99  77.56  16.07
4.4  Line 19920 of rad 0.251 links to 19919 of rad 0.084.  (no action taken)
     B1      X, Y, Z:  11.06  60.78  16.44
4.4  Line 19929 of rad 0.489 links to 19928 of rad 0.192.  (no action taken)
     B1      X, Y, Z:  9.69  68.76  18.82
4.4  Line 20086 of rad 0.105 links to 20085 of rad 0.041.  (no action taken)
     B1      X, Y, Z:  6.91  54.82  15.67
4.4  Line 20100 of rad 0.472 links to 20099 of rad 0.234.  (no action taken)
     B1      X, Y, Z:  9.1  52.78  16.07
4.4  Line 20228 of rad 0.753 links to 20227 of rad 0.276.  (no action taken)
     B1      X, Y, Z:  8.16  34.86  11.32
4.4  Line 20350 of rad 0.379 links to 20349 of rad 0.14.  (no action taken)
     B1      X, Y, Z:  2.29  22.17  3.75
4.4  Line 20388 of rad 0.094 links to 20387 of rad 0.039.  (no action taken)
     B1      X, Y, Z:  0.14  23.1  -0.23
4.4  Line 20445 of rad 0.116 links to 20444 of rad 0.053.  (no action taken)
     B1      X, Y, Z:  3.0  21.46  -1.18
4.4  Line 20506 of rad 0.065 links to 20505 of rad 0.029.  (no action taken)
     B1      X, Y, Z:  3.25  24.55  2.91
4.4  Line 20655 of rad 0.097 links to 20654 of rad 0.035.  (no action taken)
     B1      X, Y, Z:  4.09  36.31  9.27
4.4  Line 20691 of rad 0.193 links to 20690 of rad 0.093.  (no action taken)
     B1      X, Y, Z:  6.45  40.35  7.36
4.4  Line 20817 of rad 0.535 links to 20816 of rad 0.259.  (no action taken)
     B1      X, Y, Z:  -3.79  42.74  9.31
4.4  Line 21121 of rad 0.114 links to 21120 of rad 0.057.  (no action taken)
     B1      X, Y, Z:  -8.81  75.48  14.32
4.4  Line 21233 of rad 0.33 links to 21232 of rad 0.112.  (no action taken)
     B1      X, Y, Z:  -2.25  72.26  16.39
4.4  Line 21249 of rad 0.649 links to 21248 of rad 0.186.  (no action taken)
     B1      X, Y, Z:  -1.05  72.37  15.16
4.4  Line 21300 of rad 0.203 links to 21299 of rad 0.091.  (no action taken)
     B1      X, Y, Z:  0.08  76.01  13.76
4.4  Line 21378 of rad 0.182 links to 21377 of rad 0.08.  (no action taken)
     B1      X, Y, Z:  -4.71  47.68  8.74
4.4  Line 21421 of rad 0.151 links to 21420 of rad 0.075.  (no action taken)
     B1      X, Y, Z:  -6.62  45.28  3.62
4.4  Line 21448 of rad 0.149 links to 21447 of rad 0.074.  (no action taken)
     B1      X, Y, Z:  -4.87  45.67  -0.3
4.4  Line 21485 of rad 0.107 links to 21484 of rad 0.049.  (no action taken)
     B1      X, Y, Z:  -9.47  43.77  5.99
4.4  Line 21827 of rad 0.24 links to 21826 of rad 0.113.  (no action taken)
     B1      X, Y, Z:  -8.6  54.45  15.31
4.4  Line 21905 of rad 0.463 links to 21904 of rad 0.21.  (no action taken)
     B1      X, Y, Z:  -8.82  43.95  13.09
4.4  Line 22193 of rad 0.256 links to 22192 of rad 0.062.  (no action taken)
     B1      X, Y, Z:  -9.46  55.18  16.62
4.4  Line 22614 of rad 0.091 links to 22613 of rad 0.043.  (no action taken)
     B1      X, Y, Z:  -8.34  55.15  15.05
4.4  Line 22663 of rad 0.146 links to 22661 of rad 0.06.  (no action taken)
     B1      X, Y, Z:  -12.59  43.14  10.24
4.4  Line 22729 of rad 0.149 links to 22728 of rad 0.063.  (no action taken)
     B1      X, Y, Z:  -15.13  39.34  8.08
4.4  Line 22733 of rad 0.079 links to 22732 of rad 0.031.  (no action taken)
     B1      X, Y, Z:  -15.22  39.25  8.71
4.4  Line 22781 of rad 0.134 links to 22780 of rad 0.063.  (no action taken)
     B1      X, Y, Z:  -7.37  41.03  12.5
4.4  Line 22960 of rad 1.055 links to 22959 of rad 0.427.  (no action taken)
     B1      X, Y, Z:  13.84  30.96  5.73
4.4  Line 23044 of rad 0.152 links to 23043 of rad 0.075.  (no action taken)
     B1      X, Y, Z:  7.79  27.8  5.69
4.4  Line 23055 of rad 0.765 links to 23047 of rad 0.209.  (no action taken)
     B1      X, Y, Z:  7.4  27.42  6.66
4.4  Line 23167 of rad 0.07 links to 23166 of rad 0.032.  (no action taken)
     B1      X, Y, Z:  3.5  29.55  3.43
4.4  Line 23196 of rad 0.199 links to 23195 of rad 0.083.  (no action taken)
     B1      X, Y, Z:  3.27  34.13  3.83
4.4  Line 23286 of rad 0.376 links to 23285 of rad 0.088.  (no action taken)
     B1      X, Y, Z:  -1.25  35.31  -3.35
4.4  Line 23445 of rad 0.094 links to 23444 of rad 0.042.  (no action taken)
     B1      X, Y, Z:  0.78  34.35  -14.58
4.4  Line 23771 of rad 0.448 links to 23770 of rad 0.078.  (no action taken)
     B1      X, Y, Z:  -8.0  36.17  -4.15
4.4  Line 23804 of rad 0.27 links to 23803 of rad 0.132.  (no action taken)
     B1      X, Y, Z:  -9.05  36.89  -8.58
4.4  Line 24048 of rad 0.122 links to 24047 of rad 0.053.  (no action taken)
     B1      X, Y, Z:  -15.24  39.07  -7.78
4.4  Line 24088 of rad 0.133 links to 24087 of rad 0.045.  (no action taken)
     B1      X, Y, Z:  -17.82  39.96  -11.01
4.4  Line 24103 of rad 0.158 links to 24102 of rad 0.072.  (no action taken)
     B1      X, Y, Z:  -15.25  38.02  -8.33
4.4  Line 24167 of rad 0.105 links to 24166 of rad 0.038.  (no action taken)
     B1      X, Y, Z:  -8.76  38.28  -8.25
4.4  Line 24345 of rad 0.122 links to 24344 of rad 0.057.  (no action taken)
     B1      X, Y, Z:  -13.41  34.64  2.54
4.4  Line 24399 of rad 0.12 links to 24398 of rad 0.053.  (no action taken)
     B1      X, Y, Z:  -5.94  36.35  2.54
4.4  Line 24427 of rad 0.13 links to 24426 of rad 0.053.  (no action taken)
     B1      X, Y, Z:  -7.7  37.6  4.76
4.4  Line 24541 of rad 0.124 links to 24540 of rad 0.046.  (no action taken)
     B1      X, Y, Z:  7.29  31.05  4.83
4.4  Line 24620 of rad 0.073 links to 24619 of rad 0.023.  (no action taken)
     B1      X, Y, Z:  9.93  26.44  0.45
4.4  Line 24884 of rad 0.054 links to 24883 of rad 0.021.  (no action taken)
     B1      X, Y, Z:  2.45  26.85  -1.45
4.4  Line 24969 of rad 0.131 links to 24968 of rad 0.051.  (no action taken)
     B1      X, Y, Z:  -0.85  26.64  5.75
4.4  Line 25089 of rad 0.425 links to 25088 of rad 0.199.  (no action taken)
     B1      X, Y, Z:  16.39  33.46  2.97
4.4  Line 25192 of rad 0.113 links to 25191 of rad 0.049.  (no action taken)
     B1      X, Y, Z:  19.23  35.85  4.8
4.4  Line 25215 of rad 0.298 links to 25214 of rad 0.149.  (no action taken)
     B1      X, Y, Z:  21.75  37.89  4.24
4.4  Line 25226 of rad 0.094 links to 25225 of rad 0.018.  (no action taken)
     B1      X, Y, Z:  19.37  35.71  3.43
4.4  Line 25456 of rad 0.092 links to 25455 of rad 0.045.  (no action taken)
     B1      X, Y, Z:  17.51  41.9  6.54
4.4  Line 25460 of rad 0.252 links to 25459 of rad 0.106.  (no action taken)
     B1      X, Y, Z:  18.0  41.81  6.19
4.4  Line 25479 of rad 0.127 links to 25478 of rad 0.059.  (no action taken)
     B1      X, Y, Z:  17.58  42.39  5.29
4.4  Line 25488 of rad 0.135 links to 25487 of rad 0.049.  (no action taken)
     B1      X, Y, Z:  16.53  41.88  5.13
4.4  Line 25501 of rad 0.163 links to 25500 of rad 0.079.  (no action taken)
     B1      X, Y, Z:  17.91  41.03  5.67
4.4  Line 25578 of rad 0.085 links to 25577 of rad 0.036.  (no action taken)
     B1      X, Y, Z:  15.25  35.64  9.89
4.4  Line 25592 of rad 0.193 links to 25591 of rad 0.092.  (no action taken)
     B1      X, Y, Z:  7.69  33.56  10.91
4.4  Line 25711 of rad 0.074 links to 25710 of rad 0.032.  (no action taken)
     B1      X, Y, Z:  10.55  54.47  7.0
4.4  Line 25899 of rad 0.114 links to 25898 of rad 0.026.  (no action taken)
     B1      X, Y, Z:  11.41  46.89  7.62
4.4  Line 25913 of rad 0.195 links to 25911 of rad 0.072.  (no action taken)
     B1      X, Y, Z:  12.1  49.31  10.3
4.4  Line 25925 of rad 0.139 links to 25924 of rad 0.068.  (no action taken)
     B1      X, Y, Z:  12.69  48.61  12.0
4.4  Line 25994 of rad 0.133 links to 25993 of rad 0.062.  (no action taken)
     B1      X, Y, Z:  3.77  54.07  18.1
4.4  Line 26068 of rad 0.187 links to 26066 of rad 0.076.  (no action taken)
     B1      X, Y, Z:  6.91  54.1  17.92
4.4  Line 26297 of rad 0.311 links to 26296 of rad 0.128.  (no action taken)
     B1      X, Y, Z:  -3.18  61.71  17.85
4.4  Line 26544 of rad 0.05 links to 26543 of rad 0.015.  (no action taken)
     B1      X, Y, Z:  10.28  54.25  16.73
4.4  Line 26908 of rad 0.146 links to 26907 of rad 0.073.  (no action taken)
     B1      X, Y, Z:  -2.5  86.48  9.08
4.4  Line 26912 of rad 0.146 links to 26911 of rad 0.067.  (no action taken)
     B1      X, Y, Z:  -2.35  86.76  8.75
4.4  Line 27177 of rad 0.07 links to 27176 of rad 0.023.  (no action taken)
     B1      X, Y, Z:  6.33  93.62  -1.37
4.4  Line 27220 of rad 0.1 links to 27219 of rad 1.25E-4.  (no action taken)
     B1      X, Y, Z:  7.59  95.28  -3.75
4.4  Line 27226 of rad 0.131 links to 27225 of rad 0.061.  (no action taken)
     B1      X, Y, Z:  8.06  94.7  -3.6
4.4  Line 27233 of rad 0.098 links to 27232 of rad 0.04.  (no action taken)
     B1      X, Y, Z:  7.99  93.95  -2.79
4.4  Line 27239 of rad 0.212 links to 27238 of rad 0.063.  (no action taken)
     B1      X, Y, Z:  8.0  96.39  0.75
4.4  Line 27257 of rad 0.133 links to 27256 of rad 0.06.  (no action taken)
     B1      X, Y, Z:  6.37  75.28  15.01
4.4  Line 27263 of rad 0.107 links to 27262 of rad 0.051.  (no action taken)
     B1      X, Y, Z:  7.0  69.95  20.48
4.4  Line 27293 of rad 0.367 links to 27292 of rad 0.178.  (no action taken)
     B1      X, Y, Z:  5.08  80.04  12.48
4.4  Line 27715 of rad 0.149 links to 27714 of rad 0.065.  (no action taken)
     B1      X, Y, Z:  -1.14  0.68  -4.41
2.1  Line 374 has 3 daughters.  Type is 3.  (no action taken)
     B1      X, Y, Z:  13.56  18.33  -7.07
2.1  Line 1389 has 3 daughters.  Type is 3.  (no action taken)
     B1      X, Y, Z:  -2.1  19.33  -21.98
2.1  Line 1500 has 3 daughters.  Type is 3.  (no action taken)
     B1      X, Y, Z:  -7.78  28.94  -25.14
2.1  Line 2525 has 3 daughters.  Type is 3.  (no action taken)
     B1      X, Y, Z:  15.92  38.9  -66.64
2.1  Line 3733 has 3 daughters.  Type is 3.  (no action taken)
     B1      X, Y, Z:  20.64  26.28  -0.8
2.1  Line 5527 has 3 daughters.  Type is 3.  (no action taken)
     B1      X, Y, Z:  29.14  51.31  -0.14
2.1  Line 5694 has 3 daughters.  Type is 3.  (no action taken)
     B1      X, Y, Z:  23.55  46.04  7.33
2.1  Line 6995 has 3 daughters.  Type is 3.  (no action taken)
     B1      X, Y, Z:  31.78  62.74  -3.58
2.1  Line 7845 has 3 daughters.  Type is 3.  (no action taken)
     B1      X, Y, Z:  13.53  21.67  -0.81
2.1  Line 8312 has 3 daughters.  Type is 3.  (no action taken)
     B1      X, Y, Z:  -9.58  24.89  -1.66
2.1  Line 9727 has 3 daughters.  Type is 3.  (no action taken)
     B1      X, Y, Z:  66.92  72.87  -43.93
2.1  Line 10470 has 3 daughters.  Type is 3.  (no action taken)
     B1      X, Y, Z:  43.46  64.17  -61.24
2.1  Line 14449 has 3 daughters.  Type is 3.  (no action taken)
     B1      X, Y, Z:  -89.93  58.4  -38.03
2.1  Line 15344 has 3 daughters.  Type is 3.  (no action taken)
     B1      X, Y, Z:  -77.81  23.1  8.71
2.1  Line 17370 has 3 daughters.  Type is 3.  (no action taken)
     B1      X, Y, Z:  0.32  93.81  -4.86
2.1  Line 17419 has 4 daughters.  Type is 3.  (no action taken)
     B1      X, Y, Z:  5.25  94.17  1.79
2.1  Line 17862 has 3 daughters.  Type is 3.  (no action taken)
     B1      X, Y, Z:  -9.25  88.43  -15.58
2.1  Line 18221 has 3 daughters.  Type is 3.  (no action taken)
     B1      X, Y, Z:  -17.0  88.76  -15.49
2.1  Line 19998 has 3 daughters.  Type is 3.  (no action taken)
     B1      X, Y, Z:  2.2  63.71  16.37
2.1  Line 20000 has 3 daughters.  Type is 3.  (no action taken)
     B1      X, Y, Z:  2.2  63.65  16.21
2.1  Line 20382 has 3 daughters.  Type is 3.  (no action taken)
     B1      X, Y, Z:  0.52  22.32  -0.56
2.1  Line 22946 has 3 daughters.  Type is 3.  (no action taken)
     B1      X, Y, Z:  12.86  33.11  7.7
2.1  Line 23508 has 3 daughters.  Type is 3.  (no action taken)
     B1      X, Y, Z:  5.29  36.46  4.49
2.1  Line 23617 has 3 daughters.  Type is 3.  (no action taken)
     B1      X, Y, Z:  -0.84  39.63  1.3
2.1  Line 23690 has 5 daughters.  Type is 3.  (no action taken)
     B1      X, Y, Z:  -7.26  35.36  -2.31
2.1  Line 25868 has 3 daughters.  Type is 3.  (no action taken)
     B1      X, Y, Z:  11.08  50.18  9.85
2.1  Line 26176 has 3 daughters.  Type is 3.  (no action taken)
     B1      X, Y, Z:  3.37  63.03  19.28
 
 


Number of type A irregularities = 272
Number of type B1 irregularities = 1005
Number of type B2 irregularities = 0
Number of type C irregularities = 0
```
